## Supplementary material for "Single nucleus multi-omics links human cortical cell regulatory genome diversity to disease risk variants": Table S9: Inh_CGE_LAMP5.hyper_dmr.dms2.bed (part 2 of 3)

```
chr16	81763685	81763759	MajorDMR-15-22839	5
chr16	81772139	81772143	MajorDMR-15-22840	2
chr16	81813705	81813808	MajorDMR-15-22841	2
chr16	81904411	81904540	MajorDMR-15-22842	2
chr16	82010211	82010334	MajorDMR-15-22843	2
chr16	82191122	82191596	MajorDMR-15-22844	3
chr16	82465637	82466232	MajorDMR-15-22845	10
chr16	82490332	82490377	MajorDMR-15-22846	2
chr16	82493399	82493596	MajorDMR-15-22847	2
chr16	82560806	82560827	MajorDMR-15-22848	2
chr16	82613583	82614551	MajorDMR-15-22849	7
chr16	82661695	82661878	MajorDMR-15-22850	5
chr16	82664411	82664439	MajorDMR-15-22851	3
chr16	82693794	82694051	MajorDMR-15-22852	6
chr16	82737499	82737595	MajorDMR-15-22853	2
chr16	82799803	82799902	MajorDMR-15-22854	3
chr16	82802898	82803111	MajorDMR-15-22855	2
chr16	82817330	82817730	MajorDMR-15-22856	2
chr16	82907942	82908123	MajorDMR-15-22857	3
chr16	82918228	82918242	MajorDMR-15-22858	2
chr16	82969018	82969119	MajorDMR-15-22859	2
chr16	83056104	83056703	MajorDMR-15-22860	5
chr16	83191160	83191327	MajorDMR-15-22861	8
chr16	83253788	83253866	MajorDMR-15-22862	2
chr16	83350040	83350242	MajorDMR-15-22863	3
chr16	83379707	83379958	MajorDMR-15-22864	5
chr16	83406763	83406803	MajorDMR-15-22865	3
chr16	83408568	83408811	MajorDMR-15-22866	3
chr16	83566426	83566843	MajorDMR-15-22867	8
chr16	83577882	83578065	MajorDMR-15-22868	2
chr16	83723401	83723532	MajorDMR-15-22869	3
chr16	83796630	83796696	MajorDMR-15-22870	2
chr16	83839738	83840007	MajorDMR-15-22871	4
chr16	83844238	83844455	MajorDMR-15-22872	3
chr16	83960148	83960834	MajorDMR-15-22873	3
chr16	83967686	83967981	MajorDMR-15-22874	2
chr16	83985306	83985775	MajorDMR-15-22875	2
chr16	83987538	83987943	MajorDMR-15-22876	7
chr16	84001503	84001513	MajorDMR-15-22877	2
chr16	84039005	84039033	MajorDMR-15-22878	2
chr16	84061324	84061623	MajorDMR-15-22879	5
chr16	84074530	84075021	MajorDMR-15-22880	6
chr16	84078959	84079169	MajorDMR-15-22881	3
chr16	84101610	84101967	MajorDMR-15-22882	7
chr16	84120730	84120833	MajorDMR-15-22883	2
chr16	84122007	84122523	MajorDMR-15-22884	4
chr16	84125200	84125376	MajorDMR-15-22885	2
chr16	84133374	84133452	MajorDMR-15-22886	2
chr16	84213445	84213466	MajorDMR-15-22887	2
chr16	84302075	84302306	MajorDMR-15-22888	2
chr16	84310789	84311059	MajorDMR-15-22889	2
chr16	84327991	84329407	MajorDMR-15-22890	27
chr16	84346280	84347169	MajorDMR-15-22891	29
chr16	84391142	84391269	MajorDMR-15-22892	2
chr16	84401489	84402587	MajorDMR-15-22893	25
chr16	84407857	84408116	MajorDMR-15-22894	2
chr16	84480733	84481109	MajorDMR-15-22895	2
chr16	84511900	84511946	MajorDMR-15-22896	3
chr16	84517967	84518229	MajorDMR-15-22897	3
chr16	84531101	84531219	MajorDMR-15-22898	2
chr16	84540172	84540177	MajorDMR-15-22899	2
chr16	84558808	84558850	MajorDMR-15-22900	2
chr16	84577938	84578283	MajorDMR-15-22901	8
chr16	84628487	84628564	MajorDMR-15-22902	2
chr16	84633291	84633754	MajorDMR-15-22903	7
chr16	84681126	84681511	MajorDMR-15-22904	2
chr16	84682908	84683125	MajorDMR-15-22905	5
chr16	84706028	84706158	MajorDMR-15-22906	5
chr16	84758362	84758372	MajorDMR-15-22907	2
chr16	84769392	84769477	MajorDMR-15-22908	2
chr16	84788354	84789134	MajorDMR-15-22909	4
chr16	84806605	84807672	MajorDMR-15-22910	22
chr16	84852853	84853210	MajorDMR-15-22911	7
chr16	84853994	84854396	MajorDMR-15-22912	2
chr16	84855691	84856346	MajorDMR-15-22913	7
chr16	84925284	84925400	MajorDMR-15-22914	2
chr16	84951256	84952345	MajorDMR-15-22915	25
chr16	85019416	85019831	MajorDMR-15-22916	2
chr16	85022391	85022549	MajorDMR-15-22917	4
chr16	85045844	85045885	MajorDMR-15-22918	3
chr16	85063578	85064009	MajorDMR-15-22919	12
chr16	85070471	85070991	MajorDMR-15-22920	9
chr16	85073728	85074190	MajorDMR-15-22921	5
chr16	85075224	85075528	MajorDMR-15-22922	7
chr16	85079580	85080059	MajorDMR-15-22923	4
chr16	85082647	85082971	MajorDMR-15-22924	6
chr16	85096729	85096800	MajorDMR-15-22925	2
chr16	85148524	85149121	MajorDMR-15-22926	3
chr16	85160464	85161068	MajorDMR-15-22927	15
chr16	85203827	85203894	MajorDMR-15-22928	2
chr16	85206214	85206443	MajorDMR-15-22929	2
chr16	85250568	85251032	MajorDMR-15-22930	2
chr16	85253716	85254729	MajorDMR-15-22931	12
chr16	85278961	85280123	MajorDMR-15-22932	10
chr16	85283123	85284085	MajorDMR-15-22933	14
chr16	85286525	85287229	MajorDMR-15-22934	7
chr16	85318180	85318208	MajorDMR-15-22935	3
chr16	85319716	85321079	MajorDMR-15-22936	40
chr16	85344364	85344776	MajorDMR-15-22937	4
chr16	85361740	85364535	MajorDMR-15-22938	26
chr16	85369035	85369212	MajorDMR-15-22939	9
chr16	85411666	85412071	MajorDMR-15-22940	2
chr16	85429034	85430262	MajorDMR-15-22941	7
chr16	85458073	85458635	MajorDMR-15-22942	21
chr16	85461923	85462026	MajorDMR-15-22943	4
chr16	85470397	85471208	MajorDMR-15-22944	16
chr16	85478550	85480047	MajorDMR-15-22945	15
chr16	85495413	85495924	MajorDMR-15-22946	9
chr16	85496798	85497130	MajorDMR-15-22947	10
chr16	85497676	85498125	MajorDMR-15-22948	6
chr16	85519151	85519174	MajorDMR-15-22949	3
chr16	85559046	85559123	MajorDMR-15-22950	2
chr16	85575742	85575943	MajorDMR-15-22951	2
chr16	85584651	85585110	MajorDMR-15-22952	4
chr16	85591450	85592388	MajorDMR-15-22953	9
chr16	85596711	85596721	MajorDMR-15-22954	2
chr16	85606924	85607810	MajorDMR-15-22955	20
chr16	85618451	85618455	MajorDMR-15-22956	2
chr16	85621103	85621135	MajorDMR-15-22957	2
chr16	85626416	85626523	MajorDMR-15-22958	3
chr16	85643755	85643802	MajorDMR-15-22959	2
chr16	85644502	85644830	MajorDMR-15-22960	4
chr16	85646069	85646364	MajorDMR-15-22961	2
chr16	85648004	85649372	MajorDMR-15-22962	23
chr16	85651216	85651230	MajorDMR-15-22963	2
chr16	85653345	85654284	MajorDMR-15-22964	22
chr16	85658292	85658950	MajorDMR-15-22965	13
chr16	85671512	85671919	MajorDMR-15-22966	3
chr16	85672795	85673819	MajorDMR-15-22967	13
chr16	85675560	85675655	MajorDMR-15-22968	2
chr16	85724276	85724367	MajorDMR-15-22969	4
chr16	85730844	85731035	MajorDMR-15-22970	2
chr16	85749226	85749884	MajorDMR-15-22971	17
chr16	85752338	85752523	MajorDMR-15-22972	3
chr16	85783513	85783780	MajorDMR-15-22973	12
chr16	85784924	85785366	MajorDMR-15-22974	6
chr16	85799000	85799237	MajorDMR-15-22975	6
chr16	85801336	85801415	MajorDMR-15-22976	2
chr16	85836072	85836292	MajorDMR-15-22977	4
chr16	85855026	85855403	MajorDMR-15-22978	2
chr16	85878609	85879083	MajorDMR-15-22979	12
chr16	85931905	85932069	MajorDMR-15-22980	2
chr16	85962055	85962183	MajorDMR-15-22981	6
chr16	85978879	85979085	MajorDMR-15-22982	4
chr16	85986094	85986254	MajorDMR-15-22983	7
chr16	85997476	85997670	MajorDMR-15-22984	7
chr16	86011746	86012222	MajorDMR-15-22985	14
chr16	86051932	86052449	MajorDMR-15-22986	3
chr16	86062973	86063311	MajorDMR-15-22987	4
chr16	86076290	86076496	MajorDMR-15-22988	2
chr16	86093203	86093788	MajorDMR-15-22989	5
chr16	86134805	86135225	MajorDMR-15-22990	2
chr16	86160974	86161024	MajorDMR-15-22991	2
chr16	86225483	86225838	MajorDMR-15-22992	2
chr16	86231658	86233990	MajorDMR-15-22993	25
chr16	86256050	86257410	MajorDMR-15-22994	16
chr16	86261589	86262040	MajorDMR-15-22995	9
chr16	86265465	86265623	MajorDMR-15-22996	3
chr16	86331294	86331930	MajorDMR-15-22997	5
chr16	86332444	86332513	MajorDMR-15-22998	4
chr16	86334454	86334691	MajorDMR-15-22999	3
chr16	86371092	86371181	MajorDMR-15-23000	2
chr16	86374678	86375219	MajorDMR-15-23001	12
chr16	86376984	86377217	MajorDMR-15-23002	3
chr16	86397272	86397488	MajorDMR-15-23003	2
chr16	86432226	86432620	MajorDMR-15-23004	4
chr16	86436804	86437096	MajorDMR-15-23005	7
chr16	86457783	86458223	MajorDMR-15-23006	3
chr16	86482271	86482414	MajorDMR-15-23007	4
chr16	86491163	86491392	MajorDMR-15-23008	3
chr16	86492892	86492957	MajorDMR-15-23009	3
chr16	86547182	86547564	MajorDMR-15-23010	2
chr16	86550327	86551593	MajorDMR-15-23011	23
chr16	86553347	86554134	MajorDMR-15-23012	6
chr16	86564773	86564793	MajorDMR-15-23013	2
chr16	86627892	86627896	MajorDMR-15-23014	2
chr16	86697495	86697708	MajorDMR-15-23015	2
chr16	86744863	86745013	MajorDMR-15-23016	4
chr16	86766563	86767425	MajorDMR-15-23017	5
chr16	86775001	86775039	MajorDMR-15-23018	2
chr16	86793618	86793677	MajorDMR-15-23019	2
chr16	86794610	86794888	MajorDMR-15-23020	6
chr16	86795453	86795963	MajorDMR-15-23021	5
chr16	86840500	86840799	MajorDMR-15-23022	4
chr16	87008190	87008562	MajorDMR-15-23023	2
chr16	87074930	87074983	MajorDMR-15-23024	2
chr16	87076701	87077500	MajorDMR-15-23025	21
chr16	87160517	87161123	MajorDMR-15-23026	12
chr16	87355066	87355322	MajorDMR-15-23027	3
chr16	87358055	87358231	MajorDMR-15-23028	4
chr16	87366833	87366849	MajorDMR-15-23029	2
chr16	87415582	87415994	MajorDMR-15-23030	3
chr16	87418164	87418519	MajorDMR-15-23031	3
chr16	87428765	87428802	MajorDMR-15-23032	2
chr16	87430876	87431051	MajorDMR-15-23033	2
chr16	87441554	87441563	MajorDMR-15-23034	2
chr16	87465026	87466052	MajorDMR-15-23035	17
chr16	87488930	87489639	MajorDMR-15-23036	8
chr16	87495241	87495415	MajorDMR-15-23037	4
chr16	87498055	87498481	MajorDMR-15-23038	2
chr16	87510983	87511448	MajorDMR-15-23039	4
chr16	87527423	87527619	MajorDMR-15-23040	4
chr16	87583853	87584011	MajorDMR-15-23041	2
chr16	87603881	87604008	MajorDMR-15-23042	3
chr16	87622436	87622854	MajorDMR-15-23043	15
chr16	87634668	87635120	MajorDMR-15-23044	13
chr16	87640879	87642093	MajorDMR-15-23045	16
chr16	87643876	87643902	MajorDMR-15-23046	2
chr16	87650902	87651934	MajorDMR-15-23047	7
chr16	87724639	87725141	MajorDMR-15-23048	6
chr16	87730276	87730601	MajorDMR-15-23049	4
chr16	87737473	87737679	MajorDMR-15-23050	2
chr16	87739348	87740320	MajorDMR-15-23051	20
chr16	87756721	87756778	MajorDMR-15-23052	2
chr16	87811162	87811171	MajorDMR-15-23053	2
chr16	87813091	87813125	MajorDMR-15-23054	2
chr16	87839905	87840276	MajorDMR-15-23055	8
chr16	87868294	87868518	MajorDMR-15-23056	5
chr16	87886651	87887054	MajorDMR-15-23057	4
chr16	87891438	87891756	MajorDMR-15-23058	4
chr16	87894235	87894468	MajorDMR-15-23059	5
chr16	87896374	87896932	MajorDMR-15-23060	3
chr16	87903536	87903587	MajorDMR-15-23061	2
chr16	87914932	87915115	MajorDMR-15-23062	4
chr16	87978776	87978816	MajorDMR-15-23063	2
chr16	87983878	87984289	MajorDMR-15-23064	8
chr16	87990307	87990778	MajorDMR-15-23065	6
chr16	88052860	88053443	MajorDMR-15-23066	4
chr16	88123131	88124545	MajorDMR-15-23067	16
chr16	88125315	88125822	MajorDMR-15-23068	20
chr16	88133102	88133709	MajorDMR-15-23069	6
chr16	88134222	88134418	MajorDMR-15-23070	5
chr16	88135050	88135715	MajorDMR-15-23071	21
chr16	88168265	88169010	MajorDMR-15-23072	4
chr16	88169810	88170033	MajorDMR-15-23073	4
chr16	88201255	88201297	MajorDMR-15-23074	2
chr16	88227821	88228128	MajorDMR-15-23075	3
chr16	88278858	88279343	MajorDMR-15-23076	2
chr16	88292598	88293153	MajorDMR-15-23077	26
chr16	88295818	88295921	MajorDMR-15-23078	2
chr16	88298409	88299061	MajorDMR-15-23079	17
chr16	88308646	88308733	MajorDMR-15-23080	3
chr16	88316231	88316236	MajorDMR-15-23081	2
chr16	88349312	88349531	MajorDMR-15-23082	4
chr16	88450648	88450661	MajorDMR-15-23083	2
chr16	88457027	88457866	MajorDMR-15-23084	21
chr16	88479191	88479202	MajorDMR-15-23085	2
chr16	88495808	88495825	MajorDMR-15-23086	2
chr16	88496520	88497459	MajorDMR-15-23087	77
chr16	88509824	88509862	MajorDMR-15-23088	4
chr16	88518523	88519005	MajorDMR-15-23089	7
chr16	88520771	88521172	MajorDMR-15-23090	9
chr16	88522656	88522688	MajorDMR-15-23091	4
chr16	88534231	88534322	MajorDMR-15-23092	2
chr16	88572096	88572104	MajorDMR-15-23093	2
chr16	88588464	88589352	MajorDMR-15-23094	7
chr16	88590094	88590266	MajorDMR-15-23095	5
chr16	88590810	88590974	MajorDMR-15-23096	4
chr16	88593017	88593185	MajorDMR-15-23097	3
chr16	88597933	88598415	MajorDMR-15-23098	5
chr16	88601388	88601447	MajorDMR-15-23099	2
chr16	88657965	88658240	MajorDMR-15-23100	6
chr16	88681350	88681656	MajorDMR-15-23101	3
chr16	88700843	88701311	MajorDMR-15-23102	7
chr16	88706266	88706390	MajorDMR-15-23103	7
chr16	88717090	88717805	MajorDMR-15-23104	8
chr16	88725237	88725595	MajorDMR-15-23105	2
chr16	88727985	88728449	MajorDMR-15-23106	4
chr16	88730933	88731022	MajorDMR-15-23107	2
chr16	88747702	88749252	MajorDMR-15-23108	20
chr16	88751542	88751566	MajorDMR-15-23109	2
chr16	88753095	88753946	MajorDMR-15-23110	9
chr16	88754617	88754810	MajorDMR-15-23111	8
chr16	88761816	88761950	MajorDMR-15-23112	3
chr16	88770018	88770314	MajorDMR-15-23113	9
chr16	88785282	88785825	MajorDMR-15-23114	3
chr16	88792263	88792287	MajorDMR-15-23115	2
chr16	88798101	88798128	MajorDMR-15-23116	2
chr16	88821519	88821867	MajorDMR-15-23117	11
chr16	88839350	88839528	MajorDMR-15-23118	6
chr16	88850598	88850781	MajorDMR-15-23119	9
chr16	88852238	88852386	MajorDMR-15-23120	2
chr16	88856805	88857526	MajorDMR-15-23121	13
chr16	88868310	88869100	MajorDMR-15-23122	13
chr16	88871432	88871795	MajorDMR-15-23123	5
chr16	88879137	88879234	MajorDMR-15-23124	2
chr16	88922671	88922683	MajorDMR-15-23125	2
chr16	88947815	88947823	MajorDMR-15-23126	2
chr16	88950307	88950693	MajorDMR-15-23127	3
chr16	88955575	88955713	MajorDMR-15-23128	5
chr16	88963113	88963451	MajorDMR-15-23129	18
chr16	88977350	88977423	MajorDMR-15-23130	4
chr16	88981376	88982136	MajorDMR-15-23131	9
chr16	88987126	88987466	MajorDMR-15-23132	3
chr16	88989975	88990195	MajorDMR-15-23133	2
chr16	88991597	88991699	MajorDMR-15-23134	5
chr16	89005274	89006994	MajorDMR-15-23135	64
chr16	89015318	89015327	MajorDMR-15-23136	2
chr16	89035658	89036066	MajorDMR-15-23137	2
chr16	89055753	89056152	MajorDMR-15-23138	18
chr16	89059177	89059906	MajorDMR-15-23139	21
chr16	89063161	89063167	MajorDMR-15-23140	2
chr16	89067944	89068299	MajorDMR-15-23141	4
chr16	89069805	89070084	MajorDMR-15-23142	15
chr16	89072226	89072270	MajorDMR-15-23143	2
chr16	89073750	89074157	MajorDMR-15-23144	4
chr16	89075931	89076097	MajorDMR-15-23145	3
chr16	89080070	89081345	MajorDMR-15-23146	7
chr16	89084157	89084965	MajorDMR-15-23147	8
chr16	89090251	89090347	MajorDMR-15-23148	3
chr16	89101264	89101586	MajorDMR-15-23149	5
chr16	89102268	89102510	MajorDMR-15-23150	7
chr16	89104004	89104588	MajorDMR-15-23151	18
chr16	89114038	89114157	MajorDMR-15-23152	5
chr16	89119848	89120109	MajorDMR-15-23153	2
chr16	89148764	89149081	MajorDMR-15-23154	2
chr16	89150861	89151734	MajorDMR-15-23155	13
chr16	89155470	89155659	MajorDMR-15-23156	4
chr16	89158212	89158313	MajorDMR-15-23157	2
chr16	89222971	89223715	MajorDMR-15-23158	7
chr16	89232254	89232674	MajorDMR-15-23159	6
chr16	89235465	89235688	MajorDMR-15-23160	3
chr16	89236839	89237569	MajorDMR-15-23161	17
chr16	89255889	89256231	MajorDMR-15-23162	2
chr16	89257823	89258341	MajorDMR-15-23163	8
chr16	89259025	89259303	MajorDMR-15-23164	2
chr16	89259835	89260233	MajorDMR-15-23165	8
chr16	89266806	89267436	MajorDMR-15-23166	16
chr16	89306904	89307002	MajorDMR-15-23167	3
chr16	89308266	89308887	MajorDMR-15-23168	5
chr16	89313360	89313475	MajorDMR-15-23169	4
chr16	89323145	89323154	MajorDMR-15-23170	2
chr16	89335574	89336105	MajorDMR-15-23171	3
chr16	89370247	89370421	MajorDMR-15-23172	7
chr16	89372045	89372277	MajorDMR-15-23173	8
chr16	89378625	89381538	MajorDMR-15-23174	40
chr16	89386410	89387183	MajorDMR-15-23175	26
chr16	89389871	89390093	MajorDMR-15-23176	4
chr16	89392356	89392881	MajorDMR-15-23177	5
chr16	89396704	89397161	MajorDMR-15-23178	9
chr16	89407653	89407908	MajorDMR-15-23179	4
chr16	89410623	89411233	MajorDMR-15-23180	6
chr16	89411743	89411870	MajorDMR-15-23181	5
chr16	89417305	89417320	MajorDMR-15-23182	2
chr16	89423572	89423597	MajorDMR-15-23183	2
chr16	89425165	89425604	MajorDMR-15-23184	5
chr16	89426366	89426647	MajorDMR-15-23185	4
chr16	89431132	89431407	MajorDMR-15-23186	5
chr16	89439730	89440149	MajorDMR-15-23187	19
chr16	89445569	89446184	MajorDMR-15-23188	11
chr16	89454291	89454932	MajorDMR-15-23189	12
chr16	89465529	89465612	MajorDMR-15-23190	4
chr16	89475348	89475580	MajorDMR-15-23191	3
chr16	89477808	89478024	MajorDMR-15-23192	2
chr16	89489057	89489442	MajorDMR-15-23193	2
chr16	89497383	89497860	MajorDMR-15-23194	4
chr16	89507004	89507412	MajorDMR-15-23195	11
chr16	89509140	89509281	MajorDMR-15-23196	2
chr16	89513218	89513529	MajorDMR-15-23197	7
chr16	89531805	89532036	MajorDMR-15-23198	11
chr16	89548186	89549299	MajorDMR-15-23199	10
chr16	89550988	89551490	MajorDMR-15-23200	2
chr16	89554639	89555019	MajorDMR-15-23201	2
chr16	89573311	89573733	MajorDMR-15-23202	7
chr16	89575669	89575703	MajorDMR-15-23203	2
chr16	89591653	89592206	MajorDMR-15-23204	7
chr16	89600730	89601127	MajorDMR-15-23205	9
chr16	89603361	89603536	MajorDMR-15-23206	4
chr16	89604367	89604437	MajorDMR-15-23207	3
chr16	89628045	89629500	MajorDMR-15-23208	11
chr16	89630218	89633021	MajorDMR-15-23209	43
chr16	89641196	89641724	MajorDMR-15-23210	29
chr16	89642899	89643206	MajorDMR-15-23211	11
chr16	89647822	89647959	MajorDMR-15-23212	7
chr16	89664676	89664714	MajorDMR-15-23213	3
chr16	89668514	89669390	MajorDMR-15-23214	9
chr16	89690078	89690337	MajorDMR-15-23215	4
chr16	89707271	89707327	MajorDMR-15-23216	2
chr16	89708067	89709566	MajorDMR-15-23217	15
chr16	89714189	89714233	MajorDMR-15-23218	2
chr16	89733423	89733608	MajorDMR-15-23219	3
chr16	89734713	89735641	MajorDMR-15-23220	17
chr16	89754087	89754480	MajorDMR-15-23221	4
chr16	89761123	89761707	MajorDMR-15-23222	8
chr16	89762776	89763344	MajorDMR-15-23223	9
chr16	89763902	89764630	MajorDMR-15-23224	11
chr16	89765840	89766399	MajorDMR-15-23225	10
chr16	89768711	89769019	MajorDMR-15-23226	9
chr16	89770779	89770790	MajorDMR-15-23227	2
chr16	89772185	89772793	MajorDMR-15-23228	9
chr16	89809012	89809560	MajorDMR-15-23229	9
chr16	89819149	89819237	MajorDMR-15-23230	4
chr16	89882167	89882329	MajorDMR-15-23231	7
chr16	89883654	89883718	MajorDMR-15-23232	3
chr16	89904360	89904511	MajorDMR-15-23233	4
chr16	89939272	89939538	MajorDMR-15-23234	7
chr16	89951106	89951491	MajorDMR-15-23235	5
chr16	89957462	89957490	MajorDMR-15-23236	4
chr16	89966625	89967096	MajorDMR-15-23237	8
chr16	89975218	89977323	MajorDMR-15-23238	32
chr16	89980481	89981472	MajorDMR-15-23239	4
chr16	89983866	89984029	MajorDMR-15-23240	3
chr16	89987994	89988703	MajorDMR-15-23241	17
chr16	89994122	89994512	MajorDMR-15-23242	3
chr16	89995974	89996133	MajorDMR-15-23243	3
chr16	90014098	90014442	MajorDMR-15-23244	7
chr16	90061264	90061598	MajorDMR-15-23245	3
chr16	90077691	90077747	MajorDMR-15-23246	2
chr16	90084787	90084853	MajorDMR-15-23247	3
chr16	90086875	90087082	MajorDMR-15-23248	5
chr16	90087758	90088597	MajorDMR-15-23249	6
chr16	90102373	90102588	MajorDMR-15-23250	3
chr16	90104181	90104875	MajorDMR-15-23251	10
chr16	90113067	90113771	MajorDMR-15-23252	9
chr16	90117139	90117160	MajorDMR-15-23253	2
chr16	90144413	90144624	MajorDMR-15-23254	7
chr16	90148719	90149221	MajorDMR-15-23255	11
chr16	90159994	90160197	MajorDMR-15-23256	2
chr16	90193814	90193904	MajorDMR-15-23257	3
chr17	29223	30226	MajorDMR-15-23258	12
chr17	31708	32356	MajorDMR-15-23259	19
chr17	49101	49353	MajorDMR-15-23260	2
chr17	76449	76750	MajorDMR-15-23261	3
chr17	77259	77808	MajorDMR-15-23262	6
chr17	84168	84222	MajorDMR-15-23263	3
chr17	84913	85036	MajorDMR-15-23264	3
chr17	105650	105666	MajorDMR-15-23265	2
chr17	115607	115731	MajorDMR-15-23266	3
chr17	116497	116813	MajorDMR-15-23267	5
chr17	117542	117638	MajorDMR-15-23268	2
chr17	141324	141619	MajorDMR-15-23269	2
chr17	144538	146293	MajorDMR-15-23270	10
chr17	154848	155188	MajorDMR-15-23271	5
chr17	159468	159892	MajorDMR-15-23272	6
chr17	181149	181526	MajorDMR-15-23273	12
chr17	183382	184190	MajorDMR-15-23274	18
chr17	218945	219142	MajorDMR-15-23275	2
chr17	232823	233057	MajorDMR-15-23276	2
chr17	234610	235236	MajorDMR-15-23277	8
chr17	414727	415479	MajorDMR-15-23278	14
chr17	416379	416797	MajorDMR-15-23279	3
chr17	423862	424370	MajorDMR-15-23280	4
chr17	452810	453083	MajorDMR-15-23281	5
chr17	463174	464150	MajorDMR-15-23282	5
chr17	464674	464707	MajorDMR-15-23283	3
chr17	467059	467140	MajorDMR-15-23284	2
chr17	505648	505757	MajorDMR-15-23285	2
chr17	534153	534330	MajorDMR-15-23286	2
chr17	536013	536996	MajorDMR-15-23287	5
chr17	547575	547844	MajorDMR-15-23288	3
chr17	583824	583895	MajorDMR-15-23289	2
chr17	597434	597705	MajorDMR-15-23290	2
chr17	599301	599830	MajorDMR-15-23291	5
chr17	624356	624387	MajorDMR-15-23292	2
chr17	634451	634827	MajorDMR-15-23293	5
chr17	698507	698627	MajorDMR-15-23294	3
chr17	701465	702077	MajorDMR-15-23295	3
chr17	706708	707116	MajorDMR-15-23296	6
chr17	732180	732253	MajorDMR-15-23297	2
chr17	746380	746690	MajorDMR-15-23298	3
chr17	749712	749777	MajorDMR-15-23299	2
chr17	782845	783050	MajorDMR-15-23300	3
chr17	830904	831349	MajorDMR-15-23301	10
chr17	853541	853825	MajorDMR-15-23302	5
chr17	854513	855313	MajorDMR-15-23303	11
chr17	881371	881385	MajorDMR-15-23304	3
chr17	883560	884078	MajorDMR-15-23305	21
chr17	899430	899623	MajorDMR-15-23306	5
chr17	901347	902107	MajorDMR-15-23307	6
chr17	902840	903037	MajorDMR-15-23308	2
chr17	904994	906292	MajorDMR-15-23309	10
chr17	907401	907730	MajorDMR-15-23310	4
chr17	908310	908426	MajorDMR-15-23311	5
chr17	915845	916443	MajorDMR-15-23312	4
chr17	917081	917538	MajorDMR-15-23313	2
chr17	920061	920192	MajorDMR-15-23314	8
chr17	921898	922372	MajorDMR-15-23315	13
chr17	923291	923363	MajorDMR-15-23316	3
chr17	925405	925473	MajorDMR-15-23317	2
chr17	932555	933160	MajorDMR-15-23318	6
chr17	936649	936676	MajorDMR-15-23319	2
chr17	938919	939407	MajorDMR-15-23320	10
chr17	941187	941275	MajorDMR-15-23321	5
chr17	942264	943195	MajorDMR-15-23322	22
chr17	950141	951537	MajorDMR-15-23323	10
chr17	960613	960872	MajorDMR-15-23324	4
chr17	961674	961827	MajorDMR-15-23325	2
chr17	963465	963757	MajorDMR-15-23326	3
chr17	964291	964570	MajorDMR-15-23327	9
chr17	971742	972504	MajorDMR-15-23328	21
chr17	973586	974219	MajorDMR-15-23329	4
chr17	978349	978530	MajorDMR-15-23330	5
chr17	1000186	1000401	MajorDMR-15-23331	2
chr17	1003360	1003645	MajorDMR-15-23332	3
chr17	1007381	1007557	MajorDMR-15-23333	3
chr17	1010352	1010748	MajorDMR-15-23334	3
chr17	1011449	1011505	MajorDMR-15-23335	4
chr17	1013205	1013595	MajorDMR-15-23336	3
chr17	1014293	1014838	MajorDMR-15-23337	8
chr17	1015345	1015696	MajorDMR-15-23338	8
chr17	1018346	1019116	MajorDMR-15-23339	5
chr17	1023153	1023858	MajorDMR-15-23340	3
chr17	1027290	1027512	MajorDMR-15-23341	3
chr17	1028675	1029336	MajorDMR-15-23342	9
chr17	1029916	1030839	MajorDMR-15-23343	14
chr17	1046675	1047497	MajorDMR-15-23344	5
chr17	1050799	1050810	MajorDMR-15-23345	2
chr17	1056606	1057074	MajorDMR-15-23346	2
chr17	1063770	1064222	MajorDMR-15-23347	19
chr17	1069334	1069506	MajorDMR-15-23348	2
chr17	1072906	1072952	MajorDMR-15-23349	3
chr17	1077268	1078073	MajorDMR-15-23350	6
chr17	1081180	1082112	MajorDMR-15-23351	11
chr17	1083876	1086364	MajorDMR-15-23352	49
chr17	1086972	1087077	MajorDMR-15-23353	3
chr17	1089725	1090273	MajorDMR-15-23354	5
chr17	1094081	1094120	MajorDMR-15-23355	3
chr17	1106430	1106554	MajorDMR-15-23356	2
chr17	1120475	1120489	MajorDMR-15-23357	2
chr17	1131516	1131637	MajorDMR-15-23358	3
chr17	1133475	1133542	MajorDMR-15-23359	3
chr17	1145203	1145451	MajorDMR-15-23360	3
chr17	1157137	1157392	MajorDMR-15-23361	8
chr17	1170805	1171383	MajorDMR-15-23362	12
chr17	1172075	1172270	MajorDMR-15-23363	2
chr17	1173617	1175164	MajorDMR-15-23364	89
chr17	1179245	1179796	MajorDMR-15-23365	6
chr17	1182701	1183065	MajorDMR-15-23366	2
chr17	1219346	1219534	MajorDMR-15-23367	4
chr17	1235696	1236080	MajorDMR-15-23368	5
chr17	1246144	1246227	MajorDMR-15-23369	2
chr17	1259318	1259842	MajorDMR-15-23370	3
chr17	1263380	1263831	MajorDMR-15-23371	3
chr17	1264640	1264759	MajorDMR-15-23372	2
chr17	1273884	1274119	MajorDMR-15-23373	2
chr17	1275170	1275769	MajorDMR-15-23374	4
chr17	1277828	1277874	MajorDMR-15-23375	2
chr17	1290824	1291042	MajorDMR-15-23376	4
chr17	1326312	1326848	MajorDMR-15-23377	4
chr17	1342107	1342253	MajorDMR-15-23378	3
chr17	1360118	1360195	MajorDMR-15-23379	3
chr17	1366011	1366804	MajorDMR-15-23380	13
chr17	1373687	1374504	MajorDMR-15-23381	22
chr17	1376593	1377395	MajorDMR-15-23382	7
chr17	1388098	1388485	MajorDMR-15-23383	7
chr17	1389616	1391202	MajorDMR-15-23384	55
chr17	1395246	1395481	MajorDMR-15-23385	12
chr17	1436071	1436311	MajorDMR-15-23386	5
chr17	1445522	1445925	MajorDMR-15-23387	3
chr17	1466558	1466982	MajorDMR-15-23388	14
chr17	1477859	1478125	MajorDMR-15-23389	4
chr17	1480360	1480410	MajorDMR-15-23390	2
chr17	1488862	1489323	MajorDMR-15-23391	6
chr17	1494107	1494567	MajorDMR-15-23392	2
chr17	1510932	1510947	MajorDMR-15-23393	2
chr17	1530927	1530940	MajorDMR-15-23394	2
chr17	1533257	1533571	MajorDMR-15-23395	11
chr17	1547347	1547395	MajorDMR-15-23396	2
chr17	1551373	1551942	MajorDMR-15-23397	5
chr17	1552945	1553233	MajorDMR-15-23398	15
chr17	1572673	1573088	MajorDMR-15-23399	3
chr17	1612997	1613073	MajorDMR-15-23400	3
chr17	1613978	1614411	MajorDMR-15-23401	17
chr17	1617271	1617466	MajorDMR-15-23402	3
chr17	1623807	1624514	MajorDMR-15-23403	6
chr17	1627549	1627613	MajorDMR-15-23404	5
chr17	1639935	1640502	MajorDMR-15-23405	6
chr17	1665302	1665398	MajorDMR-15-23406	2
chr17	1665942	1666741	MajorDMR-15-23407	8
chr17	1667722	1667982	MajorDMR-15-23408	4
chr17	1677078	1677170	MajorDMR-15-23409	2
chr17	1687347	1687357	MajorDMR-15-23410	2
chr17	1786311	1786583	MajorDMR-15-23411	4
chr17	1807947	1808488	MajorDMR-15-23412	4
chr17	1808992	1811039	MajorDMR-15-23413	16
chr17	1812728	1813093	MajorDMR-15-23414	3
chr17	1814874	1816004	MajorDMR-15-23415	12
chr17	1822474	1822870	MajorDMR-15-23416	5
chr17	1824069	1824636	MajorDMR-15-23417	14
chr17	1825670	1825702	MajorDMR-15-23418	3
chr17	1832112	1832251	MajorDMR-15-23419	2
chr17	1832972	1833410	MajorDMR-15-23420	3
chr17	1838329	1838593	MajorDMR-15-23421	2
chr17	1844390	1845615	MajorDMR-15-23422	20
chr17	1860557	1860680	MajorDMR-15-23423	2
chr17	1861883	1862344	MajorDMR-15-23424	13
chr17	1863443	1863805	MajorDMR-15-23425	5
chr17	1864598	1865157	MajorDMR-15-23426	3
chr17	1871759	1872329	MajorDMR-15-23427	5
chr17	1880415	1880738	MajorDMR-15-23428	8
chr17	1884868	1884914	MajorDMR-15-23429	2
chr17	1890551	1890673	MajorDMR-15-23430	3
chr17	1892330	1892727	MajorDMR-15-23431	5
chr17	1894378	1894412	MajorDMR-15-23432	3
chr17	1900524	1903850	MajorDMR-15-23433	60
chr17	1905710	1906088	MajorDMR-15-23434	7
chr17	1915097	1915915	MajorDMR-15-23435	18
chr17	1920823	1921295	MajorDMR-15-23436	10
chr17	1921931	1922791	MajorDMR-15-23437	17
chr17	1923303	1923370	MajorDMR-15-23438	2
chr17	1924318	1924331	MajorDMR-15-23439	2
chr17	1926139	1926938	MajorDMR-15-23440	24
chr17	1929603	1929737	MajorDMR-15-23441	2
chr17	1932270	1932311	MajorDMR-15-23442	2
chr17	1938695	1938835	MajorDMR-15-23443	2
chr17	1944510	1944832	MajorDMR-15-23444	6
chr17	1951710	1952552	MajorDMR-15-23445	6
chr17	1954889	1955312	MajorDMR-15-23446	7
chr17	1958850	1959399	MajorDMR-15-23447	30
chr17	1959994	1962605	MajorDMR-15-23448	114
chr17	1998281	1998430	MajorDMR-15-23449	2
chr17	2026358	2026925	MajorDMR-15-23450	12
chr17	2111278	2111286	MajorDMR-15-23451	2
chr17	2136832	2137194	MajorDMR-15-23452	6
chr17	2148275	2148345	MajorDMR-15-23453	2
chr17	2220219	2220353	MajorDMR-15-23454	2
chr17	2241542	2242108	MajorDMR-15-23455	3
chr17	2251645	2251913	MajorDMR-15-23456	5
chr17	2270196	2270547	MajorDMR-15-23457	7
chr17	2271826	2271866	MajorDMR-15-23458	3
chr17	2278047	2278321	MajorDMR-15-23459	2
chr17	2280417	2281109	MajorDMR-15-23460	5
chr17	2282712	2282762	MajorDMR-15-23461	2
chr17	2283545	2283947	MajorDMR-15-23462	10
chr17	2286283	2286344	MajorDMR-15-23463	2
chr17	2289563	2289703	MajorDMR-15-23464	2
chr17	2293945	2294129	MajorDMR-15-23465	2
chr17	2295197	2295226	MajorDMR-15-23466	2
chr17	2297553	2297567	MajorDMR-15-23467	3
chr17	2298898	2299372	MajorDMR-15-23468	3
chr17	2301868	2302158	MajorDMR-15-23469	6
chr17	2319303	2319772	MajorDMR-15-23470	2
chr17	2325142	2325372	MajorDMR-15-23471	4
chr17	2339252	2339909	MajorDMR-15-23472	10
chr17	2406317	2406326	MajorDMR-15-23473	2
chr17	2475402	2475792	MajorDMR-15-23474	2
chr17	2495996	2496053	MajorDMR-15-23475	2
chr17	2513448	2513482	MajorDMR-15-23476	2
chr17	2534054	2534404	MajorDMR-15-23477	3
chr17	2538057	2538130	MajorDMR-15-23478	3
chr17	2546869	2547277	MajorDMR-15-23479	3
chr17	2554164	2554444	MajorDMR-15-23480	3
chr17	2589850	2590343	MajorDMR-15-23481	3
chr17	2591813	2593459	MajorDMR-15-23482	12
chr17	2615921	2615944	MajorDMR-15-23483	2
chr17	2616740	2617229	MajorDMR-15-23484	3
chr17	2623185	2623363	MajorDMR-15-23485	4
chr17	2627252	2627586	MajorDMR-15-23486	3
chr17	2651634	2652471	MajorDMR-15-23487	10
chr17	2658411	2658468	MajorDMR-15-23488	3
chr17	2659434	2659577	MajorDMR-15-23489	2
chr17	2679121	2679550	MajorDMR-15-23490	13
chr17	2680541	2682277	MajorDMR-15-23491	14
chr17	2684602	2684664	MajorDMR-15-23492	2
chr17	2685441	2685555	MajorDMR-15-23493	2
chr17	2689413	2690130	MajorDMR-15-23494	7
chr17	2698153	2698777	MajorDMR-15-23495	3
chr17	2699321	2701034	MajorDMR-15-23496	15
chr17	2702189	2703233	MajorDMR-15-23497	15
chr17	2705553	2705568	MajorDMR-15-23498	2
chr17	2707551	2708049	MajorDMR-15-23499	2
chr17	2710342	2710491	MajorDMR-15-23500	2
chr17	2712117	2712339	MajorDMR-15-23501	13
chr17	2715073	2715786	MajorDMR-15-23502	5
chr17	2718976	2719655	MajorDMR-15-23503	4
chr17	2724409	2724709	MajorDMR-15-23504	5
chr17	2725246	2725745	MajorDMR-15-23505	5
chr17	2747869	2748279	MajorDMR-15-23506	5
chr17	2750404	2752601	MajorDMR-15-23507	28
chr17	2755547	2756265	MajorDMR-15-23508	6
chr17	2757862	2758607	MajorDMR-15-23509	5
chr17	2765581	2765720	MajorDMR-15-23510	2
chr17	2786756	2786996	MajorDMR-15-23511	2
chr17	2795962	2796205	MajorDMR-15-23512	3
chr17	2800992	2801086	MajorDMR-15-23513	2
chr17	2803208	2803599	MajorDMR-15-23514	2
chr17	2807327	2807971	MajorDMR-15-23515	23
chr17	2812684	2813001	MajorDMR-15-23516	5
chr17	2827613	2827830	MajorDMR-15-23517	4
chr17	2834753	2834800	MajorDMR-15-23518	2
chr17	2867584	2867680	MajorDMR-15-23519	2
chr17	2868856	2869304	MajorDMR-15-23520	4
chr17	2905070	2905635	MajorDMR-15-23521	6
chr17	2907263	2908370	MajorDMR-15-23522	12
chr17	2930843	2931111	MajorDMR-15-23523	4
chr17	2942483	2942506	MajorDMR-15-23524	2
chr17	3416524	3416643	MajorDMR-15-23525	2
chr17	3433799	3433806	MajorDMR-15-23526	2
chr17	3437862	3437902	MajorDMR-15-23527	2
chr17	3439420	3439584	MajorDMR-15-23528	3
chr17	3446787	3447279	MajorDMR-15-23529	2
chr17	3540820	3540886	MajorDMR-15-23530	4
chr17	3551309	3551313	MajorDMR-15-23531	2
chr17	3570528	3570765	MajorDMR-15-23532	4
chr17	3581958	3582380	MajorDMR-15-23533	2
chr17	3588972	3589498	MajorDMR-15-23534	3
chr17	3597919	3598909	MajorDMR-15-23535	25
chr17	3600167	3600823	MajorDMR-15-23536	16
chr17	3657517	3657832	MajorDMR-15-23537	4
chr17	3791692	3792275	MajorDMR-15-23538	17
chr17	3795188	3795210	MajorDMR-15-23539	2
chr17	3796859	3796961	MajorDMR-15-23540	4
chr17	3814798	3814964	MajorDMR-15-23541	3
chr17	3866886	3867130	MajorDMR-15-23542	4
chr17	3868067	3868834	MajorDMR-15-23543	16
chr17	3911609	3912066	MajorDMR-15-23544	7
chr17	3936997	3937216	MajorDMR-15-23545	4
chr17	3977720	3977900	MajorDMR-15-23546	2
chr17	3981139	3981449	MajorDMR-15-23547	4
chr17	4098177	4099290	MajorDMR-15-23548	12
chr17	4133312	4133326	MajorDMR-15-23549	2
chr17	4139908	4139936	MajorDMR-15-23550	2
chr17	4268165	4268169	MajorDMR-15-23551	2
chr17	4270402	4270467	MajorDMR-15-23552	3
chr17	4317031	4317101	MajorDMR-15-23553	3
chr17	4324459	4324602	MajorDMR-15-23554	3
chr17	4348283	4348289	MajorDMR-15-23555	2
chr17	4367717	4367722	MajorDMR-15-23556	2
chr17	4391524	4391558	MajorDMR-15-23557	2
chr17	4395739	4396737	MajorDMR-15-23558	20
chr17	4400465	4401278	MajorDMR-15-23559	16
chr17	4412868	4414210	MajorDMR-15-23560	19
chr17	4434175	4434329	MajorDMR-15-23561	4
chr17	4440262	4443097	MajorDMR-15-23562	13
chr17	4444849	4445124	MajorDMR-15-23563	3
chr17	4446893	4447151	MajorDMR-15-23564	2
chr17	4448323	4448402	MajorDMR-15-23565	3
chr17	4488641	4488802	MajorDMR-15-23566	3
chr17	4538767	4539729	MajorDMR-15-23567	11
chr17	4545436	4545788	MajorDMR-15-23568	3
chr17	4612747	4613042	MajorDMR-15-23569	6
chr17	4641833	4641975	MajorDMR-15-23570	3
chr17	4643323	4643491	MajorDMR-15-23571	8
chr17	4675629	4675745	MajorDMR-15-23572	2
chr17	4686244	4686293	MajorDMR-15-23573	2
chr17	4688422	4691108	MajorDMR-15-23574	75
chr17	4691887	4692615	MajorDMR-15-23575	24
chr17	4694221	4694338	MajorDMR-15-23576	2
chr17	4735286	4735761	MajorDMR-15-23577	6
chr17	4740193	4740211	MajorDMR-15-23578	2
chr17	4745496	4745552	MajorDMR-15-23579	2
chr17	4757038	4757449	MajorDMR-15-23580	8
chr17	4759701	4759842	MajorDMR-15-23581	5
chr17	4780533	4780591	MajorDMR-15-23582	3
chr17	4797155	4797332	MajorDMR-15-23583	2
chr17	4801736	4804845	MajorDMR-15-23584	77
chr17	4806452	4806624	MajorDMR-15-23585	3
chr17	4812511	4812688	MajorDMR-15-23586	2
chr17	4848879	4849292	MajorDMR-15-23587	3
chr17	4853475	4854371	MajorDMR-15-23588	12
chr17	4872674	4872990	MajorDMR-15-23589	2
chr17	4877479	4877651	MajorDMR-15-23590	3
chr17	4889190	4889222	MajorDMR-15-23591	2
chr17	4900368	4900377	MajorDMR-15-23592	2
chr17	4939293	4939364	MajorDMR-15-23593	4
chr17	4999914	5000128	MajorDMR-15-23594	2
chr17	5019734	5019739	MajorDMR-15-23595	2
chr17	5025668	5025962	MajorDMR-15-23596	11
chr17	5026768	5026896	MajorDMR-15-23597	6
chr17	5038318	5038652	MajorDMR-15-23598	2
chr17	5100379	5100403	MajorDMR-15-23599	2
chr17	5141203	5141226	MajorDMR-15-23600	2
chr17	5184988	5185006	MajorDMR-15-23601	2
chr17	5186699	5187527	MajorDMR-15-23602	6
chr17	5202898	5203065	MajorDMR-15-23603	2
chr17	5271396	5271463	MajorDMR-15-23604	2
chr17	5276371	5276974	MajorDMR-15-23605	4
chr17	5284140	5284641	MajorDMR-15-23606	5
chr17	5286249	5286463	MajorDMR-15-23607	3
chr17	5288653	5288943	MajorDMR-15-23608	2
chr17	5317335	5317361	MajorDMR-15-23609	2
chr17	5414665	5415036	MajorDMR-15-23610	14
chr17	5430162	5430323	MajorDMR-15-23611	5
chr17	5490709	5491013	MajorDMR-15-23612	2
chr17	5518977	5519253	MajorDMR-15-23613	2
chr17	5568709	5568745	MajorDMR-15-23614	2
chr17	5674233	5674671	MajorDMR-15-23615	8
chr17	5798705	5798900	MajorDMR-15-23616	2
chr17	5800500	5800919	MajorDMR-15-23617	7
chr17	5829077	5829215	MajorDMR-15-23618	2
chr17	5845842	5846291	MajorDMR-15-23619	4
chr17	5879704	5879926	MajorDMR-15-23620	6
chr17	5898405	5898436	MajorDMR-15-23621	2
chr17	5972121	5972209	MajorDMR-15-23622	2
chr17	5972884	5973127	MajorDMR-15-23623	4
chr17	5974604	5974737	MajorDMR-15-23624	5
chr17	6070659	6070726	MajorDMR-15-23625	2
chr17	6141072	6141361	MajorDMR-15-23626	5
chr17	6142133	6142996	MajorDMR-15-23627	6
chr17	6210326	6210338	MajorDMR-15-23628	2
chr17	6256331	6256374	MajorDMR-15-23629	2
chr17	6278311	6278470	MajorDMR-15-23630	5
chr17	6280138	6280552	MajorDMR-15-23631	4
chr17	6297074	6297942	MajorDMR-15-23632	10
chr17	6339465	6339634	MajorDMR-15-23633	3
chr17	6348100	6348111	MajorDMR-15-23634	2
chr17	6354496	6354736	MajorDMR-15-23635	2
chr17	6358098	6358116	MajorDMR-15-23636	3
chr17	6358688	6358955	MajorDMR-15-23637	5
chr17	6360370	6360381	MajorDMR-15-23638	2
chr17	6374878	6375849	MajorDMR-15-23639	5
chr17	6378174	6378875	MajorDMR-15-23640	12
chr17	6384289	6384480	MajorDMR-15-23641	3
chr17	6398496	6399755	MajorDMR-15-23642	14
chr17	6400596	6400969	MajorDMR-15-23643	5
chr17	6411086	6411155	MajorDMR-15-23644	4
chr17	6425053	6425473	MajorDMR-15-23645	6
chr17	6432283	6432303	MajorDMR-15-23646	2
chr17	6435833	6436408	MajorDMR-15-23647	7
chr17	6448066	6448316	MajorDMR-15-23648	3
chr17	6450320	6450825	MajorDMR-15-23649	3
chr17	6452712	6453218	MajorDMR-15-23650	4
chr17	6456108	6456495	MajorDMR-15-23651	8
chr17	6457467	6458367	MajorDMR-15-23652	8
chr17	6473094	6473653	MajorDMR-15-23653	5
chr17	6474670	6474970	MajorDMR-15-23654	2
chr17	6478569	6478857	MajorDMR-15-23655	4
chr17	6539631	6539688	MajorDMR-15-23656	2
chr17	6542510	6542704	MajorDMR-15-23657	4
chr17	6545185	6545210	MajorDMR-15-23658	2
chr17	6546886	6547004	MajorDMR-15-23659	4
chr17	6548608	6549445	MajorDMR-15-23660	6
chr17	6555774	6556017	MajorDMR-15-23661	3
chr17	6557972	6558997	MajorDMR-15-23662	40
chr17	6560411	6560940	MajorDMR-15-23663	17
chr17	6564469	6564573	MajorDMR-15-23664	3
chr17	6580917	6581065	MajorDMR-15-23665	7
chr17	6592937	6593096	MajorDMR-15-23666	3
chr17	6624109	6624199	MajorDMR-15-23667	4
chr17	6624931	6625133	MajorDMR-15-23668	2
chr17	6690136	6690265	MajorDMR-15-23669	5
chr17	6757133	6757613	MajorDMR-15-23670	6
chr17	6796635	6797847	MajorDMR-15-23671	35
chr17	6817006	6817579	MajorDMR-15-23672	8
chr17	6898933	6899981	MajorDMR-15-23673	17
chr17	6938711	6938813	MajorDMR-15-23674	2
chr17	6945441	6946478	MajorDMR-15-23675	57
chr17	6947287	6947745	MajorDMR-15-23676	15
chr17	6948878	6949011	MajorDMR-15-23677	3
chr17	6949692	6950828	MajorDMR-15-23678	25
chr17	6964174	6964249	MajorDMR-15-23679	2
chr17	6967603	6967689	MajorDMR-15-23680	3
chr17	7015606	7015666	MajorDMR-15-23681	3
chr17	7036668	7037099	MajorDMR-15-23682	17
chr17	7038922	7039409	MajorDMR-15-23683	3
chr17	7077325	7077908	MajorDMR-15-23684	25
chr17	7079743	7080193	MajorDMR-15-23685	2
chr17	7081501	7081781	MajorDMR-15-23686	5
chr17	7094896	7095802	MajorDMR-15-23687	8
chr17	7107346	7107762	MajorDMR-15-23688	11
chr17	7110752	7111082	MajorDMR-15-23689	3
chr17	7116669	7116927	MajorDMR-15-23690	2
chr17	7124137	7124394	MajorDMR-15-23691	5
chr17	7125886	7126200	MajorDMR-15-23692	3
chr17	7127980	7128292	MajorDMR-15-23693	4
chr17	7129124	7129609	MajorDMR-15-23694	4
chr17	7136332	7136502	MajorDMR-15-23695	3
chr17	7139033	7139124	MajorDMR-15-23696	3
chr17	7164145	7164368	MajorDMR-15-23697	8
chr17	7165387	7165396	MajorDMR-15-23698	2
chr17	7185614	7185989	MajorDMR-15-23699	13
chr17	7197410	7197433	MajorDMR-15-23700	2
chr17	7198398	7198790	MajorDMR-15-23701	13
chr17	7199476	7199628	MajorDMR-15-23702	5
chr17	7249159	7249512	MajorDMR-15-23703	2
chr17	7253188	7253421	MajorDMR-15-23704	2
chr17	7254012	7254225	MajorDMR-15-23705	4
chr17	7258480	7258679	MajorDMR-15-23706	3
chr17	7259556	7259584	MajorDMR-15-23707	3
chr17	7284044	7284582	MajorDMR-15-23708	5
chr17	7287109	7287146	MajorDMR-15-23709	2
chr17	7287870	7288036	MajorDMR-15-23710	4
chr17	7296632	7297002	MajorDMR-15-23711	5
chr17	7298518	7298667	MajorDMR-15-23712	5
chr17	7311090	7311683	MajorDMR-15-23713	4
chr17	7321846	7322092	MajorDMR-15-23714	2
chr17	7338916	7339907	MajorDMR-15-23715	18
chr17	7340969	7341213	MajorDMR-15-23716	3
chr17	7347512	7348434	MajorDMR-15-23717	4
chr17	7348946	7350417	MajorDMR-15-23718	37
chr17	7367722	7367810	MajorDMR-15-23719	2
chr17	7369614	7369846	MajorDMR-15-23720	2
chr17	7379255	7379271	MajorDMR-15-23721	2
chr17	7391683	7391921	MajorDMR-15-23722	2
chr17	7417943	7418420	MajorDMR-15-23723	2
chr17	7452757	7453378	MajorDMR-15-23724	17
chr17	7458729	7459290	MajorDMR-15-23725	6
chr17	7460683	7460811	MajorDMR-15-23726	2
chr17	7463680	7464016	MajorDMR-15-23727	6
chr17	7467105	7467366	MajorDMR-15-23728	4
chr17	7482985	7483201	MajorDMR-15-23729	2
chr17	7529762	7529894	MajorDMR-15-23730	4
chr17	7531725	7531739	MajorDMR-15-23731	2
chr17	7536018	7536046	MajorDMR-15-23732	2
chr17	7553609	7553815	MajorDMR-15-23733	8
chr17	7588377	7588605	MajorDMR-15-23734	2
chr17	7606670	7606757	MajorDMR-15-23735	4
chr17	7623167	7623794	MajorDMR-15-23736	6
chr17	7643364	7643550	MajorDMR-15-23737	4
chr17	7653704	7654361	MajorDMR-15-23738	3
chr17	7670507	7671224	MajorDMR-15-23739	7
chr17	7754923	7754962	MajorDMR-15-23740	2
chr17	7755542	7755549	MajorDMR-15-23741	2
chr17	7757562	7757652	MajorDMR-15-23742	3
chr17	7758711	7758953	MajorDMR-15-23743	4
chr17	7785499	7785591	MajorDMR-15-23744	4
chr17	7894059	7894150	MajorDMR-15-23745	2
chr17	7900498	7900848	MajorDMR-15-23746	6
chr17	7905927	7906020	MajorDMR-15-23747	3
chr17	7906781	7907283	MajorDMR-15-23748	13
chr17	7919098	7919490	MajorDMR-15-23749	8
chr17	7942217	7943146	MajorDMR-15-23750	21
chr17	7961422	7962079	MajorDMR-15-23751	7
chr17	7963439	7963455	MajorDMR-15-23752	2
chr17	7965604	7965835	MajorDMR-15-23753	2
chr17	7975650	7975933	MajorDMR-15-23754	5
chr17	8009272	8009700	MajorDMR-15-23755	2
chr17	8012840	8013889	MajorDMR-15-23756	22
chr17	8021055	8021377	MajorDMR-15-23757	9
chr17	8028290	8028304	MajorDMR-15-23758	2
chr17	8030626	8031229	MajorDMR-15-23759	14
chr17	8042836	8042847	MajorDMR-15-23760	3
chr17	8045488	8045967	MajorDMR-15-23761	2
chr17	8046490	8046729	MajorDMR-15-23762	2
chr17	8053849	8054073	MajorDMR-15-23763	2
chr17	8056101	8056453	MajorDMR-15-23764	4
chr17	8060727	8061786	MajorDMR-15-23765	7
chr17	8063438	8063730	MajorDMR-15-23766	2
chr17	8064856	8065326	MajorDMR-15-23767	3
chr17	8067311	8067996	MajorDMR-15-23768	9
chr17	8078870	8079166	MajorDMR-15-23769	2
chr17	8085266	8085366	MajorDMR-15-23770	2
chr17	8088594	8088814	MajorDMR-15-23771	7
chr17	8091782	8092630	MajorDMR-15-23772	12
chr17	8103865	8103985	MajorDMR-15-23773	3
chr17	8114395	8114413	MajorDMR-15-23774	3
chr17	8123274	8123814	MajorDMR-15-23775	4
chr17	8150115	8150483	MajorDMR-15-23776	10
chr17	8199301	8199343	MajorDMR-15-23777	3
chr17	8203972	8204123	MajorDMR-15-23778	4
chr17	8218493	8219524	MajorDMR-15-23779	45
chr17	8229957	8230884	MajorDMR-15-23780	47
chr17	8250797	8250952	MajorDMR-15-23781	6
chr17	8263366	8263690	MajorDMR-15-23782	5
chr17	8283708	8283925	MajorDMR-15-23783	2
chr17	8366348	8366662	MajorDMR-15-23784	3
chr17	8368694	8369122	MajorDMR-15-23785	5
chr17	8377395	8377574	MajorDMR-15-23786	2
chr17	8378183	8378353	MajorDMR-15-23787	6
chr17	8379032	8379406	MajorDMR-15-23788	14
chr17	8380277	8380705	MajorDMR-15-23789	10
chr17	8392526	8393017	MajorDMR-15-23790	3
chr17	8406808	8407176	MajorDMR-15-23791	2
chr17	8432812	8432888	MajorDMR-15-23792	3
chr17	8444843	8444856	MajorDMR-15-23793	2
chr17	8446670	8446702	MajorDMR-15-23794	2
chr17	8516917	8517706	MajorDMR-15-23795	5
chr17	8574012	8574125	MajorDMR-15-23796	2
chr17	8600533	8601042	MajorDMR-15-23797	3
chr17	8601586	8601816	MajorDMR-15-23798	7
chr17	8647570	8647701	MajorDMR-15-23799	2
chr17	8648572	8648954	MajorDMR-15-23800	5
chr17	8689342	8689455	MajorDMR-15-23801	3
chr17	8758893	8759429	MajorDMR-15-23802	17
chr17	8798164	8798574	MajorDMR-15-23803	5
chr17	8825946	8826099	MajorDMR-15-23804	2
chr17	8868801	8868816	MajorDMR-15-23805	2
chr17	8869523	8869533	MajorDMR-15-23806	2
chr17	8905426	8906094	MajorDMR-15-23807	15
chr17	8907200	8908080	MajorDMR-15-23808	61
chr17	8924242	8924521	MajorDMR-15-23809	10
chr17	9019085	9019135	MajorDMR-15-23810	2
chr17	9023980	9024077	MajorDMR-15-23811	2
chr17	9109792	9109813	MajorDMR-15-23812	2
chr17	9129301	9129340	MajorDMR-15-23813	2
chr17	9130238	9130350	MajorDMR-15-23814	3
chr17	9136152	9136318	MajorDMR-15-23815	3
chr17	9142957	9143228	MajorDMR-15-23816	10
chr17	9143748	9143839	MajorDMR-15-23817	4
chr17	9177088	9177155	MajorDMR-15-23818	3
chr17	9259503	9260471	MajorDMR-15-23819	5
chr17	9312564	9313042	MajorDMR-15-23820	2
chr17	9367702	9368165	MajorDMR-15-23821	5
chr17	9460489	9460840	MajorDMR-15-23822	5
chr17	9480454	9480530	MajorDMR-15-23823	2
chr17	9497563	9497728	MajorDMR-15-23824	5
chr17	9547667	9548161	MajorDMR-15-23825	8
chr17	9549419	9550546	MajorDMR-15-23826	32
chr17	9551293	9551645	MajorDMR-15-23827	4
chr17	9628954	9629585	MajorDMR-15-23828	10
chr17	9681026	9681099	MajorDMR-15-23829	2
chr17	9710244	9710392	MajorDMR-15-23830	2
chr17	9732205	9732513	MajorDMR-15-23831	2
chr17	9778616	9779054	MajorDMR-15-23832	4
chr17	9782938	9782992	MajorDMR-15-23833	2
chr17	9789088	9789353	MajorDMR-15-23834	2
chr17	9795253	9795536	MajorDMR-15-23835	2
chr17	9813818	9813881	MajorDMR-15-23836	2
chr17	9815790	9815998	MajorDMR-15-23837	6
chr17	9830303	9830881	MajorDMR-15-23838	3
chr17	9832234	9833510	MajorDMR-15-23839	7
chr17	9838922	9839002	MajorDMR-15-23840	2
chr17	9851913	9852406	MajorDMR-15-23841	4
chr17	9853240	9853248	MajorDMR-15-23842	2
chr17	9862102	9862499	MajorDMR-15-23843	2
chr17	9869079	9869268	MajorDMR-15-23844	2
chr17	9871588	9871661	MajorDMR-15-23845	2
chr17	9878788	9878876	MajorDMR-15-23846	2
chr17	9921552	9921663	MajorDMR-15-23847	2
chr17	9922389	9922731	MajorDMR-15-23848	3
chr17	9930193	9930304	MajorDMR-15-23849	3
chr17	9934659	9935127	MajorDMR-15-23850	2
chr17	9944014	9944207	MajorDMR-15-23851	8
chr17	9949051	9949729	MajorDMR-15-23852	9
chr17	9962240	9962962	MajorDMR-15-23853	11
chr17	10074394	10074898	MajorDMR-15-23854	6
chr17	10147710	10147929	MajorDMR-15-23855	5
chr17	10182236	10182288	MajorDMR-15-23856	2
chr17	10199270	10199335	MajorDMR-15-23857	2
chr17	10220686	10220841	MajorDMR-15-23858	6
chr17	10242484	10242542	MajorDMR-15-23859	2
chr17	10287596	10287786	MajorDMR-15-23860	4
chr17	10323354	10323592	MajorDMR-15-23861	10
chr17	10534583	10534601	MajorDMR-15-23862	2
chr17	10633594	10633730	MajorDMR-15-23863	3
chr17	10748115	10748126	MajorDMR-15-23864	2
chr17	10775367	10775911	MajorDMR-15-23865	13
chr17	10777889	10778168	MajorDMR-15-23866	2
chr17	10778751	10779283	MajorDMR-15-23867	10
chr17	10782582	10783001	MajorDMR-15-23868	3
chr17	10997680	10997922	MajorDMR-15-23869	12
chr17	11012637	11012696	MajorDMR-15-23870	2
chr17	11024371	11025224	MajorDMR-15-23871	6
chr17	11042989	11043385	MajorDMR-15-23872	2
chr17	11142732	11143350	MajorDMR-15-23873	11
chr17	11145196	11146174	MajorDMR-15-23874	32
chr17	11146895	11146996	MajorDMR-15-23875	3
chr17	11155075	11155134	MajorDMR-15-23876	2
chr17	11155685	11155760	MajorDMR-15-23877	2
chr17	11181901	11182324	MajorDMR-15-23878	10
chr17	11269782	11270019	MajorDMR-15-23879	3
chr17	11303090	11303582	MajorDMR-15-23880	2
chr17	11390241	11390263	MajorDMR-15-23881	2
chr17	11393732	11393951	MajorDMR-15-23882	4
chr17	11426198	11426401	MajorDMR-15-23883	5
chr17	11426911	11427319	MajorDMR-15-23884	3
chr17	11455900	11456668	MajorDMR-15-23885	3
chr17	11501116	11501169	MajorDMR-15-23886	2
chr17	11546002	11546261	MajorDMR-15-23887	4
chr17	11547518	11548297	MajorDMR-15-23888	6
chr17	11831926	11832152	MajorDMR-15-23889	2
chr17	11852264	11852422	MajorDMR-15-23890	3
chr17	11930354	11930669	MajorDMR-15-23891	2
chr17	11944793	11944800	MajorDMR-15-23892	2
chr17	12083941	12083948	MajorDMR-15-23893	2
chr17	12160074	12160228	MajorDMR-15-23894	2
chr17	12449280	12449451	MajorDMR-15-23895	2
chr17	12452944	12452973	MajorDMR-15-23896	2
chr17	12534264	12535052	MajorDMR-15-23897	5
chr17	12568053	12568389	MajorDMR-15-23898	9
chr17	12569759	12570293	MajorDMR-15-23899	4
chr17	12584544	12584787	MajorDMR-15-23900	2
chr17	12668927	12669089	MajorDMR-15-23901	5
chr17	12694731	12694844	MajorDMR-15-23902	2
chr17	12705187	12705804	MajorDMR-15-23903	3
chr17	12717181	12717231	MajorDMR-15-23904	2
chr17	12719119	12719369	MajorDMR-15-23905	2
chr17	12754366	12754710	MajorDMR-15-23906	7
chr17	12767974	12768325	MajorDMR-15-23907	2
chr17	12820865	12821168	MajorDMR-15-23908	3
chr17	12856489	12857034	MajorDMR-15-23909	14
chr17	12871140	12871186	MajorDMR-15-23910	2
chr17	12877381	12877465	MajorDMR-15-23911	2
chr17	12889293	12889513	MajorDMR-15-23912	6
chr17	12906247	12906711	MajorDMR-15-23913	3
chr17	12927490	12927719	MajorDMR-15-23914	3
chr17	13016872	13017339	MajorDMR-15-23915	3
chr17	13211716	13211813	MajorDMR-15-23916	2
chr17	13319611	13319677	MajorDMR-15-23917	3
chr17	13420036	13420056	MajorDMR-15-23918	2
chr17	13503721	13503958	MajorDMR-15-23919	3
chr17	13505489	13505903	MajorDMR-15-23920	10
chr17	13924033	13924269	MajorDMR-15-23921	3
chr17	13972209	13972347	MajorDMR-15-23922	5
chr17	14143923	14144032	MajorDMR-15-23923	2
chr17	14200339	14200514	MajorDMR-15-23924	2
chr17	14202453	14202469	MajorDMR-15-23925	2
chr17	14206682	14208162	MajorDMR-15-23926	8
chr17	14210983	14211004	MajorDMR-15-23927	2
chr17	14213095	14214199	MajorDMR-15-23928	21
chr17	14222234	14222393	MajorDMR-15-23929	2
chr17	14224508	14224629	MajorDMR-15-23930	2
chr17	14233702	14234192	MajorDMR-15-23931	2
chr17	14276813	14276887	MajorDMR-15-23932	2
chr17	14341957	14342289	MajorDMR-15-23933	2
chr17	14364794	14364930	MajorDMR-15-23934	2
chr17	14460922	14460977	MajorDMR-15-23935	2
chr17	14483873	14484071	MajorDMR-15-23936	4
chr17	14683504	14684022	MajorDMR-15-23937	3
chr17	14696145	14696458	MajorDMR-15-23938	8
chr17	14878143	14878292	MajorDMR-15-23939	2
chr17	14981956	14982062	MajorDMR-15-23940	2
chr17	15074891	15074937	MajorDMR-15-23941	2
chr17	15083981	15084179	MajorDMR-15-23942	4
chr17	15166888	15166900	MajorDMR-15-23943	3
chr17	15209038	15209656	MajorDMR-15-23944	5
chr17	15244418	15245251	MajorDMR-15-23945	10
chr17	15345677	15345719	MajorDMR-15-23946	2
chr17	15652898	15653494	MajorDMR-15-23947	9
chr17	15686087	15686580	MajorDMR-15-23948	2
chr17	15820442	15821254	MajorDMR-15-23949	24
chr17	15847674	15848044	MajorDMR-15-23950	26
chr17	15849289	15849444	MajorDMR-15-23951	4
chr17	15902128	15902214	MajorDMR-15-23952	2
chr17	15926245	15927089	MajorDMR-15-23953	5
chr17	15930498	15931671	MajorDMR-15-23954	7
chr17	15932536	15932900	MajorDMR-15-23955	2
chr17	15965141	15965159	MajorDMR-15-23956	2
chr17	15990387	15990430	MajorDMR-15-23957	3
chr17	16068341	16068352	MajorDMR-15-23958	2
chr17	16080644	16080733	MajorDMR-15-23959	3
chr17	16103702	16103977	MajorDMR-15-23960	6
chr17	16189306	16190099	MajorDMR-15-23961	14
chr17	16190838	16191220	MajorDMR-15-23962	7
chr17	16254490	16254497	MajorDMR-15-23963	2
chr17	16255186	16255213	MajorDMR-15-23964	2
chr17	16266774	16267034	MajorDMR-15-23965	2
chr17	16289690	16289993	MajorDMR-15-23966	4
chr17	16290702	16290837	MajorDMR-15-23967	4
chr17	16291452	16291505	MajorDMR-15-23968	2
chr17	16300197	16300270	MajorDMR-15-23969	2
chr17	16301762	16302290	MajorDMR-15-23970	7
chr17	16311357	16311743	MajorDMR-15-23971	8
chr17	16341585	16341602	MajorDMR-15-23972	2
chr17	16356468	16356626	MajorDMR-15-23973	2
chr17	16366928	16367394	MajorDMR-15-23974	6
chr17	16378601	16378698	MajorDMR-15-23975	2
chr17	16388911	16389047	MajorDMR-15-23976	3
chr17	16392368	16392493	MajorDMR-15-23977	3
chr17	16393771	16393850	MajorDMR-15-23978	2
chr17	16394560	16394900	MajorDMR-15-23979	16
chr17	16395781	16396018	MajorDMR-15-23980	10
chr17	16415634	16415953	MajorDMR-15-23981	2
chr17	16440436	16440778	MajorDMR-15-23982	2
chr17	16473001	16473019	MajorDMR-15-23983	3
chr17	16492180	16492226	MajorDMR-15-23984	2
chr17	16511274	16511517	MajorDMR-15-23985	2
chr17	16569704	16570210	MajorDMR-15-23986	6
chr17	16586255	16587267	MajorDMR-15-23987	19
chr17	16648530	16650140	MajorDMR-15-23988	49
chr17	16714168	16714281	MajorDMR-15-23989	2
chr17	16743116	16743168	MajorDMR-15-23990	2
chr17	16894257	16894670	MajorDMR-15-23991	2
chr17	16904951	16905168	MajorDMR-15-23992	2
chr17	16944599	16945257	MajorDMR-15-23993	6
chr17	16949097	16949310	MajorDMR-15-23994	4
chr17	16959881	16959955	MajorDMR-15-23995	2
chr17	16964023	16964044	MajorDMR-15-23996	2
chr17	16967148	16967391	MajorDMR-15-23997	2
chr17	16975280	16975560	MajorDMR-15-23998	6
chr17	16976271	16976696	MajorDMR-15-23999	6
chr17	16984984	16985004	MajorDMR-15-24000	2
chr17	16985630	16985899	MajorDMR-15-24001	2
chr17	16991232	16992080	MajorDMR-15-24002	4
chr17	17006818	17007258	MajorDMR-15-24003	5
chr17	17007827	17007867	MajorDMR-15-24004	3
chr17	17011442	17011507	MajorDMR-15-24005	2
chr17	17012162	17012684	MajorDMR-15-24006	4
chr17	17018135	17018177	MajorDMR-15-24007	3
chr17	17023998	17024142	MajorDMR-15-24008	3
chr17	17029545	17031503	MajorDMR-15-24009	25
chr17	17032744	17033398	MajorDMR-15-24010	6
chr17	17038034	17038216	MajorDMR-15-24011	2
chr17	17041521	17041957	MajorDMR-15-24012	9
chr17	17043529	17044030	MajorDMR-15-24013	7
chr17	17044842	17044903	MajorDMR-15-24014	5
chr17	17055397	17056601	MajorDMR-15-24015	12
chr17	17061747	17061978	MajorDMR-15-24016	3
chr17	17074093	17074127	MajorDMR-15-24017	2
chr17	17083922	17084344	MajorDMR-15-24018	4
chr17	17094396	17095198	MajorDMR-15-24019	8
chr17	17098565	17098917	MajorDMR-15-24020	8
chr17	17109911	17110626	MajorDMR-15-24021	11
chr17	17138903	17139037	MajorDMR-15-24022	4
chr17	17141432	17141778	MajorDMR-15-24023	5
chr17	17162412	17162893	MajorDMR-15-24024	3
chr17	17185122	17185236	MajorDMR-15-24025	2
chr17	17199366	17199860	MajorDMR-15-24026	3
chr17	17208575	17208857	MajorDMR-15-24027	2
chr17	17255119	17255759	MajorDMR-15-24028	12
chr17	17257722	17257954	MajorDMR-15-24029	2
chr17	17267669	17268122	MajorDMR-15-24030	9
chr17	17301965	17302047	MajorDMR-15-24031	3
chr17	17304658	17304892	MajorDMR-15-24032	2
chr17	17306884	17307498	MajorDMR-15-24033	16
chr17	17338729	17338843	MajorDMR-15-24034	2
chr17	17370004	17370128	MajorDMR-15-24035	3
chr17	17371200	17371228	MajorDMR-15-24036	2
chr17	17379787	17379805	MajorDMR-15-24037	2
chr17	17385189	17385312	MajorDMR-15-24038	2
chr17	17387887	17388157	MajorDMR-15-24039	5
chr17	17394479	17394702	MajorDMR-15-24040	3
chr17	17396435	17397478	MajorDMR-15-24041	11
chr17	17410379	17410581	MajorDMR-15-24042	8
chr17	17439099	17439318	MajorDMR-15-24043	2
chr17	17440859	17440912	MajorDMR-15-24044	2
chr17	17473669	17474619	MajorDMR-15-24045	5
chr17	17594605	17595278	MajorDMR-15-24046	3
chr17	17598713	17599038	MajorDMR-15-24047	3
chr17	17599542	17599672	MajorDMR-15-24048	2
chr17	17614153	17614755	MajorDMR-15-24049	5
chr17	17617240	17617394	MajorDMR-15-24050	3
chr17	17618091	17618157	MajorDMR-15-24051	3
chr17	17621894	17621923	MajorDMR-15-24052	2
chr17	17625367	17625522	MajorDMR-15-24053	5
chr17	17628461	17633887	MajorDMR-15-24054	44
chr17	17635803	17636653	MajorDMR-15-24055	7
chr17	17637428	17637852	MajorDMR-15-24056	2
chr17	17641755	17642840	MajorDMR-15-24057	10
chr17	17644096	17644667	MajorDMR-15-24058	20
chr17	17653508	17653525	MajorDMR-15-24059	2
chr17	17660560	17661138	MajorDMR-15-24060	13
chr17	17664671	17664772	MajorDMR-15-24061	2
chr17	17668777	17668992	MajorDMR-15-24062	7
chr17	17677473	17678145	MajorDMR-15-24063	6
chr17	17683356	17685018	MajorDMR-15-24064	16
chr17	17687633	17689510	MajorDMR-15-24065	12
chr17	17694417	17694611	MajorDMR-15-24066	5
chr17	17695377	17695926	MajorDMR-15-24067	18
chr17	17696447	17697607	MajorDMR-15-24068	19
chr17	17700454	17700887	MajorDMR-15-24069	3
chr17	17708670	17709159	MajorDMR-15-24070	2
chr17	17710253	17710353	MajorDMR-15-24071	5
chr17	17713141	17713883	MajorDMR-15-24072	39
chr17	17715257	17716357	MajorDMR-15-24073	24
chr17	17716898	17717272	MajorDMR-15-24074	10
chr17	17717893	17718202	MajorDMR-15-24075	9
chr17	17719007	17719876	MajorDMR-15-24076	18
chr17	17726345	17726788	MajorDMR-15-24077	10
chr17	17732755	17732919	MajorDMR-15-24078	2
chr17	17740467	17740941	MajorDMR-15-24079	6
chr17	17742736	17743250	MajorDMR-15-24080	4
chr17	17743751	17743988	MajorDMR-15-24081	4
chr17	17808460	17808539	MajorDMR-15-24082	2
chr17	17814029	17814820	MajorDMR-15-24083	8
chr17	17847672	17848006	MajorDMR-15-24084	4
chr17	17868695	17868898	MajorDMR-15-24085	2
chr17	17946427	17946469	MajorDMR-15-24086	2
chr17	17974206	17974615	MajorDMR-15-24087	5
chr17	18056659	18057435	MajorDMR-15-24088	38
chr17	18061264	18061909	MajorDMR-15-24089	8
chr17	18085893	18086034	MajorDMR-15-24090	3
chr17	18089521	18089795	MajorDMR-15-24091	2
chr17	18097686	18097768	MajorDMR-15-24092	5
chr17	18098672	18098819	MajorDMR-15-24093	3
chr17	18127768	18128153	MajorDMR-15-24094	2
chr17	18139189	18139475	MajorDMR-15-24095	5
chr17	18151440	18151679	MajorDMR-15-24096	3
chr17	18222676	18223427	MajorDMR-15-24097	6
chr17	18286319	18286900	MajorDMR-15-24098	16
chr17	18306558	18307197	MajorDMR-15-24099	5
chr17	18312302	18313887	MajorDMR-15-24100	15
chr17	18316402	18316525	MajorDMR-15-24101	2
chr17	18362545	18362702	MajorDMR-15-24102	2
chr17	18397771	18398322	MajorDMR-15-24103	5
chr17	18471704	18472082	MajorDMR-15-24104	3
chr17	18528284	18528569	MajorDMR-15-24105	5
chr17	18530165	18530450	MajorDMR-15-24106	2
chr17	18538399	18538574	MajorDMR-15-24107	3
chr17	18764223	18764379	MajorDMR-15-24108	2
chr17	18824259	18824695	MajorDMR-15-24109	3
chr17	18906917	18907453	MajorDMR-15-24110	22
chr17	18908208	18908424	MajorDMR-15-24111	3
chr17	18922909	18922992	MajorDMR-15-24112	5
chr17	18935332	18935554	MajorDMR-15-24113	4
chr17	18991844	18991858	MajorDMR-15-24114	2
chr17	19044801	19044866	MajorDMR-15-24115	2
chr17	19045687	19045712	MajorDMR-15-24116	2
chr17	19142665	19143158	MajorDMR-15-24117	3
chr17	19244144	19245108	MajorDMR-15-24118	6
chr17	19249855	19250606	MajorDMR-15-24119	10
chr17	19261018	19261287	MajorDMR-15-24120	2
chr17	19282256	19282541	MajorDMR-15-24121	13
chr17	19321175	19321229	MajorDMR-15-24122	2
chr17	19322135	19322222	MajorDMR-15-24123	2
chr17	19410390	19410472	MajorDMR-15-24124	4
chr17	19414442	19414790	MajorDMR-15-24125	6
chr17	19417618	19417761	MajorDMR-15-24126	2
chr17	19436608	19436936	MajorDMR-15-24127	8
chr17	19437843	19438059	MajorDMR-15-24128	7
chr17	19481887	19482148	MajorDMR-15-24129	3
chr17	19482780	19483104	MajorDMR-15-24130	6
chr17	19483634	19483734	MajorDMR-15-24131	4
chr17	19550965	19551365	MajorDMR-15-24132	5
chr17	19627888	19628289	MajorDMR-15-24133	4
chr17	19648566	19648812	MajorDMR-15-24134	10
chr17	19664274	19664505	MajorDMR-15-24135	2
chr17	19682212	19682472	MajorDMR-15-24136	2
chr17	19683869	19684416	MajorDMR-15-24137	3
chr17	19691314	19691492	MajorDMR-15-24138	4
chr17	19881915	19882007	MajorDMR-15-24139	3
chr17	19916600	19916640	MajorDMR-15-24140	2
chr17	19967279	19968003	MajorDMR-15-24141	7
chr17	19969434	19969950	MajorDMR-15-24142	3
chr17	19976887	19977494	MajorDMR-15-24143	4
chr17	19999243	19999291	MajorDMR-15-24144	3
chr17	20040374	20040549	MajorDMR-15-24145	6
chr17	20058603	20058656	MajorDMR-15-24146	3
chr17	20109336	20109547	MajorDMR-15-24147	2
chr17	20130524	20130577	MajorDMR-15-24148	2
chr17	20131491	20131656	MajorDMR-15-24149	2
chr17	20167453	20167512	MajorDMR-15-24150	2
chr17	20174552	20174569	MajorDMR-15-24151	2
chr17	20187241	20187850	MajorDMR-15-24152	5
chr17	20203801	20204122	MajorDMR-15-24153	3
chr17	20213537	20213923	MajorDMR-15-24154	5
chr17	20216860	20217346	MajorDMR-15-24155	4
chr17	20223852	20224145	MajorDMR-15-24156	8
chr17	20352644	20353195	MajorDMR-15-24157	4
chr17	20434291	20434671	MajorDMR-15-24158	4
chr17	20437023	20438541	MajorDMR-15-24159	13
chr17	20443814	20444498	MajorDMR-15-24160	6
chr17	20492691	20492695	MajorDMR-15-24161	2
chr17	20510490	20510893	MajorDMR-15-24162	2
chr17	20532993	20533055	MajorDMR-15-24163	2
chr17	20687602	20687837	MajorDMR-15-24164	2
chr17	20743919	20744644	MajorDMR-15-24165	14
chr17	20746783	20747181	MajorDMR-15-24166	9
chr17	20754794	20755547	MajorDMR-15-24167	17
chr17	20756303	20756592	MajorDMR-15-24168	3
chr17	20802230	20802457	MajorDMR-15-24169	2
chr17	20811338	20811617	MajorDMR-15-24170	5
chr17	20858810	20859269	MajorDMR-15-24171	3
chr17	20902219	20902362	MajorDMR-15-24172	2
chr17	20905343	20906503	MajorDMR-15-24173	8
chr17	20907978	20908671	MajorDMR-15-24174	13
chr17	20909326	20909626	MajorDMR-15-24175	2
chr17	20911277	20911911	MajorDMR-15-24176	3
chr17	20912461	20913267	MajorDMR-15-24177	9
chr17	20913786	20914789	MajorDMR-15-24178	15
chr17	20917947	20918285	MajorDMR-15-24179	7
chr17	20920173	20921061	MajorDMR-15-24180	7
chr17	20922923	20924087	MajorDMR-15-24181	12
chr17	20927003	20927731	MajorDMR-15-24182	6
chr17	20942228	20942368	MajorDMR-15-24183	2
chr17	20955614	20955733	MajorDMR-15-24184	2
chr17	21003360	21003451	MajorDMR-15-24185	5
chr17	21007282	21007298	MajorDMR-15-24186	2
chr17	21065036	21065065	MajorDMR-15-24187	2
chr17	21070881	21071041	MajorDMR-15-24188	2
chr17	21102688	21102693	MajorDMR-15-24189	2
chr17	21178328	21178789	MajorDMR-15-24190	4
chr17	21187107	21187421	MajorDMR-15-24191	17
chr17	21205348	21205353	MajorDMR-15-24192	2
chr17	21222824	21223256	MajorDMR-15-24193	8
chr17	21248835	21249252	MajorDMR-15-24194	2
chr17	21279175	21279304	MajorDMR-15-24195	3
chr17	21322881	21323016	MajorDMR-15-24196	3
chr17	21367001	21367724	MajorDMR-15-24197	44
chr17	21415286	21415619	MajorDMR-15-24198	4
chr17	21417455	21417507	MajorDMR-15-24199	2
chr17	21515448	21515721	MajorDMR-15-24200	2
chr17	21743875	21743881	MajorDMR-15-24201	3
chr17	22249618	22250048	MajorDMR-15-24202	2
chr17	25622699	25623453	MajorDMR-15-24203	8
chr17	25660695	25660967	MajorDMR-15-24204	8
chr17	25667797	25668295	MajorDMR-15-24205	3
chr17	25676334	25677371	MajorDMR-15-24206	16
chr17	25680434	25681646	MajorDMR-15-24207	23
chr17	25707449	25708282	MajorDMR-15-24208	6
chr17	25799414	25799448	MajorDMR-15-24209	2
chr17	25818496	25819428	MajorDMR-15-24210	11
chr17	25821068	25821578	MajorDMR-15-24211	4
chr17	25895955	25896041	MajorDMR-15-24212	3
chr17	25925905	25926038	MajorDMR-15-24213	3
chr17	25962526	25962754	MajorDMR-15-24214	3
chr17	25976190	25976649	MajorDMR-15-24215	4
chr17	25978880	25979103	MajorDMR-15-24216	3
chr17	25979732	25980219	MajorDMR-15-24217	2
chr17	26088264	26088305	MajorDMR-15-24218	2
chr17	26120154	26120396	MajorDMR-15-24219	5
chr17	26121258	26121302	MajorDMR-15-24220	2
chr17	26135113	26135276	MajorDMR-15-24221	2
chr17	26207045	26207386	MajorDMR-15-24222	3
chr17	26212955	26213417	MajorDMR-15-24223	7
chr17	26217673	26217726	MajorDMR-15-24224	2
chr17	26221088	26221343	MajorDMR-15-24225	6
chr17	26222432	26222480	MajorDMR-15-24226	2
chr17	26302454	26302762	MajorDMR-15-24227	3
chr17	26305952	26306014	MajorDMR-15-24228	2
chr17	26311624	26311991	MajorDMR-15-24229	6
chr17	26335510	26335559	MajorDMR-15-24230	2
chr17	26361131	26361642	MajorDMR-15-24231	8
chr17	26371339	26372983	MajorDMR-15-24232	6
chr17	26374361	26374368	MajorDMR-15-24233	2
chr17	26374983	26375275	MajorDMR-15-24234	5
chr17	26380530	26380793	MajorDMR-15-24235	2
chr17	26388234	26388473	MajorDMR-15-24236	3
chr17	26468993	26469762	MajorDMR-15-24237	3
chr17	26478317	26478526	MajorDMR-15-24238	2
chr17	26555071	26555637	MajorDMR-15-24239	21
chr17	26578178	26578485	MajorDMR-15-24240	16
chr17	26609671	26609971	MajorDMR-15-24241	5
chr17	26634083	26634320	MajorDMR-15-24242	7
chr17	26645128	26645429	MajorDMR-15-24243	7
chr17	26654804	26655465	MajorDMR-15-24244	3
chr17	26672497	26672624	MajorDMR-15-24245	2
chr17	26710695	26710766	MajorDMR-15-24246	2
chr17	26711315	26712020	MajorDMR-15-24247	21
chr17	26754367	26754570	MajorDMR-15-24248	3
chr17	26926867	26927224	MajorDMR-15-24249	8
chr17	26942088	26942194	MajorDMR-15-24250	3
chr17	27029559	27029901	MajorDMR-15-24251	4
chr17	27037480	27037512	MajorDMR-15-24252	3
chr17	27038685	27039467	MajorDMR-15-24253	23
chr17	27043860	27045673	MajorDMR-15-24254	61
chr17	27046274	27046295	MajorDMR-15-24255	3
chr17	27050616	27050635	MajorDMR-15-24256	2
chr17	27051954	27052912	MajorDMR-15-24257	9
chr17	27068504	27068845	MajorDMR-15-24258	4
chr17	27070293	27070431	MajorDMR-15-24259	4
chr17	27077770	27077792	MajorDMR-15-24260	3
chr17	27095575	27095671	MajorDMR-15-24261	4
chr17	27235616	27235822	MajorDMR-15-24262	4
chr17	27244177	27244419	MajorDMR-15-24263	4
chr17	27299300	27299580	MajorDMR-15-24264	2
chr17	27310633	27311606	MajorDMR-15-24265	9
chr17	27319358	27319416	MajorDMR-15-24266	4
chr17	27331141	27332070	MajorDMR-15-24267	17
chr17	27334722	27334742	MajorDMR-15-24268	2
chr17	27346731	27346980	MajorDMR-15-24269	3
chr17	27387444	27387676	MajorDMR-15-24270	2
chr17	27388487	27388510	MajorDMR-15-24271	2
chr17	27389296	27389446	MajorDMR-15-24272	2
chr17	27392634	27393259	MajorDMR-15-24273	11
chr17	27396210	27397586	MajorDMR-15-24274	21
chr17	27399600	27399735	MajorDMR-15-24275	3
chr17	27476662	27476694	MajorDMR-15-24276	3
chr17	27490185	27490877	MajorDMR-15-24277	4
chr17	27546545	27546812	MajorDMR-15-24278	2
chr17	27591305	27591467	MajorDMR-15-24279	2
chr17	27614012	27614060	MajorDMR-15-24280	2
chr17	27704100	27704391	MajorDMR-15-24281	2
chr17	27740385	27740571	MajorDMR-15-24282	2
chr17	27778834	27778842	MajorDMR-15-24283	2
chr17	27786081	27786525	MajorDMR-15-24284	6
chr17	27869966	27870231	MajorDMR-15-24285	2
chr17	27880447	27880930	MajorDMR-15-24286	5
chr17	27887430	27887774	MajorDMR-15-24287	8
chr17	27893086	27893460	MajorDMR-15-24288	30
chr17	27896158	27896361	MajorDMR-15-24289	4
chr17	27899464	27899752	MajorDMR-15-24290	8
chr17	27900839	27901737	MajorDMR-15-24291	9
chr17	27909050	27909192	MajorDMR-15-24292	2
chr17	27909732	27910286	MajorDMR-15-24293	4
chr17	27913785	27913902	MajorDMR-15-24294	3
chr17	27915148	27915264	MajorDMR-15-24295	3
chr17	27916998	27917784	MajorDMR-15-24296	19
chr17	27919139	27919798	MajorDMR-15-24297	10
chr17	27923384	27923844	MajorDMR-15-24298	4
chr17	27939640	27940306	MajorDMR-15-24299	8
chr17	27941053	27945952	MajorDMR-15-24300	148
chr17	27948801	27949200	MajorDMR-15-24301	3
chr17	27971684	27972100	MajorDMR-15-24302	2
chr17	27972785	27972915	MajorDMR-15-24303	2
chr17	28049775	28049939	MajorDMR-15-24304	4
chr17	28087547	28087899	MajorDMR-15-24305	10
chr17	28090297	28091085	MajorDMR-15-24306	6
chr17	28113022	28113112	MajorDMR-15-24307	2
chr17	28260202	28260631	MajorDMR-15-24308	2
chr17	28422583	28422686	MajorDMR-15-24309	2
chr17	28562020	28562610	MajorDMR-15-24310	21
chr17	28563387	28563860	MajorDMR-15-24311	3
chr17	28564503	28565846	MajorDMR-15-24312	18
chr17	28619671	28620124	MajorDMR-15-24313	3
chr17	28667200	28667504	MajorDMR-15-24314	5
chr17	28671054	28671103	MajorDMR-15-24315	2
chr17	28696601	28696650	MajorDMR-15-24316	2
chr17	28705204	28705256	MajorDMR-15-24317	2
chr17	28799939	28800252	MajorDMR-15-24318	3
chr17	28802985	28803885	MajorDMR-15-24319	5
chr17	28884989	28885286	MajorDMR-15-24320	2
chr17	28973241	28973280	MajorDMR-15-24321	2
chr17	28990732	28991196	MajorDMR-15-24322	5
chr17	28996175	28996189	MajorDMR-15-24323	2
chr17	29013446	29014604	MajorDMR-15-24324	31
chr17	29020910	29021446	MajorDMR-15-24325	6
chr17	29023648	29023810	MajorDMR-15-24326	4
chr17	29024348	29024812	MajorDMR-15-24327	7
chr17	29025545	29025641	MajorDMR-15-24328	5
chr17	29032825	29033016	MajorDMR-15-24329	3
chr17	29033689	29033712	MajorDMR-15-24330	2
chr17	29040388	29041072	MajorDMR-15-24331	6
chr17	29042146	29042685	MajorDMR-15-24332	5
chr17	29043371	29044095	MajorDMR-15-24333	3
chr17	29057954	29058198	MajorDMR-15-24334	8
chr17	29082171	29082539	MajorDMR-15-24335	3
chr17	29148917	29148995	MajorDMR-15-24336	2
chr17	29149705	29150711	MajorDMR-15-24337	12
chr17	29248681	29248859	MajorDMR-15-24338	8
chr17	29249917	29250021	MajorDMR-15-24339	4
chr17	29297248	29297942	MajorDMR-15-24340	22
chr17	29298566	29298727	MajorDMR-15-24341	3
chr17	29335044	29335154	MajorDMR-15-24342	2
chr17	29335979	29336353	MajorDMR-15-24343	5
chr17	29482588	29482952	MajorDMR-15-24344	4
chr17	29576703	29577633	MajorDMR-15-24345	5
chr17	29620498	29621944	MajorDMR-15-24346	6
chr17	29622835	29622906	MajorDMR-15-24347	2
chr17	29645733	29645783	MajorDMR-15-24348	2
chr17	29648296	29648547	MajorDMR-15-24349	6
chr17	29667325	29667647	MajorDMR-15-24350	4
chr17	29716550	29716899	MajorDMR-15-24351	4
chr17	29718060	29718110	MajorDMR-15-24352	3
chr17	29720521	29720850	MajorDMR-15-24353	2
chr17	29740561	29741532	MajorDMR-15-24354	11
chr17	29746606	29746638	MajorDMR-15-24355	2
chr17	29754785	29754813	MajorDMR-15-24356	2
chr17	29764499	29764720	MajorDMR-15-24357	3
chr17	29772004	29772016	MajorDMR-15-24358	2
chr17	29787381	29787406	MajorDMR-15-24359	2
chr17	29789841	29790219	MajorDMR-15-24360	12
chr17	29791490	29791658	MajorDMR-15-24361	2
chr17	29793016	29793094	MajorDMR-15-24362	8
chr17	29815841	29816078	MajorDMR-15-24363	4
chr17	29820380	29820732	MajorDMR-15-24364	2
chr17	29821382	29821525	MajorDMR-15-24365	3
chr17	29827275	29827591	MajorDMR-15-24366	9
chr17	29835908	29836352	MajorDMR-15-24367	4
chr17	29849411	29849493	MajorDMR-15-24368	2
chr17	29860053	29860821	MajorDMR-15-24369	4
chr17	29875794	29875914	MajorDMR-15-24370	3
chr17	29885668	29885791	MajorDMR-15-24371	3
chr17	29886816	29887523	MajorDMR-15-24372	41
chr17	30049591	30049665	MajorDMR-15-24373	2
chr17	30052876	30053085	MajorDMR-15-24374	2
chr17	30054040	30054089	MajorDMR-15-24375	2
chr17	30169316	30169541	MajorDMR-15-24376	2
chr17	30184996	30185262	MajorDMR-15-24377	3
chr17	30229201	30229208	MajorDMR-15-24378	2
chr17	30229926	30230001	MajorDMR-15-24379	2
chr17	30263328	30263523	MajorDMR-15-24380	4
chr17	30387892	30387897	MajorDMR-15-24381	2
chr17	30389096	30389366	MajorDMR-15-24382	6
chr17	30407065	30407323	MajorDMR-15-24383	4
chr17	30468718	30468722	MajorDMR-15-24384	2
chr17	30475099	30475552	MajorDMR-15-24385	3
chr17	30487867	30487910	MajorDMR-15-24386	2
chr17	30501801	30502182	MajorDMR-15-24387	2
chr17	30585404	30585470	MajorDMR-15-24388	3
chr17	30593980	30595306	MajorDMR-15-24389	13
chr17	30596320	30596551	MajorDMR-15-24390	3
chr17	30602250	30602287	MajorDMR-15-24391	3
chr17	30625864	30626096	MajorDMR-15-24392	6
chr17	30669489	30669816	MajorDMR-15-24393	3
chr17	30770719	30771050	MajorDMR-15-24394	5
chr17	30810136	30810182	MajorDMR-15-24395	2
chr17	30812870	30813048	MajorDMR-15-24396	2
chr17	30818511	30818703	MajorDMR-15-24397	2
chr17	30822021	30823511	MajorDMR-15-24398	26
chr17	30845920	30846057	MajorDMR-15-24399	2
chr17	30846985	30847669	MajorDMR-15-24400	13
chr17	30850494	30850618	MajorDMR-15-24401	2
chr17	30853824	30854320	MajorDMR-15-24402	2
chr17	30923611	30923878	MajorDMR-15-24403	2
chr17	30942326	30942801	MajorDMR-15-24404	7
chr17	30983782	30984092	MajorDMR-15-24405	2
chr17	31059800	31060268	MajorDMR-15-24406	7
chr17	31063916	31064161	MajorDMR-15-24407	5
chr17	31081541	31081785	MajorDMR-15-24408	2
chr17	31082574	31082588	MajorDMR-15-24409	2
chr17	31155425	31155585	MajorDMR-15-24410	2
chr17	31202972	31203044	MajorDMR-15-24411	3
chr17	31204742	31204793	MajorDMR-15-24412	2
chr17	31236905	31237153	MajorDMR-15-24413	2
chr17	31255821	31256584	MajorDMR-15-24414	7
chr17	31264203	31264399	MajorDMR-15-24415	5
chr17	31325258	31325924	MajorDMR-15-24416	3
chr17	31367049	31367142	MajorDMR-15-24417	2
chr17	31370794	31370900	MajorDMR-15-24418	2
chr17	31418413	31418469	MajorDMR-15-24419	3
chr17	31422994	31423512	MajorDMR-15-24420	6
chr17	31433792	31434029	MajorDMR-15-24421	2
chr17	31545073	31546228	MajorDMR-15-24422	16
chr17	31560784	31561576	MajorDMR-15-24423	6
chr17	31604738	31605087	MajorDMR-15-24424	7
chr17	31617536	31618391	MajorDMR-15-24425	11
chr17	31649140	31649305	MajorDMR-15-24426	3
chr17	31655574	31655767	MajorDMR-15-24427	3
chr17	31712281	31712468	MajorDMR-15-24428	3
chr17	31748998	31749467	MajorDMR-15-24429	4
chr17	31850399	31850812	MajorDMR-15-24430	3
chr17	31975050	31975328	MajorDMR-15-24431	2
chr17	32078892	32079049	MajorDMR-15-24432	2
chr17	32106711	32106791	MajorDMR-15-24433	2
chr17	32270661	32271028	MajorDMR-15-24434	5
chr17	32281528	32281849	MajorDMR-15-24435	3
chr17	32365984	32366108	MajorDMR-15-24436	3
chr17	32404001	32404716	MajorDMR-15-24437	8
chr17	32481143	32483712	MajorDMR-15-24438	47
chr17	32484566	32484814	MajorDMR-15-24439	6
chr17	32490886	32490959	MajorDMR-15-24440	3
chr17	32694801	32695996	MajorDMR-15-24441	10
chr17	32698046	32698401	MajorDMR-15-24442	3
chr17	32709855	32709978	MajorDMR-15-24443	5
chr17	32740698	32741702	MajorDMR-15-24444	14
chr17	32751093	32751747	MajorDMR-15-24445	22
chr17	32814824	32815215	MajorDMR-15-24446	7
chr17	32869411	32869757	MajorDMR-15-24447	4
chr17	32884233	32884559	MajorDMR-15-24448	2
chr17	32905660	32905730	MajorDMR-15-24449	2
chr17	32911909	32912107	MajorDMR-15-24450	3
chr17	32953096	32953915	MajorDMR-15-24451	66
chr17	32960486	32960522	MajorDMR-15-24452	2
chr17	32964734	32965640	MajorDMR-15-24453	48
chr17	32967539	32967543	MajorDMR-15-24454	2
chr17	33038860	33038957	MajorDMR-15-24455	2
chr17	33057193	33057205	MajorDMR-15-24456	2
chr17	33108613	33108957	MajorDMR-15-24457	9
chr17	33222537	33222613	MajorDMR-15-24458	4
chr17	33445586	33446214	MajorDMR-15-24459	3
chr17	33640749	33640989	MajorDMR-15-24460	4
chr17	33759928	33760190	MajorDMR-15-24461	3
chr17	33826007	33826209	MajorDMR-15-24462	2
chr17	33920085	33920097	MajorDMR-15-24463	2
chr17	33923243	33923444	MajorDMR-15-24464	2
chr17	33925578	33925659	MajorDMR-15-24465	2
chr17	33948166	33948537	MajorDMR-15-24466	5
chr17	33986890	33986999	MajorDMR-15-24467	3
chr17	34011442	34011600	MajorDMR-15-24468	2
chr17	34017377	34017639	MajorDMR-15-24469	2
chr17	34027296	34027505	MajorDMR-15-24470	3
chr17	34041725	34041780	MajorDMR-15-24471	2
chr17	34054390	34055707	MajorDMR-15-24472	6
chr17	34066061	34066220	MajorDMR-15-24473	3
chr17	34074938	34075154	MajorDMR-15-24474	2
chr17	34090984	34091017	MajorDMR-15-24475	2
chr17	34091892	34092341	MajorDMR-15-24476	5
chr17	34121826	34122026	MajorDMR-15-24477	3
chr17	34135563	34135722	MajorDMR-15-24478	2
chr17	34168692	34168847	MajorDMR-15-24479	2
chr17	34258075	34258165	MajorDMR-15-24480	2
chr17	34273999	34274575	MajorDMR-15-24481	4
chr17	34476785	34476992	MajorDMR-15-24482	5
chr17	34480240	34480256	MajorDMR-15-24483	2
chr17	34820175	34820847	MajorDMR-15-24484	36
chr17	34824844	34825014	MajorDMR-15-24485	2
chr17	34831446	34831504	MajorDMR-15-24486	2
chr17	34838339	34838591	MajorDMR-15-24487	6
chr17	34899754	34900001	MajorDMR-15-24488	2
chr17	34942679	34942774	MajorDMR-15-24489	2
chr17	34947432	34947838	MajorDMR-15-24490	9
chr17	34950238	34950326	MajorDMR-15-24491	3
chr17	34965183	34966030	MajorDMR-15-24492	6
chr17	34989272	34990243	MajorDMR-15-24493	11
chr17	34998784	34999360	MajorDMR-15-24494	13
chr17	35014111	35014787	MajorDMR-15-24495	39
chr17	35060217	35061028	MajorDMR-15-24496	11
chr17	35078842	35079108	MajorDMR-15-24497	13
chr17	35102684	35103163	MajorDMR-15-24498	4
chr17	35104579	35104932	MajorDMR-15-24499	4
chr17	35164985	35165187	MajorDMR-15-24500	11
chr17	35170159	35170423	MajorDMR-15-24501	8
chr17	35241804	35242141	MajorDMR-15-24502	8
chr17	35270664	35270711	MajorDMR-15-24503	2
chr17	35464573	35464650	MajorDMR-15-24504	3
chr17	35531378	35531502	MajorDMR-15-24505	2
chr17	35544500	35544598	MajorDMR-15-24506	2
chr17	35571422	35571602	MajorDMR-15-24507	2
chr17	35577352	35577643	MajorDMR-15-24508	4
chr17	35609334	35609367	MajorDMR-15-24509	2
chr17	35649835	35649847	MajorDMR-15-24510	2
chr17	35656297	35656318	MajorDMR-15-24511	2
chr17	35657474	35657612	MajorDMR-15-24512	2
chr17	35679665	35680165	MajorDMR-15-24513	5
chr17	35730536	35730693	MajorDMR-15-24514	3
chr17	35765677	35765922	MajorDMR-15-24515	3
chr17	35767831	35767896	MajorDMR-15-24516	2
chr17	35838701	35838804	MajorDMR-15-24517	4
chr17	35848181	35848314	MajorDMR-15-24518	3
chr17	35850853	35851722	MajorDMR-15-24519	22
chr17	35854161	35854784	MajorDMR-15-24520	3
chr17	35866517	35867662	MajorDMR-15-24521	23
chr17	35872922	35872943	MajorDMR-15-24522	2
chr17	36149007	36149331	MajorDMR-15-24523	2
chr17	36173290	36173640	MajorDMR-15-24524	6
chr17	36195373	36195423	MajorDMR-15-24525	2
chr17	36204152	36204681	MajorDMR-15-24526	18
chr17	36411810	36412069	MajorDMR-15-24527	3
chr17	36413710	36413823	MajorDMR-15-24528	2
chr17	36451968	36452695	MajorDMR-15-24529	15
chr17	36482956	36483117	MajorDMR-15-24530	3
chr17	36505087	36505120	MajorDMR-15-24531	3
chr17	36509700	36509825	MajorDMR-15-24532	4
chr17	36510603	36510789	MajorDMR-15-24533	2
chr17	36514709	36514940	MajorDMR-15-24534	6
chr17	36517702	36517757	MajorDMR-15-24535	2
chr17	36518261	36518268	MajorDMR-15-24536	2
chr17	36570915	36572177	MajorDMR-15-24537	8
chr17	36574954	36575066	MajorDMR-15-24538	3
chr17	36609461	36611154	MajorDMR-15-24539	33
chr17	36620242	36620596	MajorDMR-15-24540	7
chr17	36621759	36622281	MajorDMR-15-24541	7
chr17	36626070	36626520	MajorDMR-15-24542	13
chr17	36640902	36641000	MajorDMR-15-24543	2
chr17	36641867	36643632	MajorDMR-15-24544	19
chr17	36649482	36649513	MajorDMR-15-24545	2
chr17	36665641	36665718	MajorDMR-15-24546	2
chr17	36666432	36667948	MajorDMR-15-24547	25
chr17	36684524	36684565	MajorDMR-15-24548	2
chr17	36686057	36686831	MajorDMR-15-24549	8
chr17	36687588	36689431	MajorDMR-15-24550	14
chr17	36697716	36698093	MajorDMR-15-24551	4
chr17	36703988	36704000	MajorDMR-15-24552	2
chr17	36706894	36707196	MajorDMR-15-24553	6
chr17	36714063	36714285	MajorDMR-15-24554	4
chr17	36714786	36718569	MajorDMR-15-24555	55
chr17	36719405	36721418	MajorDMR-15-24556	32
chr17	36726096	36727285	MajorDMR-15-24557	17
chr17	36728023	36728694	MajorDMR-15-24558	7
chr17	36731128	36731560	MajorDMR-15-24559	3
chr17	36733134	36736416	MajorDMR-15-24560	40
chr17	36740645	36741941	MajorDMR-15-24561	9
chr17	36743080	36743111	MajorDMR-15-24562	2
chr17	36743695	36743707	MajorDMR-15-24563	2
chr17	36745214	36745327	MajorDMR-15-24564	7
chr17	36746368	36746842	MajorDMR-15-24565	4
chr17	36747608	36747914	MajorDMR-15-24566	3
chr17	36749545	36750211	MajorDMR-15-24567	5
chr17	36750728	36750981	MajorDMR-15-24568	2
chr17	36751568	36751673	MajorDMR-15-24569	2
chr17	36752922	36753253	MajorDMR-15-24570	2
chr17	36754084	36755211	MajorDMR-15-24571	9
chr17	36755761	36756338	MajorDMR-15-24572	7
chr17	36756861	36758282	MajorDMR-15-24573	22
chr17	36759681	36760831	MajorDMR-15-24574	9
chr17	36763809	36764236	MajorDMR-15-24575	2
chr17	36773353	36773672	MajorDMR-15-24576	5
chr17	36811231	36811780	MajorDMR-15-24577	4
chr17	36813326	36814380	MajorDMR-15-24578	28
chr17	36815068	36815674	MajorDMR-15-24579	6
chr17	36816211	36816791	MajorDMR-15-24580	9
chr17	36819470	36820453	MajorDMR-15-24581	7
chr17	36827497	36827619	MajorDMR-15-24582	3
chr17	36828122	36828151	MajorDMR-15-24583	2
chr17	36829194	36829976	MajorDMR-15-24584	11
chr17	36834653	36834914	MajorDMR-15-24585	5
chr17	36850121	36850376	MajorDMR-15-24586	3
chr17	36852553	36853041	MajorDMR-15-24587	2
chr17	36858283	36858287	MajorDMR-15-24588	2
chr17	36863038	36863231	MajorDMR-15-24589	2
chr17	36886063	36886167	MajorDMR-15-24590	2
chr17	36887298	36887330	MajorDMR-15-24591	2
chr17	36890946	36891115	MajorDMR-15-24592	2
chr17	36891751	36892409	MajorDMR-15-24593	6
chr17	36903245	36903553	MajorDMR-15-24594	5
chr17	36911879	36911896	MajorDMR-15-24595	3
chr17	36924853	36924915	MajorDMR-15-24596	2
chr17	36956913	36957025	MajorDMR-15-24597	2
chr17	37010543	37010567	MajorDMR-15-24598	2
chr17	37023390	37023690	MajorDMR-15-24599	5
chr17	37028294	37028585	MajorDMR-15-24600	2
chr17	37029490	37029650	MajorDMR-15-24601	2
chr17	37032404	37032423	MajorDMR-15-24602	2
chr17	37038347	37038800	MajorDMR-15-24603	5
chr17	37039902	37039929	MajorDMR-15-24604	2
chr17	37042909	37043124	MajorDMR-15-24605	4
chr17	37047782	37047881	MajorDMR-15-24606	6
chr17	37049791	37050742	MajorDMR-15-24607	4
chr17	37054729	37055253	MajorDMR-15-24608	4
chr17	37057261	37057849	MajorDMR-15-24609	10
chr17	37062759	37063409	MajorDMR-15-24610	4
chr17	37074510	37074819	MajorDMR-15-24611	2
chr17	37076920	37077599	MajorDMR-15-24612	5
chr17	37123601	37124039	MajorDMR-15-24613	4
chr17	37159516	37159888	MajorDMR-15-24614	10
chr17	37214087	37214255	MajorDMR-15-24615	2
chr17	37308216	37308540	MajorDMR-15-24616	2
chr17	37311091	37311326	MajorDMR-15-24617	3
chr17	37320364	37320671	MajorDMR-15-24618	3
chr17	37322329	37322367	MajorDMR-15-24619	3
chr17	37323234	37324178	MajorDMR-15-24620	5
chr17	37329974	37331550	MajorDMR-15-24621	14
chr17	37343052	37343068	MajorDMR-15-24622	3
chr17	37349191	37349716	MajorDMR-15-24623	12
chr17	37355606	37355828	MajorDMR-15-24624	2
chr17	37363367	37363412	MajorDMR-15-24625	2
chr17	37364207	37364375	MajorDMR-15-24626	3
chr17	37365413	37365510	MajorDMR-15-24627	3
chr17	37369375	37369460	MajorDMR-15-24628	2
chr17	37379086	37379163	MajorDMR-15-24629	4
chr17	37381032	37381079	MajorDMR-15-24630	5
chr17	37387620	37387711	MajorDMR-15-24631	4
chr17	37388800	37388874	MajorDMR-15-24632	3
chr17	37391750	37391819	MajorDMR-15-24633	2
chr17	37392356	37392393	MajorDMR-15-24634	3
chr17	37437305	37437493	MajorDMR-15-24635	2
chr17	37513902	37514082	MajorDMR-15-24636	4
chr17	37554288	37554294	MajorDMR-15-24637	2
chr17	37560924	37561102	MajorDMR-15-24638	2
chr17	37635510	37635636	MajorDMR-15-24639	3
chr17	37729433	37729552	MajorDMR-15-24640	3
chr17	37730226	37730451	MajorDMR-15-24641	11
chr17	37748674	37748810	MajorDMR-15-24642	5
chr17	37751705	37752010	MajorDMR-15-24643	3
chr17	37752573	37753240	MajorDMR-15-24644	20
chr17	37753810	37753977	MajorDMR-15-24645	4
chr17	37757700	37758726	MajorDMR-15-24646	9
chr17	37759814	37761170	MajorDMR-15-24647	16
chr17	37761694	37761698	MajorDMR-15-24648	2
chr17	37768604	37769230	MajorDMR-15-24649	3
chr17	37773767	37773925	MajorDMR-15-24650	2
chr17	37779190	37779621	MajorDMR-15-24651	4
chr17	37821365	37822247	MajorDMR-15-24652	20
chr17	37823517	37825028	MajorDMR-15-24653	37
chr17	37828272	37828843	MajorDMR-15-24654	5
chr17	37831370	37831756	MajorDMR-15-24655	2
chr17	37832671	37832753	MajorDMR-15-24656	3
chr17	37833822	37833848	MajorDMR-15-24657	3
chr17	37855818	37856122	MajorDMR-15-24658	5
chr17	37856872	37857362	MajorDMR-15-24659	4
chr17	37893993	37894104	MajorDMR-15-24660	4
chr17	37911305	37911846	MajorDMR-15-24661	8
chr17	37919218	37919492	MajorDMR-15-24662	2
chr17	37949217	37949346	MajorDMR-15-24663	2
chr17	38084147	38084199	MajorDMR-15-24664	2
chr17	38085708	38085836	MajorDMR-15-24665	2
chr17	38107528	38107705	MajorDMR-15-24666	2
chr17	38109029	38109037	MajorDMR-15-24667	2
chr17	38116840	38116962	MajorDMR-15-24668	2
chr17	38118570	38119133	MajorDMR-15-24669	9
chr17	38131986	38132319	MajorDMR-15-24670	5
chr17	38169931	38170433	MajorDMR-15-24671	5
chr17	38175031	38175268	MajorDMR-15-24672	2
chr17	38194994	38195403	MajorDMR-15-24673	7
chr17	38217248	38218183	MajorDMR-15-24674	13
chr17	38232734	38233208	MajorDMR-15-24675	5
chr17	38240096	38240217	MajorDMR-15-24676	3
chr17	38243102	38243341	MajorDMR-15-24677	2
chr17	38245681	38248701	MajorDMR-15-24678	21
chr17	38249291	38249395	MajorDMR-15-24679	8
chr17	38250123	38250433	MajorDMR-15-24680	10
chr17	38251278	38252522	MajorDMR-15-24681	8
chr17	38277020	38277121	MajorDMR-15-24682	5
chr17	38282444	38283055	MajorDMR-15-24683	9
chr17	38287087	38287575	MajorDMR-15-24684	2
chr17	38295526	38295895	MajorDMR-15-24685	2
chr17	38307999	38308017	MajorDMR-15-24686	2
chr17	38320163	38320382	MajorDMR-15-24687	3
chr17	38320992	38321369	MajorDMR-15-24688	2
chr17	38327741	38328037	MajorDMR-15-24689	2
chr17	38334550	38335408	MajorDMR-15-24690	12
chr17	38336405	38337720	MajorDMR-15-24691	7
chr17	38347458	38348400	MajorDMR-15-24692	30
chr17	38350132	38350655	MajorDMR-15-24693	3
chr17	38355780	38355961	MajorDMR-15-24694	2
chr17	38376689	38377058	MajorDMR-15-24695	5
chr17	38387092	38387702	MajorDMR-15-24696	4
chr17	38405406	38405567	MajorDMR-15-24697	3
chr17	38459588	38460264	MajorDMR-15-24698	6
chr17	38465814	38467525	MajorDMR-15-24699	12
chr17	38468515	38468792	MajorDMR-15-24700	4
chr17	38473199	38473527	MajorDMR-15-24701	7
chr17	38475167	38476085	MajorDMR-15-24702	14
chr17	38477488	38477615	MajorDMR-15-24703	6
chr17	38478131	38478476	MajorDMR-15-24704	2
chr17	38479476	38479498	MajorDMR-15-24705	2
chr17	38486150	38487049	MajorDMR-15-24706	7
chr17	38493786	38494079	MajorDMR-15-24707	2
chr17	38495794	38496138	MajorDMR-15-24708	5
chr17	38497400	38497411	MajorDMR-15-24709	2
chr17	38499083	38501417	MajorDMR-15-24710	23
chr17	38502057	38503419	MajorDMR-15-24711	10
chr17	38505914	38506085	MajorDMR-15-24712	7
chr17	38507794	38508602	MajorDMR-15-24713	15
chr17	38510795	38512818	MajorDMR-15-24714	21
chr17	38513625	38513938	MajorDMR-15-24715	3
chr17	38515416	38515480	MajorDMR-15-24716	2
chr17	38517885	38518230	MajorDMR-15-24717	14
chr17	38520010	38520512	MajorDMR-15-24718	8
chr17	38599311	38599329	MajorDMR-15-24719	3
chr17	38600297	38600410	MajorDMR-15-24720	3
chr17	38678556	38678689	MajorDMR-15-24721	2
chr17	38680211	38680595	MajorDMR-15-24722	3
chr17	38699818	38699834	MajorDMR-15-24723	2
chr17	38713206	38713655	MajorDMR-15-24724	15
chr17	38714740	38714792	MajorDMR-15-24725	2
chr17	38716045	38716498	MajorDMR-15-24726	3
chr17	38768077	38768208	MajorDMR-15-24727	3
chr17	38772061	38772159	MajorDMR-15-24728	4
chr17	38775902	38776869	MajorDMR-15-24729	7
chr17	38780868	38782081	MajorDMR-15-24730	4
chr17	38785866	38786272	MajorDMR-15-24731	2
chr17	38807365	38807460	MajorDMR-15-24732	2
chr17	38853673	38854123	MajorDMR-15-24733	6
chr17	39013295	39013369	MajorDMR-15-24734	3
chr17	39206439	39206546	MajorDMR-15-24735	4
chr17	39258098	39258294	MajorDMR-15-24736	3
chr17	39464123	39464494	MajorDMR-15-24737	9
chr17	39465252	39465470	MajorDMR-15-24738	2
chr17	39485691	39485849	MajorDMR-15-24739	2
chr17	39603424	39603738	MajorDMR-15-24740	2
chr17	39628983	39629213	MajorDMR-15-24741	3
chr17	39683504	39684779	MajorDMR-15-24742	59
chr17	39704295	39704374	MajorDMR-15-24743	4
chr17	39728068	39728222	MajorDMR-15-24744	3
chr17	39804556	39805365	MajorDMR-15-24745	21
chr17	39821652	39821847	MajorDMR-15-24746	6
chr17	39836651	39837128	MajorDMR-15-24747	3
chr17	39844152	39844240	MajorDMR-15-24748	2
chr17	39846411	39846436	MajorDMR-15-24749	2
chr17	39889882	39890219	MajorDMR-15-24750	19
chr17	39894112	39894548	MajorDMR-15-24751	2
chr17	39941779	39942203	MajorDMR-15-24752	3
chr17	39967418	39967632	MajorDMR-15-24753	6
chr17	39968515	39969456	MajorDMR-15-24754	15
chr17	39992894	39992986	MajorDMR-15-24755	5
chr17	40019349	40020042	MajorDMR-15-24756	10
chr17	40086117	40086210	MajorDMR-15-24757	2
chr17	40125674	40126133	MajorDMR-15-24758	2
chr17	40134393	40134603	MajorDMR-15-24759	5
chr17	40139042	40139381	MajorDMR-15-24760	4
chr17	40142922	40143247	MajorDMR-15-24761	6
chr17	40172838	40172911	MajorDMR-15-24762	2
chr17	40179246	40179385	MajorDMR-15-24763	3
chr17	40191955	40191996	MajorDMR-15-24764	2
chr17	40203028	40203046	MajorDMR-15-24765	2
chr17	40224661	40224879	MajorDMR-15-24766	3
chr17	40250411	40250775	MajorDMR-15-24767	9
chr17	40260039	40260054	MajorDMR-15-24768	2
chr17	40269035	40269406	MajorDMR-15-24769	3
chr17	40271856	40272710	MajorDMR-15-24770	3
chr17	40307775	40307817	MajorDMR-15-24771	3
chr17	40312673	40313046	MajorDMR-15-24772	2
chr17	40326516	40326712	MajorDMR-15-24773	8
chr17	40331491	40332630	MajorDMR-15-24774	27
chr17	40335088	40336706	MajorDMR-15-24775	36
chr17	40345921	40346154	MajorDMR-15-24776	3
chr17	40401867	40401932	MajorDMR-15-24777	2
chr17	40429188	40429407	MajorDMR-15-24778	2
chr17	40440757	40441325	MajorDMR-15-24779	7
chr17	40556542	40556651	MajorDMR-15-24780	3
chr17	40573499	40574448	MajorDMR-15-24781	39
chr17	40588406	40588775	MajorDMR-15-24782	7
chr17	40624964	40625487	MajorDMR-15-24783	5
chr17	40635353	40635383	MajorDMR-15-24784	2
chr17	40646354	40646635	MajorDMR-15-24785	2
chr17	40647180	40647207	MajorDMR-15-24786	2
chr17	40647945	40648271	MajorDMR-15-24787	3
chr17	40663366	40663511	MajorDMR-15-24788	3
chr17	40670483	40672084	MajorDMR-15-24789	8
chr17	40684586	40684877	MajorDMR-15-24790	9
chr17	40687821	40687886	MajorDMR-15-24791	2
chr17	40689195	40689232	MajorDMR-15-24792	2
chr17	40805452	40806295	MajorDMR-15-24793	8
chr17	40810965	40811051	MajorDMR-15-24794	3
chr17	40812920	40813106	MajorDMR-15-24795	4
chr17	40822078	40822797	MajorDMR-15-24796	9
chr17	40831318	40832209	MajorDMR-15-24797	14
chr17	40836306	40837517	MajorDMR-15-24798	23
chr17	40838723	40839601	MajorDMR-15-24799	19
chr17	40932198	40932468	MajorDMR-15-24800	9
chr17	40934336	40934960	MajorDMR-15-24801	6
chr17	40935812	40935871	MajorDMR-15-24802	4
chr17	40936713	40936911	MajorDMR-15-24803	2
chr17	40976582	40976690	MajorDMR-15-24804	2
chr17	41047309	41047331	MajorDMR-15-24805	2
chr17	41145030	41145079	MajorDMR-15-24806	3
chr17	41155999	41156218	MajorDMR-15-24807	2
chr17	41158750	41158813	MajorDMR-15-24808	3
chr17	41170189	41170694	MajorDMR-15-24809	3
chr17	41172392	41172413	MajorDMR-15-24810	2
chr17	41174641	41174937	MajorDMR-15-24811	2
chr17	41186594	41186637	MajorDMR-15-24812	2
chr17	41444857	41444973	MajorDMR-15-24813	3
chr17	41446807	41446857	MajorDMR-15-24814	3
chr17	41471706	41471918	MajorDMR-15-24815	3
chr17	41478033	41478383	MajorDMR-15-24816	2
chr17	41483952	41484663	MajorDMR-15-24817	14
chr17	41492876	41492887	MajorDMR-15-24818	2
chr17	41495752	41497354	MajorDMR-15-24819	16
chr17	41545533	41545568	MajorDMR-15-24820	2
chr17	41550808	41550955	MajorDMR-15-24821	2
chr17	41552439	41552483	MajorDMR-15-24822	2
chr17	41555544	41555903	MajorDMR-15-24823	4
chr17	41560587	41560594	MajorDMR-15-24824	2
chr17	41622287	41622606	MajorDMR-15-24825	6
chr17	41723295	41723826	MajorDMR-15-24826	7
chr17	41796151	41796175	MajorDMR-15-24827	4
chr17	41796968	41797658	MajorDMR-15-24828	3
chr17	41832465	41833166	MajorDMR-15-24829	48
chr17	41837688	41837719	MajorDMR-15-24830	3
chr17	41855057	41855230	MajorDMR-15-24831	2
chr17	41856935	41857335	MajorDMR-15-24832	4
chr17	41919818	41919830	MajorDMR-15-24833	2
chr17	41923783	41924797	MajorDMR-15-24834	12
chr17	41985978	41986026	MajorDMR-15-24835	3
chr17	41994920	41995324	MajorDMR-15-24836	8
chr17	42005071	42005400	MajorDMR-15-24837	3
chr17	42014992	42016069	MajorDMR-15-24838	13
chr17	42021421	42021507	MajorDMR-15-24839	2
chr17	42029590	42029728	MajorDMR-15-24840	2
chr17	42030931	42031221	MajorDMR-15-24841	3
chr17	42064115	42064382	MajorDMR-15-24842	6
chr17	42071733	42072259	MajorDMR-15-24843	13
chr17	42081593	42083610	MajorDMR-15-24844	40
chr17	42101996	42102455	MajorDMR-15-24845	3
chr17	42116200	42116345	MajorDMR-15-24846	2
chr17	42120032	42121075	MajorDMR-15-24847	7
chr17	42137690	42137906	MajorDMR-15-24848	4
chr17	42151917	42152026	MajorDMR-15-24849	2
chr17	42158915	42158989	MajorDMR-15-24850	2
chr17	42216138	42216272	MajorDMR-15-24851	2
chr17	42246291	42246309	MajorDMR-15-24852	3
chr17	42288009	42288220	MajorDMR-15-24853	8
chr17	42300357	42300566	MajorDMR-15-24854	3
chr17	42386949	42387188	MajorDMR-15-24855	2
chr17	42388117	42388226	MajorDMR-15-24856	2
chr17	42389276	42390075	MajorDMR-15-24857	14
chr17	42392207	42393495	MajorDMR-15-24858	79
chr17	42394003	42394550	MajorDMR-15-24859	3
chr17	42396435	42396595	MajorDMR-15-24860	2
chr17	42401296	42401304	MajorDMR-15-24861	2
chr17	42402848	42403856	MajorDMR-15-24862	30
chr17	42421318	42421376	MajorDMR-15-24863	3
chr17	42423500	42423550	MajorDMR-15-24864	2
chr17	42430375	42432298	MajorDMR-15-24865	26
chr17	42436340	42436807	MajorDMR-15-24866	2
chr17	42438291	42438925	MajorDMR-15-24867	4
chr17	42441830	42441848	MajorDMR-15-24868	2
chr17	42452513	42452562	MajorDMR-15-24869	2
chr17	42461926	42462528	MajorDMR-15-24870	22
chr17	42617199	42617270	MajorDMR-15-24871	6
chr17	42633738	42633882	MajorDMR-15-24872	3
chr17	42636379	42637433	MajorDMR-15-24873	11
chr17	42638985	42639175	MajorDMR-15-24874	2
chr17	42646599	42646626	MajorDMR-15-24875	3
chr17	42685756	42685782	MajorDMR-15-24876	2
chr17	42734519	42734855	MajorDMR-15-24877	8
chr17	42827151	42827272	MajorDMR-15-24878	3
chr17	42835687	42835889	MajorDMR-15-24879	13
chr17	42837121	42837329	MajorDMR-15-24880	6
chr17	42838037	42838576	MajorDMR-15-24881	4
chr17	42843797	42844071	MajorDMR-15-24882	4
chr17	42847415	42847678	MajorDMR-15-24883	3
chr17	42850400	42850796	MajorDMR-15-24884	5
chr17	42851701	42851810	MajorDMR-15-24885	3
chr17	42855981	42857198	MajorDMR-15-24886	18
chr17	42865030	42865218	MajorDMR-15-24887	2
chr17	42871659	42872223	MajorDMR-15-24888	12
chr17	42906250	42906350	MajorDMR-15-24889	2
chr17	42907835	42908340	MajorDMR-15-24890	11
chr17	42920253	42920558	MajorDMR-15-24891	3
chr17	42942390	42942422	MajorDMR-15-24892	2
chr17	42977985	42978609	MajorDMR-15-24893	5
chr17	42988640	42989032	MajorDMR-15-24894	7
chr17	42997386	42997673	MajorDMR-15-24895	5
chr17	43037098	43037852	MajorDMR-15-24896	41
chr17	43043847	43044399	MajorDMR-15-24897	15
chr17	43046094	43047576	MajorDMR-15-24898	31
chr17	43049441	43050127	MajorDMR-15-24899	11
chr17	43064856	43065621	MajorDMR-15-24900	22
chr17	43067503	43067567	MajorDMR-15-24901	3
chr17	43090166	43090523	MajorDMR-15-24902	5
chr17	43099048	43099252	MajorDMR-15-24903	4
chr17	43126626	43126835	MajorDMR-15-24904	3
chr17	43128293	43128309	MajorDMR-15-24905	2
chr17	43129924	43129958	MajorDMR-15-24906	3
chr17	43139446	43140568	MajorDMR-15-24907	18
chr17	43142939	43142971	MajorDMR-15-24908	2
chr17	43151362	43151434	MajorDMR-15-24909	2
chr17	43153771	43154073	MajorDMR-15-24910	3
chr17	43171248	43171258	MajorDMR-15-24911	2
chr17	43175644	43176043	MajorDMR-15-24912	6
chr17	43176782	43177223	MajorDMR-15-24913	7
chr17	43179038	43179872	MajorDMR-15-24914	8
chr17	43180886	43181638	MajorDMR-15-24915	14
chr17	43189010	43189108	MajorDMR-15-24916	2
chr17	43191381	43191632	MajorDMR-15-24917	5
chr17	43192549	43192716	MajorDMR-15-24918	2
chr17	43193339	43193735	MajorDMR-15-24919	11
chr17	43208910	43209222	MajorDMR-15-24920	9
chr17	43221426	43221583	MajorDMR-15-24921	4
chr17	43222184	43222203	MajorDMR-15-24922	2
chr17	43235401	43235499	MajorDMR-15-24923	2
chr17	43248144	43248582	MajorDMR-15-24924	3
chr17	43249443	43249569	MajorDMR-15-24925	3
chr17	43275458	43275482	MajorDMR-15-24926	3
chr17	43300491	43300647	MajorDMR-15-24927	2
chr17	43312914	43313082	MajorDMR-15-24928	3
chr17	43316968	43317989	MajorDMR-15-24929	6
chr17	43323591	43325960	MajorDMR-15-24930	107
chr17	43338931	43338956	MajorDMR-15-24931	2
chr17	43360626	43360722	MajorDMR-15-24932	2
chr17	43370537	43371558	MajorDMR-15-24933	12
chr17	43379833	43380216	MajorDMR-15-24934	5
chr17	43448978	43449497	MajorDMR-15-24935	39
chr17	43462935	43463209	MajorDMR-15-24936	3
chr17	43472533	43473164	MajorDMR-15-24937	25
chr17	43483103	43483401	MajorDMR-15-24938	2
chr17	43505707	43508895	MajorDMR-15-24939	165
chr17	43510110	43510500	MajorDMR-15-24940	28
chr17	43567358	43567627	MajorDMR-15-24941	5
chr17	43569070	43569080	MajorDMR-15-24942	2
chr17	43578845	43579299	MajorDMR-15-24943	7
chr17	43663248	43663365	MajorDMR-15-24944	7
chr17	43717590	43717816	MajorDMR-15-24945	2
chr17	43745210	43745414	MajorDMR-15-24946	3
chr17	43754786	43755168	MajorDMR-15-24947	2
chr17	43765679	43765981	MajorDMR-15-24948	9
chr17	43772496	43773004	MajorDMR-15-24949	7
chr17	43780890	43780986	MajorDMR-15-24950	2
chr17	43825489	43825673	MajorDMR-15-24951	3
chr17	43853329	43853337	MajorDMR-15-24952	2
chr17	43860531	43860702	MajorDMR-15-24953	3
chr17	43862830	43863516	MajorDMR-15-24954	27
chr17	43864672	43864705	MajorDMR-15-24955	2
chr17	43873571	43873756	MajorDMR-15-24956	2
chr17	43876776	43876913	MajorDMR-15-24957	4
chr17	43890635	43891071	MajorDMR-15-24958	12
chr17	43906074	43906365	MajorDMR-15-24959	7
chr17	43914556	43914752	MajorDMR-15-24960	2
chr17	43919024	43919328	MajorDMR-15-24961	2
chr17	43930072	43930503	MajorDMR-15-24962	2
chr17	43949340	43949449	MajorDMR-15-24963	2
chr17	43971021	43971236	MajorDMR-15-24964	2
chr17	43975783	43975845	MajorDMR-15-24965	2
chr17	43976810	43977142	MajorDMR-15-24966	3
chr17	43978426	43978678	MajorDMR-15-24967	2
chr17	43980602	43980640	MajorDMR-15-24968	2
chr17	43982306	43982657	MajorDMR-15-24969	2
chr17	43983171	43983352	MajorDMR-15-24970	3
chr17	43983904	43984029	MajorDMR-15-24971	4
chr17	43986038	43986448	MajorDMR-15-24972	5
chr17	43987152	43987282	MajorDMR-15-24973	2
chr17	43988229	43988575	MajorDMR-15-24974	2
chr17	43991546	43992362	MajorDMR-15-24975	9
chr17	43993178	43993224	MajorDMR-15-24976	2
chr17	44014197	44014458	MajorDMR-15-24977	2
chr17	44021428	44021717	MajorDMR-15-24978	2
chr17	44028802	44029469	MajorDMR-15-24979	6
chr17	44032172	44032951	MajorDMR-15-24980	7
chr17	44041392	44041441	MajorDMR-15-24981	3
chr17	44079544	44079758	MajorDMR-15-24982	5
chr17	44080464	44080714	MajorDMR-15-24983	3
chr17	44086823	44087558	MajorDMR-15-24984	5
chr17	44090193	44090547	MajorDMR-15-24985	3
chr17	44101347	44102345	MajorDMR-15-24986	12
chr17	44103475	44103554	MajorDMR-15-24987	3
chr17	44104527	44105341	MajorDMR-15-24988	3
chr17	44106626	44106806	MajorDMR-15-24989	3
chr17	44108857	44108940	MajorDMR-15-24990	3
chr17	44115938	44116454	MajorDMR-15-24991	3
chr17	44121729	44121778	MajorDMR-15-24992	2
chr17	44192567	44192947	MajorDMR-15-24993	2
chr17	44215188	44215212	MajorDMR-15-24994	2
chr17	44231769	44231849	MajorDMR-15-24995	2
chr17	44267251	44268139	MajorDMR-15-24996	4
chr17	44274984	44275193	MajorDMR-15-24997	2
chr17	44290639	44290690	MajorDMR-15-24998	2
chr17	44303370	44303569	MajorDMR-15-24999	3
chr17	44320975	44321122	MajorDMR-15-25000	11
chr17	44337274	44337309	MajorDMR-15-25001	3
chr17	44337855	44337960	MajorDMR-15-25002	6
chr17	44343592	44343691	MajorDMR-15-25003	2
chr17	44445865	44445903	MajorDMR-15-25004	2
chr17	44489711	44489815	MajorDMR-15-25005	3
chr17	44707291	44707395	MajorDMR-15-25006	3
chr17	44792334	44792716	MajorDMR-15-25007	2
chr17	44835873	44835887	MajorDMR-15-25008	2
chr17	44848175	44848650	MajorDMR-15-25009	28
chr17	44849758	44849891	MajorDMR-15-25010	4
chr17	44853047	44853105	MajorDMR-15-25011	2
chr17	44895598	44895904	MajorDMR-15-25012	9
chr17	44896518	44896932	MajorDMR-15-25013	15
chr17	44899423	44900260	MajorDMR-15-25014	11
chr17	44909648	44911086	MajorDMR-15-25015	15
chr17	44918912	44919132	MajorDMR-15-25016	3
chr17	44928309	44928621	MajorDMR-15-25017	13
chr17	44961730	44961738	MajorDMR-15-25018	2
chr17	45020357	45021175	MajorDMR-15-25019	9
chr17	45027581	45028994	MajorDMR-15-25020	12
chr17	45029596	45029688	MajorDMR-15-25021	3
chr17	45045775	45045824	MajorDMR-15-25022	3
chr17	45049925	45049994	MajorDMR-15-25023	3
chr17	45054561	45055689	MajorDMR-15-25024	28
chr17	45057071	45057562	MajorDMR-15-25025	6
chr17	45172772	45172955	MajorDMR-15-25026	2
chr17	45198193	45198344	MajorDMR-15-25027	4
chr17	45352797	45353120	MajorDMR-15-25028	2
chr17	45400391	45400793	MajorDMR-15-25029	6
chr17	45402128	45402204	MajorDMR-15-25030	2
chr17	45500780	45501753	MajorDMR-15-25031	90
chr17	45569181	45569277	MajorDMR-15-25032	3
chr17	45663858	45663896	MajorDMR-15-25033	2
chr17	45692784	45693207	MajorDMR-15-25034	2
chr17	45770295	45770813	MajorDMR-15-25035	3
chr17	45774519	45774577	MajorDMR-15-25036	2
chr17	45785917	45786347	MajorDMR-15-25037	9
chr17	45795428	45795768	MajorDMR-15-25038	2
chr17	45816537	45816625	MajorDMR-15-25039	2
chr17	45859723	45860168	MajorDMR-15-25040	2
chr17	45866698	45866875	MajorDMR-15-25041	3
chr17	45920119	45920638	MajorDMR-15-25042	3
chr17	45924213	45924564	MajorDMR-15-25043	6
chr17	45928310	45928523	MajorDMR-15-25044	4
chr17	45972040	45972500	MajorDMR-15-25045	3
chr17	45982916	45983024	MajorDMR-15-25046	4
chr17	46015658	46015676	MajorDMR-15-25047	2
chr17	46022570	46023160	MajorDMR-15-25048	11
chr17	46026611	46026873	MajorDMR-15-25049	3
chr17	46048894	46049062	MajorDMR-15-25050	4
chr17	46060958	46061603	MajorDMR-15-25051	11
chr17	46079803	46081540	MajorDMR-15-25052	24
chr17	46082495	46082617	MajorDMR-15-25053	2
chr17	46088897	46089012	MajorDMR-15-25054	4
chr17	46089997	46090089	MajorDMR-15-25055	2
chr17	46090703	46092418	MajorDMR-15-25056	18
chr17	46096012	46096077	MajorDMR-15-25057	3
chr17	46100598	46101298	MajorDMR-15-25058	26
chr17	46103314	46104172	MajorDMR-15-25059	10
chr17	46130086	46130248	MajorDMR-15-25060	2
chr17	46132478	46133336	MajorDMR-15-25061	7
chr17	46138080	46138926	MajorDMR-15-25062	6
chr17	46140267	46140583	MajorDMR-15-25063	2
chr17	46141945	46142147	MajorDMR-15-25064	2
chr17	46143140	46143219	MajorDMR-15-25065	3
chr17	46179109	46179298	MajorDMR-15-25066	4
chr17	46226664	46226916	MajorDMR-15-25067	5
chr17	46236237	46236372	MajorDMR-15-25068	6
chr17	46342249	46342275	MajorDMR-15-25069	2
chr17	46510354	46510866	MajorDMR-15-25070	4
chr17	46570457	46570607	MajorDMR-15-25071	4
chr17	46671860	46671888	MajorDMR-15-25072	2
chr17	46715490	46715534	MajorDMR-15-25073	2
chr17	46868405	46868468	MajorDMR-15-25074	2
chr17	46961929	46962068	MajorDMR-15-25075	3
chr17	46971230	46971320	MajorDMR-15-25076	2
chr17	47076512	47077275	MajorDMR-15-25077	4
chr17	47081393	47081669	MajorDMR-15-25078	4
chr17	47090615	47091873	MajorDMR-15-25079	8
chr17	47093183	47093237	MajorDMR-15-25080	2
chr17	47093954	47094325	MajorDMR-15-25081	3
chr17	47235258	47235304	MajorDMR-15-25082	2
chr17	47287700	47288169	MajorDMR-15-25083	7
chr17	47295517	47295551	MajorDMR-15-25084	2
chr17	47307229	47307363	MajorDMR-15-25085	5
chr17	47308858	47308910	MajorDMR-15-25086	3
chr17	47337436	47337456	MajorDMR-15-25087	2
chr17	47337977	47338265	MajorDMR-15-25088	6
chr17	47392966	47393174	MajorDMR-15-25089	3
chr17	47435976	47436127	MajorDMR-15-25090	3
chr17	47485486	47485677	MajorDMR-15-25091	4
chr17	47515958	47516389	MajorDMR-15-25092	8
chr17	47533592	47533825	MajorDMR-15-25093	2
chr17	47547296	47547904	MajorDMR-15-25094	10
chr17	47572125	47572499	MajorDMR-15-25095	13
chr17	47575421	47575952	MajorDMR-15-25096	9
chr17	47585744	47586231	MajorDMR-15-25097	4
chr17	47643403	47643840	MajorDMR-15-25098	14
chr17	47645084	47645603	MajorDMR-15-25099	3
chr17	47646959	47647180	MajorDMR-15-25100	6
chr17	47647803	47649379	MajorDMR-15-25101	10
chr17	47651199	47651862	MajorDMR-15-25102	14
chr17	47652803	47652901	MajorDMR-15-25103	2
chr17	47654494	47655470	MajorDMR-15-25104	10
chr17	47693730	47694224	MajorDMR-15-25105	8
chr17	47772155	47772493	MajorDMR-15-25106	4
chr17	47773632	47773737	MajorDMR-15-25107	2
chr17	47781161	47781714	MajorDMR-15-25108	3
chr17	47844187	47844200	MajorDMR-15-25109	2
chr17	47875713	47875739	MajorDMR-15-25110	2
chr17	47893144	47893554	MajorDMR-15-25111	3
chr17	47928130	47928599	MajorDMR-15-25112	9
chr17	47938604	47938755	MajorDMR-15-25113	2
chr17	47987553	47987665	MajorDMR-15-25114	2
chr17	48001389	48001797	MajorDMR-15-25115	11
chr17	48021911	48022076	MajorDMR-15-25116	12
chr17	48029187	48029207	MajorDMR-15-25117	2
chr17	48050351	48050479	MajorDMR-15-25118	2
chr17	48065427	48065859	MajorDMR-15-25119	3
chr17	48070566	48070854	MajorDMR-15-25120	9
chr17	48074486	48074779	MajorDMR-15-25121	6
chr17	48132188	48132389	MajorDMR-15-25122	9
chr17	48134508	48134922	MajorDMR-15-25123	4
chr17	48139976	48140237	MajorDMR-15-25124	2
chr17	48142071	48142349	MajorDMR-15-25125	10
chr17	48157178	48157290	MajorDMR-15-25126	3
chr17	48166629	48166981	MajorDMR-15-25127	2
chr17	48178364	48178840	MajorDMR-15-25128	6
chr17	48188459	48188643	MajorDMR-15-25129	7
chr17	48194634	48194992	MajorDMR-15-25130	21
chr17	48205834	48206374	MajorDMR-15-25131	3
chr17	48208180	48208202	MajorDMR-15-25132	2
chr17	48211195	48211297	MajorDMR-15-25133	4
chr17	48222588	48223461	MajorDMR-15-25134	7
chr17	48243706	48244202	MajorDMR-15-25135	2
chr17	48261616	48262068	MajorDMR-15-25136	3
chr17	48275725	48275920	MajorDMR-15-25137	4
chr17	48276877	48277320	MajorDMR-15-25138	25
chr17	48278777	48279111	MajorDMR-15-25139	7
chr17	48284293	48284470	MajorDMR-15-25140	3
chr17	48287062	48287245	MajorDMR-15-25141	3
chr17	48287892	48288772	MajorDMR-15-25142	8
chr17	48341660	48341787	MajorDMR-15-25143	2
chr17	48349931	48350297	MajorDMR-15-25144	8
chr17	48391772	48391937	MajorDMR-15-25145	5
chr17	48422251	48423054	MajorDMR-15-25146	9
chr17	48439878	48440123	MajorDMR-15-25147	2
chr17	48503971	48504158	MajorDMR-15-25148	3
chr17	48545949	48546168	MajorDMR-15-25149	7
chr17	48550089	48550388	MajorDMR-15-25150	9
chr17	48553444	48553756	MajorDMR-15-25151	8
chr17	48609685	48610981	MajorDMR-15-25152	20
chr17	48611784	48612295	MajorDMR-15-25153	9
chr17	48628302	48628335	MajorDMR-15-25154	2
chr17	48636103	48636196	MajorDMR-15-25155	9
chr17	48639748	48640778	MajorDMR-15-25156	12
chr17	48641337	48641350	MajorDMR-15-25157	2
chr17	48645631	48645810	MajorDMR-15-25158	3
chr17	48649256	48649292	MajorDMR-15-25159	2
chr17	48661988	48662300	MajorDMR-15-25160	3
chr17	48685334	48685339	MajorDMR-15-25161	2
chr17	48686071	48687014	MajorDMR-15-25162	20
chr17	48694691	48694736	MajorDMR-15-25163	2
chr17	48696768	48696792	MajorDMR-15-25164	2
chr17	48698659	48699077	MajorDMR-15-25165	9
chr17	48701038	48701285	MajorDMR-15-25166	2
chr17	48703673	48704884	MajorDMR-15-25167	20
chr17	48705679	48705804	MajorDMR-15-25168	5
chr17	48706518	48706594	MajorDMR-15-25169	2
chr17	48711692	48711991	MajorDMR-15-25170	10
chr17	48712509	48712755	MajorDMR-15-25171	12
chr17	48739245	48739361	MajorDMR-15-25172	2
chr17	48758650	48758693	MajorDMR-15-25173	2
chr17	48772907	48772974	MajorDMR-15-25174	2
chr17	48773487	48773950	MajorDMR-15-25175	4
chr17	48778709	48779395	MajorDMR-15-25176	4
chr17	48812621	48812952	MajorDMR-15-25177	3
chr17	48829893	48829905	MajorDMR-15-25178	2
chr17	48830514	48830578	MajorDMR-15-25179	2
chr17	48836196	48836831	MajorDMR-15-25180	3
chr17	48841336	48842497	MajorDMR-15-25181	5
chr17	48843059	48843275	MajorDMR-15-25182	2
chr17	48858650	48858725	MajorDMR-15-25183	2
chr17	48905849	48906023	MajorDMR-15-25184	3
chr17	48908403	48908577	MajorDMR-15-25185	6
chr17	48912371	48913120	MajorDMR-15-25186	8
chr17	48949178	48949594	MajorDMR-15-25187	2
chr17	48996341	48996781	MajorDMR-15-25188	4
chr17	49007152	49008185	MajorDMR-15-25189	18
chr17	49009124	49009602	MajorDMR-15-25190	2
chr17	49012319	49013009	MajorDMR-15-25191	5
chr17	49021593	49022344	MajorDMR-15-25192	47
chr17	49027810	49028222	MajorDMR-15-25193	10
chr17	49104057	49104226	MajorDMR-15-25194	2
chr17	49199003	49199434	MajorDMR-15-25195	4
chr17	49243078	49243415	MajorDMR-15-25196	12
chr17	49339083	49339482	MajorDMR-15-25197	4
chr17	49346455	49346757	MajorDMR-15-25198	2
chr17	49449361	49449467	MajorDMR-15-25199	2
chr17	49585004	49585683	MajorDMR-15-25200	3
chr17	49679405	49679483	MajorDMR-15-25201	2
chr17	49719120	49720090	MajorDMR-15-25202	5
chr17	49926078	49926090	MajorDMR-15-25203	2
chr17	49935437	49935981	MajorDMR-15-25204	7
chr17	49969988	49970538	MajorDMR-15-25205	3
chr17	50234315	50235261	MajorDMR-15-25206	23
chr17	50237909	50238326	MajorDMR-15-25207	5
chr17	50675023	50675029	MajorDMR-15-25208	2
chr17	50839625	50840009	MajorDMR-15-25209	5
chr17	51863451	51863459	MajorDMR-15-25210	2
chr17	52086818	52087047	MajorDMR-15-25211	2
chr17	52191821	52191842	MajorDMR-15-25212	2
chr17	52354252	52354451	MajorDMR-15-25213	3
chr17	52486442	52486776	MajorDMR-15-25214	4
chr17	52704923	52705406	MajorDMR-15-25215	2
chr17	52863391	52863415	MajorDMR-15-25216	2
chr17	52976825	52977602	MajorDMR-15-25217	14
chr17	52978512	52979092	MajorDMR-15-25218	10
chr17	53044363	53044505	MajorDMR-15-25219	7
chr17	53314531	53315096	MajorDMR-15-25220	9
chr17	53340915	53341269	MajorDMR-15-25221	2
chr17	53363246	53363338	MajorDMR-15-25222	4
chr17	53371540	53372057	MajorDMR-15-25223	5
chr17	53425340	53425704	MajorDMR-15-25224	2
chr17	53426362	53426658	MajorDMR-15-25225	2
chr17	53468747	53468839	MajorDMR-15-25226	4
chr17	53471715	53471797	MajorDMR-15-25227	3
chr17	53494076	53494336	MajorDMR-15-25228	2
chr17	53497416	53497734	MajorDMR-15-25229	6
chr17	53518942	53519050	MajorDMR-15-25230	2
chr17	53573509	53573970	MajorDMR-15-25231	7
chr17	53590736	53590913	MajorDMR-15-25232	2
chr17	53605068	53605207	MajorDMR-15-25233	2
chr17	53700126	53700482	MajorDMR-15-25234	4
chr17	53709663	53709773	MajorDMR-15-25235	2
chr17	53719055	53719288	MajorDMR-15-25236	3
chr17	53721739	53721964	MajorDMR-15-25237	4
chr17	53737855	53738085	MajorDMR-15-25238	2
chr17	53738697	53739608	MajorDMR-15-25239	6
chr17	53800054	53800573	MajorDMR-15-25240	8
chr17	53813348	53813652	MajorDMR-15-25241	2
chr17	54230804	54230997	MajorDMR-15-25242	5
chr17	54251086	54251462	MajorDMR-15-25243	2
chr17	54252083	54252428	MajorDMR-15-25244	2
chr17	54397916	54398726	MajorDMR-15-25245	16
chr17	54402620	54403126	MajorDMR-15-25246	8
chr17	54419224	54419240	MajorDMR-15-25247	2
chr17	54665897	54665996	MajorDMR-15-25248	2
chr17	54669470	54669809	MajorDMR-15-25249	5
chr17	54675075	54675355	MajorDMR-15-25250	8
chr17	54707220	54707431	MajorDMR-15-25251	4
chr17	54743363	54743524	MajorDMR-15-25252	3
chr17	54755575	54755836	MajorDMR-15-25253	3
chr17	54815255	54815446	MajorDMR-15-25254	4
chr17	54858123	54858162	MajorDMR-15-25255	2
chr17	54910312	54910365	MajorDMR-15-25256	2
chr17	55038695	55038700	MajorDMR-15-25257	2
chr17	55054538	55054860	MajorDMR-15-25258	4
chr17	55055894	55056791	MajorDMR-15-25259	6
chr17	55123582	55124087	MajorDMR-15-25260	13
chr17	55198897	55198906	MajorDMR-15-25261	2
chr17	55209154	55209766	MajorDMR-15-25262	5
chr17	55213467	55214044	MajorDMR-15-25263	4
chr17	55320664	55320728	MajorDMR-15-25264	2
chr17	55518375	55518512	MajorDMR-15-25265	5
chr17	55519842	55519915	MajorDMR-15-25266	2
chr17	55527031	55527054	MajorDMR-15-25267	2
chr17	55528679	55529121	MajorDMR-15-25268	6
chr17	55594839	55595012	MajorDMR-15-25269	5
chr17	55599644	55599949	MajorDMR-15-25270	5
chr17	55619520	55619572	MajorDMR-15-25271	3
chr17	55630952	55631995	MajorDMR-15-25272	21
chr17	55639679	55640454	MajorDMR-15-25273	8
chr17	55792053	55792340	MajorDMR-15-25274	2
chr17	55824804	55824881	MajorDMR-15-25275	2
chr17	55859620	55860046	MajorDMR-15-25276	3
chr17	55865327	55865367	MajorDMR-15-25277	2
chr17	55866120	55866580	MajorDMR-15-25278	7
chr17	55888447	55888577	MajorDMR-15-25279	6
chr17	55938548	55939627	MajorDMR-15-25280	61
chr17	55945509	55946353	MajorDMR-15-25281	18
chr17	55947301	55947524	MajorDMR-15-25282	2
chr17	55951617	55951817	MajorDMR-15-25283	7
chr17	55952402	55952644	MajorDMR-15-25284	4
chr17	55955402	55955527	MajorDMR-15-25285	2
chr17	55982556	55983063	MajorDMR-15-25286	8
chr17	56125296	56125354	MajorDMR-15-25287	2
chr17	56166969	56167052	MajorDMR-15-25288	3
chr17	56234132	56234164	MajorDMR-15-25289	2
chr17	56235068	56235111	MajorDMR-15-25290	2
chr17	56267271	56267338	MajorDMR-15-25291	2
chr17	56295764	56295866	MajorDMR-15-25292	3
chr17	56296936	56297361	MajorDMR-15-25293	4
chr17	56310148	56310468	MajorDMR-15-25294	8
chr17	56326295	56326521	MajorDMR-15-25295	3
chr17	56327391	56327456	MajorDMR-15-25296	3
chr17	56356270	56357042	MajorDMR-15-25297	34
chr17	56378090	56378352	MajorDMR-15-25298	2
chr17	56380685	56380760	MajorDMR-15-25299	2
chr17	56381576	56381840	MajorDMR-15-25300	7
chr17	56383340	56383531	MajorDMR-15-25301	3
chr17	56385510	56386733	MajorDMR-15-25302	9
chr17	56394626	56395102	MajorDMR-15-25303	5
chr17	56395913	56396001	MajorDMR-15-25304	2
chr17	56397059	56397313	MajorDMR-15-25305	2
chr17	56399085	56399752	MajorDMR-15-25306	5
chr17	56400872	56401660	MajorDMR-15-25307	8
chr17	56402413	56405606	MajorDMR-15-25308	49
chr17	56406560	56407484	MajorDMR-15-25309	10
chr17	56494389	56494603	MajorDMR-15-25310	2
chr17	56596676	56597170	MajorDMR-15-25311	7
chr17	56655259	56655267	MajorDMR-15-25312	2
chr17	56665037	56665497	MajorDMR-15-25313	2
chr17	56708642	56708691	MajorDMR-15-25314	3
chr17	56735509	56736304	MajorDMR-15-25315	4
chr17	56863943	56863963	MajorDMR-15-25316	2
chr17	57043100	57043139	MajorDMR-15-25317	2
chr17	57048709	57048957	MajorDMR-15-25318	4
chr17	57054018	57054061	MajorDMR-15-25319	2
chr17	57105111	57105437	MajorDMR-15-25320	3
chr17	57231080	57231236	MajorDMR-15-25321	9
chr17	57407024	57408138	MajorDMR-15-25322	12
chr17	57426528	57426764	MajorDMR-15-25323	2
chr17	57438881	57439311	MajorDMR-15-25324	2
chr17	57443905	57444471	MajorDMR-15-25325	8
chr17	57500765	57500888	MajorDMR-15-25326	2
chr17	57502176	57502314	MajorDMR-15-25327	4
chr17	57503292	57503525	MajorDMR-15-25328	4
chr17	57504708	57505492	MajorDMR-15-25329	9
chr17	57513083	57513182	MajorDMR-15-25330	3
chr17	57518538	57518974	MajorDMR-15-25331	4
chr17	57529243	57529328	MajorDMR-15-25332	3
chr17	57568071	57568090	MajorDMR-15-25333	2
chr17	57571113	57571578	MajorDMR-15-25334	2
chr17	57576598	57576787	MajorDMR-15-25335	2
chr17	57598925	57599188	MajorDMR-15-25336	4
chr17	57699954	57700122	MajorDMR-15-25337	2
chr17	57700705	57701089	MajorDMR-15-25338	2
chr17	57704403	57704451	MajorDMR-15-25339	4
chr17	57714893	57714946	MajorDMR-15-25340	2
chr17	57725260	57725378	MajorDMR-15-25341	2
chr17	57746270	57746476	MajorDMR-15-25342	3
chr17	57751474	57751494	MajorDMR-15-25343	2
chr17	57754187	57754196	MajorDMR-15-25344	2
chr17	57763708	57763815	MajorDMR-15-25345	2
chr17	57775639	57775708	MajorDMR-15-25346	2
chr17	57882604	57882622	MajorDMR-15-25347	2
chr17	57914773	57914883	MajorDMR-15-25348	4
chr17	57917961	57918341	MajorDMR-15-25349	4
chr17	57919096	57919449	MajorDMR-15-25350	2
chr17	57923200	57924520	MajorDMR-15-25351	8
chr17	58018616	58018955	MajorDMR-15-25352	2
chr17	58028083	58028203	MajorDMR-15-25353	2
chr17	58040576	58041257	MajorDMR-15-25354	3
chr17	58042552	58042565	MajorDMR-15-25355	2
chr17	58090328	58090745	MajorDMR-15-25356	2
chr17	58216278	58217723	MajorDMR-15-25357	60
chr17	58218261	58220967	MajorDMR-15-25358	72
chr17	58222642	58223166	MajorDMR-15-25359	5
chr17	58227119	58227191	MajorDMR-15-25360	5
chr17	58228463	58228585	MajorDMR-15-25361	2
chr17	58231488	58231639	MajorDMR-15-25362	3
chr17	58350584	58350593	MajorDMR-15-25363	2
chr17	58365442	58365537	MajorDMR-15-25364	3
chr17	58498618	58499532	MajorDMR-15-25365	33
chr17	58541452	58541683	MajorDMR-15-25366	2
chr17	58716018	58716026	MajorDMR-15-25367	3
chr17	58848087	58848170	MajorDMR-15-25368	2
chr17	58928547	58928805	MajorDMR-15-25369	2
chr17	58952031	58952080	MajorDMR-15-25370	2
chr17	59289243	59289434	MajorDMR-15-25371	2
chr17	59369050	59369537	MajorDMR-15-25372	5
chr17	59473008	59473321	MajorDMR-15-25373	6
chr17	59490332	59490681	MajorDMR-15-25374	14
chr17	59494039	59494228	MajorDMR-15-25375	7
chr17	59530505	59530702	MajorDMR-15-25376	2
chr17	59539981	59540026	MajorDMR-15-25377	2
chr17	59568080	59568155	MajorDMR-15-25378	3
chr17	59652326	59652470	MajorDMR-15-25379	2
chr17	59657652	59657656	MajorDMR-15-25380	2
chr17	59669394	59669895	MajorDMR-15-25381	3
chr17	60062270	60062375	MajorDMR-15-25382	4
chr17	60213825	60214097	MajorDMR-15-25383	4
chr17	60215244	60215595	MajorDMR-15-25384	9
chr17	60216185	60216407	MajorDMR-15-25385	5
chr17	60346949	60347296	MajorDMR-15-25386	2
chr17	60548172	60548312	MajorDMR-15-25387	2
chr17	60554896	60555097	MajorDMR-15-25388	4
chr17	60576412	60576845	MajorDMR-15-25389	2
chr17	60670350	60670466	MajorDMR-15-25390	4
chr17	60692098	60692346	MajorDMR-15-25391	2
chr17	60704221	60704404	MajorDMR-15-25392	3
chr17	60705840	60706410	MajorDMR-15-25393	12
chr17	60729542	60729792	MajorDMR-15-25394	10
chr17	60735358	60735530	MajorDMR-15-25395	2
chr17	60766268	60766284	MajorDMR-15-25396	3
chr17	60782038	60783614	MajorDMR-15-25397	27
chr17	60801952	60802506	MajorDMR-15-25398	8
chr17	60834746	60834943	MajorDMR-15-25399	2
chr17	60868562	60868836	MajorDMR-15-25400	2
chr17	60885318	60885371	MajorDMR-15-25401	3
chr17	60885891	60887156	MajorDMR-15-25402	7
chr17	60904542	60905565	MajorDMR-15-25403	9
chr17	60934271	60934377	MajorDMR-15-25404	2
chr17	60943987	60944002	MajorDMR-15-25405	2
chr17	60944689	60945057	MajorDMR-15-25406	2
chr17	60950724	60950861	MajorDMR-15-25407	3
chr17	60975758	60976064	MajorDMR-15-25408	10
chr17	61011204	61011672	MajorDMR-15-25409	8
chr17	61020077	61020279	MajorDMR-15-25410	2
chr17	61116832	61117003	MajorDMR-15-25411	4
chr17	61438540	61438902	MajorDMR-15-25412	4
chr17	61442565	61442823	MajorDMR-15-25413	3
chr17	61443432	61443945	MajorDMR-15-25414	3
chr17	61458553	61458720	MajorDMR-15-25415	3
chr17	61459234	61459301	MajorDMR-15-25416	2
chr17	61502483	61502496	MajorDMR-15-25417	2
chr17	61510670	61510738	MajorDMR-15-25418	2
chr17	61511299	61511705	MajorDMR-15-25419	13
chr17	61512447	61512765	MajorDMR-15-25420	6
chr17	61514792	61516007	MajorDMR-15-25421	28
chr17	61522273	61523011	MajorDMR-15-25422	11
chr17	61524096	61525148	MajorDMR-15-25423	27
chr17	61553167	61554063	MajorDMR-15-25424	23
chr17	61555022	61555520	MajorDMR-15-25425	18
chr17	61556372	61556487	MajorDMR-15-25426	4
chr17	61615995	61616005	MajorDMR-15-25427	2
chr17	61689906	61689988	MajorDMR-15-25428	2
chr17	61700970	61701451	MajorDMR-15-25429	6
chr17	61757747	61757960	MajorDMR-15-25430	2
chr17	61772090	61772119	MajorDMR-15-25431	2
chr17	61774793	61777108	MajorDMR-15-25432	47
chr17	61778084	61779753	MajorDMR-15-25433	30
chr17	61820054	61820222	MajorDMR-15-25434	2
chr17	61842228	61842351	MajorDMR-15-25435	3
chr17	61874180	61874324	MajorDMR-15-25436	2
chr17	61911885	61912470	MajorDMR-15-25437	3
chr17	61920949	61921087	MajorDMR-15-25438	3
chr17	61943566	61943602	MajorDMR-15-25439	2
chr17	61959608	61959739	MajorDMR-15-25440	2
chr17	61966400	61966421	MajorDMR-15-25441	2
chr17	61980976	61981235	MajorDMR-15-25442	2
chr17	62038458	62038574	MajorDMR-15-25443	2
chr17	62051698	62051710	MajorDMR-15-25444	2
chr17	62062586	62062590	MajorDMR-15-25445	2
chr17	62067824	62068273	MajorDMR-15-25446	13
chr17	62076399	62076485	MajorDMR-15-25447	5
chr17	62208026	62208296	MajorDMR-15-25448	12
chr17	62224303	62224907	MajorDMR-15-25449	5
chr17	62273868	62274316	MajorDMR-15-25450	6
chr17	62280127	62280557	MajorDMR-15-25451	4
chr17	62339509	62339539	MajorDMR-15-25452	4
chr17	62341148	62341296	MajorDMR-15-25453	2
chr17	62355247	62355589	MajorDMR-15-25454	2
chr17	62360152	62360241	MajorDMR-15-25455	2
chr17	62398280	62398786	MajorDMR-15-25456	3
chr17	62407949	62407975	MajorDMR-15-25457	2
chr17	62494055	62494529	MajorDMR-15-25458	4
chr17	62495193	62495378	MajorDMR-15-25459	2
chr17	62497486	62497923	MajorDMR-15-25460	2
chr17	62528398	62528646	MajorDMR-15-25461	2
chr17	62535417	62535569	MajorDMR-15-25462	3
chr17	62542891	62543031	MajorDMR-15-25463	2
chr17	62611264	62611536	MajorDMR-15-25464	2
chr17	62658853	62659360	MajorDMR-15-25465	3
chr17	62771841	62772026	MajorDMR-15-25466	2
chr17	62774624	62775313	MajorDMR-15-25467	26
chr17	62777403	62777838	MajorDMR-15-25468	4
chr17	62789008	62789172	MajorDMR-15-25469	3
chr17	62832503	62832785	MajorDMR-15-25470	4
chr17	62833978	62834248	MajorDMR-15-25471	5
chr17	62961978	62962115	MajorDMR-15-25472	2
chr17	62970423	62970699	MajorDMR-15-25473	2
chr17	63010187	63010264	MajorDMR-15-25474	3
chr17	63025738	63026275	MajorDMR-15-25475	5
chr17	63053504	63053539	MajorDMR-15-25476	2
chr17	63097401	63097657	MajorDMR-15-25477	4
chr17	63118969	63119028	MajorDMR-15-25478	2
chr17	63120097	63120347	MajorDMR-15-25479	2
chr17	63133945	63134132	MajorDMR-15-25480	2
chr17	63180111	63180157	MajorDMR-15-25481	2
chr17	63186925	63187064	MajorDMR-15-25482	3
chr17	63193531	63193564	MajorDMR-15-25483	2
chr17	63303353	63303511	MajorDMR-15-25484	2
chr17	63343482	63343615	MajorDMR-15-25485	2
chr17	63455561	63455803	MajorDMR-15-25486	4
chr17	63510738	63510873	MajorDMR-15-25487	4
chr17	63527740	63527925	MajorDMR-15-25488	2
chr17	63552292	63552401	MajorDMR-15-25489	2
chr17	63553577	63554570	MajorDMR-15-25490	16
chr17	63624531	63625064	MajorDMR-15-25491	12
chr17	63635052	63635643	MajorDMR-15-25492	6
chr17	63692906	63693061	MajorDMR-15-25493	3
chr17	63738276	63738998	MajorDMR-15-25494	3
chr17	63887473	63887736	MajorDMR-15-25495	5
chr17	63899141	63899403	MajorDMR-15-25496	5
chr17	63980546	63980553	MajorDMR-15-25497	2
chr17	64187090	64187769	MajorDMR-15-25498	20
chr17	64428310	64428321	MajorDMR-15-25499	2
chr17	64437265	64437732	MajorDMR-15-25500	2
chr17	64501114	64501350	MajorDMR-15-25501	5
chr17	64590378	64590579	MajorDMR-15-25502	5
chr17	64600118	64600230	MajorDMR-15-25503	3
chr17	64632109	64632369	MajorDMR-15-25504	3
chr17	64650601	64650633	MajorDMR-15-25505	2
chr17	64652063	64652224	MajorDMR-15-25506	4
chr17	64671879	64672648	MajorDMR-15-25507	5
chr17	64713834	64714133	MajorDMR-15-25508	6
chr17	64724056	64724588	MajorDMR-15-25509	6
chr17	64727940	64728097	MajorDMR-15-25510	5
chr17	64828126	64828219	MajorDMR-15-25511	4
chr17	64831548	64831851	MajorDMR-15-25512	6
chr17	64949389	64949621	MajorDMR-15-25513	3
chr17	64956565	64956986	MajorDMR-15-25514	2
chr17	64957638	64957662	MajorDMR-15-25515	2
chr17	64959877	64960415	MajorDMR-15-25516	8
chr17	64972720	64973257	MajorDMR-15-25517	14
chr17	64974756	64975037	MajorDMR-15-25518	9
chr17	64978282	64978425	MajorDMR-15-25519	2
chr17	64979445	64979785	MajorDMR-15-25520	3
chr17	64980629	64980673	MajorDMR-15-25521	2
chr17	65242622	65242916	MajorDMR-15-25522	5
chr17	65285413	65286178	MajorDMR-15-25523	5
chr17	65370567	65371004	MajorDMR-15-25524	3
chr17	65396475	65396887	MajorDMR-15-25525	6
chr17	65430284	65430545	MajorDMR-15-25526	2
chr17	65464296	65464587	MajorDMR-15-25527	5
chr17	65465662	65465710	MajorDMR-15-25528	2
chr17	65471302	65471462	MajorDMR-15-25529	3
chr17	65495976	65496599	MajorDMR-15-25530	5
chr17	65516745	65516798	MajorDMR-15-25531	2
chr17	65525112	65525437	MajorDMR-15-25532	5
chr17	65640241	65640345	MajorDMR-15-25533	4
chr17	65697711	65697931	MajorDMR-15-25534	3
chr17	65809709	65809871	MajorDMR-15-25535	2
chr17	65852041	65852143	MajorDMR-15-25536	4
chr17	65887974	65888109	MajorDMR-15-25537	3
chr17	65918958	65919020	MajorDMR-15-25538	4
chr17	65990332	65990958	MajorDMR-15-25539	6
chr17	65992474	65992766	MajorDMR-15-25540	14
chr17	66016994	66017155	MajorDMR-15-25541	6
chr17	66050578	66050873	MajorDMR-15-25542	7
chr17	66078215	66078395	MajorDMR-15-25543	2
chr17	66169052	66169187	MajorDMR-15-25544	2
chr17	66192164	66192474	MajorDMR-15-25545	7
chr17	66196266	66196797	MajorDMR-15-25546	9
chr17	66197317	66197376	MajorDMR-15-25547	2
chr17	66231273	66231319	MajorDMR-15-25548	2
chr17	66233398	66234049	MajorDMR-15-25549	10
chr17	66395305	66396570	MajorDMR-15-25550	21
chr17	66409916	66410220	MajorDMR-15-25551	3
chr17	66430189	66430889	MajorDMR-15-25552	11
chr17	66432365	66432440	MajorDMR-15-25553	2
chr17	66442879	66442985	MajorDMR-15-25554	2
chr17	66452163	66452625	MajorDMR-15-25555	3
chr17	66454681	66454843	MajorDMR-15-25556	4
chr17	66535892	66536504	MajorDMR-15-25557	6
chr17	66589051	66589384	MajorDMR-15-25558	2
chr17	66595378	66596562	MajorDMR-15-25559	37
chr17	66597630	66597815	MajorDMR-15-25560	3
chr17	66607639	66608257	MajorDMR-15-25561	3
chr17	66694585	66695062	MajorDMR-15-25562	3
chr17	66700922	66701813	MajorDMR-15-25563	14
chr17	66702731	66703254	MajorDMR-15-25564	4
chr17	66755899	66755947	MajorDMR-15-25565	2
chr17	66768205	66768522	MajorDMR-15-25566	3
chr17	66864087	66864111	MajorDMR-15-25567	2
chr17	66864976	66865082	MajorDMR-15-25568	2
chr17	66957520	66957848	MajorDMR-15-25569	7
chr17	67265526	67266183	MajorDMR-15-25570	4
chr17	67323952	67324108	MajorDMR-15-25571	2
chr17	67473874	67473901	MajorDMR-15-25572	2
chr17	67498281	67498565	MajorDMR-15-25573	5
chr17	67565828	67565835	MajorDMR-15-25574	2
chr17	68181641	68181959	MajorDMR-15-25575	2
chr17	68229257	68229396	MajorDMR-15-25576	3
chr17	68257584	68257666	MajorDMR-15-25577	3
chr17	68535225	68536144	MajorDMR-15-25578	6
chr17	68617602	68618819	MajorDMR-15-25579	11
chr17	68699285	68699403	MajorDMR-15-25580	3
chr17	68705854	68706142	MajorDMR-15-25581	3
chr17	68893212	68893475	MajorDMR-15-25582	3
chr17	69035193	69035236	MajorDMR-15-25583	2
chr17	69142926	69142972	MajorDMR-15-25584	2
chr17	69256611	69256812	MajorDMR-15-25585	3
chr17	69312038	69312283	MajorDMR-15-25586	2
chr17	69334541	69334862	MajorDMR-15-25587	5
chr17	69469454	69469676	MajorDMR-15-25588	4
chr17	69586503	69586519	MajorDMR-15-25589	2
chr17	69787126	69787448	MajorDMR-15-25590	4
chr17	69896769	69896985	MajorDMR-15-25591	3
chr17	70022754	70022852	MajorDMR-15-25592	2
chr17	70027022	70027531	MajorDMR-15-25593	4
chr17	70049195	70050008	MajorDMR-15-25594	16
chr17	70107505	70107721	MajorDMR-15-25595	2
chr17	70111916	70114475	MajorDMR-15-25596	93
chr17	70115358	70115682	MajorDMR-15-25597	3
chr17	70120238	70120806	MajorDMR-15-25598	4
chr17	70121526	70121543	MajorDMR-15-25599	2
chr17	70131056	70131229	MajorDMR-15-25600	3
chr17	70155232	70155280	MajorDMR-15-25601	2
chr17	70172157	70172642	MajorDMR-15-25602	2
chr17	70201229	70201873	MajorDMR-15-25603	9
chr17	70216392	70216734	MajorDMR-15-25604	7
chr17	70338222	70338418	MajorDMR-15-25605	3
chr17	70338965	70339475	MajorDMR-15-25606	6
chr17	70348738	70348769	MajorDMR-15-25607	2
chr17	70383860	70384304	MajorDMR-15-25608	2
chr17	70401099	70401834	MajorDMR-15-25609	4
chr17	70403654	70404153	MajorDMR-15-25610	3
chr17	70429832	70429954	MajorDMR-15-25611	2
chr17	70464700	70464723	MajorDMR-15-25612	2
chr17	70466370	70466827	MajorDMR-15-25613	6
chr17	70584555	70584605	MajorDMR-15-25614	2
chr17	70585227	70585389	MajorDMR-15-25615	4
chr17	70611358	70612012	MajorDMR-15-25616	15
chr17	70620030	70620643	MajorDMR-15-25617	7
chr17	70636536	70636684	MajorDMR-15-25618	4
chr17	70723784	70724283	MajorDMR-15-25619	3
chr17	70912106	70912350	MajorDMR-15-25620	4
chr17	70966105	70966132	MajorDMR-15-25621	2
chr17	70973505	70973900	MajorDMR-15-25622	2
chr17	70982462	70982546	MajorDMR-15-25623	3
chr17	71003707	71003856	MajorDMR-15-25624	3
chr17	71039079	71039423	MajorDMR-15-25625	3
chr17	71064689	71064723	MajorDMR-15-25626	2
chr17	71085462	71086931	MajorDMR-15-25627	14
chr17	71089380	71089580	MajorDMR-15-25628	5
chr17	71143686	71143696	MajorDMR-15-25629	4
chr17	71151700	71151708	MajorDMR-15-25630	2
chr17	71160416	71160505	MajorDMR-15-25631	2
chr17	71199326	71199823	MajorDMR-15-25632	4
chr17	71224077	71224164	MajorDMR-15-25633	2
chr17	71275144	71275495	MajorDMR-15-25634	2
chr17	71303510	71303732	MajorDMR-15-25635	11
chr17	71323898	71324070	MajorDMR-15-25636	4
chr17	71332363	71332506	MajorDMR-15-25637	4
chr17	71337975	71338240	MajorDMR-15-25638	7
chr17	71338845	71339724	MajorDMR-15-25639	14
chr17	71343515	71343826	MajorDMR-15-25640	5
chr17	71355808	71355848	MajorDMR-15-25641	3
chr17	71366061	71366065	MajorDMR-15-25642	2
chr17	71398126	71398699	MajorDMR-15-25643	17
chr17	71472665	71472999	MajorDMR-15-25644	2
chr17	71476955	71477189	MajorDMR-15-25645	2
chr17	71477923	71478115	MajorDMR-15-25646	8
chr17	71509902	71510119	MajorDMR-15-25647	2
chr17	71612373	71612777	MajorDMR-15-25648	5
chr17	71639108	71639146	MajorDMR-15-25649	3
chr17	71641783	71641981	MajorDMR-15-25650	7
chr17	71642979	71643067	MajorDMR-15-25651	4
chr17	71680490	71680594	MajorDMR-15-25652	3
chr17	71689215	71689698	MajorDMR-15-25653	2
chr17	71702131	71702137	MajorDMR-15-25654	2
chr17	71739338	71739788	MajorDMR-15-25655	6
chr17	71758829	71759354	MajorDMR-15-25656	5
chr17	71762459	71762611	MajorDMR-15-25657	2
chr17	71787846	71787980	MajorDMR-15-25658	3
chr17	71792937	71793104	MajorDMR-15-25659	4
chr17	71830032	71830620	MajorDMR-15-25660	12
chr17	71852083	71852290	MajorDMR-15-25661	4
chr17	71862372	71862454	MajorDMR-15-25662	2
chr17	71863107	71863516	MajorDMR-15-25663	13
chr17	71878949	71878967	MajorDMR-15-25664	3
chr17	71897905	71898515	MajorDMR-15-25665	4
chr17	71926289	71926875	MajorDMR-15-25666	3
chr17	71949221	71949367	MajorDMR-15-25667	6
chr17	72008320	72008356	MajorDMR-15-25668	2
chr17	72055871	72055925	MajorDMR-15-25669	2
chr17	72079214	72079256	MajorDMR-15-25670	2
chr17	72121444	72121541	MajorDMR-15-25671	3
chr17	72122481	72122533	MajorDMR-15-25672	2
chr17	72146112	72146131	MajorDMR-15-25673	2
chr17	72150330	72150400	MajorDMR-15-25674	2
chr17	72161813	72162105	MajorDMR-15-25675	3
chr17	72196091	72196286	MajorDMR-15-25676	4
chr17	72197450	72197567	MajorDMR-15-25677	2
chr17	72204073	72204857	MajorDMR-15-25678	7
chr17	72206062	72207431	MajorDMR-15-25679	18
chr17	72208622	72209303	MajorDMR-15-25680	13
chr17	72210028	72210244	MajorDMR-15-25681	13
chr17	72236915	72237791	MajorDMR-15-25682	10
chr17	72239737	72239801	MajorDMR-15-25683	2
chr17	72259171	72259214	MajorDMR-15-25684	2
chr17	72266603	72266713	MajorDMR-15-25685	8
chr17	72272223	72273106	MajorDMR-15-25686	10
chr17	72281122	72281442	MajorDMR-15-25687	8
chr17	72292978	72292997	MajorDMR-15-25688	2
chr17	72321948	72322839	MajorDMR-15-25689	24
chr17	72333261	72333476	MajorDMR-15-25690	3
chr17	72347924	72348211	MajorDMR-15-25691	6
chr17	72350346	72350567	MajorDMR-15-25692	10
chr17	72352926	72353448	MajorDMR-15-25693	9
chr17	72375504	72375678	MajorDMR-15-25694	2
chr17	72377741	72377760	MajorDMR-15-25695	2
chr17	72426730	72427272	MajorDMR-15-25696	19
chr17	72428772	72429575	MajorDMR-15-25697	18
chr17	72449621	72450842	MajorDMR-15-25698	24
chr17	72462416	72463330	MajorDMR-15-25699	11
chr17	72529344	72529473	MajorDMR-15-25700	2
chr17	72565545	72565982	MajorDMR-15-25701	16
chr17	72598174	72598250	MajorDMR-15-25702	2
chr17	72601556	72601890	MajorDMR-15-25703	7
chr17	72667826	72667990	MajorDMR-15-25704	3
chr17	72732877	72732995	MajorDMR-15-25705	3
chr17	72745320	72745952	MajorDMR-15-25706	27
chr17	72787745	72787839	MajorDMR-15-25707	5
chr17	72808428	72808874	MajorDMR-15-25708	8
chr17	72838510	72838754	MajorDMR-15-25709	8
chr17	72839267	72839622	MajorDMR-15-25710	5
chr17	72857807	72858007	MajorDMR-15-25711	2
chr17	72888683	72889211	MajorDMR-15-25712	4
chr17	72890106	72890258	MajorDMR-15-25713	11
chr17	72898927	72899118	MajorDMR-15-25714	6
chr17	72916092	72916386	MajorDMR-15-25715	4
chr17	72918886	72919298	MajorDMR-15-25716	5
chr17	72933693	72934020	MajorDMR-15-25717	4
chr17	72954824	72954844	MajorDMR-15-25718	2
chr17	72957758	72957944	MajorDMR-15-25719	3
chr17	72967447	72967792	MajorDMR-15-25720	4
chr17	72979667	72979776	MajorDMR-15-25721	2
chr17	73007119	73007174	MajorDMR-15-25722	2
chr17	73018772	73018856	MajorDMR-15-25723	2
chr17	73023964	73024501	MajorDMR-15-25724	4
chr17	73032405	73033105	MajorDMR-15-25725	10
chr17	73044959	73045063	MajorDMR-15-25726	2
chr17	73055443	73056035	MajorDMR-15-25727	8
chr17	73073325	73074389	MajorDMR-15-25728	12
chr17	73083654	73084423	MajorDMR-15-25729	16
chr17	73105142	73105259	MajorDMR-15-25730	2
chr17	73106585	73106717	MajorDMR-15-25731	2
chr17	73110512	73110990	MajorDMR-15-25732	16
chr17	73128057	73128252	MajorDMR-15-25733	3
chr17	73147016	73148202	MajorDMR-15-25734	13
chr17	73214457	73214683	MajorDMR-15-25735	2
chr17	73233770	73233788	MajorDMR-15-25736	2
chr17	73235017	73235175	MajorDMR-15-25737	3
chr17	73238266	73238492	MajorDMR-15-25738	3
chr17	73245834	73246707	MajorDMR-15-25739	18
chr17	73256865	73256903	MajorDMR-15-25740	2
chr17	73268156	73268846	MajorDMR-15-25741	9
chr17	73286446	73286625	MajorDMR-15-25742	3
chr17	73297239	73297391	MajorDMR-15-25743	4
chr17	73334434	73334650	MajorDMR-15-25744	2
chr17	73362320	73362599	MajorDMR-15-25745	2
chr17	73366155	73366252	MajorDMR-15-25746	2
chr17	73367439	73367945	MajorDMR-15-25747	7
chr17	73399142	73399578	MajorDMR-15-25748	4
chr17	73402733	73403185	MajorDMR-15-25749	2
chr17	73408198	73408850	MajorDMR-15-25750	7
chr17	73422304	73422350	MajorDMR-15-25751	3
chr17	73422879	73422982	MajorDMR-15-25752	4
chr17	73425305	73425813	MajorDMR-15-25753	8
chr17	73453776	73453853	MajorDMR-15-25754	2
chr17	73499605	73499678	MajorDMR-15-25755	3
chr17	73508703	73509056	MajorDMR-15-25756	7
chr17	73510624	73511434	MajorDMR-15-25757	27
chr17	73520855	73520960	MajorDMR-15-25758	4
chr17	73522315	73522599	MajorDMR-15-25759	10
chr17	73583840	73584680	MajorDMR-15-25760	36
chr17	73585635	73586263	MajorDMR-15-25761	15
chr17	73629890	73630241	MajorDMR-15-25762	7
chr17	73701704	73701728	MajorDMR-15-25763	2
chr17	73717634	73717813	MajorDMR-15-25764	4
chr17	73746092	73746287	MajorDMR-15-25765	3
chr17	73760535	73760684	MajorDMR-15-25766	2
chr17	73772619	73772668	MajorDMR-15-25767	2
chr17	73823391	73823918	MajorDMR-15-25768	6
chr17	73850639	73850841	MajorDMR-15-25769	2
chr17	73871956	73873965	MajorDMR-15-25770	46
chr17	73874856	73875209	MajorDMR-15-25771	10
chr17	73892166	73892428	MajorDMR-15-25772	2
chr17	73901575	73902049	MajorDMR-15-25773	5
chr17	73955199	73955318	MajorDMR-15-25774	2
chr17	74017537	74017653	MajorDMR-15-25775	3
chr17	74049736	74049782	MajorDMR-15-25776	3
chr17	74070350	74070530	MajorDMR-15-25777	2
chr17	74073625	74074626	MajorDMR-15-25778	5
chr17	74075631	74076739	MajorDMR-15-25779	12
chr17	74088218	74088351	MajorDMR-15-25780	2
chr17	74117444	74118329	MajorDMR-15-25781	31
chr17	74128652	74128765	MajorDMR-15-25782	3
chr17	74133613	74135586	MajorDMR-15-25783	34
chr17	74136101	74136979	MajorDMR-15-25784	12
chr17	74137843	74138074	MajorDMR-15-25785	4
chr17	74162306	74163248	MajorDMR-15-25786	9
chr17	74260573	74260777	MajorDMR-15-25787	6
chr17	74264784	74265169	MajorDMR-15-25788	3
chr17	74266467	74266853	MajorDMR-15-25789	3
chr17	74268269	74268461	MajorDMR-15-25790	2
chr17	74269438	74269765	MajorDMR-15-25791	5
chr17	74350901	74351122	MajorDMR-15-25792	2
chr17	74378596	74378892	MajorDMR-15-25793	7
chr17	74381620	74382643	MajorDMR-15-25794	35
chr17	74393598	74393940	MajorDMR-15-25795	2
chr17	74411148	74411181	MajorDMR-15-25796	2
chr17	74412652	74412753	MajorDMR-15-25797	2
chr17	74413767	74413996	MajorDMR-15-25798	7
chr17	74415882	74415929	MajorDMR-15-25799	3
chr17	74440930	74441064	MajorDMR-15-25800	3
chr17	74444266	74444533	MajorDMR-15-25801	3
chr17	74446559	74447002	MajorDMR-15-25802	5
chr17	74481615	74481985	MajorDMR-15-25803	11
chr17	74489396	74489666	MajorDMR-15-25804	4
chr17	74497069	74497190	MajorDMR-15-25805	6
chr17	74497720	74497725	MajorDMR-15-25806	2
chr17	74519488	74519530	MajorDMR-15-25807	2
chr17	74524155	74524318	MajorDMR-15-25808	2
chr17	74532057	74532213	MajorDMR-15-25809	2
chr17	74534449	74534740	MajorDMR-15-25810	11
chr17	74540877	74541351	MajorDMR-15-25811	16
chr17	74546971	74547224	MajorDMR-15-25812	5
chr17	74553097	74553361	MajorDMR-15-25813	4
chr17	74558656	74558666	MajorDMR-15-25814	2
chr17	74580642	74581240	MajorDMR-15-25815	12
chr17	74582619	74583218	MajorDMR-15-25816	8
chr17	74607173	74607543	MajorDMR-15-25817	2
chr17	74668645	74668780	MajorDMR-15-25818	3
chr17	74691463	74691598	MajorDMR-15-25819	2
chr17	74696673	74697565	MajorDMR-15-25820	24
chr17	74704701	74705087	MajorDMR-15-25821	2
chr17	74709661	74709776	MajorDMR-15-25822	2
chr17	74711976	74712733	MajorDMR-15-25823	4
chr17	74727136	74727168	MajorDMR-15-25824	2
chr17	74736052	74736514	MajorDMR-15-25825	3
chr17	74787001	74787883	MajorDMR-15-25826	3
chr17	74812692	74812978	MajorDMR-15-25827	3
chr17	74835899	74837724	MajorDMR-15-25828	15
chr17	74839776	74840924	MajorDMR-15-25829	6
chr17	74859210	74859408	MajorDMR-15-25830	3
chr17	74863555	74864187	MajorDMR-15-25831	4
chr17	74866278	74866791	MajorDMR-15-25832	17
chr17	74868560	74868981	MajorDMR-15-25833	8
chr17	74870167	74870509	MajorDMR-15-25834	6
chr17	74872887	74873659	MajorDMR-15-25835	6
chr17	74876006	74876493	MajorDMR-15-25836	7
chr17	74892496	74892943	MajorDMR-15-25837	2
chr17	74905769	74906510	MajorDMR-15-25838	17
chr17	74913206	74913286	MajorDMR-15-25839	2
chr17	74914602	74914834	MajorDMR-15-25840	2
chr17	74930792	74930830	MajorDMR-15-25841	2
chr17	74944832	74945075	MajorDMR-15-25842	8
chr17	74947896	74947924	MajorDMR-15-25843	2
chr17	74964885	74966035	MajorDMR-15-25844	37
chr17	75030479	75030789	MajorDMR-15-25845	5
chr17	75041785	75041930	MajorDMR-15-25846	2
chr17	75088218	75088254	MajorDMR-15-25847	2
chr17	75092530	75092654	MajorDMR-15-25848	2
chr17	75095666	75095982	MajorDMR-15-25849	2
chr17	75111101	75111241	MajorDMR-15-25850	2
chr17	75135969	75136190	MajorDMR-15-25851	3
chr17	75144908	75145432	MajorDMR-15-25852	9
chr17	75160701	75160798	MajorDMR-15-25853	2
chr17	75174112	75175240	MajorDMR-15-25854	20
chr17	75178159	75178919	MajorDMR-15-25855	4
chr17	75204735	75205214	MajorDMR-15-25856	2
chr17	75206282	75207441	MajorDMR-15-25857	19
chr17	75210870	75210997	MajorDMR-15-25858	4
chr17	75211632	75211655	MajorDMR-15-25859	2
chr17	75212503	75212972	MajorDMR-15-25860	2
chr17	75231937	75232237	MajorDMR-15-25861	7
chr17	75238549	75239278	MajorDMR-15-25862	19
chr17	75242842	75242905	MajorDMR-15-25863	4
chr17	75243491	75243929	MajorDMR-15-25864	3
chr17	75276673	75276972	MajorDMR-15-25865	14
chr17	75277800	75278139	MajorDMR-15-25866	8
chr17	75315100	75315869	MajorDMR-15-25867	7
chr17	75318731	75319544	MajorDMR-15-25868	15
chr17	75346546	75346872	MajorDMR-15-25869	8
chr17	75352019	75352467	MajorDMR-15-25870	3
chr17	75360040	75360299	MajorDMR-15-25871	3
chr17	75361759	75362877	MajorDMR-15-25872	8
chr17	75367829	75368870	MajorDMR-15-25873	13
chr17	75370579	75371003	MajorDMR-15-25874	5
chr17	75426318	75426496	MajorDMR-15-25875	3
chr17	75429581	75429720	MajorDMR-15-25876	6
chr17	75431775	75433603	MajorDMR-15-25877	22
chr17	75434116	75434756	MajorDMR-15-25878	3
chr17	75436666	75437867	MajorDMR-15-25879	12
chr17	75440746	75441183	MajorDMR-15-25880	9
chr17	75441891	75442369	MajorDMR-15-25881	3
chr17	75445209	75447048	MajorDMR-15-25882	19
chr17	75461824	75461890	MajorDMR-15-25883	2
chr17	75502916	75503446	MajorDMR-15-25884	14
chr17	75522480	75524376	MajorDMR-15-25885	33
chr17	75525367	75525491	MajorDMR-15-25886	2
chr17	75538614	75538776	MajorDMR-15-25887	4
chr17	75542857	75543533	MajorDMR-15-25888	14
chr17	75552559	75552643	MajorDMR-15-25889	4
chr17	75567196	75567421	MajorDMR-15-25890	4
chr17	75568280	75568611	MajorDMR-15-25891	10
chr17	75633801	75634427	MajorDMR-15-25892	11
chr17	75681167	75681608	MajorDMR-15-25893	12
chr17	75692525	75693288	MajorDMR-15-25894	8
chr17	75798127	75798145	MajorDMR-15-25895	2
chr17	75819464	75819474	MajorDMR-15-25896	2
chr17	75826610	75827897	MajorDMR-15-25897	10
chr17	75830609	75830801	MajorDMR-15-25898	3
chr17	75853817	75853906	MajorDMR-15-25899	3
chr17	75855038	75855542	MajorDMR-15-25900	6
chr17	75883395	75883618	MajorDMR-15-25901	5
chr17	75953216	75953625	MajorDMR-15-25902	9
chr17	75957619	75958708	MajorDMR-15-25903	9
chr17	75984391	75985090	MajorDMR-15-25904	4
chr17	75991285	75991932	MajorDMR-15-25905	5
chr17	75994204	75994375	MajorDMR-15-25906	4
chr17	76031895	76031920	MajorDMR-15-25907	2
chr17	76038530	76038633	MajorDMR-15-25908	2
chr17	76062569	76062804	MajorDMR-15-25909	2
chr17	76071948	76072393	MajorDMR-15-25910	3
chr17	76077751	76079344	MajorDMR-15-25911	13
chr17	76082238	76083006	MajorDMR-15-25912	4
chr17	76092279	76092332	MajorDMR-15-25913	3
chr17	76100224	76100710	MajorDMR-15-25914	9
chr17	76101831	76102358	MajorDMR-15-25915	5
chr17	76107334	76107721	MajorDMR-15-25916	4
chr17	76113870	76113991	MajorDMR-15-25917	2
chr17	76123940	76124502	MajorDMR-15-25918	5
chr17	76125148	76125153	MajorDMR-15-25919	2
chr17	76127665	76127809	MajorDMR-15-25920	5
chr17	76128315	76128532	MajorDMR-15-25921	4
chr17	76136893	76137107	MajorDMR-15-25922	3
chr17	76165258	76165649	MajorDMR-15-25923	2
chr17	76182853	76182941	MajorDMR-15-25924	2
chr17	76184019	76184467	MajorDMR-15-25925	2
chr17	76220370	76220915	MajorDMR-15-25926	8
chr17	76223727	76223799	MajorDMR-15-25927	3
chr17	76227521	76229303	MajorDMR-15-25928	42
chr17	76247466	76247803	MajorDMR-15-25929	4
chr17	76250048	76250060	MajorDMR-15-25930	3
chr17	76250891	76250999	MajorDMR-15-25931	3
chr17	76254721	76254758	MajorDMR-15-25932	3
chr17	76337799	76338710	MajorDMR-15-25933	12
chr17	76347894	76347978	MajorDMR-15-25934	2
chr17	76349381	76349774	MajorDMR-15-25935	5
chr17	76352299	76352824	MajorDMR-15-25936	9
chr17	76354532	76354859	MajorDMR-15-25937	7
chr17	76357074	76357148	MajorDMR-15-25938	5
chr17	76374056	76374077	MajorDMR-15-25939	2
chr17	76386448	76386598	MajorDMR-15-25940	4
chr17	76387945	76388196	MajorDMR-15-25941	4
chr17	76416229	76416263	MajorDMR-15-25942	3
chr17	76447155	76447446	MajorDMR-15-25943	7
chr17	76595637	76595892	MajorDMR-15-25944	2
chr17	76675958	76676403	MajorDMR-15-25945	16
chr17	76720096	76720118	MajorDMR-15-25946	2
chr17	76726225	76726570	MajorDMR-15-25947	5
chr17	76728125	76728551	MajorDMR-15-25948	2
chr17	76729606	76729758	MajorDMR-15-25949	4
chr17	76794559	76794586	MajorDMR-15-25950	2
chr17	76815534	76816211	MajorDMR-15-25951	5
chr17	76818380	76819359	MajorDMR-15-25952	25
chr17	76862343	76862709	MajorDMR-15-25953	4
chr17	76869736	76869813	MajorDMR-15-25954	2
chr17	76879522	76879631	MajorDMR-15-25955	3
chr17	76883858	76884434	MajorDMR-15-25956	10
chr17	76885799	76885902	MajorDMR-15-25957	3
chr17	76899256	76899785	MajorDMR-15-25958	7
chr17	76906723	76907165	MajorDMR-15-25959	6
chr17	76915136	76915167	MajorDMR-15-25960	3
chr17	76919139	76920647	MajorDMR-15-25961	36
chr17	76921806	76922683	MajorDMR-15-25962	11
chr17	76932180	76932316	MajorDMR-15-25963	6
chr17	76949892	76950855	MajorDMR-15-25964	12
chr17	76967803	76967838	MajorDMR-15-25965	2
chr17	76982767	76983350	MajorDMR-15-25966	7
chr17	77020977	77021092	MajorDMR-15-25967	2
chr17	77028341	77028498	MajorDMR-15-25968	3
chr17	77078886	77079032	MajorDMR-15-25969	3
chr17	77081977	77082221	MajorDMR-15-25970	4
chr17	77083014	77083394	MajorDMR-15-25971	11
chr17	77084184	77084619	MajorDMR-15-25972	5
chr17	77089555	77090146	MajorDMR-15-25973	7
chr17	77099956	77100255	MajorDMR-15-25974	18
chr17	77134313	77134328	MajorDMR-15-25975	2
chr17	77178382	77178923	MajorDMR-15-25976	8
chr17	77180387	77180601	MajorDMR-15-25977	4
chr17	77188405	77188841	MajorDMR-15-25978	5
chr17	77226575	77226588	MajorDMR-15-25979	2
chr17	77257748	77257981	MajorDMR-15-25980	4
chr17	77274774	77274892	MajorDMR-15-25981	2
chr17	77300981	77302290	MajorDMR-15-25982	9
chr17	77317528	77317811	MajorDMR-15-25983	2
chr17	77396698	77396711	MajorDMR-15-25984	2
chr17	77409626	77410014	MajorDMR-15-25985	2
chr17	77416203	77416473	MajorDMR-15-25986	2
chr17	77460088	77460279	MajorDMR-15-25987	3
chr17	77461900	77461923	MajorDMR-15-25988	3
chr17	77469194	77469362	MajorDMR-15-25989	3
chr17	77470136	77470239	MajorDMR-15-25990	4
chr17	77500593	77500626	MajorDMR-15-25991	2
chr17	77504324	77504624	MajorDMR-15-25992	11
chr17	77529675	77531198	MajorDMR-15-25993	14
chr17	77536208	77536742	MajorDMR-15-25994	4
chr17	77540814	77541184	MajorDMR-15-25995	8
chr17	77605717	77605906	MajorDMR-15-25996	4
chr17	77606648	77606987	MajorDMR-15-25997	2
chr17	77682383	77682425	MajorDMR-15-25998	2
chr17	77720400	77721381	MajorDMR-15-25999	17
chr17	77722379	77722653	MajorDMR-15-26000	6
chr17	77750615	77751111	MajorDMR-15-26001	12
chr17	77753198	77753286	MajorDMR-15-26002	3
chr17	77763481	77764958	MajorDMR-15-26003	19
chr17	77765569	77766764	MajorDMR-15-26004	23
chr17	77778688	77780001	MajorDMR-15-26005	12
chr17	77780775	77781185	MajorDMR-15-26006	2
chr17	77782717	77783576	MajorDMR-15-26007	21
chr17	77785760	77786556	MajorDMR-15-26008	24
chr17	77787919	77789834	MajorDMR-15-26009	129
chr17	77805521	77806846	MajorDMR-15-26010	27
chr17	77809554	77811128	MajorDMR-15-26011	15
chr17	77818914	77819503	MajorDMR-15-26012	4
chr17	77822323	77822330	MajorDMR-15-26013	2
chr17	77881381	77881984	MajorDMR-15-26014	15
chr17	77893768	77893948	MajorDMR-15-26015	5
chr17	77903681	77903697	MajorDMR-15-26016	2
chr17	77904812	77905337	MajorDMR-15-26017	7
chr17	77921383	77921609	MajorDMR-15-26018	6
chr17	77961605	77962200	MajorDMR-15-26019	3
chr17	77965133	77965294	MajorDMR-15-26020	2
chr17	77975351	77975373	MajorDMR-15-26021	3
chr17	78011082	78011120	MajorDMR-15-26022	2
chr17	78074509	78074562	MajorDMR-15-26023	4
chr17	78076164	78076268	MajorDMR-15-26024	3
chr17	78125297	78125476	MajorDMR-15-26025	4
chr17	78126257	78126376	MajorDMR-15-26026	2
chr17	78149647	78149804	MajorDMR-15-26027	2
chr17	78235446	78235685	MajorDMR-15-26028	5
chr17	78253950	78254112	MajorDMR-15-26029	3
chr17	78388035	78388207	MajorDMR-15-26030	3
chr17	78400532	78400665	MajorDMR-15-26031	3
chr17	78417477	78418491	MajorDMR-15-26032	17
chr17	78419239	78420094	MajorDMR-15-26033	19
chr17	78420595	78421085	MajorDMR-15-26034	2
chr17	78429674	78431111	MajorDMR-15-26035	15
chr17	78433159	78433357	MajorDMR-15-26036	5
chr17	78434178	78434575	MajorDMR-15-26037	7
chr17	78435589	78435812	MajorDMR-15-26038	12
chr17	78439240	78439798	MajorDMR-15-26039	11
chr17	78440601	78441068	MajorDMR-15-26040	2
chr17	78441776	78443940	MajorDMR-15-26041	36
chr17	78444452	78444637	MajorDMR-15-26042	2
chr17	78447632	78449536	MajorDMR-15-26043	39
chr17	78452325	78452972	MajorDMR-15-26044	10
chr17	78472062	78472080	MajorDMR-15-26045	2
chr17	78568244	78568306	MajorDMR-15-26046	2
chr17	78568897	78569186	MajorDMR-15-26047	2
chr17	78591987	78592386	MajorDMR-15-26048	6
chr17	78595690	78596124	MajorDMR-15-26049	4
chr17	78623420	78624045	MajorDMR-15-26050	5
chr17	78716776	78717454	MajorDMR-15-26051	14
chr17	78719535	78720403	MajorDMR-15-26052	20
chr17	78757527	78757605	MajorDMR-15-26053	2
chr17	78759287	78759485	MajorDMR-15-26054	6
chr17	78765855	78765949	MajorDMR-15-26055	6
chr17	78769479	78769801	MajorDMR-15-26056	7
chr17	78778979	78779383	MajorDMR-15-26057	13
chr17	78800644	78801216	MajorDMR-15-26058	8
chr17	78806914	78806918	MajorDMR-15-26059	2
chr17	78807556	78807890	MajorDMR-15-26060	2
chr17	78808449	78808752	MajorDMR-15-26061	2
chr17	78830447	78830519	MajorDMR-15-26062	5
chr17	78833264	78833740	MajorDMR-15-26063	6
chr17	78835737	78835767	MajorDMR-15-26064	2
chr17	78865179	78867124	MajorDMR-15-26065	34
chr17	78892567	78893569	MajorDMR-15-26066	25
chr17	78900559	78900673	MajorDMR-15-26067	7
chr17	78904349	78904607	MajorDMR-15-26068	7
chr17	78932248	78932272	MajorDMR-15-26069	2
chr17	78932887	78933359	MajorDMR-15-26070	5
chr17	78944103	78944794	MajorDMR-15-26071	7
chr17	78954630	78954712	MajorDMR-15-26072	2
chr17	78963157	78963205	MajorDMR-15-26073	2
chr17	78966815	78967259	MajorDMR-15-26074	3
chr17	78977164	78977541	MajorDMR-15-26075	7
chr17	78978394	78978751	MajorDMR-15-26076	11
chr17	78991921	78992075	MajorDMR-15-26077	2
chr17	78996942	78997887	MajorDMR-15-26078	6
chr17	79000546	79002565	MajorDMR-15-26079	31
chr17	79004960	79004971	MajorDMR-15-26080	3
chr17	79010072	79012397	MajorDMR-15-26081	46
chr17	79013102	79013152	MajorDMR-15-26082	2
chr17	79017993	79018690	MajorDMR-15-26083	3
chr17	79022941	79023454	MajorDMR-15-26084	9
chr17	79039055	79039514	MajorDMR-15-26085	2
chr17	79048953	79049081	MajorDMR-15-26086	3
chr17	79049933	79049952	MajorDMR-15-26087	2
chr17	79054037	79054194	MajorDMR-15-26088	8
chr17	79058277	79058766	MajorDMR-15-26089	2
chr17	79069121	79069799	MajorDMR-15-26090	15
chr17	79070711	79070816	MajorDMR-15-26091	4
chr17	79071691	79071842	MajorDMR-15-26092	2
chr17	79075372	79076222	MajorDMR-15-26093	5
chr17	79083787	79084085	MajorDMR-15-26094	7
chr17	79088324	79088915	MajorDMR-15-26095	4
chr17	79092880	79093849	MajorDMR-15-26096	17
chr17	79095181	79095304	MajorDMR-15-26097	2
chr17	79097909	79097960	MajorDMR-15-26098	2
chr17	79099650	79100069	MajorDMR-15-26099	15
chr17	79101523	79101912	MajorDMR-15-26100	4
chr17	79103612	79103713	MajorDMR-15-26101	4
chr17	79109391	79110267	MajorDMR-15-26102	16
chr17	79121979	79122020	MajorDMR-15-26103	2
chr17	79127224	79127931	MajorDMR-15-26104	19
chr17	79197741	79197777	MajorDMR-15-26105	3
chr17	79224936	79225735	MajorDMR-15-26106	10
chr17	79275176	79275575	MajorDMR-15-26107	6
chr17	79299482	79299489	MajorDMR-15-26108	2
chr17	79375721	79376451	MajorDMR-15-26109	11
chr17	79386575	79386843	MajorDMR-15-26110	13
chr17	79396978	79397502	MajorDMR-15-26111	6
chr17	79448079	79448137	MajorDMR-15-26112	4
chr17	79450792	79451060	MajorDMR-15-26113	4
chr17	79451947	79452162	MajorDMR-15-26114	4
chr17	79461997	79462523	MajorDMR-15-26115	3
chr17	79466181	79466339	MajorDMR-15-26116	3
chr17	79475864	79475879	MajorDMR-15-26117	3
chr17	79480593	79482581	MajorDMR-15-26118	96
chr17	79485528	79487252	MajorDMR-15-26119	34
chr17	79495102	79495494	MajorDMR-15-26120	3
chr17	79501264	79501378	MajorDMR-15-26121	2
chr17	79503611	79505214	MajorDMR-15-26122	23
chr17	79520733	79521332	MajorDMR-15-26123	4
chr17	79527822	79528026	MajorDMR-15-26124	5
chr17	79533010	79533539	MajorDMR-15-26125	3
chr17	79577273	79577480	MajorDMR-15-26126	5
chr17	79581393	79581623	MajorDMR-15-26127	3
chr17	79634307	79634459	MajorDMR-15-26128	2
chr17	79642805	79643394	MajorDMR-15-26129	7
chr17	79648801	79648820	MajorDMR-15-26130	2
chr17	79677752	79678159	MajorDMR-15-26131	6
chr17	79697777	79698572	MajorDMR-15-26132	16
chr17	79700680	79701120	MajorDMR-15-26133	9
chr17	79703330	79703379	MajorDMR-15-26134	3
chr17	79784422	79784434	MajorDMR-15-26135	2
chr17	79789983	79790011	MajorDMR-15-26136	3
chr17	79823786	79824260	MajorDMR-15-26137	3
chr17	79825079	79825090	MajorDMR-15-26138	2
chr17	79825773	79826646	MajorDMR-15-26139	5
chr17	79827619	79827847	MajorDMR-15-26140	4
chr17	79856420	79856760	MajorDMR-15-26141	12
chr17	79859740	79859889	MajorDMR-15-26142	7
chr17	79860503	79860553	MajorDMR-15-26143	4
chr17	79866131	79866187	MajorDMR-15-26144	2
chr17	79878487	79878517	MajorDMR-15-26145	2
chr17	79879220	79879228	MajorDMR-15-26146	2
chr17	79881181	79881471	MajorDMR-15-26147	7
chr17	79886613	79887084	MajorDMR-15-26148	22
chr17	79895727	79895858	MajorDMR-15-26149	5
chr17	79897557	79897906	MajorDMR-15-26150	11
chr17	79900132	79900187	MajorDMR-15-26151	3
chr17	79910371	79910596	MajorDMR-15-26152	2
chr17	79917207	79917399	MajorDMR-15-26153	12
chr17	79919773	79919974	MajorDMR-15-26154	9
chr17	79936317	79936693	MajorDMR-15-26155	3
chr17	79978717	79979779	MajorDMR-15-26156	8
chr17	79988318	79988403	MajorDMR-15-26157	2
chr17	79990397	79990458	MajorDMR-15-26158	3
chr17	80016139	80016397	MajorDMR-15-26159	6
chr17	80036036	80036545	MajorDMR-15-26160	9
chr17	80053634	80053649	MajorDMR-15-26161	2
chr17	80057266	80057270	MajorDMR-15-26162	2
chr17	80083532	80083810	MajorDMR-15-26163	2
chr17	80111858	80112068	MajorDMR-15-26164	4
chr17	80129112	80129312	MajorDMR-15-26165	2
chr17	80141897	80141907	MajorDMR-15-26166	5
chr17	80163090	80163562	MajorDMR-15-26167	2
chr17	80170062	80170118	MajorDMR-15-26168	2
chr17	80186212	80186608	MajorDMR-15-26169	15
chr17	80187326	80187350	MajorDMR-15-26170	3
chr17	80188750	80188773	MajorDMR-15-26171	2
chr17	80189388	80189963	MajorDMR-15-26172	10
chr17	80191344	80191818	MajorDMR-15-26173	2
chr17	80195853	80199074	MajorDMR-15-26174	53
chr17	80199966	80200684	MajorDMR-15-26175	13
chr17	80201209	80201471	MajorDMR-15-26176	8
chr17	80202468	80202971	MajorDMR-15-26177	9
chr17	80203899	80204696	MajorDMR-15-26178	8
chr17	80205209	80205218	MajorDMR-15-26179	2
chr17	80207981	80208045	MajorDMR-15-26180	3
chr17	80213405	80213726	MajorDMR-15-26181	6
chr17	80215291	80216560	MajorDMR-15-26182	10
chr17	80217437	80217565	MajorDMR-15-26183	2
chr17	80219200	80219263	MajorDMR-15-26184	2
chr17	80223242	80223257	MajorDMR-15-26185	2
chr17	80224929	80226768	MajorDMR-15-26186	13
chr17	80235799	80236681	MajorDMR-15-26187	9
chr17	80241251	80241398	MajorDMR-15-26188	6
chr17	80251870	80251991	MajorDMR-15-26189	2
chr17	80255544	80256454	MajorDMR-15-26190	15
chr17	80273394	80273967	MajorDMR-15-26191	17
chr17	80279187	80279351	MajorDMR-15-26192	3
chr17	80285280	80285909	MajorDMR-15-26193	8
chr17	80290680	80291117	MajorDMR-15-26194	24
chr17	80296741	80297563	MajorDMR-15-26195	11
chr17	80310177	80310222	MajorDMR-15-26196	4
chr17	80328444	80329347	MajorDMR-15-26197	30
chr17	80333243	80333640	MajorDMR-15-26198	4
chr17	80337255	80337899	MajorDMR-15-26199	10
chr17	80339567	80339799	MajorDMR-15-26200	3
chr17	80343787	80344200	MajorDMR-15-26201	2
chr17	80356731	80357470	MajorDMR-15-26202	5
chr17	80398669	80399125	MajorDMR-15-26203	6
chr17	80401446	80401742	MajorDMR-15-26204	13
chr17	80421309	80421351	MajorDMR-15-26205	2
chr17	80432436	80432693	MajorDMR-15-26206	5
chr17	80452507	80453013	MajorDMR-15-26207	12
chr17	80456050	80456204	MajorDMR-15-26208	2
chr17	80476410	80476892	MajorDMR-15-26209	4
chr17	80479869	80480028	MajorDMR-15-26210	2
chr17	80483749	80483781	MajorDMR-15-26211	2
chr17	80487190	80487329	MajorDMR-15-26212	3
chr17	80493876	80494249	MajorDMR-15-26213	4
chr17	80498280	80498548	MajorDMR-15-26214	2
chr17	80512650	80512684	MajorDMR-15-26215	3
chr17	80513655	80514386	MajorDMR-15-26216	10
chr17	80536987	80537051	MajorDMR-15-26217	2
chr17	80544594	80545323	MajorDMR-15-26218	5
chr17	80547419	80547618	MajorDMR-15-26219	2
chr17	80560492	80560672	MajorDMR-15-26220	3
chr17	80561349	80561897	MajorDMR-15-26221	8
chr17	80563830	80564223	MajorDMR-15-26222	9
chr17	80569602	80569688	MajorDMR-15-26223	2
chr17	80573227	80573664	MajorDMR-15-26224	5
chr17	80620035	80620288	MajorDMR-15-26225	2
chr17	80621897	80623377	MajorDMR-15-26226	32
chr17	80626078	80626669	MajorDMR-15-26227	4
chr17	80632492	80633327	MajorDMR-15-26228	11
chr17	80635758	80636828	MajorDMR-15-26229	18
chr17	80647790	80649320	MajorDMR-15-26230	26
chr17	80650562	80651213	MajorDMR-15-26231	4
chr17	80654699	80655157	MajorDMR-15-26232	13
chr17	80657588	80657594	MajorDMR-15-26233	2
chr17	80659752	80660679	MajorDMR-15-26234	15
chr17	80664714	80666685	MajorDMR-15-26235	27
chr17	80670102	80670265	MajorDMR-15-26236	2
chr17	80692835	80693000	MajorDMR-15-26237	4
chr17	80694044	80694442	MajorDMR-15-26238	4
chr17	80708512	80708681	MajorDMR-15-26239	3
chr17	80712405	80712993	MajorDMR-15-26240	6
chr17	80716246	80716259	MajorDMR-15-26241	3
chr17	80732814	80733132	MajorDMR-15-26242	2
chr17	80735779	80735802	MajorDMR-15-26243	4
chr17	80739851	80739859	MajorDMR-15-26244	2
chr17	80749430	80749695	MajorDMR-15-26245	8
chr17	80788198	80788378	MajorDMR-15-26246	12
chr17	80821597	80822354	MajorDMR-15-26247	14
chr17	80824848	80824999	MajorDMR-15-26248	5
chr17	80858273	80858760	MajorDMR-15-26249	11
chr17	80870498	80870788	MajorDMR-15-26250	4
chr17	80889605	80890043	MajorDMR-15-26251	12
chr17	80900065	80900142	MajorDMR-15-26252	2
chr17	80920728	80920986	MajorDMR-15-26253	4
chr17	80928228	80928474	MajorDMR-15-26254	3
chr17	81008859	81008991	MajorDMR-15-26255	2
chr17	81010181	81010662	MajorDMR-15-26256	2
chr17	81025915	81025978	MajorDMR-15-26257	2
chr17	81036267	81036779	MajorDMR-15-26258	17
chr17	81039210	81039407	MajorDMR-15-26259	12
chr17	81041379	81041543	MajorDMR-15-26260	2
chr17	81048210	81048315	MajorDMR-15-26261	2
chr17	81049041	81049148	MajorDMR-15-26262	2
chr17	81055934	81056034	MajorDMR-15-26263	2
chr17	81057525	81059155	MajorDMR-15-26264	15
chr17	81060622	81060666	MajorDMR-15-26265	4
chr17	81101054	81101228	MajorDMR-15-26266	7
chr17	81141766	81141833	MajorDMR-15-26267	2
chr17	81153352	81153694	MajorDMR-15-26268	4
chr17	81155997	81156105	MajorDMR-15-26269	3
chr18	11107	11128	MajorDMR-15-26270	2
chr18	103897	103973	MajorDMR-15-26271	2
chr18	104598	104683	MajorDMR-15-26272	2
chr18	196827	196994	MajorDMR-15-26273	2
chr18	213756	214338	MajorDMR-15-26274	4
chr18	267001	267208	MajorDMR-15-26275	3
chr18	331545	331733	MajorDMR-15-26276	4
chr18	376483	376757	MajorDMR-15-26277	4
chr18	378069	378416	MajorDMR-15-26278	6
chr18	479289	479433	MajorDMR-15-26279	5
chr18	501136	501363	MajorDMR-15-26280	6
chr18	519264	519419	MajorDMR-15-26281	3
chr18	595422	596554	MajorDMR-15-26282	5
chr18	597356	597442	MajorDMR-15-26283	2
chr18	658718	659202	MajorDMR-15-26284	10
chr18	677943	678364	MajorDMR-15-26285	13
chr18	686737	687034	MajorDMR-15-26286	4
chr18	711465	711839	MajorDMR-15-26287	8
chr18	813222	813793	MajorDMR-15-26288	6
chr18	902348	903006	MajorDMR-15-26289	6
chr18	923576	923686	MajorDMR-15-26290	2
chr18	934630	935148	MajorDMR-15-26291	4
chr18	1094612	1094756	MajorDMR-15-26292	4
chr18	1393173	1393218	MajorDMR-15-26293	2
chr18	1883484	1883882	MajorDMR-15-26294	2
chr18	1974526	1974687	MajorDMR-15-26295	2
chr18	2023431	2023694	MajorDMR-15-26296	2
chr18	2114562	2114977	MajorDMR-15-26297	2
chr18	2173622	2173797	MajorDMR-15-26298	4
chr18	2217417	2217500	MajorDMR-15-26299	2
chr18	2223677	2223980	MajorDMR-15-26300	2
chr18	2322919	2323032	MajorDMR-15-26301	3
chr18	2654436	2654551	MajorDMR-15-26302	2
chr18	2846053	2846395	MajorDMR-15-26303	5
chr18	2875338	2875819	MajorDMR-15-26304	10
chr18	2899658	2900001	MajorDMR-15-26305	3
chr18	2906048	2906320	MajorDMR-15-26306	10
chr18	2907267	2907640	MajorDMR-15-26307	4
chr18	2920827	2921458	MajorDMR-15-26308	8
chr18	2994790	2994795	MajorDMR-15-26309	2
chr18	3013768	3014764	MajorDMR-15-26310	24
chr18	3044794	3045740	MajorDMR-15-26311	9
chr18	3151713	3151782	MajorDMR-15-26312	5
chr18	3180587	3180915	MajorDMR-15-26313	2
chr18	3196901	3196961	MajorDMR-15-26314	2
chr18	3245918	3245979	MajorDMR-15-26315	3
chr18	3246580	3247173	MajorDMR-15-26316	5
chr18	3248712	3248815	MajorDMR-15-26317	3
chr18	3260878	3261153	MajorDMR-15-26318	2
chr18	3263419	3263521	MajorDMR-15-26319	3
chr18	3279076	3280093	MajorDMR-15-26320	7
chr18	3296861	3297023	MajorDMR-15-26321	2
chr18	3378696	3378800	MajorDMR-15-26322	2
chr18	3412152	3412176	MajorDMR-15-26323	2
chr18	3447213	3447542	MajorDMR-15-26324	6
chr18	3451919	3454178	MajorDMR-15-26325	42
chr18	3454952	3454980	MajorDMR-15-26326	2
chr18	3490562	3490962	MajorDMR-15-26327	2
chr18	3493406	3494773	MajorDMR-15-26328	12
chr18	3498730	3499000	MajorDMR-15-26329	3
chr18	3502767	3502813	MajorDMR-15-26330	2
chr18	3509682	3509698	MajorDMR-15-26331	2
chr18	3512835	3513056	MajorDMR-15-26332	2
chr18	3514083	3514174	MajorDMR-15-26333	3
chr18	3525758	3526356	MajorDMR-15-26334	5
chr18	3538265	3539024	MajorDMR-15-26335	3
chr18	3547680	3548485	MajorDMR-15-26336	4
chr18	3548990	3549531	MajorDMR-15-26337	9
chr18	3559608	3559660	MajorDMR-15-26338	2
chr18	3579891	3580036	MajorDMR-15-26339	2
chr18	3585483	3585968	MajorDMR-15-26340	2
chr18	3595028	3595153	MajorDMR-15-26341	3
chr18	3595731	3598264	MajorDMR-15-26342	18
chr18	3603140	3606260	MajorDMR-15-26343	28
chr18	3610102	3610325	MajorDMR-15-26344	3
chr18	3612527	3612862	MajorDMR-15-26345	2
chr18	3623689	3625128	MajorDMR-15-26346	20
chr18	3632618	3632819	MajorDMR-15-26347	2
chr18	3650483	3650568	MajorDMR-15-26348	3
chr18	3653259	3654157	MajorDMR-15-26349	5
chr18	3665004	3666053	MajorDMR-15-26350	11
chr18	3688865	3689358	MajorDMR-15-26351	2
chr18	3703205	3703556	MajorDMR-15-26352	4
chr18	3704148	3704519	MajorDMR-15-26353	5
chr18	3706498	3707687	MajorDMR-15-26354	7
chr18	3708340	3708791	MajorDMR-15-26355	4
chr18	3710085	3711133	MajorDMR-15-26356	7
chr18	3712715	3714636	MajorDMR-15-26357	15
chr18	3715540	3715658	MajorDMR-15-26358	3
chr18	3720973	3721432	MajorDMR-15-26359	2
chr18	3722165	3722554	MajorDMR-15-26360	6
chr18	3728469	3728649	MajorDMR-15-26361	4
chr18	3729882	3729998	MajorDMR-15-26362	2
chr18	3746729	3747425	MajorDMR-15-26363	4
chr18	3758772	3758863	MajorDMR-15-26364	5
chr18	3777968	3778169	MajorDMR-15-26365	2
chr18	3782465	3782548	MajorDMR-15-26366	2
chr18	3784455	3784628	MajorDMR-15-26367	2
chr18	3794859	3794931	MajorDMR-15-26368	4
chr18	3796624	3796839	MajorDMR-15-26369	3
chr18	3799490	3799730	MajorDMR-15-26370	3
chr18	3804687	3804851	MajorDMR-15-26371	3
chr18	3806712	3807619	MajorDMR-15-26372	5
chr18	3810342	3810550	MajorDMR-15-26373	2
chr18	3813097	3813104	MajorDMR-15-26374	2
chr18	3816863	3818229	MajorDMR-15-26375	5
chr18	3820090	3820298	MajorDMR-15-26376	6
chr18	3821320	3822556	MajorDMR-15-26377	10
chr18	3825690	3826239	MajorDMR-15-26378	5
chr18	3843897	3844666	MajorDMR-15-26379	6
chr18	3847368	3847663	MajorDMR-15-26380	2
chr18	3874745	3875915	MajorDMR-15-26381	9
chr18	3878398	3878562	MajorDMR-15-26382	2
chr18	3892031	3892673	MajorDMR-15-26383	6
chr18	3900544	3900821	MajorDMR-15-26384	3
chr18	3910646	3911043	MajorDMR-15-26385	6
chr18	3916195	3916938	MajorDMR-15-26386	8
chr18	3917874	3918428	MajorDMR-15-26387	3
chr18	3934377	3934383	MajorDMR-15-26388	2
chr18	3942367	3942445	MajorDMR-15-26389	3
chr18	3967781	3967916	MajorDMR-15-26390	2
chr18	3985513	3985649	MajorDMR-15-26391	2
chr18	3993190	3993715	MajorDMR-15-26392	3
chr18	3995293	3995957	MajorDMR-15-26393	6
chr18	3998438	3998778	MajorDMR-15-26394	4
chr18	4004942	4004983	MajorDMR-15-26395	2
chr18	4008478	4009066	MajorDMR-15-26396	18
chr18	4068831	4068844	MajorDMR-15-26397	2
chr18	4126497	4126803	MajorDMR-15-26398	2
chr18	4145864	4146453	MajorDMR-15-26399	3
chr18	4171361	4172446	MajorDMR-15-26400	9
chr18	4181564	4181794	MajorDMR-15-26401	3
chr18	4320208	4320824	MajorDMR-15-26402	5
chr18	4351950	4352074	MajorDMR-15-26403	2
chr18	4352657	4353295	MajorDMR-15-26404	6
chr18	4358927	4358982	MajorDMR-15-26405	2
chr18	4448064	4448098	MajorDMR-15-26406	2
chr18	4455942	4456086	MajorDMR-15-26407	3
chr18	4593659	4593767	MajorDMR-15-26408	2
chr18	4704839	4704993	MajorDMR-15-26409	2
chr18	4749470	4750847	MajorDMR-15-26410	14
chr18	4767974	4768272	MajorDMR-15-26411	2
chr18	4821595	4821960	MajorDMR-15-26412	3
chr18	5029779	5029872	MajorDMR-15-26413	3
chr18	5059316	5059574	MajorDMR-15-26414	4
chr18	5181981	5182026	MajorDMR-15-26415	3
chr18	5196184	5196343	MajorDMR-15-26416	9
chr18	5197461	5197807	MajorDMR-15-26417	13
chr18	5284993	5285095	MajorDMR-15-26418	2
chr18	5287051	5287552	MajorDMR-15-26419	3
chr18	5297310	5297349	MajorDMR-15-26420	2
chr18	5334611	5334985	MajorDMR-15-26421	2
chr18	5376841	5377125	MajorDMR-15-26422	5
chr18	5389137	5389274	MajorDMR-15-26423	2
chr18	5414323	5414610	MajorDMR-15-26424	2
chr18	5417371	5417944	MajorDMR-15-26425	10
chr18	5423145	5423217	MajorDMR-15-26426	2
chr18	5456804	5456951	MajorDMR-15-26427	2
chr18	5488971	5489174	MajorDMR-15-26428	10
chr18	5492857	5493005	MajorDMR-15-26429	2
chr18	5500532	5500962	MajorDMR-15-26430	7
chr18	5514288	5516006	MajorDMR-15-26431	6
chr18	5542378	5542524	MajorDMR-15-26432	2
chr18	5583047	5583077	MajorDMR-15-26433	2
chr18	5584849	5585245	MajorDMR-15-26434	3
chr18	5600803	5601136	MajorDMR-15-26435	4
chr18	5607012	5607089	MajorDMR-15-26436	2
chr18	5623003	5623189	MajorDMR-15-26437	2
chr18	5693996	5694669	MajorDMR-15-26438	7
chr18	5720274	5720397	MajorDMR-15-26439	5
chr18	5771561	5771841	MajorDMR-15-26440	5
chr18	5772871	5772884	MajorDMR-15-26441	2
chr18	5867741	5868680	MajorDMR-15-26442	7
chr18	5887632	5888061	MajorDMR-15-26443	3
chr18	5889821	5890543	MajorDMR-15-26444	23
chr18	5891377	5892754	MajorDMR-15-26445	27
chr18	5893440	5894605	MajorDMR-15-26446	13
chr18	5896303	5897190	MajorDMR-15-26447	11
chr18	5923008	5923132	MajorDMR-15-26448	2
chr18	5975262	5975920	MajorDMR-15-26449	7
chr18	5983476	5983612	MajorDMR-15-26450	4
chr18	5996503	5996626	MajorDMR-15-26451	2
chr18	6010526	6010647	MajorDMR-15-26452	2
chr18	6012790	6013298	MajorDMR-15-26453	3
chr18	6017343	6017386	MajorDMR-15-26454	2
chr18	6119376	6119489	MajorDMR-15-26455	2
chr18	6193992	6194601	MajorDMR-15-26456	6
chr18	6240686	6240736	MajorDMR-15-26457	2
chr18	6256620	6256731	MajorDMR-15-26458	3
chr18	6366342	6367094	MajorDMR-15-26459	5
chr18	6373149	6373426	MajorDMR-15-26460	4
chr18	6396976	6397292	MajorDMR-15-26461	3
chr18	6406740	6406820	MajorDMR-15-26462	2
chr18	6411386	6412913	MajorDMR-15-26463	13
chr18	6413449	6414110	MajorDMR-15-26464	12
chr18	6434770	6434795	MajorDMR-15-26465	2
chr18	6470099	6470192	MajorDMR-15-26466	2
chr18	6541212	6541283	MajorDMR-15-26467	4
chr18	6610515	6610615	MajorDMR-15-26468	2
chr18	6679330	6679525	MajorDMR-15-26469	2
chr18	6728486	6728896	MajorDMR-15-26470	2
chr18	6730802	6731530	MajorDMR-15-26471	5
chr18	6741334	6741557	MajorDMR-15-26472	2
chr18	6920460	6920491	MajorDMR-15-26473	2
chr18	6942085	6942326	MajorDMR-15-26474	11
chr18	6981631	6981888	MajorDMR-15-26475	2
chr18	6999372	6999523	MajorDMR-15-26476	7
chr18	7115872	7116289	MajorDMR-15-26477	11
chr18	7118091	7118229	MajorDMR-15-26478	5
chr18	7397618	7398044	MajorDMR-15-26479	2
chr18	7434939	7434947	MajorDMR-15-26480	2
chr18	7619640	7619874	MajorDMR-15-26481	2
chr18	7742120	7742590	MajorDMR-15-26482	3
chr18	7822629	7823113	MajorDMR-15-26483	5
chr18	7897147	7897193	MajorDMR-15-26484	3
chr18	8141257	8141324	MajorDMR-15-26485	3
chr18	8279481	8280214	MajorDMR-15-26486	6
chr18	8367673	8367829	MajorDMR-15-26487	4
chr18	8507593	8507630	MajorDMR-15-26488	3
chr18	8603347	8603880	MajorDMR-15-26489	3
chr18	8608332	8608969	MajorDMR-15-26490	20
chr18	8661729	8662065	MajorDMR-15-26491	8
chr18	8665513	8665805	MajorDMR-15-26492	2
chr18	8701634	8701878	MajorDMR-15-26493	3
chr18	8703279	8703297	MajorDMR-15-26494	2
chr18	8704277	8704553	MajorDMR-15-26495	5
chr18	8708057	8709188	MajorDMR-15-26496	15
chr18	8714599	8714646	MajorDMR-15-26497	2
chr18	8747590	8747762	MajorDMR-15-26498	2
chr18	8748996	8749118	MajorDMR-15-26499	2
chr18	8788551	8788855	MajorDMR-15-26500	2
chr18	8797353	8797728	MajorDMR-15-26501	7
chr18	8801484	8801500	MajorDMR-15-26502	2
chr18	8807795	8808418	MajorDMR-15-26503	7
chr18	8815840	8816812	MajorDMR-15-26504	6
chr18	8830125	8830213	MajorDMR-15-26505	2
chr18	8831104	8831115	MajorDMR-15-26506	2
chr18	8870716	8870858	MajorDMR-15-26507	2
chr18	8873588	8873750	MajorDMR-15-26508	2
chr18	8947606	8947854	MajorDMR-15-26509	5
chr18	8948901	8950113	MajorDMR-15-26510	18
chr18	8987320	8988177	MajorDMR-15-26511	7
chr18	8989677	8989695	MajorDMR-15-26512	2
chr18	8990638	8990976	MajorDMR-15-26513	9
chr18	8998810	8998960	MajorDMR-15-26514	2
chr18	9017105	9017247	MajorDMR-15-26515	2
chr18	9083064	9083156	MajorDMR-15-26516	3
chr18	9109692	9109841	MajorDMR-15-26517	4
chr18	9113528	9113886	MajorDMR-15-26518	3
chr18	9117056	9117621	MajorDMR-15-26519	4
chr18	9134518	9135573	MajorDMR-15-26520	5
chr18	9138235	9138277	MajorDMR-15-26521	3
chr18	9176965	9177298	MajorDMR-15-26522	3
chr18	9330506	9330524	MajorDMR-15-26523	2
chr18	9333896	9333929	MajorDMR-15-26524	2
chr18	9362692	9363028	MajorDMR-15-26525	2
chr18	9417020	9417059	MajorDMR-15-26526	3
chr18	9433644	9434575	MajorDMR-15-26527	19
chr18	9519692	9519820	MajorDMR-15-26528	2
chr18	9567314	9567348	MajorDMR-15-26529	2
chr18	9575775	9575816	MajorDMR-15-26530	2
chr18	9673643	9674658	MajorDMR-15-26531	8
chr18	9684246	9685330	MajorDMR-15-26532	5
chr18	9700395	9700615	MajorDMR-15-26533	3
chr18	9707408	9707832	MajorDMR-15-26534	8
chr18	9708962	9709393	MajorDMR-15-26535	22
chr18	9714797	9715104	MajorDMR-15-26536	2
chr18	9719613	9719948	MajorDMR-15-26537	10
chr18	9822749	9823137	MajorDMR-15-26538	9
chr18	9860753	9860782	MajorDMR-15-26539	2
chr18	9919631	9919809	MajorDMR-15-26540	2
chr18	9929224	9929282	MajorDMR-15-26541	2
chr18	10032604	10032779	MajorDMR-15-26542	10
chr18	10059624	10060243	MajorDMR-15-26543	8
chr18	10131853	10132298	MajorDMR-15-26544	4
chr18	10247181	10247679	MajorDMR-15-26545	4
chr18	10453891	10454284	MajorDMR-15-26546	8
chr18	10455360	10456259	MajorDMR-15-26547	13
chr18	10514318	10514439	MajorDMR-15-26548	2
chr18	10525061	10525491	MajorDMR-15-26549	3
chr18	10560139	10561114	MajorDMR-15-26550	10
chr18	10562272	10562753	MajorDMR-15-26551	3
chr18	10563913	10563976	MajorDMR-15-26552	3
chr18	10669613	10669647	MajorDMR-15-26553	2
chr18	10803926	10804332	MajorDMR-15-26554	2
chr18	11146209	11146693	MajorDMR-15-26555	3
chr18	11147294	11148346	MajorDMR-15-26556	14
chr18	11150159	11150342	MajorDMR-15-26557	3
chr18	11366516	11366715	MajorDMR-15-26558	2
chr18	11583147	11583648	MajorDMR-15-26559	3
chr18	11655663	11655832	MajorDMR-15-26560	4
chr18	11688349	11688595	MajorDMR-15-26561	4
chr18	11747917	11748208	MajorDMR-15-26562	4
chr18	11766034	11766076	MajorDMR-15-26563	2
chr18	11806884	11807015	MajorDMR-15-26564	3
chr18	11907614	11907638	MajorDMR-15-26565	2
chr18	11947044	11948015	MajorDMR-15-26566	14
chr18	11980259	11980728	MajorDMR-15-26567	27
chr18	11982235	11982565	MajorDMR-15-26568	12
chr18	11983434	11983745	MajorDMR-15-26569	3
chr18	11995492	11995661	MajorDMR-15-26570	6
chr18	12005699	12005719	MajorDMR-15-26571	2
chr18	12014309	12014876	MajorDMR-15-26572	10
chr18	12038296	12038739	MajorDMR-15-26573	17
chr18	12039325	12039359	MajorDMR-15-26574	3
chr18	12065315	12065652	MajorDMR-15-26575	6
chr18	12238852	12238913	MajorDMR-15-26576	2
chr18	12246979	12247432	MajorDMR-15-26577	8
chr18	12253378	12253956	MajorDMR-15-26578	13
chr18	12254563	12255089	MajorDMR-15-26579	31
chr18	12271481	12271698	MajorDMR-15-26580	6
chr18	12287300	12287562	MajorDMR-15-26581	5
chr18	12288462	12289061	MajorDMR-15-26582	15
chr18	12307322	12307752	MajorDMR-15-26583	11
chr18	12327615	12327671	MajorDMR-15-26584	2
chr18	12392384	12392578	MajorDMR-15-26585	2
chr18	12407360	12407560	MajorDMR-15-26586	6
chr18	12408418	12408815	MajorDMR-15-26587	4
chr18	12409633	12410313	MajorDMR-15-26588	4
chr18	12415633	12415999	MajorDMR-15-26589	4
chr18	12419719	12419860	MajorDMR-15-26590	2
chr18	12421071	12421379	MajorDMR-15-26591	4
chr18	12435012	12435051	MajorDMR-15-26592	2
chr18	12520421	12520867	MajorDMR-15-26593	5
chr18	12533473	12533831	MajorDMR-15-26594	4
chr18	12597935	12597996	MajorDMR-15-26595	3
chr18	12655568	12656087	MajorDMR-15-26596	5
chr18	12658464	12659012	MajorDMR-15-26597	25
chr18	12820013	12820383	MajorDMR-15-26598	2
chr18	12881832	12882530	MajorDMR-15-26599	3
chr18	12896834	12897137	MajorDMR-15-26600	14
chr18	12911063	12912265	MajorDMR-15-26601	11
chr18	12934388	12934736	MajorDMR-15-26602	2
chr18	12946952	12947349	MajorDMR-15-26603	5
chr18	12948779	12949441	MajorDMR-15-26604	9
chr18	13006375	13007184	MajorDMR-15-26605	12
chr18	13113090	13113281	MajorDMR-15-26606	8
chr18	13137332	13137672	MajorDMR-15-26607	14
chr18	13215762	13215929	MajorDMR-15-26608	2
chr18	13219016	13220958	MajorDMR-15-26609	29
chr18	13222012	13223194	MajorDMR-15-26610	22
chr18	13232467	13232954	MajorDMR-15-26611	26
chr18	13235452	13235857	MajorDMR-15-26612	4
chr18	13245843	13246161	MajorDMR-15-26613	5
chr18	13253186	13253233	MajorDMR-15-26614	2
chr18	13259034	13259168	MajorDMR-15-26615	2
chr18	13260471	13260531	MajorDMR-15-26616	2
chr18	13264269	13264932	MajorDMR-15-26617	7
chr18	13266514	13266934	MajorDMR-15-26618	9
chr18	13269501	13269916	MajorDMR-15-26619	9
chr18	13274475	13274570	MajorDMR-15-26620	2
chr18	13276717	13276776	MajorDMR-15-26621	3
chr18	13280134	13280632	MajorDMR-15-26622	6
chr18	13283811	13285032	MajorDMR-15-26623	32
chr18	13285977	13286005	MajorDMR-15-26624	2
chr18	13289485	13289805	MajorDMR-15-26625	4
chr18	13300154	13300262	MajorDMR-15-26626	4
chr18	13301502	13301568	MajorDMR-15-26627	3
chr18	13363308	13363326	MajorDMR-15-26628	2
chr18	13365464	13365492	MajorDMR-15-26629	3
chr18	13369815	13369946	MajorDMR-15-26630	3
chr18	13372724	13373798	MajorDMR-15-26631	11
chr18	13374325	13374752	MajorDMR-15-26632	5
chr18	13375811	13380531	MajorDMR-15-26633	42
chr18	13381637	13382476	MajorDMR-15-26634	12
chr18	13433179	13433470	MajorDMR-15-26635	2
chr18	13436728	13437300	MajorDMR-15-26636	5
chr18	13437838	13438176	MajorDMR-15-26637	5
chr18	13443693	13443859	MajorDMR-15-26638	5
chr18	13446897	13447124	MajorDMR-15-26639	4
chr18	13448386	13448685	MajorDMR-15-26640	4
chr18	13452288	13453879	MajorDMR-15-26641	24
chr18	13455604	13456236	MajorDMR-15-26642	10
chr18	13500566	13500798	MajorDMR-15-26643	7
chr18	13501700	13502065	MajorDMR-15-26644	6
chr18	13513039	13513360	MajorDMR-15-26645	3
chr18	13530669	13531012	MajorDMR-15-26646	3
chr18	13549612	13549716	MajorDMR-15-26647	2
chr18	13562637	13562993	MajorDMR-15-26648	4
chr18	13567952	13568006	MajorDMR-15-26649	2
chr18	13577095	13577617	MajorDMR-15-26650	7
chr18	13610171	13611212	MajorDMR-15-26651	13
chr18	13612352	13612816	MajorDMR-15-26652	3
chr18	13613772	13613883	MajorDMR-15-26653	5
chr18	13614732	13616281	MajorDMR-15-26654	10
chr18	13628170	13628347	MajorDMR-15-26655	4
chr18	13629955	13630124	MajorDMR-15-26656	2
chr18	13643438	13643517	MajorDMR-15-26657	3
chr18	13655151	13655296	MajorDMR-15-26658	5
chr18	13665326	13665376	MajorDMR-15-26659	2
chr18	13801503	13801585	MajorDMR-15-26660	2
chr18	13868424	13868702	MajorDMR-15-26661	4
chr18	13869377	13869502	MajorDMR-15-26662	3
chr18	14117571	14118004	MajorDMR-15-26663	3
chr18	14133045	14133059	MajorDMR-15-26664	2
chr18	14415552	14415836	MajorDMR-15-26665	4
chr18	14430743	14430754	MajorDMR-15-26666	2
chr18	14458647	14459028	MajorDMR-15-26667	16
chr18	14664477	14665004	MajorDMR-15-26668	3
chr18	14723392	14723671	MajorDMR-15-26669	2
chr18	14830962	14831201	MajorDMR-15-26670	3
chr18	15246673	15246759	MajorDMR-15-26671	2
chr18	18692609	18692998	MajorDMR-15-26672	6
chr18	18820854	18821390	MajorDMR-15-26673	7
chr18	18823242	18823510	MajorDMR-15-26674	12
chr18	19283267	19283404	MajorDMR-15-26675	3
chr18	19285040	19285241	MajorDMR-15-26676	6
chr18	19319963	19320165	MajorDMR-15-26677	3
chr18	19866494	19866695	MajorDMR-15-26678	2
chr18	19904288	19904763	MajorDMR-15-26679	6
chr18	20138104	20138162	MajorDMR-15-26680	2
chr18	20138924	20138986	MajorDMR-15-26681	4
chr18	20160313	20160410	MajorDMR-15-26682	2
chr18	20512643	20512702	MajorDMR-15-26683	3
chr18	20526826	20526980	MajorDMR-15-26684	2
chr18	20611772	20611814	MajorDMR-15-26685	2
chr18	20633952	20634045	MajorDMR-15-26686	2
chr18	20665207	20665237	MajorDMR-15-26687	2
chr18	20674577	20674697	MajorDMR-15-26688	4
chr18	20687612	20687964	MajorDMR-15-26689	5
chr18	20693755	20694641	MajorDMR-15-26690	6
chr18	20695816	20695837	MajorDMR-15-26691	2
chr18	20706594	20706867	MajorDMR-15-26692	4
chr18	20713264	20715008	MajorDMR-15-26693	29
chr18	20716475	20717731	MajorDMR-15-26694	37
chr18	20721555	20721807	MajorDMR-15-26695	3
chr18	20723395	20724108	MajorDMR-15-26696	10
chr18	20726794	20726821	MajorDMR-15-26697	2
chr18	20746726	20747022	MajorDMR-15-26698	2
chr18	20753691	20754108	MajorDMR-15-26699	2
chr18	20772041	20772753	MajorDMR-15-26700	7
chr18	20774066	20774417	MajorDMR-15-26701	6
chr18	20783100	20783925	MajorDMR-15-26702	13
chr18	20792687	20793145	MajorDMR-15-26703	10
chr18	20808292	20809192	MajorDMR-15-26704	6
chr18	20809695	20809740	MajorDMR-15-26705	2
chr18	20812434	20812626	MajorDMR-15-26706	3
chr18	20816508	20816539	MajorDMR-15-26707	2
chr18	20817182	20818353	MajorDMR-15-26708	13
chr18	20823942	20824828	MajorDMR-15-26709	21
chr18	20830075	20830142	MajorDMR-15-26710	2
chr18	20836989	20837447	MajorDMR-15-26711	3
chr18	20837989	20838779	MajorDMR-15-26712	26
chr18	20939077	20939089	MajorDMR-15-26713	2
chr18	20992727	20992750	MajorDMR-15-26714	2
chr18	21016742	21017073	MajorDMR-15-26715	3
chr18	21018561	21018769	MajorDMR-15-26716	3
chr18	21082555	21082801	MajorDMR-15-26717	4
chr18	21085577	21085744	MajorDMR-15-26718	5
chr18	21112887	21112926	MajorDMR-15-26719	2
chr18	21164017	21164255	MajorDMR-15-26720	4
chr18	21165388	21165907	MajorDMR-15-26721	6
chr18	21202266	21202391	MajorDMR-15-26722	2
chr18	21241866	21242012	MajorDMR-15-26723	4
chr18	21270219	21270546	MajorDMR-15-26724	13
chr18	21283059	21283174	MajorDMR-15-26725	2
chr18	21296653	21296712	MajorDMR-15-26726	2
chr18	21529167	21529294	MajorDMR-15-26727	2
chr18	21551566	21552040	MajorDMR-15-26728	5
chr18	21656289	21656479	MajorDMR-15-26729	4
chr18	21719723	21719780	MajorDMR-15-26730	2
chr18	21737995	21738305	MajorDMR-15-26731	3
chr18	21746805	21747034	MajorDMR-15-26732	2
chr18	21770258	21770523	MajorDMR-15-26733	3
chr18	21773976	21773987	MajorDMR-15-26734	2
chr18	21777780	21777794	MajorDMR-15-26735	2
chr18	21781962	21782426	MajorDMR-15-26736	4
chr18	21784833	21784896	MajorDMR-15-26737	2
chr18	21794193	21794283	MajorDMR-15-26738	3
chr18	21823104	21823954	MajorDMR-15-26739	6
chr18	21832326	21832521	MajorDMR-15-26740	2
chr18	21841706	21843275	MajorDMR-15-26741	7
chr18	21849022	21849416	MajorDMR-15-26742	7
chr18	21913259	21913705	MajorDMR-15-26743	2
chr18	21915544	21915750	MajorDMR-15-26744	2
chr18	21978215	21978222	MajorDMR-15-26745	2
chr18	22068066	22068087	MajorDMR-15-26746	3
chr18	22076805	22077069	MajorDMR-15-26747	3
chr18	22079873	22080007	MajorDMR-15-26748	3
chr18	22083139	22083357	MajorDMR-15-26749	2
chr18	22110679	22110852	MajorDMR-15-26750	2
chr18	22116178	22116563	MajorDMR-15-26751	2
chr18	22119528	22120287	MajorDMR-15-26752	6
chr18	22124244	22124540	MajorDMR-15-26753	2
chr18	22210849	22211574	MajorDMR-15-26754	5
chr18	22307542	22307778	MajorDMR-15-26755	2
chr18	22397840	22397908	MajorDMR-15-26756	2
chr18	22398562	22398763	MajorDMR-15-26757	2
chr18	22417221	22417333	MajorDMR-15-26758	2
chr18	22508512	22508740	MajorDMR-15-26759	6
chr18	22693711	22693724	MajorDMR-15-26760	2
chr18	22733485	22733550	MajorDMR-15-26761	2
chr18	22810530	22811444	MajorDMR-15-26762	12
chr18	22813676	22814263	MajorDMR-15-26763	10
chr18	22928980	22929359	MajorDMR-15-26764	17
chr18	22932993	22933054	MajorDMR-15-26765	3
chr18	22973984	22974082	MajorDMR-15-26766	3
chr18	23083430	23084210	MajorDMR-15-26767	3
chr18	23121674	23121804	MajorDMR-15-26768	2
chr18	23463521	23463593	MajorDMR-15-26769	2
chr18	23476473	23476500	MajorDMR-15-26770	2
chr18	23637254	23638208	MajorDMR-15-26771	10
chr18	23807463	23807950	MajorDMR-15-26772	10
chr18	23835782	23836291	MajorDMR-15-26773	5
chr18	24038049	24038736	MajorDMR-15-26774	13
chr18	24049866	24050573	MajorDMR-15-26775	5
chr18	24120304	24120315	MajorDMR-15-26776	2
chr18	24130402	24131404	MajorDMR-15-26777	21
chr18	24156147	24156187	MajorDMR-15-26778	2
chr18	24229391	24230034	MajorDMR-15-26779	4
chr18	24233314	24233761	MajorDMR-15-26780	2
chr18	24360416	24361022	MajorDMR-15-26781	6
chr18	24443614	24445724	MajorDMR-15-26782	25
chr18	24448864	24449231	MajorDMR-15-26783	2
chr18	24489673	24490123	MajorDMR-15-26784	5
chr18	24491369	24492014	MajorDMR-15-26785	4
chr18	24537012	24537389	MajorDMR-15-26786	5
chr18	24583935	24584282	MajorDMR-15-26787	3
chr18	24586555	24586581	MajorDMR-15-26788	2
chr18	24764176	24764242	MajorDMR-15-26789	3
chr18	24765539	24765596	MajorDMR-15-26790	3
chr18	25077259	25077468	MajorDMR-15-26791	3
chr18	25303489	25303767	MajorDMR-15-26792	4
chr18	25366125	25366259	MajorDMR-15-26793	2
chr18	25533891	25533939	MajorDMR-15-26794	2
chr18	25543303	25543849	MajorDMR-15-26795	7
chr18	25573735	25573942	MajorDMR-15-26796	3
chr18	25583494	25583695	MajorDMR-15-26797	3
chr18	25621429	25621614	MajorDMR-15-26798	3
chr18	25643372	25643642	MajorDMR-15-26799	2
chr18	25677094	25677369	MajorDMR-15-26800	3
chr18	25692131	25692698	MajorDMR-15-26801	3
chr18	25718797	25719211	MajorDMR-15-26802	4
chr18	25726598	25728053	MajorDMR-15-26803	11
chr18	25732064	25732170	MajorDMR-15-26804	2
chr18	25732696	25733048	MajorDMR-15-26805	3
chr18	25753420	25755128	MajorDMR-15-26806	14
chr18	25758901	25759472	MajorDMR-15-26807	6
chr18	25847991	25848063	MajorDMR-15-26808	2
chr18	26121655	26121750	MajorDMR-15-26809	2
chr18	26264966	26265251	MajorDMR-15-26810	2
chr18	26411141	26411151	MajorDMR-15-26811	2
chr18	26415097	26415124	MajorDMR-15-26812	2
chr18	26754664	26755289	MajorDMR-15-26813	4
chr18	27306510	27306801	MajorDMR-15-26814	3
chr18	27508113	27508377	MajorDMR-15-26815	6
chr18	27676648	27676820	MajorDMR-15-26816	3
chr18	27704881	27704906	MajorDMR-15-26817	2
chr18	27802909	27803221	MajorDMR-15-26818	2
chr18	28256188	28256387	MajorDMR-15-26819	4
chr18	28433358	28433472	MajorDMR-15-26820	2
chr18	28443011	28443384	MajorDMR-15-26821	8
chr18	28456401	28456457	MajorDMR-15-26822	2
chr18	28549922	28550562	MajorDMR-15-26823	4
chr18	28579294	28579465	MajorDMR-15-26824	2
chr18	28590246	28590434	MajorDMR-15-26825	3
chr18	28620143	28620482	MajorDMR-15-26826	2
chr18	28622939	28623265	MajorDMR-15-26827	3
chr18	28680708	28680885	MajorDMR-15-26828	3
chr18	28682407	28682700	MajorDMR-15-26829	6
chr18	29027744	29027782	MajorDMR-15-26830	2
chr18	29067798	29067903	MajorDMR-15-26831	4
chr18	29077604	29077796	MajorDMR-15-26832	8
chr18	29078645	29079321	MajorDMR-15-26833	8
chr18	29086431	29086469	MajorDMR-15-26834	2
chr18	29161770	29162073	MajorDMR-15-26835	4
chr18	29190330	29190943	MajorDMR-15-26836	6
chr18	29229186	29229223	MajorDMR-15-26837	2
chr18	29259458	29259509	MajorDMR-15-26838	2
chr18	29262120	29262202	MajorDMR-15-26839	2
chr18	29263019	29264564	MajorDMR-15-26840	28
chr18	29265839	29266026	MajorDMR-15-26841	8
chr18	29301085	29301148	MajorDMR-15-26842	4
chr18	29303800	29304622	MajorDMR-15-26843	12
chr18	29524400	29524783	MajorDMR-15-26844	5
chr18	29598050	29598438	MajorDMR-15-26845	7
chr18	29599723	29600064	MajorDMR-15-26846	6
chr18	29671525	29671544	MajorDMR-15-26847	3
chr18	29693299	29693303	MajorDMR-15-26848	2
chr18	29738418	29738684	MajorDMR-15-26849	8
chr18	29837565	29837596	MajorDMR-15-26850	2
chr18	29851353	29851840	MajorDMR-15-26851	3
chr18	29913953	29914059	MajorDMR-15-26852	3
chr18	29929716	29929964	MajorDMR-15-26853	3
chr18	29966088	29966814	MajorDMR-15-26854	5
chr18	29971214	29971442	MajorDMR-15-26855	4
chr18	30020599	30020838	MajorDMR-15-26856	4
chr18	30021905	30022339	MajorDMR-15-26857	2
chr18	30048410	30048935	MajorDMR-15-26858	4
chr18	30049496	30049616	MajorDMR-15-26859	2
chr18	30051315	30051816	MajorDMR-15-26860	13
chr18	30121912	30122373	MajorDMR-15-26861	4
chr18	30131060	30131236	MajorDMR-15-26862	3
chr18	30156427	30156748	MajorDMR-15-26863	5
chr18	30175880	30176036	MajorDMR-15-26864	2
chr18	30349665	30349974	MajorDMR-15-26865	4
chr18	30352909	30353290	MajorDMR-15-26866	8
chr18	30411492	30411862	MajorDMR-15-26867	5
chr18	30447863	30448657	MajorDMR-15-26868	16
chr18	30501484	30501734	MajorDMR-15-26869	3
chr18	30708619	30708916	MajorDMR-15-26870	2
chr18	30781486	30781821	MajorDMR-15-26871	6
chr18	31020943	31021534	MajorDMR-15-26872	7
chr18	31103982	31103989	MajorDMR-15-26873	2
chr18	31118509	31118958	MajorDMR-15-26874	6
chr18	31156728	31157210	MajorDMR-15-26875	2
chr18	31160120	31161376	MajorDMR-15-26876	11
chr18	31161996	31162170	MajorDMR-15-26877	2
chr18	31163240	31163611	MajorDMR-15-26878	2
chr18	31189328	31189424	MajorDMR-15-26879	2
chr18	31193212	31193360	MajorDMR-15-26880	2
chr18	31222842	31222874	MajorDMR-15-26881	2
chr18	31233213	31233227	MajorDMR-15-26882	2
chr18	31237593	31237724	MajorDMR-15-26883	2
chr18	31238386	31238395	MajorDMR-15-26884	2
chr18	31240633	31240789	MajorDMR-15-26885	3
chr18	31244225	31246062	MajorDMR-15-26886	8
chr18	31274203	31274305	MajorDMR-15-26887	2
chr18	31280212	31280230	MajorDMR-15-26888	2
chr18	31281697	31282139	MajorDMR-15-26889	2
chr18	31289673	31289770	MajorDMR-15-26890	2
chr18	31300124	31300496	MajorDMR-15-26891	2
chr18	31324526	31326555	MajorDMR-15-26892	24
chr18	31330221	31330523	MajorDMR-15-26893	2
chr18	31336300	31337205	MajorDMR-15-26894	6
chr18	31424393	31424475	MajorDMR-15-26895	2
chr18	31628481	31628606	MajorDMR-15-26896	2
chr18	31705817	31706284	MajorDMR-15-26897	6
chr18	31797616	31797893	MajorDMR-15-26898	2
chr18	31799369	31801111	MajorDMR-15-26899	20
chr18	31853141	31853162	MajorDMR-15-26900	2
chr18	32000622	32001103	MajorDMR-15-26901	3
chr18	32074625	32076792	MajorDMR-15-26902	13
chr18	32174145	32174455	MajorDMR-15-26903	2
chr18	32203651	32203890	MajorDMR-15-26904	2
chr18	32208045	32208210	MajorDMR-15-26905	2
chr18	32229248	32229297	MajorDMR-15-26906	2
chr18	32230098	32230107	MajorDMR-15-26907	2
chr18	32239570	32239755	MajorDMR-15-26908	4
chr18	32287581	32287864	MajorDMR-15-26909	4
chr18	32290454	32290731	MajorDMR-15-26910	2
chr18	32310056	32310076	MajorDMR-15-26911	2
chr18	32352908	32353358	MajorDMR-15-26912	3
chr18	32363519	32363544	MajorDMR-15-26913	2
chr18	32418367	32418527	MajorDMR-15-26914	2
chr18	32446807	32446822	MajorDMR-15-26915	3
chr18	32556086	32556470	MajorDMR-15-26916	9
chr18	32652723	32653047	MajorDMR-15-26917	2
chr18	32675155	32675366	MajorDMR-15-26918	2
chr18	32687000	32687054	MajorDMR-15-26919	2
chr18	32690167	32690504	MajorDMR-15-26920	3
chr18	32697487	32698130	MajorDMR-15-26921	3
chr18	32702680	32703105	MajorDMR-15-26922	8
chr18	32714665	32715742	MajorDMR-15-26923	5
chr18	32716478	32716510	MajorDMR-15-26924	3
chr18	32722100	32722643	MajorDMR-15-26925	5
chr18	32724032	32724364	MajorDMR-15-26926	3
chr18	32735336	32735989	MajorDMR-15-26927	6
chr18	32746163	32746219	MajorDMR-15-26928	2
chr18	32811093	32811183	MajorDMR-15-26929	4
chr18	32847882	32848051	MajorDMR-15-26930	2
chr18	32869319	32869463	MajorDMR-15-26931	2
chr18	32948666	32949111	MajorDMR-15-26932	4
chr18	32969052	32969201	MajorDMR-15-26933	2
chr18	33025111	33025335	MajorDMR-15-26934	3
chr18	33050490	33050951	MajorDMR-15-26935	8
chr18	33276398	33276410	MajorDMR-15-26936	2
chr18	33310719	33310830	MajorDMR-15-26937	4
chr18	33529668	33529724	MajorDMR-15-26938	2
chr18	33598274	33598306	MajorDMR-15-26939	2
chr18	33711540	33711642	MajorDMR-15-26940	2
chr18	33712952	33712956	MajorDMR-15-26941	2
chr18	33738298	33738513	MajorDMR-15-26942	2
chr18	33759624	33760276	MajorDMR-15-26943	4
chr18	33766515	33766816	MajorDMR-15-26944	10
chr18	33767777	33767943	MajorDMR-15-26945	4
chr18	33801251	33801368	MajorDMR-15-26946	2
chr18	33876017	33876502	MajorDMR-15-26947	10
chr18	33878669	33879235	MajorDMR-15-26948	7
chr18	33918378	33918616	MajorDMR-15-26949	4
chr18	33969935	33970404	MajorDMR-15-26950	2
chr18	34004302	34004346	MajorDMR-15-26951	2
chr18	34011775	34012324	MajorDMR-15-26952	3
chr18	34017913	34018386	MajorDMR-15-26953	5
chr18	34048106	34048473	MajorDMR-15-26954	6
chr18	34061006	34061570	MajorDMR-15-26955	5
chr18	34062859	34063309	MajorDMR-15-26956	2
chr18	34100614	34100927	MajorDMR-15-26957	3
chr18	34105423	34105552	MajorDMR-15-26958	2
chr18	34106888	34107497	MajorDMR-15-26959	10
chr18	34111132	34111292	MajorDMR-15-26960	2
chr18	34124021	34124225	MajorDMR-15-26961	6
chr18	34152274	34152512	MajorDMR-15-26962	7
chr18	34273921	34275306	MajorDMR-15-26963	24
chr18	34325826	34326453	MajorDMR-15-26964	4
chr18	34390302	34390349	MajorDMR-15-26965	2
chr18	34822885	34823046	MajorDMR-15-26966	3
chr18	34823880	34823937	MajorDMR-15-26967	2
chr18	34833645	34834970	MajorDMR-15-26968	77
chr18	34839018	34840103	MajorDMR-15-26969	11
chr18	34841380	34841699	MajorDMR-15-26970	5
chr18	34854287	34856315	MajorDMR-15-26971	39
chr18	34858350	34858381	MajorDMR-15-26972	2
chr18	34869323	34869508	MajorDMR-15-26973	2
chr18	34884124	34884225	MajorDMR-15-26974	4
chr18	34897855	34898258	MajorDMR-15-26975	2
chr18	34915282	34915318	MajorDMR-15-26976	2
chr18	34963216	34963384	MajorDMR-15-26977	3
chr18	34971795	34972325	MajorDMR-15-26978	12
chr18	34973654	34973772	MajorDMR-15-26979	3
chr18	34983086	34983673	MajorDMR-15-26980	8
chr18	35001881	35002303	MajorDMR-15-26981	3
chr18	35015644	35015947	MajorDMR-15-26982	3
chr18	35020206	35020273	MajorDMR-15-26983	2
chr18	35022552	35022756	MajorDMR-15-26984	4
chr18	35024316	35024773	MajorDMR-15-26985	7
chr18	35030167	35030514	MajorDMR-15-26986	2
chr18	35033770	35034226	MajorDMR-15-26987	5
chr18	35037936	35038729	MajorDMR-15-26988	4
chr18	35045992	35046209	MajorDMR-15-26989	8
chr18	35053264	35053665	MajorDMR-15-26990	4
chr18	35063637	35064033	MajorDMR-15-26991	2
chr18	35064866	35064901	MajorDMR-15-26992	3
chr18	35065898	35066210	MajorDMR-15-26993	6
chr18	35067108	35067567	MajorDMR-15-26994	3
chr18	35069765	35069778	MajorDMR-15-26995	2
chr18	35072498	35072640	MajorDMR-15-26996	3
chr18	35104323	35104913	MajorDMR-15-26997	19
chr18	35110079	35110108	MajorDMR-15-26998	2
chr18	35110902	35111565	MajorDMR-15-26999	3
chr18	35113303	35113766	MajorDMR-15-27000	2
chr18	35116436	35116973	MajorDMR-15-27001	6
chr18	35117531	35117856	MajorDMR-15-27002	2
chr18	35253508	35253525	MajorDMR-15-27003	2
chr18	35281728	35282564	MajorDMR-15-27004	7
chr18	35358502	35358554	MajorDMR-15-27005	4
chr18	35620191	35620979	MajorDMR-15-27006	9
chr18	35657101	35657461	MajorDMR-15-27007	3
chr18	35672415	35672441	MajorDMR-15-27008	2
chr18	35754574	35754756	MajorDMR-15-27009	2
chr18	36039180	36039255	MajorDMR-15-27010	2
chr18	36196468	36196569	MajorDMR-15-27011	4
chr18	36541987	36542905	MajorDMR-15-27012	9
chr18	36551864	36552067	MajorDMR-15-27013	5
chr18	36819260	36819443	MajorDMR-15-27014	3
chr18	37227957	37228246	MajorDMR-15-27015	2
chr18	37281090	37281389	MajorDMR-15-27016	2
chr18	37361544	37361919	MajorDMR-15-27017	5
chr18	37554772	37555267	MajorDMR-15-27018	4
chr18	37759930	37760231	MajorDMR-15-27019	2
chr18	37822805	37822874	MajorDMR-15-27020	3
chr18	38030419	38030521	MajorDMR-15-27021	2
chr18	38447316	38448027	MajorDMR-15-27022	6
chr18	38506735	38507174	MajorDMR-15-27023	2
chr18	38921267	38921317	MajorDMR-15-27024	3
chr18	38950911	38951338	MajorDMR-15-27025	5
chr18	38971989	38972507	MajorDMR-15-27026	3
chr18	39037866	39038068	MajorDMR-15-27027	7
chr18	39324454	39324484	MajorDMR-15-27028	2
chr18	39369099	39369278	MajorDMR-15-27029	2
chr18	39486559	39486616	MajorDMR-15-27030	3
chr18	39545243	39546043	MajorDMR-15-27031	9
chr18	39546737	39547058	MajorDMR-15-27032	2
chr18	39547898	39548279	MajorDMR-15-27033	4
chr18	39608355	39608550	MajorDMR-15-27034	3
chr18	39649972	39650153	MajorDMR-15-27035	2
chr18	39694691	39694852	MajorDMR-15-27036	2
chr18	40558044	40558103	MajorDMR-15-27037	2
chr18	40602906	40603026	MajorDMR-15-27038	3
chr18	40694966	40695446	MajorDMR-15-27039	3
chr18	40851685	40851785	MajorDMR-15-27040	3
chr18	40852748	40852911	MajorDMR-15-27041	2
chr18	40853802	40854976	MajorDMR-15-27042	6
chr18	40858286	40858319	MajorDMR-15-27043	2
chr18	41002558	41002910	MajorDMR-15-27044	3
chr18	41022135	41022383	MajorDMR-15-27045	4
chr18	41643570	41643608	MajorDMR-15-27046	2
chr18	42030433	42030714	MajorDMR-15-27047	2
chr18	42077329	42077614	MajorDMR-15-27048	3
chr18	42116073	42116567	MajorDMR-15-27049	4
chr18	42261979	42263035	MajorDMR-15-27050	10
chr18	42265370	42265503	MajorDMR-15-27051	2
chr18	42269964	42270006	MajorDMR-15-27052	2
chr18	42276885	42277046	MajorDMR-15-27053	2
chr18	42279646	42280151	MajorDMR-15-27054	7
chr18	42280866	42281053	MajorDMR-15-27055	3
chr18	42281762	42281905	MajorDMR-15-27056	2
chr18	42283602	42283735	MajorDMR-15-27057	2
chr18	42288623	42288656	MajorDMR-15-27058	2
chr18	42294367	42294599	MajorDMR-15-27059	2
chr18	42305473	42305708	MajorDMR-15-27060	4
chr18	42311721	42312522	MajorDMR-15-27061	15
chr18	42313533	42313592	MajorDMR-15-27062	2
chr18	42320592	42320911	MajorDMR-15-27063	2
chr18	42321420	42321961	MajorDMR-15-27064	4
chr18	42323392	42323824	MajorDMR-15-27065	2
chr18	42324468	42325188	MajorDMR-15-27066	18
chr18	42369677	42369718	MajorDMR-15-27067	2
chr18	42371514	42371686	MajorDMR-15-27068	2
chr18	42398762	42399243	MajorDMR-15-27069	3
chr18	42412770	42412814	MajorDMR-15-27070	2
chr18	42417606	42417839	MajorDMR-15-27071	3
chr18	42419297	42419439	MajorDMR-15-27072	4
chr18	42437061	42437508	MajorDMR-15-27073	2
chr18	42440637	42440843	MajorDMR-15-27074	2
chr18	42450613	42451005	MajorDMR-15-27075	3
chr18	42489343	42489608	MajorDMR-15-27076	4
chr18	42505029	42505094	MajorDMR-15-27077	2
chr18	42512724	42512890	MajorDMR-15-27078	2
chr18	42536699	42537091	MajorDMR-15-27079	3
chr18	42548930	42549377	MajorDMR-15-27080	4
chr18	42593793	42594226	MajorDMR-15-27081	3
chr18	42647473	42647526	MajorDMR-15-27082	3
chr18	42652133	42652207	MajorDMR-15-27083	3
chr18	42696141	42696320	MajorDMR-15-27084	2
chr18	42702436	42702513	MajorDMR-15-27085	2
chr18	42729870	42729999	MajorDMR-15-27086	2
chr18	42747994	42748570	MajorDMR-15-27087	6
chr18	42871482	42871676	MajorDMR-15-27088	3
chr18	42872381	42872492	MajorDMR-15-27089	2
chr18	42901367	42901504	MajorDMR-15-27090	2
chr18	42904328	42904336	MajorDMR-15-27091	2
chr18	42908508	42909253	MajorDMR-15-27092	4
chr18	42939124	42939786	MajorDMR-15-27093	6
chr18	42950345	42950777	MajorDMR-15-27094	5
chr18	42996064	42996339	MajorDMR-15-27095	2
chr18	43355365	43355983	MajorDMR-15-27096	9
chr18	43418099	43418110	MajorDMR-15-27097	2
chr18	43418721	43419912	MajorDMR-15-27098	15
chr18	43429951	43430093	MajorDMR-15-27099	2
chr18	43553729	43554336	MajorDMR-15-27100	4
chr18	43651427	43651732	MajorDMR-15-27101	3
chr18	43660685	43661092	MajorDMR-15-27102	4
chr18	43676674	43676897	MajorDMR-15-27103	4
chr18	43678817	43678826	MajorDMR-15-27104	2
chr18	43714878	43715964	MajorDMR-15-27105	12
chr18	43728718	43729016	MajorDMR-15-27106	2
chr18	43752989	43753237	MajorDMR-15-27107	3
chr18	43863360	43863419	MajorDMR-15-27108	2
chr18	43881165	43881217	MajorDMR-15-27109	3
chr18	43912543	43913171	MajorDMR-15-27110	7
chr18	43917400	43917497	MajorDMR-15-27111	7
chr18	43923939	43924470	MajorDMR-15-27112	9
chr18	43980616	43980671	MajorDMR-15-27113	2
chr18	44099893	44100142	MajorDMR-15-27114	3
chr18	44203617	44203685	MajorDMR-15-27115	4
chr18	44259905	44260049	MajorDMR-15-27116	8
chr18	44291417	44291788	MajorDMR-15-27117	4
chr18	44301741	44302087	MajorDMR-15-27118	2
chr18	44317047	44317476	MajorDMR-15-27119	4
chr18	44333361	44335032	MajorDMR-15-27120	9
chr18	44338191	44338342	MajorDMR-15-27121	2
chr18	44339925	44340354	MajorDMR-15-27122	4
chr18	44352007	44352573	MajorDMR-15-27123	5
chr18	44439937	44440031	MajorDMR-15-27124	2
chr18	44498233	44498553	MajorDMR-15-27125	7
chr18	44526206	44526577	MajorDMR-15-27126	6
chr18	44702978	44703010	MajorDMR-15-27127	2
chr18	44790764	44790842	MajorDMR-15-27128	4
chr18	44817635	44817760	MajorDMR-15-27129	2
chr18	44849568	44849785	MajorDMR-15-27130	2
chr18	44854821	44854940	MajorDMR-15-27131	3
chr18	44858423	44858572	MajorDMR-15-27132	3
chr18	45052206	45052937	MajorDMR-15-27133	19
chr18	45058065	45058682	MajorDMR-15-27134	18
chr18	45194186	45194326	MajorDMR-15-27135	3
chr18	45275151	45275181	MajorDMR-15-27136	3
chr18	45308411	45308459	MajorDMR-15-27137	2
chr18	45321751	45322055	MajorDMR-15-27138	4
chr18	45455183	45455456	MajorDMR-15-27139	3
chr18	45479890	45480018	MajorDMR-15-27140	4
chr18	45534212	45534372	MajorDMR-15-27141	4
chr18	45535047	45535167	MajorDMR-15-27142	2
chr18	45550203	45550369	MajorDMR-15-27143	3
chr18	45586050	45586726	MajorDMR-15-27144	11
chr18	45601410	45601918	MajorDMR-15-27145	4
chr18	45662165	45662316	MajorDMR-15-27146	5
chr18	45663589	45663651	MajorDMR-15-27147	4
chr18	45687350	45687876	MajorDMR-15-27148	7
chr18	45688694	45688951	MajorDMR-15-27149	2
chr18	45712386	45713536	MajorDMR-15-27150	19
chr18	45721007	45721690	MajorDMR-15-27151	4
chr18	45748658	45748856	MajorDMR-15-27152	2
chr18	45755146	45755467	MajorDMR-15-27153	7
chr18	45862840	45862943	MajorDMR-15-27154	3
chr18	45866951	45867494	MajorDMR-15-27155	6
chr18	45912084	45912284	MajorDMR-15-27156	8
chr18	45931522	45931949	MajorDMR-15-27157	4
chr18	45949485	45949820	MajorDMR-15-27158	3
chr18	45972952	45973372	MajorDMR-15-27159	19
chr18	46064815	46065094	MajorDMR-15-27160	4
chr18	46067902	46068034	MajorDMR-15-27161	3
chr18	46073909	46074696	MajorDMR-15-27162	9
chr18	46110053	46110101	MajorDMR-15-27163	2
chr18	46122163	46122324	MajorDMR-15-27164	3
chr18	46156484	46156621	MajorDMR-15-27165	3
chr18	46166206	46166697	MajorDMR-15-27166	2
chr18	46168505	46168623	MajorDMR-15-27167	2
chr18	46178305	46178322	MajorDMR-15-27168	2
chr18	46183381	46183658	MajorDMR-15-27169	3
chr18	46184207	46184235	MajorDMR-15-27170	2
chr18	46190371	46190918	MajorDMR-15-27171	7
chr18	46213450	46213528	MajorDMR-15-27172	5
chr18	46238079	46238921	MajorDMR-15-27173	7
chr18	46246184	46246627	MajorDMR-15-27174	6
chr18	46251261	46251586	MajorDMR-15-27175	2
chr18	46261827	46261876	MajorDMR-15-27176	5
chr18	46295732	46295927	MajorDMR-15-27177	6
chr18	46307765	46307950	MajorDMR-15-27178	3
chr18	46324222	46324558	MajorDMR-15-27179	5
chr18	46329081	46329860	MajorDMR-15-27180	6
chr18	46361211	46361324	MajorDMR-15-27181	6
chr18	46377907	46378085	MajorDMR-15-27182	4
chr18	46396484	46396647	MajorDMR-15-27183	2
chr18	46399097	46399136	MajorDMR-15-27184	2
chr18	46450448	46450670	MajorDMR-15-27185	3
chr18	46465482	46466072	MajorDMR-15-27186	4
chr18	46466903	46468638	MajorDMR-15-27187	10
chr18	46471411	46471781	MajorDMR-15-27188	2
chr18	46479133	46479790	MajorDMR-15-27189	22
chr18	46501342	46501401	MajorDMR-15-27190	8
chr18	46524578	46525045	MajorDMR-15-27191	7
chr18	46886162	46886205	MajorDMR-15-27192	2
chr18	46964664	46964796	MajorDMR-15-27193	2
chr18	46987372	46987493	MajorDMR-15-27194	7
chr18	47088449	47089078	MajorDMR-15-27195	16
chr18	47373263	47373302	MajorDMR-15-27196	2
chr18	47376136	47376162	MajorDMR-15-27197	2
chr18	47402051	47402163	MajorDMR-15-27198	2
chr18	47496914	47497049	MajorDMR-15-27199	3
chr18	47579359	47579839	MajorDMR-15-27200	6
chr18	47585972	47586628	MajorDMR-15-27201	4
chr18	47607393	47607774	MajorDMR-15-27202	2
chr18	47618820	47618865	MajorDMR-15-27203	2
chr18	47626178	47626961	MajorDMR-15-27204	5
chr18	47703305	47703763	MajorDMR-15-27205	3
chr18	47719437	47719927	MajorDMR-15-27206	9
chr18	47721830	47722146	MajorDMR-15-27207	11
chr18	47729995	47730172	MajorDMR-15-27208	5
chr18	47744742	47745264	MajorDMR-15-27209	3
chr18	47758120	47758131	MajorDMR-15-27210	2
chr18	47792270	47793231	MajorDMR-15-27211	32
chr18	47795066	47795094	MajorDMR-15-27212	4
chr18	47825119	47825325	MajorDMR-15-27213	2
chr18	47932103	47932420	MajorDMR-15-27214	4
chr18	47995911	47996023	MajorDMR-15-27215	2
chr18	48087831	48088363	MajorDMR-15-27216	5
chr18	48089604	48089685	MajorDMR-15-27217	2
chr18	48098518	48098602	MajorDMR-15-27218	2
chr18	48157746	48158398	MajorDMR-15-27219	4
chr18	48171177	48171253	MajorDMR-15-27220	2
chr18	48181582	48181904	MajorDMR-15-27221	4
chr18	48185520	48186166	MajorDMR-15-27222	8
chr18	48189286	48189443	MajorDMR-15-27223	4
chr18	48193125	48193339	MajorDMR-15-27224	3
chr18	48200528	48200895	MajorDMR-15-27225	7
chr18	48212482	48212494	MajorDMR-15-27226	2
chr18	48227101	48227152	MajorDMR-15-27227	2
chr18	48345905	48345968	MajorDMR-15-27228	3
chr18	48404400	48404492	MajorDMR-15-27229	2
chr18	48513184	48513277	MajorDMR-15-27230	2
chr18	48674145	48674357	MajorDMR-15-27231	4
chr18	48680235	48681003	MajorDMR-15-27232	13
chr18	48724976	48725053	MajorDMR-15-27233	3
chr18	48973787	48973901	MajorDMR-15-27234	3
chr18	49050037	49050357	MajorDMR-15-27235	4
chr18	49148108	49148372	MajorDMR-15-27236	9
chr18	49173565	49173748	MajorDMR-15-27237	4
chr18	49194611	49194913	MajorDMR-15-27238	2
chr18	49525838	49526189	MajorDMR-15-27239	2
chr18	49535070	49535417	MajorDMR-15-27240	3
chr18	49595806	49595919	MajorDMR-15-27241	2
chr18	49716803	49717278	MajorDMR-15-27242	2
chr18	49865400	49866202	MajorDMR-15-27243	11
chr18	49868988	49869471	MajorDMR-15-27244	3
chr18	49870380	49870842	MajorDMR-15-27245	3
chr18	49871902	49871916	MajorDMR-15-27246	2
chr18	49952591	49952690	MajorDMR-15-27247	2
chr18	50098626	50098765	MajorDMR-15-27248	3
chr18	50110139	50110699	MajorDMR-15-27249	4
chr18	50123460	50123550	MajorDMR-15-27250	2
chr18	50174680	50174851	MajorDMR-15-27251	2
chr18	50224046	50224199	MajorDMR-15-27252	2
chr18	50243463	50243515	MajorDMR-15-27253	2
chr18	50424490	50425336	MajorDMR-15-27254	6
chr18	50430246	50430345	MajorDMR-15-27255	2
chr18	50440678	50441100	MajorDMR-15-27256	5
chr18	51204937	51205061	MajorDMR-15-27257	3
chr18	51206004	51206293	MajorDMR-15-27258	2
chr18	51225512	51225790	MajorDMR-15-27259	3
chr18	51326476	51327004	MajorDMR-15-27260	4
chr18	51342076	51342803	MajorDMR-15-27261	8
chr18	51369885	51369898	MajorDMR-15-27262	2
chr18	51795493	51795535	MajorDMR-15-27263	2
chr18	51885186	51886284	MajorDMR-15-27264	6
chr18	52005929	52005959	MajorDMR-15-27265	2
chr18	52352172	52352369	MajorDMR-15-27266	3
chr18	52401452	52401511	MajorDMR-15-27267	2
chr18	52495265	52495433	MajorDMR-15-27268	4
chr18	52510784	52510829	MajorDMR-15-27269	2
chr18	52575116	52575469	MajorDMR-15-27270	4
chr18	52626242	52626774	MajorDMR-15-27271	12
chr18	52716004	52716480	MajorDMR-15-27272	5
chr18	52808695	52808819	MajorDMR-15-27273	4
chr18	52833107	52833780	MajorDMR-15-27274	8
chr18	52866787	52866972	MajorDMR-15-27275	2
chr18	52895420	52896047	MajorDMR-15-27276	7
chr18	52899810	52899908	MajorDMR-15-27277	3
chr18	52905140	52905381	MajorDMR-15-27278	2
chr18	52911398	52913464	MajorDMR-15-27279	12
chr18	52918019	52918080	MajorDMR-15-27280	2
chr18	52920117	52920546	MajorDMR-15-27281	2
chr18	52923871	52924131	MajorDMR-15-27282	2
chr18	52925363	52925852	MajorDMR-15-27283	3
chr18	52931330	52931561	MajorDMR-15-27284	4
chr18	52947897	52948030	MajorDMR-15-27285	2
chr18	52954410	52955004	MajorDMR-15-27286	4
chr18	52961938	52962193	MajorDMR-15-27287	3
chr18	52965660	52965690	MajorDMR-15-27288	2
chr18	52967747	52967779	MajorDMR-15-27289	2
chr18	52991334	52992136	MajorDMR-15-27290	4
chr18	53004377	53004905	MajorDMR-15-27291	4
chr18	53035413	53035446	MajorDMR-15-27292	2
chr18	53039941	53040074	MajorDMR-15-27293	3
chr18	53082827	53082914	MajorDMR-15-27294	2
chr18	53100722	53101340	MajorDMR-15-27295	8
chr18	53138205	53138561	MajorDMR-15-27296	4
chr18	53168953	53169019	MajorDMR-15-27297	2
chr18	53187530	53187903	MajorDMR-15-27298	5
chr18	53196710	53196945	MajorDMR-15-27299	4
chr18	53197507	53197738	MajorDMR-15-27300	4
chr18	53214037	53214279	MajorDMR-15-27301	5
chr18	53239188	53239377	MajorDMR-15-27302	2
chr18	53319055	53319184	MajorDMR-15-27303	3
chr18	53339454	53339584	MajorDMR-15-27304	3
chr18	53399313	53399422	MajorDMR-15-27305	2
chr18	53448084	53448112	MajorDMR-15-27306	2
chr18	53511949	53511972	MajorDMR-15-27307	2
chr18	53517033	53517922	MajorDMR-15-27308	10
chr18	53542668	53543157	MajorDMR-15-27309	3
chr18	53579416	53579436	MajorDMR-15-27310	2
chr18	53665525	53665683	MajorDMR-15-27311	4
chr18	53704334	53704342	MajorDMR-15-27312	2
chr18	53750410	53750667	MajorDMR-15-27313	4
chr18	53835726	53836101	MajorDMR-15-27314	4
chr18	53988572	53988946	MajorDMR-15-27315	7
chr18	54044180	54044502	MajorDMR-15-27316	3
chr18	54120734	54121761	MajorDMR-15-27317	12
chr18	54155107	54155572	MajorDMR-15-27318	3
chr18	54229825	54229984	MajorDMR-15-27319	4
chr18	54243308	54244534	MajorDMR-15-27320	16
chr18	54304040	54304288	MajorDMR-15-27321	3
chr18	54328361	54328808	MajorDMR-15-27322	2
chr18	54414923	54415026	MajorDMR-15-27323	2
chr18	54424319	54424371	MajorDMR-15-27324	2
chr18	54614854	54614960	MajorDMR-15-27325	2
chr18	54684504	54684529	MajorDMR-15-27326	2
chr18	54721716	54721749	MajorDMR-15-27327	2
chr18	54730215	54730453	MajorDMR-15-27328	6
chr18	54749290	54749470	MajorDMR-15-27329	4
chr18	54789164	54789408	MajorDMR-15-27330	5
chr18	54881638	54881718	MajorDMR-15-27331	2
chr18	54969219	54969719	MajorDMR-15-27332	6
chr18	55011021	55011427	MajorDMR-15-27333	2
chr18	55012765	55013887	MajorDMR-15-27334	9
chr18	55023196	55023280	MajorDMR-15-27335	2
chr18	55114787	55114942	MajorDMR-15-27336	2
chr18	55185989	55186000	MajorDMR-15-27337	2
chr18	55228675	55229023	MajorDMR-15-27338	4
chr18	55252724	55253108	MajorDMR-15-27339	3
chr18	55297944	55297951	MajorDMR-15-27340	2
chr18	55315876	55315916	MajorDMR-15-27341	3
chr18	55377641	55377714	MajorDMR-15-27342	2
chr18	55400733	55400895	MajorDMR-15-27343	8
chr18	55405049	55405244	MajorDMR-15-27344	5
chr18	55460481	55460507	MajorDMR-15-27345	2
chr18	55468784	55469418	MajorDMR-15-27346	17
chr18	55470785	55471413	MajorDMR-15-27347	29
chr18	55487157	55487355	MajorDMR-15-27348	2
chr18	55501197	55501226	MajorDMR-15-27349	2
chr18	55671075	55671110	MajorDMR-15-27350	2
chr18	55710184	55710416	MajorDMR-15-27351	5
chr18	55789452	55789470	MajorDMR-15-27352	2
chr18	55844420	55844497	MajorDMR-15-27353	2
chr18	55848140	55848312	MajorDMR-15-27354	3
chr18	55853957	55853978	MajorDMR-15-27355	2
chr18	55934991	55935150	MajorDMR-15-27356	3
chr18	55936466	55936628	MajorDMR-15-27357	2
chr18	55990108	55990115	MajorDMR-15-27358	2
chr18	56005549	56006023	MajorDMR-15-27359	3
chr18	56029077	56029825	MajorDMR-15-27360	10
chr18	56030366	56030407	MajorDMR-15-27361	2
chr18	56046934	56047005	MajorDMR-15-27362	2
chr18	56052862	56053009	MajorDMR-15-27363	3
chr18	56054157	56054485	MajorDMR-15-27364	7
chr18	56059545	56060019	MajorDMR-15-27365	8
chr18	56114661	56114759	MajorDMR-15-27366	3
chr18	56168411	56168766	MajorDMR-15-27367	4
chr18	56170036	56170281	MajorDMR-15-27368	6
chr18	56246237	56246643	MajorDMR-15-27369	2
chr18	56251508	56251909	MajorDMR-15-27370	7
chr18	56270872	56270997	MajorDMR-15-27371	2
chr18	56307075	56307141	MajorDMR-15-27372	3
chr18	56337067	56338006	MajorDMR-15-27373	8
chr18	56435557	56435714	MajorDMR-15-27374	3
chr18	56455048	56455366	MajorDMR-15-27375	2
chr18	56514965	56515064	MajorDMR-15-27376	4
chr18	56527397	56527623	MajorDMR-15-27377	4
chr18	56529148	56530271	MajorDMR-15-27378	15
chr18	56538883	56539355	MajorDMR-15-27379	2
chr18	56554506	56554645	MajorDMR-15-27380	2
chr18	56579167	56579372	MajorDMR-15-27381	3
chr18	56580142	56580601	MajorDMR-15-27382	5
chr18	56581739	56582172	MajorDMR-15-27383	8
chr18	56583541	56583826	MajorDMR-15-27384	3
chr18	56585274	56585369	MajorDMR-15-27385	3
chr18	56588187	56588308	MajorDMR-15-27386	2
chr18	56594636	56594652	MajorDMR-15-27387	2
chr18	56633124	56633807	MajorDMR-15-27388	4
chr18	56663279	56664372	MajorDMR-15-27389	19
chr18	56665015	56665221	MajorDMR-15-27390	5
chr18	56666029	56666493	MajorDMR-15-27391	10
chr18	56675758	56675840	MajorDMR-15-27392	4
chr18	56750414	56751190	MajorDMR-15-27393	13
chr18	56776792	56776803	MajorDMR-15-27394	2
chr18	56790873	56791466	MajorDMR-15-27395	5
chr18	56810886	56810920	MajorDMR-15-27396	2
chr18	56888249	56889033	MajorDMR-15-27397	24
chr18	56896942	56897841	MajorDMR-15-27398	4
chr18	56898446	56898647	MajorDMR-15-27399	3
chr18	56976185	56976253	MajorDMR-15-27400	2
chr18	57069689	57069966	MajorDMR-15-27401	7
chr18	57333270	57333474	MajorDMR-15-27402	3
chr18	57359723	57360134	MajorDMR-15-27403	2
chr18	57362931	57363775	MajorDMR-15-27404	14
chr18	57365326	57365667	MajorDMR-15-27405	4
chr18	57455315	57455343	MajorDMR-15-27406	2
chr18	57568060	57568298	MajorDMR-15-27407	3
chr18	57585759	57586109	MajorDMR-15-27408	8
chr18	57636669	57637073	MajorDMR-15-27409	7
chr18	57810221	57810362	MajorDMR-15-27410	3
chr18	58170556	58170988	MajorDMR-15-27411	3
chr18	58436749	58436769	MajorDMR-15-27412	2
chr18	58784310	58784790	MajorDMR-15-27413	2
chr18	58803810	58804131	MajorDMR-15-27414	2
chr18	58976169	58976456	MajorDMR-15-27415	7
chr18	59002691	59003400	MajorDMR-15-27416	11
chr18	59016004	59016175	MajorDMR-15-27417	2
chr18	59198290	59198528	MajorDMR-15-27418	2
chr18	59214007	59214104	MajorDMR-15-27419	2
chr18	59256925	59257056	MajorDMR-15-27420	2
chr18	59273639	59273948	MajorDMR-15-27421	9
chr18	59305645	59305789	MajorDMR-15-27422	2
chr18	59544743	59545044	MajorDMR-15-27423	2
chr18	59559928	59560064	MajorDMR-15-27424	5
chr18	59561947	59562372	MajorDMR-15-27425	10
chr18	59568737	59568875	MajorDMR-15-27426	2
chr18	59853049	59853218	MajorDMR-15-27427	2
chr18	59991876	59992074	MajorDMR-15-27428	3
chr18	59993515	59993871	MajorDMR-15-27429	2
chr18	60010506	60010699	MajorDMR-15-27430	3
chr18	60037580	60037796	MajorDMR-15-27431	2
chr18	60105113	60105392	MajorDMR-15-27432	3
chr18	60151758	60153271	MajorDMR-15-27433	10
chr18	60188943	60189295	MajorDMR-15-27434	4
chr18	60192892	60193428	MajorDMR-15-27435	11
chr18	60233630	60233767	MajorDMR-15-27436	3
chr18	60244521	60245247	MajorDMR-15-27437	5
chr18	60251501	60252065	MajorDMR-15-27438	5
chr18	60253362	60254414	MajorDMR-15-27439	23
chr18	60263314	60263471	MajorDMR-15-27440	2
chr18	60278484	60278626	MajorDMR-15-27441	3
chr18	60279196	60279528	MajorDMR-15-27442	9
chr18	60385199	60385529	MajorDMR-15-27443	4
chr18	60386671	60386693	MajorDMR-15-27444	2
chr18	60388912	60389389	MajorDMR-15-27445	2
chr18	60407110	60407301	MajorDMR-15-27446	2
chr18	60427540	60427656	MajorDMR-15-27447	2
chr18	60434716	60434825	MajorDMR-15-27448	2
chr18	60606817	60606902	MajorDMR-15-27449	3
chr18	60646648	60646672	MajorDMR-15-27450	2
chr18	60650188	60650235	MajorDMR-15-27451	2
chr18	60742199	60742497	MajorDMR-15-27452	5
chr18	60828982	60829599	MajorDMR-15-27453	11
chr18	60988057	60988675	MajorDMR-15-27454	11
chr18	60989800	60990023	MajorDMR-15-27455	3
chr18	61494861	61495098	MajorDMR-15-27456	3
chr18	61511627	61511651	MajorDMR-15-27457	2
chr18	61621115	61621363	MajorDMR-15-27458	3
chr18	61638539	61638775	MajorDMR-15-27459	4
chr18	61643201	61643539	MajorDMR-15-27460	3
chr18	61669960	61670189	MajorDMR-15-27461	5
chr18	61767607	61767699	MajorDMR-15-27462	2
chr18	61787748	61788094	MajorDMR-15-27463	4
chr18	61819605	61819757	MajorDMR-15-27464	2
chr18	61955222	61955442	MajorDMR-15-27465	2
chr18	62367243	62367327	MajorDMR-15-27466	2
chr18	62473708	62473728	MajorDMR-15-27467	2
chr18	62474808	62474957	MajorDMR-15-27468	2
chr18	62771945	62772220	MajorDMR-15-27469	2
chr18	62898291	62898865	MajorDMR-15-27470	4
chr18	62903417	62903969	MajorDMR-15-27471	5
chr18	63019675	63019744	MajorDMR-15-27472	2
chr18	63158258	63158330	MajorDMR-15-27473	2
chr18	63234812	63234851	MajorDMR-15-27474	2
chr18	63388974	63389002	MajorDMR-15-27475	2
chr18	63392587	63392913	MajorDMR-15-27476	4
chr18	63418865	63419377	MajorDMR-15-27477	13
chr18	63419975	63420122	MajorDMR-15-27478	3
chr18	63420931	63421658	MajorDMR-15-27479	5
chr18	63435808	63436024	MajorDMR-15-27480	2
chr18	63461868	63462117	MajorDMR-15-27481	3
chr18	63503087	63503637	MajorDMR-15-27482	6
chr18	63574818	63574962	MajorDMR-15-27483	2
chr18	63789899	63790396	MajorDMR-15-27484	7
chr18	64268510	64268773	MajorDMR-15-27485	2
chr18	64416429	64416473	MajorDMR-15-27486	2
chr18	64735279	64735570	MajorDMR-15-27487	3
chr18	65177015	65177315	MajorDMR-15-27488	3
chr18	65181606	65182931	MajorDMR-15-27489	9
chr18	65266879	65267090	MajorDMR-15-27490	2
chr18	65444378	65444420	MajorDMR-15-27491	2
chr18	65544185	65544580	MajorDMR-15-27492	4
chr18	65769277	65769291	MajorDMR-15-27493	4
chr18	66084594	66085089	MajorDMR-15-27494	3
chr18	66103901	66103938	MajorDMR-15-27495	2
chr18	66237764	66237875	MajorDMR-15-27496	2
chr18	66278679	66278692	MajorDMR-15-27497	2
chr18	66344308	66344338	MajorDMR-15-27498	2
chr18	66357763	66357863	MajorDMR-15-27499	2
chr18	66360766	66360827	MajorDMR-15-27500	2
chr18	66366963	66367079	MajorDMR-15-27501	3
chr18	66373233	66373392	MajorDMR-15-27502	3
chr18	66401423	66401813	MajorDMR-15-27503	3
chr18	66508255	66508441	MajorDMR-15-27504	4
chr18	66514430	66514462	MajorDMR-15-27505	2
chr18	66788237	66788429	MajorDMR-15-27506	2
chr18	66828476	66829040	MajorDMR-15-27507	6
chr18	67037932	67038034	MajorDMR-15-27508	3
chr18	67683471	67683681	MajorDMR-15-27509	2
chr18	67756857	67757273	MajorDMR-15-27510	2
chr18	67816560	67817086	MajorDMR-15-27511	4
chr18	67863736	67863903	MajorDMR-15-27512	3
chr18	67913087	67913656	MajorDMR-15-27513	6
chr18	67963009	67963298	MajorDMR-15-27514	4
chr18	67969474	67969975	MajorDMR-15-27515	5
chr18	68067818	68067986	MajorDMR-15-27516	2
chr18	68091305	68091409	MajorDMR-15-27517	3
chr18	68131890	68131996	MajorDMR-15-27518	2
chr18	68220667	68221337	MajorDMR-15-27519	10
chr18	68326399	68326538	MajorDMR-15-27520	5
chr18	68449076	68449481	MajorDMR-15-27521	2
chr18	68599309	68599460	MajorDMR-15-27522	3
chr18	69377247	69377725	MajorDMR-15-27523	2
chr18	70206414	70207382	MajorDMR-15-27524	7
chr18	70208624	70209137	MajorDMR-15-27525	12
chr18	70212191	70212475	MajorDMR-15-27526	3
chr18	70229795	70230029	MajorDMR-15-27527	3
chr18	70294250	70294550	MajorDMR-15-27528	3
chr18	70304495	70305200	MajorDMR-15-27529	11
chr18	70305707	70305773	MajorDMR-15-27530	2
chr18	70438586	70438712	MajorDMR-15-27531	2
chr18	70494084	70494303	MajorDMR-15-27532	2
chr18	70497406	70497676	MajorDMR-15-27533	3
chr18	70498392	70498403	MajorDMR-15-27534	2
chr18	70519573	70519746	MajorDMR-15-27535	5
chr18	70537010	70537598	MajorDMR-15-27536	20
chr18	70710663	70710711	MajorDMR-15-27537	2
chr18	70803216	70803685	MajorDMR-15-27538	2
chr18	71130902	71131426	MajorDMR-15-27539	3
chr18	71151400	71151555	MajorDMR-15-27540	2
chr18	71152601	71152710	MajorDMR-15-27541	3
chr18	71159445	71159631	MajorDMR-15-27542	3
chr18	71282576	71282626	MajorDMR-15-27543	2
chr18	71559383	71559959	MajorDMR-15-27544	6
chr18	71607922	71608156	MajorDMR-15-27545	3
chr18	71646951	71647781	MajorDMR-15-27546	4
chr18	71718276	71718455	MajorDMR-15-27547	3
chr18	71728613	71729001	MajorDMR-15-27548	3
chr18	71731652	71732157	MajorDMR-15-27549	9
chr18	71784127	71784607	MajorDMR-15-27550	6
chr18	71806846	71807239	MajorDMR-15-27551	4
chr18	71848800	71849052	MajorDMR-15-27552	8
chr18	71856424	71856920	MajorDMR-15-27553	5
chr18	71863211	71863350	MajorDMR-15-27554	2
chr18	71958062	71958299	MajorDMR-15-27555	5
chr18	72009980	72010190	MajorDMR-15-27556	3
chr18	72088211	72088405	MajorDMR-15-27557	3
chr18	72123368	72123530	MajorDMR-15-27558	5
chr18	72152204	72152825	MajorDMR-15-27559	6
chr18	72173954	72174035	MajorDMR-15-27560	4
chr18	72257845	72258048	MajorDMR-15-27561	2
chr18	72335308	72335587	MajorDMR-15-27562	8
chr18	72366901	72366937	MajorDMR-15-27563	2
chr18	72507906	72507995	MajorDMR-15-27564	5
chr18	72620527	72620593	MajorDMR-15-27565	2
chr18	72706903	72707087	MajorDMR-15-27566	2
chr18	72842744	72843520	MajorDMR-15-27567	9
chr18	72871678	72872472	MajorDMR-15-27568	8
chr18	72879680	72879980	MajorDMR-15-27569	4
chr18	72915787	72917925	MajorDMR-15-27570	41
chr18	72918501	72920041	MajorDMR-15-27571	18
chr18	72934340	72934579	MajorDMR-15-27572	7
chr18	72936849	72936920	MajorDMR-15-27573	2
chr18	72939164	72939337	MajorDMR-15-27574	3
chr18	72950168	72950417	MajorDMR-15-27575	2
chr18	72959444	72959489	MajorDMR-15-27576	2
chr18	73053198	73053456	MajorDMR-15-27577	5
chr18	73167221	73167468	MajorDMR-15-27578	8
chr18	73168022	73168606	MajorDMR-15-27579	8
chr18	73201746	73202048	MajorDMR-15-27580	4
chr18	73233977	73234064	MajorDMR-15-27581	3
chr18	73240320	73240424	MajorDMR-15-27582	3
chr18	73240998	73241665	MajorDMR-15-27583	5
chr18	73260492	73260567	MajorDMR-15-27584	3
chr18	73487963	73488024	MajorDMR-15-27585	2
chr18	73635207	73635327	MajorDMR-15-27586	2
chr18	73880124	73880305	MajorDMR-15-27587	2
chr18	73920892	73921221	MajorDMR-15-27588	3
chr18	73968895	73969723	MajorDMR-15-27589	5
chr18	73986743	73986977	MajorDMR-15-27590	4
chr18	74069560	74070561	MajorDMR-15-27591	10
chr18	74101537	74101755	MajorDMR-15-27592	2
chr18	74118081	74118260	MajorDMR-15-27593	4
chr18	74188999	74189134	MajorDMR-15-27594	2
chr18	74230607	74231374	MajorDMR-15-27595	24
chr18	74239948	74240846	MajorDMR-15-27596	9
chr18	74277196	74277683	MajorDMR-15-27597	12
chr18	74290930	74291095	MajorDMR-15-27598	6
chr18	74301880	74302122	MajorDMR-15-27599	6
chr18	74322525	74322688	MajorDMR-15-27600	2
chr18	74323436	74323559	MajorDMR-15-27601	6
chr18	74327251	74327304	MajorDMR-15-27602	4
chr18	74331102	74333379	MajorDMR-15-27603	31
chr18	74383005	74383037	MajorDMR-15-27604	3
chr18	74421589	74421657	MajorDMR-15-27605	2
chr18	74433149	74433239	MajorDMR-15-27606	2
chr18	74452363	74452870	MajorDMR-15-27607	9
chr18	74503290	74503384	MajorDMR-15-27608	4
chr18	74513680	74513879	MajorDMR-15-27609	3
chr18	74515757	74516055	MajorDMR-15-27610	10
chr18	74517014	74517379	MajorDMR-15-27611	2
chr18	74535724	74536272	MajorDMR-15-27612	5
chr18	74665419	74666328	MajorDMR-15-27613	12
chr18	74682812	74683082	MajorDMR-15-27614	5
chr18	74695223	74695527	MajorDMR-15-27615	7
chr18	74747914	74747942	MajorDMR-15-27616	2
chr18	74767020	74767146	MajorDMR-15-27617	5
chr18	74779356	74779646	MajorDMR-15-27618	8
chr18	74798053	74798456	MajorDMR-15-27619	2
chr18	74799487	74799858	MajorDMR-15-27620	5
chr18	74819259	74819550	MajorDMR-15-27621	3
chr18	74840140	74840466	MajorDMR-15-27622	2
chr18	74844924	74846291	MajorDMR-15-27623	12
chr18	74919551	74919801	MajorDMR-15-27624	4
chr18	74924166	74924291	MajorDMR-15-27625	2
chr18	74960698	74961159	MajorDMR-15-27626	6
chr18	74963759	74964215	MajorDMR-15-27627	15
chr18	74984126	74984216	MajorDMR-15-27628	2
chr18	75079928	75080354	MajorDMR-15-27629	3
chr18	75144755	75145749	MajorDMR-15-27630	9
chr18	75169831	75170291	MajorDMR-15-27631	2
chr18	75190684	75191191	MajorDMR-15-27632	8
chr18	75309803	75309917	MajorDMR-15-27633	5
chr18	75344812	75345090	MajorDMR-15-27634	2
chr18	75383524	75383801	MajorDMR-15-27635	4
chr18	75388881	75389722	MajorDMR-15-27636	8
chr18	75414730	75414865	MajorDMR-15-27637	4
chr18	75423182	75423338	MajorDMR-15-27638	2
chr18	75477518	75477669	MajorDMR-15-27639	2
chr18	75539315	75539332	MajorDMR-15-27640	3
chr18	75570008	75570088	MajorDMR-15-27641	3
chr18	75586483	75586498	MajorDMR-15-27642	2
chr18	75612613	75612632	MajorDMR-15-27643	2
chr18	75623759	75624300	MajorDMR-15-27644	17
chr18	75818253	75818286	MajorDMR-15-27645	2
chr18	75832492	75832681	MajorDMR-15-27646	2
chr18	75898965	75899021	MajorDMR-15-27647	2
chr18	76007002	76009582	MajorDMR-15-27648	38
chr18	76029556	76029604	MajorDMR-15-27649	2
chr18	76054333	76054592	MajorDMR-15-27650	6
chr18	76136208	76136275	MajorDMR-15-27651	2
chr18	76190389	76190757	MajorDMR-15-27652	5
chr18	76254286	76254393	MajorDMR-15-27653	3
chr18	76266157	76266555	MajorDMR-15-27654	8
chr18	76307328	76307342	MajorDMR-15-27655	2
chr18	76322003	76323045	MajorDMR-15-27656	43
chr18	76367404	76367416	MajorDMR-15-27657	2
chr18	76424249	76424254	MajorDMR-15-27658	2
chr18	76463363	76463625	MajorDMR-15-27659	14
chr18	76481523	76481794	MajorDMR-15-27660	2
chr18	76483139	76483261	MajorDMR-15-27661	4
chr18	76494214	76494446	MajorDMR-15-27662	2
chr18	76588890	76589432	MajorDMR-15-27663	13
chr18	76617356	76618223	MajorDMR-15-27664	27
chr18	76621288	76621358	MajorDMR-15-27665	2
chr18	76635696	76635713	MajorDMR-15-27666	2
chr18	76732736	76733564	MajorDMR-15-27667	29
chr18	76734829	76735283	MajorDMR-15-27668	3
chr18	76741558	76742808	MajorDMR-15-27669	19
chr18	76743642	76744016	MajorDMR-15-27670	4
chr18	76744818	76745345	MajorDMR-15-27671	14
chr18	76746380	76746688	MajorDMR-15-27672	3
chr18	76856253	76856577	MajorDMR-15-27673	4
chr18	76916573	76916933	MajorDMR-15-27674	3
chr18	77006403	77006971	MajorDMR-15-27675	9
chr18	77018637	77018849	MajorDMR-15-27676	4
chr18	77059904	77059944	MajorDMR-15-27677	4
chr18	77138436	77139335	MajorDMR-15-27678	20
chr18	77144530	77144769	MajorDMR-15-27679	3
chr18	77146158	77146301	MajorDMR-15-27680	5
chr18	77156836	77159620	MajorDMR-15-27681	87
chr18	77160918	77161118	MajorDMR-15-27682	6
chr18	77163121	77163662	MajorDMR-15-27683	9
chr18	77225184	77225974	MajorDMR-15-27684	21
chr18	77230201	77230323	MajorDMR-15-27685	3
chr18	77245214	77245414	MajorDMR-15-27686	4
chr18	77246009	77246082	MajorDMR-15-27687	4
chr18	77256656	77258036	MajorDMR-15-27688	10
chr18	77267568	77267610	MajorDMR-15-27689	2
chr18	77279890	77280587	MajorDMR-15-27690	27
chr18	77286077	77286101	MajorDMR-15-27691	3
chr18	77288915	77289215	MajorDMR-15-27692	12
chr18	77291747	77292914	MajorDMR-15-27693	20
chr18	77301072	77301354	MajorDMR-15-27694	4
chr18	77306806	77307348	MajorDMR-15-27695	3
chr18	77330814	77330865	MajorDMR-15-27696	3
chr18	77376656	77377887	MajorDMR-15-27697	15
chr18	77386891	77386953	MajorDMR-15-27698	2
chr18	77397527	77397790	MajorDMR-15-27699	5
chr18	77403751	77404908	MajorDMR-15-27700	16
chr18	77525650	77525965	MajorDMR-15-27701	4
chr18	77547871	77547993	MajorDMR-15-27702	7
chr18	77548659	77548860	MajorDMR-15-27703	7
chr18	77557062	77557586	MajorDMR-15-27704	16
chr18	77559256	77560183	MajorDMR-15-27705	21
chr18	77565556	77565893	MajorDMR-15-27706	3
chr18	77616805	77617279	MajorDMR-15-27707	4
chr18	77637482	77637524	MajorDMR-15-27708	3
chr18	77660064	77660107	MajorDMR-15-27709	3
chr18	77665791	77665970	MajorDMR-15-27710	2
chr18	77693844	77693954	MajorDMR-15-27711	4
chr18	77704139	77704653	MajorDMR-15-27712	4
chr18	77712749	77713054	MajorDMR-15-27713	6
chr18	77720753	77720825	MajorDMR-15-27714	2
chr18	77722498	77722519	MajorDMR-15-27715	2
chr18	77725797	77725825	MajorDMR-15-27716	2
chr18	77749199	77749269	MajorDMR-15-27717	3
chr18	77792985	77793291	MajorDMR-15-27718	3
chr18	77806136	77806289	MajorDMR-15-27719	4
chr18	77806940	77807356	MajorDMR-15-27720	7
chr18	77865357	77865971	MajorDMR-15-27721	4
chr18	77906391	77906825	MajorDMR-15-27722	4
chr18	77917934	77918002	MajorDMR-15-27723	2
chr18	77934368	77935101	MajorDMR-15-27724	15
chr18	78003856	78003994	MajorDMR-15-27725	2
chr19	240502	240646	MajorDMR-15-27726	2
chr19	244178	245319	MajorDMR-15-27727	6
chr19	246466	247234	MajorDMR-15-27728	10
chr19	248738	248914	MajorDMR-15-27729	2
chr19	280844	281042	MajorDMR-15-27730	4
chr19	282423	282900	MajorDMR-15-27731	4
chr19	290696	290871	MajorDMR-15-27732	2
chr19	292020	292092	MajorDMR-15-27733	2
chr19	294475	295307	MajorDMR-15-27734	13
chr19	352125	352175	MajorDMR-15-27735	2
chr19	365068	365478	MajorDMR-15-27736	4
chr19	371965	372687	MajorDMR-15-27737	9
chr19	381013	382895	MajorDMR-15-27738	17
chr19	386516	386621	MajorDMR-15-27739	2
chr19	392724	393239	MajorDMR-15-27740	4
chr19	401832	402398	MajorDMR-15-27741	16
chr19	403259	404072	MajorDMR-15-27742	8
chr19	404678	404713	MajorDMR-15-27743	2
chr19	405312	405574	MajorDMR-15-27744	5
chr19	407923	408331	MajorDMR-15-27745	17
chr19	426923	427596	MajorDMR-15-27746	19
chr19	435293	436239	MajorDMR-15-27747	31
chr19	442703	443049	MajorDMR-15-27748	3
chr19	448406	448546	MajorDMR-15-27749	3
chr19	463168	463427	MajorDMR-15-27750	9
chr19	468621	468950	MajorDMR-15-27751	8
chr19	478993	479037	MajorDMR-15-27752	6
chr19	480205	480255	MajorDMR-15-27753	2
chr19	485236	485926	MajorDMR-15-27754	7
chr19	495201	496074	MajorDMR-15-27755	8
chr19	498023	498345	MajorDMR-15-27756	4
chr19	510350	512032	MajorDMR-15-27757	17
chr19	534767	535568	MajorDMR-15-27758	7
chr19	543496	544038	MajorDMR-15-27759	4
chr19	550255	550296	MajorDMR-15-27760	4
chr19	551228	552136	MajorDMR-15-27761	21
chr19	574357	574794	MajorDMR-15-27762	12
chr19	575647	576544	MajorDMR-15-27763	20
chr19	577244	577322	MajorDMR-15-27764	2
chr19	581792	582154	MajorDMR-15-27765	3
chr19	583972	585225	MajorDMR-15-27766	24
chr19	587869	589492	MajorDMR-15-27767	24
chr19	591267	591719	MajorDMR-15-27768	23
chr19	610208	610592	MajorDMR-15-27769	2
chr19	615771	617196	MajorDMR-15-27770	31
chr19	618176	618287	MajorDMR-15-27771	2
chr19	639085	639398	MajorDMR-15-27772	11
chr19	640175	640370	MajorDMR-15-27773	3
chr19	642850	643094	MajorDMR-15-27774	3
chr19	648388	648399	MajorDMR-15-27775	2
chr19	657208	657345	MajorDMR-15-27776	2
chr19	659461	659724	MajorDMR-15-27777	5
chr19	663738	663777	MajorDMR-15-27778	2
chr19	664919	665565	MajorDMR-15-27779	6
chr19	672901	673142	MajorDMR-15-27780	5
chr19	675794	676050	MajorDMR-15-27781	12
chr19	676876	678451	MajorDMR-15-27782	20
chr19	681345	681414	MajorDMR-15-27783	8
chr19	694898	695018	MajorDMR-15-27784	2
chr19	704177	704608	MajorDMR-15-27785	13
chr19	708310	708606	MajorDMR-15-27786	7
chr19	711185	711840	MajorDMR-15-27787	3
chr19	716304	719888	MajorDMR-15-27788	53
chr19	720694	721185	MajorDMR-15-27789	19
chr19	721757	722165	MajorDMR-15-27790	2
chr19	722666	723412	MajorDMR-15-27791	4
chr19	732272	732393	MajorDMR-15-27792	3
chr19	733972	734331	MajorDMR-15-27793	3
chr19	737518	738091	MajorDMR-15-27794	7
chr19	750899	751285	MajorDMR-15-27795	9
chr19	752721	753547	MajorDMR-15-27796	17
chr19	800889	801364	MajorDMR-15-27797	2
chr19	802357	802499	MajorDMR-15-27798	2
chr19	810554	811420	MajorDMR-15-27799	5
chr19	815286	815726	MajorDMR-15-27800	13
chr19	821135	821139	MajorDMR-15-27801	2
chr19	822590	823012	MajorDMR-15-27802	8
chr19	843194	843379	MajorDMR-15-27803	7
chr19	844083	844782	MajorDMR-15-27804	10
chr19	853011	853027	MajorDMR-15-27805	4
chr19	856920	857342	MajorDMR-15-27806	5
chr19	859593	860498	MajorDMR-15-27807	7
chr19	861487	861943	MajorDMR-15-27808	22
chr19	862567	863211	MajorDMR-15-27809	30
chr19	863732	864144	MajorDMR-15-27810	15
chr19	870967	871417	MajorDMR-15-27811	18
chr19	887059	887311	MajorDMR-15-27812	3
chr19	893745	893759	MajorDMR-15-27813	3
chr19	898296	899521	MajorDMR-15-27814	30
chr19	903294	903752	MajorDMR-15-27815	11
chr19	908481	909309	MajorDMR-15-27816	7
chr19	911944	911996	MajorDMR-15-27817	2
chr19	916936	917110	MajorDMR-15-27818	8
chr19	919400	919566	MajorDMR-15-27819	2
chr19	920770	921443	MajorDMR-15-27820	4
chr19	923730	923880	MajorDMR-15-27821	2
chr19	924671	924759	MajorDMR-15-27822	3
chr19	932840	933467	MajorDMR-15-27823	15
chr19	982530	982538	MajorDMR-15-27824	2
chr19	996286	996795	MajorDMR-15-27825	9
chr19	998977	999386	MajorDMR-15-27826	5
chr19	1000104	1000131	MajorDMR-15-27827	2
chr19	1001318	1001502	MajorDMR-15-27828	2
chr19	1022043	1022228	MajorDMR-15-27829	3
chr19	1023240	1023917	MajorDMR-15-27830	9
chr19	1027274	1028944	MajorDMR-15-27831	71
chr19	1041581	1041763	MajorDMR-15-27832	2
chr19	1071678	1072391	MajorDMR-15-27833	16
chr19	1074622	1075433	MajorDMR-15-27834	51
chr19	1077099	1077665	MajorDMR-15-27835	10
chr19	1082177	1082421	MajorDMR-15-27836	3
chr19	1085434	1086000	MajorDMR-15-27837	6
chr19	1103176	1103573	MajorDMR-15-27838	4
chr19	1105703	1105747	MajorDMR-15-27839	4
chr19	1106915	1107738	MajorDMR-15-27840	5
chr19	1109279	1109467	MajorDMR-15-27841	4
chr19	1132053	1132538	MajorDMR-15-27842	27
chr19	1164258	1164476	MajorDMR-15-27843	2
chr19	1174425	1174588	MajorDMR-15-27844	2
chr19	1194204	1194429	MajorDMR-15-27845	3
chr19	1203578	1203701	MajorDMR-15-27846	2
chr19	1207919	1208137	MajorDMR-15-27847	3
chr19	1210448	1210601	MajorDMR-15-27848	4
chr19	1214305	1214920	MajorDMR-15-27849	3
chr19	1225546	1225756	MajorDMR-15-27850	7
chr19	1227085	1227202	MajorDMR-15-27851	5
chr19	1230987	1232022	MajorDMR-15-27852	7
chr19	1232844	1233048	MajorDMR-15-27853	5
chr19	1236024	1236440	MajorDMR-15-27854	5
chr19	1238309	1238932	MajorDMR-15-27855	19
chr19	1239709	1239909	MajorDMR-15-27856	2
chr19	1242424	1243548	MajorDMR-15-27857	12
chr19	1244813	1246499	MajorDMR-15-27858	28
chr19	1248153	1248345	MajorDMR-15-27859	7
chr19	1251889	1252490	MajorDMR-15-27860	10
chr19	1253249	1254669	MajorDMR-15-27861	25
chr19	1257043	1259616	MajorDMR-15-27862	30
chr19	1260242	1260515	MajorDMR-15-27863	9
chr19	1261651	1262582	MajorDMR-15-27864	17
chr19	1265366	1266276	MajorDMR-15-27865	37
chr19	1268007	1268872	MajorDMR-15-27866	20
chr19	1271604	1272016	MajorDMR-15-27867	2
chr19	1272562	1272703	MajorDMR-15-27868	2
chr19	1273515	1273777	MajorDMR-15-27869	7
chr19	1276546	1276591	MajorDMR-15-27870	2
chr19	1280826	1280991	MajorDMR-15-27871	3
chr19	1286767	1287885	MajorDMR-15-27872	23
chr19	1295567	1296052	MajorDMR-15-27873	9
chr19	1315571	1315654	MajorDMR-15-27874	4
chr19	1325569	1325726	MajorDMR-15-27875	5
chr19	1331352	1331764	MajorDMR-15-27876	18
chr19	1354184	1354392	MajorDMR-15-27877	5
chr19	1360584	1360961	MajorDMR-15-27878	3
chr19	1361710	1362320	MajorDMR-15-27879	5
chr19	1372081	1372099	MajorDMR-15-27880	2
chr19	1373885	1373910	MajorDMR-15-27881	2
chr19	1374448	1374743	MajorDMR-15-27882	2
chr19	1383025	1383126	MajorDMR-15-27883	2
chr19	1395163	1395422	MajorDMR-15-27884	13
chr19	1400392	1400733	MajorDMR-15-27885	6
chr19	1401944	1402053	MajorDMR-15-27886	3
chr19	1402714	1403653	MajorDMR-15-27887	12
chr19	1406515	1406710	MajorDMR-15-27888	3
chr19	1415826	1416237	MajorDMR-15-27889	5
chr19	1422074	1422117	MajorDMR-15-27890	3
chr19	1424279	1424419	MajorDMR-15-27891	2
chr19	1437862	1437906	MajorDMR-15-27892	2
chr19	1441529	1441987	MajorDMR-15-27893	2
chr19	1444891	1445157	MajorDMR-15-27894	9
chr19	1447377	1448033	MajorDMR-15-27895	3
chr19	1448667	1449425	MajorDMR-15-27896	6
chr19	1454624	1455106	MajorDMR-15-27897	3
chr19	1456190	1456474	MajorDMR-15-27898	3
chr19	1457376	1457477	MajorDMR-15-27899	3
chr19	1465542	1465954	MajorDMR-15-27900	15
chr19	1470941	1473669	MajorDMR-15-27901	61
chr19	1491546	1491801	MajorDMR-15-27902	4
chr19	1503000	1503564	MajorDMR-15-27903	20
chr19	1510572	1510725	MajorDMR-15-27904	7
chr19	1513859	1513942	MajorDMR-15-27905	2
chr19	1546662	1547012	MajorDMR-15-27906	2
chr19	1560521	1560661	MajorDMR-15-27907	2
chr19	1566352	1566837	MajorDMR-15-27908	8
chr19	1568687	1568693	MajorDMR-15-27909	2
chr19	1569552	1569986	MajorDMR-15-27910	2
chr19	1573684	1574083	MajorDMR-15-27911	2
chr19	1604618	1604793	MajorDMR-15-27912	3
chr19	1657843	1657972	MajorDMR-15-27913	3
chr19	1667453	1667943	MajorDMR-15-27914	16
chr19	1670370	1671742	MajorDMR-15-27915	17
chr19	1672490	1672696	MajorDMR-15-27916	2
chr19	1675149	1675715	MajorDMR-15-27917	5
chr19	1682556	1682950	MajorDMR-15-27918	3
chr19	1690470	1690828	MajorDMR-15-27919	7
chr19	1691620	1691788	MajorDMR-15-27920	2
chr19	1701347	1701612	MajorDMR-15-27921	3
chr19	1706486	1706655	MajorDMR-15-27922	4
chr19	1715719	1715845	MajorDMR-15-27923	4
chr19	1718371	1718538	MajorDMR-15-27924	5
chr19	1726217	1726498	MajorDMR-15-27925	10
chr19	1734280	1734675	MajorDMR-15-27926	17
chr19	1735235	1735267	MajorDMR-15-27927	2
chr19	1736936	1737257	MajorDMR-15-27928	8
chr19	1744477	1744835	MajorDMR-15-27929	3
chr19	1751897	1752161	MajorDMR-15-27930	2
chr19	1765133	1766364	MajorDMR-15-27931	13
chr19	1768324	1768521	MajorDMR-15-27932	5
chr19	1776519	1777147	MajorDMR-15-27933	6
chr19	1778982	1780957	MajorDMR-15-27934	13
chr19	1795637	1796807	MajorDMR-15-27935	15
chr19	1811604	1812077	MajorDMR-15-27936	6
chr19	1826781	1827010	MajorDMR-15-27937	4
chr19	1843053	1843112	MajorDMR-15-27938	2
chr19	1846938	1847365	MajorDMR-15-27939	4
chr19	1851358	1851809	MajorDMR-15-27940	5
chr19	1852750	1854136	MajorDMR-15-27941	18
chr19	1854861	1858114	MajorDMR-15-27942	36
chr19	1858902	1859114	MajorDMR-15-27943	2
chr19	1859749	1859997	MajorDMR-15-27944	2
chr19	1860624	1860680	MajorDMR-15-27945	2
chr19	1861677	1861958	MajorDMR-15-27946	3
chr19	1873193	1873756	MajorDMR-15-27947	3
chr19	1874268	1874798	MajorDMR-15-27948	3
chr19	1877005	1877463	MajorDMR-15-27949	7
chr19	1881472	1881631	MajorDMR-15-27950	2
chr19	1882616	1883642	MajorDMR-15-27951	9
chr19	1884287	1884375	MajorDMR-15-27952	2
chr19	1885783	1885795	MajorDMR-15-27953	2
chr19	1897131	1898216	MajorDMR-15-27954	23
chr19	1903112	1904265	MajorDMR-15-27955	12
chr19	1909610	1910292	MajorDMR-15-27956	22
chr19	1914046	1914649	MajorDMR-15-27957	3
chr19	1929162	1929746	MajorDMR-15-27958	3
chr19	1930525	1930824	MajorDMR-15-27959	3
chr19	1938127	1938177	MajorDMR-15-27960	2
chr19	1939953	1940017	MajorDMR-15-27961	2
chr19	1948498	1948516	MajorDMR-15-27962	2
chr19	1955174	1955841	MajorDMR-15-27963	11
chr19	1957666	1957869	MajorDMR-15-27964	4
chr19	1961675	1962224	MajorDMR-15-27965	14
chr19	1969176	1969286	MajorDMR-15-27966	2
chr19	1970720	1970792	MajorDMR-15-27967	3
chr19	1987345	1987614	MajorDMR-15-27968	3
chr19	1992946	1993002	MajorDMR-15-27969	2
chr19	2032262	2032825	MajorDMR-15-27970	4
chr19	2048750	2049514	MajorDMR-15-27971	8
chr19	2056115	2056354	MajorDMR-15-27972	4
chr19	2059731	2059779	MajorDMR-15-27973	2
chr19	2064411	2065489	MajorDMR-15-27974	34
chr19	2069592	2070186	MajorDMR-15-27975	11
chr19	2084566	2084629	MajorDMR-15-27976	3
chr19	2094671	2095127	MajorDMR-15-27977	11
chr19	2095646	2095893	MajorDMR-15-27978	3
chr19	2097442	2097551	MajorDMR-15-27979	5
chr19	2113300	2113347	MajorDMR-15-27980	2
chr19	2126720	2126731	MajorDMR-15-27981	2
chr19	2128491	2129048	MajorDMR-15-27982	13
chr19	2145442	2146416	MajorDMR-15-27983	10
chr19	2148728	2148958	MajorDMR-15-27984	3
chr19	2152265	2152536	MajorDMR-15-27985	4
chr19	2155943	2156047	MajorDMR-15-27986	4
chr19	2167975	2169288	MajorDMR-15-27987	19
chr19	2184766	2184875	MajorDMR-15-27988	5
chr19	2215414	2215442	MajorDMR-15-27989	2
chr19	2227945	2228028	MajorDMR-15-27990	2
chr19	2231395	2232436	MajorDMR-15-27991	6
chr19	2241324	2241425	MajorDMR-15-27992	3
chr19	2250152	2253993	MajorDMR-15-27993	297
chr19	2266541	2267199	MajorDMR-15-27994	15
chr19	2272357	2273181	MajorDMR-15-27995	17
chr19	2275097	2275101	MajorDMR-15-27996	2
chr19	2276153	2276372	MajorDMR-15-27997	12
chr19	2281969	2282730	MajorDMR-15-27998	11
chr19	2289783	2291914	MajorDMR-15-27999	81
chr19	2294183	2294687	MajorDMR-15-28000	14
chr19	2295264	2295344	MajorDMR-15-28001	2
chr19	2302500	2303327	MajorDMR-15-28002	50
chr19	2306573	2307697	MajorDMR-15-28003	8
chr19	2308416	2309588	MajorDMR-15-28004	8
chr19	2312540	2312712	MajorDMR-15-28005	7
chr19	2330450	2330457	MajorDMR-15-28006	2
chr19	2361434	2361718	MajorDMR-15-28007	6
chr19	2363802	2363812	MajorDMR-15-28008	2
chr19	2371088	2371356	MajorDMR-15-28009	2
chr19	2384034	2384207	MajorDMR-15-28010	7
chr19	2385010	2385616	MajorDMR-15-28011	13
chr19	2391783	2391897	MajorDMR-15-28012	2
chr19	2394092	2395154	MajorDMR-15-28013	30
chr19	2409082	2409125	MajorDMR-15-28014	2
chr19	2461736	2461778	MajorDMR-15-28015	2
chr19	2474473	2474512	MajorDMR-15-28016	3
chr19	2477499	2480027	MajorDMR-15-28017	20
chr19	2487955	2488828	MajorDMR-15-28018	9
chr19	2489516	2490185	MajorDMR-15-28019	6
chr19	2494095	2494694	MajorDMR-15-28020	34
chr19	2495333	2496068	MajorDMR-15-28021	4
chr19	2498971	2499287	MajorDMR-15-28022	3
chr19	2523701	2524253	MajorDMR-15-28023	15
chr19	2524920	2526011	MajorDMR-15-28024	21
chr19	2543473	2543519	MajorDMR-15-28025	4
chr19	2546544	2546973	MajorDMR-15-28026	21
chr19	2556511	2556600	MajorDMR-15-28027	2
chr19	2579682	2579746	MajorDMR-15-28028	6
chr19	2595281	2595287	MajorDMR-15-28029	2
chr19	2598839	2598881	MajorDMR-15-28030	2
chr19	2603188	2604039	MajorDMR-15-28031	27
chr19	2610853	2610967	MajorDMR-15-28032	4
chr19	2611490	2611633	MajorDMR-15-28033	2
chr19	2613893	2614291	MajorDMR-15-28034	8
chr19	2627414	2627785	MajorDMR-15-28035	12
chr19	2633152	2634939	MajorDMR-15-28036	21
chr19	2635983	2636281	MajorDMR-15-28037	2
chr19	2637343	2637579	MajorDMR-15-28038	5
chr19	2655976	2656018	MajorDMR-15-28039	2
chr19	2675308	2675468	MajorDMR-15-28040	8
chr19	2676014	2676199	MajorDMR-15-28041	8
chr19	2700986	2701034	MajorDMR-15-28042	2
chr19	2712846	2712963	MajorDMR-15-28043	2
chr19	2721781	2722136	MajorDMR-15-28044	9
chr19	2723020	2723650	MajorDMR-15-28045	24
chr19	2726642	2727087	MajorDMR-15-28046	4
chr19	2727597	2727896	MajorDMR-15-28047	4
chr19	2742624	2743620	MajorDMR-15-28048	14
chr19	2759240	2759739	MajorDMR-15-28049	11
chr19	2771469	2771604	MajorDMR-15-28050	2
chr19	2781439	2782087	MajorDMR-15-28051	4
chr19	2785040	2785050	MajorDMR-15-28052	2
chr19	2818962	2818996	MajorDMR-15-28053	2
chr19	2840628	2840728	MajorDMR-15-28054	4
chr19	2868061	2868234	MajorDMR-15-28055	4
chr19	2872269	2872329	MajorDMR-15-28056	2
chr19	2899513	2899979	MajorDMR-15-28057	2
chr19	2945491	2945687	MajorDMR-15-28058	4
chr19	2974282	2974828	MajorDMR-15-28059	13
chr19	2976054	2976603	MajorDMR-15-28060	6
chr19	3020416	3020659	MajorDMR-15-28061	6
chr19	3034657	3034938	MajorDMR-15-28062	6
chr19	3036936	3037009	MajorDMR-15-28063	2
chr19	3041982	3042114	MajorDMR-15-28064	2
chr19	3047992	3047999	MajorDMR-15-28065	2
chr19	3051772	3051962	MajorDMR-15-28066	2
chr19	3052499	3052871	MajorDMR-15-28067	2
chr19	3056241	3056574	MajorDMR-15-28068	3
chr19	3057286	3057664	MajorDMR-15-28069	4
chr19	3060548	3060622	MajorDMR-15-28070	2
chr19	3093737	3093805	MajorDMR-15-28071	2
chr19	3149982	3150279	MajorDMR-15-28072	3
chr19	3163712	3163718	MajorDMR-15-28073	2
chr19	3216569	3216704	MajorDMR-15-28074	2
chr19	3218928	3219031	MajorDMR-15-28075	4
chr19	3219749	3219843	MajorDMR-15-28076	3
chr19	3227689	3227956	MajorDMR-15-28077	2
chr19	3229567	3229624	MajorDMR-15-28078	2
chr19	3230747	3230847	MajorDMR-15-28079	2
chr19	3249138	3249214	MajorDMR-15-28080	3
chr19	3265595	3265930	MajorDMR-15-28081	5
chr19	3272139	3272361	MajorDMR-15-28082	5
chr19	3275506	3275694	MajorDMR-15-28083	4
chr19	3285064	3285299	MajorDMR-15-28084	2
chr19	3287925	3288077	MajorDMR-15-28085	3
chr19	3294961	3295514	MajorDMR-15-28086	5
chr19	3300663	3301554	MajorDMR-15-28087	15
chr19	3314234	3314437	MajorDMR-15-28088	6
chr19	3320107	3320428	MajorDMR-15-28089	3
chr19	3327568	3327632	MajorDMR-15-28090	2
chr19	3343922	3344051	MajorDMR-15-28091	4
chr19	3346303	3346556	MajorDMR-15-28092	6
chr19	3357321	3358040	MajorDMR-15-28093	7
chr19	3361373	3361406	MajorDMR-15-28094	3
chr19	3362332	3363566	MajorDMR-15-28095	5
chr19	3365523	3365737	MajorDMR-15-28096	2
chr19	3420323	3420421	MajorDMR-15-28097	2
chr19	3423470	3423536	MajorDMR-15-28098	2
chr19	3428397	3429305	MajorDMR-15-28099	6
chr19	3451491	3451516	MajorDMR-15-28100	4
chr19	3459154	3459505	MajorDMR-15-28101	3
chr19	3464287	3464342	MajorDMR-15-28102	2
chr19	3464912	3465123	MajorDMR-15-28103	4
chr19	3472083	3472958	MajorDMR-15-28104	7
chr19	3478883	3479057	MajorDMR-15-28105	5
chr19	3494807	3494821	MajorDMR-15-28106	2
chr19	3509517	3509755	MajorDMR-15-28107	3
chr19	3511611	3511716	MajorDMR-15-28108	3
chr19	3515717	3516929	MajorDMR-15-28109	10
chr19	3536496	3537003	MajorDMR-15-28110	13
chr19	3539025	3539521	MajorDMR-15-28111	3
chr19	3544264	3544970	MajorDMR-15-28112	4
chr19	3547183	3547270	MajorDMR-15-28113	3
chr19	3548685	3548826	MajorDMR-15-28114	2
chr19	3556463	3556701	MajorDMR-15-28115	3
chr19	3574157	3574394	MajorDMR-15-28116	2
chr19	3576542	3576746	MajorDMR-15-28117	6
chr19	3577425	3577944	MajorDMR-15-28118	32
chr19	3586370	3586914	MajorDMR-15-28119	6
chr19	3606425	3607854	MajorDMR-15-28120	13
chr19	3608745	3609004	MajorDMR-15-28121	3
chr19	3628964	3629018	MajorDMR-15-28122	3
chr19	3643123	3643520	MajorDMR-15-28123	2
chr19	3649083	3649887	MajorDMR-15-28124	24
chr19	3655767	3656368	MajorDMR-15-28125	17
chr19	3659495	3659625	MajorDMR-15-28126	3
chr19	3660788	3661097	MajorDMR-15-28127	2
chr19	3667804	3668864	MajorDMR-15-28128	9
chr19	3675130	3675343	MajorDMR-15-28129	4
chr19	3683694	3684163	MajorDMR-15-28130	10
chr19	3684881	3684909	MajorDMR-15-28131	2
chr19	3687786	3687991	MajorDMR-15-28132	3
chr19	3688819	3689019	MajorDMR-15-28133	2
chr19	3698529	3699239	MajorDMR-15-28134	5
chr19	3700883	3701052	MajorDMR-15-28135	3
chr19	3718817	3718830	MajorDMR-15-28136	2
chr19	3721090	3721411	MajorDMR-15-28137	5
chr19	3771968	3772270	MajorDMR-15-28138	6
chr19	3779588	3779696	MajorDMR-15-28139	3
chr19	3784770	3785264	MajorDMR-15-28140	11
chr19	3786773	3786958	MajorDMR-15-28141	3
chr19	3801017	3801131	MajorDMR-15-28142	10
chr19	3801964	3802671	MajorDMR-15-28143	12
chr19	3803405	3803415	MajorDMR-15-28144	2
chr19	3808419	3808564	MajorDMR-15-28145	3
chr19	3822123	3822374	MajorDMR-15-28146	13
chr19	3828482	3828755	MajorDMR-15-28147	8
chr19	3831375	3831542	MajorDMR-15-28148	3
chr19	3854440	3854540	MajorDMR-15-28149	3
chr19	3855182	3855436	MajorDMR-15-28150	3
chr19	3870788	3871036	MajorDMR-15-28151	6
chr19	3880049	3880169	MajorDMR-15-28152	3
chr19	3882266	3882401	MajorDMR-15-28153	2
chr19	3885545	3885669	MajorDMR-15-28154	2
chr19	3888004	3888986	MajorDMR-15-28155	14
chr19	3890555	3890871	MajorDMR-15-28156	7
chr19	3893365	3893967	MajorDMR-15-28157	4
chr19	3899607	3899890	MajorDMR-15-28158	2
chr19	3929552	3929624	MajorDMR-15-28159	2
chr19	3930770	3931181	MajorDMR-15-28160	2
chr19	3933925	3934339	MajorDMR-15-28161	3
chr19	3950314	3950699	MajorDMR-15-28162	2
chr19	3953401	3953694	MajorDMR-15-28163	8
chr19	3957415	3957487	MajorDMR-15-28164	3
chr19	3974178	3974188	MajorDMR-15-28165	2
chr19	3975720	3976225	MajorDMR-15-28166	5
chr19	3977556	3977631	MajorDMR-15-28167	2
chr19	3978981	3979426	MajorDMR-15-28168	2
chr19	3983444	3983956	MajorDMR-15-28169	4
chr19	3997301	3997463	MajorDMR-15-28170	2
chr19	4006720	4006833	MajorDMR-15-28171	4
chr19	4009916	4010421	MajorDMR-15-28172	11
chr19	4011622	4012948	MajorDMR-15-28173	13
chr19	4014661	4014959	MajorDMR-15-28174	3
chr19	4017951	4018170	MajorDMR-15-28175	5
chr19	4027851	4027861	MajorDMR-15-28176	2
chr19	4028621	4028631	MajorDMR-15-28177	2
chr19	4035458	4035804	MajorDMR-15-28178	3
chr19	4044197	4048080	MajorDMR-15-28179	64
chr19	4049235	4049946	MajorDMR-15-28180	11
chr19	4052587	4054142	MajorDMR-15-28181	10
chr19	4055776	4055868	MajorDMR-15-28182	2
chr19	4058458	4058552	MajorDMR-15-28183	3
chr19	4059103	4059134	MajorDMR-15-28184	2
chr19	4059687	4061388	MajorDMR-15-28185	14
chr19	4062129	4063822	MajorDMR-15-28186	16
chr19	4068079	4068203	MajorDMR-15-28187	2
chr19	4102863	4102930	MajorDMR-15-28188	2
chr19	4104893	4105154	MajorDMR-15-28189	3
chr19	4114364	4117124	MajorDMR-15-28190	25
chr19	4124651	4125121	MajorDMR-15-28191	3
chr19	4172812	4173704	MajorDMR-15-28192	45
chr19	4183899	4184396	MajorDMR-15-28193	8
chr19	4186438	4186802	MajorDMR-15-28194	4
chr19	4193830	4194479	MajorDMR-15-28195	3
chr19	4195449	4195938	MajorDMR-15-28196	2
chr19	4199743	4200374	MajorDMR-15-28197	4
chr19	4202873	4203068	MajorDMR-15-28198	4
chr19	4203936	4203943	MajorDMR-15-28199	2
chr19	4208265	4208482	MajorDMR-15-28200	2
chr19	4209397	4209794	MajorDMR-15-28201	2
chr19	4212677	4212801	MajorDMR-15-28202	2
chr19	4229292	4229510	MajorDMR-15-28203	4
chr19	4233230	4233344	MajorDMR-15-28204	4
chr19	4263452	4263534	MajorDMR-15-28205	3
chr19	4269586	4269596	MajorDMR-15-28206	3
chr19	4277321	4277334	MajorDMR-15-28207	2
chr19	4278418	4278862	MajorDMR-15-28208	8
chr19	4305094	4305877	MajorDMR-15-28209	8
chr19	4352270	4352511	MajorDMR-15-28210	3
chr19	4357169	4357272	MajorDMR-15-28211	3
chr19	4360520	4360691	MajorDMR-15-28212	2
chr19	4363391	4363416	MajorDMR-15-28213	2
chr19	4368782	4370710	MajorDMR-15-28214	29
chr19	4374792	4374862	MajorDMR-15-28215	3
chr19	4376051	4376364	MajorDMR-15-28216	2
chr19	4377219	4377487	MajorDMR-15-28217	2
chr19	4379716	4380465	MajorDMR-15-28218	4
chr19	4381598	4381662	MajorDMR-15-28219	2
chr19	4385454	4386406	MajorDMR-15-28220	14
chr19	4388943	4388970	MajorDMR-15-28221	3
chr19	4404422	4404622	MajorDMR-15-28222	2
chr19	4455108	4456378	MajorDMR-15-28223	13
chr19	4458166	4458453	MajorDMR-15-28224	2
chr19	4470995	4471017	MajorDMR-15-28225	2
chr19	4477194	4477201	MajorDMR-15-28226	2
chr19	4492081	4492085	MajorDMR-15-28227	2
chr19	4534528	4534544	MajorDMR-15-28228	2
chr19	4566423	4567033	MajorDMR-15-28229	13
chr19	4575607	4575663	MajorDMR-15-28230	2
chr19	4579801	4580254	MajorDMR-15-28231	4
chr19	4597332	4597634	MajorDMR-15-28232	10
chr19	4598982	4599182	MajorDMR-15-28233	6
chr19	4607127	4607563	MajorDMR-15-28234	15
chr19	4618348	4618595	MajorDMR-15-28235	2
chr19	4619631	4619816	MajorDMR-15-28236	2
chr19	4621165	4621185	MajorDMR-15-28237	2
chr19	4622628	4623214	MajorDMR-15-28238	8
chr19	4624961	4625166	MajorDMR-15-28239	2
chr19	4633488	4633723	MajorDMR-15-28240	2
chr19	4635427	4635926	MajorDMR-15-28241	8
chr19	4638994	4639008	MajorDMR-15-28242	2
chr19	4639922	4640229	MajorDMR-15-28243	6
chr19	4654503	4654782	MajorDMR-15-28244	9
chr19	4669577	4669597	MajorDMR-15-28245	3
chr19	4670934	4671816	MajorDMR-15-28246	12
chr19	4676755	4677308	MajorDMR-15-28247	9
chr19	4725155	4725175	MajorDMR-15-28248	3
chr19	4732474	4732995	MajorDMR-15-28249	4
chr19	4742579	4742585	MajorDMR-15-28250	2
chr19	4744962	4745303	MajorDMR-15-28251	5
chr19	4745899	4746363	MajorDMR-15-28252	2
chr19	4748151	4748946	MajorDMR-15-28253	16
chr19	4749674	4750659	MajorDMR-15-28254	13
chr19	4759411	4759465	MajorDMR-15-28255	2
chr19	4768713	4768865	MajorDMR-15-28256	2
chr19	4769976	4771319	MajorDMR-15-28257	27
chr19	4772003	4772772	MajorDMR-15-28258	9
chr19	4773315	4774549	MajorDMR-15-28259	15
chr19	4784732	4784894	MajorDMR-15-28260	3
chr19	4785534	4785901	MajorDMR-15-28261	3
chr19	4788220	4788559	MajorDMR-15-28262	4
chr19	4790301	4790564	MajorDMR-15-28263	2
chr19	4812760	4813199	MajorDMR-15-28264	10
chr19	4829255	4829675	MajorDMR-15-28265	5
chr19	4851543	4851851	MajorDMR-15-28266	5
chr19	4910692	4912276	MajorDMR-15-28267	25
chr19	5036384	5036711	MajorDMR-15-28268	6
chr19	5037390	5037903	MajorDMR-15-28269	5
chr19	5046481	5046596	MajorDMR-15-28270	3
chr19	5048154	5048238	MajorDMR-15-28271	2
chr19	5048747	5048869	MajorDMR-15-28272	2
chr19	5090679	5091095	MajorDMR-15-28273	3
chr19	5091790	5091827	MajorDMR-15-28274	2
chr19	5093350	5093849	MajorDMR-15-28275	7
chr19	5121284	5121760	MajorDMR-15-28276	5
chr19	5128761	5129142	MajorDMR-15-28277	4
chr19	5140521	5141400	MajorDMR-15-28278	13
chr19	5173167	5173420	MajorDMR-15-28279	5
chr19	5229358	5230260	MajorDMR-15-28280	30
chr19	5250458	5251777	MajorDMR-15-28281	11
chr19	5263061	5263095	MajorDMR-15-28282	2
chr19	5288213	5288244	MajorDMR-15-28283	3
chr19	5292654	5292737	MajorDMR-15-28284	2
chr19	5294209	5294604	MajorDMR-15-28285	6
chr19	5309844	5309998	MajorDMR-15-28286	4
chr19	5322090	5322845	MajorDMR-15-28287	38
chr19	5334656	5334716	MajorDMR-15-28288	2
chr19	5336381	5336561	MajorDMR-15-28289	3
chr19	5337370	5338144	MajorDMR-15-28290	7
chr19	5343898	5344051	MajorDMR-15-28291	5
chr19	5356939	5356989	MajorDMR-15-28292	3
chr19	5360542	5360641	MajorDMR-15-28293	2
chr19	5371758	5372220	MajorDMR-15-28294	12
chr19	5392552	5392724	MajorDMR-15-28295	2
chr19	5394974	5396489	MajorDMR-15-28296	15
chr19	5398133	5398368	MajorDMR-15-28297	6
chr19	5407145	5407504	MajorDMR-15-28298	3
chr19	5418397	5418512	MajorDMR-15-28299	2
chr19	5435042	5435349	MajorDMR-15-28300	4
chr19	5436053	5436252	MajorDMR-15-28301	3
chr19	5437366	5437470	MajorDMR-15-28302	4
chr19	5447917	5448700	MajorDMR-15-28303	26
chr19	5467458	5467769	MajorDMR-15-28304	7
chr19	5479852	5480181	MajorDMR-15-28305	3
chr19	5499095	5499409	MajorDMR-15-28306	2
chr19	5547972	5548195	MajorDMR-15-28307	6
chr19	5564051	5564185	MajorDMR-15-28308	4
chr19	5567589	5567604	MajorDMR-15-28309	2
chr19	5578725	5578845	MajorDMR-15-28310	4
chr19	5627624	5627819	MajorDMR-15-28311	6
chr19	5652514	5652942	MajorDMR-15-28312	10
chr19	5670045	5670099	MajorDMR-15-28313	3
chr19	5681629	5682025	MajorDMR-15-28314	2
chr19	5691490	5692480	MajorDMR-15-28315	12
chr19	5695806	5695832	MajorDMR-15-28316	2
chr19	5698257	5698397	MajorDMR-15-28317	2
chr19	5718290	5718352	MajorDMR-15-28318	2
chr19	5773777	5774179	MajorDMR-15-28319	3
chr19	5799309	5799583	MajorDMR-15-28320	10
chr19	5802059	5803006	MajorDMR-15-28321	10
chr19	5803743	5804040	MajorDMR-15-28322	3
chr19	5805911	5806408	MajorDMR-15-28323	7
chr19	5815018	5815397	MajorDMR-15-28324	2
chr19	5817822	5817834	MajorDMR-15-28325	2
chr19	5826658	5826781	MajorDMR-15-28326	4
chr19	5828596	5829648	MajorDMR-15-28327	19
chr19	5880693	5880701	MajorDMR-15-28328	2
chr19	5890686	5891229	MajorDMR-15-28329	3
chr19	5892001	5892625	MajorDMR-15-28330	15
chr19	5932165	5932523	MajorDMR-15-28331	9
chr19	5935403	5935661	MajorDMR-15-28332	6
chr19	5969348	5969384	MajorDMR-15-28333	3
chr19	5979519	5980033	MajorDMR-15-28334	5
chr19	5987773	5988194	MajorDMR-15-28335	4
chr19	6022121	6022136	MajorDMR-15-28336	2
chr19	6048229	6048634	MajorDMR-15-28337	4
chr19	6057079	6057449	MajorDMR-15-28338	3
chr19	6058380	6058569	MajorDMR-15-28339	3
chr19	6059949	6060110	MajorDMR-15-28340	2
chr19	6065811	6065886	MajorDMR-15-28341	4
chr19	6092150	6092433	MajorDMR-15-28342	5
chr19	6108301	6108392	MajorDMR-15-28343	2
chr19	6111202	6111716	MajorDMR-15-28344	5
chr19	6130900	6131413	MajorDMR-15-28345	3
chr19	6184826	6184885	MajorDMR-15-28346	2
chr19	6200076	6200509	MajorDMR-15-28347	5
chr19	6239480	6239560	MajorDMR-15-28348	5
chr19	6249291	6249480	MajorDMR-15-28349	2
chr19	6320181	6320296	MajorDMR-15-28350	2
chr19	6340535	6341023	MajorDMR-15-28351	9
chr19	6376840	6376962	MajorDMR-15-28352	2
chr19	6378239	6378720	MajorDMR-15-28353	4
chr19	6417811	6417937	MajorDMR-15-28354	4
chr19	6421751	6422140	MajorDMR-15-28355	2
chr19	6458037	6458125	MajorDMR-15-28356	4
chr19	6458777	6458804	MajorDMR-15-28357	2
chr19	6475222	6475392	MajorDMR-15-28358	7
chr19	6489473	6490164	MajorDMR-15-28359	13
chr19	6499230	6499854	MajorDMR-15-28360	7
chr19	6501303	6501460	MajorDMR-15-28361	8
chr19	6515934	6516002	MajorDMR-15-28362	2
chr19	6529034	6529155	MajorDMR-15-28363	4
chr19	6531740	6532920	MajorDMR-15-28364	24
chr19	6588551	6588911	MajorDMR-15-28365	5
chr19	6633320	6633343	MajorDMR-15-28366	2
chr19	6706816	6707076	MajorDMR-15-28367	2
chr19	6735893	6736296	MajorDMR-15-28368	2
chr19	6739053	6739234	MajorDMR-15-28369	5
chr19	6740669	6741431	MajorDMR-15-28370	15
chr19	6744852	6744899	MajorDMR-15-28371	3
chr19	6752627	6753129	MajorDMR-15-28372	21
chr19	6766536	6766610	MajorDMR-15-28373	3
chr19	6772477	6772862	MajorDMR-15-28374	7
chr19	6822468	6822507	MajorDMR-15-28375	3
chr19	7159533	7159818	MajorDMR-15-28376	9
chr19	7179436	7179678	MajorDMR-15-28377	3
chr19	7183626	7183690	MajorDMR-15-28378	2
chr19	7198800	7198933	MajorDMR-15-28379	2
chr19	7215317	7215552	MajorDMR-15-28380	6
chr19	7235259	7235390	MajorDMR-15-28381	2
chr19	7243341	7243382	MajorDMR-15-28382	2
chr19	7295050	7295617	MajorDMR-15-28383	7
chr19	7405845	7405919	MajorDMR-15-28384	3
chr19	7425684	7425786	MajorDMR-15-28385	3
chr19	7445190	7445352	MajorDMR-15-28386	3
chr19	7548580	7548596	MajorDMR-15-28387	2
chr19	7549775	7549916	MajorDMR-15-28388	3
chr19	7553502	7553560	MajorDMR-15-28389	3
chr19	7554355	7554767	MajorDMR-15-28390	5
chr19	7565396	7565442	MajorDMR-15-28391	2
chr19	7570648	7570852	MajorDMR-15-28392	5
chr19	7571365	7572097	MajorDMR-15-28393	3
chr19	7580165	7580276	MajorDMR-15-28394	3
chr19	7601375	7601393	MajorDMR-15-28395	2
chr19	7615920	7615929	MajorDMR-15-28396	2
chr19	7619665	7619869	MajorDMR-15-28397	2
chr19	7648349	7648498	MajorDMR-15-28398	3
chr19	7659483	7660053	MajorDMR-15-28399	4
chr19	7667606	7667725	MajorDMR-15-28400	2
chr19	7683684	7684377	MajorDMR-15-28401	7
chr19	7684925	7685331	MajorDMR-15-28402	2
chr19	7704087	7704122	MajorDMR-15-28403	2
chr19	7722196	7722540	MajorDMR-15-28404	5
chr19	7728694	7728800	MajorDMR-15-28405	2
chr19	7735578	7736150	MajorDMR-15-28406	8
chr19	7739435	7739871	MajorDMR-15-28407	4
chr19	7744446	7744591	MajorDMR-15-28408	5
chr19	7753971	7754268	MajorDMR-15-28409	8
chr19	7762104	7762307	MajorDMR-15-28410	4
chr19	7852518	7853029	MajorDMR-15-28411	10
chr19	7854468	7854688	MajorDMR-15-28412	2
chr19	7863862	7864228	MajorDMR-15-28413	9
chr19	7894063	7894226	MajorDMR-15-28414	2
chr19	7896517	7896661	MajorDMR-15-28415	3
chr19	7897780	7897865	MajorDMR-15-28416	4
chr19	7901475	7901546	MajorDMR-15-28417	3
chr19	7918240	7918467	MajorDMR-15-28418	15
chr19	7923161	7923476	MajorDMR-15-28419	2
chr19	7925723	7928405	MajorDMR-15-28420	41
chr19	7930854	7930862	MajorDMR-15-28421	2
chr19	7933263	7933980	MajorDMR-15-28422	23
chr19	7934630	7935269	MajorDMR-15-28423	14
chr19	7936191	7937476	MajorDMR-15-28424	17
chr19	7939903	7940035	MajorDMR-15-28425	3
chr19	7967642	7967842	MajorDMR-15-28426	2
chr19	7978375	7978490	MajorDMR-15-28427	2
chr19	7979021	7981287	MajorDMR-15-28428	38
chr19	7981915	7983085	MajorDMR-15-28429	53
chr19	7984506	7984946	MajorDMR-15-28430	6
chr19	7989662	7989958	MajorDMR-15-28431	6
chr19	7991732	7991894	MajorDMR-15-28432	2
chr19	7993621	7994496	MajorDMR-15-28433	9
chr19	7995941	7996105	MajorDMR-15-28434	3
chr19	8007839	8007874	MajorDMR-15-28435	2
chr19	8016375	8016889	MajorDMR-15-28436	5
chr19	8018122	8018132	MajorDMR-15-28437	2
chr19	8037206	8037420	MajorDMR-15-28438	2
chr19	8047922	8048306	MajorDMR-15-28439	2
chr19	8093924	8093947	MajorDMR-15-28440	2
chr19	8106234	8106584	MajorDMR-15-28441	2
chr19	8111847	8111962	MajorDMR-15-28442	2
chr19	8142486	8142770	MajorDMR-15-28443	2
chr19	8207719	8208200	MajorDMR-15-28444	5
chr19	8213341	8213739	MajorDMR-15-28445	8
chr19	8223393	8223663	MajorDMR-15-28446	7
chr19	8253347	8253370	MajorDMR-15-28447	2
chr19	8272826	8273557	MajorDMR-15-28448	10
chr19	8277108	8277344	MajorDMR-15-28449	5
chr19	8289518	8289954	MajorDMR-15-28450	4
chr19	8305295	8305386	MajorDMR-15-28451	2
chr19	8316188	8316664	MajorDMR-15-28452	3
chr19	8332000	8332056	MajorDMR-15-28453	2
chr19	8367324	8367489	MajorDMR-15-28454	4
chr19	8376305	8376634	MajorDMR-15-28455	2
chr19	8388167	8388488	MajorDMR-15-28456	3
chr19	8398016	8398144	MajorDMR-15-28457	3
chr19	8401164	8401419	MajorDMR-15-28458	9
chr19	8407367	8407644	MajorDMR-15-28459	3
chr19	8417290	8417814	MajorDMR-15-28460	7
chr19	8429686	8429851	MajorDMR-15-28461	4
chr19	8432274	8432550	MajorDMR-15-28462	2
chr19	8462311	8462553	MajorDMR-15-28463	4
chr19	8463452	8463504	MajorDMR-15-28464	2
chr19	8477629	8477709	MajorDMR-15-28465	3
chr19	8537716	8537746	MajorDMR-15-28466	2
chr19	8552295	8552442	MajorDMR-15-28467	3
chr19	8575765	8575787	MajorDMR-15-28468	2
chr19	8640665	8640905	MajorDMR-15-28469	3
chr19	8656318	8656604	MajorDMR-15-28470	3
chr19	8680627	8680872	MajorDMR-15-28471	3
chr19	8747654	8747793	MajorDMR-15-28472	10
chr19	8813605	8813742	MajorDMR-15-28473	2
chr19	9186018	9186639	MajorDMR-15-28474	13
chr19	9187711	9187831	MajorDMR-15-28475	5
chr19	9228502	9228845	MajorDMR-15-28476	2
chr19	9282376	9283084	MajorDMR-15-28477	3
chr19	9419711	9419745	MajorDMR-15-28478	2
chr19	9784943	9785018	MajorDMR-15-28479	2
chr19	9895294	9895463	MajorDMR-15-28480	5
chr19	9896954	9896986	MajorDMR-15-28481	4
chr19	9901346	9901922	MajorDMR-15-28482	3
chr19	9947953	9947987	MajorDMR-15-28483	2
chr19	9955369	9955918	MajorDMR-15-28484	4
chr19	9957682	9958728	MajorDMR-15-28485	7
chr19	9959424	9960990	MajorDMR-15-28486	22
chr19	9961679	9962106	MajorDMR-15-28487	3
chr19	9968646	9968914	MajorDMR-15-28488	2
chr19	9979770	9979940	MajorDMR-15-28489	2
chr19	9988630	9989109	MajorDMR-15-28490	5
chr19	9992445	9992470	MajorDMR-15-28491	2
chr19	9994498	9994710	MajorDMR-15-28492	7
chr19	10001306	10001341	MajorDMR-15-28493	2
chr19	10011061	10011325	MajorDMR-15-28494	6
chr19	10022328	10024011	MajorDMR-15-28495	16
chr19	10025634	10025788	MajorDMR-15-28496	4
chr19	10027642	10028159	MajorDMR-15-28497	3
chr19	10041442	10041508	MajorDMR-15-28498	5
chr19	10105707	10106081	MajorDMR-15-28499	5
chr19	10119186	10119980	MajorDMR-15-28500	16
chr19	10121217	10121324	MajorDMR-15-28501	3
chr19	10172596	10172826	MajorDMR-15-28502	2
chr19	10197850	10198045	MajorDMR-15-28503	4
chr19	10205912	10206075	MajorDMR-15-28504	2
chr19	10209675	10210146	MajorDMR-15-28505	9
chr19	10216288	10216511	MajorDMR-15-28506	4
chr19	10217840	10217856	MajorDMR-15-28507	3
chr19	10222845	10224180	MajorDMR-15-28508	12
chr19	10229829	10229862	MajorDMR-15-28509	2
chr19	10230882	10230924	MajorDMR-15-28510	2
chr19	10231643	10231712	MajorDMR-15-28511	3
chr19	10241943	10242924	MajorDMR-15-28512	12
chr19	10248782	10248903	MajorDMR-15-28513	5
chr19	10360811	10361058	MajorDMR-15-28514	2
chr19	10362155	10362214	MajorDMR-15-28515	4
chr19	10369635	10370816	MajorDMR-15-28516	13
chr19	10382210	10382290	MajorDMR-15-28517	3
chr19	10397660	10398741	MajorDMR-15-28518	42
chr19	10399279	10399500	MajorDMR-15-28519	2
chr19	10402475	10405335	MajorDMR-15-28520	80
chr19	10406087	10407342	MajorDMR-15-28521	66
chr19	10409956	10410890	MajorDMR-15-28522	10
chr19	10416013	10416729	MajorDMR-15-28523	11
chr19	10427195	10427524	MajorDMR-15-28524	2
chr19	10434205	10434300	MajorDMR-15-28525	2
chr19	10506758	10506876	MajorDMR-15-28526	5
chr19	10512042	10512265	MajorDMR-15-28527	5
chr19	10516370	10516613	MajorDMR-15-28528	9
chr19	10519592	10519938	MajorDMR-15-28529	5
chr19	10531927	10532934	MajorDMR-15-28530	10
chr19	10534464	10534742	MajorDMR-15-28531	4
chr19	10562904	10563288	MajorDMR-15-28532	4
chr19	10571662	10572384	MajorDMR-15-28533	13
chr19	10590220	10590414	MajorDMR-15-28534	6
chr19	10594105	10594524	MajorDMR-15-28535	3
chr19	10614216	10614390	MajorDMR-15-28536	6
chr19	10677448	10677492	MajorDMR-15-28537	2
chr19	10678229	10678595	MajorDMR-15-28538	3
chr19	10683831	10684291	MajorDMR-15-28539	2
chr19	10714919	10714961	MajorDMR-15-28540	2
chr19	10736265	10736516	MajorDMR-15-28541	3
chr19	10750785	10750812	MajorDMR-15-28542	2
chr19	10755343	10755417	MajorDMR-15-28543	2
chr19	10780742	10781022	MajorDMR-15-28544	2
chr19	10809166	10809344	MajorDMR-15-28545	3
chr19	10811257	10811672	MajorDMR-15-28546	8
chr19	10827655	10827817	MajorDMR-15-28547	3
chr19	10861858	10861864	MajorDMR-15-28548	2
chr19	10870376	10870637	MajorDMR-15-28549	3
chr19	10876092	10876205	MajorDMR-15-28550	2
chr19	10878746	10878800	MajorDMR-15-28551	2
chr19	10907992	10908422	MajorDMR-15-28552	6
chr19	11007967	11007982	MajorDMR-15-28553	2
chr19	11009813	11009847	MajorDMR-15-28554	3
chr19	11030134	11030652	MajorDMR-15-28555	9
chr19	11033251	11033365	MajorDMR-15-28556	2
chr19	11038509	11038725	MajorDMR-15-28557	4
chr19	11058845	11059426	MajorDMR-15-28558	8
chr19	11081378	11081613	MajorDMR-15-28559	6
chr19	11186759	11186836	MajorDMR-15-28560	4
chr19	11199717	11200273	MajorDMR-15-28561	10
chr19	11201802	11203148	MajorDMR-15-28562	16
chr19	11205799	11206043	MajorDMR-15-28563	5
chr19	11241902	11242138	MajorDMR-15-28564	5
chr19	11248998	11249609	MajorDMR-15-28565	8
chr19	11253303	11254126	MajorDMR-15-28566	6
chr19	11372234	11372385	MajorDMR-15-28567	4
chr19	11397508	11397632	MajorDMR-15-28568	4
chr19	11404261	11404278	MajorDMR-15-28569	4
chr19	11407391	11407905	MajorDMR-15-28570	4
chr19	11432898	11432917	MajorDMR-15-28571	2
chr19	11435107	11435283	MajorDMR-15-28572	2
chr19	11443484	11443691	MajorDMR-15-28573	2
chr19	11449513	11449851	MajorDMR-15-28574	3
chr19	11455782	11456481	MajorDMR-15-28575	4
chr19	11458574	11458747	MajorDMR-15-28576	2
chr19	11467267	11467281	MajorDMR-15-28577	2
chr19	11476261	11476670	MajorDMR-15-28578	3
chr19	11483592	11484040	MajorDMR-15-28579	5
chr19	11489407	11489422	MajorDMR-15-28580	2
chr19	11493163	11493331	MajorDMR-15-28581	3
chr19	11494346	11495296	MajorDMR-15-28582	15
chr19	11517059	11517161	MajorDMR-15-28583	4
chr19	11529994	11530139	MajorDMR-15-28584	4
chr19	11531120	11535145	MajorDMR-15-28585	126
chr19	11545414	11545492	MajorDMR-15-28586	2
chr19	11552064	11552395	MajorDMR-15-28587	6
chr19	11557824	11558331	MajorDMR-15-28588	6
chr19	11562754	11563173	MajorDMR-15-28589	6
chr19	11564259	11564564	MajorDMR-15-28590	3
chr19	11574070	11574074	MajorDMR-15-28591	2
chr19	11606001	11606604	MajorDMR-15-28592	10
chr19	11646594	11646775	MajorDMR-15-28593	6
chr19	11689133	11689727	MajorDMR-15-28594	7
chr19	11707852	11707932	MajorDMR-15-28595	3
chr19	11734584	11735907	MajorDMR-15-28596	10
chr19	11751455	11751722	MajorDMR-15-28597	9
chr19	11804664	11804966	MajorDMR-15-28598	5
chr19	11848704	11848841	MajorDMR-15-28599	2
chr19	11896055	11896136	MajorDMR-15-28600	2
chr19	11908350	11908730	MajorDMR-15-28601	6
chr19	11910289	11910547	MajorDMR-15-28602	7
chr19	11959140	11959151	MajorDMR-15-28603	3
chr19	11998200	11998486	MajorDMR-15-28604	8
chr19	11999390	11999681	MajorDMR-15-28605	7
chr19	12034311	12034431	MajorDMR-15-28606	2
chr19	12075427	12075575	MajorDMR-15-28607	3
chr19	12076548	12076616	MajorDMR-15-28608	2
chr19	12162703	12162718	MajorDMR-15-28609	3
chr19	12170115	12170588	MajorDMR-15-28610	4
chr19	12175316	12175397	MajorDMR-15-28611	2
chr19	12203783	12203827	MajorDMR-15-28612	3
chr19	12251892	12251976	MajorDMR-15-28613	2
chr19	12550678	12550830	MajorDMR-15-28614	2
chr19	12663101	12663221	MajorDMR-15-28615	5
chr19	12732568	12732635	MajorDMR-15-28616	5
chr19	12746739	12746797	MajorDMR-15-28617	2
chr19	12758290	12758331	MajorDMR-15-28618	4
chr19	12759182	12759210	MajorDMR-15-28619	3
chr19	12776884	12776896	MajorDMR-15-28620	2
chr19	12822987	12823040	MajorDMR-15-28621	2
chr19	12845832	12845909	MajorDMR-15-28622	3
chr19	12861896	12861910	MajorDMR-15-28623	2
chr19	12868866	12868975	MajorDMR-15-28624	3
chr19	12887709	12888167	MajorDMR-15-28625	3
chr19	12892960	12892966	MajorDMR-15-28626	2
chr19	12894776	12894899	MajorDMR-15-28627	2
chr19	12895528	12895584	MajorDMR-15-28628	3
chr19	12899556	12900680	MajorDMR-15-28629	26
chr19	12913381	12913495	MajorDMR-15-28630	3
chr19	12941567	12942335	MajorDMR-15-28631	3
chr19	12945514	12945907	MajorDMR-15-28632	8
chr19	12946528	12947536	MajorDMR-15-28633	36
chr19	12948814	12948849	MajorDMR-15-28634	2
chr19	12950631	12951277	MajorDMR-15-28635	4
chr19	12955842	12956398	MajorDMR-15-28636	4
chr19	12957551	12958882	MajorDMR-15-28637	20
chr19	12970501	12970563	MajorDMR-15-28638	3
chr19	12978203	12978732	MajorDMR-15-28639	6
chr19	12984056	12984161	MajorDMR-15-28640	3
chr19	12986715	12987084	MajorDMR-15-28641	6
chr19	12991551	12991811	MajorDMR-15-28642	5
chr19	12992734	12992861	MajorDMR-15-28643	2
chr19	12995617	12995899	MajorDMR-15-28644	18
chr19	13060454	13060575	MajorDMR-15-28645	2
chr19	13063796	13063858	MajorDMR-15-28646	3
chr19	13065124	13065132	MajorDMR-15-28647	2
chr19	13068341	13068579	MajorDMR-15-28648	11
chr19	13080220	13080793	MajorDMR-15-28649	4
chr19	13085711	13086411	MajorDMR-15-28650	8
chr19	13093779	13094024	MajorDMR-15-28651	6
chr19	13095602	13096247	MajorDMR-15-28652	8
chr19	13101095	13101470	MajorDMR-15-28653	6
chr19	13122229	13122672	MajorDMR-15-28654	4
chr19	13189701	13189742	MajorDMR-15-28655	4
chr19	13194674	13194773	MajorDMR-15-28656	3
chr19	13206333	13206521	MajorDMR-15-28657	3
chr19	13207211	13207678	MajorDMR-15-28658	3
chr19	13208384	13210236	MajorDMR-15-28659	26
chr19	13213539	13213765	MajorDMR-15-28660	6
chr19	13215450	13215717	MajorDMR-15-28661	2
chr19	13228267	13228529	MajorDMR-15-28662	2
chr19	13238999	13239169	MajorDMR-15-28663	2
chr19	13257643	13258308	MajorDMR-15-28664	8
chr19	13259654	13260333	MajorDMR-15-28665	4
chr19	13264897	13264912	MajorDMR-15-28666	3
chr19	13265636	13267437	MajorDMR-15-28667	55
chr19	13273311	13273523	MajorDMR-15-28668	6
chr19	13287133	13287427	MajorDMR-15-28669	5
chr19	13292510	13293140	MajorDMR-15-28670	9
chr19	13305373	13305384	MajorDMR-15-28671	2
chr19	13317548	13317920	MajorDMR-15-28672	6
chr19	13318458	13319535	MajorDMR-15-28673	38
chr19	13338217	13338229	MajorDMR-15-28674	2
chr19	13340620	13340661	MajorDMR-15-28675	2
chr19	13351667	13352487	MajorDMR-15-28676	14
chr19	13371975	13372590	MajorDMR-15-28677	5
chr19	13388262	13388857	MajorDMR-15-28678	8
chr19	13392020	13393047	MajorDMR-15-28679	31
chr19	13399143	13399199	MajorDMR-15-28680	2
chr19	13402654	13402799	MajorDMR-15-28681	2
chr19	13410022	13410103	MajorDMR-15-28682	6
chr19	13410827	13411321	MajorDMR-15-28683	5
chr19	13412417	13412600	MajorDMR-15-28684	3
chr19	13413411	13414774	MajorDMR-15-28685	8
chr19	13440762	13440971	MajorDMR-15-28686	4
chr19	13445840	13445876	MajorDMR-15-28687	2
chr19	13458342	13458425	MajorDMR-15-28688	3
chr19	13468022	13468057	MajorDMR-15-28689	2
chr19	13472077	13472539	MajorDMR-15-28690	3
chr19	13473311	13473979	MajorDMR-15-28691	5
chr19	13474897	13475139	MajorDMR-15-28692	2
chr19	13476022	13476121	MajorDMR-15-28693	2
chr19	13499044	13499786	MajorDMR-15-28694	3
chr19	13504673	13504685	MajorDMR-15-28695	2
chr19	13510350	13510541	MajorDMR-15-28696	5
chr19	13515199	13515306	MajorDMR-15-28697	2
chr19	13528113	13528308	MajorDMR-15-28698	3
chr19	13539428	13539777	MajorDMR-15-28699	4
chr19	13552674	13553203	MajorDMR-15-28700	4
chr19	13569635	13569737	MajorDMR-15-28701	4
chr19	13570768	13572700	MajorDMR-15-28702	25
chr19	13574381	13574700	MajorDMR-15-28703	2
chr19	13603055	13603955	MajorDMR-15-28704	10
chr19	13608418	13611386	MajorDMR-15-28705	14
chr19	13613090	13614516	MajorDMR-15-28706	12
chr19	13615291	13615340	MajorDMR-15-28707	2
chr19	13616038	13616365	MajorDMR-15-28708	4
chr19	13618931	13619125	MajorDMR-15-28709	3
chr19	13666262	13666449	MajorDMR-15-28710	2
chr19	13667488	13667891	MajorDMR-15-28711	7
chr19	13695308	13695598	MajorDMR-15-28712	2
chr19	13720984	13721052	MajorDMR-15-28713	2
chr19	13726809	13727413	MajorDMR-15-28714	8
chr19	13733758	13735480	MajorDMR-15-28715	41
chr19	13813419	13813680	MajorDMR-15-28716	3
chr19	13823109	13823570	MajorDMR-15-28717	8
chr19	13832286	13832339	MajorDMR-15-28718	2
chr19	13840667	13840867	MajorDMR-15-28719	3
chr19	13841370	13841916	MajorDMR-15-28720	13
chr19	13876193	13876608	MajorDMR-15-28721	2
chr19	13895913	13896037	MajorDMR-15-28722	5
chr19	13898672	13898680	MajorDMR-15-28723	2
chr19	13904773	13905210	MajorDMR-15-28724	3
chr19	13950331	13950762	MajorDMR-15-28725	14
chr19	13952929	13953164	MajorDMR-15-28726	6
chr19	13953998	13954778	MajorDMR-15-28727	12
chr19	13961124	13962174	MajorDMR-15-28728	11
chr19	13972775	13972796	MajorDMR-15-28729	2
chr19	13975287	13975559	MajorDMR-15-28730	8
chr19	13990817	13992313	MajorDMR-15-28731	7
chr19	14048342	14049774	MajorDMR-15-28732	16
chr19	14062531	14062541	MajorDMR-15-28733	2
chr19	14072444	14074331	MajorDMR-15-28734	17
chr19	14089665	14089743	MajorDMR-15-28735	3
chr19	14113188	14114354	MajorDMR-15-28736	11
chr19	14115753	14116457	MajorDMR-15-28737	8
chr19	14118063	14118169	MajorDMR-15-28738	3
chr19	14143485	14143719	MajorDMR-15-28739	2
chr19	14167823	14168021	MajorDMR-15-28740	2
chr19	14169549	14170158	MajorDMR-15-28741	5
chr19	14171955	14172092	MajorDMR-15-28742	2
chr19	14182595	14183793	MajorDMR-15-28743	17
chr19	14186325	14186399	MajorDMR-15-28744	5
chr19	14200285	14200301	MajorDMR-15-28745	2
chr19	14248665	14248699	MajorDMR-15-28746	2
chr19	14258704	14259791	MajorDMR-15-28747	8
chr19	14261831	14262954	MajorDMR-15-28748	5
chr19	14269956	14270262	MajorDMR-15-28749	2
chr19	14270940	14271224	MajorDMR-15-28750	5
chr19	14276634	14278092	MajorDMR-15-28751	12
chr19	14278693	14278850	MajorDMR-15-28752	3
chr19	14292831	14294314	MajorDMR-15-28753	18
chr19	14294855	14295220	MajorDMR-15-28754	2
chr19	14298768	14298778	MajorDMR-15-28755	2
chr19	14299677	14299827	MajorDMR-15-28756	2
chr19	14302180	14302237	MajorDMR-15-28757	2
chr19	14311252	14311382	MajorDMR-15-28758	5
chr19	14312382	14313177	MajorDMR-15-28759	8
chr19	14313681	14313938	MajorDMR-15-28760	3
chr19	14314497	14314735	MajorDMR-15-28761	2
chr19	14327858	14329680	MajorDMR-15-28762	13
chr19	14332138	14332619	MajorDMR-15-28763	5
chr19	14338905	14339847	MajorDMR-15-28764	25
chr19	14365355	14365476	MajorDMR-15-28765	2
chr19	14376505	14376693	MajorDMR-15-28766	2
chr19	14403947	14404867	MajorDMR-15-28767	9
chr19	14435207	14435450	MajorDMR-15-28768	5
chr19	14474179	14474566	MajorDMR-15-28769	7
chr19	14486012	14486062	MajorDMR-15-28770	2
chr19	14488694	14489211	MajorDMR-15-28771	4
chr19	14490653	14490709	MajorDMR-15-28772	2
chr19	14491544	14492968	MajorDMR-15-28773	27
chr19	14494537	14494600	MajorDMR-15-28774	2
chr19	14495126	14495311	MajorDMR-15-28775	3
chr19	14541958	14543427	MajorDMR-15-28776	17
chr19	14578762	14578889	MajorDMR-15-28777	3
chr19	14582684	14585079	MajorDMR-15-28778	166
chr19	14586223	14586390	MajorDMR-15-28779	3
chr19	14607742	14607970	MajorDMR-15-28780	2
chr19	14620718	14622060	MajorDMR-15-28781	16
chr19	14639615	14639712	MajorDMR-15-28782	6
chr19	14661122	14661351	MajorDMR-15-28783	7
chr19	14664255	14664298	MajorDMR-15-28784	2
chr19	14672528	14673205	MajorDMR-15-28785	4
chr19	14676514	14677899	MajorDMR-15-28786	8
chr19	14683229	14683314	MajorDMR-15-28787	2
chr19	14799799	14800211	MajorDMR-15-28788	8
chr19	14954721	14954731	MajorDMR-15-28789	2
chr19	14982553	14982779	MajorDMR-15-28790	2
chr19	15053970	15054908	MajorDMR-15-28791	7
chr19	15059771	15059967	MajorDMR-15-28792	2
chr19	15083666	15083796	MajorDMR-15-28793	2
chr19	15089024	15089644	MajorDMR-15-28794	6
chr19	15091298	15091370	MajorDMR-15-28795	4
chr19	15122223	15122376	MajorDMR-15-28796	4
chr19	15149104	15149123	MajorDMR-15-28797	2
chr19	15218760	15219243	MajorDMR-15-28798	4
chr19	15291780	15291799	MajorDMR-15-28799	3
chr19	15310519	15310597	MajorDMR-15-28800	4
chr19	15311976	15311999	MajorDMR-15-28801	2
chr19	15333384	15333683	MajorDMR-15-28802	4
chr19	15334927	15334977	MajorDMR-15-28803	2
chr19	15342809	15344332	MajorDMR-15-28804	39
chr19	15351369	15351423	MajorDMR-15-28805	3
chr19	15352143	15352435	MajorDMR-15-28806	2
chr19	15353890	15353897	MajorDMR-15-28807	2
chr19	15358072	15358284	MajorDMR-15-28808	5
chr19	15360942	15361248	MajorDMR-15-28809	4
chr19	15362527	15363682	MajorDMR-15-28810	11
chr19	15373425	15373880	MajorDMR-15-28811	3
chr19	15375417	15375595	MajorDMR-15-28812	7
chr19	15376313	15376770	MajorDMR-15-28813	3
chr19	15397388	15397543	MajorDMR-15-28814	2
chr19	15399379	15400694	MajorDMR-15-28815	6
chr19	15402366	15403125	MajorDMR-15-28816	3
chr19	15420126	15421154	MajorDMR-15-28817	7
chr19	15443776	15443793	MajorDMR-15-28818	3
chr19	15444532	15444596	MajorDMR-15-28819	2
chr19	15465548	15465784	MajorDMR-15-28820	2
chr19	15466434	15466453	MajorDMR-15-28821	2
chr19	15469947	15470286	MajorDMR-15-28822	4
chr19	15472118	15472201	MajorDMR-15-28823	2
chr19	15485349	15485557	MajorDMR-15-28824	2
chr19	15491160	15491848	MajorDMR-15-28825	6
chr19	15505744	15506035	MajorDMR-15-28826	2
chr19	15514520	15515000	MajorDMR-15-28827	4
chr19	15524943	15525001	MajorDMR-15-28828	2
chr19	15544181	15544337	MajorDMR-15-28829	2
chr19	15590531	15590841	MajorDMR-15-28830	8
chr19	15666092	15666327	MajorDMR-15-28831	4
chr19	15893821	15893840	MajorDMR-15-28832	2
chr19	16186654	16186874	MajorDMR-15-28833	5
chr19	16188530	16189361	MajorDMR-15-28834	13
chr19	16190078	16190533	MajorDMR-15-28835	5
chr19	16293023	16293447	MajorDMR-15-28836	8
chr19	16309710	16309839	MajorDMR-15-28837	4
chr19	16334530	16334603	MajorDMR-15-28838	4
chr19	16394873	16394989	MajorDMR-15-28839	3
chr19	16403919	16404737	MajorDMR-15-28840	26
chr19	16436446	16440187	MajorDMR-15-28841	85
chr19	16466107	16466401	MajorDMR-15-28842	5
chr19	16477362	16477830	MajorDMR-15-28843	7
chr19	16528348	16528469	MajorDMR-15-28844	4
chr19	16539987	16540585	MajorDMR-15-28845	4
chr19	16547889	16547998	MajorDMR-15-28846	2
chr19	16578577	16578645	MajorDMR-15-28847	2
chr19	16620120	16620144	MajorDMR-15-28848	2
chr19	16620823	16620834	MajorDMR-15-28849	2
chr19	16691795	16691900	MajorDMR-15-28850	2
chr19	16697562	16698629	MajorDMR-15-28851	19
chr19	16700199	16700904	MajorDMR-15-28852	7
chr19	16773106	16773543	MajorDMR-15-28853	7
chr19	16774069	16774363	MajorDMR-15-28854	2
chr19	16782761	16783010	MajorDMR-15-28855	2
chr19	16783984	16784098	MajorDMR-15-28856	3
chr19	16825500	16825888	MajorDMR-15-28857	2
chr19	16844559	16845303	MajorDMR-15-28858	18
chr19	16935657	16936603	MajorDMR-15-28859	10
chr19	16952544	16952597	MajorDMR-15-28860	2
chr19	16953847	16954352	MajorDMR-15-28861	5
chr19	16999787	16999906	MajorDMR-15-28862	2
chr19	17006438	17007349	MajorDMR-15-28863	27
chr19	17008705	17008923	MajorDMR-15-28864	14
chr19	17012749	17012878	MajorDMR-15-28865	2
chr19	17178247	17178742	MajorDMR-15-28866	2
chr19	17187459	17187869	MajorDMR-15-28867	4
chr19	17190346	17190511	MajorDMR-15-28868	2
chr19	17191219	17191272	MajorDMR-15-28869	3
chr19	17192997	17193403	MajorDMR-15-28870	8
chr19	17200071	17200367	MajorDMR-15-28871	2
chr19	17326654	17327070	MajorDMR-15-28872	2
chr19	17331162	17331197	MajorDMR-15-28873	2
chr19	17334512	17334747	MajorDMR-15-28874	3
chr19	17336376	17336579	MajorDMR-15-28875	5
chr19	17345722	17346180	MajorDMR-15-28876	6
chr19	17354826	17355786	MajorDMR-15-28877	28
chr19	17357369	17358254	MajorDMR-15-28878	18
chr19	17377462	17377709	MajorDMR-15-28879	7
chr19	17379108	17379400	MajorDMR-15-28880	10
chr19	17393724	17393745	MajorDMR-15-28881	3
chr19	17404524	17405018	MajorDMR-15-28882	3
chr19	17407197	17407257	MajorDMR-15-28883	2
chr19	17410699	17410800	MajorDMR-15-28884	3
chr19	17426142	17426188	MajorDMR-15-28885	2
chr19	17434336	17434877	MajorDMR-15-28886	19
chr19	17439401	17440752	MajorDMR-15-28887	14
chr19	17446103	17446571	MajorDMR-15-28888	6
chr19	17459619	17460248	MajorDMR-15-28889	14
chr19	17481680	17481738	MajorDMR-15-28890	2
chr19	17502609	17502713	MajorDMR-15-28891	3
chr19	17505788	17505834	MajorDMR-15-28892	2
chr19	17514318	17514702	MajorDMR-15-28893	5
chr19	17530034	17530236	MajorDMR-15-28894	4
chr19	17558718	17559003	MajorDMR-15-28895	3
chr19	17559729	17560151	MajorDMR-15-28896	8
chr19	17561429	17561586	MajorDMR-15-28897	3
chr19	17564620	17565137	MajorDMR-15-28898	3
chr19	17579867	17580064	MajorDMR-15-28899	7
chr19	17584019	17584124	MajorDMR-15-28900	3
chr19	17586587	17586787	MajorDMR-15-28901	3
chr19	17591720	17592095	MajorDMR-15-28902	2
chr19	17599255	17599387	MajorDMR-15-28903	2
chr19	17606726	17607294	MajorDMR-15-28904	5
chr19	17610012	17610755	MajorDMR-15-28905	10
chr19	17624605	17624682	MajorDMR-15-28906	2
chr19	17664249	17664481	MajorDMR-15-28907	5
chr19	17710262	17711056	MajorDMR-15-28908	18
chr19	17712256	17713138	MajorDMR-15-28909	7
chr19	17717380	17717593	MajorDMR-15-28910	2
chr19	17727323	17727404	MajorDMR-15-28911	4
chr19	17767306	17767373	MajorDMR-15-28912	2
chr19	17785086	17785735	MajorDMR-15-28913	7
chr19	17790789	17791834	MajorDMR-15-28914	7
chr19	17799889	17800038	MajorDMR-15-28915	4
chr19	17828235	17828472	MajorDMR-15-28916	4
chr19	17831204	17832376	MajorDMR-15-28917	5
chr19	17842598	17842920	MajorDMR-15-28918	2
chr19	17849789	17850317	MajorDMR-15-28919	6
chr19	17859345	17859618	MajorDMR-15-28920	3
chr19	17861016	17861601	MajorDMR-15-28921	3
chr19	17867007	17867950	MajorDMR-15-28922	14
chr19	17877665	17877734	MajorDMR-15-28923	2
chr19	17880303	17880447	MajorDMR-15-28924	2
chr19	17889244	17889550	MajorDMR-15-28925	3
chr19	17890270	17890917	MajorDMR-15-28926	5
chr19	17895117	17895708	MajorDMR-15-28927	7
chr19	17905331	17905679	MajorDMR-15-28928	2
chr19	17942513	17942651	MajorDMR-15-28929	11
chr19	17958735	17958906	MajorDMR-15-28930	7
chr19	17969992	17970062	MajorDMR-15-28931	2
chr19	17973835	17973883	MajorDMR-15-28932	2
chr19	17980348	17980978	MajorDMR-15-28933	4
chr19	17982747	17983098	MajorDMR-15-28934	7
chr19	17984303	17984520	MajorDMR-15-28935	4
chr19	18013781	18013854	MajorDMR-15-28936	2
chr19	18052787	18052991	MajorDMR-15-28937	2
chr19	18054398	18054786	MajorDMR-15-28938	4
chr19	18057753	18057940	MajorDMR-15-28939	3
chr19	18060038	18061128	MajorDMR-15-28940	9
chr19	18078927	18078978	MajorDMR-15-28941	2
chr19	18107709	18108150	MajorDMR-15-28942	5
chr19	18111271	18111624	MajorDMR-15-28943	8
chr19	18112619	18112827	MajorDMR-15-28944	5
chr19	18117790	18118132	MajorDMR-15-28945	5
chr19	18118748	18119314	MajorDMR-15-28946	5
chr19	18155732	18156104	MajorDMR-15-28947	10
chr19	18169586	18169892	MajorDMR-15-28948	2
chr19	18172763	18173023	MajorDMR-15-28949	2
chr19	18199794	18200164	MajorDMR-15-28950	6
chr19	18208993	18209815	MajorDMR-15-28951	13
chr19	18211423	18211910	MajorDMR-15-28952	18
chr19	18213849	18214101	MajorDMR-15-28953	6
chr19	18220187	18220596	MajorDMR-15-28954	7
chr19	18223798	18224293	MajorDMR-15-28955	6
chr19	18229241	18230420	MajorDMR-15-28956	19
chr19	18249109	18249150	MajorDMR-15-28957	2
chr19	18261813	18261934	MajorDMR-15-28958	3
chr19	18262563	18263119	MajorDMR-15-28959	14
chr19	18265308	18265532	MajorDMR-15-28960	3
chr19	18268003	18268502	MajorDMR-15-28961	2
chr19	18281160	18281343	MajorDMR-15-28962	2
chr19	18282116	18282590	MajorDMR-15-28963	2
chr19	18305347	18305949	MajorDMR-15-28964	5
chr19	18307466	18307780	MajorDMR-15-28965	2
chr19	18308428	18308774	MajorDMR-15-28966	3
chr19	18312537	18313179	MajorDMR-15-28967	4
chr19	18316393	18316911	MajorDMR-15-28968	21
chr19	18319145	18319279	MajorDMR-15-28969	3
chr19	18336892	18337441	MajorDMR-15-28970	7
chr19	18342047	18343330	MajorDMR-15-28971	17
chr19	18344321	18345170	MajorDMR-15-28972	13
chr19	18362368	18363035	MajorDMR-15-28973	4
chr19	18383336	18383490	MajorDMR-15-28974	3
chr19	18388010	18389426	MajorDMR-15-28975	19
chr19	18400826	18401223	MajorDMR-15-28976	3
chr19	18404270	18405727	MajorDMR-15-28977	20
chr19	18411976	18411984	MajorDMR-15-28978	2
chr19	18414490	18416364	MajorDMR-15-28979	37
chr19	18417191	18417414	MajorDMR-15-28980	2
chr19	18418227	18418597	MajorDMR-15-28981	2
chr19	18452098	18452210	MajorDMR-15-28982	2
chr19	18460463	18460562	MajorDMR-15-28983	5
chr19	18485276	18485504	MajorDMR-15-28984	5
chr19	18521220	18521362	MajorDMR-15-28985	4
chr19	18525430	18525593	MajorDMR-15-28986	4
chr19	18526341	18526536	MajorDMR-15-28987	4
chr19	18527113	18527285	MajorDMR-15-28988	5
chr19	18528991	18529648	MajorDMR-15-28989	19
chr19	18531296	18531336	MajorDMR-15-28990	2
chr19	18534034	18534839	MajorDMR-15-28991	4
chr19	18536668	18536929	MajorDMR-15-28992	4
chr19	18547547	18547945	MajorDMR-15-28993	9
chr19	18549118	18549567	MajorDMR-15-28994	5
chr19	18567629	18567710	MajorDMR-15-28995	3
chr19	18571941	18571959	MajorDMR-15-28996	2
chr19	18589942	18590012	MajorDMR-15-28997	2
chr19	18590784	18590919	MajorDMR-15-28998	2
chr19	18599928	18600193	MajorDMR-15-28999	6
chr19	18613552	18613749	MajorDMR-15-29000	4
chr19	18616180	18616196	MajorDMR-15-29001	2
chr19	18618652	18618997	MajorDMR-15-29002	7
chr19	18633610	18634097	MajorDMR-15-29003	2
chr19	18652220	18652443	MajorDMR-15-29004	5
chr19	18654948	18655107	MajorDMR-15-29005	3
chr19	18681948	18682108	MajorDMR-15-29006	3
chr19	18699314	18699343	MajorDMR-15-29007	3
chr19	18701098	18701972	MajorDMR-15-29008	14
chr19	18704237	18704915	MajorDMR-15-29009	5
chr19	18705953	18705978	MajorDMR-15-29010	2
chr19	18714317	18716388	MajorDMR-15-29011	19
chr19	18718562	18718739	MajorDMR-15-29012	4
chr19	18721609	18722421	MajorDMR-15-29013	20
chr19	18724854	18725259	MajorDMR-15-29014	10
chr19	18740015	18740710	MajorDMR-15-29015	6
chr19	18755291	18756219	MajorDMR-15-29016	16
chr19	18758055	18758175	MajorDMR-15-29017	3
chr19	18760204	18760579	MajorDMR-15-29018	8
chr19	18768457	18769205	MajorDMR-15-29019	6
chr19	18770658	18770736	MajorDMR-15-29020	3
chr19	18776424	18777366	MajorDMR-15-29021	17
chr19	18780251	18780618	MajorDMR-15-29022	13
chr19	18783259	18783551	MajorDMR-15-29023	4
chr19	18785444	18785698	MajorDMR-15-29024	8
chr19	18793704	18793854	MajorDMR-15-29025	2
chr19	18830569	18830589	MajorDMR-15-29026	3
chr19	18846281	18846371	MajorDMR-15-29027	3
chr19	18855887	18856067	MajorDMR-15-29028	3
chr19	18874922	18874969	MajorDMR-15-29029	3
chr19	18879407	18879500	MajorDMR-15-29030	3
chr19	18895759	18895954	MajorDMR-15-29031	5
chr19	18902062	18902382	MajorDMR-15-29032	10
chr19	18909544	18909612	MajorDMR-15-29033	2
chr19	18944643	18945212	MajorDMR-15-29034	4
chr19	18958113	18960862	MajorDMR-15-29035	25
chr19	18977771	18977815	MajorDMR-15-29036	4
chr19	18979290	18981823	MajorDMR-15-29037	83
chr19	19002770	19002852	MajorDMR-15-29038	2
chr19	19004224	19004965	MajorDMR-15-29039	11
chr19	19016737	19016975	MajorDMR-15-29040	7
chr19	19042936	19043084	MajorDMR-15-29041	4
chr19	19050892	19051030	MajorDMR-15-29042	2
chr19	19052338	19052496	MajorDMR-15-29043	4
chr19	19054104	19054158	MajorDMR-15-29044	2
chr19	19097590	19098495	MajorDMR-15-29045	9
chr19	19103152	19103350	MajorDMR-15-29046	2
chr19	19105435	19105982	MajorDMR-15-29047	7
chr19	19106930	19107550	MajorDMR-15-29048	8
chr19	19110023	19110423	MajorDMR-15-29049	4
chr19	19111256	19111270	MajorDMR-15-29050	2
chr19	19131796	19132049	MajorDMR-15-29051	4
chr19	19142932	19143123	MajorDMR-15-29052	4
chr19	19173433	19173493	MajorDMR-15-29053	3
chr19	19177319	19177327	MajorDMR-15-29054	2
chr19	19178248	19178254	MajorDMR-15-29055	2
chr19	19220483	19220522	MajorDMR-15-29056	2
chr19	19222957	19223072	MajorDMR-15-29057	5
chr19	19224039	19224626	MajorDMR-15-29058	6
chr19	19231562	19231664	MajorDMR-15-29059	5
chr19	19245615	19245619	MajorDMR-15-29060	2
chr19	19256571	19256792	MajorDMR-15-29061	6
chr19	19281476	19281527	MajorDMR-15-29062	3
chr19	19320293	19320328	MajorDMR-15-29063	2
chr19	19322300	19322344	MajorDMR-15-29064	2
chr19	19324733	19326168	MajorDMR-15-29065	9
chr19	19327772	19327991	MajorDMR-15-29066	2
chr19	19336008	19336436	MajorDMR-15-29067	5
chr19	19343092	19343670	MajorDMR-15-29068	17
chr19	19361300	19361486	MajorDMR-15-29069	2
chr19	19366999	19367546	MajorDMR-15-29070	11
chr19	19371899	19372343	MajorDMR-15-29071	9
chr19	19383837	19384414	MajorDMR-15-29072	6
chr19	19391373	19391924	MajorDMR-15-29073	5
chr19	19414145	19415661	MajorDMR-15-29074	21
chr19	19447147	19447335	MajorDMR-15-29075	5
chr19	19447983	19448010	MajorDMR-15-29076	3
chr19	19472145	19472263	MajorDMR-15-29077	3
chr19	19495513	19495815	MajorDMR-15-29078	4
chr19	19500275	19500336	MajorDMR-15-29079	2
chr19	19562137	19562379	MajorDMR-15-29080	4
chr19	19571691	19571957	MajorDMR-15-29081	8
chr19	19624883	19625107	MajorDMR-15-29082	2
chr19	19627557	19628026	MajorDMR-15-29083	2
chr19	19640438	19640479	MajorDMR-15-29084	2
chr19	19641070	19641679	MajorDMR-15-29085	9
chr19	19642562	19642610	MajorDMR-15-29086	2
chr19	19648109	19649735	MajorDMR-15-29087	92
chr19	19650500	19651180	MajorDMR-15-29088	25
chr19	19652451	19652597	MajorDMR-15-29089	2
chr19	19698914	19698927	MajorDMR-15-29090	2
chr19	19728701	19729129	MajorDMR-15-29091	11
chr19	19738527	19738655	MajorDMR-15-29092	6
chr19	19739488	19739896	MajorDMR-15-29093	22
chr19	19755167	19755456	MajorDMR-15-29094	2
chr19	19780387	19780662	MajorDMR-15-29095	2
chr19	19886433	19886559	MajorDMR-15-29096	2
chr19	19971383	19972028	MajorDMR-15-29097	8
chr19	20012801	20012831	MajorDMR-15-29098	3
chr19	20189889	20190737	MajorDMR-15-29099	6
chr19	20305222	20306060	MajorDMR-15-29100	12
chr19	20423606	20423862	MajorDMR-15-29101	7
chr19	20430915	20431624	MajorDMR-15-29102	4
chr19	20605818	20606736	MajorDMR-15-29103	11
chr19	20740851	20741082	MajorDMR-15-29104	2
chr19	20843515	20843519	MajorDMR-15-29105	2
chr19	21203003	21203107	MajorDMR-15-29106	2
chr19	21211513	21211561	MajorDMR-15-29107	5
chr19	21645919	21646866	MajorDMR-15-29108	34
chr19	21752208	21752647	MajorDMR-15-29109	4
chr19	21783677	21784076	MajorDMR-15-29110	2
chr19	21949366	21949522	MajorDMR-15-29111	2
chr19	22012229	22012238	MajorDMR-15-29112	2
chr19	22018094	22018305	MajorDMR-15-29113	2
chr19	22067447	22067484	MajorDMR-15-29114	2
chr19	22710545	22710559	MajorDMR-15-29115	3
chr19	23300713	23300807	MajorDMR-15-29116	3
chr19	23309930	23309996	MajorDMR-15-29117	2
chr19	23432105	23432155	MajorDMR-15-29118	3
chr19	23457454	23457694	MajorDMR-15-29119	2
chr19	23811947	23812017	MajorDMR-15-29120	2
chr19	24217441	24217689	MajorDMR-15-29121	7
chr19	24270785	24271173	MajorDMR-15-29122	2
chr19	28283285	28283337	MajorDMR-15-29123	2
chr19	28285751	28285771	MajorDMR-15-29124	2
chr19	28528236	28528277	MajorDMR-15-29125	2
chr19	28709868	28709916	MajorDMR-15-29126	2
chr19	28755597	28755794	MajorDMR-15-29127	3
chr19	28899711	28899947	MajorDMR-15-29128	2
chr19	28905738	28905967	MajorDMR-15-29129	2
chr19	28935512	28935589	MajorDMR-15-29130	2
chr19	28981256	28981322	MajorDMR-15-29131	2
chr19	29068242	29068435	MajorDMR-15-29132	2
chr19	29126891	29127038	MajorDMR-15-29133	3
chr19	29178089	29178649	MajorDMR-15-29134	3
chr19	29217789	29218240	MajorDMR-15-29135	17
chr19	29330921	29330944	MajorDMR-15-29136	2
chr19	29395631	29395673	MajorDMR-15-29137	2
chr19	29406359	29406497	MajorDMR-15-29138	2
chr19	29493484	29493544	MajorDMR-15-29139	2
chr19	29617370	29617492	MajorDMR-15-29140	4
chr19	29622554	29622614	MajorDMR-15-29141	2
chr19	29680031	29680176	MajorDMR-15-29142	6
chr19	29729878	29730216	MajorDMR-15-29143	2
chr19	29802173	29802502	MajorDMR-15-29144	4
chr19	29810902	29812050	MajorDMR-15-29145	11
chr19	29812943	29813421	MajorDMR-15-29146	4
chr19	29869767	29869941	MajorDMR-15-29147	2
chr19	29892024	29892225	MajorDMR-15-29148	6
chr19	29895738	29896631	MajorDMR-15-29149	19
chr19	29902139	29902593	MajorDMR-15-29150	2
chr19	29904339	29904800	MajorDMR-15-29151	5
chr19	30015107	30015898	MajorDMR-15-29152	7
chr19	30018584	30019191	MajorDMR-15-29153	13
chr19	30019785	30022028	MajorDMR-15-29154	126
chr19	30055518	30055713	MajorDMR-15-29155	3
chr19	30066884	30067760	MajorDMR-15-29156	12
chr19	30088061	30088327	MajorDMR-15-29157	3
chr19	30155889	30155995	MajorDMR-15-29158	2
chr19	30156865	30156869	MajorDMR-15-29159	2
chr19	30173768	30174110	MajorDMR-15-29160	2
chr19	30195869	30196031	MajorDMR-15-29161	2
chr19	30205045	30205358	MajorDMR-15-29162	5
chr19	30206863	30206892	MajorDMR-15-29163	2
chr19	30215765	30215972	MajorDMR-15-29164	5
chr19	30251210	30251293	MajorDMR-15-29165	5
chr19	30252575	30252658	MajorDMR-15-29166	2
chr19	30302143	30302203	MajorDMR-15-29167	2
chr19	30331110	30331823	MajorDMR-15-29168	10
chr19	30334188	30335197	MajorDMR-15-29169	41
chr19	30336844	30336909	MajorDMR-15-29170	5
chr19	30363608	30364200	MajorDMR-15-29171	11
chr19	30364801	30365241	MajorDMR-15-29172	11
chr19	30416361	30416538	MajorDMR-15-29173	2
chr19	30598211	30598488	MajorDMR-15-29174	3
chr19	30713192	30713687	MajorDMR-15-29175	18
chr19	30844208	30844845	MajorDMR-15-29176	6
chr19	30936104	30936318	MajorDMR-15-29177	6
chr19	31137275	31137801	MajorDMR-15-29178	7
chr19	31159620	31161081	MajorDMR-15-29179	20
chr19	31176697	31176793	MajorDMR-15-29180	3
chr19	31177296	31177959	MajorDMR-15-29181	17
chr19	31182389	31182921	MajorDMR-15-29182	9
chr19	31183704	31184040	MajorDMR-15-29183	6
chr19	31202312	31202497	MajorDMR-15-29184	8
chr19	31210855	31211122	MajorDMR-15-29185	8
chr19	31224993	31225971	MajorDMR-15-29186	11
chr19	31291026	31291193	MajorDMR-15-29187	2
chr19	31352707	31353004	MajorDMR-15-29188	2
chr19	31385955	31386083	MajorDMR-15-29189	3
chr19	31414603	31415690	MajorDMR-15-29190	8
chr19	31493000	31493319	MajorDMR-15-29191	5
chr19	31493902	31494388	MajorDMR-15-29192	3
chr19	31564909	31565206	MajorDMR-15-29193	4
chr19	31590877	31591000	MajorDMR-15-29194	2
chr19	31640431	31640531	MajorDMR-15-29195	5
chr19	31658865	31658879	MajorDMR-15-29196	2
chr19	31752553	31752774	MajorDMR-15-29197	7
chr19	31764784	31765389	MajorDMR-15-29198	6
chr19	31776596	31777092	MajorDMR-15-29199	8
chr19	31781988	31782361	MajorDMR-15-29200	3
chr19	31792000	31792155	MajorDMR-15-29201	3
chr19	31795762	31797074	MajorDMR-15-29202	15
chr19	31797664	31798141	MajorDMR-15-29203	4
chr19	31803124	31803976	MajorDMR-15-29204	9
chr19	31806400	31807023	MajorDMR-15-29205	5
chr19	31807987	31810614	MajorDMR-15-29206	22
chr19	31814916	31815190	MajorDMR-15-29207	2
chr19	31816349	31816729	MajorDMR-15-29208	10
chr19	31817386	31818151	MajorDMR-15-29209	17
chr19	31822473	31822730	MajorDMR-15-29210	8
chr19	31825753	31826132	MajorDMR-15-29211	2
chr19	31828969	31833186	MajorDMR-15-29212	53
chr19	31835314	31836088	MajorDMR-15-29213	9
chr19	31837107	31839563	MajorDMR-15-29214	28
chr19	31842668	31843028	MajorDMR-15-29215	21
chr19	31916028	31916110	MajorDMR-15-29216	2
chr19	31939229	31939506	MajorDMR-15-29217	2
chr19	32206328	32206699	MajorDMR-15-29218	2
chr19	32209092	32209793	MajorDMR-15-29219	3
chr19	32275419	32276080	MajorDMR-15-29220	5
chr19	32329464	32329933	MajorDMR-15-29221	3
chr19	32452584	32452706	MajorDMR-15-29222	3
chr19	32459732	32460339	MajorDMR-15-29223	5
chr19	32508151	32508527	MajorDMR-15-29224	4
chr19	32532389	32532474	MajorDMR-15-29225	3
chr19	32533453	32533932	MajorDMR-15-29226	3
chr19	32551989	32551999	MajorDMR-15-29227	2
chr19	32561366	32561611	MajorDMR-15-29228	3
chr19	32620284	32620363	MajorDMR-15-29229	2
chr19	32659239	32659538	MajorDMR-15-29230	3
chr19	32715197	32715501	MajorDMR-15-29231	9
chr19	32745781	32745831	MajorDMR-15-29232	2
chr19	32747675	32748199	MajorDMR-15-29233	5
chr19	32815820	32816269	MajorDMR-15-29234	10
chr19	32827753	32828175	MajorDMR-15-29235	4
chr19	32836224	32836269	MajorDMR-15-29236	3
chr19	32842378	32842390	MajorDMR-15-29237	2
chr19	32858959	32859123	MajorDMR-15-29238	2
chr19	32895757	32895789	MajorDMR-15-29239	2
chr19	32898108	32899173	MajorDMR-15-29240	14
chr19	32923630	32923706	MajorDMR-15-29241	2
chr19	32930067	32930486	MajorDMR-15-29242	4
chr19	33060859	33061089	MajorDMR-15-29243	4
chr19	33071332	33071463	MajorDMR-15-29244	4
chr19	33143954	33144089	MajorDMR-15-29245	2
chr19	33160567	33160935	MajorDMR-15-29246	3
chr19	33167807	33168644	MajorDMR-15-29247	26
chr19	33467116	33467427	MajorDMR-15-29248	6
chr19	33554367	33554876	MajorDMR-15-29249	10
chr19	33571371	33571555	MajorDMR-15-29250	4
chr19	33616824	33617116	MajorDMR-15-29251	2
chr19	33625699	33625945	MajorDMR-15-29252	2
chr19	33666668	33667008	MajorDMR-15-29253	3
chr19	33669483	33669549	MajorDMR-15-29254	2
chr19	33677411	33677625	MajorDMR-15-29255	3
chr19	33684662	33684847	MajorDMR-15-29256	3
chr19	33686679	33687389	MajorDMR-15-29257	5
chr19	33698319	33698584	MajorDMR-15-29258	2
chr19	33699475	33699810	MajorDMR-15-29259	5
chr19	33732291	33732975	MajorDMR-15-29260	7
chr19	33784295	33784462	MajorDMR-15-29261	6
chr19	33792072	33792250	MajorDMR-15-29262	5
chr19	33835757	33835788	MajorDMR-15-29263	2
chr19	33863809	33864061	MajorDMR-15-29264	5
chr19	33865493	33866381	MajorDMR-15-29265	10
chr19	33868688	33869119	MajorDMR-15-29266	2
chr19	33876778	33877721	MajorDMR-15-29267	5
chr19	33886834	33887006	MajorDMR-15-29268	5
chr19	33907213	33907934	MajorDMR-15-29269	16
chr19	33917962	33917974	MajorDMR-15-29270	2
chr19	33959543	33959610	MajorDMR-15-29271	5
chr19	33960582	33960681	MajorDMR-15-29272	3
chr19	33963652	33964527	MajorDMR-15-29273	20
chr19	33998353	33998797	MajorDMR-15-29274	3
chr19	34013187	34013529	MajorDMR-15-29275	6
chr19	34104325	34104380	MajorDMR-15-29276	2
chr19	34112287	34112495	MajorDMR-15-29277	9
chr19	34158191	34158317	MajorDMR-15-29278	5
chr19	34175116	34175309	MajorDMR-15-29279	4
chr19	34175985	34176110	MajorDMR-15-29280	6
chr19	34213560	34214037	MajorDMR-15-29281	2
chr19	34237113	34237239	MajorDMR-15-29282	2
chr19	34241596	34242168	MajorDMR-15-29283	8
chr19	34258393	34258460	MajorDMR-15-29284	2
chr19	34269511	34270245	MajorDMR-15-29285	12
chr19	34271801	34271996	MajorDMR-15-29286	6
chr19	34285551	34285903	MajorDMR-15-29287	5
chr19	34289015	34289273	MajorDMR-15-29288	11
chr19	34310786	34311485	MajorDMR-15-29289	19
chr19	34396486	34398297	MajorDMR-15-29290	75
chr19	34438675	34438973	MajorDMR-15-29291	4
chr19	34482266	34482357	MajorDMR-15-29292	2
chr19	34587281	34587590	MajorDMR-15-29293	2
chr19	34625690	34625943	MajorDMR-15-29294	4
chr19	34662504	34662637	MajorDMR-15-29295	4
chr19	34723745	34724180	MajorDMR-15-29296	5
chr19	34744798	34744869	MajorDMR-15-29297	3
chr19	34836888	34837238	MajorDMR-15-29298	5
chr19	34855399	34855575	MajorDMR-15-29299	5
chr19	34880751	34880834	MajorDMR-15-29300	2
chr19	34884645	34884836	MajorDMR-15-29301	7
chr19	34890922	34891567	MajorDMR-15-29302	5
chr19	34894451	34894958	MajorDMR-15-29303	3
chr19	34991561	34992486	MajorDMR-15-29304	10
chr19	35068495	35068933	MajorDMR-15-29305	3
chr19	35472860	35473318	MajorDMR-15-29306	4
chr19	35490107	35490311	MajorDMR-15-29307	4
chr19	35520655	35521077	MajorDMR-15-29308	6
chr19	35524671	35524755	MajorDMR-15-29309	2
chr19	35530042	35531192	MajorDMR-15-29310	15
chr19	35531808	35532160	MajorDMR-15-29311	6
chr19	35546995	35547086	MajorDMR-15-29312	2
chr19	35557881	35558080	MajorDMR-15-29313	6
chr19	35577162	35577246	MajorDMR-15-29314	2
chr19	35606533	35606555	MajorDMR-15-29315	2
chr19	35608091	35608149	MajorDMR-15-29316	2
chr19	35620458	35620799	MajorDMR-15-29317	8
chr19	35629575	35631523	MajorDMR-15-29318	18
chr19	35644433	35646040	MajorDMR-15-29319	31
chr19	35715925	35716294	MajorDMR-15-29320	14
chr19	35738410	35738750	MajorDMR-15-29321	7
chr19	35740535	35740800	MajorDMR-15-29322	5
chr19	35753133	35753607	MajorDMR-15-29323	11
chr19	35761059	35761948	MajorDMR-15-29324	3
chr19	35764060	35764177	MajorDMR-15-29325	3
chr19	35771393	35771851	MajorDMR-15-29326	6
chr19	35775692	35776077	MajorDMR-15-29327	3
chr19	35777059	35777088	MajorDMR-15-29328	2
chr19	35784370	35784913	MajorDMR-15-29329	8
chr19	35790449	35790618	MajorDMR-15-29330	2
chr19	35896164	35896232	MajorDMR-15-29331	2
chr19	35927702	35927938	MajorDMR-15-29332	2
chr19	35986268	35986623	MajorDMR-15-29333	2
chr19	35992834	35992913	MajorDMR-15-29334	3
chr19	36000334	36000399	MajorDMR-15-29335	3
chr19	36004785	36005307	MajorDMR-15-29336	4
chr19	36130320	36130462	MajorDMR-15-29337	3
chr19	36201949	36202555	MajorDMR-15-29338	6
chr19	36203626	36203903	MajorDMR-15-29339	3
chr19	36206929	36207132	MajorDMR-15-29340	7
chr19	36224181	36224282	MajorDMR-15-29341	2
chr19	36240039	36240296	MajorDMR-15-29342	2
chr19	36246362	36248467	MajorDMR-15-29343	51
chr19	36249851	36249869	MajorDMR-15-29344	3
chr19	36265410	36265627	MajorDMR-15-29345	2
chr19	36270095	36270236	MajorDMR-15-29346	4
chr19	36276974	36277359	MajorDMR-15-29347	6
chr19	36282000	36282133	MajorDMR-15-29348	2
chr19	36287817	36288372	MajorDMR-15-29349	4
chr19	36289046	36289066	MajorDMR-15-29350	4
chr19	36319269	36319292	MajorDMR-15-29351	2
chr19	36337049	36337405	MajorDMR-15-29352	7
chr19	36346637	36347497	MajorDMR-15-29353	23
chr19	36352579	36352745	MajorDMR-15-29354	2
chr19	36361136	36361823	MajorDMR-15-29355	4
chr19	36370190	36371402	MajorDMR-15-29356	22
chr19	36389315	36389710	MajorDMR-15-29357	5
chr19	36391803	36391935	MajorDMR-15-29358	3
chr19	36426534	36426546	MajorDMR-15-29359	2
chr19	36428238	36428711	MajorDMR-15-29360	2
chr19	36429338	36429460	MajorDMR-15-29361	3
chr19	36438152	36438620	MajorDMR-15-29362	5
chr19	36449385	36450897	MajorDMR-15-29363	33
chr19	36464509	36464627	MajorDMR-15-29364	4
chr19	36485010	36485039	MajorDMR-15-29365	2
chr19	36544071	36544328	MajorDMR-15-29366	8
chr19	36629943	36630248	MajorDMR-15-29367	2
chr19	36642173	36642561	MajorDMR-15-29368	3
chr19	36661475	36661552	MajorDMR-15-29369	2
chr19	36682513	36682585	MajorDMR-15-29370	2
chr19	36704842	36704942	MajorDMR-15-29371	3
chr19	36748730	36748947	MajorDMR-15-29372	9
chr19	36817633	36818540	MajorDMR-15-29373	15
chr19	36865702	36865923	MajorDMR-15-29374	4
chr19	36870384	36870438	MajorDMR-15-29375	2
chr19	36908175	36908744	MajorDMR-15-29376	8
chr19	36910143	36910212	MajorDMR-15-29377	2
chr19	36912004	36912151	MajorDMR-15-29378	3
chr19	37062966	37063428	MajorDMR-15-29379	2
chr19	37158575	37158709	MajorDMR-15-29380	4
chr19	37282078	37282503	MajorDMR-15-29381	4
chr19	37328497	37328501	MajorDMR-15-29382	2
chr19	37463583	37463628	MajorDMR-15-29383	3
chr19	37467806	37467954	MajorDMR-15-29384	2
chr19	37492806	37493004	MajorDMR-15-29385	2
chr19	37774513	37774523	MajorDMR-15-29386	2
chr19	37794705	37794754	MajorDMR-15-29387	2
chr19	37824525	37824852	MajorDMR-15-29388	4
chr19	37861432	37861486	MajorDMR-15-29389	3
chr19	37959465	37959565	MajorDMR-15-29390	3
chr19	38084871	38084909	MajorDMR-15-29391	2
chr19	38102612	38102645	MajorDMR-15-29392	2
chr19	38119646	38119889	MajorDMR-15-29393	4
chr19	38183975	38184448	MajorDMR-15-29394	4
chr19	38345659	38346081	MajorDMR-15-29395	2
chr19	38389352	38389377	MajorDMR-15-29396	2
chr19	38396786	38396841	MajorDMR-15-29397	2
chr19	38472595	38472611	MajorDMR-15-29398	2
chr19	38525302	38525369	MajorDMR-15-29399	3
chr19	38586083	38586435	MajorDMR-15-29400	7
chr19	38602210	38602214	MajorDMR-15-29401	2
chr19	38673704	38674609	MajorDMR-15-29402	12
chr19	38693494	38693801	MajorDMR-15-29403	4
chr19	38698026	38698240	MajorDMR-15-29404	2
chr19	38702128	38703444	MajorDMR-15-29405	15
chr19	38704351	38705432	MajorDMR-15-29406	9
chr19	38708144	38708835	MajorDMR-15-29407	9
chr19	38712861	38713197	MajorDMR-15-29408	5
chr19	38717060	38717754	MajorDMR-15-29409	5
chr19	38718384	38718715	MajorDMR-15-29410	7
chr19	38721069	38721200	MajorDMR-15-29411	3
chr19	38734288	38735100	MajorDMR-15-29412	6
chr19	38746386	38746866	MajorDMR-15-29413	9
chr19	38747506	38747606	MajorDMR-15-29414	2
chr19	38755817	38756843	MajorDMR-15-29415	14
chr19	38757489	38758130	MajorDMR-15-29416	10
chr19	38772378	38772782	MajorDMR-15-29417	3
chr19	38791483	38791492	MajorDMR-15-29418	2
chr19	38810051	38810228	MajorDMR-15-29419	12
chr19	38825805	38826084	MajorDMR-15-29420	4
chr19	38827922	38827970	MajorDMR-15-29421	4
chr19	38850185	38850964	MajorDMR-15-29422	5
chr19	38876521	38876586	MajorDMR-15-29423	4
chr19	38877261	38877960	MajorDMR-15-29424	8
chr19	38885241	38885363	MajorDMR-15-29425	5
chr19	38894600	38894690	MajorDMR-15-29426	4
chr19	38908487	38908710	MajorDMR-15-29427	6
chr19	38997836	38997890	MajorDMR-15-29428	2
chr19	39005672	39006111	MajorDMR-15-29429	4
chr19	39014646	39014881	MajorDMR-15-29430	2
chr19	39034919	39035462	MajorDMR-15-29431	4
chr19	39108671	39108709	MajorDMR-15-29432	2
chr19	39125233	39125685	MajorDMR-15-29433	3
chr19	39127680	39127687	MajorDMR-15-29434	2
chr19	39137741	39137798	MajorDMR-15-29435	4
chr19	39140154	39141145	MajorDMR-15-29436	13
chr19	39146239	39147100	MajorDMR-15-29437	4
chr19	39154427	39155142	MajorDMR-15-29438	13
chr19	39156805	39158039	MajorDMR-15-29439	11
chr19	39175170	39175273	MajorDMR-15-29440	3
chr19	39176537	39176762	MajorDMR-15-29441	4
chr19	39182700	39183273	MajorDMR-15-29442	5
chr19	39184103	39184924	MajorDMR-15-29443	5
chr19	39185941	39186110	MajorDMR-15-29444	3
chr19	39203078	39204384	MajorDMR-15-29445	15
chr19	39205014	39205357	MajorDMR-15-29446	4
chr19	39219110	39219332	MajorDMR-15-29447	5
chr19	39220183	39220664	MajorDMR-15-29448	3
chr19	39222385	39222731	MajorDMR-15-29449	2
chr19	39225894	39226163	MajorDMR-15-29450	4
chr19	39227307	39228160	MajorDMR-15-29451	16
chr19	39260523	39260753	MajorDMR-15-29452	7
chr19	39281392	39281966	MajorDMR-15-29453	6
chr19	39282932	39283762	MajorDMR-15-29454	40
chr19	39290547	39290659	MajorDMR-15-29455	2
chr19	39330628	39330676	MajorDMR-15-29456	2
chr19	39349979	39349994	MajorDMR-15-29457	2
chr19	39359916	39359992	MajorDMR-15-29458	7
chr19	39376721	39376778	MajorDMR-15-29459	3
chr19	39402566	39403157	MajorDMR-15-29460	12
chr19	39443193	39443413	MajorDMR-15-29461	5
chr19	39464909	39465944	MajorDMR-15-29462	14
chr19	39466711	39467577	MajorDMR-15-29463	12
chr19	39468782	39468913	MajorDMR-15-29464	4
chr19	39521296	39521658	MajorDMR-15-29465	2
chr19	39523490	39524327	MajorDMR-15-29466	12
chr19	39528426	39529205	MajorDMR-15-29467	8
chr19	39575204	39575560	MajorDMR-15-29468	8
chr19	39612607	39613167	MajorDMR-15-29469	3
chr19	39624509	39624777	MajorDMR-15-29470	2
chr19	39687030	39687276	MajorDMR-15-29471	3
chr19	39694476	39694796	MajorDMR-15-29472	16
chr19	39737709	39739190	MajorDMR-15-29473	36
chr19	39755500	39756479	MajorDMR-15-29474	39
chr19	39797132	39798774	MajorDMR-15-29475	14
chr19	39818645	39818653	MajorDMR-15-29476	2
chr19	39833934	39833992	MajorDMR-15-29477	2
chr19	39842208	39843822	MajorDMR-15-29478	14
chr19	39854165	39854223	MajorDMR-15-29479	2
chr19	39876696	39876841	MajorDMR-15-29480	4
chr19	39892271	39892994	MajorDMR-15-29481	11
chr19	39894190	39894845	MajorDMR-15-29482	32
chr19	39896538	39896988	MajorDMR-15-29483	2
chr19	39897980	39898300	MajorDMR-15-29484	3
chr19	39899795	39900068	MajorDMR-15-29485	4
chr19	39902217	39902312	MajorDMR-15-29486	3
chr19	39919104	39919193	MajorDMR-15-29487	2
chr19	39922350	39922481	MajorDMR-15-29488	2
chr19	39965167	39965251	MajorDMR-15-29489	2
chr19	39988545	39988601	MajorDMR-15-29490	2
chr19	39989742	39990256	MajorDMR-15-29491	28
chr19	39990895	39991023	MajorDMR-15-29492	3
chr19	40133953	40133958	MajorDMR-15-29493	2
chr19	40169838	40169913	MajorDMR-15-29494	3
chr19	40314050	40314441	MajorDMR-15-29495	4
chr19	40332747	40332789	MajorDMR-15-29496	2
chr19	40360980	40361014	MajorDMR-15-29497	2
chr19	40382342	40382691	MajorDMR-15-29498	3
chr19	40445685	40445744	MajorDMR-15-29499	2
chr19	40458093	40458134	MajorDMR-15-29500	2
chr19	40561181	40561349	MajorDMR-15-29501	3
chr19	40562721	40562837	MajorDMR-15-29502	2
chr19	40595882	40595896	MajorDMR-15-29503	2
chr19	40604636	40604776	MajorDMR-15-29504	2
chr19	40646128	40646192	MajorDMR-15-29505	3
chr19	40646695	40648222	MajorDMR-15-29506	6
chr19	40648898	40650940	MajorDMR-15-29507	20
chr19	40653759	40654339	MajorDMR-15-29508	22
chr19	40676291	40676318	MajorDMR-15-29509	2
chr19	40694413	40694676	MajorDMR-15-29510	2
chr19	40695528	40696481	MajorDMR-15-29511	18
chr19	40698294	40698471	MajorDMR-15-29512	4
chr19	40699741	40700263	MajorDMR-15-29513	7
chr19	40702912	40703191	MajorDMR-15-29514	3
chr19	40706502	40706817	MajorDMR-15-29515	3
chr19	40715443	40715767	MajorDMR-15-29516	3
chr19	40721717	40723543	MajorDMR-15-29517	29
chr19	40725100	40725783	MajorDMR-15-29518	6
chr19	40727664	40727849	MajorDMR-15-29519	5
chr19	40731807	40731946	MajorDMR-15-29520	3
chr19	40735428	40735680	MajorDMR-15-29521	2
chr19	40740421	40740447	MajorDMR-15-29522	2
chr19	40752411	40752549	MajorDMR-15-29523	3
chr19	40766253	40766305	MajorDMR-15-29524	4
chr19	40769566	40770414	MajorDMR-15-29525	10
chr19	40771107	40771206	MajorDMR-15-29526	3
chr19	40771889	40772371	MajorDMR-15-29527	5
chr19	40772930	40772960	MajorDMR-15-29528	2
chr19	40776028	40777441	MajorDMR-15-29529	10
chr19	40778289	40778393	MajorDMR-15-29530	2
chr19	40779549	40781644	MajorDMR-15-29531	19
chr19	40784676	40785037	MajorDMR-15-29532	2
chr19	40786075	40786957	MajorDMR-15-29533	5
chr19	40789334	40789858	MajorDMR-15-29534	7
chr19	40855582	40855695	MajorDMR-15-29535	3
chr19	40860721	40860729	MajorDMR-15-29536	2
chr19	40873139	40874006	MajorDMR-15-29537	12
chr19	40886380	40886497	MajorDMR-15-29538	3
chr19	40904662	40904808	MajorDMR-15-29539	5
chr19	40909989	40910248	MajorDMR-15-29540	15
chr19	40927249	40927572	MajorDMR-15-29541	7
chr19	40930734	40930961	MajorDMR-15-29542	2
chr19	40932567	40932744	MajorDMR-15-29543	3
chr19	40971238	40971302	MajorDMR-15-29544	3
chr19	41018674	41019067	MajorDMR-15-29545	9
chr19	41025379	41025869	MajorDMR-15-29546	31
chr19	41029350	41029646	MajorDMR-15-29547	4
chr19	41031645	41031734	MajorDMR-15-29548	3
chr19	41044993	41045176	MajorDMR-15-29549	3
chr19	41047259	41047335	MajorDMR-15-29550	3
chr19	41054951	41055450	MajorDMR-15-29551	7
chr19	41059442	41060720	MajorDMR-15-29552	33
chr19	41066097	41066329	MajorDMR-15-29553	8
chr19	41073494	41074119	MajorDMR-15-29554	19
chr19	41082017	41082327	MajorDMR-15-29555	9
chr19	41083491	41083616	MajorDMR-15-29556	3
chr19	41103601	41106995	MajorDMR-15-29557	47
chr19	41108014	41108347	MajorDMR-15-29558	9
chr19	41109486	41112147	MajorDMR-15-29559	42
chr19	41115475	41115874	MajorDMR-15-29560	13
chr19	41119299	41119808	MajorDMR-15-29561	7
chr19	41120646	41121097	MajorDMR-15-29562	3
chr19	41130028	41130042	MajorDMR-15-29563	2
chr19	41152137	41152325	MajorDMR-15-29564	3
chr19	41168515	41168573	MajorDMR-15-29565	2
chr19	41169986	41170098	MajorDMR-15-29566	2
chr19	41193661	41193739	MajorDMR-15-29567	2
chr19	41197549	41197704	MajorDMR-15-29568	2
chr19	41199532	41199555	MajorDMR-15-29569	2
chr19	41214788	41214949	MajorDMR-15-29570	2
chr19	41219447	41219647	MajorDMR-15-29571	2
chr19	41224104	41224175	MajorDMR-15-29572	2
chr19	41226559	41226764	MajorDMR-15-29573	8
chr19	41228198	41228450	MajorDMR-15-29574	2
chr19	41254334	41255501	MajorDMR-15-29575	7
chr19	41304130	41304146	MajorDMR-15-29576	2
chr19	41306279	41307173	MajorDMR-15-29577	20
chr19	41307716	41307926	MajorDMR-15-29578	4
chr19	41316630	41316677	MajorDMR-15-29579	2
chr19	41317631	41317646	MajorDMR-15-29580	2
chr19	41318370	41318627	MajorDMR-15-29581	4
chr19	41339239	41340177	MajorDMR-15-29582	7
chr19	41354387	41354455	MajorDMR-15-29583	2
chr19	41370133	41370755	MajorDMR-15-29584	5
chr19	41731541	41732008	MajorDMR-15-29585	14
chr19	41732667	41732721	MajorDMR-15-29586	3
chr19	41767668	41767928	MajorDMR-15-29587	2
chr19	41804963	41805562	MajorDMR-15-29588	3
chr19	41808666	41808816	MajorDMR-15-29589	2
chr19	41814293	41814520	MajorDMR-15-29590	2
chr19	41815061	41815100	MajorDMR-15-29591	3
chr19	41817012	41817030	MajorDMR-15-29592	2
chr19	41830818	41831203	MajorDMR-15-29593	5
chr19	41831727	41832830	MajorDMR-15-29594	23
chr19	41833491	41833924	MajorDMR-15-29595	13
chr19	41834484	41834556	MajorDMR-15-29596	4
chr19	41836975	41837256	MajorDMR-15-29597	14
chr19	41860094	41860256	MajorDMR-15-29598	4
chr19	41879742	41880277	MajorDMR-15-29599	14
chr19	41884513	41884579	MajorDMR-15-29600	2
chr19	42296728	42297386	MajorDMR-15-29601	9
chr19	42386667	42387082	MajorDMR-15-29602	14
chr19	42416078	42416919	MajorDMR-15-29603	10
chr19	42417920	42418389	MajorDMR-15-29604	2
chr19	42419355	42420329	MajorDMR-15-29605	38
chr19	42421561	42422123	MajorDMR-15-29606	10
chr19	42425093	42426177	MajorDMR-15-29607	15
chr19	42426869	42427041	MajorDMR-15-29608	3
chr19	42431916	42432019	MajorDMR-15-29609	7
chr19	42433226	42433248	MajorDMR-15-29610	3
chr19	42435000	42435315	MajorDMR-15-29611	4
chr19	42436708	42437286	MajorDMR-15-29612	6
chr19	42439145	42439872	MajorDMR-15-29613	6
chr19	42443834	42444283	MajorDMR-15-29614	21
chr19	42445183	42445245	MajorDMR-15-29615	3
chr19	42456210	42456521	MajorDMR-15-29616	2
chr19	42462256	42462562	MajorDMR-15-29617	4
chr19	42467299	42467632	MajorDMR-15-29618	3
chr19	42468313	42468907	MajorDMR-15-29619	5
chr19	42469572	42470095	MajorDMR-15-29620	3
chr19	42471654	42471840	MajorDMR-15-29621	2
chr19	42474773	42475273	MajorDMR-15-29622	3
chr19	42477171	42477307	MajorDMR-15-29623	2
chr19	42477948	42479818	MajorDMR-15-29624	18
chr19	42481238	42481284	MajorDMR-15-29625	2
chr19	42482985	42483861	MajorDMR-15-29626	6
chr19	42484371	42485366	MajorDMR-15-29627	6
chr19	42486086	42486326	MajorDMR-15-29628	2
chr19	42487096	42487996	MajorDMR-15-29629	8
chr19	42493492	42494244	MajorDMR-15-29630	8
chr19	42495205	42495647	MajorDMR-15-29631	3
chr19	42499033	42500016	MajorDMR-15-29632	7
chr19	42501270	42501605	MajorDMR-15-29633	3
chr19	42502204	42503904	MajorDMR-15-29634	65
chr19	42539198	42539479	MajorDMR-15-29635	6
chr19	42569882	42570266	MajorDMR-15-29636	6
chr19	42575527	42575559	MajorDMR-15-29637	2
chr19	42636624	42636979	MajorDMR-15-29638	12
chr19	42637804	42637859	MajorDMR-15-29639	2
chr19	42654531	42654782	MajorDMR-15-29640	3
chr19	42681842	42681876	MajorDMR-15-29641	2
chr19	42683712	42684006	MajorDMR-15-29642	16
chr19	42699399	42699847	MajorDMR-15-29643	6
chr19	42710996	42711165	MajorDMR-15-29644	3
chr19	42719481	42719941	MajorDMR-15-29645	2
chr19	42734183	42734526	MajorDMR-15-29646	3
chr19	42752626	42754203	MajorDMR-15-29647	15
chr19	42755556	42755830	MajorDMR-15-29648	4
chr19	42771969	42772008	MajorDMR-15-29649	3
chr19	42799925	42800268	MajorDMR-15-29650	2
chr19	42820882	42821165	MajorDMR-15-29651	6
chr19	42828002	42828903	MajorDMR-15-29652	41
chr19	42855754	42855831	MajorDMR-15-29653	2
chr19	42857048	42857250	MajorDMR-15-29654	5
chr19	42891264	42891285	MajorDMR-15-29655	2
chr19	42894400	42894543	MajorDMR-15-29656	8
chr19	42905251	42905360	MajorDMR-15-29657	2
chr19	42906751	42906918	MajorDMR-15-29658	8
chr19	42926494	42926513	MajorDMR-15-29659	3
chr19	42954614	42954669	MajorDMR-15-29660	2
chr19	43202107	43202287	MajorDMR-15-29661	5
chr19	43394277	43394642	MajorDMR-15-29662	3
chr19	43715044	43715063	MajorDMR-15-29663	2
chr19	43756211	43756558	MajorDMR-15-29664	2
chr19	43858861	43859067	MajorDMR-15-29665	2
chr19	43883990	43884196	MajorDMR-15-29666	2
chr19	43904185	43904263	MajorDMR-15-29667	3
chr19	43967170	43967373	MajorDMR-15-29668	8
chr19	43968515	43969969	MajorDMR-15-29669	24
chr19	43979269	43979757	MajorDMR-15-29670	4
chr19	44009072	44009106	MajorDMR-15-29671	2
chr19	44031800	44032169	MajorDMR-15-29672	6
chr19	44066809	44067290	MajorDMR-15-29673	2
chr19	44068887	44069256	MajorDMR-15-29674	4
chr19	44080195	44080291	MajorDMR-15-29675	3
chr19	44105734	44106242	MajorDMR-15-29676	3
chr19	44129135	44129215	MajorDMR-15-29677	2
chr19	44131114	44131133	MajorDMR-15-29678	3
chr19	44156610	44156681	MajorDMR-15-29679	2
chr19	44171794	44172267	MajorDMR-15-29680	16
chr19	44173919	44175053	MajorDMR-15-29681	11
chr19	44176242	44176694	MajorDMR-15-29682	2
chr19	44203470	44203511	MajorDMR-15-29683	3
chr19	44259970	44260096	MajorDMR-15-29684	3
chr19	44269140	44269550	MajorDMR-15-29685	4
chr19	44284969	44285427	MajorDMR-15-29686	9
chr19	44325138	44325360	MajorDMR-15-29687	3
chr19	44474265	44474276	MajorDMR-15-29688	2
chr19	44763606	44764635	MajorDMR-15-29689	17
chr19	44888103	44888114	MajorDMR-15-29690	2
chr19	44906079	44906330	MajorDMR-15-29691	2
chr19	45017408	45017468	MajorDMR-15-29692	2
chr19	45053972	45054372	MajorDMR-15-29693	2
chr19	45111229	45111691	MajorDMR-15-29694	4
chr19	45228523	45228735	MajorDMR-15-29695	12
chr19	45250162	45250637	MajorDMR-15-29696	10
chr19	45256612	45257938	MajorDMR-15-29697	44
chr19	45261032	45261096	MajorDMR-15-29698	2
chr19	45261963	45262131	MajorDMR-15-29699	2
chr19	45275445	45275618	MajorDMR-15-29700	3
chr19	45281154	45281527	MajorDMR-15-29701	7
chr19	45309884	45310174	MajorDMR-15-29702	5
chr19	45311344	45312456	MajorDMR-15-29703	13
chr19	45347692	45348067	MajorDMR-15-29704	11
chr19	45408330	45409108	MajorDMR-15-29705	9
chr19	45413748	45413852	MajorDMR-15-29706	3
chr19	45417465	45418021	MajorDMR-15-29707	10
chr19	45430248	45430780	MajorDMR-15-29708	3
chr19	45471138	45471448	MajorDMR-15-29709	2
chr19	45496428	45496618	MajorDMR-15-29710	3
chr19	45504083	45504464	MajorDMR-15-29711	13
chr19	45505640	45505704	MajorDMR-15-29712	3
chr19	45541978	45542004	MajorDMR-15-29713	3
chr19	45550725	45550800	MajorDMR-15-29714	4
chr19	45575834	45575996	MajorDMR-15-29715	3
chr19	45578751	45579253	MajorDMR-15-29716	10
chr19	45601599	45601778	MajorDMR-15-29717	2
chr19	45607014	45607590	MajorDMR-15-29718	7
chr19	45614211	45614250	MajorDMR-15-29719	2
chr19	45620573	45620644	MajorDMR-15-29720	3
chr19	45622098	45622394	MajorDMR-15-29721	2
chr19	45633489	45634508	MajorDMR-15-29722	12
chr19	45649678	45650109	MajorDMR-15-29723	4
chr19	45655321	45655630	MajorDMR-15-29724	19
chr19	45656345	45656483	MajorDMR-15-29725	7
chr19	45665329	45665487	MajorDMR-15-29726	5
chr19	45718997	45719003	MajorDMR-15-29727	2
chr19	45720575	45720632	MajorDMR-15-29728	2
chr19	45721232	45721663	MajorDMR-15-29729	4
chr19	45722645	45722893	MajorDMR-15-29730	3
chr19	45738967	45739252	MajorDMR-15-29731	6
chr19	45751635	45751885	MajorDMR-15-29732	7
chr19	45757460	45757525	MajorDMR-15-29733	3
chr19	45809372	45809406	MajorDMR-15-29734	3
chr19	45825284	45826831	MajorDMR-15-29735	13
chr19	45829130	45829794	MajorDMR-15-29736	9
chr19	45844364	45844667	MajorDMR-15-29737	7
chr19	45849900	45850430	MajorDMR-15-29738	7
chr19	45873121	45873226	MajorDMR-15-29739	5
chr19	45889315	45889393	MajorDMR-15-29740	3
chr19	45890874	45891011	MajorDMR-15-29741	3
chr19	45898906	45900048	MajorDMR-15-29742	16
chr19	45905889	45905909	MajorDMR-15-29743	3
chr19	45907315	45908454	MajorDMR-15-29744	10
chr19	45922763	45922785	MajorDMR-15-29745	3
chr19	45926414	45926420	MajorDMR-15-29746	2
chr19	45927593	45927719	MajorDMR-15-29747	2
chr19	45928240	45928382	MajorDMR-15-29748	2
chr19	45942086	45942431	MajorDMR-15-29749	8
chr19	45947119	45947906	MajorDMR-15-29750	26
chr19	45952092	45952552	MajorDMR-15-29751	5
chr19	45954565	45954965	MajorDMR-15-29752	7
chr19	45973544	45973655	MajorDMR-15-29753	3
chr19	45981182	45981297	MajorDMR-15-29754	2
chr19	45982621	45982654	MajorDMR-15-29755	2
chr19	45995919	45997105	MajorDMR-15-29756	13
chr19	45998895	45999418	MajorDMR-15-29757	4
chr19	46001280	46001747	MajorDMR-15-29758	3
chr19	46002513	46003052	MajorDMR-15-29759	10
chr19	46009562	46009577	MajorDMR-15-29760	2
chr19	46011741	46011858	MajorDMR-15-29761	2
chr19	46012427	46012866	MajorDMR-15-29762	8
chr19	46031694	46031780	MajorDMR-15-29763	2
chr19	46032825	46033028	MajorDMR-15-29764	7
chr19	46056853	46057115	MajorDMR-15-29765	4
chr19	46061624	46062006	MajorDMR-15-29766	2
chr19	46102937	46103312	MajorDMR-15-29767	7
chr19	46104679	46105195	MajorDMR-15-29768	6
chr19	46105704	46105833	MajorDMR-15-29769	2
chr19	46110550	46110744	MajorDMR-15-29770	4
chr19	46141797	46141834	MajorDMR-15-29771	2
chr19	46145240	46146230	MajorDMR-15-29772	6
chr19	46149757	46149855	MajorDMR-15-29773	2
chr19	46179942	46180343	MajorDMR-15-29774	7
chr19	46181329	46181354	MajorDMR-15-29775	2
chr19	46210470	46210650	MajorDMR-15-29776	7
chr19	46213299	46213433	MajorDMR-15-29777	2
chr19	46214936	46214959	MajorDMR-15-29778	2
chr19	46221480	46221495	MajorDMR-15-29779	2
chr19	46225997	46226015	MajorDMR-15-29780	2
chr19	46270855	46271133	MajorDMR-15-29781	15
chr19	46273080	46274225	MajorDMR-15-29782	18
chr19	46288499	46288596	MajorDMR-15-29783	3
chr19	46302703	46302781	MajorDMR-15-29784	2
chr19	46318558	46319498	MajorDMR-15-29785	5
chr19	46320370	46320549	MajorDMR-15-29786	7
chr19	46327374	46327847	MajorDMR-15-29787	5
chr19	46330239	46330795	MajorDMR-15-29788	12
chr19	46364719	46365196	MajorDMR-15-29789	4
chr19	46379930	46380274	MajorDMR-15-29790	2
chr19	46395805	46395833	MajorDMR-15-29791	2
chr19	46404225	46404619	MajorDMR-15-29792	6
chr19	46423139	46423483	MajorDMR-15-29793	2
chr19	46432858	46433189	MajorDMR-15-29794	3
chr19	46437002	46437035	MajorDMR-15-29795	4
chr19	46443494	46443592	MajorDMR-15-29796	3
chr19	46455877	46456503	MajorDMR-15-29797	20
chr19	46458246	46458265	MajorDMR-15-29798	3
chr19	46459108	46459768	MajorDMR-15-29799	5
chr19	46471742	46472121	MajorDMR-15-29800	5
chr19	46472833	46473096	MajorDMR-15-29801	2
chr19	46482064	46482344	MajorDMR-15-29802	2
chr19	46486195	46486886	MajorDMR-15-29803	10
chr19	46504691	46504705	MajorDMR-15-29804	3
chr19	46518140	46520293	MajorDMR-15-29805	102
chr19	46523159	46523614	MajorDMR-15-29806	3
chr19	46534189	46534471	MajorDMR-15-29807	6
chr19	46579568	46579826	MajorDMR-15-29808	2
chr19	46614910	46615303	MajorDMR-15-29809	2
chr19	46624886	46625002	MajorDMR-15-29810	3
chr19	46724981	46725499	MajorDMR-15-29811	5
chr19	46785828	46785957	MajorDMR-15-29812	4
chr19	46801182	46802145	MajorDMR-15-29813	7
chr19	46807025	46807601	MajorDMR-15-29814	20
chr19	46822453	46822473	MajorDMR-15-29815	2
chr19	46873833	46873860	MajorDMR-15-29816	2
chr19	46877461	46877614	MajorDMR-15-29817	3
chr19	46896025	46897269	MajorDMR-15-29818	12
chr19	46898315	46898712	MajorDMR-15-29819	8
chr19	46902429	46902718	MajorDMR-15-29820	8
chr19	46904967	46905150	MajorDMR-15-29821	3
chr19	46906399	46907547	MajorDMR-15-29822	20
chr19	46915704	46916825	MajorDMR-15-29823	8
chr19	46919252	46920875	MajorDMR-15-29824	20
chr19	46923460	46923746	MajorDMR-15-29825	6
chr19	46930906	46931578	MajorDMR-15-29826	7
chr19	46935123	46935398	MajorDMR-15-29827	3
chr19	46954333	46954913	MajorDMR-15-29828	8
chr19	46969790	46970586	MajorDMR-15-29829	15
chr19	46974129	46974138	MajorDMR-15-29830	3
chr19	46976907	46977332	MajorDMR-15-29831	11
chr19	46982373	46982733	MajorDMR-15-29832	2
chr19	46983613	46983716	MajorDMR-15-29833	5
chr19	46984612	46984772	MajorDMR-15-29834	2
chr19	46985398	46986036	MajorDMR-15-29835	3
chr19	46990705	46990734	MajorDMR-15-29836	3
chr19	46991646	46993328	MajorDMR-15-29837	27
chr19	46995172	46995764	MajorDMR-15-29838	7
chr19	46996409	46998612	MajorDMR-15-29839	67
chr19	47007165	47007312	MajorDMR-15-29840	5
chr19	47007813	47007857	MajorDMR-15-29841	2
chr19	47032331	47032518	MajorDMR-15-29842	2
chr19	47043784	47044346	MajorDMR-15-29843	8
chr19	47095019	47095552	MajorDMR-15-29844	4
chr19	47103449	47103523	MajorDMR-15-29845	2
chr19	47109397	47110823	MajorDMR-15-29846	16
chr19	47112418	47114806	MajorDMR-15-29847	33
chr19	47138066	47139911	MajorDMR-15-29848	37
chr19	47140412	47140678	MajorDMR-15-29849	2
chr19	47141415	47141599	MajorDMR-15-29850	3
chr19	47143206	47143279	MajorDMR-15-29851	2
chr19	47151772	47151910	MajorDMR-15-29852	7
chr19	47152545	47152960	MajorDMR-15-29853	14
chr19	47165654	47165692	MajorDMR-15-29854	2
chr19	47200588	47200850	MajorDMR-15-29855	4
chr19	47216958	47217008	MajorDMR-15-29856	2
chr19	47219148	47221213	MajorDMR-15-29857	26
chr19	47221850	47222124	MajorDMR-15-29858	2
chr19	47225534	47225610	MajorDMR-15-29859	2
chr19	47226652	47226681	MajorDMR-15-29860	2
chr19	47230009	47230739	MajorDMR-15-29861	7
chr19	47232362	47232540	MajorDMR-15-29862	4
chr19	47234548	47235383	MajorDMR-15-29863	9
chr19	47236628	47236762	MajorDMR-15-29864	4
chr19	47239875	47240137	MajorDMR-15-29865	8
chr19	47240769	47241401	MajorDMR-15-29866	7
chr19	47242349	47243210	MajorDMR-15-29867	19
chr19	47247946	47248337	MajorDMR-15-29868	4
chr19	47250545	47250957	MajorDMR-15-29869	4
chr19	47260611	47261200	MajorDMR-15-29870	10
chr19	47290531	47290660	MajorDMR-15-29871	2
chr19	47292159	47292363	MajorDMR-15-29872	6
chr19	47299819	47299841	MajorDMR-15-29873	2
chr19	47310184	47310341	MajorDMR-15-29874	2
chr19	47333223	47333438	MajorDMR-15-29875	3
chr19	47343459	47343665	MajorDMR-15-29876	2
chr19	47358693	47359201	MajorDMR-15-29877	4
chr19	47389525	47390337	MajorDMR-15-29878	7
chr19	47390964	47391278	MajorDMR-15-29879	7
chr19	47406550	47407156	MajorDMR-15-29880	7
chr19	47427888	47428408	MajorDMR-15-29881	5
chr19	47448398	47448907	MajorDMR-15-29882	3
chr19	47458669	47458843	MajorDMR-15-29883	3
chr19	47477641	47477708	MajorDMR-15-29884	2
chr19	47481845	47483025	MajorDMR-15-29885	15
chr19	47501705	47502632	MajorDMR-15-29886	19
chr19	47506806	47508062	MajorDMR-15-29887	43
chr19	47516549	47516572	MajorDMR-15-29888	2
chr19	47522531	47522906	MajorDMR-15-29889	13
chr19	47525031	47525310	MajorDMR-15-29890	6
chr19	47535327	47535922	MajorDMR-15-29891	3
chr19	47538338	47538997	MajorDMR-15-29892	6
chr19	47539772	47541097	MajorDMR-15-29893	18
chr19	47550337	47550763	MajorDMR-15-29894	2
chr19	47573511	47573798	MajorDMR-15-29895	3
chr19	47598804	47599156	MajorDMR-15-29896	2
chr19	47610055	47611133	MajorDMR-15-29897	10
chr19	47612818	47612985	MajorDMR-15-29898	5
chr19	47617277	47617415	MajorDMR-15-29899	5
chr19	47653108	47653149	MajorDMR-15-29900	3
chr19	47661491	47661855	MajorDMR-15-29901	3
chr19	47713806	47714003	MajorDMR-15-29902	2
chr19	47730070	47732177	MajorDMR-15-29903	33
chr19	47734954	47736019	MajorDMR-15-29904	10
chr19	47742303	47742367	MajorDMR-15-29905	2
chr19	47747838	47747941	MajorDMR-15-29906	5
chr19	47751092	47751097	MajorDMR-15-29907	2
chr19	47770200	47771174	MajorDMR-15-29908	32
chr19	47771727	47771913	MajorDMR-15-29909	2
chr19	47775689	47776450	MajorDMR-15-29910	13
chr19	47779219	47779415	MajorDMR-15-29911	3
chr19	47781015	47781511	MajorDMR-15-29912	5
chr19	47792629	47792902	MajorDMR-15-29913	5
chr19	47799506	47800018	MajorDMR-15-29914	4
chr19	47808457	47808795	MajorDMR-15-29915	2
chr19	47873314	47873704	MajorDMR-15-29916	9
chr19	47878286	47878314	MajorDMR-15-29917	2
chr19	47880509	47880792	MajorDMR-15-29918	5
chr19	47882492	47883312	MajorDMR-15-29919	13
chr19	47894604	47895072	MajorDMR-15-29920	12
chr19	47910115	47910989	MajorDMR-15-29921	11
chr19	47915440	47916105	MajorDMR-15-29922	5
chr19	47917810	47918606	MajorDMR-15-29923	6
chr19	47919852	47920811	MajorDMR-15-29924	16
chr19	47922821	47925648	MajorDMR-15-29925	54
chr19	47927840	47928173	MajorDMR-15-29926	2
chr19	47932336	47933747	MajorDMR-15-29927	53
chr19	47936265	47936386	MajorDMR-15-29928	2
chr19	47940295	47940940	MajorDMR-15-29929	7
chr19	47946749	47946919	MajorDMR-15-29930	3
chr19	47947570	47949725	MajorDMR-15-29931	41
chr19	47951358	47951373	MajorDMR-15-29932	2
chr19	47952859	47953174	MajorDMR-15-29933	8
chr19	47960193	47961450	MajorDMR-15-29934	62
chr19	47962458	47962779	MajorDMR-15-29935	4
chr19	47967731	47968637	MajorDMR-15-29936	8
chr19	47971210	47972085	MajorDMR-15-29937	5
chr19	47972656	47973262	MajorDMR-15-29938	6
chr19	47983200	47983580	MajorDMR-15-29939	3
chr19	47987915	47988154	MajorDMR-15-29940	3
chr19	47990259	47990414	MajorDMR-15-29941	2
chr19	47992065	47992475	MajorDMR-15-29942	2
chr19	47993968	47997020	MajorDMR-15-29943	31
chr19	47998045	47998776	MajorDMR-15-29944	8
chr19	47999406	47999484	MajorDMR-15-29945	3
chr19	47999999	48001727	MajorDMR-15-29946	29
chr19	48002516	48003900	MajorDMR-15-29947	17
chr19	48004921	48005549	MajorDMR-15-29948	4
chr19	48009897	48010994	MajorDMR-15-29949	9
chr19	48013015	48013147	MajorDMR-15-29950	3
chr19	48013732	48015217	MajorDMR-15-29951	16
chr19	48015860	48017415	MajorDMR-15-29952	7
chr19	48019052	48019342	MajorDMR-15-29953	7
chr19	48048701	48048940	MajorDMR-15-29954	3
chr19	48075727	48076348	MajorDMR-15-29955	5
chr19	48076992	48077079	MajorDMR-15-29956	3
chr19	48102049	48102959	MajorDMR-15-29957	11
chr19	48156233	48157426	MajorDMR-15-29958	13
chr19	48189046	48189191	MajorDMR-15-29959	5
chr19	48191270	48191372	MajorDMR-15-29960	2
chr19	48196653	48197505	MajorDMR-15-29961	3
chr19	48207409	48207598	MajorDMR-15-29962	3
chr19	48210783	48210790	MajorDMR-15-29963	2
chr19	48216501	48217012	MajorDMR-15-29964	3
chr19	48222903	48223313	MajorDMR-15-29965	3
chr19	48226560	48226892	MajorDMR-15-29966	5
chr19	48232781	48233499	MajorDMR-15-29967	15
chr19	48239903	48239924	MajorDMR-15-29968	2
chr19	48245933	48246288	MajorDMR-15-29969	5
chr19	48281251	48281290	MajorDMR-15-29970	4
chr19	48282856	48283441	MajorDMR-15-29971	8
chr19	48288184	48288275	MajorDMR-15-29972	2
chr19	48292086	48292325	MajorDMR-15-29973	5
chr19	48293577	48293787	MajorDMR-15-29974	2
chr19	48363791	48364013	MajorDMR-15-29975	4
chr19	48492192	48492258	MajorDMR-15-29976	2
chr19	48610622	48610947	MajorDMR-15-29977	4
chr19	48613527	48613558	MajorDMR-15-29978	3
chr19	48614339	48614413	MajorDMR-15-29979	2
chr19	48780786	48781094	MajorDMR-15-29980	2
chr19	48823407	48823428	MajorDMR-15-29981	2
chr19	48824125	48824763	MajorDMR-15-29982	23
chr19	48825636	48825725	MajorDMR-15-29983	2
chr19	48828628	48829322	MajorDMR-15-29984	10
chr19	48832844	48833188	MajorDMR-15-29985	4
chr19	48860492	48860651	MajorDMR-15-29986	5
chr19	48876142	48876377	MajorDMR-15-29987	3
chr19	48901479	48902108	MajorDMR-15-29988	43
chr19	48918115	48919246	MajorDMR-15-29989	23
chr19	48927910	48928660	MajorDMR-15-29990	5
chr19	48945936	48948085	MajorDMR-15-29991	149
chr19	48971205	48971716	MajorDMR-15-29992	6
chr19	48984567	48985802	MajorDMR-15-29993	11
chr19	48987595	48987675	MajorDMR-15-29994	3
chr19	48994367	48995113	MajorDMR-15-29995	16
chr19	48996930	48997734	MajorDMR-15-29996	7
chr19	49002170	49002830	MajorDMR-15-29997	5
chr19	49005669	49005734	MajorDMR-15-29998	5
chr19	49015945	49016414	MajorDMR-15-29999	4
chr19	49017456	49017646	MajorDMR-15-30000	3
chr19	49046301	49046906	MajorDMR-15-30001	11
chr19	49047606	49048027	MajorDMR-15-30002	2
chr19	49071617	49072248	MajorDMR-15-30003	20
chr19	49089671	49089736	MajorDMR-15-30004	2
chr19	49108394	49108409	MajorDMR-15-30005	2
chr19	49117185	49117329	MajorDMR-15-30006	4
chr19	49133646	49134040	MajorDMR-15-30007	4
chr19	49143588	49144279	MajorDMR-15-30008	4
chr19	49152581	49152704	MajorDMR-15-30009	2
chr19	49157995	49158147	MajorDMR-15-30010	5
chr19	49160253	49160632	MajorDMR-15-30011	9
chr19	49187050	49187168	MajorDMR-15-30012	3
chr19	49192810	49193152	MajorDMR-15-30013	4
chr19	49199422	49200598	MajorDMR-15-30014	37
chr19	49223720	49223733	MajorDMR-15-30015	2
chr19	49232295	49232513	MajorDMR-15-30016	11
chr19	49241803	49241950	MajorDMR-15-30017	3
chr19	49242911	49243480	MajorDMR-15-30018	9
chr19	49244633	49244957	MajorDMR-15-30019	2
chr19	49249983	49250858	MajorDMR-15-30020	5
chr19	49255202	49256892	MajorDMR-15-30021	36
chr19	49309812	49309839	MajorDMR-15-30022	2
chr19	49310391	49310815	MajorDMR-15-30023	9
chr19	49314864	49316036	MajorDMR-15-30024	27
chr19	49319271	49319400	MajorDMR-15-30025	4
chr19	49339070	49339093	MajorDMR-15-30026	2
chr19	49345516	49345686	MajorDMR-15-30027	2
chr19	49361450	49361534	MajorDMR-15-30028	2
chr19	49371816	49371930	MajorDMR-15-30029	3
chr19	49376850	49377278	MajorDMR-15-30030	4
chr19	49377792	49378125	MajorDMR-15-30031	4
chr19	49378873	49378982	MajorDMR-15-30032	2
chr19	49379630	49379740	MajorDMR-15-30033	3
chr19	49380434	49380530	MajorDMR-15-30034	3
chr19	49384355	49384439	MajorDMR-15-30035	3
chr19	49398664	49399068	MajorDMR-15-30036	7
chr19	49430284	49431170	MajorDMR-15-30037	18
chr19	49467998	49468076	MajorDMR-15-30038	2
chr19	49471052	49471424	MajorDMR-15-30039	2
chr19	49482141	49482796	MajorDMR-15-30040	4
chr19	49493181	49493211	MajorDMR-15-30041	2
chr19	49521898	49522452	MajorDMR-15-30042	4
chr19	49559242	49559362	MajorDMR-15-30043	2
chr19	49561373	49561882	MajorDMR-15-30044	3
chr19	49578325	49578339	MajorDMR-15-30045	2
chr19	49607651	49607905	MajorDMR-15-30046	2
chr19	49625181	49625499	MajorDMR-15-30047	8
chr19	49636441	49637240	MajorDMR-15-30048	13
chr19	49652292	49652459	MajorDMR-15-30049	2
chr19	49661649	49661937	MajorDMR-15-30050	5
chr19	49668522	49669332	MajorDMR-15-30051	7
chr19	49710219	49710592	MajorDMR-15-30052	2
chr19	49711473	49711991	MajorDMR-15-30053	3
chr19	49717046	49717235	MajorDMR-15-30054	4
chr19	49718363	49718412	MajorDMR-15-30055	2
chr19	49728123	49728367	MajorDMR-15-30056	2
chr19	49729168	49729182	MajorDMR-15-30057	2
chr19	49841142	49842064	MajorDMR-15-30058	14
chr19	49843324	49843851	MajorDMR-15-30059	6
chr19	49864694	49865405	MajorDMR-15-30060	7
chr19	49867343	49867666	MajorDMR-15-30061	2
chr19	49891371	49891508	MajorDMR-15-30062	4
chr19	49895029	49895857	MajorDMR-15-30063	10
chr19	49906545	49907083	MajorDMR-15-30064	4
chr19	49918314	49918586	MajorDMR-15-30065	2
chr19	49924028	49925118	MajorDMR-15-30066	17
chr19	49925657	49926141	MajorDMR-15-30067	2
chr19	49931802	49932609	MajorDMR-15-30068	3
chr19	49933785	49935098	MajorDMR-15-30069	18
chr19	49939375	49940701	MajorDMR-15-30070	27
chr19	49941216	49941751	MajorDMR-15-30071	7
chr19	49943238	49944239	MajorDMR-15-30072	6
chr19	49944969	49945852	MajorDMR-15-30073	7
chr19	49947725	49947931	MajorDMR-15-30074	3
chr19	49954206	49954448	MajorDMR-15-30075	5
chr19	49956121	49956125	MajorDMR-15-30076	2
chr19	49977317	49977786	MajorDMR-15-30077	2
chr19	49982481	49982491	MajorDMR-15-30078	2
chr19	49997127	49997215	MajorDMR-15-30079	3
chr19	50003006	50003211	MajorDMR-15-30080	2
chr19	50003882	50004295	MajorDMR-15-30081	3
chr19	50037839	50038381	MajorDMR-15-30082	3
chr19	50049976	50049994	MajorDMR-15-30083	2
chr19	50059584	50059852	MajorDMR-15-30084	2
chr19	50073797	50073949	MajorDMR-15-30085	2
chr19	50102685	50102809	MajorDMR-15-30086	2
chr19	50129077	50129684	MajorDMR-15-30087	3
chr19	50130570	50130588	MajorDMR-15-30088	2
chr19	50138796	50139632	MajorDMR-15-30089	11
chr19	50140208	50140650	MajorDMR-15-30090	4
chr19	50141231	50141649	MajorDMR-15-30091	9
chr19	50142723	50143001	MajorDMR-15-30092	5
chr19	50144340	50144864	MajorDMR-15-30093	4
chr19	50150371	50150562	MajorDMR-15-30094	2
chr19	50175884	50175948	MajorDMR-15-30095	2
chr19	50178530	50179269	MajorDMR-15-30096	8
chr19	50185490	50185892	MajorDMR-15-30097	7
chr19	50192065	50193047	MajorDMR-15-30098	14
chr19	50195453	50195619	MajorDMR-15-30099	5
chr19	50204320	50204698	MajorDMR-15-30100	2
chr19	50215578	50215823	MajorDMR-15-30101	3
chr19	50261630	50261918	MajorDMR-15-30102	7
chr19	50279655	50279766	MajorDMR-15-30103	3
chr19	50306061	50306578	MajorDMR-15-30104	3
chr19	50308792	50309093	MajorDMR-15-30105	3
chr19	50310915	50311165	MajorDMR-15-30106	2
chr19	50311790	50311965	MajorDMR-15-30107	2
chr19	50353547	50353571	MajorDMR-15-30108	5
chr19	50355987	50356301	MajorDMR-15-30109	2
chr19	50362289	50362754	MajorDMR-15-30110	4
chr19	50371301	50371480	MajorDMR-15-30111	4
chr19	50381722	50381736	MajorDMR-15-30112	2
chr19	50391573	50391696	MajorDMR-15-30113	2
chr19	50393617	50394259	MajorDMR-15-30114	6
chr19	50414961	50415496	MajorDMR-15-30115	8
chr19	50433750	50433837	MajorDMR-15-30116	2
chr19	50440448	50440803	MajorDMR-15-30117	2
chr19	50457442	50457453	MajorDMR-15-30118	2
chr19	50489878	50489899	MajorDMR-15-30119	2
chr19	50491788	50492309	MajorDMR-15-30120	8
chr19	50554646	50554913	MajorDMR-15-30121	3
chr19	50640367	50640395	MajorDMR-15-30122	3
chr19	50665849	50666506	MajorDMR-15-30123	10
chr19	50668882	50668953	MajorDMR-15-30124	2
chr19	50693846	50694867	MajorDMR-15-30125	9
chr19	50708853	50709044	MajorDMR-15-30126	3
chr19	50734271	50734288	MajorDMR-15-30127	2
chr19	50814890	50815155	MajorDMR-15-30128	5
chr19	50816885	50817509	MajorDMR-15-30129	8
chr19	50833501	50833511	MajorDMR-15-30130	2
chr19	50861307	50861482	MajorDMR-15-30131	3
chr19	50872787	50873099	MajorDMR-15-30132	3
chr19	50877678	50878131	MajorDMR-15-30133	3
chr19	50887019	50887031	MajorDMR-15-30134	2
chr19	50888556	50888705	MajorDMR-15-30135	3
chr19	50918241	50918350	MajorDMR-15-30136	2
chr19	50921669	50922560	MajorDMR-15-30137	14
chr19	50931048	50931586	MajorDMR-15-30138	6
chr19	50933993	50934662	MajorDMR-15-30139	11
chr19	50935932	50936364	MajorDMR-15-30140	6
chr19	50962402	50962557	MajorDMR-15-30141	2
chr19	50963318	50963666	MajorDMR-15-30142	4
chr19	50964819	50964850	MajorDMR-15-30143	2
chr19	50982490	50982540	MajorDMR-15-30144	2
chr19	50992793	50993053	MajorDMR-15-30145	2
chr19	50994411	50994483	MajorDMR-15-30146	3
chr19	51001673	51002294	MajorDMR-15-30147	4
chr19	51013431	51013499	MajorDMR-15-30148	5
chr19	51015128	51015154	MajorDMR-15-30149	2
chr19	51016588	51017124	MajorDMR-15-30150	3
chr19	51020357	51020435	MajorDMR-15-30151	2
chr19	51034425	51035015	MajorDMR-15-30152	13
chr19	51036043	51036057	MajorDMR-15-30153	2
chr19	51040837	51040932	MajorDMR-15-30154	7
chr19	51043487	51043813	MajorDMR-15-30155	2
chr19	51045557	51046519	MajorDMR-15-30156	12
chr19	51060300	51060801	MajorDMR-15-30157	10
chr19	51067955	51068548	MajorDMR-15-30158	3
chr19	51072239	51072806	MajorDMR-15-30159	4
chr19	51107600	51107782	MajorDMR-15-30160	3
chr19	51110977	51111195	MajorDMR-15-30161	4
chr19	51156714	51157077	MajorDMR-15-30162	5
chr19	51160467	51160637	MajorDMR-15-30163	3
chr19	51170128	51172756	MajorDMR-15-30164	98
chr19	51173318	51173395	MajorDMR-15-30165	2
chr19	51175225	51175276	MajorDMR-15-30166	2
chr19	51186899	51186932	MajorDMR-15-30167	2
chr19	51188091	51188246	MajorDMR-15-30168	2
chr19	51190198	51190253	MajorDMR-15-30169	2
chr19	51193950	51194218	MajorDMR-15-30170	6
chr19	51196363	51196412	MajorDMR-15-30171	2
chr19	51199598	51199748	MajorDMR-15-30172	3
chr19	51208991	51209011	MajorDMR-15-30173	2
chr19	51211845	51211907	MajorDMR-15-30174	2
chr19	51216367	51216581	MajorDMR-15-30175	2
chr19	51220399	51220955	MajorDMR-15-30176	4
chr19	51223261	51223740	MajorDMR-15-30177	3
chr19	51226556	51227349	MajorDMR-15-30178	5
chr19	51231421	51232008	MajorDMR-15-30179	26
chr19	51241912	51241978	MajorDMR-15-30180	2
chr19	51242499	51242844	MajorDMR-15-30181	5
chr19	51280588	51280951	MajorDMR-15-30182	4
chr19	51281684	51282169	MajorDMR-15-30183	5
chr19	51282778	51283635	MajorDMR-15-30184	4
chr19	51286400	51286545	MajorDMR-15-30185	4
chr19	51322922	51323379	MajorDMR-15-30186	2
chr19	51324157	51324411	MajorDMR-15-30187	2
chr19	51338698	51338844	MajorDMR-15-30188	3
chr19	51339934	51340543	MajorDMR-15-30189	4
chr19	51341744	51341767	MajorDMR-15-30190	2
chr19	51412344	51412393	MajorDMR-15-30191	2
chr19	51522841	51523566	MajorDMR-15-30192	14
chr19	51524203	51524829	MajorDMR-15-30193	4
chr19	51568862	51569044	MajorDMR-15-30194	2
chr19	51733545	51733661	MajorDMR-15-30195	3
chr19	51823706	51823840	MajorDMR-15-30196	2
chr19	51841850	51841911	MajorDMR-15-30197	3
chr19	51843733	51843962	MajorDMR-15-30198	22
chr19	51845973	51846090	MajorDMR-15-30199	2
chr19	51871521	51871784	MajorDMR-15-30200	11
chr19	51898357	51898407	MajorDMR-15-30201	2
chr19	51912090	51912469	MajorDMR-15-30202	5
chr19	51920467	51920492	MajorDMR-15-30203	2
chr19	51944644	51945243	MajorDMR-15-30204	5
chr19	52035660	52035915	MajorDMR-15-30205	2
chr19	52104319	52104923	MajorDMR-15-30206	5
chr19	52160084	52160243	MajorDMR-15-30207	2
chr19	52195928	52196131	MajorDMR-15-30208	6
chr19	52205903	52206957	MajorDMR-15-30209	31
chr19	52222262	52222483	MajorDMR-15-30210	4
chr19	52223144	52223459	MajorDMR-15-30211	5
chr19	52227850	52228383	MajorDMR-15-30212	6
chr19	52280975	52281064	MajorDMR-15-30213	3
chr19	52323192	52323484	MajorDMR-15-30214	4
chr19	52349946	52350082	MajorDMR-15-30215	2
chr19	52429478	52429800	MajorDMR-15-30216	3
chr19	52485724	52485746	MajorDMR-15-30217	2
chr19	52510608	52510642	MajorDMR-15-30218	2
chr19	52703442	52703639	MajorDMR-15-30219	2
chr19	52712480	52712828	MajorDMR-15-30220	4
chr19	52734531	52734847	MajorDMR-15-30221	2
chr19	53030002	53030174	MajorDMR-15-30222	3
chr19	53038285	53038441	MajorDMR-15-30223	2
chr19	53039903	53040115	MajorDMR-15-30224	4
chr19	53103919	53104048	MajorDMR-15-30225	3
chr19	53104996	53105228	MajorDMR-15-30226	5
chr19	53194576	53194663	MajorDMR-15-30227	6
chr19	53289334	53289657	MajorDMR-15-30228	10
chr19	53290516	53290699	MajorDMR-15-30229	3
chr19	53325363	53325387	MajorDMR-15-30230	2
chr19	53361571	53361775	MajorDMR-15-30231	4
chr19	53426844	53427456	MajorDMR-15-30232	8
chr19	53438372	53438876	MajorDMR-15-30233	3
chr19	53465667	53465918	MajorDMR-15-30234	6
chr19	53490682	53490853	MajorDMR-15-30235	4
chr19	53495845	53496539	MajorDMR-15-30236	29
chr19	53605497	53605501	MajorDMR-15-30237	2
chr19	53607452	53607580	MajorDMR-15-30238	3
chr19	53899563	53899913	MajorDMR-15-30239	2
chr19	53935755	53936587	MajorDMR-15-30240	9
chr19	53971540	53973187	MajorDMR-15-30241	18
chr19	54040621	54040647	MajorDMR-15-30242	2
chr19	54050072	54050108	MajorDMR-15-30243	2
chr19	54058399	54058501	MajorDMR-15-30244	2
chr19	54066352	54066360	MajorDMR-15-30245	2
chr19	54068337	54068451	MajorDMR-15-30246	2
chr19	54175136	54175188	MajorDMR-15-30247	2
chr19	54313631	54314134	MajorDMR-15-30248	3
chr19	54330170	54330493	MajorDMR-15-30249	5
chr19	54350841	54351545	MajorDMR-15-30250	6
chr19	54352357	54352574	MajorDMR-15-30251	3
chr19	54354043	54354771	MajorDMR-15-30252	16
chr19	54356371	54356704	MajorDMR-15-30253	3
chr19	54368968	54369016	MajorDMR-15-30254	2
chr19	54371989	54373126	MajorDMR-15-30255	46
chr19	54378051	54378454	MajorDMR-15-30256	8
chr19	54379444	54379619	MajorDMR-15-30257	3
chr19	54381053	54381066	MajorDMR-15-30258	2
chr19	54382304	54382311	MajorDMR-15-30259	2
chr19	54384482	54385139	MajorDMR-15-30260	10
chr19	54385868	54386424	MajorDMR-15-30261	3
chr19	54387020	54388454	MajorDMR-15-30262	32
chr19	54389075	54389212	MajorDMR-15-30263	2
chr19	54408170	54409016	MajorDMR-15-30264	3
chr19	54409630	54409668	MajorDMR-15-30265	2
chr19	54410392	54411283	MajorDMR-15-30266	12
chr19	54431078	54431146	MajorDMR-15-30267	2
chr19	54445420	54445589	MajorDMR-15-30268	2
chr19	54448594	54448953	MajorDMR-15-30269	8
chr19	54460909	54461069	MajorDMR-15-30270	5
chr19	54467800	54467916	MajorDMR-15-30271	3
chr19	54485187	54485749	MajorDMR-15-30272	26
chr19	54492712	54493315	MajorDMR-15-30273	6
chr19	54494657	54495328	MajorDMR-15-30274	14
chr19	54496112	54496588	MajorDMR-15-30275	22
chr19	54506206	54506597	MajorDMR-15-30276	7
chr19	54508863	54508962	MajorDMR-15-30277	2
chr19	54514826	54515275	MajorDMR-15-30278	13
chr19	54527590	54527855	MajorDMR-15-30279	6
chr19	54528778	54528931	MajorDMR-15-30280	2
chr19	54533052	54533674	MajorDMR-15-30281	7
chr19	54534448	54534724	MajorDMR-15-30282	2
chr19	54538839	54540007	MajorDMR-15-30283	6
chr19	54599937	54600296	MajorDMR-15-30284	5
chr19	54639832	54639993	MajorDMR-15-30285	4
chr19	54652619	54653057	MajorDMR-15-30286	2
chr19	54658755	54658765	MajorDMR-15-30287	2
chr19	54664575	54665467	MajorDMR-15-30288	14
chr19	54673730	54673930	MajorDMR-15-30289	2
chr19	54676080	54676230	MajorDMR-15-30290	2
chr19	54677703	54677797	MajorDMR-15-30291	5
chr19	54683581	54684528	MajorDMR-15-30292	8
chr19	54692101	54692309	MajorDMR-15-30293	3
chr19	54711291	54711429	MajorDMR-15-30294	7
chr19	54711979	54712314	MajorDMR-15-30295	6
chr19	54713946	54714875	MajorDMR-15-30296	9
chr19	54834674	54834691	MajorDMR-15-30297	3
chr19	54899596	54899813	MajorDMR-15-30298	6
chr19	54900421	54900638	MajorDMR-15-30299	4
chr19	54920694	54920835	MajorDMR-15-30300	2
chr19	54922534	54922574	MajorDMR-15-30301	2
chr19	54926228	54926278	MajorDMR-15-30302	2
chr19	54927997	54931620	MajorDMR-15-30303	61
chr19	54933431	54933699	MajorDMR-15-30304	11
chr19	54934868	54934961	MajorDMR-15-30305	2
chr19	54937385	54938063	MajorDMR-15-30306	10
chr19	54940235	54942098	MajorDMR-15-30307	16
chr19	54944731	54944783	MajorDMR-15-30308	2
chr19	54945488	54946758	MajorDMR-15-30309	22
chr19	54947507	54948998	MajorDMR-15-30310	23
chr19	54950427	54950503	MajorDMR-15-30311	2
chr19	54957311	54957424	MajorDMR-15-30312	5
chr19	54972736	54973326	MajorDMR-15-30313	3
chr19	54974003	54974057	MajorDMR-15-30314	3
chr19	55034692	55034806	MajorDMR-15-30315	2
chr19	55094077	55094344	MajorDMR-15-30316	2
chr19	55147456	55147510	MajorDMR-15-30317	2
chr19	55372426	55372566	MajorDMR-15-30318	2
chr19	55573631	55573919	MajorDMR-15-30319	3
chr19	55578752	55578787	MajorDMR-15-30320	2
chr19	55580159	55580183	MajorDMR-15-30321	2
chr19	55580718	55580737	MajorDMR-15-30322	2
chr19	55593843	55594194	MajorDMR-15-30323	2
chr19	55595160	55595244	MajorDMR-15-30324	2
chr19	55648915	55649158	MajorDMR-15-30325	2
chr19	55652266	55652422	MajorDMR-15-30326	2
chr19	55653007	55653590	MajorDMR-15-30327	7
chr19	55658278	55658534	MajorDMR-15-30328	3
chr19	55659129	55659285	MajorDMR-15-30329	2
chr19	55660613	55660816	MajorDMR-15-30330	3
chr19	55668426	55669060	MajorDMR-15-30331	12
chr19	55683742	55686699	MajorDMR-15-30332	68
chr19	55687412	55687661	MajorDMR-15-30333	2
chr19	55689903	55689970	MajorDMR-15-30334	2
chr19	55691849	55691893	MajorDMR-15-30335	3
chr19	55700045	55701233	MajorDMR-15-30336	25
chr19	55702928	55703063	MajorDMR-15-30337	3
chr19	55704553	55705046	MajorDMR-15-30338	3
chr19	55727627	55727835	MajorDMR-15-30339	6
chr19	55728721	55728880	MajorDMR-15-30340	5
chr19	55738190	55738256	MajorDMR-15-30341	2
chr19	55739521	55739593	MajorDMR-15-30342	5
chr19	55751789	55752152	MajorDMR-15-30343	2
chr19	55763276	55763290	MajorDMR-15-30344	2
chr19	55764093	55764108	MajorDMR-15-30345	2
chr19	55765267	55765907	MajorDMR-15-30346	10
chr19	55767229	55768852	MajorDMR-15-30347	11
chr19	55771296	55771478	MajorDMR-15-30348	5
chr19	55780289	55781116	MajorDMR-15-30349	15
chr19	55784161	55784355	MajorDMR-15-30350	8
chr19	55785658	55785952	MajorDMR-15-30351	15
chr19	55787513	55788090	MajorDMR-15-30352	6
chr19	55790178	55790597	MajorDMR-15-30353	5
chr19	55798640	55798651	MajorDMR-15-30354	2
chr19	55811885	55812197	MajorDMR-15-30355	3
chr19	55820183	55820217	MajorDMR-15-30356	4
chr19	55822293	55822303	MajorDMR-15-30357	2
chr19	55849780	55850083	MajorDMR-15-30358	6
chr19	55853052	55853115	MajorDMR-15-30359	2
chr19	55864472	55864788	MajorDMR-15-30360	3
chr19	55880070	55880349	MajorDMR-15-30361	9
chr19	55881980	55882127	MajorDMR-15-30362	6
chr19	55885630	55885943	MajorDMR-15-30363	6
chr19	55895929	55896393	MajorDMR-15-30364	12
chr19	55904308	55904517	MajorDMR-15-30365	3
chr19	55929590	55929853	MajorDMR-15-30366	2
chr19	55934740	55935563	MajorDMR-15-30367	10
chr19	55940665	55940972	MajorDMR-15-30368	3
chr19	55944603	55945010	MajorDMR-15-30369	18
chr19	55947022	55947035	MajorDMR-15-30370	2
chr19	55948559	55949006	MajorDMR-15-30371	2
chr19	55951800	55956433	MajorDMR-15-30372	148
chr19	55959483	55959580	MajorDMR-15-30373	2
chr19	55960579	55961272	MajorDMR-15-30374	26
chr19	55962378	55962415	MajorDMR-15-30375	4
chr19	55966261	55966410	MajorDMR-15-30376	3
chr19	55974294	55974463	MajorDMR-15-30377	2
chr19	55975826	55976553	MajorDMR-15-30378	3
chr19	55993243	55993589	MajorDMR-15-30379	5
chr19	55998291	55999524	MajorDMR-15-30380	20
chr19	56000069	56000374	MajorDMR-15-30381	4
chr19	56036866	56038184	MajorDMR-15-30382	22
chr19	56039597	56040296	MajorDMR-15-30383	16
chr19	56061252	56061450	MajorDMR-15-30384	9
chr19	56075686	56075999	MajorDMR-15-30385	3
chr19	56097611	56098137	MajorDMR-15-30386	21
chr19	56109305	56109538	MajorDMR-15-30387	2
chr19	56122866	56122976	MajorDMR-15-30388	3
chr19	56125297	56125311	MajorDMR-15-30389	3
chr19	56131082	56131134	MajorDMR-15-30390	2
chr19	56135056	56135241	MajorDMR-15-30391	2
chr19	56143214	56143516	MajorDMR-15-30392	5
chr19	56144558	56144564	MajorDMR-15-30393	2
chr19	56151355	56151798	MajorDMR-15-30394	4
chr19	56163719	56163963	MajorDMR-15-30395	4
chr19	56164580	56164963	MajorDMR-15-30396	10
chr19	56172757	56173836	MajorDMR-15-30397	6
chr19	56182090	56182429	MajorDMR-15-30398	2
chr19	56200159	56200516	MajorDMR-15-30399	13
chr19	56215199	56215447	MajorDMR-15-30400	12
chr19	56592548	56592804	MajorDMR-15-30401	3
chr19	56619704	56620181	MajorDMR-15-30402	2
chr19	56623039	56623203	MajorDMR-15-30403	5
chr19	56624746	56625058	MajorDMR-15-30404	3
chr19	56651367	56651564	MajorDMR-15-30405	4
chr19	56653423	56653518	MajorDMR-15-30406	2
chr19	56685564	56686367	MajorDMR-15-30407	7
chr19	56687231	56687679	MajorDMR-15-30408	2
chr19	56728693	56729211	MajorDMR-15-30409	17
chr19	56765054	56765507	MajorDMR-15-30410	5
chr19	56850324	56851221	MajorDMR-15-30411	20
chr19	56905382	56905554	MajorDMR-15-30412	4
chr19	56907650	56907667	MajorDMR-15-30413	3
chr19	57144360	57144590	MajorDMR-15-30414	2
chr19	57149058	57149134	MajorDMR-15-30415	2
chr19	57161827	57161832	MajorDMR-15-30416	2
chr19	57198523	57198594	MajorDMR-15-30417	2
chr19	57202179	57202226	MajorDMR-15-30418	2
chr19	57203788	57203915	MajorDMR-15-30419	2
chr19	57230454	57230632	MajorDMR-15-30420	11
chr19	57329115	57329187	MajorDMR-15-30421	2
chr19	57412203	57412333	MajorDMR-15-30422	5
chr19	57428904	57429639	MajorDMR-15-30423	8
chr19	57444653	57445236	MajorDMR-15-30424	6
chr19	57492256	57493319	MajorDMR-15-30425	18
chr19	57497925	57499033	MajorDMR-15-30426	8
chr19	57522037	57522287	MajorDMR-15-30427	8
chr19	57527086	57528575	MajorDMR-15-30428	27
chr19	57542694	57542816	MajorDMR-15-30429	4
chr19	57580518	57580847	MajorDMR-15-30430	7
chr19	57586181	57586474	MajorDMR-15-30431	6
chr19	57587089	57587105	MajorDMR-15-30432	2
chr19	57589955	57590163	MajorDMR-15-30433	4
chr19	57590703	57591397	MajorDMR-15-30434	7
chr19	57595195	57595573	MajorDMR-15-30435	9
chr19	57607909	57608119	MajorDMR-15-30436	4
chr19	57612354	57612397	MajorDMR-15-30437	2
chr19	57615929	57616518	MajorDMR-15-30438	3
chr19	57617372	57617501	MajorDMR-15-30439	3
chr19	57645157	57645311	MajorDMR-15-30440	2
chr19	57684211	57684339	MajorDMR-15-30441	2
chr19	57792711	57792911	MajorDMR-15-30442	2
chr19	57828948	57829374	MajorDMR-15-30443	3
chr19	57832745	57832759	MajorDMR-15-30444	2
chr19	58069477	58069581	MajorDMR-15-30445	2
chr19	58071810	58071937	MajorDMR-15-30446	2
chr19	58126401	58126481	MajorDMR-15-30447	2
chr19	58175190	58175431	MajorDMR-15-30448	7
chr19	58187554	58187585	MajorDMR-15-30449	2
chr19	58236191	58236598	MajorDMR-15-30450	2
chr19	58249856	58250080	MajorDMR-15-30451	4
chr19	58314748	58315611	MajorDMR-15-30452	5
chr19	58371251	58371530	MajorDMR-15-30453	2
chr19	58428446	58428730	MajorDMR-15-30454	3
chr19	58459478	58459834	MajorDMR-15-30455	3
chr19	58521537	58522750	MajorDMR-15-30456	13
chr19	58549272	58549992	MajorDMR-15-30457	16
chr19	58555897	58555937	MajorDMR-15-30458	2
chr19	58566314	58566969	MajorDMR-15-30459	5
chr19	58610425	58610573	MajorDMR-15-30460	2
chr19	58612399	58612738	MajorDMR-15-30461	3
chr19	58822566	58822941	MajorDMR-15-30462	4
chr19	58837004	58837258	MajorDMR-15-30463	4
chr19	58839276	58839406	MajorDMR-15-30464	8
chr19	58861387	58861540	MajorDMR-15-30465	4
chr19	58862053	58862064	MajorDMR-15-30466	2
chr19	58867494	58868280	MajorDMR-15-30467	10
chr19	58874632	58874794	MajorDMR-15-30468	3
chr19	58879303	58879643	MajorDMR-15-30469	2
chr19	58907472	58908489	MajorDMR-15-30470	29
chr19	59032468	59032807	MajorDMR-15-30471	5
chr19	59041961	59042406	MajorDMR-15-30472	3
chr19	59049455	59049694	MajorDMR-15-30473	7
chr19	59050302	59050364	MajorDMR-15-30474	2
chr19	59067428	59067539	MajorDMR-15-30475	2
chr19	59073344	59073721	MajorDMR-15-30476	15
chr19	59074863	59075479	MajorDMR-15-30477	8
chr19	59085805	59086267	MajorDMR-15-30478	6
chr19	59118393	59118552	MajorDMR-15-30479	3
chr2	16098	16356	MajorDMR-15-30480	3
chr2	45263	45641	MajorDMR-15-30481	17
chr2	47504	47890	MajorDMR-15-30482	3
chr2	51717	52197	MajorDMR-15-30483	3
chr2	133837	134400	MajorDMR-15-30484	4
chr2	142279	142313	MajorDMR-15-30485	2
chr2	246680	246974	MajorDMR-15-30486	2
chr2	287147	287638	MajorDMR-15-30487	24
chr2	289873	290513	MajorDMR-15-30488	18
chr2	317522	318043	MajorDMR-15-30489	6
chr2	318873	319198	MajorDMR-15-30490	2
chr2	393779	394573	MajorDMR-15-30491	22
chr2	395085	395574	MajorDMR-15-30492	9
chr2	438015	438324	MajorDMR-15-30493	7
chr2	460145	460266	MajorDMR-15-30494	3
chr2	468736	469153	MajorDMR-15-30495	3
chr2	516974	517209	MajorDMR-15-30496	3
chr2	518286	518476	MajorDMR-15-30497	6
chr2	603702	604349	MajorDMR-15-30498	3
chr2	667374	667789	MajorDMR-15-30499	3
chr2	669466	669555	MajorDMR-15-30500	4
chr2	673924	674174	MajorDMR-15-30501	2
chr2	675209	675367	MajorDMR-15-30502	2
chr2	676132	676208	MajorDMR-15-30503	4
chr2	708742	709264	MajorDMR-15-30504	6
chr2	714385	714527	MajorDMR-15-30505	4
chr2	716078	716358	MajorDMR-15-30506	4
chr2	732331	732384	MajorDMR-15-30507	2
chr2	739751	739972	MajorDMR-15-30508	8
chr2	767451	767686	MajorDMR-15-30509	6
chr2	794522	794890	MajorDMR-15-30510	12
chr2	838300	838569	MajorDMR-15-30511	2
chr2	852388	852949	MajorDMR-15-30512	4
chr2	857338	858169	MajorDMR-15-30513	17
chr2	862686	862702	MajorDMR-15-30514	2
chr2	916578	916759	MajorDMR-15-30515	5
chr2	945128	945524	MajorDMR-15-30516	14
chr2	947023	948506	MajorDMR-15-30517	20
chr2	950227	950310	MajorDMR-15-30518	2
chr2	951906	951943	MajorDMR-15-30519	2
chr2	975098	975385	MajorDMR-15-30520	7
chr2	975941	976182	MajorDMR-15-30521	4
chr2	1016102	1016189	MajorDMR-15-30522	2
chr2	1084297	1084475	MajorDMR-15-30523	3
chr2	1107618	1107949	MajorDMR-15-30524	4
chr2	1165748	1166091	MajorDMR-15-30525	8
chr2	1244059	1244363	MajorDMR-15-30526	2
chr2	1251196	1251331	MajorDMR-15-30527	3
chr2	1285671	1286679	MajorDMR-15-30528	20
chr2	1325160	1325557	MajorDMR-15-30529	7
chr2	1370063	1370890	MajorDMR-15-30530	22
chr2	1374350	1374455	MajorDMR-15-30531	3
chr2	1412384	1412436	MajorDMR-15-30532	2
chr2	1542525	1542551	MajorDMR-15-30533	2
chr2	1550055	1550251	MajorDMR-15-30534	2
chr2	1595773	1596311	MajorDMR-15-30535	5
chr2	1609353	1609435	MajorDMR-15-30536	2
chr2	1613355	1613663	MajorDMR-15-30537	2
chr2	1629070	1629525	MajorDMR-15-30538	6
chr2	1679492	1679601	MajorDMR-15-30539	4
chr2	1713824	1714233	MajorDMR-15-30540	4
chr2	1724524	1725436	MajorDMR-15-30541	21
chr2	1735160	1735998	MajorDMR-15-30542	7
chr2	1743761	1743858	MajorDMR-15-30543	2
chr2	1746460	1746692	MajorDMR-15-30544	13
chr2	1748932	1749024	MajorDMR-15-30545	3
chr2	1755121	1755126	MajorDMR-15-30546	2
chr2	1787867	1788096	MajorDMR-15-30547	5
chr2	1794797	1795897	MajorDMR-15-30548	6
chr2	1797561	1797682	MajorDMR-15-30549	2
chr2	1799880	1800143	MajorDMR-15-30550	7
chr2	1826725	1827203	MajorDMR-15-30551	5
chr2	1828376	1828473	MajorDMR-15-30552	2
chr2	1853794	1854210	MajorDMR-15-30553	5
chr2	1859329	1859550	MajorDMR-15-30554	5
chr2	1865356	1865441	MajorDMR-15-30555	2
chr2	1871411	1872031	MajorDMR-15-30556	5
chr2	1890416	1890456	MajorDMR-15-30557	3
chr2	1904260	1904627	MajorDMR-15-30558	6
chr2	1911800	1912115	MajorDMR-15-30559	5
chr2	1913608	1915179	MajorDMR-15-30560	13
chr2	1927516	1927935	MajorDMR-15-30561	2
chr2	1935672	1935810	MajorDMR-15-30562	3
chr2	1946828	1946896	MajorDMR-15-30563	3
chr2	1982745	1982757	MajorDMR-15-30564	2
chr2	1991917	1992879	MajorDMR-15-30565	7
chr2	1995045	1995071	MajorDMR-15-30566	2
chr2	2018774	2018999	MajorDMR-15-30567	4
chr2	2026531	2027067	MajorDMR-15-30568	3
chr2	2045446	2045791	MajorDMR-15-30569	3
chr2	2048538	2049092	MajorDMR-15-30570	4
chr2	2053786	2054833	MajorDMR-15-30571	9
chr2	2060270	2061062	MajorDMR-15-30572	6
chr2	2101543	2101553	MajorDMR-15-30573	2
chr2	2107395	2108035	MajorDMR-15-30574	4
chr2	2114254	2114274	MajorDMR-15-30575	2
chr2	2124608	2124858	MajorDMR-15-30576	9
chr2	2130685	2131272	MajorDMR-15-30577	5
chr2	2134971	2134982	MajorDMR-15-30578	2
chr2	2137601	2138061	MajorDMR-15-30579	2
chr2	2151259	2151638	MajorDMR-15-30580	9
chr2	2173467	2173940	MajorDMR-15-30581	5
chr2	2188172	2188727	MajorDMR-15-30582	4
chr2	2226891	2226944	MajorDMR-15-30583	2
chr2	2233528	2233787	MajorDMR-15-30584	2
chr2	2270727	2270735	MajorDMR-15-30585	2
chr2	2274621	2275878	MajorDMR-15-30586	5
chr2	2289052	2289266	MajorDMR-15-30587	2
chr2	2295508	2295902	MajorDMR-15-30588	13
chr2	2298780	2299021	MajorDMR-15-30589	4
chr2	2300406	2300623	MajorDMR-15-30590	3
chr2	2301701	2301729	MajorDMR-15-30591	3
chr2	2528030	2528282	MajorDMR-15-30592	4
chr2	2547102	2547181	MajorDMR-15-30593	6
chr2	2590709	2590719	MajorDMR-15-30594	2
chr2	2595244	2595262	MajorDMR-15-30595	2
chr2	2604015	2604455	MajorDMR-15-30596	6
chr2	2617845	2618378	MajorDMR-15-30597	3
chr2	2627613	2627896	MajorDMR-15-30598	4
chr2	2642882	2643715	MajorDMR-15-30599	17
chr2	2659445	2659457	MajorDMR-15-30600	2
chr2	2666845	2666911	MajorDMR-15-30601	2
chr2	2688653	2688868	MajorDMR-15-30602	2
chr2	2700058	2700359	MajorDMR-15-30603	4
chr2	2746901	2747368	MajorDMR-15-30604	4
chr2	2767202	2767680	MajorDMR-15-30605	9
chr2	2773927	2773985	MajorDMR-15-30606	3
chr2	2781115	2781221	MajorDMR-15-30607	2
chr2	2799879	2799921	MajorDMR-15-30608	2
chr2	2801002	2801164	MajorDMR-15-30609	4
chr2	2831289	2831474	MajorDMR-15-30610	4
chr2	2837861	2838578	MajorDMR-15-30611	13
chr2	2841891	2842023	MajorDMR-15-30612	4
chr2	2843306	2844118	MajorDMR-15-30613	11
chr2	2844901	2845069	MajorDMR-15-30614	4
chr2	2849742	2851318	MajorDMR-15-30615	32
chr2	2852385	2852871	MajorDMR-15-30616	4
chr2	2905399	2906526	MajorDMR-15-30617	4
chr2	2910090	2910349	MajorDMR-15-30618	2
chr2	2942284	2942896	MajorDMR-15-30619	7
chr2	2964599	2964956	MajorDMR-15-30620	4
chr2	3128304	3129036	MajorDMR-15-30621	22
chr2	3135399	3136271	MajorDMR-15-30622	20
chr2	3197848	3198043	MajorDMR-15-30623	4
chr2	3204156	3204556	MajorDMR-15-30624	9
chr2	3227050	3227099	MajorDMR-15-30625	2
chr2	3260776	3260981	MajorDMR-15-30626	9
chr2	3261579	3261895	MajorDMR-15-30627	8
chr2	3267922	3268070	MajorDMR-15-30628	4
chr2	3352473	3353460	MajorDMR-15-30629	14
chr2	3404125	3404390	MajorDMR-15-30630	2
chr2	3432729	3433092	MajorDMR-15-30631	2
chr2	3435994	3436559	MajorDMR-15-30632	12
chr2	3452532	3452544	MajorDMR-15-30633	3
chr2	3454914	3455083	MajorDMR-15-30634	3
chr2	3456016	3456087	MajorDMR-15-30635	2
chr2	3456819	3457537	MajorDMR-15-30636	21
chr2	3464792	3464832	MajorDMR-15-30637	3
chr2	3496591	3497072	MajorDMR-15-30638	2
chr2	3583575	3584117	MajorDMR-15-30639	9
chr2	3590850	3591171	MajorDMR-15-30640	3
chr2	3683090	3683741	MajorDMR-15-30641	8
chr2	3693528	3693533	MajorDMR-15-30642	2
chr2	3697369	3698418	MajorDMR-15-30643	16
chr2	3707194	3707254	MajorDMR-15-30644	3
chr2	3753296	3753590	MajorDMR-15-30645	3
chr2	3760115	3760803	MajorDMR-15-30646	6
chr2	4002181	4002454	MajorDMR-15-30647	3
chr2	4120581	4120870	MajorDMR-15-30648	2
chr2	4365518	4366100	MajorDMR-15-30649	6
chr2	4564115	4564263	MajorDMR-15-30650	2
chr2	4740705	4741207	MajorDMR-15-30651	9
chr2	5012505	5012610	MajorDMR-15-30652	2
chr2	5370756	5371019	MajorDMR-15-30653	7
chr2	5375676	5375711	MajorDMR-15-30654	3
chr2	5376319	5377004	MajorDMR-15-30655	7
chr2	5404464	5404670	MajorDMR-15-30656	3
chr2	5407833	5408242	MajorDMR-15-30657	2
chr2	5514902	5514932	MajorDMR-15-30658	2
chr2	5623243	5623429	MajorDMR-15-30659	4
chr2	5696260	5696559	MajorDMR-15-30660	10
chr2	5768658	5768670	MajorDMR-15-30661	2
chr2	5769313	5769937	MajorDMR-15-30662	3
chr2	5829968	5831204	MajorDMR-15-30663	22
chr2	5834861	5835269	MajorDMR-15-30664	4
chr2	5837785	5837977	MajorDMR-15-30665	3
chr2	5860534	5860938	MajorDMR-15-30666	8
chr2	5866196	5866577	MajorDMR-15-30667	2
chr2	5979772	5980268	MajorDMR-15-30668	8
chr2	6018521	6018727	MajorDMR-15-30669	2
chr2	6051890	6052070	MajorDMR-15-30670	3
chr2	6120082	6120446	MajorDMR-15-30671	2
chr2	6120984	6121421	MajorDMR-15-30672	2
chr2	6132157	6132175	MajorDMR-15-30673	2
chr2	6427677	6427707	MajorDMR-15-30674	2
chr2	6787487	6787532	MajorDMR-15-30675	2
chr2	6794127	6794472	MajorDMR-15-30676	2
chr2	6913660	6913728	MajorDMR-15-30677	2
chr2	7057247	7057254	MajorDMR-15-30678	2
chr2	7058632	7059031	MajorDMR-15-30679	3
chr2	7062715	7062741	MajorDMR-15-30680	2
chr2	7063530	7063879	MajorDMR-15-30681	4
chr2	7076333	7076372	MajorDMR-15-30682	2
chr2	7088066	7088217	MajorDMR-15-30683	2
chr2	7098157	7098438	MajorDMR-15-30684	2
chr2	7100794	7100833	MajorDMR-15-30685	2
chr2	7108447	7108507	MajorDMR-15-30686	2
chr2	7123189	7123288	MajorDMR-15-30687	2
chr2	7138990	7139502	MajorDMR-15-30688	4
chr2	7147972	7148856	MajorDMR-15-30689	13
chr2	7151674	7152250	MajorDMR-15-30690	9
chr2	7154335	7154926	MajorDMR-15-30691	5
chr2	7155474	7156049	MajorDMR-15-30692	6
chr2	7156926	7157231	MajorDMR-15-30693	4
chr2	7158549	7158749	MajorDMR-15-30694	6
chr2	7171874	7172022	MajorDMR-15-30695	5
chr2	7176256	7176314	MajorDMR-15-30696	2
chr2	7184027	7184670	MajorDMR-15-30697	4
chr2	7402817	7403280	MajorDMR-15-30698	3
chr2	7464750	7465035	MajorDMR-15-30699	4
chr2	7492473	7492569	MajorDMR-15-30700	5
chr2	7518427	7518684	MajorDMR-15-30701	3
chr2	7546297	7546890	MajorDMR-15-30702	7
chr2	7571240	7571834	MajorDMR-15-30703	39
chr2	7750232	7750546	MajorDMR-15-30704	5
chr2	7767863	7767940	MajorDMR-15-30705	3
chr2	7787033	7787119	MajorDMR-15-30706	3
chr2	7806838	7807222	MajorDMR-15-30707	4
chr2	7811573	7811654	MajorDMR-15-30708	4
chr2	7823996	7824111	MajorDMR-15-30709	3
chr2	8343709	8343749	MajorDMR-15-30710	3
chr2	8400811	8401019	MajorDMR-15-30711	2
chr2	8442319	8442407	MajorDMR-15-30712	2
chr2	8495518	8495675	MajorDMR-15-30713	2
chr2	8499889	8500053	MajorDMR-15-30714	2
chr2	8597237	8598148	MajorDMR-15-30715	35
chr2	8675554	8676424	MajorDMR-15-30716	16
chr2	8685351	8685448	MajorDMR-15-30717	2
chr2	8687079	8687213	MajorDMR-15-30718	2
chr2	8715372	8716330	MajorDMR-15-30719	20
chr2	8717172	8717211	MajorDMR-15-30720	3
chr2	8816371	8816771	MajorDMR-15-30721	27
chr2	8833512	8833850	MajorDMR-15-30722	4
chr2	8876024	8876388	MajorDMR-15-30723	3
chr2	8920015	8920096	MajorDMR-15-30724	2
chr2	8921659	8922137	MajorDMR-15-30725	3
chr2	8936499	8936711	MajorDMR-15-30726	4
chr2	8944258	8944299	MajorDMR-15-30727	2
chr2	9125025	9125375	MajorDMR-15-30728	4
chr2	9235537	9236170	MajorDMR-15-30729	4
chr2	9239480	9239666	MajorDMR-15-30730	2
chr2	9268690	9268896	MajorDMR-15-30731	3
chr2	9279884	9280347	MajorDMR-15-30732	2
chr2	9282578	9282834	MajorDMR-15-30733	2
chr2	9283420	9283660	MajorDMR-15-30734	6
chr2	9302973	9303446	MajorDMR-15-30735	2
chr2	9305865	9305891	MajorDMR-15-30736	2
chr2	9319542	9319553	MajorDMR-15-30737	2
chr2	9345864	9346250	MajorDMR-15-30738	6
chr2	9367650	9367659	MajorDMR-15-30739	2
chr2	9374931	9375571	MajorDMR-15-30740	10
chr2	9378927	9379187	MajorDMR-15-30741	6
chr2	9403522	9404050	MajorDMR-15-30742	10
chr2	9437197	9437281	MajorDMR-15-30743	2
chr2	9473858	9473872	MajorDMR-15-30744	2
chr2	9506247	9506318	MajorDMR-15-30745	2
chr2	9531261	9531495	MajorDMR-15-30746	2
chr2	9533261	9533681	MajorDMR-15-30747	2
chr2	9549272	9549337	MajorDMR-15-30748	3
chr2	9606469	9606473	MajorDMR-15-30749	2
chr2	9613523	9614158	MajorDMR-15-30750	10
chr2	9615651	9615779	MajorDMR-15-30751	8
chr2	9632666	9634293	MajorDMR-15-30752	8
chr2	9647009	9647108	MajorDMR-15-30753	2
chr2	9677843	9677874	MajorDMR-15-30754	2
chr2	9678447	9678956	MajorDMR-15-30755	4
chr2	9747996	9748816	MajorDMR-15-30756	15
chr2	9771941	9771977	MajorDMR-15-30757	2
chr2	9799242	9799314	MajorDMR-15-30758	4
chr2	9815429	9816087	MajorDMR-15-30759	7
chr2	9888791	9888995	MajorDMR-15-30760	2
chr2	9893904	9893965	MajorDMR-15-30761	2
chr2	9897627	9897814	MajorDMR-15-30762	5
chr2	9906541	9906630	MajorDMR-15-30763	2
chr2	9909696	9910867	MajorDMR-15-30764	7
chr2	9927159	9927480	MajorDMR-15-30765	3
chr2	9954303	9954358	MajorDMR-15-30766	3
chr2	10054872	10055004	MajorDMR-15-30767	3
chr2	10081284	10081776	MajorDMR-15-30768	3
chr2	10090827	10090951	MajorDMR-15-30769	2
chr2	10101439	10101459	MajorDMR-15-30770	3
chr2	10124713	10124859	MajorDMR-15-30771	3
chr2	10130928	10131173	MajorDMR-15-30772	6
chr2	10146521	10147029	MajorDMR-15-30773	37
chr2	10169236	10169359	MajorDMR-15-30774	2
chr2	10176988	10177146	MajorDMR-15-30775	3
chr2	10182434	10183209	MajorDMR-15-30776	38
chr2	10184593	10184845	MajorDMR-15-30777	5
chr2	10187145	10187807	MajorDMR-15-30778	3
chr2	10212769	10213379	MajorDMR-15-30779	8
chr2	10220896	10221274	MajorDMR-15-30780	10
chr2	10231404	10231941	MajorDMR-15-30781	27
chr2	10261322	10261460	MajorDMR-15-30782	2
chr2	10262018	10262158	MajorDMR-15-30783	3
chr2	10264038	10264049	MajorDMR-15-30784	2
chr2	10442039	10442568	MajorDMR-15-30785	16
chr2	10572451	10573086	MajorDMR-15-30786	29
chr2	10575287	10575399	MajorDMR-15-30787	2
chr2	10589408	10589640	MajorDMR-15-30788	2
chr2	10629083	10629133	MajorDMR-15-30789	2
chr2	10638004	10638342	MajorDMR-15-30790	19
chr2	10830798	10830833	MajorDMR-15-30791	3
chr2	10860863	10861222	MajorDMR-15-30792	13
chr2	10862371	10862653	MajorDMR-15-30793	3
chr2	10915327	10915800	MajorDMR-15-30794	2
chr2	10916894	10917115	MajorDMR-15-30795	3
chr2	10926416	10926533	MajorDMR-15-30796	2
chr2	10953452	10953521	MajorDMR-15-30797	2
chr2	10954551	10955144	MajorDMR-15-30798	6
chr2	10973002	10974902	MajorDMR-15-30799	16
chr2	10975459	10978146	MajorDMR-15-30800	48
chr2	11000921	11001292	MajorDMR-15-30801	5
chr2	11004676	11005636	MajorDMR-15-30802	12
chr2	11014087	11014114	MajorDMR-15-30803	2
chr2	11017734	11018218	MajorDMR-15-30804	12
chr2	11024575	11025049	MajorDMR-15-30805	6
chr2	11029997	11030370	MajorDMR-15-30806	10
chr2	11041445	11042013	MajorDMR-15-30807	6
chr2	11050438	11051669	MajorDMR-15-30808	8
chr2	11052602	11053132	MajorDMR-15-30809	19
chr2	11053826	11057842	MajorDMR-15-30810	53
chr2	11058933	11062506	MajorDMR-15-30811	39
chr2	11063179	11063319	MajorDMR-15-30812	2
chr2	11066290	11066804	MajorDMR-15-30813	7
chr2	11067329	11067846	MajorDMR-15-30814	4
chr2	11069777	11070042	MajorDMR-15-30815	2
chr2	11070820	11071508	MajorDMR-15-30816	6
chr2	11072918	11073129	MajorDMR-15-30817	2
chr2	11075112	11075520	MajorDMR-15-30818	15
chr2	11076326	11076634	MajorDMR-15-30819	6
chr2	11086970	11088296	MajorDMR-15-30820	15
chr2	11092130	11092318	MajorDMR-15-30821	3
chr2	11104286	11104752	MajorDMR-15-30822	6
chr2	11105573	11105650	MajorDMR-15-30823	5
chr2	11122986	11124132	MajorDMR-15-30824	33
chr2	11131882	11132144	MajorDMR-15-30825	2
chr2	11162726	11163027	MajorDMR-15-30826	4
chr2	11163647	11163801	MajorDMR-15-30827	3
chr2	11269694	11270516	MajorDMR-15-30828	38
chr2	11271775	11272041	MajorDMR-15-30829	2
chr2	11272727	11273979	MajorDMR-15-30830	25
chr2	11294681	11294880	MajorDMR-15-30831	7
chr2	11296084	11296426	MajorDMR-15-30832	7
chr2	11317870	11318155	MajorDMR-15-30833	4
chr2	11320268	11320341	MajorDMR-15-30834	3
chr2	11398336	11398599	MajorDMR-15-30835	2
chr2	11439788	11439844	MajorDMR-15-30836	2
chr2	11454436	11454633	MajorDMR-15-30837	2
chr2	11470708	11470795	MajorDMR-15-30838	4
chr2	11481200	11482384	MajorDMR-15-30839	7
chr2	11485560	11485725	MajorDMR-15-30840	2
chr2	11508422	11508621	MajorDMR-15-30841	5
chr2	11525876	11526665	MajorDMR-15-30842	9
chr2	11527343	11527462	MajorDMR-15-30843	3
chr2	11528531	11529638	MajorDMR-15-30844	7
chr2	11530194	11530360	MajorDMR-15-30845	3
chr2	11531605	11532100	MajorDMR-15-30846	2
chr2	11535458	11535763	MajorDMR-15-30847	5
chr2	11536332	11536938	MajorDMR-15-30848	6
chr2	11539804	11539901	MajorDMR-15-30849	2
chr2	11546418	11547248	MajorDMR-15-30850	17
chr2	11552094	11552110	MajorDMR-15-30851	2
chr2	11554712	11555110	MajorDMR-15-30852	4
chr2	11586554	11586720	MajorDMR-15-30853	2
chr2	11590021	11590091	MajorDMR-15-30854	4
chr2	11605121	11605380	MajorDMR-15-30855	3
chr2	11606541	11607206	MajorDMR-15-30856	5
chr2	11621668	11622556	MajorDMR-15-30857	24
chr2	11672550	11672878	MajorDMR-15-30858	7
chr2	11696371	11696405	MajorDMR-15-30859	3
chr2	11723438	11724199	MajorDMR-15-30860	7
chr2	11724841	11724860	MajorDMR-15-30861	2
chr2	11809651	11810519	MajorDMR-15-30862	20
chr2	11822248	11822447	MajorDMR-15-30863	2
chr2	11838267	11838866	MajorDMR-15-30864	15
chr2	11889838	11890220	MajorDMR-15-30865	2
chr2	11893703	11894443	MajorDMR-15-30866	3
chr2	11925531	11925539	MajorDMR-15-30867	2
chr2	12003974	12004105	MajorDMR-15-30868	2
chr2	12157798	12157944	MajorDMR-15-30869	2
chr2	12289869	12290255	MajorDMR-15-30870	2
chr2	12458397	12458770	MajorDMR-15-30871	2
chr2	12592177	12592442	MajorDMR-15-30872	3
chr2	12674642	12674687	MajorDMR-15-30873	2
chr2	12745645	12745991	MajorDMR-15-30874	2
chr2	12746702	12747013	MajorDMR-15-30875	5
chr2	12782723	12783139	MajorDMR-15-30876	4
chr2	12803641	12803786	MajorDMR-15-30877	3
chr2	12813043	12813330	MajorDMR-15-30878	2
chr2	12824507	12825115	MajorDMR-15-30879	7
chr2	12842404	12843138	MajorDMR-15-30880	5
chr2	12856124	12856423	MajorDMR-15-30881	3
chr2	12862558	12863770	MajorDMR-15-30882	11
chr2	12864304	12864445	MajorDMR-15-30883	2
chr2	12867067	12867939	MajorDMR-15-30884	4
chr2	12872287	12872604	MajorDMR-15-30885	2
chr2	12874749	12874761	MajorDMR-15-30886	2
chr2	12877306	12877627	MajorDMR-15-30887	2
chr2	12880826	12880996	MajorDMR-15-30888	2
chr2	12906458	12906951	MajorDMR-15-30889	5
chr2	12907885	12908533	MajorDMR-15-30890	8
chr2	12909489	12910493	MajorDMR-15-30891	7
chr2	12911007	12911165	MajorDMR-15-30892	3
chr2	13068812	13069640	MajorDMR-15-30893	6
chr2	13146090	13146784	MajorDMR-15-30894	9
chr2	13147617	13147851	MajorDMR-15-30895	5
chr2	13367911	13368119	MajorDMR-15-30896	4
chr2	13663475	13663518	MajorDMR-15-30897	2
chr2	13725769	13725773	MajorDMR-15-30898	2
chr2	14488265	14488720	MajorDMR-15-30899	6
chr2	14561211	14561612	MajorDMR-15-30900	3
chr2	14776477	14776481	MajorDMR-15-30901	2
chr2	14778370	14778473	MajorDMR-15-30902	2
chr2	15029441	15029695	MajorDMR-15-30903	2
chr2	15036138	15037409	MajorDMR-15-30904	11
chr2	15081609	15082166	MajorDMR-15-30905	7
chr2	15100147	15100371	MajorDMR-15-30906	2
chr2	15139021	15139051	MajorDMR-15-30907	2
chr2	15181442	15181949	MajorDMR-15-30908	5
chr2	15282216	15282800	MajorDMR-15-30909	9
chr2	15299921	15299925	MajorDMR-15-30910	2
chr2	15317183	15317285	MajorDMR-15-30911	3
chr2	15442399	15442522	MajorDMR-15-30912	2
chr2	15588623	15588629	MajorDMR-15-30913	2
chr2	15717249	15717503	MajorDMR-15-30914	4
chr2	15728530	15728544	MajorDMR-15-30915	2
chr2	15731314	15731365	MajorDMR-15-30916	2
chr2	15732839	15733570	MajorDMR-15-30917	3
chr2	15770971	15771362	MajorDMR-15-30918	4
chr2	15774160	15774831	MajorDMR-15-30919	5
chr2	15778120	15778125	MajorDMR-15-30920	2
chr2	15780583	15780611	MajorDMR-15-30921	2
chr2	15782521	15783205	MajorDMR-15-30922	17
chr2	15849451	15849737	MajorDMR-15-30923	2
chr2	15872698	15872901	MajorDMR-15-30924	4
chr2	15873907	15874106	MajorDMR-15-30925	3
chr2	15875027	15875511	MajorDMR-15-30926	5
chr2	15983076	15983665	MajorDMR-15-30927	23
chr2	16054573	16054965	MajorDMR-15-30928	7
chr2	16079625	16079742	MajorDMR-15-30929	2
chr2	16085245	16085839	MajorDMR-15-30930	4
chr2	16124094	16124729	MajorDMR-15-30931	8
chr2	16153330	16153352	MajorDMR-15-30932	3
chr2	16154100	16154291	MajorDMR-15-30933	2
chr2	16245427	16245826	MajorDMR-15-30934	8
chr2	16271446	16271569	MajorDMR-15-30935	2
chr2	16350062	16350284	MajorDMR-15-30936	4
chr2	16431116	16431162	MajorDMR-15-30937	2
chr2	16462985	16463499	MajorDMR-15-30938	5
chr2	16567768	16568116	MajorDMR-15-30939	2
chr2	16575387	16575962	MajorDMR-15-30940	11
chr2	16613888	16614171	MajorDMR-15-30941	2
chr2	16647681	16647910	MajorDMR-15-30942	3
chr2	16688977	16689249	MajorDMR-15-30943	8
chr2	16746878	16746898	MajorDMR-15-30944	2
chr2	16747989	16748016	MajorDMR-15-30945	2
chr2	16751719	16751803	MajorDMR-15-30946	2
chr2	16790048	16790315	MajorDMR-15-30947	3
chr2	16794266	16794456	MajorDMR-15-30948	4
chr2	16795193	16795264	MajorDMR-15-30949	2
chr2	16803673	16804011	MajorDMR-15-30950	2
chr2	16820036	16820543	MajorDMR-15-30951	5
chr2	16825380	16825548	MajorDMR-15-30952	4
chr2	16827144	16827211	MajorDMR-15-30953	2
chr2	16860745	16861833	MajorDMR-15-30954	7
chr2	16898974	16899297	MajorDMR-15-30955	2
chr2	16938200	16938434	MajorDMR-15-30956	5
chr2	16956250	16957229	MajorDMR-15-30957	16
chr2	17042516	17042927	MajorDMR-15-30958	2
chr2	17131268	17131399	MajorDMR-15-30959	2
chr2	17223126	17223619	MajorDMR-15-30960	2
chr2	17491119	17491362	MajorDMR-15-30961	3
chr2	17554368	17554452	MajorDMR-15-30962	2
chr2	17561498	17562264	MajorDMR-15-30963	5
chr2	17611547	17611699	MajorDMR-15-30964	2
chr2	17628465	17629060	MajorDMR-15-30965	4
chr2	17698487	17699244	MajorDMR-15-30966	7
chr2	17700223	17700522	MajorDMR-15-30967	2
chr2	17719282	17719442	MajorDMR-15-30968	8
chr2	17720769	17720845	MajorDMR-15-30969	2
chr2	17724524	17725068	MajorDMR-15-30970	8
chr2	17725574	17725712	MajorDMR-15-30971	3
chr2	17726925	17727940	MajorDMR-15-30972	5
chr2	17728673	17729324	MajorDMR-15-30973	6
chr2	17743923	17743928	MajorDMR-15-30974	2
chr2	17754884	17755267	MajorDMR-15-30975	2
chr2	17763279	17763357	MajorDMR-15-30976	2
chr2	17770556	17770588	MajorDMR-15-30977	2
chr2	17775435	17776609	MajorDMR-15-30978	7
chr2	17778223	17778288	MajorDMR-15-30979	3
chr2	17789252	17789701	MajorDMR-15-30980	6
chr2	17801500	17801833	MajorDMR-15-30981	3
chr2	17803184	17803219	MajorDMR-15-30982	2
chr2	17813908	17814365	MajorDMR-15-30983	4
chr2	17818351	17819172	MajorDMR-15-30984	6
chr2	17824646	17824775	MajorDMR-15-30985	4
chr2	17827110	17827232	MajorDMR-15-30986	2
chr2	17829808	17830306	MajorDMR-15-30987	3
chr2	17837721	17838227	MajorDMR-15-30988	6
chr2	17839720	17840161	MajorDMR-15-30989	3
chr2	17842134	17842543	MajorDMR-15-30990	2
chr2	17852368	17852663	MajorDMR-15-30991	2
chr2	17972554	17972873	MajorDMR-15-30992	2
chr2	17994304	17995266	MajorDMR-15-30993	8
chr2	18012240	18012383	MajorDMR-15-30994	4
chr2	18058829	18059425	MajorDMR-15-30995	20
chr2	18144568	18145774	MajorDMR-15-30996	7
chr2	18147452	18147644	MajorDMR-15-30997	2
chr2	18251226	18251538	MajorDMR-15-30998	2
chr2	19708613	19708686	MajorDMR-15-30999	2
chr2	19995918	19996355	MajorDMR-15-31000	7
chr2	20068265	20068907	MajorDMR-15-31001	16
chr2	20085595	20086340	MajorDMR-15-31002	5
chr2	20155474	20155846	MajorDMR-15-31003	3
chr2	20212067	20212984	MajorDMR-15-31004	16
chr2	20252850	20252953	MajorDMR-15-31005	2
chr2	20422936	20423065	MajorDMR-15-31006	4
chr2	20425493	20425763	MajorDMR-15-31007	14
chr2	20505222	20505446	MajorDMR-15-31008	3
chr2	20553078	20553698	MajorDMR-15-31009	5
chr2	20595722	20595971	MajorDMR-15-31010	4
chr2	20639406	20639482	MajorDMR-15-31011	2
chr2	20646033	20646076	MajorDMR-15-31012	2
chr2	20651117	20651331	MajorDMR-15-31013	2
chr2	20709928	20709937	MajorDMR-15-31014	2
chr2	20817779	20817790	MajorDMR-15-31015	2
chr2	20829495	20829925	MajorDMR-15-31016	12
chr2	20834623	20834633	MajorDMR-15-31017	2
chr2	20836801	20836808	MajorDMR-15-31018	2
chr2	20840535	20841725	MajorDMR-15-31019	10
chr2	20842598	20842623	MajorDMR-15-31020	2
chr2	20848446	20849303	MajorDMR-15-31021	5
chr2	20850066	20850177	MajorDMR-15-31022	6
chr2	20867467	20867785	MajorDMR-15-31023	3
chr2	20874794	20874909	MajorDMR-15-31024	2
chr2	21266136	21266950	MajorDMR-15-31025	8
chr2	21398606	21399374	MajorDMR-15-31026	4
chr2	21481681	21482153	MajorDMR-15-31027	2
chr2	21724537	21724876	MajorDMR-15-31028	2
chr2	21977393	21977400	MajorDMR-15-31029	2
chr2	22233267	22233303	MajorDMR-15-31030	2
chr2	22309626	22309851	MajorDMR-15-31031	2
chr2	22446315	22446387	MajorDMR-15-31032	2
chr2	22504068	22504185	MajorDMR-15-31033	3
chr2	22515723	22515767	MajorDMR-15-31034	3
chr2	22552280	22552826	MajorDMR-15-31035	7
chr2	22570108	22570431	MajorDMR-15-31036	3
chr2	23116753	23116760	MajorDMR-15-31037	2
chr2	23559451	23559849	MajorDMR-15-31038	4
chr2	23574353	23574910	MajorDMR-15-31039	10
chr2	23607598	23607753	MajorDMR-15-31040	4
chr2	23610272	23611244	MajorDMR-15-31041	6
chr2	23613084	23613281	MajorDMR-15-31042	11
chr2	23632265	23632583	MajorDMR-15-31043	9
chr2	23645532	23645783	MajorDMR-15-31044	2
chr2	23657719	23657729	MajorDMR-15-31045	2
chr2	23659486	23659588	MajorDMR-15-31046	5
chr2	23679356	23679466	MajorDMR-15-31047	5
chr2	23689114	23689242	MajorDMR-15-31048	2
chr2	23690003	23690105	MajorDMR-15-31049	2
chr2	23712372	23712968	MajorDMR-15-31050	6
chr2	23718940	23718962	MajorDMR-15-31051	2
chr2	23724506	23725295	MajorDMR-15-31052	16
chr2	23737011	23737289	MajorDMR-15-31053	2
chr2	23751228	23751325	MajorDMR-15-31054	3
chr2	23760340	23760611	MajorDMR-15-31055	3
chr2	23767979	23768026	MajorDMR-15-31056	2
chr2	23812788	23812985	MajorDMR-15-31057	2
chr2	23818893	23819510	MajorDMR-15-31058	8
chr2	23839841	23840804	MajorDMR-15-31059	10
chr2	23859347	23859735	MajorDMR-15-31060	4
chr2	23878770	23879675	MajorDMR-15-31061	21
chr2	23885926	23886194	MajorDMR-15-31062	10
chr2	23907294	23907787	MajorDMR-15-31063	8
chr2	23919441	23919601	MajorDMR-15-31064	3
chr2	23983653	23983820	MajorDMR-15-31065	2
chr2	24162224	24162718	MajorDMR-15-31066	9
chr2	24232540	24233566	MajorDMR-15-31067	22
chr2	24273453	24273499	MajorDMR-15-31068	2
chr2	24274859	24275214	MajorDMR-15-31069	2
chr2	24303246	24303275	MajorDMR-15-31070	2
chr2	24308114	24308140	MajorDMR-15-31071	2
chr2	24347112	24347377	MajorDMR-15-31072	2
chr2	24397932	24398065	MajorDMR-15-31073	3
chr2	24443635	24444236	MajorDMR-15-31074	6
chr2	24581703	24582128	MajorDMR-15-31075	5
chr2	24626013	24626154	MajorDMR-15-31076	2
chr2	24632300	24632335	MajorDMR-15-31077	2
chr2	24658861	24659186	MajorDMR-15-31078	3
chr2	24679611	24679684	MajorDMR-15-31079	4
chr2	24684805	24685099	MajorDMR-15-31080	3
chr2	24712911	24713291	MajorDMR-15-31081	5
chr2	24716348	24716693	MajorDMR-15-31082	2
chr2	24997441	24998160	MajorDMR-15-31083	6
chr2	25015337	25015359	MajorDMR-15-31084	2
chr2	25049435	25049644	MajorDMR-15-31085	2
chr2	25064456	25064566	MajorDMR-15-31086	5
chr2	25093870	25094052	MajorDMR-15-31087	3
chr2	25136571	25137071	MajorDMR-15-31088	4
chr2	25140074	25140521	MajorDMR-15-31089	7
chr2	25141900	25142102	MajorDMR-15-31090	4
chr2	25149458	25149793	MajorDMR-15-31091	8
chr2	25193614	25193661	MajorDMR-15-31092	3
chr2	25196524	25196919	MajorDMR-15-31093	6
chr2	25208454	25209247	MajorDMR-15-31094	12
chr2	25223161	25223795	MajorDMR-15-31095	7
chr2	25232951	25233016	MajorDMR-15-31096	2
chr2	25268031	25268066	MajorDMR-15-31097	2
chr2	25301096	25301847	MajorDMR-15-31098	11
chr2	25351744	25351980	MajorDMR-15-31099	12
chr2	25384263	25384556	MajorDMR-15-31100	3
chr2	25419161	25419323	MajorDMR-15-31101	2
chr2	25426797	25427577	MajorDMR-15-31102	23
chr2	25433247	25433484	MajorDMR-15-31103	4
chr2	25439388	25439392	MajorDMR-15-31104	2
chr2	25451330	25452975	MajorDMR-15-31105	17
chr2	25466603	25466686	MajorDMR-15-31106	3
chr2	25472777	25475806	MajorDMR-15-31107	91
chr2	25481191	25481214	MajorDMR-15-31108	2
chr2	25496355	25496391	MajorDMR-15-31109	2
chr2	25498090	25498530	MajorDMR-15-31110	5
chr2	25499840	25500995	MajorDMR-15-31111	37
chr2	25507871	25508558	MajorDMR-15-31112	7
chr2	25513800	25514219	MajorDMR-15-31113	9
chr2	25524209	25524626	MajorDMR-15-31114	7
chr2	25526266	25527406	MajorDMR-15-31115	9
chr2	25529292	25529460	MajorDMR-15-31116	3
chr2	25531808	25532283	MajorDMR-15-31117	4
chr2	25536297	25536331	MajorDMR-15-31118	2
chr2	25545048	25546912	MajorDMR-15-31119	18
chr2	25547819	25548704	MajorDMR-15-31120	14
chr2	25554108	25554764	MajorDMR-15-31121	11
chr2	25556669	25556804	MajorDMR-15-31122	3
chr2	25559946	25560331	MajorDMR-15-31123	12
chr2	25561667	25563142	MajorDMR-15-31124	15
chr2	25565655	25565935	MajorDMR-15-31125	4
chr2	25570867	25570875	MajorDMR-15-31126	2
chr2	25585405	25585620	MajorDMR-15-31127	3
chr2	25586228	25586323	MajorDMR-15-31128	3
chr2	25595399	25595500	MajorDMR-15-31129	3
chr2	25598463	25599469	MajorDMR-15-31130	8
chr2	25600159	25600443	MajorDMR-15-31131	5
chr2	25633322	25633473	MajorDMR-15-31132	2
chr2	25739713	25739886	MajorDMR-15-31133	2
chr2	25744930	25745370	MajorDMR-15-31134	3
chr2	25887941	25887951	MajorDMR-15-31135	2
chr2	25892570	25892608	MajorDMR-15-31136	2
chr2	25897027	25897684	MajorDMR-15-31137	9
chr2	25923220	25923407	MajorDMR-15-31138	2
chr2	26045157	26045812	MajorDMR-15-31139	3
chr2	26047207	26047529	MajorDMR-15-31140	3
chr2	26074651	26074736	MajorDMR-15-31141	6
chr2	26146578	26146874	MajorDMR-15-31142	2
chr2	26160048	26160473	MajorDMR-15-31143	2
chr2	26161382	26161431	MajorDMR-15-31144	2
chr2	26162164	26162237	MajorDMR-15-31145	3
chr2	26174824	26175149	MajorDMR-15-31146	2
chr2	26196597	26197788	MajorDMR-15-31147	5
chr2	26241164	26241398	MajorDMR-15-31148	2
chr2	26291145	26291787	MajorDMR-15-31149	5
chr2	26344733	26345761	MajorDMR-15-31150	10
chr2	26367704	26367925	MajorDMR-15-31151	2
chr2	26394572	26394625	MajorDMR-15-31152	3
chr2	26395130	26395457	MajorDMR-15-31153	12
chr2	26396623	26397155	MajorDMR-15-31154	5
chr2	26401743	26401771	MajorDMR-15-31155	3
chr2	26578145	26578678	MajorDMR-15-31156	8
chr2	26607075	26607272	MajorDMR-15-31157	5
chr2	26637809	26638000	MajorDMR-15-31158	3
chr2	26661708	26661772	MajorDMR-15-31159	2
chr2	26725845	26726857	MajorDMR-15-31160	46
chr2	26753487	26753532	MajorDMR-15-31161	2
chr2	26781233	26781762	MajorDMR-15-31162	21
chr2	26785167	26786331	MajorDMR-15-31163	39
chr2	26893176	26893189	MajorDMR-15-31164	2
chr2	26935493	26936057	MajorDMR-15-31165	4
chr2	26951000	26951468	MajorDMR-15-31166	32
chr2	26956055	26956552	MajorDMR-15-31167	8
chr2	26992038	26992181	MajorDMR-15-31168	5
chr2	26995668	26995822	MajorDMR-15-31169	3
chr2	27000320	27000449	MajorDMR-15-31170	2
chr2	27009463	27009900	MajorDMR-15-31171	3
chr2	27144559	27145163	MajorDMR-15-31172	5
chr2	27145832	27146094	MajorDMR-15-31173	3
chr2	27166004	27166103	MajorDMR-15-31174	2
chr2	27179290	27179743	MajorDMR-15-31175	5
chr2	27249170	27249637	MajorDMR-15-31176	17
chr2	27256569	27256584	MajorDMR-15-31177	2
chr2	27264806	27265162	MajorDMR-15-31178	3
chr2	27272356	27272505	MajorDMR-15-31179	5
chr2	27308496	27308650	MajorDMR-15-31180	4
chr2	27355994	27356094	MajorDMR-15-31181	3
chr2	27357828	27357886	MajorDMR-15-31182	2
chr2	27408273	27408782	MajorDMR-15-31183	3
chr2	27472554	27473649	MajorDMR-15-31184	15
chr2	27474742	27474869	MajorDMR-15-31185	2
chr2	27478238	27478363	MajorDMR-15-31186	5
chr2	27483099	27483490	MajorDMR-15-31187	3
chr2	27484572	27484978	MajorDMR-15-31188	11
chr2	27487842	27488336	MajorDMR-15-31189	29
chr2	27502980	27503158	MajorDMR-15-31190	3
chr2	27526160	27526621	MajorDMR-15-31191	7
chr2	27529422	27531221	MajorDMR-15-31192	31
chr2	27600655	27601662	MajorDMR-15-31193	9
chr2	27604058	27604204	MajorDMR-15-31194	2
chr2	27653444	27653486	MajorDMR-15-31195	2
chr2	27664398	27665798	MajorDMR-15-31196	43
chr2	27716948	27717424	MajorDMR-15-31197	10
chr2	27732397	27732588	MajorDMR-15-31198	2
chr2	27872688	27872716	MajorDMR-15-31199	2
chr2	27873858	27873999	MajorDMR-15-31200	2
chr2	27924628	27924811	MajorDMR-15-31201	3
chr2	27938070	27938113	MajorDMR-15-31202	2
chr2	27939360	27940538	MajorDMR-15-31203	15
chr2	27943112	27943472	MajorDMR-15-31204	8
chr2	27946143	27946532	MajorDMR-15-31205	3
chr2	27958141	27958754	MajorDMR-15-31206	14
chr2	27988551	27988898	MajorDMR-15-31207	3
chr2	27994017	27994199	MajorDMR-15-31208	2
chr2	28022214	28022275	MajorDMR-15-31209	4
chr2	28045449	28045746	MajorDMR-15-31210	2
chr2	28112169	28112697	MajorDMR-15-31211	3
chr2	28442290	28443099	MajorDMR-15-31212	14
chr2	28497843	28497945	MajorDMR-15-31213	4
chr2	28499076	28499682	MajorDMR-15-31214	12
chr2	28523585	28523780	MajorDMR-15-31215	3
chr2	28579040	28579202	MajorDMR-15-31216	3
chr2	28612964	28612986	MajorDMR-15-31217	3
chr2	28617086	28618602	MajorDMR-15-31218	25
chr2	28619961	28620448	MajorDMR-15-31219	3
chr2	28621296	28621324	MajorDMR-15-31220	2
chr2	28626167	28626675	MajorDMR-15-31221	5
chr2	28636540	28637027	MajorDMR-15-31222	2
chr2	28668850	28668935	MajorDMR-15-31223	3
chr2	28790400	28790466	MajorDMR-15-31224	2
chr2	28806687	28807607	MajorDMR-15-31225	10
chr2	28810893	28811117	MajorDMR-15-31226	4
chr2	28817176	28817964	MajorDMR-15-31227	8
chr2	28830855	28831378	MajorDMR-15-31228	5
chr2	28844224	28844649	MajorDMR-15-31229	2
chr2	28887376	28887647	MajorDMR-15-31230	7
chr2	28906089	28906409	MajorDMR-15-31231	9
chr2	28918176	28918474	MajorDMR-15-31232	2
chr2	28949247	28949252	MajorDMR-15-31233	2
chr2	28973108	28973578	MajorDMR-15-31234	3
chr2	28976684	28977270	MajorDMR-15-31235	9
chr2	28980245	28980508	MajorDMR-15-31236	2
chr2	28987977	28988477	MajorDMR-15-31237	3
chr2	29000101	29000175	MajorDMR-15-31238	2
chr2	29024818	29025439	MajorDMR-15-31239	5
chr2	29032988	29033101	MajorDMR-15-31240	7
chr2	29175750	29175827	MajorDMR-15-31241	2
chr2	29265196	29265782	MajorDMR-15-31242	10
chr2	29337837	29337884	MajorDMR-15-31243	2
chr2	29343697	29344036	MajorDMR-15-31244	2
chr2	29387370	29387565	MajorDMR-15-31245	4
chr2	29510441	29510593	MajorDMR-15-31246	3
chr2	29715539	29715840	MajorDMR-15-31247	3
chr2	29751815	29752274	MajorDMR-15-31248	16
chr2	30313971	30314056	MajorDMR-15-31249	2
chr2	30338079	30338583	MajorDMR-15-31250	14
chr2	30368695	30368873	MajorDMR-15-31251	2
chr2	30371178	30371388	MajorDMR-15-31252	4
chr2	30401619	30402118	MajorDMR-15-31253	9
chr2	30447911	30448712	MajorDMR-15-31254	7
chr2	30453146	30453336	MajorDMR-15-31255	3
chr2	30541959	30542320	MajorDMR-15-31256	6
chr2	30606179	30606290	MajorDMR-15-31257	2
chr2	30633167	30633313	MajorDMR-15-31258	2
chr2	30644471	30644586	MajorDMR-15-31259	3
chr2	30670832	30671264	MajorDMR-15-31260	2
chr2	30907249	30907638	MajorDMR-15-31261	6
chr2	30931837	30932022	MajorDMR-15-31262	2
chr2	30981329	30981463	MajorDMR-15-31263	2
chr2	30991481	30991880	MajorDMR-15-31264	3
chr2	31046362	31046668	MajorDMR-15-31265	2
chr2	31094988	31095278	MajorDMR-15-31266	3
chr2	31145815	31145918	MajorDMR-15-31267	2
chr2	31150298	31150710	MajorDMR-15-31268	7
chr2	31156623	31157026	MajorDMR-15-31269	2
chr2	31160942	31161547	MajorDMR-15-31270	5
chr2	31196283	31196436	MajorDMR-15-31271	2
chr2	31243603	31243856	MajorDMR-15-31272	2
chr2	31349171	31349371	MajorDMR-15-31273	3
chr2	31359774	31360059	MajorDMR-15-31274	8
chr2	31361756	31361888	MajorDMR-15-31275	6
chr2	31363218	31363732	MajorDMR-15-31276	4
chr2	31364345	31364618	MajorDMR-15-31277	9
chr2	31457746	31458542	MajorDMR-15-31278	3
chr2	31459260	31460340	MajorDMR-15-31279	7
chr2	31461036	31461532	MajorDMR-15-31280	4
chr2	31462441	31463225	MajorDMR-15-31281	22
chr2	31464749	31465178	MajorDMR-15-31282	3
chr2	31475477	31475894	MajorDMR-15-31283	3
chr2	31477365	31477406	MajorDMR-15-31284	2
chr2	31479275	31479314	MajorDMR-15-31285	4
chr2	31480141	31480565	MajorDMR-15-31286	10
chr2	32181061	32181159	MajorDMR-15-31287	2
chr2	32287476	32287694	MajorDMR-15-31288	3
chr2	32315067	32315093	MajorDMR-15-31289	3
chr2	32570863	32570940	MajorDMR-15-31290	2
chr2	32615458	32615534	MajorDMR-15-31291	3
chr2	32705265	32705302	MajorDMR-15-31292	4
chr2	32724694	32724731	MajorDMR-15-31293	2
chr2	32851793	32852414	MajorDMR-15-31294	3
chr2	32906178	32906262	MajorDMR-15-31295	2
chr2	33171333	33171348	MajorDMR-15-31296	3
chr2	33246804	33247265	MajorDMR-15-31297	5
chr2	33259060	33259206	MajorDMR-15-31298	2
chr2	33359520	33360642	MajorDMR-15-31299	14
chr2	33435778	33436055	MajorDMR-15-31300	3
chr2	33598163	33598185	MajorDMR-15-31301	2
chr2	33613592	33613754	MajorDMR-15-31302	2
chr2	33666411	33666516	MajorDMR-15-31303	2
chr2	33701911	33701992	MajorDMR-15-31304	2
chr2	33779926	33780041	MajorDMR-15-31305	4
chr2	33874992	33875094	MajorDMR-15-31306	2
chr2	34209389	34209559	MajorDMR-15-31307	2
chr2	34591405	34591443	MajorDMR-15-31308	3
chr2	34598862	34598916	MajorDMR-15-31309	2
chr2	34641613	34642184	MajorDMR-15-31310	3
chr2	34886100	34886137	MajorDMR-15-31311	3
chr2	35117591	35117940	MajorDMR-15-31312	3
chr2	36175698	36175845	MajorDMR-15-31313	2
chr2	36355815	36356020	MajorDMR-15-31314	3
chr2	36579402	36579970	MajorDMR-15-31315	3
chr2	36719956	36719971	MajorDMR-15-31316	2
chr2	36765560	36765763	MajorDMR-15-31317	4
chr2	36788396	36788870	MajorDMR-15-31318	6
chr2	36939360	36939395	MajorDMR-15-31319	2
chr2	37022799	37022909	MajorDMR-15-31320	2
chr2	37117111	37117175	MajorDMR-15-31321	3
chr2	37289048	37289598	MajorDMR-15-31322	5
chr2	37384380	37384560	MajorDMR-15-31323	5
chr2	37423360	37423462	MajorDMR-15-31324	3
chr2	37424453	37424474	MajorDMR-15-31325	2
chr2	37551063	37551287	MajorDMR-15-31326	5
chr2	37552514	37552664	MajorDMR-15-31327	3
chr2	37716594	37716827	MajorDMR-15-31328	2
chr2	37733448	37733761	MajorDMR-15-31329	2
chr2	37735046	37735290	MajorDMR-15-31330	2
chr2	37798238	37798255	MajorDMR-15-31331	2
chr2	37841393	37841548	MajorDMR-15-31332	2
chr2	37875819	37875837	MajorDMR-15-31333	2
chr2	37900046	37900213	MajorDMR-15-31334	2
chr2	37998551	37998648	MajorDMR-15-31335	2
chr2	38098077	38099031	MajorDMR-15-31336	8
chr2	38099560	38099695	MajorDMR-15-31337	2
chr2	38265016	38265179	MajorDMR-15-31338	6
chr2	38265917	38266490	MajorDMR-15-31339	4
chr2	38300156	38301384	MajorDMR-15-31340	35
chr2	38304483	38304945	MajorDMR-15-31341	7
chr2	38323210	38323485	MajorDMR-15-31342	4
chr2	38325574	38326248	MajorDMR-15-31343	5
chr2	38353329	38353351	MajorDMR-15-31344	2
chr2	38357821	38358226	MajorDMR-15-31345	3
chr2	38381806	38382249	MajorDMR-15-31346	2
chr2	38520892	38520905	MajorDMR-15-31347	2
chr2	38586348	38586378	MajorDMR-15-31348	2
chr2	38591735	38591830	MajorDMR-15-31349	4
chr2	38605336	38606052	MajorDMR-15-31350	6
chr2	38670281	38670638	MajorDMR-15-31351	7
chr2	38735615	38735724	MajorDMR-15-31352	2
chr2	38742861	38743281	MajorDMR-15-31353	9
chr2	38760522	38760708	MajorDMR-15-31354	2
chr2	38762846	38762893	MajorDMR-15-31355	3
chr2	38763682	38763863	MajorDMR-15-31356	2
chr2	38767552	38768026	MajorDMR-15-31357	5
chr2	38799512	38799893	MajorDMR-15-31358	2
chr2	38808582	38809058	MajorDMR-15-31359	4
chr2	38831110	38831148	MajorDMR-15-31360	2
chr2	38842510	38842888	MajorDMR-15-31361	5
chr2	38892582	38893553	MajorDMR-15-31362	7
chr2	38947536	38948020	MajorDMR-15-31363	2
chr2	38967440	38968080	MajorDMR-15-31364	6
chr2	38974981	38975725	MajorDMR-15-31365	3
chr2	39023727	39023751	MajorDMR-15-31366	2
chr2	39033663	39033743	MajorDMR-15-31367	2
chr2	39055019	39055092	MajorDMR-15-31368	4
chr2	39174957	39175017	MajorDMR-15-31369	3
chr2	39187112	39187147	MajorDMR-15-31370	3
chr2	39187933	39187961	MajorDMR-15-31371	2
chr2	39202022	39202265	MajorDMR-15-31372	2
chr2	39205224	39205980	MajorDMR-15-31373	5
chr2	39246033	39246250	MajorDMR-15-31374	5
chr2	39263295	39263446	MajorDMR-15-31375	2
chr2	39286493	39286631	MajorDMR-15-31376	2
chr2	39337248	39337572	MajorDMR-15-31377	2
chr2	39363887	39364648	MajorDMR-15-31378	3
chr2	39368291	39368719	MajorDMR-15-31379	2
chr2	39455158	39455304	MajorDMR-15-31380	2
chr2	39640251	39640472	MajorDMR-15-31381	2
chr2	39643493	39643966	MajorDMR-15-31382	3
chr2	39660928	39660946	MajorDMR-15-31383	2
chr2	39665343	39665588	MajorDMR-15-31384	5
chr2	39696610	39697032	MajorDMR-15-31385	2
chr2	39739560	39740167	MajorDMR-15-31386	9
chr2	39740835	39740893	MajorDMR-15-31387	2
chr2	39743430	39744452	MajorDMR-15-31388	4
chr2	39821032	39821178	MajorDMR-15-31389	2
chr2	39849157	39849332	MajorDMR-15-31390	4
chr2	39851429	39851480	MajorDMR-15-31391	2
chr2	39852573	39853326	MajorDMR-15-31392	4
chr2	39859084	39859106	MajorDMR-15-31393	2
chr2	39869626	39869799	MajorDMR-15-31394	3
chr2	39891340	39892418	MajorDMR-15-31395	21
chr2	39894253	39894870	MajorDMR-15-31396	6
chr2	39895424	39895653	MajorDMR-15-31397	4
chr2	39898567	39899040	MajorDMR-15-31398	8
chr2	39899553	39899659	MajorDMR-15-31399	4
chr2	39906907	39907619	MajorDMR-15-31400	6
chr2	39910221	39911158	MajorDMR-15-31401	12
chr2	39912034	39912050	MajorDMR-15-31402	2
chr2	39913167	39914327	MajorDMR-15-31403	11
chr2	39915471	39915689	MajorDMR-15-31404	2
chr2	39924832	39925401	MajorDMR-15-31405	4
chr2	39945650	39946507	MajorDMR-15-31406	6
chr2	39960045	39960432	MajorDMR-15-31407	5
chr2	39960982	39961112	MajorDMR-15-31408	5
chr2	39964769	39965123	MajorDMR-15-31409	9
chr2	39966754	39966843	MajorDMR-15-31410	3
chr2	39973605	39973612	MajorDMR-15-31411	2
chr2	40006815	40006955	MajorDMR-15-31412	2
chr2	40008778	40008818	MajorDMR-15-31413	2
chr2	40078458	40079445	MajorDMR-15-31414	5
chr2	40098401	40098799	MajorDMR-15-31415	6
chr2	40129801	40129889	MajorDMR-15-31416	3
chr2	40320297	40320849	MajorDMR-15-31417	4
chr2	40322087	40322458	MajorDMR-15-31418	4
chr2	40387334	40387629	MajorDMR-15-31419	3
chr2	40406283	40406360	MajorDMR-15-31420	2
chr2	40471601	40471971	MajorDMR-15-31421	4
chr2	40499795	40499987	MajorDMR-15-31422	2
chr2	40500793	40501178	MajorDMR-15-31423	5
chr2	40509714	40509774	MajorDMR-15-31424	3
chr2	40511920	40512423	MajorDMR-15-31425	4
chr2	40621370	40621504	MajorDMR-15-31426	2
chr2	40654496	40654599	MajorDMR-15-31427	2
chr2	40655688	40655858	MajorDMR-15-31428	5
chr2	40673663	40673675	MajorDMR-15-31429	2
chr2	40675231	40676087	MajorDMR-15-31430	5
chr2	40679625	40680525	MajorDMR-15-31431	11
chr2	40738772	40739196	MajorDMR-15-31432	6
chr2	40853208	40853362	MajorDMR-15-31433	3
chr2	41099534	41099853	MajorDMR-15-31434	3
chr2	41252044	41252135	MajorDMR-15-31435	2
chr2	41469999	41470414	MajorDMR-15-31436	2
chr2	41715840	41715972	MajorDMR-15-31437	2
chr2	41837750	41838252	MajorDMR-15-31438	4
chr2	42154563	42154907	MajorDMR-15-31439	6
chr2	42155825	42155943	MajorDMR-15-31440	5
chr2	42225380	42225454	MajorDMR-15-31441	2
chr2	42255677	42255862	MajorDMR-15-31442	5
chr2	42259821	42260079	MajorDMR-15-31443	5
chr2	42276099	42276283	MajorDMR-15-31444	3
chr2	42281306	42281950	MajorDMR-15-31445	8
chr2	42328345	42329641	MajorDMR-15-31446	40
chr2	42359736	42360004	MajorDMR-15-31447	2
chr2	42369478	42369548	MajorDMR-15-31448	2
chr2	42461108	42461525	MajorDMR-15-31449	3
chr2	42493129	42493275	MajorDMR-15-31450	3
chr2	42594973	42595274	MajorDMR-15-31451	3
chr2	42719761	42720176	MajorDMR-15-31452	16
chr2	42795053	42795487	MajorDMR-15-31453	7
chr2	42981562	42982669	MajorDMR-15-31454	9
chr2	42983713	42983988	MajorDMR-15-31455	2
chr2	42997696	42998110	MajorDMR-15-31456	3
chr2	43019726	43020565	MajorDMR-15-31457	10
chr2	43034128	43034323	MajorDMR-15-31458	2
chr2	43055200	43055455	MajorDMR-15-31459	3
chr2	43151651	43152325	MajorDMR-15-31460	13
chr2	43202521	43202657	MajorDMR-15-31461	2
chr2	43286485	43286796	MajorDMR-15-31462	5
chr2	43295215	43295493	MajorDMR-15-31463	8
chr2	43327761	43328591	MajorDMR-15-31464	23
chr2	43376591	43376834	MajorDMR-15-31465	2
chr2	43437757	43437896	MajorDMR-15-31466	2
chr2	43445520	43446067	MajorDMR-15-31467	11
chr2	43451154	43451204	MajorDMR-15-31468	2
chr2	43454696	43455140	MajorDMR-15-31469	26
chr2	43456556	43457009	MajorDMR-15-31470	3
chr2	43603609	43603818	MajorDMR-15-31471	2
chr2	43804335	43804720	MajorDMR-15-31472	4
chr2	43863893	43864043	MajorDMR-15-31473	4
chr2	43865368	43865508	MajorDMR-15-31474	4
chr2	43926883	43926974	MajorDMR-15-31475	2
chr2	44058636	44059779	MajorDMR-15-31476	18
chr2	44097039	44097093	MajorDMR-15-31477	2
chr2	44314071	44314325	MajorDMR-15-31478	4
chr2	44315183	44315379	MajorDMR-15-31479	2
chr2	44330589	44330635	MajorDMR-15-31480	2
chr2	44382903	44383265	MajorDMR-15-31481	4
chr2	44402666	44402948	MajorDMR-15-31482	3
chr2	44463497	44463521	MajorDMR-15-31483	2
chr2	44472072	44472238	MajorDMR-15-31484	4
chr2	44526915	44527402	MajorDMR-15-31485	2
chr2	44532589	44532756	MajorDMR-15-31486	3
chr2	44570840	44570921	MajorDMR-15-31487	3
chr2	44573501	44573624	MajorDMR-15-31488	2
chr2	44581741	44581777	MajorDMR-15-31489	2
chr2	44995469	44996784	MajorDMR-15-31490	37
chr2	45004454	45004901	MajorDMR-15-31491	8
chr2	45016825	45016924	MajorDMR-15-31492	2
chr2	45028561	45029544	MajorDMR-15-31493	32
chr2	45030090	45030550	MajorDMR-15-31494	6
chr2	45032363	45032832	MajorDMR-15-31495	6
chr2	45033769	45035150	MajorDMR-15-31496	7
chr2	45112905	45113129	MajorDMR-15-31497	4
chr2	45154279	45155275	MajorDMR-15-31498	6
chr2	45155867	45161275	MajorDMR-15-31499	219
chr2	45162769	45165671	MajorDMR-15-31500	75
chr2	45166319	45168393	MajorDMR-15-31501	47
chr2	45169822	45170465	MajorDMR-15-31502	22
chr2	45172279	45172430	MajorDMR-15-31503	2
chr2	45176728	45178006	MajorDMR-15-31504	25
chr2	45179232	45180946	MajorDMR-15-31505	60
chr2	45181466	45182030	MajorDMR-15-31506	17
chr2	45192049	45192361	MajorDMR-15-31507	2
chr2	45200254	45200394	MajorDMR-15-31508	5
chr2	45231712	45231783	MajorDMR-15-31509	2
chr2	45235706	45235895	MajorDMR-15-31510	8
chr2	45242076	45242125	MajorDMR-15-31511	2
chr2	45871223	45871456	MajorDMR-15-31512	2
chr2	45876649	45877140	MajorDMR-15-31513	13
chr2	45896345	45896491	MajorDMR-15-31514	2
chr2	45964162	45964505	MajorDMR-15-31515	8
chr2	45986585	45987152	MajorDMR-15-31516	8
chr2	46013067	46013566	MajorDMR-15-31517	3
chr2	46061303	46062387	MajorDMR-15-31518	8
chr2	46070556	46070576	MajorDMR-15-31519	2
chr2	46116086	46117444	MajorDMR-15-31520	12
chr2	46153076	46153083	MajorDMR-15-31521	2
chr2	46155687	46155705	MajorDMR-15-31522	2
chr2	46220672	46220814	MajorDMR-15-31523	2
chr2	46378286	46378631	MajorDMR-15-31524	4
chr2	46398407	46398849	MajorDMR-15-31525	5
chr2	46523460	46523969	MajorDMR-15-31526	12
chr2	46526877	46527822	MajorDMR-15-31527	14
chr2	46547117	46547592	MajorDMR-15-31528	5
chr2	46564406	46564698	MajorDMR-15-31529	6
chr2	46691567	46692053	MajorDMR-15-31530	3
chr2	46720710	46721350	MajorDMR-15-31531	5
chr2	46767691	46768112	MajorDMR-15-31532	3
chr2	46768784	46769030	MajorDMR-15-31533	7
chr2	46770827	46771586	MajorDMR-15-31534	5
chr2	46796248	46796614	MajorDMR-15-31535	4
chr2	46842997	46843026	MajorDMR-15-31536	3
chr2	46872503	46872904	MajorDMR-15-31537	3
chr2	46875428	46875617	MajorDMR-15-31538	2
chr2	46883367	46883538	MajorDMR-15-31539	2
chr2	46884315	46884383	MajorDMR-15-31540	2
chr2	47100501	47101038	MajorDMR-15-31541	7
chr2	47103982	47104706	MajorDMR-15-31542	4
chr2	47116574	47116598	MajorDMR-15-31543	2
chr2	47145888	47146154	MajorDMR-15-31544	2
chr2	47167590	47167860	MajorDMR-15-31545	2
chr2	47169234	47169463	MajorDMR-15-31546	11
chr2	47213097	47213300	MajorDMR-15-31547	3
chr2	47213853	47213999	MajorDMR-15-31548	3
chr2	47214542	47215013	MajorDMR-15-31549	2
chr2	47226795	47226822	MajorDMR-15-31550	2
chr2	47227633	47227939	MajorDMR-15-31551	5
chr2	47229379	47229400	MajorDMR-15-31552	2
chr2	47232169	47232578	MajorDMR-15-31553	8
chr2	47234207	47234423	MajorDMR-15-31554	7
chr2	47235126	47235149	MajorDMR-15-31555	2
chr2	47238401	47238651	MajorDMR-15-31556	2
chr2	47242002	47242278	MajorDMR-15-31557	6
chr2	47243069	47243297	MajorDMR-15-31558	7
chr2	47243800	47243929	MajorDMR-15-31559	2
chr2	47252863	47252874	MajorDMR-15-31560	2
chr2	47254416	47254803	MajorDMR-15-31561	2
chr2	47266461	47266498	MajorDMR-15-31562	3
chr2	47270072	47270605	MajorDMR-15-31563	4
chr2	47279687	47280432	MajorDMR-15-31564	8
chr2	47283629	47284087	MajorDMR-15-31565	9
chr2	47285463	47285931	MajorDMR-15-31566	6
chr2	47287671	47287736	MajorDMR-15-31567	2
chr2	47288959	47289228	MajorDMR-15-31568	4
chr2	47290387	47290842	MajorDMR-15-31569	3
chr2	47296806	47297528	MajorDMR-15-31570	7
chr2	47298673	47299375	MajorDMR-15-31571	9
chr2	47300252	47300737	MajorDMR-15-31572	8
chr2	47306509	47307392	MajorDMR-15-31573	4
chr2	47318094	47318630	MajorDMR-15-31574	3
chr2	47382738	47383174	MajorDMR-15-31575	3
chr2	47384882	47385406	MajorDMR-15-31576	3
chr2	47389419	47389954	MajorDMR-15-31577	4
chr2	47390600	47391685	MajorDMR-15-31578	11
chr2	47392826	47393024	MajorDMR-15-31579	3
chr2	47394525	47396466	MajorDMR-15-31580	17
chr2	47432733	47432903	MajorDMR-15-31581	6
chr2	47464776	47465418	MajorDMR-15-31582	4
chr2	47492293	47492506	MajorDMR-15-31583	9
chr2	47499334	47500004	MajorDMR-15-31584	9
chr2	47561723	47561774	MajorDMR-15-31585	2
chr2	47571573	47571656	MajorDMR-15-31586	5
chr2	47596091	47596137	MajorDMR-15-31587	2
chr2	47597228	47597332	MajorDMR-15-31588	4
chr2	47615472	47615704	MajorDMR-15-31589	2
chr2	47655712	47655880	MajorDMR-15-31590	2
chr2	47713961	47714438	MajorDMR-15-31591	3
chr2	47741008	47741184	MajorDMR-15-31592	4
chr2	47747790	47748058	MajorDMR-15-31593	6
chr2	47748647	47749061	MajorDMR-15-31594	12
chr2	47760781	47760799	MajorDMR-15-31595	2
chr2	47761317	47761453	MajorDMR-15-31596	2
chr2	47877184	47877342	MajorDMR-15-31597	3
chr2	47943446	47943628	MajorDMR-15-31598	2
chr2	47946342	47946365	MajorDMR-15-31599	2
chr2	47947790	47948053	MajorDMR-15-31600	2
chr2	48033419	48033529	MajorDMR-15-31601	2
chr2	48036154	48036787	MajorDMR-15-31602	4
chr2	48084538	48085161	MajorDMR-15-31603	8
chr2	48125300	48125587	MajorDMR-15-31604	2
chr2	48127677	48128176	MajorDMR-15-31605	3
chr2	48333189	48333559	MajorDMR-15-31606	2
chr2	48353543	48353580	MajorDMR-15-31607	3
chr2	48423275	48423802	MajorDMR-15-31608	6
chr2	48434648	48434883	MajorDMR-15-31609	3
chr2	48454745	48455023	MajorDMR-15-31610	4
chr2	48607448	48607804	MajorDMR-15-31611	3
chr2	48642262	48642393	MajorDMR-15-31612	3
chr2	48669218	48669460	MajorDMR-15-31613	2
chr2	48756637	48756866	MajorDMR-15-31614	3
chr2	48816447	48816530	MajorDMR-15-31615	3
chr2	48827402	48827461	MajorDMR-15-31616	2
chr2	48828723	48828792	MajorDMR-15-31617	4
chr2	48844263	48844873	MajorDMR-15-31618	8
chr2	48849926	48850521	MajorDMR-15-31619	4
chr2	48982924	48982951	MajorDMR-15-31620	2
chr2	48987604	48987685	MajorDMR-15-31621	2
chr2	49139348	49139763	MajorDMR-15-31622	2
chr2	49156743	49157225	MajorDMR-15-31623	5
chr2	49230553	49230808	MajorDMR-15-31624	5
chr2	49450742	49451198	MajorDMR-15-31625	2
chr2	49490063	49490138	MajorDMR-15-31626	2
chr2	49578913	49579034	MajorDMR-15-31627	2
chr2	49810158	49810256	MajorDMR-15-31628	3
chr2	49832183	49832362	MajorDMR-15-31629	2
chr2	49843848	49844302	MajorDMR-15-31630	3
chr2	50030992	50031058	MajorDMR-15-31631	2
chr2	50128593	50129054	MajorDMR-15-31632	4
chr2	50140979	50141223	MajorDMR-15-31633	2
chr2	50175544	50176546	MajorDMR-15-31634	4
chr2	50177790	50178238	MajorDMR-15-31635	3
chr2	50186967	50187353	MajorDMR-15-31636	2
chr2	50212435	50212668	MajorDMR-15-31637	3
chr2	50225610	50225924	MajorDMR-15-31638	2
chr2	50339058	50339610	MajorDMR-15-31639	5
chr2	50346874	50347132	MajorDMR-15-31640	2
chr2	50371046	50371928	MajorDMR-15-31641	4
chr2	50540678	50541539	MajorDMR-15-31642	4
chr2	50554829	50555314	MajorDMR-15-31643	4
chr2	50571152	50572278	MajorDMR-15-31644	9
chr2	50572943	50573524	MajorDMR-15-31645	4
chr2	50612707	50612720	MajorDMR-15-31646	2
chr2	50661712	50662197	MajorDMR-15-31647	3
chr2	50704632	50704636	MajorDMR-15-31648	2
chr2	50718196	50718585	MajorDMR-15-31649	2
chr2	50720140	50720838	MajorDMR-15-31650	4
chr2	50723858	50723889	MajorDMR-15-31651	2
chr2	50756764	50756773	MajorDMR-15-31652	2
chr2	50838969	50839246	MajorDMR-15-31653	6
chr2	50904330	50904516	MajorDMR-15-31654	2
chr2	50905280	50905723	MajorDMR-15-31655	5
chr2	50914861	50914865	MajorDMR-15-31656	2
chr2	50956658	50957424	MajorDMR-15-31657	4
chr2	50984320	50984417	MajorDMR-15-31658	3
chr2	51021653	51021862	MajorDMR-15-31659	2
chr2	51056516	51056840	MajorDMR-15-31660	7
chr2	51065433	51065804	MajorDMR-15-31661	4
chr2	51073431	51073550	MajorDMR-15-31662	2
chr2	51084208	51084317	MajorDMR-15-31663	2
chr2	51156854	51157382	MajorDMR-15-31664	3
chr2	51240178	51240343	MajorDMR-15-31665	3
chr2	51247250	51247679	MajorDMR-15-31666	2
chr2	51251058	51251547	MajorDMR-15-31667	2
chr2	51254312	51254541	MajorDMR-15-31668	3
chr2	51295406	51295658	MajorDMR-15-31669	4
chr2	51510438	51510833	MajorDMR-15-31670	3
chr2	52008879	52009258	MajorDMR-15-31671	2
chr2	52009953	52010698	MajorDMR-15-31672	7
chr2	52249158	52249267	MajorDMR-15-31673	2
chr2	52449444	52449593	MajorDMR-15-31674	2
chr2	52472039	52472212	MajorDMR-15-31675	2
chr2	52568366	52568679	MajorDMR-15-31676	2
chr2	53050927	53051162	MajorDMR-15-31677	2
chr2	53114164	53114278	MajorDMR-15-31678	2
chr2	53123073	53123195	MajorDMR-15-31679	2
chr2	53248644	53248754	MajorDMR-15-31680	3
chr2	53437459	53437877	MajorDMR-15-31681	3
chr2	53672711	53672966	MajorDMR-15-31682	3
chr2	53712635	53712768	MajorDMR-15-31683	2
chr2	53717762	53718089	MajorDMR-15-31684	6
chr2	53747910	53748068	MajorDMR-15-31685	2
chr2	53772392	53773610	MajorDMR-15-31686	9
chr2	53776837	53777072	MajorDMR-15-31687	4
chr2	53944803	53944813	MajorDMR-15-31688	2
chr2	54012072	54012313	MajorDMR-15-31689	2
chr2	54083047	54083212	MajorDMR-15-31690	2
chr2	54085485	54085709	MajorDMR-15-31691	2
chr2	54092521	54092576	MajorDMR-15-31692	2
chr2	54113470	54113714	MajorDMR-15-31693	4
chr2	54199024	54199040	MajorDMR-15-31694	2
chr2	54269885	54269959	MajorDMR-15-31695	2
chr2	54271156	54271649	MajorDMR-15-31696	2
chr2	54292797	54293049	MajorDMR-15-31697	4
chr2	54311905	54312030	MajorDMR-15-31698	2
chr2	54333909	54334311	MajorDMR-15-31699	3
chr2	54334818	54335564	MajorDMR-15-31700	6
chr2	54350199	54350503	MajorDMR-15-31701	5
chr2	54403830	54404016	MajorDMR-15-31702	2
chr2	54516409	54517570	MajorDMR-15-31703	14
chr2	54556951	54557105	MajorDMR-15-31704	2
chr2	54558584	54559021	MajorDMR-15-31705	2
chr2	54668245	54668279	MajorDMR-15-31706	2
chr2	54678359	54678494	MajorDMR-15-31707	2
chr2	54682046	54682505	MajorDMR-15-31708	7
chr2	54686679	54687289	MajorDMR-15-31709	6
chr2	54692466	54693204	MajorDMR-15-31710	5
chr2	54711714	54711913	MajorDMR-15-31711	3
chr2	54713665	54714011	MajorDMR-15-31712	2
chr2	54715462	54715974	MajorDMR-15-31713	4
chr2	54717953	54718171	MajorDMR-15-31714	2
chr2	54721826	54722112	MajorDMR-15-31715	2
chr2	54725385	54725412	MajorDMR-15-31716	3
chr2	54729040	54729442	MajorDMR-15-31717	2
chr2	54730804	54731650	MajorDMR-15-31718	3
chr2	54736437	54736500	MajorDMR-15-31719	2
chr2	54745495	54745685	MajorDMR-15-31720	2
chr2	54747112	54747198	MajorDMR-15-31721	4
chr2	54749915	54749984	MajorDMR-15-31722	3
chr2	54753452	54753640	MajorDMR-15-31723	4
chr2	54757241	54757565	MajorDMR-15-31724	3
chr2	54758729	54758951	MajorDMR-15-31725	5
chr2	54784837	54785963	MajorDMR-15-31726	52
chr2	54787414	54787628	MajorDMR-15-31727	4
chr2	54797917	54797974	MajorDMR-15-31728	2
chr2	54802615	54802905	MajorDMR-15-31729	6
chr2	54813925	54814216	MajorDMR-15-31730	7
chr2	54818768	54818969	MajorDMR-15-31731	3
chr2	54823646	54823737	MajorDMR-15-31732	2
chr2	54824261	54824754	MajorDMR-15-31733	4
chr2	54827145	54827280	MajorDMR-15-31734	3
chr2	54832044	54832860	MajorDMR-15-31735	5
chr2	54833597	54834163	MajorDMR-15-31736	12
chr2	54837704	54838063	MajorDMR-15-31737	2
chr2	54841141	54841276	MajorDMR-15-31738	3
chr2	54853383	54853550	MajorDMR-15-31739	4
chr2	54856727	54857660	MajorDMR-15-31740	3
chr2	54858399	54858918	MajorDMR-15-31741	10
chr2	54861902	54862559	MajorDMR-15-31742	7
chr2	54863654	54863868	MajorDMR-15-31743	5
chr2	54864520	54864624	MajorDMR-15-31744	3
chr2	54865946	54866019	MajorDMR-15-31745	2
chr2	54870410	54870849	MajorDMR-15-31746	2
chr2	54884464	54884959	MajorDMR-15-31747	6
chr2	54886739	54887135	MajorDMR-15-31748	2
chr2	54887932	54888164	MajorDMR-15-31749	10
chr2	54892648	54892800	MajorDMR-15-31750	3
chr2	54899886	54900034	MajorDMR-15-31751	3
chr2	54935785	54936614	MajorDMR-15-31752	16
chr2	54952600	54952741	MajorDMR-15-31753	2
chr2	54953302	54954201	MajorDMR-15-31754	3
chr2	54962566	54963255	MajorDMR-15-31755	3
chr2	55065558	55066176	MajorDMR-15-31756	4
chr2	55108952	55109143	MajorDMR-15-31757	4
chr2	55124050	55124071	MajorDMR-15-31758	2
chr2	55131028	55131491	MajorDMR-15-31759	7
chr2	55133947	55134129	MajorDMR-15-31760	3
chr2	55172561	55173470	MajorDMR-15-31761	7
chr2	55174038	55174496	MajorDMR-15-31762	7
chr2	55198975	55199005	MajorDMR-15-31763	2
chr2	55200786	55200895	MajorDMR-15-31764	2
chr2	55204244	55205069	MajorDMR-15-31765	6
chr2	55206783	55208766	MajorDMR-15-31766	11
chr2	55213509	55214188	MajorDMR-15-31767	3
chr2	55227483	55227544	MajorDMR-15-31768	2
chr2	55228410	55228500	MajorDMR-15-31769	2
chr2	55241379	55242195	MajorDMR-15-31770	10
chr2	55252284	55252662	MajorDMR-15-31771	2
chr2	55285446	55285919	MajorDMR-15-31772	4
chr2	55290508	55290627	MajorDMR-15-31773	2
chr2	55338886	55339074	MajorDMR-15-31774	6
chr2	55346291	55346962	MajorDMR-15-31775	4
chr2	55450196	55450319	MajorDMR-15-31776	2
chr2	55451075	55451093	MajorDMR-15-31777	3
chr2	55452165	55452337	MajorDMR-15-31778	2
chr2	55463482	55463755	MajorDMR-15-31779	2
chr2	55506605	55507318	MajorDMR-15-31780	5
chr2	55588941	55589110	MajorDMR-15-31781	2
chr2	55592624	55592785	MajorDMR-15-31782	3
chr2	55644221	55644672	MajorDMR-15-31783	2
chr2	55697475	55697697	MajorDMR-15-31784	2
chr2	55728855	55729158	MajorDMR-15-31785	4
chr2	55746014	55746034	MajorDMR-15-31786	2
chr2	55748369	55748401	MajorDMR-15-31787	2
chr2	55775990	55776353	MajorDMR-15-31788	2
chr2	55808942	55809037	MajorDMR-15-31789	2
chr2	55998671	55998902	MajorDMR-15-31790	2
chr2	56149463	56150416	MajorDMR-15-31791	17
chr2	56354810	56354937	MajorDMR-15-31792	2
chr2	57161773	57162978	MajorDMR-15-31793	5
chr2	57722822	57723009	MajorDMR-15-31794	3
chr2	57947953	57948321	MajorDMR-15-31795	3
chr2	57986515	57986582	MajorDMR-15-31796	3
chr2	58097147	58097500	MajorDMR-15-31797	2
chr2	58109952	58110236	MajorDMR-15-31798	3
chr2	58113414	58113527	MajorDMR-15-31799	3
chr2	58133298	58133624	MajorDMR-15-31800	2
chr2	58273642	58273655	MajorDMR-15-31801	2
chr2	58290886	58291077	MajorDMR-15-31802	2
chr2	58656549	58656931	MajorDMR-15-31803	3
chr2	58676864	58676876	MajorDMR-15-31804	2
chr2	58797022	58797406	MajorDMR-15-31805	5
chr2	58798046	58798784	MajorDMR-15-31806	5
chr2	58925565	58926768	MajorDMR-15-31807	7
chr2	59010953	59011258	MajorDMR-15-31808	3
chr2	59066641	59066835	MajorDMR-15-31809	2
chr2	59102581	59102970	MajorDMR-15-31810	4
chr2	59122151	59122230	MajorDMR-15-31811	3
chr2	59127553	59127602	MajorDMR-15-31812	4
chr2	59152825	59153006	MajorDMR-15-31813	2
chr2	59158719	59159315	MajorDMR-15-31814	4
chr2	59274317	59274381	MajorDMR-15-31815	4
chr2	59411338	59411821	MajorDMR-15-31816	5
chr2	59515772	59516061	MajorDMR-15-31817	3
chr2	59529061	59529381	MajorDMR-15-31818	4
chr2	59540554	59541267	MajorDMR-15-31819	7
chr2	59541843	59541908	MajorDMR-15-31820	2
chr2	59654652	59654807	MajorDMR-15-31821	2
chr2	59886399	59886756	MajorDMR-15-31822	4
chr2	59933889	59934129	MajorDMR-15-31823	4
chr2	60007557	60007577	MajorDMR-15-31824	2
chr2	60213654	60213828	MajorDMR-15-31825	2
chr2	60291906	60292903	MajorDMR-15-31826	6
chr2	60298286	60299213	MajorDMR-15-31827	9
chr2	60332890	60333493	MajorDMR-15-31828	8
chr2	60525016	60525076	MajorDMR-15-31829	3
chr2	60675002	60675093	MajorDMR-15-31830	3
chr2	60687242	60687675	MajorDMR-15-31831	5
chr2	60690341	60690478	MajorDMR-15-31832	4
chr2	60702524	60703085	MajorDMR-15-31833	3
chr2	60731669	60731778	MajorDMR-15-31834	2
chr2	60732577	60733189	MajorDMR-15-31835	4
chr2	60734612	60734906	MajorDMR-15-31836	5
chr2	60739884	60739889	MajorDMR-15-31837	2
chr2	60743488	60743716	MajorDMR-15-31838	6
chr2	60748950	60749540	MajorDMR-15-31839	4
chr2	60753943	60754075	MajorDMR-15-31840	3
chr2	60755008	60756473	MajorDMR-15-31841	15
chr2	60757513	60757526	MajorDMR-15-31842	2
chr2	60762928	60763416	MajorDMR-15-31843	3
chr2	60770688	60770972	MajorDMR-15-31844	4
chr2	60771810	60772431	MajorDMR-15-31845	4
chr2	60783009	60784879	MajorDMR-15-31846	34
chr2	60786591	60786946	MajorDMR-15-31847	2
chr2	60792807	60792958	MajorDMR-15-31848	2
chr2	60797568	60797862	MajorDMR-15-31849	6
chr2	60860722	60861080	MajorDMR-15-31850	5
chr2	60872070	60872098	MajorDMR-15-31851	2
chr2	60899211	60899950	MajorDMR-15-31852	6
chr2	60901824	60902500	MajorDMR-15-31853	6
chr2	60921313	60921781	MajorDMR-15-31854	2
chr2	60935181	60935295	MajorDMR-15-31855	2
chr2	60962377	60962419	MajorDMR-15-31856	3
chr2	61109681	61110237	MajorDMR-15-31857	4
chr2	61161466	61161699	MajorDMR-15-31858	2
chr2	61292080	61292171	MajorDMR-15-31859	2
chr2	61372463	61372684	MajorDMR-15-31860	5
chr2	61403586	61403752	MajorDMR-15-31861	4
chr2	61405163	61405513	MajorDMR-15-31862	6
chr2	61408652	61408960	MajorDMR-15-31863	3
chr2	61423866	61424027	MajorDMR-15-31864	4
chr2	61699507	61699616	MajorDMR-15-31865	2
chr2	61702122	61702201	MajorDMR-15-31866	2
chr2	61973886	61974167	MajorDMR-15-31867	3
chr2	61987015	61987038	MajorDMR-15-31868	2
chr2	61990132	61990165	MajorDMR-15-31869	2
chr2	61992055	61992367	MajorDMR-15-31870	3
chr2	62021053	62021185	MajorDMR-15-31871	2
chr2	62044005	62044143	MajorDMR-15-31872	2
chr2	62080333	62080341	MajorDMR-15-31873	3
chr2	62116185	62116454	MajorDMR-15-31874	3
chr2	62273703	62273709	MajorDMR-15-31875	2
chr2	62421891	62422556	MajorDMR-15-31876	7
chr2	62424857	62425236	MajorDMR-15-31877	14
chr2	62492168	62492526	MajorDMR-15-31878	3
chr2	62533847	62534123	MajorDMR-15-31879	4
chr2	62536895	62537134	MajorDMR-15-31880	13
chr2	62684631	62684820	MajorDMR-15-31881	4
chr2	62698999	62699562	MajorDMR-15-31882	8
chr2	62702409	62702515	MajorDMR-15-31883	6
chr2	62797646	62797988	MajorDMR-15-31884	12
chr2	62838984	62839107	MajorDMR-15-31885	2
chr2	62931773	62932103	MajorDMR-15-31886	2
chr2	62951197	62951621	MajorDMR-15-31887	2
chr2	63001594	63002196	MajorDMR-15-31888	4
chr2	63275536	63277031	MajorDMR-15-31889	45
chr2	63278639	63279379	MajorDMR-15-31890	18
chr2	63281034	63287344	MajorDMR-15-31891	240
chr2	63817282	63818035	MajorDMR-15-31892	9
chr2	63820671	63820867	MajorDMR-15-31893	2
chr2	63821456	63821888	MajorDMR-15-31894	2
chr2	63825953	63826413	MajorDMR-15-31895	3
chr2	63836146	63836358	MajorDMR-15-31896	5
chr2	63893595	63893708	MajorDMR-15-31897	2
chr2	64066977	64067439	MajorDMR-15-31898	8
chr2	64069681	64070424	MajorDMR-15-31899	6
chr2	64076659	64077385	MajorDMR-15-31900	4
chr2	64083186	64083494	MajorDMR-15-31901	2
chr2	64088429	64088525	MajorDMR-15-31902	4
chr2	64118002	64118259	MajorDMR-15-31903	2
chr2	64369445	64369832	MajorDMR-15-31904	2
chr2	64430556	64430818	MajorDMR-15-31905	3
chr2	64441570	64441592	MajorDMR-15-31906	2
chr2	64449823	64450286	MajorDMR-15-31907	2
chr2	64555180	64555338	MajorDMR-15-31908	3
chr2	64557114	64557720	MajorDMR-15-31909	4
chr2	64558492	64558868	MajorDMR-15-31910	2
chr2	64680252	64680785	MajorDMR-15-31911	7
chr2	64749878	64749882	MajorDMR-15-31912	2
chr2	64753098	64753326	MajorDMR-15-31913	4
chr2	64807184	64807202	MajorDMR-15-31914	2
chr2	64814519	64814568	MajorDMR-15-31915	3
chr2	64836113	64837019	MajorDMR-15-31916	29
chr2	64863941	64864680	MajorDMR-15-31917	10
chr2	64870502	64870643	MajorDMR-15-31918	8
chr2	64871403	64872558	MajorDMR-15-31919	21
chr2	64873369	64873446	MajorDMR-15-31920	2
chr2	64879479	64880043	MajorDMR-15-31921	11
chr2	64903105	64903361	MajorDMR-15-31922	5
chr2	64976865	64976974	MajorDMR-15-31923	2
chr2	64979444	64979628	MajorDMR-15-31924	3
chr2	64994279	64994646	MajorDMR-15-31925	2
chr2	64995787	64996142	MajorDMR-15-31926	5
chr2	65046879	65047585	MajorDMR-15-31927	10
chr2	65086353	65086382	MajorDMR-15-31928	2
chr2	65086920	65087330	MajorDMR-15-31929	23
chr2	65091641	65091760	MajorDMR-15-31930	3
chr2	65093077	65093091	MajorDMR-15-31931	3
chr2	65100455	65100803	MajorDMR-15-31932	10
chr2	65103262	65104132	MajorDMR-15-31933	10
chr2	65145344	65145506	MajorDMR-15-31934	3
chr2	65217589	65217968	MajorDMR-15-31935	4
chr2	65220075	65220278	MajorDMR-15-31936	4
chr2	65244366	65245365	MajorDMR-15-31937	11
chr2	65290143	65290246	MajorDMR-15-31938	3
chr2	65291759	65291961	MajorDMR-15-31939	8
chr2	65294956	65295822	MajorDMR-15-31940	8
chr2	65297791	65297853	MajorDMR-15-31941	3
chr2	65313511	65313653	MajorDMR-15-31942	2
chr2	65391830	65391938	MajorDMR-15-31943	2
chr2	65392911	65393031	MajorDMR-15-31944	2
chr2	65414225	65414651	MajorDMR-15-31945	9
chr2	65459421	65460222	MajorDMR-15-31946	4
chr2	65488776	65488934	MajorDMR-15-31947	2
chr2	65519900	65520143	MajorDMR-15-31948	3
chr2	65527198	65527641	MajorDMR-15-31949	9
chr2	65528197	65528885	MajorDMR-15-31950	5
chr2	65539488	65540500	MajorDMR-15-31951	17
chr2	65577768	65577937	MajorDMR-15-31952	3
chr2	65578671	65578754	MajorDMR-15-31953	2
chr2	65580548	65581301	MajorDMR-15-31954	5
chr2	65593286	65594247	MajorDMR-15-31955	10
chr2	65594759	65594891	MajorDMR-15-31956	4
chr2	65598772	65599122	MajorDMR-15-31957	2
chr2	65609931	65611332	MajorDMR-15-31958	25
chr2	65613822	65613966	MajorDMR-15-31959	3
chr2	65619709	65620535	MajorDMR-15-31960	8
chr2	65632540	65633000	MajorDMR-15-31961	2
chr2	65633859	65634580	MajorDMR-15-31962	4
chr2	65657252	65657346	MajorDMR-15-31963	2
chr2	65660585	65660593	MajorDMR-15-31964	2
chr2	65664387	65664552	MajorDMR-15-31965	3
chr2	65775631	65775782	MajorDMR-15-31966	2
chr2	65867318	65867617	MajorDMR-15-31967	7
chr2	66043744	66043810	MajorDMR-15-31968	2
chr2	66332295	66332653	MajorDMR-15-31969	2
chr2	66654164	66654532	MajorDMR-15-31970	3
chr2	66659080	66659537	MajorDMR-15-31971	17
chr2	66662768	66663058	MajorDMR-15-31972	11
chr2	66672521	66672898	MajorDMR-15-31973	3
chr2	66806079	66807499	MajorDMR-15-31974	10
chr2	66809446	66811245	MajorDMR-15-31975	38
chr2	66924281	66924306	MajorDMR-15-31976	2
chr2	67080281	67081036	MajorDMR-15-31977	4
chr2	67522697	67523093	MajorDMR-15-31978	3
chr2	67704065	67704081	MajorDMR-15-31979	2
chr2	67921473	67921962	MajorDMR-15-31980	2
chr2	68098904	68099293	MajorDMR-15-31981	7
chr2	68109138	68109397	MajorDMR-15-31982	2
chr2	68150980	68151152	MajorDMR-15-31983	3
chr2	68267217	68267542	MajorDMR-15-31984	3
chr2	68349852	68350033	MajorDMR-15-31985	4
chr2	68357225	68357232	MajorDMR-15-31986	2
chr2	68380068	68380504	MajorDMR-15-31987	2
chr2	68411297	68411511	MajorDMR-15-31988	3
chr2	68413952	68414570	MajorDMR-15-31989	4
chr2	68420531	68420869	MajorDMR-15-31990	2
chr2	68425743	68426221	MajorDMR-15-31991	4
chr2	68427527	68427948	MajorDMR-15-31992	5
chr2	68451770	68451790	MajorDMR-15-31993	2
chr2	68453902	68453933	MajorDMR-15-31994	2
chr2	68458031	68458245	MajorDMR-15-31995	3
chr2	68461422	68461763	MajorDMR-15-31996	3
chr2	68465943	68466743	MajorDMR-15-31997	4
chr2	68476635	68477378	MajorDMR-15-31998	4
chr2	68495889	68496179	MajorDMR-15-31999	4
chr2	68511599	68512333	MajorDMR-15-32000	5
chr2	68515032	68515627	MajorDMR-15-32001	7
chr2	68517842	68518395	MajorDMR-15-32002	4
chr2	68543449	68543458	MajorDMR-15-32003	2
chr2	68567947	68568252	MajorDMR-15-32004	2
chr2	68592712	68593019	MajorDMR-15-32005	4
chr2	68595194	68596247	MajorDMR-15-32006	10
chr2	68663345	68663487	MajorDMR-15-32007	2
chr2	68695339	68695545	MajorDMR-15-32008	3
chr2	68870122	68870162	MajorDMR-15-32009	2
chr2	68871181	68871441	MajorDMR-15-32010	5
chr2	68936637	68936798	MajorDMR-15-32011	2
chr2	68961737	68961956	MajorDMR-15-32012	2
chr2	68970881	68970948	MajorDMR-15-32013	2
chr2	68971509	68971902	MajorDMR-15-32014	3
chr2	69202632	69202697	MajorDMR-15-32015	2
chr2	69239675	69239987	MajorDMR-15-32016	3
chr2	69241686	69242159	MajorDMR-15-32017	4
chr2	69322542	69322608	MajorDMR-15-32018	2
chr2	69327354	69328053	MajorDMR-15-32019	6
chr2	69370970	69371349	MajorDMR-15-32020	4
chr2	69380873	69381428	MajorDMR-15-32021	4
chr2	69390463	69390515	MajorDMR-15-32022	2
chr2	69396169	69396342	MajorDMR-15-32023	4
chr2	69404557	69405319	MajorDMR-15-32024	11
chr2	69474491	69475119	MajorDMR-15-32025	11
chr2	69533206	69533756	MajorDMR-15-32026	19
chr2	69534728	69534775	MajorDMR-15-32027	2
chr2	69603936	69604170	MajorDMR-15-32028	3
chr2	69612557	69613092	MajorDMR-15-32029	4
chr2	69617212	69617296	MajorDMR-15-32030	2
chr2	69655781	69656169	MajorDMR-15-32031	2
chr2	69663571	69663929	MajorDMR-15-32032	2
chr2	69734441	69734636	MajorDMR-15-32033	4
chr2	69753718	69753740	MajorDMR-15-32034	2
chr2	69756714	69756848	MajorDMR-15-32035	2
chr2	69807585	69807820	MajorDMR-15-32036	2
chr2	69808446	69809499	MajorDMR-15-32037	5
chr2	69817186	69817727	MajorDMR-15-32038	7
chr2	69825572	69825637	MajorDMR-15-32039	2
chr2	69830483	69830668	MajorDMR-15-32040	4
chr2	69831407	69832474	MajorDMR-15-32041	5
chr2	69834145	69834413	MajorDMR-15-32042	3
chr2	69835356	69835467	MajorDMR-15-32043	2
chr2	69864668	69865702	MajorDMR-15-32044	4
chr2	69866381	69866794	MajorDMR-15-32045	3
chr2	69922207	69922436	MajorDMR-15-32046	3
chr2	69968333	69968603	MajorDMR-15-32047	11
chr2	69990057	69990401	MajorDMR-15-32048	3
chr2	70013391	70013417	MajorDMR-15-32049	2
chr2	70016508	70016553	MajorDMR-15-32050	2
chr2	70017055	70017575	MajorDMR-15-32051	6
chr2	70063561	70063681	MajorDMR-15-32052	2
chr2	70080212	70080219	MajorDMR-15-32053	2
chr2	70129462	70130010	MajorDMR-15-32054	7
chr2	70144211	70144381	MajorDMR-15-32055	2
chr2	70145026	70145504	MajorDMR-15-32056	4
chr2	70161224	70161607	MajorDMR-15-32057	4
chr2	70300658	70301241	MajorDMR-15-32058	6
chr2	70317240	70317523	MajorDMR-15-32059	3
chr2	70351078	70351088	MajorDMR-15-32060	2
chr2	70352771	70352836	MajorDMR-15-32061	3
chr2	70442270	70442316	MajorDMR-15-32062	2
chr2	70476620	70477314	MajorDMR-15-32063	8
chr2	70484311	70484380	MajorDMR-15-32064	4
chr2	70487970	70489184	MajorDMR-15-32065	6
chr2	70768469	70769131	MajorDMR-15-32066	8
chr2	70778407	70779796	MajorDMR-15-32067	14
chr2	70781540	70781713	MajorDMR-15-32068	4
chr2	70881039	70881585	MajorDMR-15-32069	3
chr2	70884206	70884217	MajorDMR-15-32070	2
chr2	70913243	70914274	MajorDMR-15-32071	12
chr2	70947618	70947639	MajorDMR-15-32072	2
chr2	70968335	70968754	MajorDMR-15-32073	2
chr2	70970530	70970571	MajorDMR-15-32074	2
chr2	70982388	70982470	MajorDMR-15-32075	3
chr2	70984537	70984814	MajorDMR-15-32076	2
chr2	70986440	70986810	MajorDMR-15-32077	2
chr2	70992812	70992873	MajorDMR-15-32078	2
chr2	71016727	71016809	MajorDMR-15-32079	4
chr2	71098157	71098543	MajorDMR-15-32080	2
chr2	71128780	71128998	MajorDMR-15-32081	5
chr2	71131523	71131749	MajorDMR-15-32082	3
chr2	71134182	71134640	MajorDMR-15-32083	4
chr2	71166174	71166342	MajorDMR-15-32084	5
chr2	71175292	71175432	MajorDMR-15-32085	4
chr2	71204067	71204657	MajorDMR-15-32086	7
chr2	71211787	71212172	MajorDMR-15-32087	6
chr2	71222838	71222864	MajorDMR-15-32088	2
chr2	71248285	71248334	MajorDMR-15-32089	2
chr2	71250778	71251170	MajorDMR-15-32090	3
chr2	71384382	71384572	MajorDMR-15-32091	2
chr2	71434995	71435276	MajorDMR-15-32092	3
chr2	71451272	71451363	MajorDMR-15-32093	2
chr2	71454907	71454915	MajorDMR-15-32094	3
chr2	71569808	71569956	MajorDMR-15-32095	2
chr2	71597329	71597334	MajorDMR-15-32096	2
chr2	71608308	71608374	MajorDMR-15-32097	2
chr2	71628632	71628852	MajorDMR-15-32098	3
chr2	71644213	71644714	MajorDMR-15-32099	8
chr2	71680558	71681848	MajorDMR-15-32100	29
chr2	71682561	71682607	MajorDMR-15-32101	3
chr2	71688194	71688205	MajorDMR-15-32102	2
chr2	71693890	71694228	MajorDMR-15-32103	10
chr2	71732577	71732656	MajorDMR-15-32104	3
chr2	71842127	71842387	MajorDMR-15-32105	6
chr2	71845975	71846382	MajorDMR-15-32106	10
chr2	71918240	71918580	MajorDMR-15-32107	6
chr2	71931959	71932042	MajorDMR-15-32108	2
chr2	72027462	72027759	MajorDMR-15-32109	5
chr2	72151290	72151399	MajorDMR-15-32110	4
chr2	72170435	72170658	MajorDMR-15-32111	5
chr2	72364351	72364653	MajorDMR-15-32112	2
chr2	72369782	72371091	MajorDMR-15-32113	33
chr2	72582201	72582244	MajorDMR-15-32114	2
chr2	73114133	73114308	MajorDMR-15-32115	11
chr2	73120765	73121050	MajorDMR-15-32116	4
chr2	73122649	73123288	MajorDMR-15-32117	18
chr2	73148511	73148606	MajorDMR-15-32118	2
chr2	73158877	73159341	MajorDMR-15-32119	2
chr2	73163986	73164850	MajorDMR-15-32120	15
chr2	73200080	73200416	MajorDMR-15-32121	5
chr2	73200973	73201000	MajorDMR-15-32122	2
chr2	73202323	73202377	MajorDMR-15-32123	3
chr2	73210512	73211773	MajorDMR-15-32124	9
chr2	73222277	73223113	MajorDMR-15-32125	7
chr2	73231697	73232825	MajorDMR-15-32126	13
chr2	73235674	73236484	MajorDMR-15-32127	13
chr2	73251857	73252737	MajorDMR-15-32128	6
chr2	73256101	73256510	MajorDMR-15-32129	5
chr2	73290907	73291079	MajorDMR-15-32130	3
chr2	73296100	73297395	MajorDMR-15-32131	16
chr2	73299153	73299504	MajorDMR-15-32132	7
chr2	73307526	73308812	MajorDMR-15-32133	17
chr2	73311486	73311558	MajorDMR-15-32134	2
chr2	73338080	73339058	MajorDMR-15-32135	7
chr2	73402668	73402741	MajorDMR-15-32136	2
chr2	73403508	73403879	MajorDMR-15-32137	3
chr2	73427589	73427607	MajorDMR-15-32138	2
chr2	73429370	73429474	MajorDMR-15-32139	2
chr2	73439858	73439884	MajorDMR-15-32140	3
chr2	73440990	73441060	MajorDMR-15-32141	2
chr2	73442416	73442495	MajorDMR-15-32142	2
chr2	73474111	73474159	MajorDMR-15-32143	2
chr2	73487546	73487635	MajorDMR-15-32144	3
chr2	73493649	73493772	MajorDMR-15-32145	5
chr2	73495977	73495981	MajorDMR-15-32146	2
chr2	73510273	73510447	MajorDMR-15-32147	2
chr2	73512175	73512384	MajorDMR-15-32148	5
chr2	73517861	73518438	MajorDMR-15-32149	3
chr2	73519095	73519905	MajorDMR-15-32150	16
chr2	73851839	73851906	MajorDMR-15-32151	3
chr2	73943588	73943787	MajorDMR-15-32152	2
chr2	73997681	73997884	MajorDMR-15-32153	2
chr2	74154691	74155005	MajorDMR-15-32154	2
chr2	74173111	74174764	MajorDMR-15-32155	11
chr2	74208927	74208972	MajorDMR-15-32156	2
chr2	74210557	74211126	MajorDMR-15-32157	4
chr2	74226932	74227159	MajorDMR-15-32158	2
chr2	74229081	74229167	MajorDMR-15-32159	2
chr2	74230983	74233327	MajorDMR-15-32160	21
chr2	74233838	74234337	MajorDMR-15-32161	3
chr2	74234983	74235028	MajorDMR-15-32162	3
chr2	74235795	74236168	MajorDMR-15-32163	2
chr2	74237279	74237629	MajorDMR-15-32164	7
chr2	74246415	74246900	MajorDMR-15-32165	3
chr2	74247935	74248516	MajorDMR-15-32166	8
chr2	74259188	74259937	MajorDMR-15-32167	5
chr2	74302703	74303466	MajorDMR-15-32168	4
chr2	74307332	74307780	MajorDMR-15-32169	4
chr2	74308445	74308760	MajorDMR-15-32170	4
chr2	74336442	74336970	MajorDMR-15-32171	3
chr2	74357626	74357973	MajorDMR-15-32172	7
chr2	74379522	74379751	MajorDMR-15-32173	3
chr2	74406552	74406558	MajorDMR-15-32174	2
chr2	74562053	74562208	MajorDMR-15-32175	2
chr2	74616891	74617116	MajorDMR-15-32176	2
chr2	74619541	74619575	MajorDMR-15-32177	2
chr2	74667241	74668820	MajorDMR-15-32178	52
chr2	74669569	74669604	MajorDMR-15-32179	3
chr2	74671614	74671741	MajorDMR-15-32180	3
chr2	74694628	74694665	MajorDMR-15-32181	2
chr2	74726483	74727207	MajorDMR-15-32182	8
chr2	74729428	74730623	MajorDMR-15-32183	47
chr2	74735577	74735792	MajorDMR-15-32184	6
chr2	74743711	74743903	MajorDMR-15-32185	3
chr2	74756021	74756182	MajorDMR-15-32186	2
chr2	74775603	74775718	MajorDMR-15-32187	3
chr2	74776768	74776897	MajorDMR-15-32188	3
chr2	74782156	74783006	MajorDMR-15-32189	38
chr2	74788053	74788058	MajorDMR-15-32190	2
chr2	74814778	74814991	MajorDMR-15-32191	4
chr2	74875092	74875318	MajorDMR-15-32192	2
chr2	74942871	74943220	MajorDMR-15-32193	6
chr2	74967998	74968056	MajorDMR-15-32194	5
chr2	75062649	75063131	MajorDMR-15-32195	8
chr2	75235080	75235158	MajorDMR-15-32196	3
chr2	75479059	75479435	MajorDMR-15-32197	3
chr2	75630773	75631351	MajorDMR-15-32198	4
chr2	75788422	75788692	MajorDMR-15-32199	5
chr2	75941891	75941917	MajorDMR-15-32200	2
chr2	76015213	76015484	MajorDMR-15-32201	2
chr2	76148567	76148874	MajorDMR-15-32202	3
chr2	76369828	76370197	MajorDMR-15-32203	2
chr2	76382236	76382502	MajorDMR-15-32204	2
chr2	76411626	76411636	MajorDMR-15-32205	2
chr2	76808813	76808850	MajorDMR-15-32206	2
chr2	76905497	76905623	MajorDMR-15-32207	2
chr2	76912049	76912491	MajorDMR-15-32208	8
chr2	76977820	76977911	MajorDMR-15-32209	2
chr2	76979797	76980060	MajorDMR-15-32210	2
chr2	77054129	77054195	MajorDMR-15-32211	2
chr2	77095641	77095663	MajorDMR-15-32212	2
chr2	77207335	77207815	MajorDMR-15-32213	2
chr2	77261520	77261860	MajorDMR-15-32214	5
chr2	77297195	77297280	MajorDMR-15-32215	3
chr2	77306408	77306618	MajorDMR-15-32216	2
chr2	77351991	77352388	MajorDMR-15-32217	3
chr2	77739990	77740569	MajorDMR-15-32218	7
chr2	77746314	77748001	MajorDMR-15-32219	19
chr2	77748531	77749179	MajorDMR-15-32220	5
chr2	77749764	77749876	MajorDMR-15-32221	2
chr2	78501579	78501661	MajorDMR-15-32222	2
chr2	78747925	78748288	MajorDMR-15-32223	2
chr2	78813074	78813286	MajorDMR-15-32224	2
chr2	78819169	78819896	MajorDMR-15-32225	4
chr2	79103411	79103549	MajorDMR-15-32226	2
chr2	79206594	79207230	MajorDMR-15-32227	6
chr2	79220514	79221063	MajorDMR-15-32228	15
chr2	79226588	79226614	MajorDMR-15-32229	2
chr2	79267269	79268626	MajorDMR-15-32230	6
chr2	79292692	79292783	MajorDMR-15-32231	2
chr2	79298460	79299002	MajorDMR-15-32232	4
chr2	79410113	79410208	MajorDMR-15-32233	2
chr2	79422220	79422258	MajorDMR-15-32234	2
chr2	79545947	79545958	MajorDMR-15-32235	2
chr2	79596483	79596572	MajorDMR-15-32236	2
chr2	79598230	79598545	MajorDMR-15-32237	3
chr2	79620600	79620785	MajorDMR-15-32238	2
chr2	79738888	79739282	MajorDMR-15-32239	2
chr2	79838819	79839117	MajorDMR-15-32240	3
chr2	79851078	79851129	MajorDMR-15-32241	2
chr2	79931660	79931708	MajorDMR-15-32242	3
chr2	79951087	79951199	MajorDMR-15-32243	2
chr2	80047417	80047431	MajorDMR-15-32244	2
chr2	80082382	80082581	MajorDMR-15-32245	5
chr2	80087294	80087499	MajorDMR-15-32246	3
chr2	80235941	80236087	MajorDMR-15-32247	2
chr2	80308055	80308566	MajorDMR-15-32248	3
chr2	80523189	80523200	MajorDMR-15-32249	2
chr2	80533847	80533864	MajorDMR-15-32250	2
chr2	80549442	80550763	MajorDMR-15-32251	9
chr2	80553087	80553218	MajorDMR-15-32252	3
chr2	80578162	80578896	MajorDMR-15-32253	5
chr2	80591264	80591593	MajorDMR-15-32254	3
chr2	80815603	80815875	MajorDMR-15-32255	2
chr2	80816873	80817442	MajorDMR-15-32256	3
chr2	80818449	80818525	MajorDMR-15-32257	2
chr2	80904739	80904749	MajorDMR-15-32258	2
chr2	81121583	81122137	MajorDMR-15-32259	5
chr2	81994243	81994920	MajorDMR-15-32260	6
chr2	82086370	82086461	MajorDMR-15-32261	3
chr2	82348969	82349064	MajorDMR-15-32262	2
chr2	82549545	82549699	MajorDMR-15-32263	2
chr2	83113989	83114205	MajorDMR-15-32264	2
chr2	83596076	83596485	MajorDMR-15-32265	3
chr2	83598857	83598885	MajorDMR-15-32266	2
chr2	84530190	84530507	MajorDMR-15-32267	2
chr2	84542038	84542291	MajorDMR-15-32268	5
chr2	85106655	85107357	MajorDMR-15-32269	17
chr2	85109507	85109767	MajorDMR-15-32270	2
chr2	85134461	85134728	MajorDMR-15-32271	4
chr2	85146305	85147226	MajorDMR-15-32272	7
chr2	85153677	85153870	MajorDMR-15-32273	2
chr2	85243244	85243480	MajorDMR-15-32274	3
chr2	85284352	85284955	MajorDMR-15-32275	12
chr2	85359744	85359785	MajorDMR-15-32276	3
chr2	85361958	85362680	MajorDMR-15-32277	45
chr2	85473579	85473758	MajorDMR-15-32278	2
chr2	85474769	85475061	MajorDMR-15-32279	4
chr2	85476041	85476489	MajorDMR-15-32280	7
chr2	85640594	85641369	MajorDMR-15-32281	18
chr2	85648160	85648165	MajorDMR-15-32282	2
chr2	85658994	85659464	MajorDMR-15-32283	9
chr2	85660789	85661128	MajorDMR-15-32284	4
chr2	85664263	85664782	MajorDMR-15-32285	12
chr2	85665426	85665609	MajorDMR-15-32286	7
chr2	85751009	85752049	MajorDMR-15-32287	9
chr2	85763504	85764308	MajorDMR-15-32288	7
chr2	85769596	85769895	MajorDMR-15-32289	3
chr2	85773514	85773552	MajorDMR-15-32290	2
chr2	85811793	85811821	MajorDMR-15-32291	2
chr2	85828929	85829034	MajorDMR-15-32292	2
chr2	85830776	85830816	MajorDMR-15-32293	2
chr2	85836598	85836669	MajorDMR-15-32294	2
chr2	85839515	85839753	MajorDMR-15-32295	3
chr2	85980468	85980600	MajorDMR-15-32296	8
chr2	85982609	85982981	MajorDMR-15-32297	9
chr2	85999130	85999420	MajorDMR-15-32298	11
chr2	86000007	86000524	MajorDMR-15-32299	16
chr2	86038233	86038736	MajorDMR-15-32300	10
chr2	86114089	86114544	MajorDMR-15-32301	3
chr2	86225629	86226380	MajorDMR-15-32302	4
chr2	86262993	86263968	MajorDMR-15-32303	8
chr2	86292570	86292793	MajorDMR-15-32304	2
chr2	86293564	86293625	MajorDMR-15-32305	5
chr2	86295488	86295523	MajorDMR-15-32306	3
chr2	86304902	86305000	MajorDMR-15-32307	2
chr2	86373276	86373281	MajorDMR-15-32308	2
chr2	86427347	86427431	MajorDMR-15-32309	5
chr2	86440463	86441023	MajorDMR-15-32310	3
chr2	86444079	86444571	MajorDMR-15-32311	12
chr2	86447842	86448199	MajorDMR-15-32312	3
chr2	86452321	86453369	MajorDMR-15-32313	15
chr2	86462306	86462315	MajorDMR-15-32314	2
chr2	86476306	86476500	MajorDMR-15-32315	6
chr2	86477206	86477362	MajorDMR-15-32316	3
chr2	86559349	86559598	MajorDMR-15-32317	4
chr2	86562576	86563354	MajorDMR-15-32318	9
chr2	86565381	86566251	MajorDMR-15-32319	20
chr2	86595321	86595431	MajorDMR-15-32320	2
chr2	86707267	86707449	MajorDMR-15-32321	4
chr2	86718924	86719044	MajorDMR-15-32322	2
chr2	86724393	86724495	MajorDMR-15-32323	2
chr2	86779033	86779124	MajorDMR-15-32324	2
chr2	86790843	86791084	MajorDMR-15-32325	4
chr2	86848203	86849224	MajorDMR-15-32326	5
chr2	87017259	87018223	MajorDMR-15-32327	23
chr2	87034046	87034314	MajorDMR-15-32328	4
chr2	87035946	87036059	MajorDMR-15-32329	4
chr2	87036561	87036900	MajorDMR-15-32330	3
chr2	87064362	87065068	MajorDMR-15-32331	11
chr2	87141214	87141234	MajorDMR-15-32332	5
chr2	87445347	87445433	MajorDMR-15-32333	5
chr2	87448615	87449044	MajorDMR-15-32334	2
chr2	87552410	87552568	MajorDMR-15-32335	3
chr2	87754946	87756341	MajorDMR-15-32336	22
chr2	87776973	87776979	MajorDMR-15-32337	2
chr2	87785269	87785620	MajorDMR-15-32338	2
chr2	87797873	87798450	MajorDMR-15-32339	5
chr2	87883391	87884168	MajorDMR-15-32340	8
chr2	88125248	88125299	MajorDMR-15-32341	3
chr2	88315541	88315918	MajorDMR-15-32342	5
chr2	88385263	88385397	MajorDMR-15-32343	4
chr2	88390166	88390543	MajorDMR-15-32344	4
chr2	88470258	88470300	MajorDMR-15-32345	2
chr2	88499866	88500661	MajorDMR-15-32346	16
chr2	88501525	88501685	MajorDMR-15-32347	2
chr2	88583467	88584071	MajorDMR-15-32348	34
chr2	88649924	88649972	MajorDMR-15-32349	2
chr2	88650585	88650731	MajorDMR-15-32350	3
chr2	88699675	88700012	MajorDMR-15-32351	3
chr2	88750759	88751288	MajorDMR-15-32352	14
chr2	88754359	88754483	MajorDMR-15-32353	2
chr2	88849145	88849831	MajorDMR-15-32354	29
chr2	88891560	88891578	MajorDMR-15-32355	2
chr2	88899656	88900148	MajorDMR-15-32356	2
chr2	89064327	89064684	MajorDMR-15-32357	9
chr2	89065676	89066306	MajorDMR-15-32358	7
chr2	89179751	89180345	MajorDMR-15-32359	7
chr2	89260846	89261087	MajorDMR-15-32360	2
chr2	89459960	89459988	MajorDMR-15-32361	2
chr2	89507484	89508307	MajorDMR-15-32362	6
chr2	90253142	90253229	MajorDMR-15-32363	2
chr2	90265570	90265831	MajorDMR-15-32364	2
chr2	90413704	90413772	MajorDMR-15-32365	2
chr2	91750743	91750771	MajorDMR-15-32366	3
chr2	91763910	91764278	MajorDMR-15-32367	9
chr2	91936964	91936983	MajorDMR-15-32368	2
chr2	95537328	95537601	MajorDMR-15-32369	2
chr2	95578267	95578300	MajorDMR-15-32370	2
chr2	95589102	95589229	MajorDMR-15-32371	5
chr2	95664360	95664439	MajorDMR-15-32372	2
chr2	95690482	95691247	MajorDMR-15-32373	23
chr2	95692973	95693488	MajorDMR-15-32374	4
chr2	95742378	95742411	MajorDMR-15-32375	2
chr2	95743134	95743453	MajorDMR-15-32376	3
chr2	95744546	95745167	MajorDMR-15-32377	7
chr2	95781157	95781557	MajorDMR-15-32378	5
chr2	95786776	95786795	MajorDMR-15-32379	2
chr2	95825898	95826265	MajorDMR-15-32380	7
chr2	95858342	95858891	MajorDMR-15-32381	5
chr2	95961612	95962566	MajorDMR-15-32382	8
chr2	95963362	95963496	MajorDMR-15-32383	2
chr2	95963999	95964767	MajorDMR-15-32384	8
chr2	95966324	95967097	MajorDMR-15-32385	12
chr2	95968621	95969876	MajorDMR-15-32386	8
chr2	95970754	95970930	MajorDMR-15-32387	4
chr2	95971855	95972346	MajorDMR-15-32388	3
chr2	95973653	95973788	MajorDMR-15-32389	2
chr2	95974625	95975573	MajorDMR-15-32390	4
chr2	95976636	95976871	MajorDMR-15-32391	2
chr2	95977685	95979019	MajorDMR-15-32392	18
chr2	95979745	95979928	MajorDMR-15-32393	2
chr2	95980608	95981083	MajorDMR-15-32394	11
chr2	95982286	95982671	MajorDMR-15-32395	4
chr2	95989261	95989328	MajorDMR-15-32396	2
chr2	96012826	96013167	MajorDMR-15-32397	3
chr2	96014850	96014866	MajorDMR-15-32398	2
chr2	96054598	96055265	MajorDMR-15-32399	7
chr2	96079868	96080018	MajorDMR-15-32400	2
chr2	96092803	96093103	MajorDMR-15-32401	9
chr2	96315089	96315301	MajorDMR-15-32402	9
chr2	96329253	96329661	MajorDMR-15-32403	7
chr2	96347592	96347640	MajorDMR-15-32404	2
chr2	96426884	96427075	MajorDMR-15-32405	3
chr2	96658956	96659280	MajorDMR-15-32406	3
chr2	96675689	96675741	MajorDMR-15-32407	3
chr2	96677026	96677045	MajorDMR-15-32408	2
chr2	96727868	96727908	MajorDMR-15-32409	2
chr2	96728973	96729384	MajorDMR-15-32410	8
chr2	96785899	96786000	MajorDMR-15-32411	3
chr2	96811382	96811394	MajorDMR-15-32412	2
chr2	96812186	96812387	MajorDMR-15-32413	3
chr2	96814126	96814444	MajorDMR-15-32414	4
chr2	96919835	96920601	MajorDMR-15-32415	8
chr2	96924527	96924615	MajorDMR-15-32416	2
chr2	96926136	96926610	MajorDMR-15-32417	4
chr2	96929980	96930407	MajorDMR-15-32418	2
chr2	96974205	96974225	MajorDMR-15-32419	2
chr2	96986804	96987023	MajorDMR-15-32420	8
chr2	96988169	96988250	MajorDMR-15-32421	4
chr2	96990761	96991640	MajorDMR-15-32422	10
chr2	97072234	97073128	MajorDMR-15-32423	13
chr2	97135358	97135398	MajorDMR-15-32424	2
chr2	97136315	97136647	MajorDMR-15-32425	3
chr2	97166466	97166512	MajorDMR-15-32426	3
chr2	97174172	97174263	MajorDMR-15-32427	7
chr2	97174970	97175612	MajorDMR-15-32428	11
chr2	97192977	97193631	MajorDMR-15-32429	13
chr2	97197551	97197864	MajorDMR-15-32430	6
chr2	97203639	97204376	MajorDMR-15-32431	12
chr2	97302191	97302406	MajorDMR-15-32432	4
chr2	97308190	97308277	MajorDMR-15-32433	2
chr2	97404993	97405049	MajorDMR-15-32434	2
chr2	97406447	97406467	MajorDMR-15-32435	3
chr2	97426104	97426109	MajorDMR-15-32436	2
chr2	97428281	97428590	MajorDMR-15-32437	6
chr2	97475479	97475996	MajorDMR-15-32438	9
chr2	97478013	97478079	MajorDMR-15-32439	2
chr2	97505219	97505257	MajorDMR-15-32440	2
chr2	97522548	97522595	MajorDMR-15-32441	2
chr2	97524341	97526422	MajorDMR-15-32442	30
chr2	97529812	97530386	MajorDMR-15-32443	4
chr2	97532157	97534174	MajorDMR-15-32444	27
chr2	97536220	97536758	MajorDMR-15-32445	11
chr2	97578781	97580078	MajorDMR-15-32446	8
chr2	97581886	97582076	MajorDMR-15-32447	4
chr2	97592742	97594345	MajorDMR-15-32448	24
chr2	97616820	97617340	MajorDMR-15-32449	5
chr2	97617883	97618173	MajorDMR-15-32450	4
chr2	97618892	97619172	MajorDMR-15-32451	7
chr2	97635839	97636251	MajorDMR-15-32452	3
chr2	97681154	97681651	MajorDMR-15-32453	2
chr2	97684213	97684452	MajorDMR-15-32454	5
chr2	97761175	97761421	MajorDMR-15-32455	5
chr2	97776977	97777376	MajorDMR-15-32456	2
chr2	98151177	98151440	MajorDMR-15-32457	3
chr2	98235770	98236181	MajorDMR-15-32458	6
chr2	98261775	98261805	MajorDMR-15-32459	3
chr2	98278768	98279310	MajorDMR-15-32460	3
chr2	98281328	98281666	MajorDMR-15-32461	4
chr2	98326560	98326564	MajorDMR-15-32462	2
chr2	98340547	98341168	MajorDMR-15-32463	13
chr2	98357221	98357503	MajorDMR-15-32464	4
chr2	98365344	98365512	MajorDMR-15-32465	5
chr2	98385039	98385117	MajorDMR-15-32466	3
chr2	98390953	98391205	MajorDMR-15-32467	4
chr2	98486040	98486451	MajorDMR-15-32468	3
chr2	98486992	98487011	MajorDMR-15-32469	2
chr2	98547671	98547735	MajorDMR-15-32470	2
chr2	98676220	98676291	MajorDMR-15-32471	3
chr2	98702719	98703075	MajorDMR-15-32472	4
chr2	98750843	98751427	MajorDMR-15-32473	6
chr2	98774298	98774819	MajorDMR-15-32474	3
chr2	98777171	98777201	MajorDMR-15-32475	2
chr2	98789290	98789918	MajorDMR-15-32476	5
chr2	98870054	98870319	MajorDMR-15-32477	3
chr2	98910951	98911649	MajorDMR-15-32478	9
chr2	98962707	98962927	MajorDMR-15-32479	5
chr2	98963770	98964984	MajorDMR-15-32480	13
chr2	98990839	98990876	MajorDMR-15-32481	2
chr2	98993076	98993967	MajorDMR-15-32482	8
chr2	99001409	99001569	MajorDMR-15-32483	2
chr2	99029184	99029530	MajorDMR-15-32484	5
chr2	99043223	99044041	MajorDMR-15-32485	7
chr2	99062457	99063897	MajorDMR-15-32486	16
chr2	99067264	99067304	MajorDMR-15-32487	2
chr2	99071196	99071390	MajorDMR-15-32488	2
chr2	99074589	99074866	MajorDMR-15-32489	2
chr2	99082296	99084212	MajorDMR-15-32490	16
chr2	99088071	99088188	MajorDMR-15-32491	2
chr2	99094455	99094867	MajorDMR-15-32492	9
chr2	99107096	99107194	MajorDMR-15-32493	3
chr2	99107752	99108134	MajorDMR-15-32494	4
chr2	99115686	99115723	MajorDMR-15-32495	2
chr2	99124417	99125064	MajorDMR-15-32496	6
chr2	99134666	99134729	MajorDMR-15-32497	2
chr2	99158459	99158520	MajorDMR-15-32498	3
chr2	99173186	99173706	MajorDMR-15-32499	5
chr2	99175640	99175963	MajorDMR-15-32500	4
chr2	99183578	99183593	MajorDMR-15-32501	2
chr2	99221008	99221213	MajorDMR-15-32502	2
chr2	99233680	99233765	MajorDMR-15-32503	2
chr2	99263601	99263847	MajorDMR-15-32504	4
chr2	99265757	99265946	MajorDMR-15-32505	3
chr2	99301755	99302155	MajorDMR-15-32506	2
chr2	99319560	99319899	MajorDMR-15-32507	3
chr2	99325047	99325107	MajorDMR-15-32508	2
chr2	99345983	99346422	MajorDMR-15-32509	7
chr2	99348129	99348499	MajorDMR-15-32510	13
chr2	99364542	99364803	MajorDMR-15-32511	7
chr2	99388232	99389162	MajorDMR-15-32512	18
chr2	99403946	99404252	MajorDMR-15-32513	5
chr2	99409854	99410873	MajorDMR-15-32514	9
chr2	99412880	99414049	MajorDMR-15-32515	16
chr2	99415527	99415613	MajorDMR-15-32516	2
chr2	99422761	99423208	MajorDMR-15-32517	7
chr2	99427410	99427526	MajorDMR-15-32518	3
chr2	99428069	99428092	MajorDMR-15-32519	2
chr2	99435466	99436083	MajorDMR-15-32520	6
chr2	99439877	99440140	MajorDMR-15-32521	8
chr2	99453525	99454147	MajorDMR-15-32522	5
chr2	99485298	99485738	MajorDMR-15-32523	3
chr2	99486466	99486626	MajorDMR-15-32524	2
chr2	99487311	99487534	MajorDMR-15-32525	2
chr2	99491667	99491906	MajorDMR-15-32526	3
chr2	99525221	99526531	MajorDMR-15-32527	19
chr2	99528294	99528950	MajorDMR-15-32528	7
chr2	99530224	99530603	MajorDMR-15-32529	2
chr2	99542958	99544519	MajorDMR-15-32530	8
chr2	99551727	99552197	MajorDMR-15-32531	16
chr2	99553407	99553567	MajorDMR-15-32532	2
chr2	99563262	99564428	MajorDMR-15-32533	10
chr2	99565142	99565654	MajorDMR-15-32534	4
chr2	99682530	99683439	MajorDMR-15-32535	4
chr2	99684429	99684546	MajorDMR-15-32536	2
chr2	99758602	99758831	MajorDMR-15-32537	3
chr2	99770687	99771012	MajorDMR-15-32538	5
chr2	99892436	99892841	MajorDMR-15-32539	3
chr2	99940611	99940890	MajorDMR-15-32540	3
chr2	100015591	100015725	MajorDMR-15-32541	2
chr2	100021099	100021787	MajorDMR-15-32542	3
chr2	100061502	100061584	MajorDMR-15-32543	2
chr2	100084581	100085346	MajorDMR-15-32544	8
chr2	100241297	100241386	MajorDMR-15-32545	3
chr2	100253022	100253545	MajorDMR-15-32546	5
chr2	100403332	100403688	MajorDMR-15-32547	3
chr2	100484340	100484871	MajorDMR-15-32548	11
chr2	100497250	100497279	MajorDMR-15-32549	3
chr2	100667763	100667831	MajorDMR-15-32550	5
chr2	100686791	100686819	MajorDMR-15-32551	2
chr2	100723109	100723241	MajorDMR-15-32552	4
chr2	100863346	100863651	MajorDMR-15-32553	6
chr2	100873887	100874820	MajorDMR-15-32554	5
chr2	100877206	100877335	MajorDMR-15-32555	2
chr2	100880363	100880386	MajorDMR-15-32556	2
chr2	100900344	100900700	MajorDMR-15-32557	5
chr2	100907487	100907961	MajorDMR-15-32558	4
chr2	100925656	100926166	MajorDMR-15-32559	3
chr2	101020041	101020206	MajorDMR-15-32560	3
chr2	101023698	101024205	MajorDMR-15-32561	8
chr2	101032251	101032812	MajorDMR-15-32562	3
chr2	101042673	101042992	MajorDMR-15-32563	9
chr2	101044183	101044405	MajorDMR-15-32564	5
chr2	101180253	101180398	MajorDMR-15-32565	2
chr2	101211628	101211646	MajorDMR-15-32566	2
chr2	101232179	101232387	MajorDMR-15-32567	2
chr2	101256494	101257308	MajorDMR-15-32568	8
chr2	101320049	101320104	MajorDMR-15-32569	3
chr2	101355400	101355476	MajorDMR-15-32570	2
chr2	101434562	101435044	MajorDMR-15-32571	3
chr2	101492504	101493059	MajorDMR-15-32572	3
chr2	101524498	101524510	MajorDMR-15-32573	2
chr2	101561617	101561647	MajorDMR-15-32574	4
chr2	101574662	101575143	MajorDMR-15-32575	3
chr2	101581198	101581587	MajorDMR-15-32576	3
chr2	101600360	101600687	MajorDMR-15-32577	3
chr2	101618149	101618284	MajorDMR-15-32578	3
chr2	101619916	101620133	MajorDMR-15-32579	2
chr2	101628972	101629186	MajorDMR-15-32580	3
chr2	101635590	101635598	MajorDMR-15-32581	2
chr2	101725950	101726190	MajorDMR-15-32582	4
chr2	101740508	101741588	MajorDMR-15-32583	8
chr2	101756839	101756921	MajorDMR-15-32584	4
chr2	101766887	101766957	MajorDMR-15-32585	2
chr2	101768635	101769310	MajorDMR-15-32586	17
chr2	101791844	101791923	MajorDMR-15-32587	4
chr2	101807110	101807821	MajorDMR-15-32588	3
chr2	101868361	101868517	MajorDMR-15-32589	4
chr2	101870362	101870578	MajorDMR-15-32590	2
chr2	101884523	101884646	MajorDMR-15-32591	3
chr2	101893721	101893794	MajorDMR-15-32592	3
chr2	101922484	101922891	MajorDMR-15-32593	2
chr2	101925637	101925683	MajorDMR-15-32594	3
chr2	101958805	101958994	MajorDMR-15-32595	2
chr2	101966881	101966930	MajorDMR-15-32596	2
chr2	101992425	101992711	MajorDMR-15-32597	3
chr2	101997080	101997098	MajorDMR-15-32598	2
chr2	102000130	102000347	MajorDMR-15-32599	3
chr2	102002140	102002920	MajorDMR-15-32600	5
chr2	102004441	102004910	MajorDMR-15-32601	5
chr2	102015489	102015795	MajorDMR-15-32602	9
chr2	102044838	102045749	MajorDMR-15-32603	9
chr2	102051495	102051534	MajorDMR-15-32604	4
chr2	102063354	102063502	MajorDMR-15-32605	3
chr2	102090198	102090233	MajorDMR-15-32606	2
chr2	102091201	102091730	MajorDMR-15-32607	9
chr2	102117487	102118128	MajorDMR-15-32608	7
chr2	102132228	102132288	MajorDMR-15-32609	2
chr2	102135219	102135433	MajorDMR-15-32610	3
chr2	102197120	102197312	MajorDMR-15-32611	4
chr2	102312996	102313243	MajorDMR-15-32612	4
chr2	102320342	102320575	MajorDMR-15-32613	2
chr2	102345168	102345655	MajorDMR-15-32614	3
chr2	102378949	102379041	MajorDMR-15-32615	2
chr2	102387390	102388121	MajorDMR-15-32616	3
chr2	102393772	102394779	MajorDMR-15-32617	5
chr2	102398327	102398484	MajorDMR-15-32618	3
chr2	102421825	102422861	MajorDMR-15-32619	7
chr2	102460525	102460927	MajorDMR-15-32620	4
chr2	102757928	102758074	MajorDMR-15-32621	2
chr2	102797646	102798037	MajorDMR-15-32622	4
chr2	102798753	102799083	MajorDMR-15-32623	5
chr2	102803289	102803894	MajorDMR-15-32624	15
chr2	102825816	102825829	MajorDMR-15-32625	2
chr2	102867151	102868317	MajorDMR-15-32626	27
chr2	102993389	102993757	MajorDMR-15-32627	4
chr2	103059515	103059583	MajorDMR-15-32628	2
chr2	103234854	103235462	MajorDMR-15-32629	14
chr2	103236717	103236961	MajorDMR-15-32630	9
chr2	103251464	103251831	MajorDMR-15-32631	9
chr2	103549459	103549503	MajorDMR-15-32632	2
chr2	103591054	103591431	MajorDMR-15-32633	5
chr2	103727533	103727690	MajorDMR-15-32634	2
chr2	103777571	103777682	MajorDMR-15-32635	2
chr2	103905214	103905530	MajorDMR-15-32636	3
chr2	103909089	103909650	MajorDMR-15-32637	4
chr2	103980882	103980904	MajorDMR-15-32638	2
chr2	104430497	104430587	MajorDMR-15-32639	2
chr2	104639659	104640451	MajorDMR-15-32640	10
chr2	104642980	104643845	MajorDMR-15-32641	24
chr2	104649940	104650317	MajorDMR-15-32642	3
chr2	104660085	104660565	MajorDMR-15-32643	3
chr2	104661718	104661754	MajorDMR-15-32644	3
chr2	104780292	104780613	MajorDMR-15-32645	2
chr2	105034109	105034113	MajorDMR-15-32646	2
chr2	105042593	105042795	MajorDMR-15-32647	3
chr2	105174052	105174109	MajorDMR-15-32648	2
chr2	105198892	105199082	MajorDMR-15-32649	2
chr2	105275450	105275531	MajorDMR-15-32650	4
chr2	105276116	105276195	MajorDMR-15-32651	4
chr2	105302225	105302335	MajorDMR-15-32652	2
chr2	105321337	105321561	MajorDMR-15-32653	11
chr2	105403100	105403400	MajorDMR-15-32654	4
chr2	105462676	105463262	MajorDMR-15-32655	3
chr2	105465554	105465691	MajorDMR-15-32656	2
chr2	105483924	105485421	MajorDMR-15-32657	47
chr2	105554740	105555148	MajorDMR-15-32658	8
chr2	105561442	105561782	MajorDMR-15-32659	6
chr2	105854732	105854742	MajorDMR-15-32660	3
chr2	105904374	105904399	MajorDMR-15-32661	2
chr2	105944854	105945393	MajorDMR-15-32662	3
chr2	105977759	105978235	MajorDMR-15-32663	6
chr2	105978962	105980133	MajorDMR-15-32664	18
chr2	105986363	105986787	MajorDMR-15-32665	2
chr2	105990060	105990141	MajorDMR-15-32666	2
chr2	105991185	105991620	MajorDMR-15-32667	3
chr2	106014603	106015027	MajorDMR-15-32668	16
chr2	106015753	106016180	MajorDMR-15-32669	11
chr2	106029801	106029808	MajorDMR-15-32670	2
chr2	106042787	106042958	MajorDMR-15-32671	2
chr2	106054514	106054893	MajorDMR-15-32672	3
chr2	106084862	106085049	MajorDMR-15-32673	4
chr2	106162228	106163082	MajorDMR-15-32674	6
chr2	106173731	106173816	MajorDMR-15-32675	3
chr2	106184309	106184891	MajorDMR-15-32676	12
chr2	106192301	106193264	MajorDMR-15-32677	12
chr2	106213419	106216520	MajorDMR-15-32678	31
chr2	106257913	106258386	MajorDMR-15-32679	4
chr2	106259911	106262942	MajorDMR-15-32680	36
chr2	106266636	106267201	MajorDMR-15-32681	5
chr2	106291009	106291022	MajorDMR-15-32682	2
chr2	106294754	106295042	MajorDMR-15-32683	3
chr2	106328977	106329305	MajorDMR-15-32684	4
chr2	106360528	106360890	MajorDMR-15-32685	6
chr2	106362716	106363205	MajorDMR-15-32686	13
chr2	106363950	106365000	MajorDMR-15-32687	9
chr2	106365647	106366468	MajorDMR-15-32688	9
chr2	106371314	106371648	MajorDMR-15-32689	2
chr2	106372175	106372735	MajorDMR-15-32690	5
chr2	106378428	106379249	MajorDMR-15-32691	8
chr2	106379767	106381188	MajorDMR-15-32692	16
chr2	106385725	106386376	MajorDMR-15-32693	10
chr2	106388446	106389344	MajorDMR-15-32694	7
chr2	106390210	106390613	MajorDMR-15-32695	2
chr2	106393188	106393427	MajorDMR-15-32696	4
chr2	106394265	106394327	MajorDMR-15-32697	4
chr2	106395975	106396276	MajorDMR-15-32698	4
chr2	106398912	106401499	MajorDMR-15-32699	46
chr2	106404439	106404824	MajorDMR-15-32700	3
chr2	106411570	106412411	MajorDMR-15-32701	9
chr2	106414126	106415146	MajorDMR-15-32702	5
chr2	106418568	106419233	MajorDMR-15-32703	5
chr2	106419763	106420465	MajorDMR-15-32704	4
chr2	106437125	106437526	MajorDMR-15-32705	7
chr2	106438076	106438716	MajorDMR-15-32706	7
chr2	106464842	106465083	MajorDMR-15-32707	6
chr2	106472787	106473190	MajorDMR-15-32708	3
chr2	106476098	106476469	MajorDMR-15-32709	4
chr2	106479427	106479962	MajorDMR-15-32710	9
chr2	106481955	106482759	MajorDMR-15-32711	10
chr2	106484398	106484862	MajorDMR-15-32712	5
chr2	106508454	106508460	MajorDMR-15-32713	2
chr2	106510230	106510647	MajorDMR-15-32714	3
chr2	106567477	106567691	MajorDMR-15-32715	4
chr2	106646512	106646784	MajorDMR-15-32716	6
chr2	106647355	106647577	MajorDMR-15-32717	7
chr2	106681533	106682889	MajorDMR-15-32718	41
chr2	106701745	106702015	MajorDMR-15-32719	6
chr2	106719766	106719859	MajorDMR-15-32720	3
chr2	106723904	106724228	MajorDMR-15-32721	5
chr2	106733980	106734015	MajorDMR-15-32722	4
chr2	106776653	106777707	MajorDMR-15-32723	14
chr2	106780808	106782058	MajorDMR-15-32724	7
chr2	106800035	106800325	MajorDMR-15-32725	3
chr2	106807693	106807720	MajorDMR-15-32726	2
chr2	106891196	106891517	MajorDMR-15-32727	7
chr2	106954425	106954847	MajorDMR-15-32728	5
chr2	106972833	106972982	MajorDMR-15-32729	2
chr2	107128088	107128532	MajorDMR-15-32730	13
chr2	107162639	107163716	MajorDMR-15-32731	8
chr2	107182677	107182853	MajorDMR-15-32732	3
chr2	107192500	107192565	MajorDMR-15-32733	3
chr2	107198556	107198632	MajorDMR-15-32734	2
chr2	107200837	107200954	MajorDMR-15-32735	3
chr2	107254210	107254487	MajorDMR-15-32736	2
chr2	107478836	107478958	MajorDMR-15-32737	2
chr2	107548321	107548448	MajorDMR-15-32738	3
chr2	107565554	107565833	MajorDMR-15-32739	2
chr2	107570795	107571025	MajorDMR-15-32740	2
chr2	107594051	107594380	MajorDMR-15-32741	4
chr2	107612037	107612295	MajorDMR-15-32742	2
chr2	107617722	107618408	MajorDMR-15-32743	5
chr2	107713411	107713634	MajorDMR-15-32744	5
chr2	107790528	107790950	MajorDMR-15-32745	7
chr2	108077769	108077988	MajorDMR-15-32746	2
chr2	108212354	108212914	MajorDMR-15-32747	5
chr2	108549311	108549774	MajorDMR-15-32748	3
chr2	108553691	108553699	MajorDMR-15-32749	2
chr2	108602785	108602859	MajorDMR-15-32750	3
chr2	108884707	108884791	MajorDMR-15-32751	2
chr2	108966575	108966686	MajorDMR-15-32752	5
chr2	109034978	109035025	MajorDMR-15-32753	2
chr2	109109106	109109142	MajorDMR-15-32754	4
chr2	109203174	109203339	MajorDMR-15-32755	4
chr2	109209809	109209996	MajorDMR-15-32756	4
chr2	109210605	109210978	MajorDMR-15-32757	5
chr2	109268903	109269263	MajorDMR-15-32758	2
chr2	109270417	109270612	MajorDMR-15-32759	2
chr2	109271134	109271176	MajorDMR-15-32760	2
chr2	109278397	109278848	MajorDMR-15-32761	7
chr2	109342225	109342605	MajorDMR-15-32762	8
chr2	109346641	109346754	MajorDMR-15-32763	2
chr2	109393038	109393158	MajorDMR-15-32764	2
chr2	109605765	109605773	MajorDMR-15-32765	2
chr2	109647791	109647879	MajorDMR-15-32766	3
chr2	109648489	109648746	MajorDMR-15-32767	6
chr2	109679838	109680002	MajorDMR-15-32768	5
chr2	109683970	109684635	MajorDMR-15-32769	3
chr2	109726656	109726881	MajorDMR-15-32770	3
chr2	109742871	109743220	MajorDMR-15-32771	3
chr2	109764743	109765209	MajorDMR-15-32772	6
chr2	109777700	109777792	MajorDMR-15-32773	2
chr2	109779639	109779756	MajorDMR-15-32774	3
chr2	109810957	109811036	MajorDMR-15-32775	2
chr2	109827441	109827586	MajorDMR-15-32776	2
chr2	109833916	109834129	MajorDMR-15-32777	3
chr2	109847363	109847976	MajorDMR-15-32778	5
chr2	109857951	109858061	MajorDMR-15-32779	3
chr2	109889033	109889544	MajorDMR-15-32780	11
chr2	109907371	109907424	MajorDMR-15-32781	3
chr2	109907961	109908006	MajorDMR-15-32782	4
chr2	109908519	109909408	MajorDMR-15-32783	4
chr2	109918400	109918612	MajorDMR-15-32784	2
chr2	109936137	109936886	MajorDMR-15-32785	6
chr2	109948602	109949469	MajorDMR-15-32786	13
chr2	109992760	109992979	MajorDMR-15-32787	3
chr2	110020376	110020803	MajorDMR-15-32788	2
chr2	110026883	110027298	MajorDMR-15-32789	6
chr2	110044589	110044951	MajorDMR-15-32790	5
chr2	110045857	110045905	MajorDMR-15-32791	2
chr2	110052942	110053204	MajorDMR-15-32792	3
chr2	110064434	110064584	MajorDMR-15-32793	2
chr2	110091828	110091947	MajorDMR-15-32794	3
chr2	110255561	110256154	MajorDMR-15-32795	4
chr2	110265924	110266437	MajorDMR-15-32796	5
chr2	110303632	110303695	MajorDMR-15-32797	2
chr2	110372797	110373586	MajorDMR-15-32798	16
chr2	110769405	110769437	MajorDMR-15-32799	3
chr2	110873330	110873807	MajorDMR-15-32800	26
chr2	110907299	110907414	MajorDMR-15-32801	3
chr2	110961916	110962035	MajorDMR-15-32802	3
chr2	110969172	110969455	MajorDMR-15-32803	2
chr2	111025815	111025823	MajorDMR-15-32804	2
chr2	111031713	111031846	MajorDMR-15-32805	2
chr2	111099960	111100050	MajorDMR-15-32806	3
chr2	111126364	111126496	MajorDMR-15-32807	2
chr2	111130374	111130457	MajorDMR-15-32808	3
chr2	111139567	111139774	MajorDMR-15-32809	3
chr2	111434763	111434988	MajorDMR-15-32810	2
chr2	111446484	111446519	MajorDMR-15-32811	2
chr2	111490171	111490203	MajorDMR-15-32812	2
chr2	111490859	111491304	MajorDMR-15-32813	7
chr2	111506072	111506273	MajorDMR-15-32814	3
chr2	111751431	111751669	MajorDMR-15-32815	2
chr2	111799447	111799591	MajorDMR-15-32816	2
chr2	111800836	111801069	MajorDMR-15-32817	2
chr2	111806971	111807237	MajorDMR-15-32818	2
chr2	111875705	111877848	MajorDMR-15-32819	124
chr2	112123586	112124287	MajorDMR-15-32820	6
chr2	112209774	112209778	MajorDMR-15-32821	2
chr2	112231369	112231494	MajorDMR-15-32822	2
chr2	112251270	112252719	MajorDMR-15-32823	23
chr2	112290724	112290818	MajorDMR-15-32824	3
chr2	112303524	112303596	MajorDMR-15-32825	2
chr2	112431021	112431308	MajorDMR-15-32826	3
chr2	112433987	112434196	MajorDMR-15-32827	3
chr2	112435952	112436657	MajorDMR-15-32828	7
chr2	112459907	112459994	MajorDMR-15-32829	3
chr2	112477389	112477438	MajorDMR-15-32830	2
chr2	112657381	112657669	MajorDMR-15-32831	3
chr2	112736611	112736895	MajorDMR-15-32832	3
chr2	112806736	112807133	MajorDMR-15-32833	5
chr2	112895456	112895698	MajorDMR-15-32834	5
chr2	112898089	112898404	MajorDMR-15-32835	12
chr2	112910170	112910208	MajorDMR-15-32836	2
chr2	112910723	112910906	MajorDMR-15-32837	4
chr2	112913227	112913322	MajorDMR-15-32838	3
chr2	112914233	112914433	MajorDMR-15-32839	2
chr2	112918245	112918329	MajorDMR-15-32840	2
chr2	112939118	112939545	MajorDMR-15-32841	38
chr2	113012928	113012947	MajorDMR-15-32842	2
chr2	113032381	113032407	MajorDMR-15-32843	3
chr2	113189762	113190729	MajorDMR-15-32844	13
chr2	113238262	113238355	MajorDMR-15-32845	3
chr2	113241201	113241282	MajorDMR-15-32846	2
chr2	113251555	113252528	MajorDMR-15-32847	5
chr2	113255271	113255314	MajorDMR-15-32848	3
chr2	113258822	113258854	MajorDMR-15-32849	2
chr2	113298654	113298997	MajorDMR-15-32850	4
chr2	113335529	113335864	MajorDMR-15-32851	2
chr2	113383779	113385069	MajorDMR-15-32852	12
chr2	113402018	113402565	MajorDMR-15-32853	7
chr2	113404767	113405075	MajorDMR-15-32854	5
chr2	113444285	113444353	MajorDMR-15-32855	3
chr2	113448267	113448718	MajorDMR-15-32856	6
chr2	113484130	113484599	MajorDMR-15-32857	10
chr2	113507885	113508096	MajorDMR-15-32858	6
chr2	113521272	113521502	MajorDMR-15-32859	3
chr2	113716470	113716916	MajorDMR-15-32860	2
chr2	113914441	113914448	MajorDMR-15-32861	2
chr2	113983542	113983604	MajorDMR-15-32862	3
chr2	113997987	113998823	MajorDMR-15-32863	7
chr2	114034076	114034647	MajorDMR-15-32864	8
chr2	114035572	114036089	MajorDMR-15-32865	15
chr2	114048828	114049074	MajorDMR-15-32866	9
chr2	114081564	114082133	MajorDMR-15-32867	5
chr2	114083085	114083164	MajorDMR-15-32868	2
chr2	114148191	114148637	MajorDMR-15-32869	2
chr2	114256491	114257447	MajorDMR-15-32870	34
chr2	114272583	114273020	MajorDMR-15-32871	2
chr2	114286460	114286531	MajorDMR-15-32872	3
chr2	114298649	114299095	MajorDMR-15-32873	7
chr2	114338859	114339070	MajorDMR-15-32874	3
chr2	114359667	114360134	MajorDMR-15-32875	4
chr2	114380810	114381414	MajorDMR-15-32876	5
chr2	114408942	114410109	MajorDMR-15-32877	8
chr2	114512040	114512474	MajorDMR-15-32878	2
chr2	114588888	114589049	MajorDMR-15-32879	3
chr2	114600993	114601412	MajorDMR-15-32880	7
chr2	114634486	114635240	MajorDMR-15-32881	7
chr2	114646784	114646791	MajorDMR-15-32882	2
chr2	114735203	114735295	MajorDMR-15-32883	3
chr2	114798635	114798664	MajorDMR-15-32884	2
chr2	114840210	114840386	MajorDMR-15-32885	3
chr2	114926736	114927361	MajorDMR-15-32886	6
chr2	114927948	114928105	MajorDMR-15-32887	2
chr2	115020818	115021625	MajorDMR-15-32888	4
chr2	115034966	115035085	MajorDMR-15-32889	3
chr2	115163256	115163564	MajorDMR-15-32890	3
chr2	115208335	115208537	MajorDMR-15-32891	2
chr2	115266280	115266538	MajorDMR-15-32892	3
chr2	115294805	115295058	MajorDMR-15-32893	7
chr2	115300339	115301270	MajorDMR-15-32894	8
chr2	115305766	115306053	MajorDMR-15-32895	3
chr2	115326917	115327254	MajorDMR-15-32896	4
chr2	115337268	115337353	MajorDMR-15-32897	3
chr2	115367523	115367653	MajorDMR-15-32898	4
chr2	115368266	115368821	MajorDMR-15-32899	5
chr2	115419304	115419538	MajorDMR-15-32900	2
chr2	115484700	115484794	MajorDMR-15-32901	2
chr2	115486307	115486356	MajorDMR-15-32902	2
chr2	115486980	115487343	MajorDMR-15-32903	2
chr2	115492936	115493297	MajorDMR-15-32904	2
chr2	115618735	115618756	MajorDMR-15-32905	2
chr2	115829624	115830057	MajorDMR-15-32906	2
chr2	115901451	115901593	MajorDMR-15-32907	2
chr2	115918200	115918599	MajorDMR-15-32908	8
chr2	115920893	115921196	MajorDMR-15-32909	4
chr2	115934993	115935120	MajorDMR-15-32910	2
chr2	115957649	115958059	MajorDMR-15-32911	5
chr2	115964630	115965192	MajorDMR-15-32912	7
chr2	116008592	116008779	MajorDMR-15-32913	3
chr2	116038404	116038823	MajorDMR-15-32914	2
chr2	116052605	116052801	MajorDMR-15-32915	5
chr2	116058572	116058755	MajorDMR-15-32916	3
chr2	116121898	116121935	MajorDMR-15-32917	2
chr2	116308147	116308450	MajorDMR-15-32918	4
chr2	116370703	116370729	MajorDMR-15-32919	2
chr2	116390054	116390120	MajorDMR-15-32920	2
chr2	116891094	116891599	MajorDMR-15-32921	11
chr2	117248313	117248537	MajorDMR-15-32922	2
chr2	117323674	117323887	MajorDMR-15-32923	2
chr2	117387541	117387612	MajorDMR-15-32924	2
chr2	118112148	118112213	MajorDMR-15-32925	2
chr2	118243197	118243417	MajorDMR-15-32926	2
chr2	118381204	118381253	MajorDMR-15-32927	2
chr2	118472056	118472111	MajorDMR-15-32928	2
chr2	118477331	118477414	MajorDMR-15-32929	2
chr2	118570173	118570238	MajorDMR-15-32930	2
chr2	118593477	118594227	MajorDMR-15-32931	8
chr2	118616605	118616718	MajorDMR-15-32932	4
chr2	118617883	118617922	MajorDMR-15-32933	2
chr2	118694336	118694767	MajorDMR-15-32934	4
chr2	118699458	118699510	MajorDMR-15-32935	3
chr2	118845275	118845288	MajorDMR-15-32936	2
chr2	118942840	118943200	MajorDMR-15-32937	7
chr2	118979392	118979684	MajorDMR-15-32938	3
chr2	119027990	119028050	MajorDMR-15-32939	2
chr2	119200804	119200850	MajorDMR-15-32940	2
chr2	119226895	119226932	MajorDMR-15-32941	2
chr2	119372436	119372504	MajorDMR-15-32942	2
chr2	119391881	119391966	MajorDMR-15-32943	2
chr2	119513527	119513829	MajorDMR-15-32944	2
chr2	119531745	119531951	MajorDMR-15-32945	4
chr2	119532567	119532879	MajorDMR-15-32946	5
chr2	119565989	119566611	MajorDMR-15-32947	18
chr2	119589794	119589881	MajorDMR-15-32948	2
chr2	119594553	119594856	MajorDMR-15-32949	4
chr2	119599066	119599254	MajorDMR-15-32950	5
chr2	119618042	119618315	MajorDMR-15-32951	2
chr2	119773377	119773769	MajorDMR-15-32952	14
chr2	119914142	119915393	MajorDMR-15-32953	42
chr2	119916661	119916687	MajorDMR-15-32954	2
chr2	120041630	120041873	MajorDMR-15-32955	2
chr2	120188903	120188970	MajorDMR-15-32956	2
chr2	120189866	120190213	MajorDMR-15-32957	11
chr2	120280762	120280899	MajorDMR-15-32958	2
chr2	120302672	120302817	MajorDMR-15-32959	2
chr2	120356295	120357229	MajorDMR-15-32960	5
chr2	120405181	120405206	MajorDMR-15-32961	3
chr2	120432330	120432655	MajorDMR-15-32962	5
chr2	120436340	120436491	MajorDMR-15-32963	3
chr2	120441168	120441181	MajorDMR-15-32964	2
chr2	120441824	120442270	MajorDMR-15-32965	3
chr2	120473337	120474110	MajorDMR-15-32966	11
chr2	120493337	120493829	MajorDMR-15-32967	10
chr2	120519941	120520073	MajorDMR-15-32968	2
chr2	120570547	120570711	MajorDMR-15-32969	4
chr2	120579353	120579518	MajorDMR-15-32970	2
chr2	120867203	120867223	MajorDMR-15-32971	2
chr2	120932595	120932617	MajorDMR-15-32972	2
chr2	120957609	120957721	MajorDMR-15-32973	6
chr2	120981449	120981590	MajorDMR-15-32974	2
chr2	120997251	120997626	MajorDMR-15-32975	8
chr2	121009648	121009678	MajorDMR-15-32976	2
chr2	121012885	121012899	MajorDMR-15-32977	2
chr2	121044891	121045130	MajorDMR-15-32978	4
chr2	121071173	121071488	MajorDMR-15-32979	5
chr2	121100817	121102017	MajorDMR-15-32980	17
chr2	121104916	121105635	MajorDMR-15-32981	26
chr2	121107678	121107700	MajorDMR-15-32982	3
chr2	121153786	121153873	MajorDMR-15-32983	7
chr2	121154971	121155057	MajorDMR-15-32984	5
chr2	121199935	121200755	MajorDMR-15-32985	35
chr2	121221240	121221259	MajorDMR-15-32986	2
chr2	121269025	121269080	MajorDMR-15-32987	2
chr2	121278889	121278924	MajorDMR-15-32988	2
chr2	121334338	121334836	MajorDMR-15-32989	5
chr2	121344718	121345247	MajorDMR-15-32990	10
chr2	121371736	121371937	MajorDMR-15-32991	3
chr2	121411799	121412109	MajorDMR-15-32992	3
chr2	121427145	121427449	MajorDMR-15-32993	9
chr2	121437817	121437843	MajorDMR-15-32994	2
chr2	121479973	121480319	MajorDMR-15-32995	4
chr2	121492769	121493028	MajorDMR-15-32996	10
chr2	121495097	121495157	MajorDMR-15-32997	2
chr2	121499059	121499853	MajorDMR-15-32998	11
chr2	121535897	121535918	MajorDMR-15-32999	3
chr2	121537440	121538194	MajorDMR-15-33000	14
chr2	121541011	121541421	MajorDMR-15-33001	9
chr2	121624806	121625970	MajorDMR-15-33002	58
chr2	121650900	121651190	MajorDMR-15-33003	6
chr2	121828554	121828893	MajorDMR-15-33004	5
chr2	121832666	121832693	MajorDMR-15-33005	2
chr2	121833518	121833801	MajorDMR-15-33006	4
chr2	121841870	121841985	MajorDMR-15-33007	3
chr2	121842754	121842843	MajorDMR-15-33008	3
chr2	121852861	121852943	MajorDMR-15-33009	2
chr2	122043063	122043159	MajorDMR-15-33010	5
chr2	122055115	122055179	MajorDMR-15-33011	4
chr2	122093647	122093698	MajorDMR-15-33012	4
chr2	122217093	122217143	MajorDMR-15-33013	2
chr2	122233106	122233336	MajorDMR-15-33014	3
chr2	122237776	122237813	MajorDMR-15-33015	2
chr2	122270381	122270941	MajorDMR-15-33016	4
chr2	122277239	122277294	MajorDMR-15-33017	2
chr2	122278869	122279336	MajorDMR-15-33018	5
chr2	122286597	122287072	MajorDMR-15-33019	3
chr2	122289125	122289376	MajorDMR-15-33020	2
chr2	122289986	122290005	MajorDMR-15-33021	2
chr2	122301467	122301779	MajorDMR-15-33022	2
chr2	122325179	122325291	MajorDMR-15-33023	2
chr2	122337032	122337439	MajorDMR-15-33024	2
chr2	122353952	122354463	MajorDMR-15-33025	5
chr2	122405276	122405871	MajorDMR-15-33026	6
chr2	122476497	122476692	MajorDMR-15-33027	4
chr2	122479880	122480441	MajorDMR-15-33028	4
chr2	122493259	122493335	MajorDMR-15-33029	3
chr2	122548677	122548950	MajorDMR-15-33030	3
chr2	122583344	122583767	MajorDMR-15-33031	2
chr2	122585799	122586300	MajorDMR-15-33032	7
chr2	122665614	122665647	MajorDMR-15-33033	4
chr2	122701959	122701994	MajorDMR-15-33034	2
chr2	122786273	122786448	MajorDMR-15-33035	2
chr2	122789320	122789773	MajorDMR-15-33036	6
chr2	122988869	122989333	MajorDMR-15-33037	6
chr2	123002507	123002581	MajorDMR-15-33038	2
chr2	123222386	123222455	MajorDMR-15-33039	3
chr2	123299820	123300128	MajorDMR-15-33040	3
chr2	123418567	123419301	MajorDMR-15-33041	18
chr2	123439983	123440152	MajorDMR-15-33042	3
chr2	123738439	123738464	MajorDMR-15-33043	3
chr2	124138258	124138397	MajorDMR-15-33044	2
chr2	124415635	124416050	MajorDMR-15-33045	2
chr2	124440286	124440337	MajorDMR-15-33046	2
chr2	125025456	125025689	MajorDMR-15-33047	5
chr2	125074576	125074711	MajorDMR-15-33048	3
chr2	125140328	125140377	MajorDMR-15-33049	2
chr2	125281208	125281937	MajorDMR-15-33050	3
chr2	125451177	125451202	MajorDMR-15-33051	2
chr2	125645024	125645353	MajorDMR-15-33052	2
chr2	126214708	126214726	MajorDMR-15-33053	2
chr2	127221474	127221737	MajorDMR-15-33054	3
chr2	127413419	127413767	MajorDMR-15-33055	6
chr2	127414290	127414547	MajorDMR-15-33056	10
chr2	127534116	127534241	MajorDMR-15-33057	2
chr2	127541848	127542097	MajorDMR-15-33058	2
chr2	127568923	127568947	MajorDMR-15-33059	2
chr2	127643470	127644487	MajorDMR-15-33060	18
chr2	127649004	127649438	MajorDMR-15-33061	2
chr2	127690900	127691149	MajorDMR-15-33062	2
chr2	127748622	127748911	MajorDMR-15-33063	2
chr2	127761182	127761272	MajorDMR-15-33064	3
chr2	127783907	127784368	MajorDMR-15-33065	6
chr2	127799798	127799808	MajorDMR-15-33066	2
chr2	127808159	127808550	MajorDMR-15-33067	2
chr2	127811809	127812068	MajorDMR-15-33068	2
chr2	127816619	127816808	MajorDMR-15-33069	11
chr2	127822446	127822496	MajorDMR-15-33070	2
chr2	127825676	127825747	MajorDMR-15-33071	5
chr2	127827055	127827347	MajorDMR-15-33072	8
chr2	127833588	127834656	MajorDMR-15-33073	9
chr2	127839391	127839880	MajorDMR-15-33074	2
chr2	127841489	127844233	MajorDMR-15-33075	47
chr2	127855909	127856227	MajorDMR-15-33076	7
chr2	127865484	127865611	MajorDMR-15-33077	3
chr2	127866738	127867258	MajorDMR-15-33078	8
chr2	127904878	127904973	MajorDMR-15-33079	2
chr2	127909870	127910433	MajorDMR-15-33080	7
chr2	127916945	127917001	MajorDMR-15-33081	2
chr2	127919119	127919201	MajorDMR-15-33082	3
chr2	127933565	127934117	MajorDMR-15-33083	8
chr2	127962930	127963331	MajorDMR-15-33084	11
chr2	127976137	127976346	MajorDMR-15-33085	6
chr2	127978091	127978927	MajorDMR-15-33086	26
chr2	128033096	128033775	MajorDMR-15-33087	11
chr2	128056765	128057167	MajorDMR-15-33088	3
chr2	128146270	128146475	MajorDMR-15-33089	3
chr2	128158725	128158849	MajorDMR-15-33090	3
chr2	128166116	128166389	MajorDMR-15-33091	11
chr2	128173431	128174317	MajorDMR-15-33092	9
chr2	128180185	128180368	MajorDMR-15-33093	4
chr2	128264496	128264580	MajorDMR-15-33094	2
chr2	128265989	128266739	MajorDMR-15-33095	4
chr2	128273867	128273920	MajorDMR-15-33096	4
chr2	128407368	128407597	MajorDMR-15-33097	4
chr2	128422112	128422119	MajorDMR-15-33098	2
chr2	128432009	128432407	MajorDMR-15-33099	15
chr2	128528469	128528852	MajorDMR-15-33100	5
chr2	128569346	128569554	MajorDMR-15-33101	4
chr2	128610592	128610782	MajorDMR-15-33102	3
chr2	128616081	128616213	MajorDMR-15-33103	5
chr2	128617166	128617492	MajorDMR-15-33104	4
chr2	128641947	128641971	MajorDMR-15-33105	2
chr2	128644921	128645045	MajorDMR-15-33106	2
chr2	128650800	128651228	MajorDMR-15-33107	11
chr2	128847824	128848078	MajorDMR-15-33108	6
chr2	128991510	128991648	MajorDMR-15-33109	3
chr2	129059193	129059482	MajorDMR-15-33110	10
chr2	129067252	129067399	MajorDMR-15-33111	4
chr2	129072502	129072710	MajorDMR-15-33112	2
chr2	129073492	129074422	MajorDMR-15-33113	5
chr2	129105383	129105449	MajorDMR-15-33114	5
chr2	129106447	129106516	MajorDMR-15-33115	2
chr2	129157192	129157689	MajorDMR-15-33116	2
chr2	129165996	129166393	MajorDMR-15-33117	3
chr2	129197474	129197572	MajorDMR-15-33118	3
chr2	129251048	129251102	MajorDMR-15-33119	3
chr2	129381791	129381945	MajorDMR-15-33120	2
chr2	129396097	129396167	MajorDMR-15-33121	2
chr2	129452946	129453739	MajorDMR-15-33122	6
chr2	129493832	129493887	MajorDMR-15-33123	2
chr2	129494727	129494866	MajorDMR-15-33124	2
chr2	129512891	129513131	MajorDMR-15-33125	2
chr2	129514151	129514201	MajorDMR-15-33126	2
chr2	129659467	129659939	MajorDMR-15-33127	4
chr2	129699319	129699576	MajorDMR-15-33128	2
chr2	129818874	129819147	MajorDMR-15-33129	2
chr2	129838433	129838866	MajorDMR-15-33130	2
chr2	129975457	129975709	MajorDMR-15-33131	2
chr2	130011119	130011171	MajorDMR-15-33132	3
chr2	130133749	130133955	MajorDMR-15-33133	4
chr2	130227011	130227044	MajorDMR-15-33134	3
chr2	130361602	130362302	MajorDMR-15-33135	7
chr2	130368444	130368674	MajorDMR-15-33136	6
chr2	130636137	130636421	MajorDMR-15-33137	6
chr2	130680242	130680495	MajorDMR-15-33138	5
chr2	130736735	130737046	MajorDMR-15-33139	3
chr2	130738650	130739700	MajorDMR-15-33140	8
chr2	130750923	130750964	MajorDMR-15-33141	2
chr2	130794891	130795254	MajorDMR-15-33142	4
chr2	130902887	130903006	MajorDMR-15-33143	8
chr2	130914824	130914965	MajorDMR-15-33144	2
chr2	130941684	130941833	MajorDMR-15-33145	2
chr2	130970816	130970821	MajorDMR-15-33146	2
chr2	131009846	131011086	MajorDMR-15-33147	29
chr2	131090048	131090508	MajorDMR-15-33148	4
chr2	131094635	131095365	MajorDMR-15-33149	10
chr2	131111063	131111316	MajorDMR-15-33150	2
chr2	131114194	131114290	MajorDMR-15-33151	8
chr2	131129425	131129479	MajorDMR-15-33152	2
chr2	131148591	131148650	MajorDMR-15-33153	3
chr2	131356004	131356182	MajorDMR-15-33154	3
chr2	131359310	131359391	MajorDMR-15-33155	2
chr2	131485780	131486061	MajorDMR-15-33156	4
chr2	131512630	131512769	MajorDMR-15-33157	2
chr2	131515010	131515190	MajorDMR-15-33158	3
chr2	131517570	131517586	MajorDMR-15-33159	2
chr2	131556071	131556641	MajorDMR-15-33160	20
chr2	131595046	131595364	MajorDMR-15-33161	2
chr2	131720638	131720869	MajorDMR-15-33162	4
chr2	131722145	131723205	MajorDMR-15-33163	12
chr2	131724225	131725036	MajorDMR-15-33164	8
chr2	131745754	131745805	MajorDMR-15-33165	3
chr2	131769432	131769486	MajorDMR-15-33166	2
chr2	131774725	131775440	MajorDMR-15-33167	7
chr2	131780125	131780485	MajorDMR-15-33168	2
chr2	131787868	131788856	MajorDMR-15-33169	7
chr2	131791736	131792098	MajorDMR-15-33170	3
chr2	131793237	131793990	MajorDMR-15-33171	12
chr2	131797456	131797939	MajorDMR-15-33172	14
chr2	131799019	131800073	MajorDMR-15-33173	5
chr2	131805709	131805852	MajorDMR-15-33174	5
chr2	131813306	131813444	MajorDMR-15-33175	7
chr2	131818949	131819080	MajorDMR-15-33176	2
chr2	131821535	131822267	MajorDMR-15-33177	10
chr2	131849664	131850118	MajorDMR-15-33178	5
chr2	131851734	131851742	MajorDMR-15-33179	2
chr2	131936508	131936515	MajorDMR-15-33180	2
chr2	132110629	132110688	MajorDMR-15-33181	5
chr2	132119076	132120496	MajorDMR-15-33182	9
chr2	132152131	132153341	MajorDMR-15-33183	49
chr2	132182330	132182418	MajorDMR-15-33184	3
chr2	132218169	132218763	MajorDMR-15-33185	10
chr2	132225278	132225631	MajorDMR-15-33186	6
chr2	132285125	132285132	MajorDMR-15-33187	2
chr2	132429952	132430152	MajorDMR-15-33188	6
chr2	132527288	132527378	MajorDMR-15-33189	4
chr2	132550148	132550425	MajorDMR-15-33190	4
chr2	132587995	132588037	MajorDMR-15-33191	3
chr2	132650455	132650571	MajorDMR-15-33192	2
chr2	132727958	132728103	MajorDMR-15-33193	2
chr2	132795082	132795262	MajorDMR-15-33194	5
chr2	132796220	132796228	MajorDMR-15-33195	2
chr2	133025481	133025685	MajorDMR-15-33196	2
chr2	133109832	133109865	MajorDMR-15-33197	4
chr2	133173277	133173356	MajorDMR-15-33198	3
chr2	133174258	133174369	MajorDMR-15-33199	6
chr2	133236571	133236744	MajorDMR-15-33200	2
chr2	133425851	133425947	MajorDMR-15-33201	2
chr2	133428364	133429089	MajorDMR-15-33202	38
chr2	133445530	133445598	MajorDMR-15-33203	3
chr2	133561668	133561788	MajorDMR-15-33204	3
chr2	133700144	133700493	MajorDMR-15-33205	2
chr2	133708703	133709060	MajorDMR-15-33206	4
chr2	133834997	133835017	MajorDMR-15-33207	2
chr2	134164976	134165140	MajorDMR-15-33208	2
chr2	134244421	134244760	MajorDMR-15-33209	4
chr2	134284350	134284389	MajorDMR-15-33210	2
chr2	134432037	134432834	MajorDMR-15-33211	21
chr2	134484688	134484926	MajorDMR-15-33212	4
chr2	134513161	134513290	MajorDMR-15-33213	3
chr2	134560426	134560452	MajorDMR-15-33214	4
chr2	134601915	134602249	MajorDMR-15-33215	3
chr2	134844176	134844511	MajorDMR-15-33216	5
chr2	135002847	135003129	MajorDMR-15-33217	3
chr2	135070006	135070954	MajorDMR-15-33218	22
chr2	135204302	135204654	MajorDMR-15-33219	5
chr2	135217978	135218610	MajorDMR-15-33220	9
chr2	135257132	135257381	MajorDMR-15-33221	5
chr2	135345695	135345912	MajorDMR-15-33222	2
chr2	135435645	135435944	MajorDMR-15-33223	9
chr2	135470027	135470056	MajorDMR-15-33224	2
chr2	135474899	135475477	MajorDMR-15-33225	15
chr2	135476854	135477127	MajorDMR-15-33226	14
chr2	135675127	135675282	MajorDMR-15-33227	3
chr2	135762222	135762292	MajorDMR-15-33228	2
chr2	135798006	135798142	MajorDMR-15-33229	2
chr2	135809238	135809264	MajorDMR-15-33230	2
chr2	135810621	135810641	MajorDMR-15-33231	2
chr2	135843596	135843905	MajorDMR-15-33232	2
chr2	135870116	135870448	MajorDMR-15-33233	5
chr2	135921204	135921551	MajorDMR-15-33234	2
chr2	135922104	135922207	MajorDMR-15-33235	2
chr2	135927127	135927337	MajorDMR-15-33236	3
chr2	135931980	135932494	MajorDMR-15-33237	5
chr2	135939443	135939812	MajorDMR-15-33238	2
chr2	135945538	135945585	MajorDMR-15-33239	2
chr2	135988223	135988470	MajorDMR-15-33240	4
chr2	136078856	136078918	MajorDMR-15-33241	2
chr2	136094614	136094881	MajorDMR-15-33242	2
chr2	136330987	136331052	MajorDMR-15-33243	2
chr2	136340071	136340765	MajorDMR-15-33244	5
chr2	136343274	136343716	MajorDMR-15-33245	2
chr2	136346533	136346635	MajorDMR-15-33246	2
chr2	136347138	136347575	MajorDMR-15-33247	2
chr2	136361377	136361457	MajorDMR-15-33248	3
chr2	136390099	136390229	MajorDMR-15-33249	2
chr2	136401094	136401234	MajorDMR-15-33250	2
chr2	136425219	136425479	MajorDMR-15-33251	2
chr2	136445589	136445869	MajorDMR-15-33252	4
chr2	136472714	136472937	MajorDMR-15-33253	4
chr2	136528281	136528331	MajorDMR-15-33254	2
chr2	136552603	136552615	MajorDMR-15-33255	6
chr2	136555110	136555305	MajorDMR-15-33256	3
chr2	136757495	136757597	MajorDMR-15-33257	2
chr2	136782664	136783799	MajorDMR-15-33258	23
chr2	136873745	136874007	MajorDMR-15-33259	4
chr2	136877299	136877507	MajorDMR-15-33260	2
chr2	136884115	136884249	MajorDMR-15-33261	3
chr2	136899505	136899860	MajorDMR-15-33262	4
chr2	137004986	137006096	MajorDMR-15-33263	7
chr2	137136289	137136350	MajorDMR-15-33264	2
chr2	137194674	137194831	MajorDMR-15-33265	4
chr2	137274846	137274962	MajorDMR-15-33266	3
chr2	137292348	137292557	MajorDMR-15-33267	2
chr2	137402848	137403168	MajorDMR-15-33268	3
chr2	137423518	137423560	MajorDMR-15-33269	2
chr2	137497082	137497425	MajorDMR-15-33270	4
chr2	137521571	137522517	MajorDMR-15-33271	20
chr2	137524439	137524827	MajorDMR-15-33272	4
chr2	137641171	137641225	MajorDMR-15-33273	2
chr2	138020188	138020332	MajorDMR-15-33274	2
chr2	138417253	138417270	MajorDMR-15-33275	2
chr2	138646528	138646739	MajorDMR-15-33276	7
chr2	138721432	138721673	MajorDMR-15-33277	5
chr2	139604777	139604782	MajorDMR-15-33278	2
chr2	139621307	139621407	MajorDMR-15-33279	2
chr2	139678338	139678354	MajorDMR-15-33280	2
chr2	139837747	139837780	MajorDMR-15-33281	2
chr2	139976195	139976309	MajorDMR-15-33282	2
chr2	140112466	140112830	MajorDMR-15-33283	4
chr2	140276032	140276199	MajorDMR-15-33284	3
chr2	140286668	140286989	MajorDMR-15-33285	3
chr2	140373062	140373112	MajorDMR-15-33286	2
chr2	140477739	140477858	MajorDMR-15-33287	3
chr2	140478883	140478949	MajorDMR-15-33288	2
chr2	140547751	140548028	MajorDMR-15-33289	2
chr2	140548914	140548980	MajorDMR-15-33290	2
chr2	140678075	140678113	MajorDMR-15-33291	2
chr2	141128064	141128375	MajorDMR-15-33292	2
chr2	141180458	141180597	MajorDMR-15-33293	4
chr2	141200084	141200116	MajorDMR-15-33294	2
chr2	141401598	141401656	MajorDMR-15-33295	2
chr2	141430357	141430481	MajorDMR-15-33296	2
chr2	141476117	141476325	MajorDMR-15-33297	3
chr2	141592659	141592780	MajorDMR-15-33298	3
chr2	141817552	141817841	MajorDMR-15-33299	5
chr2	141825777	141825907	MajorDMR-15-33300	2
chr2	141944642	141944881	MajorDMR-15-33301	4
chr2	142292049	142293090	MajorDMR-15-33302	5
chr2	142320791	142321962	MajorDMR-15-33303	8
chr2	142387985	142388585	MajorDMR-15-33304	4
chr2	142439317	142439617	MajorDMR-15-33305	3
chr2	142461129	142461375	MajorDMR-15-33306	2
chr2	142469433	142469619	MajorDMR-15-33307	2
chr2	142489809	142490172	MajorDMR-15-33308	3
chr2	142536008	142536440	MajorDMR-15-33309	3
chr2	142586923	142587311	MajorDMR-15-33310	3
chr2	142635472	142635926	MajorDMR-15-33311	2
chr2	142664425	142664492	MajorDMR-15-33312	2
chr2	142698098	142698481	MajorDMR-15-33313	4
chr2	142715740	142716222	MajorDMR-15-33314	2
chr2	142726137	142726304	MajorDMR-15-33315	2
chr2	142760335	142760586	MajorDMR-15-33316	4
chr2	142768209	142768802	MajorDMR-15-33317	4
chr2	142794813	142795348	MajorDMR-15-33318	3
chr2	142809689	142809766	MajorDMR-15-33319	2
chr2	142885379	142887650	MajorDMR-15-33320	16
chr2	142889513	142889684	MajorDMR-15-33321	2
chr2	142897208	142897907	MajorDMR-15-33322	5
chr2	143140111	143140404	MajorDMR-15-33323	3
chr2	143153390	143153396	MajorDMR-15-33324	2
chr2	143510960	143510966	MajorDMR-15-33325	2
chr2	143514050	143514090	MajorDMR-15-33326	2
chr2	143773425	143773736	MajorDMR-15-33327	5
chr2	143783900	143784596	MajorDMR-15-33328	15
chr2	143841463	143841503	MajorDMR-15-33329	2
chr2	143928924	143929753	MajorDMR-15-33330	4
chr2	143950673	143950985	MajorDMR-15-33331	5
chr2	144013275	144013455	MajorDMR-15-33332	3
chr2	144069391	144069445	MajorDMR-15-33333	2
chr2	144103458	144103883	MajorDMR-15-33334	3
chr2	144111809	144112558	MajorDMR-15-33335	8
chr2	144113693	144114544	MajorDMR-15-33336	11
chr2	144115697	144115799	MajorDMR-15-33337	2
chr2	144188684	144188773	MajorDMR-15-33338	2
chr2	144339865	144340084	MajorDMR-15-33339	2
chr2	144342625	144342662	MajorDMR-15-33340	2
chr2	144442495	144442827	MajorDMR-15-33341	2
chr2	144450704	144450899	MajorDMR-15-33342	3
chr2	144474762	144474897	MajorDMR-15-33343	2
chr2	144483938	144484296	MajorDMR-15-33344	4
chr2	144551107	144551605	MajorDMR-15-33345	8
chr2	144693003	144693157	MajorDMR-15-33346	2
chr2	144693671	144694147	MajorDMR-15-33347	4
chr2	144695513	144696065	MajorDMR-15-33348	9
chr2	144704135	144704214	MajorDMR-15-33349	4
chr2	144713513	144713523	MajorDMR-15-33350	2
chr2	144829650	144829793	MajorDMR-15-33351	2
chr2	145090996	145091106	MajorDMR-15-33352	3
chr2	145137188	145138129	MajorDMR-15-33353	16
chr2	145146412	145146533	MajorDMR-15-33354	2
chr2	145158739	145158844	MajorDMR-15-33355	2
chr2	145159516	145160914	MajorDMR-15-33356	8
chr2	145161591	145161833	MajorDMR-15-33357	4
chr2	145184532	145184921	MajorDMR-15-33358	3
chr2	145203806	145204281	MajorDMR-15-33359	2
chr2	145206064	145206533	MajorDMR-15-33360	4
chr2	145216886	145217090	MajorDMR-15-33361	2
chr2	145256054	145256090	MajorDMR-15-33362	2
chr2	145260009	145260097	MajorDMR-15-33363	2
chr2	145440941	145441107	MajorDMR-15-33364	2
chr2	145465441	145465846	MajorDMR-15-33365	5
chr2	145589822	145589941	MajorDMR-15-33366	3
chr2	145925523	145925827	MajorDMR-15-33367	2
chr2	145947369	145947673	MajorDMR-15-33368	3
chr2	147015776	147015986	MajorDMR-15-33369	2
chr2	147267596	147267639	MajorDMR-15-33370	2
chr2	147475548	147475892	MajorDMR-15-33371	3
chr2	147492107	147492122	MajorDMR-15-33372	2
chr2	147578417	147578495	MajorDMR-15-33373	3
chr2	147579312	147579509	MajorDMR-15-33374	2
chr2	147697632	147698119	MajorDMR-15-33375	4
chr2	147955932	147956758	MajorDMR-15-33376	8
chr2	148095172	148095375	MajorDMR-15-33377	2
chr2	148269423	148270135	MajorDMR-15-33378	3
chr2	148283186	148283586	MajorDMR-15-33379	3
chr2	148295905	148296105	MajorDMR-15-33380	2
chr2	148531224	148531417	MajorDMR-15-33381	3
chr2	148617335	148617670	MajorDMR-15-33382	2
chr2	148646277	148646290	MajorDMR-15-33383	2
chr2	148716097	148716495	MajorDMR-15-33384	2
chr2	148796943	148797081	MajorDMR-15-33385	3
chr2	148838549	148838593	MajorDMR-15-33386	2
chr2	148889730	148890029	MajorDMR-15-33387	2
chr2	149372036	149373340	MajorDMR-15-33388	7
chr2	149488603	149489097	MajorDMR-15-33389	2
chr2	149550364	149550420	MajorDMR-15-33390	2
chr2	149574418	149574500	MajorDMR-15-33391	2
chr2	149641486	149641693	MajorDMR-15-33392	3
chr2	149666812	149666838	MajorDMR-15-33393	2
chr2	149679933	149680298	MajorDMR-15-33394	2
chr2	149684034	149684803	MajorDMR-15-33395	17
chr2	149686275	149687382	MajorDMR-15-33396	6
chr2	149687998	149688472	MajorDMR-15-33397	6
chr2	149804923	149805888	MajorDMR-15-33398	10
chr2	149808187	149808464	MajorDMR-15-33399	2
chr2	149810174	149810741	MajorDMR-15-33400	4
chr2	149812649	149812830	MajorDMR-15-33401	2
chr2	149819826	149820196	MajorDMR-15-33402	7
chr2	149822145	149822528	MajorDMR-15-33403	3
chr2	149823818	149824209	MajorDMR-15-33404	3
chr2	149824787	149824802	MajorDMR-15-33405	2
chr2	149825472	149825772	MajorDMR-15-33406	2
chr2	149826360	149827177	MajorDMR-15-33407	4
chr2	149833996	149834775	MajorDMR-15-33408	5
chr2	149838997	149839440	MajorDMR-15-33409	5
chr2	149846461	149846555	MajorDMR-15-33410	2
chr2	149847616	149847674	MajorDMR-15-33411	3
chr2	149851068	149851139	MajorDMR-15-33412	2
chr2	149853825	149855302	MajorDMR-15-33413	9
chr2	149859222	149859234	MajorDMR-15-33414	3
chr2	149862067	149862229	MajorDMR-15-33415	2
chr2	149866269	149866446	MajorDMR-15-33416	3
chr2	149873234	149873849	MajorDMR-15-33417	5
chr2	149894785	149894880	MajorDMR-15-33418	2
chr2	150185663	150186327	MajorDMR-15-33419	7
chr2	150345291	150345801	MajorDMR-15-33420	4
chr2	150428830	150429311	MajorDMR-15-33421	2
chr2	150430342	150430616	MajorDMR-15-33422	2
chr2	150440015	150440441	MajorDMR-15-33423	2
chr2	150453590	150454028	MajorDMR-15-33424	2
chr2	150490774	150490880	MajorDMR-15-33425	2
chr2	150624333	150624558	MajorDMR-15-33426	3
chr2	150639058	150639107	MajorDMR-15-33427	2
chr2	150684060	150684443	MajorDMR-15-33428	2
chr2	150828594	150829103	MajorDMR-15-33429	5
chr2	150976742	150976850	MajorDMR-15-33430	2
chr2	151085398	151085443	MajorDMR-15-33431	2
chr2	151289042	151289394	MajorDMR-15-33432	2
chr2	151341107	151341185	MajorDMR-15-33433	2
chr2	151480553	151480899	MajorDMR-15-33434	3
chr2	151639488	151639833	MajorDMR-15-33435	2
chr2	151703393	151703660	MajorDMR-15-33436	2
chr2	151781554	151781642	MajorDMR-15-33437	3
chr2	151908352	151908393	MajorDMR-15-33438	2
chr2	151943968	151944395	MajorDMR-15-33439	5
chr2	151958811	151958817	MajorDMR-15-33440	2
chr2	152013471	152013790	MajorDMR-15-33441	3
chr2	152038151	152038311	MajorDMR-15-33442	3
chr2	152066688	152066994	MajorDMR-15-33443	7
chr2	152095037	152095156	MajorDMR-15-33444	2
chr2	152117649	152117773	MajorDMR-15-33445	4
chr2	152136959	152137168	MajorDMR-15-33446	3
chr2	152172135	152172355	MajorDMR-15-33447	3
chr2	152294302	152294387	MajorDMR-15-33448	2
chr2	152400881	152401270	MajorDMR-15-33449	6
chr2	152424792	152425507	MajorDMR-15-33450	10
chr2	152739822	152740061	MajorDMR-15-33451	3
chr2	152756812	152757023	MajorDMR-15-33452	3
chr2	152784174	152784612	MajorDMR-15-33453	6
chr2	152804464	152804528	MajorDMR-15-33454	2
chr2	152815735	152815918	MajorDMR-15-33455	2
chr2	152824514	152824844	MajorDMR-15-33456	2
chr2	152827491	152828020	MajorDMR-15-33457	6
chr2	152858082	152858764	MajorDMR-15-33458	8
chr2	152860851	152861384	MajorDMR-15-33459	4
chr2	152878168	152879120	MajorDMR-15-33460	5
chr2	152882680	152882732	MajorDMR-15-33461	2
chr2	152884888	152885207	MajorDMR-15-33462	4
chr2	152888201	152888761	MajorDMR-15-33463	8
chr2	152889746	152891715	MajorDMR-15-33464	19
chr2	152893962	152893969	MajorDMR-15-33465	2
chr2	152899458	152899717	MajorDMR-15-33466	5
chr2	152902301	152902325	MajorDMR-15-33467	2
chr2	152903675	152903735	MajorDMR-15-33468	2
chr2	152906697	152906998	MajorDMR-15-33469	4
chr2	152911341	152911430	MajorDMR-15-33470	2
chr2	152919486	152919621	MajorDMR-15-33471	2
chr2	152924914	152925013	MajorDMR-15-33472	2
chr2	152945147	152945552	MajorDMR-15-33473	4
chr2	152948168	152948477	MajorDMR-15-33474	2
chr2	152949970	152950590	MajorDMR-15-33475	4
chr2	152952812	152953979	MajorDMR-15-33476	13
chr2	152956415	152956536	MajorDMR-15-33477	4
chr2	153011313	153011977	MajorDMR-15-33478	4
chr2	153031246	153031441	MajorDMR-15-33479	3
chr2	153033022	153033036	MajorDMR-15-33480	2
chr2	153166396	153166438	MajorDMR-15-33481	2
chr2	153249985	153250401	MajorDMR-15-33482	2
chr2	153263261	153263289	MajorDMR-15-33483	2
chr2	153278158	153278302	MajorDMR-15-33484	2
chr2	153285637	153285970	MajorDMR-15-33485	6
chr2	153305212	153305373	MajorDMR-15-33486	2
chr2	153308903	153309018	MajorDMR-15-33487	4
chr2	153311451	153311919	MajorDMR-15-33488	3
chr2	153315365	153315459	MajorDMR-15-33489	2
chr2	153327692	153328445	MajorDMR-15-33490	11
chr2	153356074	153356083	MajorDMR-15-33491	2
chr2	153356957	153356985	MajorDMR-15-33492	2
chr2	153361441	153361619	MajorDMR-15-33493	2
chr2	153403065	153403229	MajorDMR-15-33494	3
chr2	153429882	153430049	MajorDMR-15-33495	4
chr2	153442757	153442882	MajorDMR-15-33496	2
chr2	153445533	153445580	MajorDMR-15-33497	3
chr2	153460172	153461149	MajorDMR-15-33498	9
chr2	153476055	153476063	MajorDMR-15-33499	3
chr2	153506045	153506468	MajorDMR-15-33500	2
chr2	153717389	153717607	MajorDMR-15-33501	2
chr2	153861913	153862025	MajorDMR-15-33502	5
chr2	154013385	154013414	MajorDMR-15-33503	2
chr2	154057586	154057599	MajorDMR-15-33504	2
chr2	154332156	154333334	MajorDMR-15-33505	17
chr2	154335639	154336307	MajorDMR-15-33506	9
chr2	154344760	154344863	MajorDMR-15-33507	2
chr2	154492539	154493047	MajorDMR-15-33508	4
chr2	154636436	154636558	MajorDMR-15-33509	3
chr2	154730505	154730954	MajorDMR-15-33510	6
chr2	155257345	155257802	MajorDMR-15-33511	3
chr2	155258737	155258760	MajorDMR-15-33512	2
chr2	155309538	155309647	MajorDMR-15-33513	2
chr2	155342857	155343394	MajorDMR-15-33514	3
chr2	155480637	155480816	MajorDMR-15-33515	3
chr2	155549462	155549735	MajorDMR-15-33516	5
chr2	155552996	155553118	MajorDMR-15-33517	2
chr2	155633544	155633620	MajorDMR-15-33518	3
chr2	155693536	155693646	MajorDMR-15-33519	2
chr2	155706020	155706192	MajorDMR-15-33520	2
chr2	156229612	156229742	MajorDMR-15-33521	2
chr2	157191792	157192191	MajorDMR-15-33522	6
chr2	157197429	157197893	MajorDMR-15-33523	12
chr2	157199410	157199725	MajorDMR-15-33524	12
chr2	157293412	157293916	MajorDMR-15-33525	5
chr2	157332645	157332801	MajorDMR-15-33526	2
chr2	157458272	157458711	MajorDMR-15-33527	2
chr2	157528557	157529106	MajorDMR-15-33528	4
chr2	157675599	157675902	MajorDMR-15-33529	3
chr2	158029880	158030614	MajorDMR-15-33530	10
chr2	158297429	158297685	MajorDMR-15-33531	2
chr2	158298435	158298456	MajorDMR-15-33532	3
chr2	158453799	158454105	MajorDMR-15-33533	3
chr2	158485761	158485877	MajorDMR-15-33534	3
chr2	158541682	158541941	MajorDMR-15-33535	3
chr2	158665793	158666099	MajorDMR-15-33536	2
chr2	158751458	158752010	MajorDMR-15-33537	14
chr2	158792203	158792321	MajorDMR-15-33538	2
chr2	158890793	158890940	MajorDMR-15-33539	2
chr2	158903119	158903190	MajorDMR-15-33540	2
chr2	159039561	159039641	MajorDMR-15-33541	2
chr2	159047916	159048296	MajorDMR-15-33542	5
chr2	159127166	159127438	MajorDMR-15-33543	3
chr2	159359424	159359447	MajorDMR-15-33544	2
chr2	159492630	159492656	MajorDMR-15-33545	2
chr2	159521477	159521576	MajorDMR-15-33546	2
chr2	159522939	159523021	MajorDMR-15-33547	5
chr2	159610917	159610934	MajorDMR-15-33548	2
chr2	159612343	159612444	MajorDMR-15-33549	2
chr2	159749590	159749878	MajorDMR-15-33550	7
chr2	159757759	159758394	MajorDMR-15-33551	11
chr2	159788302	159788863	MajorDMR-15-33552	5
chr2	159822293	159822535	MajorDMR-15-33553	3
chr2	159824087	159824784	MajorDMR-15-33554	23
chr2	159826527	159826964	MajorDMR-15-33555	9
chr2	159868845	159869401	MajorDMR-15-33556	3
chr2	159896056	159896113	MajorDMR-15-33557	2
chr2	159985900	159986630	MajorDMR-15-33558	5
chr2	160004030	160004365	MajorDMR-15-33559	2
chr2	160010657	160010812	MajorDMR-15-33560	2
chr2	160067704	160068472	MajorDMR-15-33561	10
chr2	160074295	160074423	MajorDMR-15-33562	3
chr2	160088977	160089479	MajorDMR-15-33563	3
chr2	160142302	160142439	MajorDMR-15-33564	4
chr2	160272155	160272254	MajorDMR-15-33565	2
chr2	160469817	160470081	MajorDMR-15-33566	3
chr2	160473038	160473642	MajorDMR-15-33567	3
chr2	160491922	160491980	MajorDMR-15-33568	2
chr2	160562767	160562862	MajorDMR-15-33569	3
chr2	160637366	160637375	MajorDMR-15-33570	2
chr2	160653940	160653970	MajorDMR-15-33571	2
chr2	160735801	160736279	MajorDMR-15-33572	2
chr2	160760211	160760847	MajorDMR-15-33573	19
chr2	160761441	160761747	MajorDMR-15-33574	4
chr2	160778283	160778589	MajorDMR-15-33575	11
chr2	160918382	160918511	MajorDMR-15-33576	4
chr2	160919281	160919654	MajorDMR-15-33577	11
chr2	160998698	160998961	MajorDMR-15-33578	2
chr2	161064745	161064818	MajorDMR-15-33579	3
chr2	161080547	161080873	MajorDMR-15-33580	4
chr2	161125994	161126058	MajorDMR-15-33581	3
chr2	161127199	161127262	MajorDMR-15-33582	3
chr2	161143260	161143344	MajorDMR-15-33583	2
chr2	161211447	161211528	MajorDMR-15-33584	4
chr2	161262499	161263319	MajorDMR-15-33585	7
chr2	161264876	161265400	MajorDMR-15-33586	13
chr2	161274444	161274548	MajorDMR-15-33587	2
chr2	161299103	161299332	MajorDMR-15-33588	4
chr2	161341604	161341982	MajorDMR-15-33589	4
chr2	161348486	161348666	MajorDMR-15-33590	2
chr2	161504479	161504837	MajorDMR-15-33591	5
chr2	161508007	161508156	MajorDMR-15-33592	2
chr2	161523158	161523448	MajorDMR-15-33593	2
chr2	161851328	161851345	MajorDMR-15-33594	3
chr2	161960328	161960691	MajorDMR-15-33595	2
chr2	161979428	161979716	MajorDMR-15-33596	2
chr2	162093066	162094067	MajorDMR-15-33597	13
chr2	162095846	162095924	MajorDMR-15-33598	6
chr2	162101258	162101646	MajorDMR-15-33599	4
chr2	162197307	162198167	MajorDMR-15-33600	16
chr2	162270722	162272696	MajorDMR-15-33601	34
chr2	162274105	162274766	MajorDMR-15-33602	4
chr2	162276318	162277720	MajorDMR-15-33603	13
chr2	162278995	162279876	MajorDMR-15-33604	10
chr2	162281318	162281676	MajorDMR-15-33605	2
chr2	162282691	162283560	MajorDMR-15-33606	5
chr2	162483838	162484110	MajorDMR-15-33607	2
chr2	162503436	162503484	MajorDMR-15-33608	2
chr2	162566106	162566179	MajorDMR-15-33609	2
chr2	162570457	162570681	MajorDMR-15-33610	2
chr2	162603396	162603819	MajorDMR-15-33611	4
chr2	162652264	162652847	MajorDMR-15-33612	3
chr2	162653767	162654038	MajorDMR-15-33613	2
chr2	162682107	162682331	MajorDMR-15-33614	2
chr2	162721971	162721982	MajorDMR-15-33615	2
chr2	162769454	162769464	MajorDMR-15-33616	2
chr2	162803387	162804674	MajorDMR-15-33617	9
chr2	162828140	162828527	MajorDMR-15-33618	8
chr2	162839578	162839983	MajorDMR-15-33619	5
chr2	162854936	162855917	MajorDMR-15-33620	6
chr2	162859048	162859841	MajorDMR-15-33621	7
chr2	162878124	162878320	MajorDMR-15-33622	2
chr2	162885883	162886147	MajorDMR-15-33623	6
chr2	162890215	162890247	MajorDMR-15-33624	2
chr2	162891317	162891322	MajorDMR-15-33625	2
chr2	162929641	162930104	MajorDMR-15-33626	13
chr2	162945447	162945599	MajorDMR-15-33627	4
chr2	162975276	162975452	MajorDMR-15-33628	2
chr2	163027559	163027570	MajorDMR-15-33629	2
chr2	163032398	163032498	MajorDMR-15-33630	2
chr2	163039103	163039309	MajorDMR-15-33631	2
chr2	163040991	163041096	MajorDMR-15-33632	6
chr2	163053169	163053399	MajorDMR-15-33633	5
chr2	163099428	163100040	MajorDMR-15-33634	8
chr2	163174890	163175557	MajorDMR-15-33635	10
chr2	163190572	163190679	MajorDMR-15-33636	3
chr2	163201892	163202106	MajorDMR-15-33637	4
chr2	163238360	163238534	MajorDMR-15-33638	2
chr2	163242244	163242350	MajorDMR-15-33639	2
chr2	163314150	163314307	MajorDMR-15-33640	4
chr2	163332140	163332659	MajorDMR-15-33641	3
chr2	163335390	163335545	MajorDMR-15-33642	4
chr2	163392322	163392568	MajorDMR-15-33643	2
chr2	163435819	163435839	MajorDMR-15-33644	2
chr2	163567184	163567623	MajorDMR-15-33645	2
chr2	163568255	163568609	MajorDMR-15-33646	2
chr2	163614083	163614562	MajorDMR-15-33647	2
chr2	163685223	163685493	MajorDMR-15-33648	3
chr2	163693136	163693560	MajorDMR-15-33649	3
chr2	163694061	163694110	MajorDMR-15-33650	2
chr2	163696625	163697525	MajorDMR-15-33651	10
chr2	163747295	163747335	MajorDMR-15-33652	2
chr2	163911062	163911135	MajorDMR-15-33653	2
chr2	163978080	163978386	MajorDMR-15-33654	3
chr2	163999059	163999116	MajorDMR-15-33655	2
chr2	164011894	164011919	MajorDMR-15-33656	2
chr2	164179059	164179087	MajorDMR-15-33657	2
chr2	164202370	164202532	MajorDMR-15-33658	2
chr2	164204507	164205821	MajorDMR-15-33659	28
chr2	164323055	164323085	MajorDMR-15-33660	2
chr2	164349801	164350366	MajorDMR-15-33661	4
chr2	164558469	164558765	MajorDMR-15-33662	2
chr2	164589501	164591190	MajorDMR-15-33663	20
chr2	164634965	164635422	MajorDMR-15-33664	2
chr2	164883750	164883787	MajorDMR-15-33665	2
chr2	164990887	164991222	MajorDMR-15-33666	3
chr2	165038831	165038982	MajorDMR-15-33667	2
chr2	165476599	165477105	MajorDMR-15-33668	4
chr2	165596500	165596746	MajorDMR-15-33669	3
chr2	165696294	165697345	MajorDMR-15-33670	11
chr2	165747216	165747343	MajorDMR-15-33671	3
chr2	165778300	165778832	MajorDMR-15-33672	3
chr2	165812057	165812245	MajorDMR-15-33673	7
chr2	165926705	165927008	MajorDMR-15-33674	2
chr2	165968489	165968512	MajorDMR-15-33675	2
chr2	166003864	166004173	MajorDMR-15-33676	2
chr2	166027073	166027334	MajorDMR-15-33677	2
chr2	166131356	166131461	MajorDMR-15-33678	2
chr2	166151446	166151819	MajorDMR-15-33679	5
chr2	166183629	166183774	MajorDMR-15-33680	2
chr2	166214346	166214448	MajorDMR-15-33681	2
chr2	166221337	166221433	MajorDMR-15-33682	2
chr2	166225859	166226159	MajorDMR-15-33683	2
chr2	166246601	166246732	MajorDMR-15-33684	2
chr2	166256352	166256398	MajorDMR-15-33685	2
chr2	166318942	166319208	MajorDMR-15-33686	2
chr2	166355774	166356108	MajorDMR-15-33687	4
chr2	166364351	166364956	MajorDMR-15-33688	5
chr2	166405720	166406082	MajorDMR-15-33689	2
chr2	166432831	166433259	MajorDMR-15-33690	4
chr2	166483959	166484072	MajorDMR-15-33691	3
chr2	166503106	166503197	MajorDMR-15-33692	3
chr2	166535291	166536371	MajorDMR-15-33693	17
chr2	166547810	166548268	MajorDMR-15-33694	2
chr2	166555375	166555644	MajorDMR-15-33695	2
chr2	166649699	166650157	MajorDMR-15-33696	14
chr2	166651120	166651572	MajorDMR-15-33697	14
chr2	166720357	166721271	MajorDMR-15-33698	6
chr2	166758701	166758849	MajorDMR-15-33699	2
chr2	166770960	166771095	MajorDMR-15-33700	2
chr2	166811208	166811390	MajorDMR-15-33701	4
chr2	166968294	166968469	MajorDMR-15-33702	2
chr2	166996896	166997067	MajorDMR-15-33703	2
chr2	167038190	167038266	MajorDMR-15-33704	2
chr2	167233145	167233320	MajorDMR-15-33705	3
chr2	167350574	167350630	MajorDMR-15-33706	3
chr2	168040423	168040568	MajorDMR-15-33707	2
chr2	168044745	168045041	MajorDMR-15-33708	4
chr2	168120772	168121102	MajorDMR-15-33709	2
chr2	168244897	168245076	MajorDMR-15-33710	2
chr2	168245954	168246106	MajorDMR-15-33711	2
chr2	168566916	168566927	MajorDMR-15-33712	2
chr2	168607386	168607560	MajorDMR-15-33713	2
chr2	168639768	168639829	MajorDMR-15-33714	2
chr2	168640509	168640755	MajorDMR-15-33715	2
chr2	168974635	168974681	MajorDMR-15-33716	2
chr2	169022207	169022328	MajorDMR-15-33717	2
chr2	169027451	169027870	MajorDMR-15-33718	3
chr2	169055191	169055585	MajorDMR-15-33719	3
chr2	169057571	169057766	MajorDMR-15-33720	2
chr2	169104553	169104964	MajorDMR-15-33721	6
chr2	169312171	169312202	MajorDMR-15-33722	2
chr2	169339773	169339814	MajorDMR-15-33723	3
chr2	169394930	169395404	MajorDMR-15-33724	3
chr2	169421970	169422414	MajorDMR-15-33725	2
chr2	169492057	169492086	MajorDMR-15-33726	2
chr2	169606009	169606208	MajorDMR-15-33727	2
chr2	169668174	169668628	MajorDMR-15-33728	3
chr2	169675709	169676305	MajorDMR-15-33729	11
chr2	169768924	169769122	MajorDMR-15-33730	4
chr2	169769803	169769876	MajorDMR-15-33731	4
chr2	170078317	170078608	MajorDMR-15-33732	3
chr2	170089185	170089316	MajorDMR-15-33733	2
chr2	170217481	170218259	MajorDMR-15-33734	19
chr2	170221351	170221572	MajorDMR-15-33735	7
chr2	170336647	170336838	MajorDMR-15-33736	5
chr2	170435844	170435867	MajorDMR-15-33737	2
chr2	170572538	170572866	MajorDMR-15-33738	5
chr2	170588717	170588921	MajorDMR-15-33739	3
chr2	170589498	170589745	MajorDMR-15-33740	2
chr2	170624912	170625469	MajorDMR-15-33741	8
chr2	170646548	170646916	MajorDMR-15-33742	3
chr2	170757427	170757465	MajorDMR-15-33743	2
chr2	170760491	170760997	MajorDMR-15-33744	3
chr2	170767142	170767319	MajorDMR-15-33745	3
chr2	170870435	170870600	MajorDMR-15-33746	4
chr2	170875920	170876155	MajorDMR-15-33747	5
chr2	170945426	170945525	MajorDMR-15-33748	2
chr2	171253427	171253572	MajorDMR-15-33749	2
chr2	171265334	171265435	MajorDMR-15-33750	2
chr2	171323965	171324286	MajorDMR-15-33751	2
chr2	171357571	171357593	MajorDMR-15-33752	2
chr2	171386857	171386879	MajorDMR-15-33753	2
chr2	171551616	171551824	MajorDMR-15-33754	3
chr2	171564258	171565211	MajorDMR-15-33755	9
chr2	171567629	171570839	MajorDMR-15-33756	143
chr2	171573731	171575586	MajorDMR-15-33757	53
chr2	171717380	171717401	MajorDMR-15-33758	2
chr2	171806806	171807005	MajorDMR-15-33759	2
chr2	172172155	172172762	MajorDMR-15-33760	7
chr2	172174128	172174858	MajorDMR-15-33761	5
chr2	172175762	172176311	MajorDMR-15-33762	11
chr2	172289897	172289903	MajorDMR-15-33763	2
chr2	172378678	172378775	MajorDMR-15-33764	3
chr2	172655079	172655361	MajorDMR-15-33765	4
chr2	172851090	172851605	MajorDMR-15-33766	3
chr2	172857600	172857940	MajorDMR-15-33767	5
chr2	172969066	172969512	MajorDMR-15-33768	12
chr2	172970219	172974147	MajorDMR-15-33769	126
chr2	173099402	173099544	MajorDMR-15-33770	2
chr2	173100372	173100417	MajorDMR-15-33771	2
chr2	173145834	173145959	MajorDMR-15-33772	2
chr2	173152750	173152794	MajorDMR-15-33773	2
chr2	173179739	173179999	MajorDMR-15-33774	2
chr2	173326929	173327342	MajorDMR-15-33775	6
chr2	173330220	173330287	MajorDMR-15-33776	2
chr2	173419397	173420047	MajorDMR-15-33777	5
chr2	173458833	173458955	MajorDMR-15-33778	3
chr2	173557875	173558031	MajorDMR-15-33779	3
chr2	173562848	173563152	MajorDMR-15-33780	2
chr2	173647409	173647434	MajorDMR-15-33781	2
chr2	173655239	173655506	MajorDMR-15-33782	2
chr2	173664500	173664609	MajorDMR-15-33783	2
chr2	173754890	173755139	MajorDMR-15-33784	3
chr2	173809213	173809496	MajorDMR-15-33785	5
chr2	173893413	173893631	MajorDMR-15-33786	4
chr2	173940058	173940122	MajorDMR-15-33787	2
chr2	174081835	174082098	MajorDMR-15-33788	10
chr2	174104261	174104434	MajorDMR-15-33789	2
chr2	174218511	174218834	MajorDMR-15-33790	7
chr2	174280819	174281210	MajorDMR-15-33791	16
chr2	174317999	174318286	MajorDMR-15-33792	2
chr2	174495735	174496104	MajorDMR-15-33793	8
chr2	174529427	174529482	MajorDMR-15-33794	2
chr2	174708421	174708479	MajorDMR-15-33795	2
chr2	174731745	174732284	MajorDMR-15-33796	6
chr2	174746145	174746839	MajorDMR-15-33797	4
chr2	174854843	174855314	MajorDMR-15-33798	3
chr2	174877565	174878140	MajorDMR-15-33799	17
chr2	175041733	175042107	MajorDMR-15-33800	3
chr2	175190734	175190928	MajorDMR-15-33801	7
chr2	175192058	175193053	MajorDMR-15-33802	26
chr2	175193620	175194124	MajorDMR-15-33803	19
chr2	175195122	175196217	MajorDMR-15-33804	16
chr2	175196771	175198835	MajorDMR-15-33805	35
chr2	175208393	175208674	MajorDMR-15-33806	7
chr2	175499093	175499214	MajorDMR-15-33807	3
chr2	175548342	175548525	MajorDMR-15-33808	4
chr2	175595174	175595231	MajorDMR-15-33809	3
chr2	175618183	175618198	MajorDMR-15-33810	2
chr2	175636498	175638175	MajorDMR-15-33811	17
chr2	175642398	175642605	MajorDMR-15-33812	2
chr2	175643275	175643319	MajorDMR-15-33813	2
chr2	175645807	175646125	MajorDMR-15-33814	2
chr2	175646677	175647058	MajorDMR-15-33815	11
chr2	175653325	175653530	MajorDMR-15-33816	3
chr2	175657822	175658089	MajorDMR-15-33817	2
chr2	175660000	175660592	MajorDMR-15-33818	4
chr2	175662402	175662586	MajorDMR-15-33819	2
chr2	175671942	175672348	MajorDMR-15-33820	5
chr2	175685422	175685663	MajorDMR-15-33821	2
chr2	175688283	175688472	MajorDMR-15-33822	4
chr2	175690909	175692433	MajorDMR-15-33823	10
chr2	175694394	175694552	MajorDMR-15-33824	3
chr2	175705284	175705446	MajorDMR-15-33825	3
chr2	175706028	175706238	MajorDMR-15-33826	2
chr2	175706855	175708516	MajorDMR-15-33827	18
chr2	175709020	175709533	MajorDMR-15-33828	8
chr2	175710260	175711037	MajorDMR-15-33829	5
chr2	175713692	175713702	MajorDMR-15-33830	2
chr2	175721340	175721421	MajorDMR-15-33831	2
chr2	175746168	175746668	MajorDMR-15-33832	3
chr2	175765919	175766214	MajorDMR-15-33833	5
chr2	175833902	175833944	MajorDMR-15-33834	2
chr2	175849519	175849582	MajorDMR-15-33835	2
chr2	175854937	175855425	MajorDMR-15-33836	5
chr2	175863054	175863309	MajorDMR-15-33837	4
chr2	175868678	175868869	MajorDMR-15-33838	4
chr2	175870611	175871095	MajorDMR-15-33839	7
chr2	175872445	175872886	MajorDMR-15-33840	6
chr2	175913864	175913876	MajorDMR-15-33841	2
chr2	176042818	176043122	MajorDMR-15-33842	2
chr2	176794628	176794914	MajorDMR-15-33843	3
chr2	176885268	176885502	MajorDMR-15-33844	4
chr2	176931460	176932580	MajorDMR-15-33845	10
chr2	176936164	176937281	MajorDMR-15-33846	7
chr2	176964538	176964556	MajorDMR-15-33847	2
chr2	177036351	177036371	MajorDMR-15-33848	2
chr2	177235446	177235632	MajorDMR-15-33849	2
chr2	177320191	177321006	MajorDMR-15-33850	7
chr2	177343749	177343764	MajorDMR-15-33851	2
chr2	177430629	177431101	MajorDMR-15-33852	10
chr2	177629085	177629730	MajorDMR-15-33853	4
chr2	177630365	177630432	MajorDMR-15-33854	2
chr2	177640778	177640803	MajorDMR-15-33855	2
chr2	177681825	177682120	MajorDMR-15-33856	5
chr2	178008182	178008505	MajorDMR-15-33857	4
chr2	178012641	178012979	MajorDMR-15-33858	8
chr2	178027028	178027206	MajorDMR-15-33859	3
chr2	178093273	178093933	MajorDMR-15-33860	3
chr2	178104872	178105177	MajorDMR-15-33861	2
chr2	178109787	178109974	MajorDMR-15-33862	4
chr2	178126822	178127778	MajorDMR-15-33863	5
chr2	178256759	178256969	MajorDMR-15-33864	2
chr2	178462828	178462924	MajorDMR-15-33865	3
chr2	178490971	178491228	MajorDMR-15-33866	3
chr2	178499201	178499604	MajorDMR-15-33867	7
chr2	178506140	178506189	MajorDMR-15-33868	2
chr2	179058371	179058527	MajorDMR-15-33869	3
chr2	179130711	179130966	MajorDMR-15-33870	6
chr2	179260992	179261080	MajorDMR-15-33871	3
chr2	179268893	179269324	MajorDMR-15-33872	5
chr2	179279092	179280024	MajorDMR-15-33873	5
chr2	179342776	179342942	MajorDMR-15-33874	2
chr2	179343930	179344665	MajorDMR-15-33875	6
chr2	179387789	179387814	MajorDMR-15-33876	2
chr2	179709292	179709760	MajorDMR-15-33877	3
chr2	179742774	179742829	MajorDMR-15-33878	2
chr2	180060613	180060976	MajorDMR-15-33879	4
chr2	180079453	180079779	MajorDMR-15-33880	3
chr2	180140291	180140310	MajorDMR-15-33881	2
chr2	180252496	180252945	MajorDMR-15-33882	2
chr2	180286890	180287137	MajorDMR-15-33883	2
chr2	180293681	180294114	MajorDMR-15-33884	8
chr2	180296166	180296419	MajorDMR-15-33885	3
chr2	180325474	180325500	MajorDMR-15-33886	2
chr2	180420795	180421103	MajorDMR-15-33887	2
chr2	180521718	180522353	MajorDMR-15-33888	6
chr2	180611500	180611927	MajorDMR-15-33889	2
chr2	180661391	180661623	MajorDMR-15-33890	3
chr2	180666999	180667722	MajorDMR-15-33891	4
chr2	180696747	180697003	MajorDMR-15-33892	3
chr2	180702331	180702609	MajorDMR-15-33893	4
chr2	180703172	180703337	MajorDMR-15-33894	2
chr2	180722100	180722813	MajorDMR-15-33895	7
chr2	180724567	180725646	MajorDMR-15-33896	25
chr2	180726753	180728211	MajorDMR-15-33897	11
chr2	180856302	180856456	MajorDMR-15-33898	2
chr2	180867745	180868248	MajorDMR-15-33899	2
chr2	180990646	180990946	MajorDMR-15-33900	2
chr2	181271000	181271227	MajorDMR-15-33901	3
chr2	181844360	181844681	MajorDMR-15-33902	3
chr2	181846833	181846843	MajorDMR-15-33903	2
chr2	181937390	181937874	MajorDMR-15-33904	5
chr2	181969419	181969719	MajorDMR-15-33905	2
chr2	182323003	182323231	MajorDMR-15-33906	6
chr2	182543445	182544761	MajorDMR-15-33907	5
chr2	182863549	182863673	MajorDMR-15-33908	2
chr2	183051219	183051308	MajorDMR-15-33909	2
chr2	183143950	183143995	MajorDMR-15-33910	2
chr2	183145990	183146350	MajorDMR-15-33911	4
chr2	183183792	183183818	MajorDMR-15-33912	2
chr2	183280949	183281163	MajorDMR-15-33913	2
chr2	183290894	183291037	MajorDMR-15-33914	3
chr2	183385518	183388160	MajorDMR-15-33915	21
chr2	183413064	183413228	MajorDMR-15-33916	3
chr2	183581865	183582402	MajorDMR-15-33917	5
chr2	183628139	183628187	MajorDMR-15-33918	2
chr2	183726880	183727036	MajorDMR-15-33919	2
chr2	183730563	183731348	MajorDMR-15-33920	19
chr2	183814377	183814437	MajorDMR-15-33921	2
chr2	183846321	183846632	MajorDMR-15-33922	3
chr2	183903691	183903928	MajorDMR-15-33923	6
chr2	183959000	183959113	MajorDMR-15-33924	2
chr2	183988341	183988655	MajorDMR-15-33925	2
chr2	184272494	184272858	MajorDMR-15-33926	3
chr2	184324159	184324404	MajorDMR-15-33927	2
chr2	184478796	184479282	MajorDMR-15-33928	2
chr2	184932036	184932485	MajorDMR-15-33929	3
chr2	185464228	185464904	MajorDMR-15-33930	6
chr2	185483696	185483858	MajorDMR-15-33931	2
chr2	185592811	185593021	MajorDMR-15-33932	4
chr2	185785163	185785320	MajorDMR-15-33933	3
chr2	186603581	186603903	MajorDMR-15-33934	3
chr2	187214363	187214414	MajorDMR-15-33935	2
chr2	187489222	187489233	MajorDMR-15-33936	2
chr2	187572050	187572409	MajorDMR-15-33937	3
chr2	187579441	187579597	MajorDMR-15-33938	2
chr2	187583730	187584051	MajorDMR-15-33939	5
chr2	187586678	187587118	MajorDMR-15-33940	2
chr2	187591776	187591946	MajorDMR-15-33941	2
chr2	187595447	187595580	MajorDMR-15-33942	2
chr2	187720037	187720105	MajorDMR-15-33943	2
chr2	187882340	187882508	MajorDMR-15-33944	2
chr2	187994572	187995032	MajorDMR-15-33945	3
chr2	188015479	188015531	MajorDMR-15-33946	2
chr2	188268538	188268688	MajorDMR-15-33947	2
chr2	188282810	188283061	MajorDMR-15-33948	2
chr2	188483270	188483740	MajorDMR-15-33949	4
chr2	188707958	188708063	MajorDMR-15-33950	2
chr2	188800013	188800076	MajorDMR-15-33951	2
chr2	188911221	188911557	MajorDMR-15-33952	2
chr2	188936216	188936369	MajorDMR-15-33953	3
chr2	189155917	189156300	MajorDMR-15-33954	10
chr2	189158124	189159047	MajorDMR-15-33955	7
chr2	189243314	189243530	MajorDMR-15-33956	2
chr2	189886757	189887062	MajorDMR-15-33957	6
chr2	190118976	190119364	MajorDMR-15-33958	3
chr2	190272011	190272324	MajorDMR-15-33959	3
chr2	190446242	190446559	MajorDMR-15-33960	6
chr2	190538598	190538828	MajorDMR-15-33961	3
chr2	190563349	190563458	MajorDMR-15-33962	3
chr2	190662840	190663304	MajorDMR-15-33963	2
chr2	190687204	190687389	MajorDMR-15-33964	2
chr2	190701168	190701252	MajorDMR-15-33965	2
chr2	191044900	191045016	MajorDMR-15-33966	4
chr2	191209379	191209453	MajorDMR-15-33967	4
chr2	191273995	191274532	MajorDMR-15-33968	3
chr2	191278395	191278419	MajorDMR-15-33969	2
chr2	191342624	191342691	MajorDMR-15-33970	2
chr2	191398370	191398812	MajorDMR-15-33971	7
chr2	191410291	191410588	MajorDMR-15-33972	2
chr2	191443215	191443610	MajorDMR-15-33973	4
chr2	191491878	191491897	MajorDMR-15-33974	2
chr2	191493034	191493192	MajorDMR-15-33975	3
chr2	191511155	191512687	MajorDMR-15-33976	17
chr2	191515233	191515761	MajorDMR-15-33977	3
chr2	191542143	191542193	MajorDMR-15-33978	2
chr2	191543457	191543903	MajorDMR-15-33979	7
chr2	191549829	191550346	MajorDMR-15-33980	4
chr2	191626173	191626213	MajorDMR-15-33981	3
chr2	191656541	191656666	MajorDMR-15-33982	3
chr2	191666257	191666689	MajorDMR-15-33983	6
chr2	191747222	191747334	MajorDMR-15-33984	2
chr2	191752627	191752815	MajorDMR-15-33985	2
chr2	191823590	191824050	MajorDMR-15-33986	3
chr2	191835399	191835769	MajorDMR-15-33987	3
chr2	191885761	191885883	MajorDMR-15-33988	4
chr2	191895414	191895538	MajorDMR-15-33989	4
chr2	191916950	191917595	MajorDMR-15-33990	3
chr2	191979176	191979526	MajorDMR-15-33991	4
chr2	192015009	192015953	MajorDMR-15-33992	10
chr2	192067507	192067743	MajorDMR-15-33993	2
chr2	192083130	192083198	MajorDMR-15-33994	4
chr2	192112182	192112703	MajorDMR-15-33995	4
chr2	192242195	192242698	MajorDMR-15-33996	2
chr2	192408799	192408878	MajorDMR-15-33997	3
chr2	192431202	192431210	MajorDMR-15-33998	2
chr2	192541947	192541951	MajorDMR-15-33999	2
chr2	192543717	192543811	MajorDMR-15-34000	3
chr2	192599564	192599929	MajorDMR-15-34001	2
chr2	192603613	192604057	MajorDMR-15-34002	3
chr2	192676287	192676826	MajorDMR-15-34003	5
chr2	192683688	192683886	MajorDMR-15-34004	2
chr2	192729050	192729839	MajorDMR-15-34005	4
chr2	192873098	192873192	MajorDMR-15-34006	2
chr2	192890519	192890595	MajorDMR-15-34007	2
chr2	192937288	192937560	MajorDMR-15-34008	4
chr2	192952813	192953296	MajorDMR-15-34009	2
chr2	192955694	192955735	MajorDMR-15-34010	2
chr2	192963166	192963508	MajorDMR-15-34011	5
chr2	193025858	193026698	MajorDMR-15-34012	4
chr2	193028592	193028959	MajorDMR-15-34013	2
chr2	193039048	193039426	MajorDMR-15-34014	2
chr2	193051095	193051309	MajorDMR-15-34015	3
chr2	193365730	193365777	MajorDMR-15-34016	2
chr2	193833980	193834046	MajorDMR-15-34017	2
chr2	194196359	194196617	MajorDMR-15-34018	5
chr2	194197439	194197711	MajorDMR-15-34019	3
chr2	194733683	194733814	MajorDMR-15-34020	5
chr2	195416549	195417104	MajorDMR-15-34021	3
chr2	195587651	195587812	MajorDMR-15-34022	2
chr2	195874134	195874228	MajorDMR-15-34023	2
chr2	196187092	196187287	MajorDMR-15-34024	2
chr2	196315215	196316457	MajorDMR-15-34025	9
chr2	196398446	196398812	MajorDMR-15-34026	3
chr2	196440716	196440856	MajorDMR-15-34027	3
chr2	196457082	196457709	MajorDMR-15-34028	4
chr2	196466009	196466295	MajorDMR-15-34029	3
chr2	196473755	196473795	MajorDMR-15-34030	2
chr2	196521178	196521355	MajorDMR-15-34031	2
chr2	196523818	196524568	MajorDMR-15-34032	6
chr2	196525335	196525664	MajorDMR-15-34033	4
chr2	196526846	196527134	MajorDMR-15-34034	2
chr2	196547957	196548133	MajorDMR-15-34035	2
chr2	196658520	196658555	MajorDMR-15-34036	2
chr2	196763174	196763420	MajorDMR-15-34037	7
chr2	196776986	196777179	MajorDMR-15-34038	3
chr2	196931009	196931490	MajorDMR-15-34039	2
chr2	196932645	196932781	MajorDMR-15-34040	3
chr2	196933851	196933916	MajorDMR-15-34041	3
chr2	197034734	197034999	MajorDMR-15-34042	3
chr2	197036663	197036962	MajorDMR-15-34043	12
chr2	197097922	197097989	MajorDMR-15-34044	5
chr2	197114707	197114805	MajorDMR-15-34045	2
chr2	197200083	197200288	MajorDMR-15-34046	3
chr2	197237590	197237746	MajorDMR-15-34047	3
chr2	197268000	197268438	MajorDMR-15-34048	2
chr2	197272187	197272581	MajorDMR-15-34049	2
chr2	197283916	197284029	MajorDMR-15-34050	3
chr2	197366095	197366133	MajorDMR-15-34051	2
chr2	197373176	197373221	MajorDMR-15-34052	2
chr2	197379824	197380161	MajorDMR-15-34053	10
chr2	197398496	197398975	MajorDMR-15-34054	2
chr2	197400151	197400407	MajorDMR-15-34055	4
chr2	197408366	197408423	MajorDMR-15-34056	3
chr2	197415050	197415075	MajorDMR-15-34057	2
chr2	197426706	197426848	MajorDMR-15-34058	4
chr2	197503958	197504047	MajorDMR-15-34059	4
chr2	197615884	197615998	MajorDMR-15-34060	2
chr2	197792756	197793028	MajorDMR-15-34061	3
chr2	197852764	197853666	MajorDMR-15-34062	6
chr2	197924377	197924644	MajorDMR-15-34063	2
chr2	197988790	197988844	MajorDMR-15-34064	2
chr2	198022926	198023036	MajorDMR-15-34065	2
chr2	198056180	198056214	MajorDMR-15-34066	2
chr2	198063758	198063861	MajorDMR-15-34067	2
chr2	198104943	198105054	MajorDMR-15-34068	3
chr2	198141745	198142218	MajorDMR-15-34069	2
chr2	198171409	198171634	MajorDMR-15-34070	3
chr2	198173897	198174110	MajorDMR-15-34071	3
chr2	198220824	198221159	MajorDMR-15-34072	4
chr2	198288563	198288628	MajorDMR-15-34073	2
chr2	198290386	198290796	MajorDMR-15-34074	4
chr2	198379880	198379980	MajorDMR-15-34075	2
chr2	198662929	198663059	MajorDMR-15-34076	3
chr2	198667771	198668107	MajorDMR-15-34077	2
chr2	198670510	198671561	MajorDMR-15-34078	12
chr2	198672193	198672243	MajorDMR-15-34079	2
chr2	198716804	198716908	MajorDMR-15-34080	3
chr2	198737756	198738572	MajorDMR-15-34081	5
chr2	198740367	198740957	MajorDMR-15-34082	4
chr2	198753853	198753891	MajorDMR-15-34083	2
chr2	198798009	198799804	MajorDMR-15-34084	9
chr2	198869254	198870160	MajorDMR-15-34085	4
chr2	199032364	199032917	MajorDMR-15-34086	4
chr2	199037613	199038429	MajorDMR-15-34087	7
chr2	199039996	199040171	MajorDMR-15-34088	2
chr2	199177571	199177793	MajorDMR-15-34089	4
chr2	199178351	199178981	MajorDMR-15-34090	5
chr2	199188753	199189138	MajorDMR-15-34091	5
chr2	199237100	199237572	MajorDMR-15-34092	3
chr2	199239608	199240202	MajorDMR-15-34093	7
chr2	199280919	199281293	MajorDMR-15-34094	3
chr2	199364449	199364558	MajorDMR-15-34095	5
chr2	199390108	199390190	MajorDMR-15-34096	2
chr2	199436182	199436250	MajorDMR-15-34097	2
chr2	199522230	199522933	MajorDMR-15-34098	8
chr2	199577123	199577380	MajorDMR-15-34099	2
chr2	199703633	199703670	MajorDMR-15-34100	2
chr2	199965191	199965343	MajorDMR-15-34101	2
chr2	200167408	200167836	MajorDMR-15-34102	2
chr2	200168491	200168578	MajorDMR-15-34103	3
chr2	200174584	200174886	MajorDMR-15-34104	6
chr2	200187997	200188499	MajorDMR-15-34105	2
chr2	200194117	200194566	MajorDMR-15-34106	3
chr2	200200980	200201113	MajorDMR-15-34107	2
chr2	200208176	200208647	MajorDMR-15-34108	2
chr2	200213791	200213882	MajorDMR-15-34109	2
chr2	200220986	200221006	MajorDMR-15-34110	3
chr2	200235293	200235514	MajorDMR-15-34111	4
chr2	200246972	200247060	MajorDMR-15-34112	5
chr2	200247934	200248436	MajorDMR-15-34113	4
chr2	200279376	200279606	MajorDMR-15-34114	5
chr2	200294769	200295038	MajorDMR-15-34115	2
chr2	200296503	200296768	MajorDMR-15-34116	3
chr2	200311534	200311905	MajorDMR-15-34117	2
chr2	200320099	200321181	MajorDMR-15-34118	15
chr2	200326210	200326446	MajorDMR-15-34119	2
chr2	200331740	200332056	MajorDMR-15-34120	2
chr2	200336361	200336514	MajorDMR-15-34121	6
chr2	200468551	200469112	MajorDMR-15-34122	31
chr2	200695425	200695811	MajorDMR-15-34123	7
chr2	200714977	200715286	MajorDMR-15-34124	5
chr2	200716383	200716500	MajorDMR-15-34125	3
chr2	200793907	200794348	MajorDMR-15-34126	3
chr2	200798122	200798556	MajorDMR-15-34127	5
chr2	200852834	200853001	MajorDMR-15-34128	6
chr2	200954106	200954603	MajorDMR-15-34129	4
chr2	201034886	201034970	MajorDMR-15-34130	2
chr2	201042800	201043192	MajorDMR-15-34131	3
chr2	201073946	201074281	MajorDMR-15-34132	2
chr2	201076081	201076592	MajorDMR-15-34133	8
chr2	201084770	201084966	MajorDMR-15-34134	3
chr2	201136106	201136258	MajorDMR-15-34135	2
chr2	201170383	201170427	MajorDMR-15-34136	2
chr2	201174982	201175179	MajorDMR-15-34137	3
chr2	201182776	201182991	MajorDMR-15-34138	2
chr2	201203575	201203858	MajorDMR-15-34139	2
chr2	201207111	201207191	MajorDMR-15-34140	2
chr2	201212844	201212974	MajorDMR-15-34141	2
chr2	201215881	201216023	MajorDMR-15-34142	2
chr2	201244592	201244897	MajorDMR-15-34143	6
chr2	201273194	201273432	MajorDMR-15-34144	2
chr2	201307524	201307629	MajorDMR-15-34145	2
chr2	201311598	201311707	MajorDMR-15-34146	2
chr2	201323884	201324318	MajorDMR-15-34147	2
chr2	201336129	201336270	MajorDMR-15-34148	2
chr2	201346527	201346605	MajorDMR-15-34149	2
chr2	201451302	201451543	MajorDMR-15-34150	11
chr2	201459550	201459998	MajorDMR-15-34151	3
chr2	201570553	201570849	MajorDMR-15-34152	2
chr2	201600568	201600644	MajorDMR-15-34153	3
chr2	201675360	201675383	MajorDMR-15-34154	2
chr2	201677982	201678017	MajorDMR-15-34155	2
chr2	201933270	201933490	MajorDMR-15-34156	2
chr2	201935161	201935300	MajorDMR-15-34157	4
chr2	202122190	202123826	MajorDMR-15-34158	26
chr2	202149082	202149163	MajorDMR-15-34159	2
chr2	202225137	202225171	MajorDMR-15-34160	2
chr2	202278146	202278196	MajorDMR-15-34161	2
chr2	202330989	202331223	MajorDMR-15-34162	2
chr2	202381212	202381285	MajorDMR-15-34163	2
chr2	202484019	202484030	MajorDMR-15-34164	2
chr2	202508999	202509032	MajorDMR-15-34165	2
chr2	202543289	202543368	MajorDMR-15-34166	2
chr2	202560923	202561306	MajorDMR-15-34167	4
chr2	202662367	202662661	MajorDMR-15-34168	2
chr2	202723193	202723794	MajorDMR-15-34169	3
chr2	202725258	202725356	MajorDMR-15-34170	4
chr2	202747257	202747780	MajorDMR-15-34171	9
chr2	202752515	202752713	MajorDMR-15-34172	2
chr2	202825319	202825343	MajorDMR-15-34173	2
chr2	202831884	202831958	MajorDMR-15-34174	2
chr2	202849896	202850525	MajorDMR-15-34175	5
chr2	202883862	202883884	MajorDMR-15-34176	2
chr2	202896913	202897154	MajorDMR-15-34177	8
chr2	202928844	202929388	MajorDMR-15-34178	5
chr2	202987888	202987945	MajorDMR-15-34179	3
chr2	203014099	203014249	MajorDMR-15-34180	5
chr2	203036207	203036376	MajorDMR-15-34181	6
chr2	203091810	203091906	MajorDMR-15-34182	2
chr2	203101835	203101893	MajorDMR-15-34183	3
chr2	203142888	203143306	MajorDMR-15-34184	3
chr2	203146462	203146550	MajorDMR-15-34185	2
chr2	203159673	203159777	MajorDMR-15-34186	3
chr2	203225966	203225991	MajorDMR-15-34187	3
chr2	203244618	203245733	MajorDMR-15-34188	12
chr2	203250924	203251443	MajorDMR-15-34189	4
chr2	203293075	203293083	MajorDMR-15-34190	2
chr2	203294143	203294455	MajorDMR-15-34191	3
chr2	203301596	203301771	MajorDMR-15-34192	4
chr2	203407040	203407114	MajorDMR-15-34193	2
chr2	203410066	203410094	MajorDMR-15-34194	2
chr2	203424471	203425123	MajorDMR-15-34195	4
chr2	203507662	203507873	MajorDMR-15-34196	3
chr2	203630290	203630405	MajorDMR-15-34197	2
chr2	203680654	203680932	MajorDMR-15-34198	4
chr2	203686450	203686643	MajorDMR-15-34199	3
chr2	203696449	203696772	MajorDMR-15-34200	3
chr2	203713792	203713913	MajorDMR-15-34201	2
chr2	203734692	203734792	MajorDMR-15-34202	2
chr2	203736993	203737319	MajorDMR-15-34203	2
chr2	203878384	203878521	MajorDMR-15-34204	2
chr2	204104601	204104944	MajorDMR-15-34205	6
chr2	204110742	204110808	MajorDMR-15-34206	2
chr2	204175737	204175848	MajorDMR-15-34207	2
chr2	204194519	204195156	MajorDMR-15-34208	7
chr2	204195660	204196139	MajorDMR-15-34209	5
chr2	204203287	204203333	MajorDMR-15-34210	2
chr2	204215615	204215866	MajorDMR-15-34211	3
chr2	204217699	204218114	MajorDMR-15-34212	4
chr2	204225369	204225677	MajorDMR-15-34213	2
chr2	204260312	204260429	MajorDMR-15-34214	3
chr2	204260960	204260997	MajorDMR-15-34215	2
chr2	204270182	204270222	MajorDMR-15-34216	2
chr2	204271215	204271330	MajorDMR-15-34217	2
chr2	204278946	204279014	MajorDMR-15-34218	4
chr2	204282666	204283215	MajorDMR-15-34219	4
chr2	204288803	204288908	MajorDMR-15-34220	2
chr2	204289662	204289730	MajorDMR-15-34221	2
chr2	204292655	204292768	MajorDMR-15-34222	3
chr2	204296111	204297142	MajorDMR-15-34223	5
chr2	204297699	204298023	MajorDMR-15-34224	4
chr2	204298628	204300313	MajorDMR-15-34225	6
chr2	204301484	204302814	MajorDMR-15-34226	10
chr2	204304013	204304733	MajorDMR-15-34227	6
chr2	204305328	204306115	MajorDMR-15-34228	9
chr2	204306675	204307003	MajorDMR-15-34229	3
chr2	204319217	204320560	MajorDMR-15-34230	7
chr2	204362997	204363170	MajorDMR-15-34231	3
chr2	204397229	204397380	MajorDMR-15-34232	2
chr2	204400693	204400858	MajorDMR-15-34233	6
chr2	204439700	204439777	MajorDMR-15-34234	2
chr2	204488486	204488686	MajorDMR-15-34235	4
chr2	204596717	204597132	MajorDMR-15-34236	4
chr2	204865671	204865777	MajorDMR-15-34237	2
chr2	205010419	205010752	MajorDMR-15-34238	3
chr2	205070352	205070525	MajorDMR-15-34239	3
chr2	205116822	205116912	MajorDMR-15-34240	2
chr2	205409617	205409722	MajorDMR-15-34241	4
chr2	205707488	205707804	MajorDMR-15-34242	3
chr2	205887912	205888044	MajorDMR-15-34243	2
chr2	205889875	205890399	MajorDMR-15-34244	6
chr2	205921025	205921429	MajorDMR-15-34245	4
chr2	206053104	206053603	MajorDMR-15-34246	4
chr2	206272775	206272822	MajorDMR-15-34247	2
chr2	206525856	206526258	MajorDMR-15-34248	2
chr2	206544897	206545044	MajorDMR-15-34249	2
chr2	206546298	206546414	MajorDMR-15-34250	2
chr2	206547583	206549556	MajorDMR-15-34251	17
chr2	206551211	206551591	MajorDMR-15-34252	13
chr2	206571546	206572280	MajorDMR-15-34253	11
chr2	206593163	206595336	MajorDMR-15-34254	20
chr2	206629161	206629442	MajorDMR-15-34255	4
chr2	206722272	206722829	MajorDMR-15-34256	5
chr2	206744218	206744596	MajorDMR-15-34257	12
chr2	206770243	206770279	MajorDMR-15-34258	2
chr2	206790288	206790418	MajorDMR-15-34259	4
chr2	206812731	206813066	MajorDMR-15-34260	2
chr2	206854270	206854894	MajorDMR-15-34261	4
chr2	206948397	206948409	MajorDMR-15-34262	2
chr2	207082322	207082496	MajorDMR-15-34263	2
chr2	207138115	207138543	MajorDMR-15-34264	3
chr2	207234247	207234260	MajorDMR-15-34265	2
chr2	207256666	207257119	MajorDMR-15-34266	3
chr2	207309536	207309664	MajorDMR-15-34267	3
chr2	207310189	207310207	MajorDMR-15-34268	2
chr2	207317122	207317592	MajorDMR-15-34269	2
chr2	207394975	207395461	MajorDMR-15-34270	2
chr2	207421334	207421357	MajorDMR-15-34271	2
chr2	207433321	207433433	MajorDMR-15-34272	2
chr2	207506674	207506859	MajorDMR-15-34273	3
chr2	207593147	207593498	MajorDMR-15-34274	3
chr2	207731440	207732110	MajorDMR-15-34275	8
chr2	207735185	207735202	MajorDMR-15-34276	2
chr2	207747342	207747398	MajorDMR-15-34277	2
chr2	207833233	207833288	MajorDMR-15-34278	2
chr2	207846642	207847952	MajorDMR-15-34279	9
chr2	207905646	207905746	MajorDMR-15-34280	3
chr2	207938619	207939282	MajorDMR-15-34281	8
chr2	207953619	207953838	MajorDMR-15-34282	3
chr2	207978908	207979145	MajorDMR-15-34283	2
chr2	207980853	207980985	MajorDMR-15-34284	3
chr2	208006419	208006675	MajorDMR-15-34285	2
chr2	208017033	208017696	MajorDMR-15-34286	5
chr2	208026191	208026399	MajorDMR-15-34287	3
chr2	208027060	208028219	MajorDMR-15-34288	15
chr2	208089590	208089815	MajorDMR-15-34289	3
chr2	208116480	208116497	MajorDMR-15-34290	2
chr2	208117850	208118479	MajorDMR-15-34291	3
chr2	208120565	208120600	MajorDMR-15-34292	2
chr2	208122747	208123659	MajorDMR-15-34293	8
chr2	208124203	208124261	MajorDMR-15-34294	2
chr2	208174774	208175467	MajorDMR-15-34295	12
chr2	208199238	208199823	MajorDMR-15-34296	10
chr2	208217982	208218300	MajorDMR-15-34297	7
chr2	208283406	208283556	MajorDMR-15-34298	3
chr2	208332593	208332891	MajorDMR-15-34299	4
chr2	208337664	208337783	MajorDMR-15-34300	5
chr2	208338587	208338798	MajorDMR-15-34301	4
chr2	208339436	208340474	MajorDMR-15-34302	5
chr2	208352714	208352930	MajorDMR-15-34303	3
chr2	208369277	208370166	MajorDMR-15-34304	7
chr2	208393791	208393895	MajorDMR-15-34305	4
chr2	208488292	208488813	MajorDMR-15-34306	7
chr2	208491223	208492161	MajorDMR-15-34307	24
chr2	208534667	208534965	MajorDMR-15-34308	5
chr2	208535788	208536050	MajorDMR-15-34309	3
chr2	208575402	208575406	MajorDMR-15-34310	2
chr2	208577418	208577567	MajorDMR-15-34311	4
chr2	208588842	208589249	MajorDMR-15-34312	3
chr2	208598840	208599048	MajorDMR-15-34313	3
chr2	208601839	208601958	MajorDMR-15-34314	2
chr2	208630987	208631917	MajorDMR-15-34315	27
chr2	208635241	208636041	MajorDMR-15-34316	35
chr2	208715299	208715393	MajorDMR-15-34317	2
chr2	208785411	208785805	MajorDMR-15-34318	7
chr2	208799894	208800112	MajorDMR-15-34319	3
chr2	208838694	208839086	MajorDMR-15-34320	2
chr2	208871613	208871786	MajorDMR-15-34321	4
chr2	208890739	208890833	MajorDMR-15-34322	3
chr2	208920511	208920913	MajorDMR-15-34323	5
chr2	208927517	208927897	MajorDMR-15-34324	2
chr2	208966417	208966573	MajorDMR-15-34325	3
chr2	208977048	208977138	MajorDMR-15-34326	5
chr2	208988452	208989741	MajorDMR-15-34327	29
chr2	209029165	209029783	MajorDMR-15-34328	7
chr2	209040693	209040744	MajorDMR-15-34329	2
chr2	209048892	209048896	MajorDMR-15-34330	2
chr2	209049729	209051903	MajorDMR-15-34331	16
chr2	209129376	209130106	MajorDMR-15-34332	6
chr2	209177629	209177732	MajorDMR-15-34333	2
chr2	209215539	209215688	MajorDMR-15-34334	3
chr2	209272259	209272730	MajorDMR-15-34335	2
chr2	209563428	209563647	MajorDMR-15-34336	2
chr2	209590198	209590232	MajorDMR-15-34337	2
chr2	209676505	209676518	MajorDMR-15-34338	2
chr2	210253616	210254287	MajorDMR-15-34339	8
chr2	210262323	210262848	MajorDMR-15-34340	3
chr2	210292578	210293075	MajorDMR-15-34341	2
chr2	210360749	210360939	MajorDMR-15-34342	3
chr2	210388583	210388639	MajorDMR-15-34343	2
chr2	210391504	210391893	MajorDMR-15-34344	2
chr2	210432334	210432639	MajorDMR-15-34345	3
chr2	210441947	210442288	MajorDMR-15-34346	2
chr2	210445576	210445741	MajorDMR-15-34347	2
chr2	210448413	210449869	MajorDMR-15-34348	8
chr2	210450673	210450781	MajorDMR-15-34349	2
chr2	210465219	210465915	MajorDMR-15-34350	4
chr2	210466490	210466881	MajorDMR-15-34351	2
chr2	210479634	210480028	MajorDMR-15-34352	5
chr2	210498501	210498794	MajorDMR-15-34353	2
chr2	210500215	210500544	MajorDMR-15-34354	4
chr2	210503246	210503318	MajorDMR-15-34355	2
chr2	210522077	210522393	MajorDMR-15-34356	3
chr2	210524483	210524711	MajorDMR-15-34357	2
chr2	210549160	210549214	MajorDMR-15-34358	2
chr2	210554849	210555024	MajorDMR-15-34359	4
chr2	210555963	210556008	MajorDMR-15-34360	2
chr2	210561336	210561579	MajorDMR-15-34361	4
chr2	210562548	210562596	MajorDMR-15-34362	2
chr2	210584222	210584396	MajorDMR-15-34363	2
chr2	210588341	210588450	MajorDMR-15-34364	4
chr2	210603413	210603429	MajorDMR-15-34365	2
chr2	210618877	210619277	MajorDMR-15-34366	4
chr2	210638339	210638420	MajorDMR-15-34367	2
chr2	210726443	210726498	MajorDMR-15-34368	2
chr2	210765908	210766099	MajorDMR-15-34369	2
chr2	210776213	210776610	MajorDMR-15-34370	4
chr2	210779203	210779271	MajorDMR-15-34371	2
chr2	210795453	210795615	MajorDMR-15-34372	2
chr2	210883272	210883372	MajorDMR-15-34373	2
chr2	210883920	210883943	MajorDMR-15-34374	2
chr2	212069331	212069388	MajorDMR-15-34375	2
chr2	212997230	212997512	MajorDMR-15-34376	2
chr2	214017430	214017626	MajorDMR-15-34377	4
chr2	214054278	214054377	MajorDMR-15-34378	3
chr2	214150129	214150445	MajorDMR-15-34379	4
chr2	214544212	214544268	MajorDMR-15-34380	2
chr2	214934084	214934091	MajorDMR-15-34381	2
chr2	215274865	215275055	MajorDMR-15-34382	7
chr2	215276145	215276326	MajorDMR-15-34383	2
chr2	215369334	215369878	MajorDMR-15-34384	6
chr2	215379876	215380149	MajorDMR-15-34385	4
chr2	215412781	215412824	MajorDMR-15-34386	2
chr2	215432025	215432193	MajorDMR-15-34387	2
chr2	215440015	215440516	MajorDMR-15-34388	10
chr2	215513437	215513479	MajorDMR-15-34389	2
chr2	215672587	215673457	MajorDMR-15-34390	22
chr2	215675104	215675669	MajorDMR-15-34391	5
chr2	215795446	215795660	MajorDMR-15-34392	2
chr2	215887338	215887448	MajorDMR-15-34393	3
chr2	215914969	215915485	MajorDMR-15-34394	4
chr2	215916328	215916590	MajorDMR-15-34395	2
chr2	215920176	215921353	MajorDMR-15-34396	7
chr2	215925544	215926056	MajorDMR-15-34397	5
chr2	216134154	216134923	MajorDMR-15-34398	3
chr2	216176150	216176255	MajorDMR-15-34399	4
chr2	216196678	216196855	MajorDMR-15-34400	2
chr2	216300129	216300591	MajorDMR-15-34401	4
chr2	216363319	216363413	MajorDMR-15-34402	2
chr2	216396066	216396243	MajorDMR-15-34403	3
chr2	216777854	216777905	MajorDMR-15-34404	2
chr2	216795335	216795480	MajorDMR-15-34405	2
chr2	216870970	216871244	MajorDMR-15-34406	4
chr2	216910010	216910160	MajorDMR-15-34407	4
chr2	216921517	216921717	MajorDMR-15-34408	3
chr2	216947443	216947985	MajorDMR-15-34409	3
chr2	216948708	216948983	MajorDMR-15-34410	3
chr2	216994242	216994436	MajorDMR-15-34411	2
chr2	216995602	216995665	MajorDMR-15-34412	2
chr2	216998702	216999172	MajorDMR-15-34413	2
chr2	217143851	217144319	MajorDMR-15-34414	3
chr2	217180046	217180895	MajorDMR-15-34415	4
chr2	217182722	217182811	MajorDMR-15-34416	2
chr2	217230409	217230666	MajorDMR-15-34417	2
chr2	217234403	217234887	MajorDMR-15-34418	7
chr2	217237731	217238241	MajorDMR-15-34419	3
chr2	217276743	217276822	MajorDMR-15-34420	2
chr2	217291913	217291973	MajorDMR-15-34421	3
chr2	217295724	217295973	MajorDMR-15-34422	3
chr2	217355632	217355754	MajorDMR-15-34423	3
chr2	217367212	217367289	MajorDMR-15-34424	2
chr2	217401824	217402128	MajorDMR-15-34425	2
chr2	217420469	217420490	MajorDMR-15-34426	2
chr2	217437916	217438209	MajorDMR-15-34427	5
chr2	217455649	217455758	MajorDMR-15-34428	3
chr2	217471365	217471664	MajorDMR-15-34429	5
chr2	217496046	217496069	MajorDMR-15-34430	2
chr2	217497463	217497588	MajorDMR-15-34431	3
chr2	217499164	217502446	MajorDMR-15-34432	72
chr2	217547160	217547594	MajorDMR-15-34433	3
chr2	217548746	217548875	MajorDMR-15-34434	2
chr2	217555005	217555751	MajorDMR-15-34435	3
chr2	217559766	217560947	MajorDMR-15-34436	7
chr2	217660908	217661158	MajorDMR-15-34437	5
chr2	217664797	217665160	MajorDMR-15-34438	3
chr2	217668464	217668763	MajorDMR-15-34439	3
chr2	217691964	217692142	MajorDMR-15-34440	3
chr2	218031219	218031249	MajorDMR-15-34441	2
chr2	218578285	218578486	MajorDMR-15-34442	5
chr2	218621062	218621289	MajorDMR-15-34443	4
chr2	218654304	218654389	MajorDMR-15-34444	2
chr2	218681476	218681485	MajorDMR-15-34445	2
chr2	218701495	218701833	MajorDMR-15-34446	4
chr2	218718429	218718700	MajorDMR-15-34447	7
chr2	218721381	218721925	MajorDMR-15-34448	4
chr2	218722524	218723632	MajorDMR-15-34449	16
chr2	218743791	218743799	MajorDMR-15-34450	2
chr2	218751676	218751772	MajorDMR-15-34451	2
chr2	218843208	218843932	MajorDMR-15-34452	7
chr2	218874086	218874389	MajorDMR-15-34453	8
chr2	218875598	218876211	MajorDMR-15-34454	5
chr2	218898657	218899198	MajorDMR-15-34455	7
chr2	219083834	219084220	MajorDMR-15-34456	2
chr2	219089936	219090267	MajorDMR-15-34457	6
chr2	219090992	219091138	MajorDMR-15-34458	3
chr2	219095552	219095673	MajorDMR-15-34459	2
chr2	219117539	219117813	MajorDMR-15-34460	3
chr2	219123853	219123885	MajorDMR-15-34461	3
chr2	219137298	219137379	MajorDMR-15-34462	3
chr2	219187373	219187464	MajorDMR-15-34463	4
chr2	219188381	219188805	MajorDMR-15-34464	5
chr2	219221331	219221403	MajorDMR-15-34465	3
chr2	219232409	219234091	MajorDMR-15-34466	27
chr2	219235514	219235945	MajorDMR-15-34467	3
chr2	219252079	219252094	MajorDMR-15-34468	2
chr2	219260291	219260457	MajorDMR-15-34469	4
chr2	219262191	219263116	MajorDMR-15-34470	10
chr2	219263713	219263892	MajorDMR-15-34471	4
chr2	219271600	219272377	MajorDMR-15-34472	12
chr2	219575202	219575226	MajorDMR-15-34473	2
chr2	219596385	219596421	MajorDMR-15-34474	2
chr2	219646437	219647205	MajorDMR-15-34475	20
chr2	219696400	219696591	MajorDMR-15-34476	3
chr2	219712418	219712794	MajorDMR-15-34477	4
chr2	219718411	219718426	MajorDMR-15-34478	2
chr2	219725716	219726000	MajorDMR-15-34479	9
chr2	219738512	219738542	MajorDMR-15-34480	4
chr2	219743737	219743897	MajorDMR-15-34481	4
chr2	219744707	219745054	MajorDMR-15-34482	9
chr2	219748255	219748354	MajorDMR-15-34483	6
chr2	219756889	219757373	MajorDMR-15-34484	5
chr2	219757994	219758973	MajorDMR-15-34485	10
chr2	219761341	219762057	MajorDMR-15-34486	18
chr2	219819552	219819944	MajorDMR-15-34487	6
chr2	219820554	219820925	MajorDMR-15-34488	2
chr2	219822536	219823043	MajorDMR-15-34489	3
chr2	219826731	219827549	MajorDMR-15-34490	13
chr2	219828096	219829208	MajorDMR-15-34491	9
chr2	219847013	219847023	MajorDMR-15-34492	2
chr2	219850139	219850717	MajorDMR-15-34493	17
chr2	219857780	219857988	MajorDMR-15-34494	4
chr2	219858624	219858691	MajorDMR-15-34495	3
chr2	219861108	219861345	MajorDMR-15-34496	3
chr2	219866372	219866385	MajorDMR-15-34497	3
chr2	219867895	219868156	MajorDMR-15-34498	11
chr2	219922000	219922287	MajorDMR-15-34499	9
chr2	219924370	219924583	MajorDMR-15-34500	3
chr2	219926193	219926548	MajorDMR-15-34501	4
chr2	220070893	220070903	MajorDMR-15-34502	2
chr2	220072471	220072685	MajorDMR-15-34503	7
chr2	220086854	220087041	MajorDMR-15-34504	5
chr2	220116059	220117114	MajorDMR-15-34505	8
chr2	220119397	220119726	MajorDMR-15-34506	3
chr2	220126387	220126510	MajorDMR-15-34507	2
chr2	220144987	220146298	MajorDMR-15-34508	10
chr2	220147283	220148865	MajorDMR-15-34509	15
chr2	220150091	220150397	MajorDMR-15-34510	5
chr2	220151338	220151546	MajorDMR-15-34511	3
chr2	220154183	220154285	MajorDMR-15-34512	4
chr2	220159209	220160345	MajorDMR-15-34513	22
chr2	220163095	220163717	MajorDMR-15-34514	3
chr2	220172548	220172641	MajorDMR-15-34515	2
chr2	220196369	220197499	MajorDMR-15-34516	56
chr2	220209856	220210016	MajorDMR-15-34517	3
chr2	220222602	220222766	MajorDMR-15-34518	7
chr2	220251727	220251820	MajorDMR-15-34519	3
chr2	220253429	220253657	MajorDMR-15-34520	6
chr2	220282990	220283867	MajorDMR-15-34521	85
chr2	220299159	220300062	MajorDMR-15-34522	28
chr2	220306064	220306338	MajorDMR-15-34523	8
chr2	220312768	220314044	MajorDMR-15-34524	32
chr2	220318689	220318765	MajorDMR-15-34525	3
chr2	220324454	220324563	MajorDMR-15-34526	2
chr2	220325334	220325514	MajorDMR-15-34527	2
chr2	220340591	220340768	MajorDMR-15-34528	4
chr2	220348482	220349909	MajorDMR-15-34529	74
chr2	220359868	220359995	MajorDMR-15-34530	5
chr2	220361193	220362858	MajorDMR-15-34531	93
chr2	220374805	220375751	MajorDMR-15-34532	8
chr2	220378658	220379537	MajorDMR-15-34533	11
chr2	220381045	220381092	MajorDMR-15-34534	3
chr2	220386199	220387005	MajorDMR-15-34535	7
chr2	220387979	220388075	MajorDMR-15-34536	4
chr2	220395347	220395459	MajorDMR-15-34537	2
chr2	220401926	220401972	MajorDMR-15-34538	2
chr2	220404369	220404387	MajorDMR-15-34539	2
chr2	220406564	220407079	MajorDMR-15-34540	11
chr2	220434718	220434998	MajorDMR-15-34541	4
chr2	220436811	220436895	MajorDMR-15-34542	3
chr2	220491382	220491431	MajorDMR-15-34543	2
chr2	220495252	220495289	MajorDMR-15-34544	2
chr2	220503473	220503801	MajorDMR-15-34545	3
chr2	220506401	220506909	MajorDMR-15-34546	4
chr2	220554278	220554433	MajorDMR-15-34547	2
chr2	220555606	220555768	MajorDMR-15-34548	3
chr2	220601830	220602231	MajorDMR-15-34549	4
chr2	220609476	220609688	MajorDMR-15-34550	2
chr2	220647586	220647767	MajorDMR-15-34551	3
chr2	220692937	220693453	MajorDMR-15-34552	6
chr2	220906258	220906741	MajorDMR-15-34553	6
chr2	220916665	220916812	MajorDMR-15-34554	2
chr2	221263745	221264078	MajorDMR-15-34555	2
chr2	221364035	221364193	MajorDMR-15-34556	2
chr2	221386375	221386549	MajorDMR-15-34557	3
chr2	221392971	221393458	MajorDMR-15-34558	2
chr2	221969116	221969878	MajorDMR-15-34559	17
chr2	222236993	222237818	MajorDMR-15-34560	13
chr2	222285001	222285492	MajorDMR-15-34561	3
chr2	222290528	222291997	MajorDMR-15-34562	11
chr2	222314431	222314706	MajorDMR-15-34563	2
chr2	222330013	222330176	MajorDMR-15-34564	2
chr2	222333234	222333290	MajorDMR-15-34565	2
chr2	222338574	222338959	MajorDMR-15-34566	2
chr2	222349996	222350240	MajorDMR-15-34567	4
chr2	222365760	222365859	MajorDMR-15-34568	3
chr2	222368900	222368986	MajorDMR-15-34569	2
chr2	222379077	222379160	MajorDMR-15-34570	2
chr2	222389969	222390952	MajorDMR-15-34571	7
chr2	222394173	222395102	MajorDMR-15-34572	5
chr2	222419042	222419864	MajorDMR-15-34573	3
chr2	222420425	222420828	MajorDMR-15-34574	3
chr2	222423398	222423623	MajorDMR-15-34575	4
chr2	222426224	222426391	MajorDMR-15-34576	3
chr2	222427930	222428586	MajorDMR-15-34577	4
chr2	222434043	222434779	MajorDMR-15-34578	23
chr2	222468968	222468979	MajorDMR-15-34579	2
chr2	222469598	222469731	MajorDMR-15-34580	2
chr2	222470462	222470758	MajorDMR-15-34581	3
chr2	222475635	222476066	MajorDMR-15-34582	3
chr2	222622929	222623108	MajorDMR-15-34583	2
chr2	222632008	222632160	MajorDMR-15-34584	2
chr2	222639707	222640119	MajorDMR-15-34585	8
chr2	222675108	222675150	MajorDMR-15-34586	3
chr2	222748550	222748839	MajorDMR-15-34587	3
chr2	222760307	222760546	MajorDMR-15-34588	3
chr2	222761061	222761878	MajorDMR-15-34589	8
chr2	222833781	222833801	MajorDMR-15-34590	2
chr2	222917746	222917980	MajorDMR-15-34591	4
chr2	223102996	223106323	MajorDMR-15-34592	33
chr2	223120788	223121552	MajorDMR-15-34593	7
chr2	223122263	223122588	MajorDMR-15-34594	3
chr2	223133579	223133801	MajorDMR-15-34595	2
chr2	223162796	223163068	MajorDMR-15-34596	3
chr2	223185289	223185868	MajorDMR-15-34597	17
chr2	223288634	223289062	MajorDMR-15-34598	18
chr2	223290274	223290444	MajorDMR-15-34599	7
chr2	223313523	223313900	MajorDMR-15-34600	5
chr2	223350090	223350610	MajorDMR-15-34601	4
chr2	223359038	223359239	MajorDMR-15-34602	4
chr2	223419376	223419555	MajorDMR-15-34603	4
chr2	223427063	223427138	MajorDMR-15-34604	3
chr2	223428774	223429398	MajorDMR-15-34605	5
chr2	223436723	223436942	MajorDMR-15-34606	2
chr2	223475183	223475583	MajorDMR-15-34607	2
chr2	223535965	223536029	MajorDMR-15-34608	4
chr2	223536862	223537262	MajorDMR-15-34609	4
chr2	223555409	223555500	MajorDMR-15-34610	2
chr2	223568838	223568899	MajorDMR-15-34611	2
chr2	223598698	223599308	MajorDMR-15-34612	7
chr2	223776114	223777995	MajorDMR-15-34613	9
chr2	223779336	223779659	MajorDMR-15-34614	3
chr2	223782085	223782368	MajorDMR-15-34615	3
chr2	223810635	223810964	MajorDMR-15-34616	4
chr2	223815534	223815813	MajorDMR-15-34617	2
chr2	223825035	223825153	MajorDMR-15-34618	4
chr2	224353782	224353926	MajorDMR-15-34619	4
chr2	224366398	224366424	MajorDMR-15-34620	2
chr2	224375576	224375996	MajorDMR-15-34621	3
chr2	224445802	224445858	MajorDMR-15-34622	2
chr2	224462505	224462649	MajorDMR-15-34623	3
chr2	224516280	224516653	MajorDMR-15-34624	3
chr2	224589623	224589632	MajorDMR-15-34625	2
chr2	224783458	224783469	MajorDMR-15-34626	2
chr2	225087085	225087233	MajorDMR-15-34627	2
chr2	225307617	225307755	MajorDMR-15-34628	8
chr2	225330767	225330773	MajorDMR-15-34629	2
chr2	225435123	225435132	MajorDMR-15-34630	2
chr2	225477310	225477569	MajorDMR-15-34631	4
chr2	226161874	226161956	MajorDMR-15-34632	2
chr2	226463872	226463978	MajorDMR-15-34633	3
chr2	226484727	226485177	MajorDMR-15-34634	10
chr2	226530133	226530234	MajorDMR-15-34635	3
chr2	226896504	226897561	MajorDMR-15-34636	11
chr2	226983245	226983323	MajorDMR-15-34637	3
chr2	227273019	227273369	MajorDMR-15-34638	3
chr2	227288232	227288548	MajorDMR-15-34639	4
chr2	227515134	227515355	MajorDMR-15-34640	3
chr2	227526667	227526890	MajorDMR-15-34641	8
chr2	227590754	227590907	MajorDMR-15-34642	2
chr2	227627835	227628214	MajorDMR-15-34643	3
chr2	227637801	227638246	MajorDMR-15-34644	2
chr2	227657094	227657666	MajorDMR-15-34645	5
chr2	227659179	227661756	MajorDMR-15-34646	42
chr2	227662994	227663232	MajorDMR-15-34647	13
chr2	227834319	227834330	MajorDMR-15-34648	2
chr2	228204592	228205063	MajorDMR-15-34649	5
chr2	228211213	228211433	MajorDMR-15-34650	2
chr2	228236879	228236891	MajorDMR-15-34651	2
chr2	228241808	228242069	MajorDMR-15-34652	4
chr2	228270866	228272767	MajorDMR-15-34653	14
chr2	228280851	228281424	MajorDMR-15-34654	6
chr2	228314794	228315172	MajorDMR-15-34655	2
chr2	228339070	228339468	MajorDMR-15-34656	2
chr2	228362003	228362058	MajorDMR-15-34657	2
chr2	228386077	228386374	MajorDMR-15-34658	2
chr2	228435682	228435879	MajorDMR-15-34659	2
chr2	228682717	228683294	MajorDMR-15-34660	6
chr2	228903856	228903922	MajorDMR-15-34661	2
chr2	228913684	228913713	MajorDMR-15-34662	3
chr2	228924604	228924608	MajorDMR-15-34663	2
chr2	228956977	228957001	MajorDMR-15-34664	2
chr2	228983497	228983511	MajorDMR-15-34665	2
chr2	229225593	229225618	MajorDMR-15-34666	2
chr2	229311469	229311968	MajorDMR-15-34667	6
chr2	229462822	229462923	MajorDMR-15-34668	2
chr2	229485105	229485180	MajorDMR-15-34669	2
chr2	229522386	229522824	MajorDMR-15-34670	3
chr2	229546227	229546430	MajorDMR-15-34671	4
chr2	229612426	229612459	MajorDMR-15-34672	2
chr2	229821464	229821995	MajorDMR-15-34673	3
chr2	229994561	229994574	MajorDMR-15-34674	2
chr2	230136602	230136615	MajorDMR-15-34675	2
chr2	230178415	230178533	MajorDMR-15-34676	3
chr2	230272028	230272171	MajorDMR-15-34677	3
chr2	230309932	230310199	MajorDMR-15-34678	2
chr2	230461693	230461711	MajorDMR-15-34679	2
chr2	230728798	230728900	MajorDMR-15-34680	3
chr2	230931418	230931590	MajorDMR-15-34681	5
chr2	231024701	231025177	MajorDMR-15-34682	7
chr2	231479701	231479787	MajorDMR-15-34683	3
chr2	231528636	231529275	MajorDMR-15-34684	4
chr2	231533433	231533547	MajorDMR-15-34685	3
chr2	231549896	231550220	MajorDMR-15-34686	5
chr2	231555144	231555518	MajorDMR-15-34687	10
chr2	231579239	231579610	MajorDMR-15-34688	2
chr2	231587468	231587659	MajorDMR-15-34689	3
chr2	231624036	231624047	MajorDMR-15-34690	2
chr2	231624627	231624714	MajorDMR-15-34691	2
chr2	231658655	231658980	MajorDMR-15-34692	6
chr2	231692724	231693369	MajorDMR-15-34693	25
chr2	231712493	231713098	MajorDMR-15-34694	14
chr2	231726439	231726621	MajorDMR-15-34695	3
chr2	231729031	231729221	MajorDMR-15-34696	8
chr2	231731347	231731973	MajorDMR-15-34697	3
chr2	231734770	231736139	MajorDMR-15-34698	23
chr2	231743559	231744333	MajorDMR-15-34699	8
chr2	231750237	231750357	MajorDMR-15-34700	3
chr2	231751161	231752116	MajorDMR-15-34701	7
chr2	231773472	231773531	MajorDMR-15-34702	2
chr2	231789292	231789344	MajorDMR-15-34703	4
chr2	231851431	231851604	MajorDMR-15-34704	5
chr2	231855498	231855883	MajorDMR-15-34705	4
chr2	231873682	231874386	MajorDMR-15-34706	8
chr2	231880373	231880698	MajorDMR-15-34707	4
chr2	231881760	231881783	MajorDMR-15-34708	2
chr2	231901583	231901895	MajorDMR-15-34709	5
chr2	231903080	231904213	MajorDMR-15-34710	22
chr2	231905841	231905944	MajorDMR-15-34711	3
chr2	231917987	231918013	MajorDMR-15-34712	2
chr2	232055228	232055509	MajorDMR-15-34713	8
chr2	232062562	232062655	MajorDMR-15-34714	2
chr2	232106931	232107097	MajorDMR-15-34715	3
chr2	232161890	232161939	MajorDMR-15-34716	2
chr2	232173821	232174757	MajorDMR-15-34717	9
chr2	232175432	232176177	MajorDMR-15-34718	7
chr2	232260953	232261113	MajorDMR-15-34719	5
chr2	232276172	232276595	MajorDMR-15-34720	4
chr2	232277480	232277824	MajorDMR-15-34721	6
chr2	232278397	232278770	MajorDMR-15-34722	2
chr2	232347594	232347666	MajorDMR-15-34723	2
chr2	232348464	232348849	MajorDMR-15-34724	3
chr2	232378592	232378680	MajorDMR-15-34725	2
chr2	232395462	232395483	MajorDMR-15-34726	3
chr2	232469977	232470772	MajorDMR-15-34727	8
chr2	232476060	232478581	MajorDMR-15-34728	18
chr2	232479324	232480236	MajorDMR-15-34729	51
chr2	232507368	232508068	MajorDMR-15-34730	24
chr2	232526666	232526694	MajorDMR-15-34731	4
chr2	232531286	232531933	MajorDMR-15-34732	8
chr2	232539755	232539873	MajorDMR-15-34733	4
chr2	232545486	232545759	MajorDMR-15-34734	9
chr2	232550572	232550620	MajorDMR-15-34735	2
chr2	232566397	232566822	MajorDMR-15-34736	4
chr2	232570365	232571139	MajorDMR-15-34737	4
chr2	232652268	232652622	MajorDMR-15-34738	3
chr2	232657845	232659066	MajorDMR-15-34739	6
chr2	232665524	232665875	MajorDMR-15-34740	2
chr2	232776345	232776554	MajorDMR-15-34741	2
chr2	232789837	232790069	MajorDMR-15-34742	13
chr2	232792067	232792424	MajorDMR-15-34743	4
chr2	233146774	233146845	MajorDMR-15-34744	2
chr2	233175165	233175211	MajorDMR-15-34745	2
chr2	233187324	233187648	MajorDMR-15-34746	11
chr2	233250426	233250713	MajorDMR-15-34747	2
chr2	233253153	233253641	MajorDMR-15-34748	14
chr2	233278195	233278268	MajorDMR-15-34749	3
chr2	233283298	233283419	MajorDMR-15-34750	4
chr2	233327322	233327648	MajorDMR-15-34751	5
chr2	233350167	233350307	MajorDMR-15-34752	4
chr2	233352678	233352974	MajorDMR-15-34753	19
chr2	233367356	233367555	MajorDMR-15-34754	5
chr2	233368264	233368771	MajorDMR-15-34755	11
chr2	233389142	233389413	MajorDMR-15-34756	5
chr2	233390420	233390822	MajorDMR-15-34757	8
chr2	233449826	233449908	MajorDMR-15-34758	3
chr2	233470422	233470499	MajorDMR-15-34759	3
chr2	233471222	233471393	MajorDMR-15-34760	2
chr2	233496984	233497622	MajorDMR-15-34761	4
chr2	233498857	233499674	MajorDMR-15-34762	45
chr2	233561360	233561592	MajorDMR-15-34763	2
chr2	233700629	233700903	MajorDMR-15-34764	3
chr2	233708095	233708863	MajorDMR-15-34765	3
chr2	233718271	233718279	MajorDMR-15-34766	2
chr2	233734909	233734917	MajorDMR-15-34767	2
chr2	233741877	233743116	MajorDMR-15-34768	8
chr2	233743631	233743703	MajorDMR-15-34769	2
chr2	233744362	233744947	MajorDMR-15-34770	9
chr2	233745627	233745797	MajorDMR-15-34771	2
chr2	233755753	233756152	MajorDMR-15-34772	3
chr2	233762726	233762912	MajorDMR-15-34773	5
chr2	233766037	233766049	MajorDMR-15-34774	3
chr2	233771652	233771768	MajorDMR-15-34775	3
chr2	233781523	233781567	MajorDMR-15-34776	2
chr2	233790292	233790483	MajorDMR-15-34777	2
chr2	233822711	233822967	MajorDMR-15-34778	2
chr2	233853009	233853454	MajorDMR-15-34779	2
chr2	233893835	233893841	MajorDMR-15-34780	2
chr2	233913987	233914417	MajorDMR-15-34781	2
chr2	234117652	234118755	MajorDMR-15-34782	5
chr2	234119532	234119819	MajorDMR-15-34783	4
chr2	234150996	234151389	MajorDMR-15-34784	6
chr2	234196844	234196855	MajorDMR-15-34785	2
chr2	234259481	234259681	MajorDMR-15-34786	4
chr2	234318223	234318433	MajorDMR-15-34787	3
chr2	234347617	234347957	MajorDMR-15-34788	4
chr2	234474499	234475555	MajorDMR-15-34789	15
chr2	234710009	234710283	MajorDMR-15-34790	4
chr2	234743219	234743438	MajorDMR-15-34791	2
chr2	234761967	234762503	MajorDMR-15-34792	7
chr2	234766256	234766271	MajorDMR-15-34793	3
chr2	234774048	234774246	MajorDMR-15-34794	3
chr2	234837432	234837453	MajorDMR-15-34795	2
chr2	234847507	234847590	MajorDMR-15-34796	3
chr2	234861910	234862062	MajorDMR-15-34797	2
chr2	234875946	234876062	MajorDMR-15-34798	2
chr2	234883226	234883910	MajorDMR-15-34799	8
chr2	234983682	234984456	MajorDMR-15-34800	5
chr2	235000452	235000686	MajorDMR-15-34801	7
chr2	235111771	235111781	MajorDMR-15-34802	2
chr2	235127322	235127336	MajorDMR-15-34803	4
chr2	235166771	235167085	MajorDMR-15-34804	2
chr2	235383726	235384058	MajorDMR-15-34805	6
chr2	235541106	235541158	MajorDMR-15-34806	2
chr2	235616760	235617007	MajorDMR-15-34807	2
chr2	235704142	235704542	MajorDMR-15-34808	3
chr2	235754712	235754889	MajorDMR-15-34809	2
chr2	235859469	235860046	MajorDMR-15-34810	11
chr2	235861476	235862110	MajorDMR-15-34811	17
chr2	235877268	235878296	MajorDMR-15-34812	16
chr2	235879298	235879413	MajorDMR-15-34813	2
chr2	235881428	235881730	MajorDMR-15-34814	2
chr2	235920345	235920608	MajorDMR-15-34815	3
chr2	235936134	235936654	MajorDMR-15-34816	11
chr2	235996507	235996948	MajorDMR-15-34817	11
chr2	236011431	236011665	MajorDMR-15-34818	2
chr2	236022759	236023361	MajorDMR-15-34819	6
chr2	236099964	236101053	MajorDMR-15-34820	21
chr2	236172062	236172161	MajorDMR-15-34821	2
chr2	236172665	236173417	MajorDMR-15-34822	9
chr2	236173978	236174036	MajorDMR-15-34823	3
chr2	236201579	236201905	MajorDMR-15-34824	3
chr2	236209040	236209418	MajorDMR-15-34825	5
chr2	236252602	236252662	MajorDMR-15-34826	3
chr2	236277491	236278037	MajorDMR-15-34827	8
chr2	236300456	236300568	MajorDMR-15-34828	4
chr2	236341709	236341777	MajorDMR-15-34829	3
chr2	236342565	236342773	MajorDMR-15-34830	4
chr2	236401676	236402152	MajorDMR-15-34831	11
chr2	236404010	236405455	MajorDMR-15-34832	29
chr2	236409848	236411301	MajorDMR-15-34833	19
chr2	236413267	236413328	MajorDMR-15-34834	4
chr2	236430602	236430685	MajorDMR-15-34835	2
chr2	236436895	236437029	MajorDMR-15-34836	4
chr2	236451670	236452071	MajorDMR-15-34837	7
chr2	236454186	236454335	MajorDMR-15-34838	4
chr2	236485981	236486466	MajorDMR-15-34839	2
chr2	236491048	236491551	MajorDMR-15-34840	2
chr2	236507001	236507690	MajorDMR-15-34841	5
chr2	236514763	236515073	MajorDMR-15-34842	6
chr2	236522937	236523581	MajorDMR-15-34843	6
chr2	236548011	236548494	MajorDMR-15-34844	9
chr2	236567502	236567580	MajorDMR-15-34845	2
chr2	236574085	236574372	MajorDMR-15-34846	2
chr2	236579779	236580387	MajorDMR-15-34847	30
chr2	236598404	236598433	MajorDMR-15-34848	3
chr2	236599489	236599986	MajorDMR-15-34849	5
chr2	236610355	236610808	MajorDMR-15-34850	10
chr2	236611850	236612236	MajorDMR-15-34851	7
chr2	236649359	236649774	MajorDMR-15-34852	5
chr2	236657829	236658276	MajorDMR-15-34853	7
chr2	236673801	236674857	MajorDMR-15-34854	27
chr2	236687843	236688705	MajorDMR-15-34855	9
chr2	236761395	236761480	MajorDMR-15-34856	2
chr2	236773579	236774222	MajorDMR-15-34857	25
chr2	236830190	236830965	MajorDMR-15-34858	16
chr2	236849110	236849627	MajorDMR-15-34859	10
chr2	236858585	236859199	MajorDMR-15-34860	4
chr2	236868353	236868363	MajorDMR-15-34861	2
chr2	236923152	236923716	MajorDMR-15-34862	4
chr2	236962939	236962997	MajorDMR-15-34863	2
chr2	237039687	237040105	MajorDMR-15-34864	5
chr2	237067666	237068099	MajorDMR-15-34865	5
chr2	237123052	237123556	MajorDMR-15-34866	4
chr2	237146517	237146576	MajorDMR-15-34867	2
chr2	237247320	237247799	MajorDMR-15-34868	10
chr2	237262177	237262374	MajorDMR-15-34869	4
chr2	237323400	237323688	MajorDMR-15-34870	2
chr2	237324282	237324927	MajorDMR-15-34871	7
chr2	237328236	237328279	MajorDMR-15-34872	2
chr2	237476032	237479204	MajorDMR-15-34873	92
chr2	237479728	237480368	MajorDMR-15-34874	6
chr2	237545242	237545371	MajorDMR-15-34875	2
chr2	237571965	237572621	MajorDMR-15-34876	4
chr2	237684305	237684444	MajorDMR-15-34877	2
chr2	237696118	237696286	MajorDMR-15-34878	3
chr2	237702579	237703231	MajorDMR-15-34879	11
chr2	237757161	237757549	MajorDMR-15-34880	6
chr2	237936186	237936199	MajorDMR-15-34881	2
chr2	238037159	238037195	MajorDMR-15-34882	2
chr2	238064786	238065389	MajorDMR-15-34883	19
chr2	238080182	238080313	MajorDMR-15-34884	2
chr2	238235135	238235390	MajorDMR-15-34885	3
chr2	238318984	238319527	MajorDMR-15-34886	5
chr2	238343657	238343839	MajorDMR-15-34887	3
chr2	238382743	238382861	MajorDMR-15-34888	2
chr2	238383425	238383678	MajorDMR-15-34889	8
chr2	238384476	238384970	MajorDMR-15-34890	11
chr2	238394932	238395008	MajorDMR-15-34891	2
chr2	238395921	238396166	MajorDMR-15-34892	4
chr2	238480964	238481199	MajorDMR-15-34893	5
chr2	238490574	238490868	MajorDMR-15-34894	9
chr2	238499515	238499803	MajorDMR-15-34895	2
chr2	238525969	238525997	MajorDMR-15-34896	2
chr2	238534575	238534664	MajorDMR-15-34897	2
chr2	238538499	238538754	MajorDMR-15-34898	3
chr2	238539904	238539928	MajorDMR-15-34899	2
chr2	238578096	238578416	MajorDMR-15-34900	6
chr2	238582131	238582714	MajorDMR-15-34901	15
chr2	238591693	238591759	MajorDMR-15-34902	2
chr2	238596368	238596467	MajorDMR-15-34903	2
chr2	238601359	238601373	MajorDMR-15-34904	2
chr2	238624140	238624444	MajorDMR-15-34905	12
chr2	238767225	238767983	MajorDMR-15-34906	8
chr2	238774793	238775248	MajorDMR-15-34907	4
chr2	238807130	238807479	MajorDMR-15-34908	8
chr2	238814125	238814171	MajorDMR-15-34909	5
chr2	238831368	238831643	MajorDMR-15-34910	3
chr2	238832312	238832533	MajorDMR-15-34911	5
chr2	238835841	238835923	MajorDMR-15-34912	3
chr2	238840040	238840107	MajorDMR-15-34913	3
chr2	238865140	238865307	MajorDMR-15-34914	2
chr2	238877457	238877694	MajorDMR-15-34915	2
chr2	238935741	238935817	MajorDMR-15-34916	2
chr2	239042193	239042532	MajorDMR-15-34917	2
chr2	239071928	239072253	MajorDMR-15-34918	14
chr2	239072925	239073095	MajorDMR-15-34919	6
chr2	239075188	239075224	MajorDMR-15-34920	2
chr2	239076559	239076584	MajorDMR-15-34921	2
chr2	239077777	239078568	MajorDMR-15-34922	4
chr2	239091581	239092050	MajorDMR-15-34923	4
chr2	239139617	239139881	MajorDMR-15-34924	2
chr2	239143432	239143565	MajorDMR-15-34925	5
chr2	239149496	239150146	MajorDMR-15-34926	38
chr2	239194926	239195355	MajorDMR-15-34927	2
chr2	239198411	239198569	MajorDMR-15-34928	5
chr2	239228385	239228638	MajorDMR-15-34929	8
chr2	239267318	239268136	MajorDMR-15-34930	4
chr2	239350363	239350377	MajorDMR-15-34931	2
chr2	239413131	239413521	MajorDMR-15-34932	2
chr2	239511077	239511270	MajorDMR-15-34933	2
chr2	239578784	239578896	MajorDMR-15-34934	2
chr2	239639692	239639814	MajorDMR-15-34935	2
chr2	239672352	239672428	MajorDMR-15-34936	4
chr2	239680036	239680670	MajorDMR-15-34937	12
chr2	239693461	239693700	MajorDMR-15-34938	3
chr2	239698949	239700253	MajorDMR-15-34939	31
chr2	239757804	239757835	MajorDMR-15-34940	2
chr2	239777721	239777758	MajorDMR-15-34941	2
chr2	239800267	239800632	MajorDMR-15-34942	5
chr2	239940467	239940614	MajorDMR-15-34943	4
chr2	239946422	239947888	MajorDMR-15-34944	17
chr2	239956260	239956469	MajorDMR-15-34945	3
chr2	239988233	239988307	MajorDMR-15-34946	2
chr2	239996037	239996126	MajorDMR-15-34947	3
chr2	240014743	240015198	MajorDMR-15-34948	10
chr2	240015895	240015901	MajorDMR-15-34949	2
chr2	240017674	240018960	MajorDMR-15-34950	13
chr2	240020027	240020297	MajorDMR-15-34951	3
chr2	240022007	240022152	MajorDMR-15-34952	6
chr2	240028214	240028271	MajorDMR-15-34953	2
chr2	240032341	240032564	MajorDMR-15-34954	2
chr2	240033535	240034449	MajorDMR-15-34955	8
chr2	240035137	240035198	MajorDMR-15-34956	6
chr2	240035847	240036566	MajorDMR-15-34957	11
chr2	240040445	240040745	MajorDMR-15-34958	2
chr2	240044238	240044390	MajorDMR-15-34959	2
chr2	240045673	240046148	MajorDMR-15-34960	16
chr2	240051475	240051990	MajorDMR-15-34961	5
chr2	240053767	240054051	MajorDMR-15-34962	4
chr2	240061580	240062621	MajorDMR-15-34963	16
chr2	240065773	240065875	MajorDMR-15-34964	3
chr2	240073763	240073849	MajorDMR-15-34965	2
chr2	240079627	240079717	MajorDMR-15-34966	2
chr2	240084789	240085117	MajorDMR-15-34967	4
chr2	240103896	240103953	MajorDMR-15-34968	2
chr2	240104557	240105013	MajorDMR-15-34969	5
chr2	240114989	240115017	MajorDMR-15-34970	2
chr2	240116114	240117668	MajorDMR-15-34971	44
chr2	240123319	240123589	MajorDMR-15-34972	5
chr2	240125287	240125552	MajorDMR-15-34973	4
chr2	240134687	240134844	MajorDMR-15-34974	2
chr2	240143158	240143275	MajorDMR-15-34975	2
chr2	240144678	240146146	MajorDMR-15-34976	10
chr2	240147649	240147801	MajorDMR-15-34977	2
chr2	240149505	240149642	MajorDMR-15-34978	2
chr2	240156323	240157050	MajorDMR-15-34979	3
chr2	240158256	240158648	MajorDMR-15-34980	6
chr2	240161248	240162623	MajorDMR-15-34981	30
chr2	240167590	240167959	MajorDMR-15-34982	17
chr2	240171577	240171713	MajorDMR-15-34983	8
chr2	240173871	240175322	MajorDMR-15-34984	22
chr2	240185520	240187327	MajorDMR-15-34985	11
chr2	240197312	240197601	MajorDMR-15-34986	3
chr2	240200966	240201257	MajorDMR-15-34987	3
chr2	240201770	240202328	MajorDMR-15-34988	12
chr2	240207227	240207309	MajorDMR-15-34989	2
chr2	240220281	240220383	MajorDMR-15-34990	2
chr2	240226821	240226869	MajorDMR-15-34991	2
chr2	240227504	240227631	MajorDMR-15-34992	4
chr2	240230215	240231234	MajorDMR-15-34993	37
chr2	240234490	240235605	MajorDMR-15-34994	25
chr2	240238903	240239158	MajorDMR-15-34995	9
chr2	240245512	240245713	MajorDMR-15-34996	3
chr2	240248701	240249199	MajorDMR-15-34997	6
chr2	240251495	240251721	MajorDMR-15-34998	4
chr2	240252954	240252979	MajorDMR-15-34999	3
chr2	240258990	240259837	MajorDMR-15-35000	9
chr2	240271293	240271381	MajorDMR-15-35001	2
chr2	240281460	240281487	MajorDMR-15-35002	2
chr2	240283277	240283674	MajorDMR-15-35003	2
chr2	240291435	240291787	MajorDMR-15-35004	11
chr2	240294335	240294753	MajorDMR-15-35005	3
chr2	240300078	240300197	MajorDMR-15-35006	5
chr2	240313260	240313507	MajorDMR-15-35007	3
chr2	240319558	240320825	MajorDMR-15-35008	20
chr2	240360822	240361450	MajorDMR-15-35009	18
chr2	240363030	240363133	MajorDMR-15-35010	2
chr2	240417579	240417780	MajorDMR-15-35011	3
chr2	240421510	240422131	MajorDMR-15-35012	8
chr2	240429857	240430508	MajorDMR-15-35013	7
chr2	240431240	240431336	MajorDMR-15-35014	4
chr2	240440866	240441252	MajorDMR-15-35015	2
chr2	240552379	240552963	MajorDMR-15-35016	4
chr2	240558585	240558859	MajorDMR-15-35017	3
chr2	240582394	240583579	MajorDMR-15-35018	18
chr2	240588433	240588791	MajorDMR-15-35019	3
chr2	240595124	240595143	MajorDMR-15-35020	2
chr2	240664359	240664680	MajorDMR-15-35021	3
chr2	240678471	240678991	MajorDMR-15-35022	5
chr2	240712308	240712626	MajorDMR-15-35023	6
chr2	240713506	240715035	MajorDMR-15-35024	16
chr2	240723694	240724123	MajorDMR-15-35025	7
chr2	240780094	240780150	MajorDMR-15-35026	3
chr2	240810621	240810730	MajorDMR-15-35027	2
chr2	240859268	240859613	MajorDMR-15-35028	3
chr2	240860138	240860273	MajorDMR-15-35029	6
chr2	240892829	240894564	MajorDMR-15-35030	42
chr2	240907366	240907470	MajorDMR-15-35031	2
chr2	240912924	240913167	MajorDMR-15-35032	5
chr2	240918644	240918828	MajorDMR-15-35033	3
chr2	240933705	240933720	MajorDMR-15-35034	2
chr2	240939127	240939285	MajorDMR-15-35035	3
chr2	240954913	240955213	MajorDMR-15-35036	2
chr2	241053653	241054245	MajorDMR-15-35037	7
chr2	241139630	241140108	MajorDMR-15-35038	11
chr2	241153302	241153462	MajorDMR-15-35039	5
chr2	241160105	241160205	MajorDMR-15-35040	2
chr2	241173222	241173244	MajorDMR-15-35041	2
chr2	241259432	241260146	MajorDMR-15-35042	12
chr2	241271635	241271669	MajorDMR-15-35043	2
chr2	241374147	241374283	MajorDMR-15-35044	2
chr2	241398255	241398646	MajorDMR-15-35045	7
chr2	241407447	241407599	MajorDMR-15-35046	2
chr2	241408293	241409038	MajorDMR-15-35047	11
chr2	241459177	241460067	MajorDMR-15-35048	50
chr2	241496641	241496894	MajorDMR-15-35049	2
chr2	241501025	241501343	MajorDMR-15-35050	7
chr2	241505339	241505344	MajorDMR-15-35051	2
chr2	241506576	241506732	MajorDMR-15-35052	2
chr2	241519309	241519798	MajorDMR-15-35053	4
chr2	241527042	241527343	MajorDMR-15-35054	2
chr2	241535303	241535313	MajorDMR-15-35055	2
chr2	241564527	241564828	MajorDMR-15-35056	6
chr2	241578097	241578149	MajorDMR-15-35057	4
chr2	241580512	241580592	MajorDMR-15-35058	3
chr2	241613993	241614436	MajorDMR-15-35059	3
chr2	241639193	241640116	MajorDMR-15-35060	7
chr2	241644080	241644272	MajorDMR-15-35061	9
chr2	241653508	241654786	MajorDMR-15-35062	16
chr2	241662594	241662803	MajorDMR-15-35063	5
chr2	241665105	241665420	MajorDMR-15-35064	6
chr2	241672574	241672610	MajorDMR-15-35065	3
chr2	241676784	241676871	MajorDMR-15-35066	4
chr2	241694817	241694951	MajorDMR-15-35067	4
chr2	241696762	241696805	MajorDMR-15-35068	4
chr2	241701179	241701522	MajorDMR-15-35069	3
chr2	241704203	241704485	MajorDMR-15-35070	3
chr2	241705599	241706751	MajorDMR-15-35071	8
chr2	241712029	241712168	MajorDMR-15-35072	2
chr2	241719654	241720136	MajorDMR-15-35073	10
chr2	241720971	241722064	MajorDMR-15-35074	7
chr2	241732032	241732410	MajorDMR-15-35075	7
chr2	241753123	241753302	MajorDMR-15-35076	5
chr2	241772319	241772466	MajorDMR-15-35077	2
chr2	241855404	241856115	MajorDMR-15-35078	20
chr2	241922777	241923173	MajorDMR-15-35079	12
chr2	241931056	241931593	MajorDMR-15-35080	23
chr2	241936843	241937737	MajorDMR-15-35081	8
chr2	241938705	241939034	MajorDMR-15-35082	10
chr2	241940107	241940141	MajorDMR-15-35083	2
chr2	241949253	241949780	MajorDMR-15-35084	12
chr2	241974756	241975119	MajorDMR-15-35085	15
chr2	241976258	241976304	MajorDMR-15-35086	2
chr2	242003441	242003614	MajorDMR-15-35087	2
chr2	242009485	242009639	MajorDMR-15-35088	3
chr2	242030712	242030931	MajorDMR-15-35089	4
chr2	242040691	242040736	MajorDMR-15-35090	3
chr2	242090859	242090901	MajorDMR-15-35091	3
chr2	242101029	242101349	MajorDMR-15-35092	7
chr2	242125596	242125664	MajorDMR-15-35093	2
chr2	242131356	242131364	MajorDMR-15-35094	2
chr2	242132330	242132584	MajorDMR-15-35095	2
chr2	242140586	242140720	MajorDMR-15-35096	2
chr2	242156821	242157004	MajorDMR-15-35097	12
chr2	242158236	242158720	MajorDMR-15-35098	7
chr2	242169894	242169983	MajorDMR-15-35099	2
chr2	242263595	242264002	MajorDMR-15-35100	6
chr2	242434885	242434980	MajorDMR-15-35101	2
chr2	242459145	242459213	MajorDMR-15-35102	4
chr2	242480201	242480573	MajorDMR-15-35103	20
chr2	242484616	242485085	MajorDMR-15-35104	17
chr2	242499211	242499650	MajorDMR-15-35105	12
chr2	242500433	242500623	MajorDMR-15-35106	3
chr2	242501257	242501526	MajorDMR-15-35107	3
chr2	242510355	242510386	MajorDMR-15-35108	2
chr2	242516905	242517039	MajorDMR-15-35109	5
chr2	242517607	242517901	MajorDMR-15-35110	2
chr2	242523922	242524730	MajorDMR-15-35111	13
chr2	242549188	242549375	MajorDMR-15-35112	2
chr2	242550112	242550549	MajorDMR-15-35113	9
chr2	242556112	242556994	MajorDMR-15-35114	6
chr2	242598779	242598784	MajorDMR-15-35115	2
chr2	242604699	242604936	MajorDMR-15-35116	2
chr2	242605553	242605809	MajorDMR-15-35117	3
chr2	242640200	242640663	MajorDMR-15-35118	14
chr2	242671919	242672106	MajorDMR-15-35119	5
chr2	242742445	242742874	MajorDMR-15-35120	20
chr2	242743899	242744635	MajorDMR-15-35121	19
chr2	242745846	242745887	MajorDMR-15-35122	2
chr2	242775691	242775811	MajorDMR-15-35123	5
chr2	242785949	242787137	MajorDMR-15-35124	11
chr2	242808318	242808589	MajorDMR-15-35125	2
chr2	242810389	242811391	MajorDMR-15-35126	6
chr2	242818040	242818176	MajorDMR-15-35127	6
chr2	242823133	242823349	MajorDMR-15-35128	5
chr2	242838611	242839106	MajorDMR-15-35129	3
chr2	242843882	242844523	MajorDMR-15-35130	22
chr2	242867465	242869351	MajorDMR-15-35131	40
chr2	242892656	242892925	MajorDMR-15-35132	6
chr2	242908167	242908483	MajorDMR-15-35133	6
chr2	242962471	242962666	MajorDMR-15-35134	3
chr2	242989373	242989401	MajorDMR-15-35135	5
chr2	243013063	243013269	MajorDMR-15-35136	4
chr2	243018589	243018826	MajorDMR-15-35137	3
chr2	243027496	243027501	MajorDMR-15-35138	2
chr2	243031903	243032313	MajorDMR-15-35139	2
chr2	243155380	243155783	MajorDMR-15-35140	2
chr20	259320	259504	MajorDMR-15-35141	4
chr20	270478	270631	MajorDMR-15-35142	2
chr20	291818	292342	MajorDMR-15-35143	4
chr20	333973	334718	MajorDMR-15-35144	7
chr20	340867	341153	MajorDMR-15-35145	2
chr20	387677	387928	MajorDMR-15-35146	3
chr20	412128	412422	MajorDMR-15-35147	2
chr20	418157	418744	MajorDMR-15-35148	8
chr20	536648	536805	MajorDMR-15-35149	3
chr20	549069	549081	MajorDMR-15-35150	3
chr20	552511	552729	MajorDMR-15-35151	6
chr20	576416	576684	MajorDMR-15-35152	3
chr20	590233	590411	MajorDMR-15-35153	12
chr20	591273	591320	MajorDMR-15-35154	2
chr20	622888	623674	MajorDMR-15-35155	23
chr20	624384	624858	MajorDMR-15-35156	2
chr20	632877	633179	MajorDMR-15-35157	4
chr20	634493	635154	MajorDMR-15-35158	6
chr20	642702	645233	MajorDMR-15-35159	92
chr20	652523	653652	MajorDMR-15-35160	9
chr20	655399	655818	MajorDMR-15-35161	3
chr20	691056	691099	MajorDMR-15-35162	2
chr20	708386	708519	MajorDMR-15-35163	4
chr20	709401	709405	MajorDMR-15-35164	2
chr20	733836	733901	MajorDMR-15-35165	2
chr20	734469	734534	MajorDMR-15-35166	2
chr20	736533	736944	MajorDMR-15-35167	6
chr20	750526	751082	MajorDMR-15-35168	4
chr20	815041	815205	MajorDMR-15-35169	2
chr20	821753	823169	MajorDMR-15-35170	50
chr20	824972	825013	MajorDMR-15-35171	2
chr20	825871	825879	MajorDMR-15-35172	2
chr20	849163	849446	MajorDMR-15-35173	4
chr20	865682	866139	MajorDMR-15-35174	35
chr20	896980	897071	MajorDMR-15-35175	5
chr20	934621	934643	MajorDMR-15-35176	2
chr20	939854	939886	MajorDMR-15-35177	3
chr20	946232	947111	MajorDMR-15-35178	8
chr20	983342	983423	MajorDMR-15-35179	3
chr20	1207575	1207847	MajorDMR-15-35180	11
chr20	1249354	1249473	MajorDMR-15-35181	2
chr20	1255525	1256020	MajorDMR-15-35182	7
chr20	1270747	1270835	MajorDMR-15-35183	4
chr20	1279535	1279554	MajorDMR-15-35184	2
chr20	1280327	1280519	MajorDMR-15-35185	3
chr20	1281807	1281918	MajorDMR-15-35186	2
chr20	1283454	1283550	MajorDMR-15-35187	5
chr20	1285511	1285549	MajorDMR-15-35188	3
chr20	1288574	1288763	MajorDMR-15-35189	2
chr20	1289336	1291018	MajorDMR-15-35190	14
chr20	1293821	1294080	MajorDMR-15-35191	14
chr20	1294665	1294689	MajorDMR-15-35192	2
chr20	1305358	1305548	MajorDMR-15-35193	5
chr20	1306897	1307660	MajorDMR-15-35194	4
chr20	1309799	1310001	MajorDMR-15-35195	2
chr20	1322593	1323051	MajorDMR-15-35196	3
chr20	1349203	1349829	MajorDMR-15-35197	4
chr20	1350550	1350801	MajorDMR-15-35198	5
chr20	1356566	1356607	MajorDMR-15-35199	2
chr20	1362331	1363538	MajorDMR-15-35200	8
chr20	1369097	1370447	MajorDMR-15-35201	8
chr20	1371397	1372641	MajorDMR-15-35202	19
chr20	1489781	1490246	MajorDMR-15-35203	4
chr20	1708833	1708843	MajorDMR-15-35204	2
chr20	1715295	1715464	MajorDMR-15-35205	3
chr20	1762129	1762251	MajorDMR-15-35206	2
chr20	1780769	1781161	MajorDMR-15-35207	4
chr20	1782039	1782201	MajorDMR-15-35208	2
chr20	1784832	1784976	MajorDMR-15-35209	2
chr20	1799506	1799666	MajorDMR-15-35210	4
chr20	1800857	1800882	MajorDMR-15-35211	2
chr20	1810980	1811029	MajorDMR-15-35212	2
chr20	1813415	1813544	MajorDMR-15-35213	5
chr20	1825325	1825686	MajorDMR-15-35214	5
chr20	1842268	1842607	MajorDMR-15-35215	2
chr20	1848464	1848484	MajorDMR-15-35216	2
chr20	1855272	1855828	MajorDMR-15-35217	4
chr20	1863959	1864557	MajorDMR-15-35218	5
chr20	1872191	1872498	MajorDMR-15-35219	2
chr20	1873876	1874555	MajorDMR-15-35220	12
chr20	1876985	1882836	MajorDMR-15-35221	82
chr20	1884197	1887525	MajorDMR-15-35222	31
chr20	1888334	1889048	MajorDMR-15-35223	8
chr20	1889674	1889763	MajorDMR-15-35224	3
chr20	1892184	1892456	MajorDMR-15-35225	9
chr20	1893499	1893631	MajorDMR-15-35226	3
chr20	1894329	1896472	MajorDMR-15-35227	26
chr20	1897124	1898141	MajorDMR-15-35228	7
chr20	1899236	1901987	MajorDMR-15-35229	26
chr20	1902584	1902892	MajorDMR-15-35230	2
chr20	1906415	1907162	MajorDMR-15-35231	3
chr20	1907759	1907886	MajorDMR-15-35232	3
chr20	1909045	1909867	MajorDMR-15-35233	11
chr20	1915246	1916783	MajorDMR-15-35234	18
chr20	1920842	1920847	MajorDMR-15-35235	2
chr20	1921993	1922209	MajorDMR-15-35236	3
chr20	1927559	1927950	MajorDMR-15-35237	14
chr20	1972922	1973261	MajorDMR-15-35238	2
chr20	2084931	2085097	MajorDMR-15-35239	2
chr20	2106424	2106575	MajorDMR-15-35240	2
chr20	2116812	2117082	MajorDMR-15-35241	5
chr20	2188531	2188709	MajorDMR-15-35242	5
chr20	2189220	2189716	MajorDMR-15-35243	7
chr20	2191881	2191951	MajorDMR-15-35244	2
chr20	2215489	2215686	MajorDMR-15-35245	4
chr20	2217762	2218205	MajorDMR-15-35246	10
chr20	2260041	2260230	MajorDMR-15-35247	2
chr20	2285607	2286057	MajorDMR-15-35248	3
chr20	2334342	2334445	MajorDMR-15-35249	2
chr20	2365393	2365999	MajorDMR-15-35250	6
chr20	2367279	2367595	MajorDMR-15-35251	4
chr20	2383300	2383391	MajorDMR-15-35252	2
chr20	2435249	2435851	MajorDMR-15-35253	8
chr20	2502473	2502580	MajorDMR-15-35254	2
chr20	2539063	2539405	MajorDMR-15-35255	16
chr20	2638485	2638494	MajorDMR-15-35256	2
chr20	2668834	2668906	MajorDMR-15-35257	2
chr20	2672804	2672969	MajorDMR-15-35258	9
chr20	2674453	2674558	MajorDMR-15-35259	2
chr20	2729997	2730733	MajorDMR-15-35260	6
chr20	2731244	2731747	MajorDMR-15-35261	3
chr20	2780229	2780510	MajorDMR-15-35262	5
chr20	2781495	2782349	MajorDMR-15-35263	9
chr20	2785519	2787047	MajorDMR-15-35264	7
chr20	2801265	2801656	MajorDMR-15-35265	4
chr20	2812868	2813160	MajorDMR-15-35266	4
chr20	2832757	2832939	MajorDMR-15-35267	6
chr20	2859805	2859907	MajorDMR-15-35268	3
chr20	2871509	2871676	MajorDMR-15-35269	2
chr20	2881865	2881905	MajorDMR-15-35270	2
chr20	2912892	2913078	MajorDMR-15-35271	2
chr20	2938048	2938962	MajorDMR-15-35272	3
chr20	3014054	3014137	MajorDMR-15-35273	5
chr20	3022577	3023107	MajorDMR-15-35274	3
chr20	3053036	3053094	MajorDMR-15-35275	2
chr20	3073320	3073896	MajorDMR-15-35276	6
chr20	3083675	3084064	MajorDMR-15-35277	6
chr20	3099371	3099397	MajorDMR-15-35278	2
chr20	3132896	3133127	MajorDMR-15-35279	5
chr20	3142823	3143285	MajorDMR-15-35280	4
chr20	3145251	3145313	MajorDMR-15-35281	2
chr20	3146137	3146400	MajorDMR-15-35282	14
chr20	3148546	3149778	MajorDMR-15-35283	17
chr20	3151931	3152952	MajorDMR-15-35284	12
chr20	3183908	3184245	MajorDMR-15-35285	7
chr20	3185550	3185566	MajorDMR-15-35286	3
chr20	3218684	3218795	MajorDMR-15-35287	4
chr20	3220756	3221090	MajorDMR-15-35288	19
chr20	3229036	3229681	MajorDMR-15-35289	16
chr20	3278220	3278233	MajorDMR-15-35290	2
chr20	3293743	3294077	MajorDMR-15-35291	2
chr20	3297687	3297702	MajorDMR-15-35292	2
chr20	3389730	3389818	MajorDMR-15-35293	4
chr20	3451059	3451206	MajorDMR-15-35294	4
chr20	3537890	3538049	MajorDMR-15-35295	3
chr20	3593875	3594288	MajorDMR-15-35296	2
chr20	3641180	3642111	MajorDMR-15-35297	33
chr20	3653194	3654392	MajorDMR-15-35298	33
chr20	3657868	3657898	MajorDMR-15-35299	2
chr20	3662149	3663187	MajorDMR-15-35300	68
chr20	3712969	3713515	MajorDMR-15-35301	28
chr20	3726074	3726687	MajorDMR-15-35302	5
chr20	3730087	3731228	MajorDMR-15-35303	56
chr20	3732229	3733114	MajorDMR-15-35304	42
chr20	3749562	3749952	MajorDMR-15-35305	4
chr20	3758225	3760548	MajorDMR-15-35306	47
chr20	3777318	3777464	MajorDMR-15-35307	3
chr20	3780173	3780632	MajorDMR-15-35308	9
chr20	3788920	3789064	MajorDMR-15-35309	3
chr20	3791691	3791787	MajorDMR-15-35310	5
chr20	3800548	3800630	MajorDMR-15-35311	3
chr20	3826620	3826626	MajorDMR-15-35312	2
chr20	3835568	3835578	MajorDMR-15-35313	2
chr20	3838161	3838810	MajorDMR-15-35314	4
chr20	3873029	3873310	MajorDMR-15-35315	3
chr20	3875716	3876131	MajorDMR-15-35316	2
chr20	3877703	3877862	MajorDMR-15-35317	3
chr20	3883982	3884087	MajorDMR-15-35318	2
chr20	3887547	3888599	MajorDMR-15-35319	8
chr20	3896526	3896583	MajorDMR-15-35320	2
chr20	3902712	3903438	MajorDMR-15-35321	4
chr20	3905047	3905114	MajorDMR-15-35322	2
chr20	3906822	3908397	MajorDMR-15-35323	13
chr20	3909199	3910090	MajorDMR-15-35324	11
chr20	3983493	3983771	MajorDMR-15-35325	5
chr20	3996536	3996713	MajorDMR-15-35326	4
chr20	4054922	4055171	MajorDMR-15-35327	3
chr20	4066278	4066581	MajorDMR-15-35328	6
chr20	4150417	4150496	MajorDMR-15-35329	3
chr20	4152302	4152552	MajorDMR-15-35330	2
chr20	4201917	4202743	MajorDMR-15-35331	57
chr20	4206500	4206900	MajorDMR-15-35332	6
chr20	4208532	4208606	MajorDMR-15-35333	2
chr20	4211328	4211413	MajorDMR-15-35334	3
chr20	4228544	4229317	MajorDMR-15-35335	6
chr20	4356213	4356721	MajorDMR-15-35336	3
chr20	4408497	4408965	MajorDMR-15-35337	4
chr20	4544372	4544403	MajorDMR-15-35338	3
chr20	4554660	4555037	MajorDMR-15-35339	7
chr20	4572951	4573713	MajorDMR-15-35340	9
chr20	4587593	4588554	MajorDMR-15-35341	7
chr20	4594148	4595138	MajorDMR-15-35342	8
chr20	4662133	4662393	MajorDMR-15-35343	4
chr20	4681074	4681195	MajorDMR-15-35344	2
chr20	4698827	4698864	MajorDMR-15-35345	3
chr20	4721932	4721950	MajorDMR-15-35346	2
chr20	4741848	4742040	MajorDMR-15-35347	2
chr20	4756364	4757188	MajorDMR-15-35348	19
chr20	4790579	4790836	MajorDMR-15-35349	4
chr20	4794282	4794593	MajorDMR-15-35350	8
chr20	4801641	4801742	MajorDMR-15-35351	6
chr20	4803087	4803247	MajorDMR-15-35352	2
chr20	4804606	4804809	MajorDMR-15-35353	4
chr20	4828273	4828659	MajorDMR-15-35354	2
chr20	4856310	4856327	MajorDMR-15-35355	2
chr20	4875362	4876264	MajorDMR-15-35356	11
chr20	4879037	4879184	MajorDMR-15-35357	6
chr20	4900138	4900161	MajorDMR-15-35358	3
chr20	4922850	4923435	MajorDMR-15-35359	6
chr20	4923945	4924042	MajorDMR-15-35360	2
chr20	4930395	4930580	MajorDMR-15-35361	5
chr20	4932014	4932084	MajorDMR-15-35362	2
chr20	4938438	4939222	MajorDMR-15-35363	6
chr20	4962927	4962939	MajorDMR-15-35364	2
chr20	4974464	4974661	MajorDMR-15-35365	2
chr20	4978707	4979753	MajorDMR-15-35366	14
chr20	4982934	4983092	MajorDMR-15-35367	2
chr20	5115814	5115870	MajorDMR-15-35368	5
chr20	5145992	5146158	MajorDMR-15-35369	3
chr20	5149865	5149874	MajorDMR-15-35370	2
chr20	5176438	5176491	MajorDMR-15-35371	2
chr20	5295858	5296337	MajorDMR-15-35372	5
chr20	5297818	5298265	MajorDMR-15-35373	7
chr20	5374406	5374773	MajorDMR-15-35374	4
chr20	5414111	5414173	MajorDMR-15-35375	3
chr20	5483754	5484500	MajorDMR-15-35376	5
chr20	5485484	5485527	MajorDMR-15-35377	5
chr20	5590103	5590244	MajorDMR-15-35378	2
chr20	5592024	5592100	MajorDMR-15-35379	2
chr20	5613872	5614072	MajorDMR-15-35380	2
chr20	5652255	5652298	MajorDMR-15-35381	2
chr20	5712668	5712694	MajorDMR-15-35382	2
chr20	5732014	5732142	MajorDMR-15-35383	3
chr20	5813807	5813839	MajorDMR-15-35384	2
chr20	5816196	5816621	MajorDMR-15-35385	2
chr20	5824828	5824842	MajorDMR-15-35386	2
chr20	5843935	5844437	MajorDMR-15-35387	6
chr20	5851372	5852184	MajorDMR-15-35388	7
chr20	5852698	5853484	MajorDMR-15-35389	7
chr20	5859024	5859102	MajorDMR-15-35390	2
chr20	5891188	5891219	MajorDMR-15-35391	2
chr20	5900773	5900929	MajorDMR-15-35392	2
chr20	5910168	5910207	MajorDMR-15-35393	2
chr20	5919299	5919360	MajorDMR-15-35394	2
chr20	5921915	5922218	MajorDMR-15-35395	5
chr20	5981696	5981773	MajorDMR-15-35396	2
chr20	6102887	6103244	MajorDMR-15-35397	11
chr20	6103968	6104126	MajorDMR-15-35398	5
chr20	6818072	6818136	MajorDMR-15-35399	2
chr20	6937292	6937502	MajorDMR-15-35400	3
chr20	7188036	7188346	MajorDMR-15-35401	2
chr20	7199824	7199863	MajorDMR-15-35402	2
chr20	7408294	7408321	MajorDMR-15-35403	2
chr20	7966725	7966799	MajorDMR-15-35404	2
chr20	8024780	8024794	MajorDMR-15-35405	2
chr20	8042990	8042997	MajorDMR-15-35406	2
chr20	8111950	8112250	MajorDMR-15-35407	2
chr20	8115900	8116128	MajorDMR-15-35408	2
chr20	8125822	8125853	MajorDMR-15-35409	2
chr20	8128347	8128613	MajorDMR-15-35410	6
chr20	8134139	8134219	MajorDMR-15-35411	2
chr20	8151041	8151488	MajorDMR-15-35412	3
chr20	8157130	8157194	MajorDMR-15-35413	2
chr20	8197190	8197247	MajorDMR-15-35414	2
chr20	8255523	8255760	MajorDMR-15-35415	3
chr20	8286275	8286665	MajorDMR-15-35416	8
chr20	8310668	8311063	MajorDMR-15-35417	3
chr20	8312843	8312902	MajorDMR-15-35418	2
chr20	8341628	8342128	MajorDMR-15-35419	6
chr20	8345730	8345787	MajorDMR-15-35420	2
chr20	8389454	8389474	MajorDMR-15-35421	2
chr20	8402407	8403070	MajorDMR-15-35422	4
chr20	8442879	8443227	MajorDMR-15-35423	3
chr20	8509636	8510767	MajorDMR-15-35424	5
chr20	8515235	8515527	MajorDMR-15-35425	4
chr20	8564488	8564575	MajorDMR-15-35426	2
chr20	8603742	8604672	MajorDMR-15-35427	8
chr20	8606210	8606222	MajorDMR-15-35428	2
chr20	8687633	8687960	MajorDMR-15-35429	4
chr20	8702019	8702076	MajorDMR-15-35430	3
chr20	8703012	8703679	MajorDMR-15-35431	6
chr20	8732209	8732633	MajorDMR-15-35432	2
chr20	8737461	8737740	MajorDMR-15-35433	3
chr20	8882320	8882445	MajorDMR-15-35434	4
chr20	9032201	9032569	MajorDMR-15-35435	2
chr20	9046954	9047015	MajorDMR-15-35436	3
chr20	9199243	9199679	MajorDMR-15-35437	4
chr20	9201663	9202015	MajorDMR-15-35438	2
chr20	9237103	9237292	MajorDMR-15-35439	2
chr20	9487137	9489701	MajorDMR-15-35440	101
chr20	9590804	9590813	MajorDMR-15-35441	2
chr20	9596987	9597021	MajorDMR-15-35442	3
chr20	9607059	9608337	MajorDMR-15-35443	5
chr20	9610653	9611464	MajorDMR-15-35444	6
chr20	9613029	9613298	MajorDMR-15-35445	4
chr20	9667879	9668194	MajorDMR-15-35446	3
chr20	9669471	9669865	MajorDMR-15-35447	2
chr20	9681747	9681905	MajorDMR-15-35448	2
chr20	9686603	9686884	MajorDMR-15-35449	3
chr20	9790619	9790947	MajorDMR-15-35450	4
chr20	9846070	9846191	MajorDMR-15-35451	3
chr20	9893491	9893842	MajorDMR-15-35452	2
chr20	9947739	9947943	MajorDMR-15-35453	4
chr20	9988640	9988655	MajorDMR-15-35454	2
chr20	10027975	10028471	MajorDMR-15-35455	6
chr20	10055228	10055285	MajorDMR-15-35456	2
chr20	10071185	10071522	MajorDMR-15-35457	2
chr20	10110487	10110880	MajorDMR-15-35458	7
chr20	10112584	10112923	MajorDMR-15-35459	3
chr20	10147926	10148203	MajorDMR-15-35460	3
chr20	10152457	10152845	MajorDMR-15-35461	8
chr20	10153499	10154910	MajorDMR-15-35462	20
chr20	10196645	10196859	MajorDMR-15-35463	3
chr20	10197421	10198481	MajorDMR-15-35464	14
chr20	10202985	10202993	MajorDMR-15-35465	2
chr20	10203892	10204029	MajorDMR-15-35466	2
chr20	10205528	10205902	MajorDMR-15-35467	4
chr20	10207759	10209345	MajorDMR-15-35468	6
chr20	10217130	10217427	MajorDMR-15-35469	6
chr20	10220860	10223217	MajorDMR-15-35470	14
chr20	10223721	10223824	MajorDMR-15-35471	2
chr20	10226102	10227112	MajorDMR-15-35472	7
chr20	10227736	10228721	MajorDMR-15-35473	8
chr20	10230793	10230922	MajorDMR-15-35474	2
chr20	10231687	10231863	MajorDMR-15-35475	2
chr20	10232392	10233265	MajorDMR-15-35476	5
chr20	10234588	10234708	MajorDMR-15-35477	3
chr20	10242614	10243792	MajorDMR-15-35478	8
chr20	10244386	10244847	MajorDMR-15-35479	5
chr20	10252005	10252633	MajorDMR-15-35480	9
chr20	10253306	10253689	MajorDMR-15-35481	2
chr20	10257505	10257761	MajorDMR-15-35482	4
chr20	10258347	10261826	MajorDMR-15-35483	19
chr20	10262947	10263428	MajorDMR-15-35484	7
chr20	10266147	10266344	MajorDMR-15-35485	2
chr20	10269381	10269421	MajorDMR-15-35486	2
chr20	10272950	10273176	MajorDMR-15-35487	2
chr20	10294458	10295331	MajorDMR-15-35488	4
chr20	10300761	10300783	MajorDMR-15-35489	2
chr20	10314295	10314500	MajorDMR-15-35490	3
chr20	10318353	10318495	MajorDMR-15-35491	2
chr20	10427920	10427934	MajorDMR-15-35492	2
chr20	10492253	10492417	MajorDMR-15-35493	5
chr20	10619743	10620543	MajorDMR-15-35494	22
chr20	10655673	10655734	MajorDMR-15-35495	2
chr20	10993926	10994004	MajorDMR-15-35496	2
chr20	11041580	11041584	MajorDMR-15-35497	2
chr20	11247868	11248091	MajorDMR-15-35498	5
chr20	11308533	11308707	MajorDMR-15-35499	3
chr20	11360198	11360405	MajorDMR-15-35500	3
chr20	11525089	11525175	MajorDMR-15-35501	5
chr20	11566504	11566610	MajorDMR-15-35502	2
chr20	11747792	11747993	MajorDMR-15-35503	2
chr20	11870751	11870958	MajorDMR-15-35504	3
chr20	11898091	11899161	MajorDMR-15-35505	8
chr20	11900399	11900696	MajorDMR-15-35506	8
chr20	11939618	11939697	MajorDMR-15-35507	4
chr20	12018467	12018768	MajorDMR-15-35508	3
chr20	12024106	12024558	MajorDMR-15-35509	3
chr20	12037476	12037724	MajorDMR-15-35510	3
chr20	12066919	12067060	MajorDMR-15-35511	3
chr20	12218516	12218949	MajorDMR-15-35512	2
chr20	12302440	12302901	MajorDMR-15-35513	2
chr20	12364434	12364619	MajorDMR-15-35514	2
chr20	12392070	12392609	MajorDMR-15-35515	4
chr20	12395135	12395556	MajorDMR-15-35516	2
chr20	12575362	12575389	MajorDMR-15-35517	2
chr20	12668320	12668377	MajorDMR-15-35518	2
chr20	12769499	12769746	MajorDMR-15-35519	3
chr20	12946620	12946739	MajorDMR-15-35520	3
chr20	12989662	12989895	MajorDMR-15-35521	4
chr20	13254942	13255505	MajorDMR-15-35522	15
chr20	13600006	13600506	MajorDMR-15-35523	3
chr20	13757906	13757925	MajorDMR-15-35524	2
chr20	13772111	13772403	MajorDMR-15-35525	2
chr20	13781684	13781759	MajorDMR-15-35526	2
chr20	13801060	13801111	MajorDMR-15-35527	2
chr20	14058122	14058316	MajorDMR-15-35528	2
chr20	14123020	14123621	MajorDMR-15-35529	3
chr20	14134693	14134893	MajorDMR-15-35530	2
chr20	14176643	14177092	MajorDMR-15-35531	2
chr20	14177654	14178000	MajorDMR-15-35532	2
chr20	14207052	14207632	MajorDMR-15-35533	4
chr20	14309040	14309847	MajorDMR-15-35534	4
chr20	14310915	14311292	MajorDMR-15-35535	4
chr20	14311982	14313018	MajorDMR-15-35536	10
chr20	14313561	14315268	MajorDMR-15-35537	14
chr20	14316220	14316671	MajorDMR-15-35538	6
chr20	14317496	14317614	MajorDMR-15-35539	2
chr20	14318135	14318232	MajorDMR-15-35540	2
chr20	14449685	14449713	MajorDMR-15-35541	2
chr20	14648182	14648327	MajorDMR-15-35542	3
chr20	14771628	14772043	MajorDMR-15-35543	6
chr20	15185516	15185816	MajorDMR-15-35544	3
chr20	15362691	15362769	MajorDMR-15-35545	2
chr20	15475408	15475412	MajorDMR-15-35546	2
chr20	15486862	15487216	MajorDMR-15-35547	4
chr20	15503775	15504260	MajorDMR-15-35548	5
chr20	15536627	15536914	MajorDMR-15-35549	2
chr20	15610108	15610912	MajorDMR-15-35550	4
chr20	15680904	15681237	MajorDMR-15-35551	14
chr20	16139257	16139922	MajorDMR-15-35552	5
chr20	16244469	16244616	MajorDMR-15-35553	2
chr20	16254746	16254988	MajorDMR-15-35554	2
chr20	16272912	16273113	MajorDMR-15-35555	2
chr20	16277085	16277146	MajorDMR-15-35556	2
chr20	16292775	16292925	MajorDMR-15-35557	2
chr20	16468872	16469095	MajorDMR-15-35558	4
chr20	16556107	16556521	MajorDMR-15-35559	10
chr20	16581853	16582040	MajorDMR-15-35560	2
chr20	16596198	16596496	MajorDMR-15-35561	3
chr20	16652690	16652701	MajorDMR-15-35562	2
chr20	16741550	16742230	MajorDMR-15-35563	4
chr20	16844772	16844909	MajorDMR-15-35564	2
chr20	16936264	16936808	MajorDMR-15-35565	4
chr20	16951525	16952055	MajorDMR-15-35566	6
chr20	16953017	16953290	MajorDMR-15-35567	4
chr20	17004433	17004650	MajorDMR-15-35568	8
chr20	17005490	17005587	MajorDMR-15-35569	3
chr20	17074644	17074710	MajorDMR-15-35570	2
chr20	17183356	17183936	MajorDMR-15-35571	11
chr20	17205849	17206142	MajorDMR-15-35572	2
chr20	17209873	17210082	MajorDMR-15-35573	2
chr20	17210742	17210881	MajorDMR-15-35574	2
chr20	17229018	17229107	MajorDMR-15-35575	2
chr20	17296134	17296883	MajorDMR-15-35576	4
chr20	17301333	17301349	MajorDMR-15-35577	2
chr20	17322049	17322311	MajorDMR-15-35578	2
chr20	17324801	17324892	MajorDMR-15-35579	3
chr20	17371559	17371698	MajorDMR-15-35580	2
chr20	17423199	17423296	MajorDMR-15-35581	4
chr20	17437009	17437145	MajorDMR-15-35582	2
chr20	17511193	17511411	MajorDMR-15-35583	4
chr20	17512339	17512653	MajorDMR-15-35584	3
chr20	17519316	17519425	MajorDMR-15-35585	2
chr20	17539100	17539315	MajorDMR-15-35586	3
chr20	17549300	17549440	MajorDMR-15-35587	3
chr20	17650386	17650560	MajorDMR-15-35588	3
chr20	17702918	17703475	MajorDMR-15-35589	3
chr20	17728148	17728258	MajorDMR-15-35590	3
chr20	17787172	17787727	MajorDMR-15-35591	14
chr20	17876074	17877302	MajorDMR-15-35592	34
chr20	17881475	17881819	MajorDMR-15-35593	3
chr20	17936657	17936977	MajorDMR-15-35594	4
chr20	17977359	17977389	MajorDMR-15-35595	2
chr20	17986292	17986855	MajorDMR-15-35596	11
chr20	17987951	17988569	MajorDMR-15-35597	4
chr20	17998750	17998887	MajorDMR-15-35598	3
chr20	18005013	18005257	MajorDMR-15-35599	2
chr20	18035514	18036122	MajorDMR-15-35600	5
chr20	18036869	18036942	MajorDMR-15-35601	4
chr20	18040037	18040518	MajorDMR-15-35602	5
chr20	18117227	18117683	MajorDMR-15-35603	4
chr20	18248467	18248913	MajorDMR-15-35604	3
chr20	18358795	18359080	MajorDMR-15-35605	2
chr20	18371064	18371074	MajorDMR-15-35606	2
chr20	18720660	18721147	MajorDMR-15-35607	4
chr20	18771268	18772410	MajorDMR-15-35608	8
chr20	18838439	18838715	MajorDMR-15-35609	2
chr20	18964863	18965096	MajorDMR-15-35610	5
chr20	18984962	18985250	MajorDMR-15-35611	2
chr20	19029969	19030069	MajorDMR-15-35612	2
chr20	19186107	19186169	MajorDMR-15-35613	2
chr20	19191144	19192302	MajorDMR-15-35614	5
chr20	19197869	19198251	MajorDMR-15-35615	2
chr20	19198947	19199113	MajorDMR-15-35616	3
chr20	19218468	19218886	MajorDMR-15-35617	7
chr20	19520062	19520184	MajorDMR-15-35618	3
chr20	19642088	19642175	MajorDMR-15-35619	3
chr20	19643491	19643614	MajorDMR-15-35620	3
chr20	19673665	19673739	MajorDMR-15-35621	2
chr20	19737904	19738446	MajorDMR-15-35622	12
chr20	19808964	19809172	MajorDMR-15-35623	4
chr20	19813701	19814189	MajorDMR-15-35624	2
chr20	19895714	19896143	MajorDMR-15-35625	2
chr20	19897610	19898241	MajorDMR-15-35626	5
chr20	19955985	19956323	MajorDMR-15-35627	15
chr20	19983174	19984774	MajorDMR-15-35628	23
chr20	19985725	19986268	MajorDMR-15-35629	4
chr20	19990476	19990679	MajorDMR-15-35630	3
chr20	19996910	19997058	MajorDMR-15-35631	3
chr20	19997577	19997581	MajorDMR-15-35632	2
chr20	20017038	20018119	MajorDMR-15-35633	6
chr20	20180688	20180724	MajorDMR-15-35634	2
chr20	20188099	20188248	MajorDMR-15-35635	2
chr20	20257876	20258058	MajorDMR-15-35636	8
chr20	20304502	20304625	MajorDMR-15-35637	4
chr20	20341034	20341391	MajorDMR-15-35638	5
chr20	20344267	20344756	MajorDMR-15-35639	20
chr20	20345303	20345966	MajorDMR-15-35640	30
chr20	20347235	20347490	MajorDMR-15-35641	6
chr20	20409069	20409076	MajorDMR-15-35642	2
chr20	20574616	20574711	MajorDMR-15-35643	2
chr20	20694014	20694137	MajorDMR-15-35644	3
chr20	20777605	20777610	MajorDMR-15-35645	2
chr20	20896432	20896524	MajorDMR-15-35646	2
chr20	20919436	20919590	MajorDMR-15-35647	2
chr20	20983129	20983509	MajorDMR-15-35648	5
chr20	21000645	21000838	MajorDMR-15-35649	8
chr20	21080105	21080109	MajorDMR-15-35650	2
chr20	21105828	21105833	MajorDMR-15-35651	2
chr20	21107236	21107874	MajorDMR-15-35652	10
chr20	21154212	21154428	MajorDMR-15-35653	2
chr20	21163726	21164710	MajorDMR-15-35654	8
chr20	21347172	21347191	MajorDMR-15-35655	2
chr20	21372169	21372712	MajorDMR-15-35656	16
chr20	21491619	21491782	MajorDMR-15-35657	2
chr20	21515381	21515500	MajorDMR-15-35658	2
chr20	21588784	21589164	MajorDMR-15-35659	2
chr20	21682961	21682972	MajorDMR-15-35660	2
chr20	21813554	21813590	MajorDMR-15-35661	2
chr20	22200121	22200138	MajorDMR-15-35662	2
chr20	22383431	22385632	MajorDMR-15-35663	17
chr20	22443795	22443865	MajorDMR-15-35664	2
chr20	22466286	22466614	MajorDMR-15-35665	2
chr20	22539271	22539624	MajorDMR-15-35666	3
chr20	22567559	22568220	MajorDMR-15-35667	10
chr20	22844627	22844689	MajorDMR-15-35668	3
chr20	22886257	22886762	MajorDMR-15-35669	4
chr20	23028213	23032218	MajorDMR-15-35670	265
chr20	23181122	23181310	MajorDMR-15-35671	2
chr20	23209738	23210010	MajorDMR-15-35672	2
chr20	23330119	23330289	MajorDMR-15-35673	2
chr20	23337998	23338158	MajorDMR-15-35674	7
chr20	23339358	23339932	MajorDMR-15-35675	4
chr20	23343892	23344080	MajorDMR-15-35676	2
chr20	23381944	23381955	MajorDMR-15-35677	2
chr20	23756903	23757024	MajorDMR-15-35678	5
chr20	23852020	23852058	MajorDMR-15-35679	2
chr20	23901627	23901638	MajorDMR-15-35680	2
chr20	23965324	23965367	MajorDMR-15-35681	2
chr20	23979716	23979809	MajorDMR-15-35682	2
chr20	23987903	23987915	MajorDMR-15-35683	2
chr20	24099442	24099577	MajorDMR-15-35684	5
chr20	24360008	24360499	MajorDMR-15-35685	4
chr20	24391708	24391728	MajorDMR-15-35686	3
chr20	24404015	24404377	MajorDMR-15-35687	5
chr20	24445804	24445847	MajorDMR-15-35688	2
chr20	24446475	24446646	MajorDMR-15-35689	3
chr20	24449385	24449669	MajorDMR-15-35690	10
chr20	24452006	24452516	MajorDMR-15-35691	9
chr20	24457621	24457744	MajorDMR-15-35692	2
chr20	24461125	24461525	MajorDMR-15-35693	4
chr20	24468822	24469774	MajorDMR-15-35694	6
chr20	24470454	24470913	MajorDMR-15-35695	6
chr20	24482720	24484697	MajorDMR-15-35696	22
chr20	24487746	24488205	MajorDMR-15-35697	5
chr20	24489238	24489502	MajorDMR-15-35698	2
chr20	24522992	24523173	MajorDMR-15-35699	2
chr20	24548732	24548850	MajorDMR-15-35700	2
chr20	24553546	24553954	MajorDMR-15-35701	6
chr20	24560589	24561915	MajorDMR-15-35702	16
chr20	24568296	24568342	MajorDMR-15-35703	3
chr20	24589684	24590281	MajorDMR-15-35704	9
chr20	24591026	24591305	MajorDMR-15-35705	2
chr20	24615697	24615903	MajorDMR-15-35706	5
chr20	24643588	24644039	MajorDMR-15-35707	8
chr20	24752358	24752613	MajorDMR-15-35708	3
chr20	24754563	24754682	MajorDMR-15-35709	3
chr20	24759179	24759397	MajorDMR-15-35710	3
chr20	24861041	24861153	MajorDMR-15-35711	2
chr20	24898899	24898972	MajorDMR-15-35712	3
chr20	24911640	24911883	MajorDMR-15-35713	2
chr20	24931525	24931647	MajorDMR-15-35714	2
chr20	24945273	24945921	MajorDMR-15-35715	7
chr20	24949115	24949226	MajorDMR-15-35716	2
chr20	25033569	25033575	MajorDMR-15-35717	2
chr20	25037707	25037895	MajorDMR-15-35718	11
chr20	25039006	25039659	MajorDMR-15-35719	25
chr20	25046853	25047175	MajorDMR-15-35720	2
chr20	25057443	25057895	MajorDMR-15-35721	5
chr20	25058572	25058726	MajorDMR-15-35722	9
chr20	25061761	25061987	MajorDMR-15-35723	10
chr20	25096067	25096277	MajorDMR-15-35724	2
chr20	25129661	25129740	MajorDMR-15-35725	2
chr20	25177587	25178214	MajorDMR-15-35726	4
chr20	25218471	25218888	MajorDMR-15-35727	4
chr20	25227873	25228156	MajorDMR-15-35728	6
chr20	25253470	25253946	MajorDMR-15-35729	5
chr20	25254837	25255091	MajorDMR-15-35730	5
chr20	25265948	25266221	MajorDMR-15-35731	13
chr20	25275485	25275969	MajorDMR-15-35732	6
chr20	25277391	25277814	MajorDMR-15-35733	2
chr20	25336906	25337038	MajorDMR-15-35734	2
chr20	25372402	25372466	MajorDMR-15-35735	5
chr20	25378555	25378908	MajorDMR-15-35736	2
chr20	25442618	25442721	MajorDMR-15-35737	4
chr20	25672763	25673459	MajorDMR-15-35738	4
chr20	25731749	25731948	MajorDMR-15-35739	4
chr20	25733321	25733564	MajorDMR-15-35740	4
chr20	25833529	25833912	MajorDMR-15-35741	4
chr20	25839538	25840019	MajorDMR-15-35742	6
chr20	25844599	25844616	MajorDMR-15-35743	4
chr20	25845141	25846126	MajorDMR-15-35744	5
chr20	25847038	25847155	MajorDMR-15-35745	4
chr20	26257082	26257609	MajorDMR-15-35746	7
chr20	29523737	29525427	MajorDMR-15-35747	25
chr20	29550864	29551063	MajorDMR-15-35748	4
chr20	29610126	29610192	MajorDMR-15-35749	2
chr20	30040650	30040674	MajorDMR-15-35750	2
chr20	30101173	30101718	MajorDMR-15-35751	5
chr20	30120552	30120782	MajorDMR-15-35752	2
chr20	30125430	30125435	MajorDMR-15-35753	2
chr20	30145219	30145257	MajorDMR-15-35754	2
chr20	30148759	30148997	MajorDMR-15-35755	5
chr20	30154718	30154778	MajorDMR-15-35756	3
chr20	30156993	30157570	MajorDMR-15-35757	6
chr20	30159936	30160212	MajorDMR-15-35758	4
chr20	30161377	30161615	MajorDMR-15-35759	3
chr20	30174990	30176185	MajorDMR-15-35760	26
chr20	30194011	30194025	MajorDMR-15-35761	3
chr20	30195751	30196856	MajorDMR-15-35762	39
chr20	30200612	30201153	MajorDMR-15-35763	6
chr20	30222173	30222282	MajorDMR-15-35764	2
chr20	30225572	30225763	MajorDMR-15-35765	10
chr20	30249871	30250335	MajorDMR-15-35766	7
chr20	30252113	30252581	MajorDMR-15-35767	9
chr20	30262245	30264104	MajorDMR-15-35768	16
chr20	30286891	30287511	MajorDMR-15-35769	3
chr20	30304760	30304916	MajorDMR-15-35770	2
chr20	30305626	30305912	MajorDMR-15-35771	2
chr20	30307165	30307211	MajorDMR-15-35772	3
chr20	30308679	30308835	MajorDMR-15-35773	3
chr20	30309348	30309894	MajorDMR-15-35774	5
chr20	30326274	30326290	MajorDMR-15-35775	2
chr20	30437285	30437619	MajorDMR-15-35776	6
chr20	30449855	30449874	MajorDMR-15-35777	3
chr20	30457378	30457614	MajorDMR-15-35778	2
chr20	30458664	30458916	MajorDMR-15-35779	4
chr20	30538681	30539017	MajorDMR-15-35780	2
chr20	30557462	30558447	MajorDMR-15-35781	7
chr20	30559022	30559705	MajorDMR-15-35782	3
chr20	30568041	30568135	MajorDMR-15-35783	2
chr20	30572509	30573334	MajorDMR-15-35784	10
chr20	30586373	30586758	MajorDMR-15-35785	3
chr20	30605812	30605938	MajorDMR-15-35786	6
chr20	30616786	30616880	MajorDMR-15-35787	2
chr20	30618904	30618967	MajorDMR-15-35788	8
chr20	30624649	30625235	MajorDMR-15-35789	5
chr20	30655489	30655580	MajorDMR-15-35790	2
chr20	30679756	30679998	MajorDMR-15-35791	3
chr20	30777434	30777567	MajorDMR-15-35792	7
chr20	30913720	30913760	MajorDMR-15-35793	2
chr20	30919948	30920487	MajorDMR-15-35794	4
chr20	30921015	30921202	MajorDMR-15-35795	3
chr20	30924992	30924999	MajorDMR-15-35796	2
chr20	30973477	30973540	MajorDMR-15-35797	3
chr20	31035190	31036724	MajorDMR-15-35798	5
chr20	31037636	31037877	MajorDMR-15-35799	4
chr20	31045642	31046224	MajorDMR-15-35800	5
chr20	31063190	31064839	MajorDMR-15-35801	17
chr20	31070118	31070399	MajorDMR-15-35802	10
chr20	31073544	31073816	MajorDMR-15-35803	3
chr20	31098563	31098653	MajorDMR-15-35804	2
chr20	31110536	31110606	MajorDMR-15-35805	3
chr20	31123217	31123703	MajorDMR-15-35806	9
chr20	31125115	31125577	MajorDMR-15-35807	4
chr20	31126165	31127176	MajorDMR-15-35808	7
chr20	31127895	31128558	MajorDMR-15-35809	3
chr20	31129323	31129350	MajorDMR-15-35810	2
chr20	31162343	31162749	MajorDMR-15-35811	8
chr20	31173428	31173685	MajorDMR-15-35812	10
chr20	31174398	31174841	MajorDMR-15-35813	5
chr20	31269148	31269588	MajorDMR-15-35814	4
chr20	31273702	31273837	MajorDMR-15-35815	2
chr20	31275458	31275560	MajorDMR-15-35816	4
chr20	31331955	31332023	MajorDMR-15-35817	3
chr20	31427385	31427401	MajorDMR-15-35818	2
chr20	31587594	31587665	MajorDMR-15-35819	3
chr20	31933094	31933568	MajorDMR-15-35820	2
chr20	31989834	31989990	MajorDMR-15-35821	3
chr20	31996505	31997018	MajorDMR-15-35822	4
chr20	31999033	31999384	MajorDMR-15-35823	6
chr20	32007073	32007099	MajorDMR-15-35824	2
chr20	32011244	32012113	MajorDMR-15-35825	5
chr20	32029279	32029299	MajorDMR-15-35826	3
chr20	32030413	32030796	MajorDMR-15-35827	4
chr20	32032544	32032712	MajorDMR-15-35828	3
chr20	32063752	32063898	MajorDMR-15-35829	3
chr20	32079529	32079632	MajorDMR-15-35830	4
chr20	32182419	32182627	MajorDMR-15-35831	4
chr20	32209262	32209606	MajorDMR-15-35832	2
chr20	32236794	32237179	MajorDMR-15-35833	5
chr20	32241065	32242173	MajorDMR-15-35834	16
chr20	32250856	32251125	MajorDMR-15-35835	5
chr20	32252097	32252707	MajorDMR-15-35836	4
chr20	32254422	32256027	MajorDMR-15-35837	40
chr20	32257855	32258909	MajorDMR-15-35838	19
chr20	32259436	32261949	MajorDMR-15-35839	35
chr20	32262522	32263262	MajorDMR-15-35840	26
chr20	32284568	32285434	MajorDMR-15-35841	17
chr20	32290195	32290531	MajorDMR-15-35842	5
chr20	32291146	32291171	MajorDMR-15-35843	3
chr20	32308479	32308594	MajorDMR-15-35844	4
chr20	32319439	32319513	MajorDMR-15-35845	2
chr20	32320874	32321014	MajorDMR-15-35846	9
chr20	32400321	32401255	MajorDMR-15-35847	12
chr20	32402174	32402354	MajorDMR-15-35848	4
chr20	32407768	32407916	MajorDMR-15-35849	3
chr20	32416167	32416587	MajorDMR-15-35850	7
chr20	32417773	32418299	MajorDMR-15-35851	4
chr20	32419577	32420233	MajorDMR-15-35852	11
chr20	32423702	32423831	MajorDMR-15-35853	2
chr20	32426245	32426364	MajorDMR-15-35854	3
chr20	32434446	32434464	MajorDMR-15-35855	2
chr20	32450543	32450840	MajorDMR-15-35856	3
chr20	32682751	32682922	MajorDMR-15-35857	3
chr20	32700806	32700987	MajorDMR-15-35858	2
chr20	32717113	32717356	MajorDMR-15-35859	6
chr20	32856670	32856760	MajorDMR-15-35860	3
chr20	32857278	32857479	MajorDMR-15-35861	4
chr20	32899134	32899463	MajorDMR-15-35862	9
chr20	33013866	33014054	MajorDMR-15-35863	2
chr20	33024232	33024563	MajorDMR-15-35864	3
chr20	33063864	33064397	MajorDMR-15-35865	25
chr20	33102862	33102955	MajorDMR-15-35866	3
chr20	33111065	33111080	MajorDMR-15-35867	2
chr20	33113907	33114136	MajorDMR-15-35868	4
chr20	33125038	33125061	MajorDMR-15-35869	2
chr20	33145656	33146026	MajorDMR-15-35870	4
chr20	33147100	33148028	MajorDMR-15-35871	11
chr20	33265482	33265516	MajorDMR-15-35872	2
chr20	33296514	33297029	MajorDMR-15-35873	7
chr20	33369196	33369288	MajorDMR-15-35874	2
chr20	33422490	33422525	MajorDMR-15-35875	2
chr20	33463795	33463911	MajorDMR-15-35876	4
chr20	33495503	33495684	MajorDMR-15-35877	3
chr20	33526365	33526435	MajorDMR-15-35878	2
chr20	33548720	33548817	MajorDMR-15-35879	2
chr20	33584833	33585391	MajorDMR-15-35880	4
chr20	33598611	33598661	MajorDMR-15-35881	2
chr20	33600344	33600471	MajorDMR-15-35882	3
chr20	33759607	33759922	MajorDMR-15-35883	6
chr20	33859848	33859861	MajorDMR-15-35884	2
chr20	33866082	33866249	MajorDMR-15-35885	2
chr20	33894861	33894974	MajorDMR-15-35886	2
chr20	33910928	33911128	MajorDMR-15-35887	6
chr20	34025050	34026617	MajorDMR-15-35888	16
chr20	34027207	34027328	MajorDMR-15-35889	3
chr20	34094925	34094983	MajorDMR-15-35890	2
chr20	34129083	34129345	MajorDMR-15-35891	4
chr20	34143254	34143504	MajorDMR-15-35892	2
chr20	34186677	34186871	MajorDMR-15-35893	2
chr20	34188723	34189197	MajorDMR-15-35894	23
chr20	34203498	34203540	MajorDMR-15-35895	4
chr20	34205022	34206828	MajorDMR-15-35896	33
chr20	34207675	34207755	MajorDMR-15-35897	3
chr20	34290661	34290708	MajorDMR-15-35898	3
chr20	34293440	34293705	MajorDMR-15-35899	3
chr20	34294840	34295195	MajorDMR-15-35900	3
chr20	34296162	34296358	MajorDMR-15-35901	3
chr20	34297937	34297959	MajorDMR-15-35902	2
chr20	34299625	34300457	MajorDMR-15-35903	6
chr20	34301640	34301742	MajorDMR-15-35904	2
chr20	34305820	34305874	MajorDMR-15-35905	2
chr20	34307199	34307395	MajorDMR-15-35906	6
chr20	34309913	34311400	MajorDMR-15-35907	14
chr20	34313421	34313495	MajorDMR-15-35908	2
chr20	34317444	34317515	MajorDMR-15-35909	2
chr20	34323909	34323936	MajorDMR-15-35910	2
chr20	34407071	34407430	MajorDMR-15-35911	4
chr20	34437625	34438218	MajorDMR-15-35912	7
chr20	34458570	34458630	MajorDMR-15-35913	2
chr20	34634334	34634437	MajorDMR-15-35914	2
chr20	34652228	34652285	MajorDMR-15-35915	3
chr20	34653096	34653500	MajorDMR-15-35916	14
chr20	34679785	34679855	MajorDMR-15-35917	2
chr20	34682760	34682933	MajorDMR-15-35918	3
chr20	34690821	34691132	MajorDMR-15-35919	2
chr20	34730848	34731004	MajorDMR-15-35920	5
chr20	34742099	34742278	MajorDMR-15-35921	4
chr20	34743796	34743915	MajorDMR-15-35922	3
chr20	34744868	34745162	MajorDMR-15-35923	11
chr20	34746325	34746895	MajorDMR-15-35924	3
chr20	34758693	34758954	MajorDMR-15-35925	3
chr20	34786316	34787057	MajorDMR-15-35926	8
chr20	34790726	34791096	MajorDMR-15-35927	3
chr20	34816491	34818106	MajorDMR-15-35928	18
chr20	34841071	34841078	MajorDMR-15-35929	2
chr20	34855639	34855662	MajorDMR-15-35930	3
chr20	34856212	34856604	MajorDMR-15-35931	3
chr20	34858721	34858746	MajorDMR-15-35932	3
chr20	34887187	34887219	MajorDMR-15-35933	3
chr20	34893380	34893807	MajorDMR-15-35934	2
chr20	34949962	34950009	MajorDMR-15-35935	5
chr20	34951150	34951194	MajorDMR-15-35936	2
chr20	34963978	34964136	MajorDMR-15-35937	3
chr20	34965311	34965592	MajorDMR-15-35938	4
chr20	34968903	34969194	MajorDMR-15-35939	4
chr20	34988975	34988991	MajorDMR-15-35940	2
chr20	34995452	34995649	MajorDMR-15-35941	4
chr20	35001017	35001027	MajorDMR-15-35942	2
chr20	35005305	35005360	MajorDMR-15-35943	2
chr20	35007182	35007368	MajorDMR-15-35944	3
chr20	35022861	35023423	MajorDMR-15-35945	18
chr20	35029095	35029268	MajorDMR-15-35946	4
chr20	35032989	35033442	MajorDMR-15-35947	3
chr20	35040143	35040404	MajorDMR-15-35948	2
chr20	35062624	35063382	MajorDMR-15-35949	6
chr20	35068715	35068894	MajorDMR-15-35950	2
chr20	35069682	35070319	MajorDMR-15-35951	3
chr20	35093347	35094957	MajorDMR-15-35952	9
chr20	35096122	35096351	MajorDMR-15-35953	2
chr20	35098011	35100734	MajorDMR-15-35954	23
chr20	35108683	35110323	MajorDMR-15-35955	7
chr20	35111056	35111236	MajorDMR-15-35956	2
chr20	35112607	35113218	MajorDMR-15-35957	3
chr20	35113916	35114173	MajorDMR-15-35958	2
chr20	35118511	35119003	MajorDMR-15-35959	7
chr20	35120366	35121206	MajorDMR-15-35960	6
chr20	35121941	35122588	MajorDMR-15-35961	9
chr20	35131574	35131914	MajorDMR-15-35962	2
chr20	35134544	35134741	MajorDMR-15-35963	2
chr20	35144750	35144835	MajorDMR-15-35964	2
chr20	35145958	35146302	MajorDMR-15-35965	2
chr20	35154976	35156043	MajorDMR-15-35966	7
chr20	35156857	35157509	MajorDMR-15-35967	7
chr20	35169504	35170340	MajorDMR-15-35968	30
chr20	35184783	35184941	MajorDMR-15-35969	3
chr20	35201567	35201768	MajorDMR-15-35970	8
chr20	35203330	35203739	MajorDMR-15-35971	14
chr20	35220293	35220591	MajorDMR-15-35972	2
chr20	35228329	35228682	MajorDMR-15-35973	5
chr20	35347753	35347799	MajorDMR-15-35974	2
chr20	35405787	35405893	MajorDMR-15-35975	2
chr20	35421329	35421465	MajorDMR-15-35976	2
chr20	35471882	35471985	MajorDMR-15-35977	3
chr20	35492722	35493445	MajorDMR-15-35978	26
chr20	35515992	35516302	MajorDMR-15-35979	2
chr20	35823347	35823553	MajorDMR-15-35980	2
chr20	35983617	35983839	MajorDMR-15-35981	2
chr20	36012710	36012865	MajorDMR-15-35982	7
chr20	36034167	36034790	MajorDMR-15-35983	10
chr20	36035414	36035642	MajorDMR-15-35984	4
chr20	36037210	36037312	MajorDMR-15-35985	3
chr20	36040771	36041358	MajorDMR-15-35986	6
chr20	36050167	36050676	MajorDMR-15-35987	6
chr20	36054487	36054633	MajorDMR-15-35988	3
chr20	36064225	36064293	MajorDMR-15-35989	2
chr20	36103310	36103501	MajorDMR-15-35990	3
chr20	36119117	36119328	MajorDMR-15-35991	5
chr20	36145584	36145632	MajorDMR-15-35992	2
chr20	36149949	36149975	MajorDMR-15-35993	2
chr20	36150625	36150874	MajorDMR-15-35994	2
chr20	36153864	36154293	MajorDMR-15-35995	3
chr20	36196137	36196524	MajorDMR-15-35996	6
chr20	36226357	36226773	MajorDMR-15-35997	3
chr20	36255481	36255853	MajorDMR-15-35998	7
chr20	36378117	36378862	MajorDMR-15-35999	6
chr20	36384278	36384308	MajorDMR-15-36000	3
chr20	36386121	36386156	MajorDMR-15-36001	2
chr20	36451722	36452573	MajorDMR-15-36002	5
chr20	36462809	36463153	MajorDMR-15-36003	5
chr20	36529931	36531026	MajorDMR-15-36004	16
chr20	36535923	36536159	MajorDMR-15-36005	2
chr20	36540326	36542376	MajorDMR-15-36006	20
chr20	36543996	36545401	MajorDMR-15-36007	16
chr20	36573738	36574227	MajorDMR-15-36008	4
chr20	36618091	36618244	MajorDMR-15-36009	2
chr20	36672250	36672815	MajorDMR-15-36010	4
chr20	36697201	36697583	MajorDMR-15-36011	2
chr20	36755499	36755788	MajorDMR-15-36012	7
chr20	36793478	36793681	MajorDMR-15-36013	2
chr20	36851234	36851297	MajorDMR-15-36014	2
chr20	36887875	36887895	MajorDMR-15-36015	2
chr20	36888533	36889533	MajorDMR-15-36016	11
chr20	36915885	36915972	MajorDMR-15-36017	2
chr20	36930996	36931953	MajorDMR-15-36018	17
chr20	36950454	36950638	MajorDMR-15-36019	4
chr20	36967524	36967563	MajorDMR-15-36020	2
chr20	36984926	36985078	MajorDMR-15-36021	3
chr20	37001636	37001684	MajorDMR-15-36022	2
chr20	37052340	37052712	MajorDMR-15-36023	4
chr20	37055743	37055765	MajorDMR-15-36024	2
chr20	37219474	37219505	MajorDMR-15-36025	2
chr20	37229973	37230545	MajorDMR-15-36026	14
chr20	37272952	37273022	MajorDMR-15-36027	2
chr20	37274114	37274745	MajorDMR-15-36028	7
chr20	37303592	37303601	MajorDMR-15-36029	2
chr20	37358278	37358912	MajorDMR-15-36030	4
chr20	37376162	37376265	MajorDMR-15-36031	4
chr20	37407674	37408200	MajorDMR-15-36032	3
chr20	37436081	37436628	MajorDMR-15-36033	4
chr20	37437192	37437893	MajorDMR-15-36034	7
chr20	37438822	37438850	MajorDMR-15-36035	2
chr20	37444656	37444934	MajorDMR-15-36036	4
chr20	37454779	37455059	MajorDMR-15-36037	3
chr20	37468833	37469322	MajorDMR-15-36038	6
chr20	37499416	37499634	MajorDMR-15-36039	3
chr20	37500974	37501977	MajorDMR-15-36040	12
chr20	37503788	37504647	MajorDMR-15-36041	9
chr20	37509599	37509972	MajorDMR-15-36042	6
chr20	37511817	37512949	MajorDMR-15-36043	17
chr20	37522963	37523534	MajorDMR-15-36044	10
chr20	37664276	37664286	MajorDMR-15-36045	2
chr20	37665036	37665167	MajorDMR-15-36046	6
chr20	37738147	37738723	MajorDMR-15-36047	9
chr20	37740774	37740976	MajorDMR-15-36048	6
chr20	37980484	37980615	MajorDMR-15-36049	2
chr20	38010395	38010441	MajorDMR-15-36050	2
chr20	38057043	38057080	MajorDMR-15-36051	3
chr20	38178356	38178575	MajorDMR-15-36052	3
chr20	38458429	38458555	MajorDMR-15-36053	2
chr20	39248313	39248646	MajorDMR-15-36054	2
chr20	39311308	39312435	MajorDMR-15-36055	89
chr20	39319034	39321862	MajorDMR-15-36056	156
chr20	39340425	39340628	MajorDMR-15-36057	4
chr20	39383138	39383365	MajorDMR-15-36058	6
chr20	39574829	39575241	MajorDMR-15-36059	6
chr20	39597891	39598077	MajorDMR-15-36060	6
chr20	39692860	39692996	MajorDMR-15-36061	2
chr20	39736858	39737343	MajorDMR-15-36062	3
chr20	39738359	39738698	MajorDMR-15-36063	4
chr20	39740337	39740397	MajorDMR-15-36064	2
chr20	39747450	39747545	MajorDMR-15-36065	2
chr20	39761894	39763120	MajorDMR-15-36066	8
chr20	39763997	39764156	MajorDMR-15-36067	5
chr20	39777672	39777772	MajorDMR-15-36068	2
chr20	39806392	39806402	MajorDMR-15-36069	2
chr20	39861321	39861371	MajorDMR-15-36070	4
chr20	39878173	39878545	MajorDMR-15-36071	2
chr20	39897814	39898227	MajorDMR-15-36072	4
chr20	39908688	39908773	MajorDMR-15-36073	2
chr20	39946941	39946958	MajorDMR-15-36074	2
chr20	39968471	39969537	MajorDMR-15-36075	12
chr20	39994464	39994685	MajorDMR-15-36076	13
chr20	39995541	39995748	MajorDMR-15-36077	7
chr20	40021563	40022523	MajorDMR-15-36078	5
chr20	40136110	40136235	MajorDMR-15-36079	4
chr20	40154016	40154283	MajorDMR-15-36080	3
chr20	40247977	40248239	MajorDMR-15-36081	4
chr20	40272375	40272406	MajorDMR-15-36082	2
chr20	40279823	40279923	MajorDMR-15-36083	2
chr20	40506749	40506796	MajorDMR-15-36084	2
chr20	40633571	40633746	MajorDMR-15-36085	2
chr20	40634259	40634273	MajorDMR-15-36086	2
chr20	40669729	40670039	MajorDMR-15-36087	2
chr20	40832653	40833237	MajorDMR-15-36088	4
chr20	40880934	40881014	MajorDMR-15-36089	2
chr20	40970484	40970503	MajorDMR-15-36090	2
chr20	41188503	41188683	MajorDMR-15-36091	4
chr20	41207364	41207378	MajorDMR-15-36092	2
chr20	41602790	41603689	MajorDMR-15-36093	10
chr20	41820525	41820830	MajorDMR-15-36094	2
chr20	41866373	41867365	MajorDMR-15-36095	5
chr20	42012553	42013137	MajorDMR-15-36096	3
chr20	42077322	42077961	MajorDMR-15-36097	6
chr20	42085343	42085414	MajorDMR-15-36098	3
chr20	42099371	42099443	MajorDMR-15-36099	3
chr20	42257001	42257068	MajorDMR-15-36100	2
chr20	42259378	42259476	MajorDMR-15-36101	2
chr20	42295131	42295413	MajorDMR-15-36102	10
chr20	42428243	42428316	MajorDMR-15-36103	3
chr20	42704970	42705315	MajorDMR-15-36104	2
chr20	42744592	42744956	MajorDMR-15-36105	6
chr20	42816225	42816365	MajorDMR-15-36106	2
chr20	42846250	42846668	MajorDMR-15-36107	2
chr20	42955335	42955650	MajorDMR-15-36108	7
chr20	43015374	43015475	MajorDMR-15-36109	2
chr20	43052351	43052508	MajorDMR-15-36110	2
chr20	43056157	43056176	MajorDMR-15-36111	2
chr20	43113944	43114134	MajorDMR-15-36112	3
chr20	43119632	43119696	MajorDMR-15-36113	2
chr20	43142204	43142614	MajorDMR-15-36114	5
chr20	43145362	43145783	MajorDMR-15-36115	2
chr20	43146618	43147116	MajorDMR-15-36116	3
chr20	43147644	43147939	MajorDMR-15-36117	2
chr20	43160033	43160246	MajorDMR-15-36118	3
chr20	43180860	43181907	MajorDMR-15-36119	6
chr20	43238343	43238576	MajorDMR-15-36120	5
chr20	43279618	43280204	MajorDMR-15-36121	20
chr20	43314209	43314267	MajorDMR-15-36122	3
chr20	43321608	43321717	MajorDMR-15-36123	3
chr20	43363753	43363989	MajorDMR-15-36124	4
chr20	43364819	43365055	MajorDMR-15-36125	5
chr20	43374238	43374370	MajorDMR-15-36126	4
chr20	43378454	43379582	MajorDMR-15-36127	43
chr20	43380992	43381011	MajorDMR-15-36128	2
chr20	43387102	43387154	MajorDMR-15-36129	3
chr20	43392867	43392977	MajorDMR-15-36130	2
chr20	43397321	43398639	MajorDMR-15-36131	13
chr20	43401642	43402504	MajorDMR-15-36132	14
chr20	43410600	43410643	MajorDMR-15-36133	3
chr20	43419181	43420898	MajorDMR-15-36134	17
chr20	43421605	43421751	MajorDMR-15-36135	3
chr20	43434187	43434207	MajorDMR-15-36136	2
chr20	43436537	43436546	MajorDMR-15-36137	2
chr20	43437051	43438181	MajorDMR-15-36138	7
chr20	43439639	43439820	MajorDMR-15-36139	5
chr20	43495851	43496094	MajorDMR-15-36140	3
chr20	43513246	43513714	MajorDMR-15-36141	7
chr20	43516691	43516823	MajorDMR-15-36142	2
chr20	43538421	43538444	MajorDMR-15-36143	3
chr20	43596204	43596260	MajorDMR-15-36144	2
chr20	43601652	43601929	MajorDMR-15-36145	3
chr20	43619490	43619587	MajorDMR-15-36146	2
chr20	43678290	43678782	MajorDMR-15-36147	5
chr20	43681481	43682034	MajorDMR-15-36148	5
chr20	43724548	43724802	MajorDMR-15-36149	3
chr20	43729321	43729875	MajorDMR-15-36150	29
chr20	43921649	43921893	MajorDMR-15-36151	7
chr20	43935035	43935290	MajorDMR-15-36152	5
chr20	43940371	43940384	MajorDMR-15-36153	2
chr20	43945346	43945476	MajorDMR-15-36154	4
chr20	43976708	43976759	MajorDMR-15-36155	2
chr20	43987075	43987221	MajorDMR-15-36156	4
chr20	43993683	43994287	MajorDMR-15-36157	3
chr20	44002328	44002861	MajorDMR-15-36158	9
chr20	44033594	44034648	MajorDMR-15-36159	19
chr20	44037572	44037644	MajorDMR-15-36160	3
chr20	44039585	44039877	MajorDMR-15-36161	7
chr20	44055092	44055695	MajorDMR-15-36162	5
chr20	44082328	44082389	MajorDMR-15-36163	2
chr20	44098030	44098796	MajorDMR-15-36164	35
chr20	44099498	44099999	MajorDMR-15-36165	9
chr20	44164313	44164577	MajorDMR-15-36166	2
chr20	44174857	44175036	MajorDMR-15-36167	2
chr20	44258266	44258385	MajorDMR-15-36168	2
chr20	44388713	44388719	MajorDMR-15-36169	2
chr20	44400163	44400343	MajorDMR-15-36170	3
chr20	44439931	44439954	MajorDMR-15-36171	2
chr20	44446067	44446100	MajorDMR-15-36172	2
chr20	44451327	44451932	MajorDMR-15-36173	23
chr20	44452662	44453225	MajorDMR-15-36174	11
chr20	44467581	44468158	MajorDMR-15-36175	4
chr20	44470848	44471069	MajorDMR-15-36176	4
chr20	44485266	44485314	MajorDMR-15-36177	2
chr20	44506880	44507208	MajorDMR-15-36178	5
chr20	44509300	44509454	MajorDMR-15-36179	6
chr20	44512004	44512485	MajorDMR-15-36180	4
chr20	44518793	44519282	MajorDMR-15-36181	20
chr20	44539323	44539372	MajorDMR-15-36182	3
chr20	44541247	44541851	MajorDMR-15-36183	4
chr20	44546515	44547301	MajorDMR-15-36184	5
chr20	44551690	44551830	MajorDMR-15-36185	2
chr20	44561970	44562164	MajorDMR-15-36186	3
chr20	44599321	44600056	MajorDMR-15-36187	17
chr20	44639113	44639515	MajorDMR-15-36188	2
chr20	44641160	44643098	MajorDMR-15-36189	23
chr20	44664184	44664423	MajorDMR-15-36190	4
chr20	44683507	44683951	MajorDMR-15-36191	4
chr20	44685778	44687594	MajorDMR-15-36192	52
chr20	44690651	44690846	MajorDMR-15-36193	2
chr20	44715857	44716271	MajorDMR-15-36194	3
chr20	44719082	44719404	MajorDMR-15-36195	3
chr20	44728516	44728525	MajorDMR-15-36196	2
chr20	44746351	44747052	MajorDMR-15-36197	9
chr20	44758503	44761213	MajorDMR-15-36198	14
chr20	44803121	44803556	MajorDMR-15-36199	2
chr20	44811473	44811609	MajorDMR-15-36200	2
chr20	44817681	44817931	MajorDMR-15-36201	5
chr20	44824436	44824453	MajorDMR-15-36202	2
chr20	44829219	44829521	MajorDMR-15-36203	13
chr20	44831561	44832015	MajorDMR-15-36204	5
chr20	44833604	44833660	MajorDMR-15-36205	4
chr20	44838799	44838990	MajorDMR-15-36206	8
chr20	44849487	44849557	MajorDMR-15-36207	2
chr20	44851181	44851473	MajorDMR-15-36208	3
chr20	44879840	44879880	MajorDMR-15-36209	3
chr20	44935742	44935981	MajorDMR-15-36210	6
chr20	44937565	44937955	MajorDMR-15-36211	5
chr20	44939574	44940595	MajorDMR-15-36212	7
chr20	44961870	44961973	MajorDMR-15-36213	2
chr20	44969574	44970058	MajorDMR-15-36214	6
chr20	44976476	44977634	MajorDMR-15-36215	21
chr20	44979199	44979428	MajorDMR-15-36216	4
chr20	44985617	44986083	MajorDMR-15-36217	6
chr20	44994013	44994869	MajorDMR-15-36218	7
chr20	45004548	45004573	MajorDMR-15-36219	2
chr20	45023515	45024335	MajorDMR-15-36220	9
chr20	45035969	45036436	MajorDMR-15-36221	6
chr20	45039490	45040018	MajorDMR-15-36222	4
chr20	45049130	45049932	MajorDMR-15-36223	6
chr20	45087505	45087648	MajorDMR-15-36224	3
chr20	45170418	45170452	MajorDMR-15-36225	3
chr20	45187186	45187424	MajorDMR-15-36226	2
chr20	45191689	45191785	MajorDMR-15-36227	2
chr20	45279676	45279792	MajorDMR-15-36228	4
chr20	45324677	45325071	MajorDMR-15-36229	2
chr20	45338121	45338979	MajorDMR-15-36230	21
chr20	45376644	45376896	MajorDMR-15-36231	4
chr20	45386793	45386997	MajorDMR-15-36232	2
chr20	45440503	45440514	MajorDMR-15-36233	2
chr20	45523097	45523267	MajorDMR-15-36234	5
chr20	45524440	45524565	MajorDMR-15-36235	4
chr20	45588236	45588309	MajorDMR-15-36236	4
chr20	45667401	45667478	MajorDMR-15-36237	5
chr20	45747664	45747865	MajorDMR-15-36238	2
chr20	45795212	45795259	MajorDMR-15-36239	2
chr20	45825300	45825347	MajorDMR-15-36240	4
chr20	45854783	45854918	MajorDMR-15-36241	2
chr20	45859708	45860214	MajorDMR-15-36242	10
chr20	45865924	45866770	MajorDMR-15-36243	7
chr20	45867495	45867531	MajorDMR-15-36244	2
chr20	45870032	45870149	MajorDMR-15-36245	2
chr20	45875365	45875431	MajorDMR-15-36246	3
chr20	45878378	45878413	MajorDMR-15-36247	2
chr20	45882001	45883497	MajorDMR-15-36248	11
chr20	45887455	45887917	MajorDMR-15-36249	7
chr20	45897434	45897892	MajorDMR-15-36250	4
chr20	45903236	45903777	MajorDMR-15-36251	3
chr20	45924173	45924894	MajorDMR-15-36252	8
chr20	45925933	45926260	MajorDMR-15-36253	2
chr20	45933119	45933326	MajorDMR-15-36254	2
chr20	45941527	45941875	MajorDMR-15-36255	2
chr20	45944702	45945062	MajorDMR-15-36256	5
chr20	45946135	45946167	MajorDMR-15-36257	2
chr20	45947660	45947879	MajorDMR-15-36258	4
chr20	45955563	45955918	MajorDMR-15-36259	5
chr20	45962730	45963442	MajorDMR-15-36260	6
chr20	45976200	45976609	MajorDMR-15-36261	2
chr20	45986172	45986187	MajorDMR-15-36262	3
chr20	45987473	45987973	MajorDMR-15-36263	6
chr20	45989592	45989871	MajorDMR-15-36264	5
chr20	46040015	46040399	MajorDMR-15-36265	5
chr20	46306606	46307246	MajorDMR-15-36266	4
chr20	46330224	46330838	MajorDMR-15-36267	16
chr20	46333406	46334181	MajorDMR-15-36268	7
chr20	46337585	46337850	MajorDMR-15-36269	3
chr20	46340260	46340413	MajorDMR-15-36270	4
chr20	46356314	46357096	MajorDMR-15-36271	6
chr20	46376017	46376575	MajorDMR-15-36272	9
chr20	46389008	46389100	MajorDMR-15-36273	6
chr20	46412572	46413233	MajorDMR-15-36274	9
chr20	46415648	46415914	MajorDMR-15-36275	4
chr20	46439107	46439177	MajorDMR-15-36276	2
chr20	46447853	46447881	MajorDMR-15-36277	2
chr20	46476240	46476458	MajorDMR-15-36278	2
chr20	46535466	46535519	MajorDMR-15-36279	2
chr20	46536716	46536744	MajorDMR-15-36280	2
chr20	46537322	46537756	MajorDMR-15-36281	9
chr20	46550127	46550357	MajorDMR-15-36282	2
chr20	46586643	46586679	MajorDMR-15-36283	2
chr20	46637704	46638289	MajorDMR-15-36284	3
chr20	46728369	46728571	MajorDMR-15-36285	4
chr20	46732164	46732249	MajorDMR-15-36286	2
chr20	46755299	46755354	MajorDMR-15-36287	4
chr20	46782246	46782981	MajorDMR-15-36288	7
chr20	46784112	46784206	MajorDMR-15-36289	4
chr20	46801063	46801092	MajorDMR-15-36290	2
chr20	46809641	46809652	MajorDMR-15-36291	2
chr20	46823558	46823806	MajorDMR-15-36292	3
chr20	46825053	46825200	MajorDMR-15-36293	2
chr20	46865494	46865665	MajorDMR-15-36294	2
chr20	46973797	46973872	MajorDMR-15-36295	2
chr20	46988816	46989178	MajorDMR-15-36296	4
chr20	46996414	46996809	MajorDMR-15-36297	14
chr20	47100046	47100184	MajorDMR-15-36298	2
chr20	47117764	47118377	MajorDMR-15-36299	12
chr20	47119382	47119387	MajorDMR-15-36300	2
chr20	47133090	47133233	MajorDMR-15-36301	5
chr20	47158383	47158590	MajorDMR-15-36302	7
chr20	47161618	47161682	MajorDMR-15-36303	3
chr20	47162263	47162666	MajorDMR-15-36304	2
chr20	47236142	47236172	MajorDMR-15-36305	3
chr20	47242693	47243626	MajorDMR-15-36306	20
chr20	47247975	47247994	MajorDMR-15-36307	3
chr20	47299112	47300156	MajorDMR-15-36308	8
chr20	47321382	47321636	MajorDMR-15-36309	3
chr20	47346834	47347015	MajorDMR-15-36310	7
chr20	47348629	47349060	MajorDMR-15-36311	7
chr20	47367937	47368636	MajorDMR-15-36312	12
chr20	47385422	47386448	MajorDMR-15-36313	18
chr20	47388151	47388393	MajorDMR-15-36314	8
chr20	47392896	47393008	MajorDMR-15-36315	2
chr20	47404735	47404750	MajorDMR-15-36316	2
chr20	47406772	47408474	MajorDMR-15-36317	17
chr20	47411151	47411216	MajorDMR-15-36318	3
chr20	47412337	47412492	MajorDMR-15-36319	3
chr20	47424962	47425038	MajorDMR-15-36320	2
chr20	47429242	47429570	MajorDMR-15-36321	5
chr20	47441340	47444010	MajorDMR-15-36322	48
chr20	47445018	47445168	MajorDMR-15-36323	11
chr20	47455839	47456246	MajorDMR-15-36324	2
chr20	47521193	47522111	MajorDMR-15-36325	7
chr20	47540964	47541169	MajorDMR-15-36326	3
chr20	47597419	47597614	MajorDMR-15-36327	3
chr20	47662277	47662409	MajorDMR-15-36328	4
chr20	47664215	47664271	MajorDMR-15-36329	3
chr20	47893419	47893879	MajorDMR-15-36330	5
chr20	47897843	47898114	MajorDMR-15-36331	2
chr20	47935947	47936284	MajorDMR-15-36332	8
chr20	47939895	47940728	MajorDMR-15-36333	7
chr20	47950896	47951031	MajorDMR-15-36334	4
chr20	47956879	47957158	MajorDMR-15-36335	3
chr20	47959514	47960124	MajorDMR-15-36336	5
chr20	47961241	47961995	MajorDMR-15-36337	3
chr20	47963275	47963308	MajorDMR-15-36338	2
chr20	47981791	47982025	MajorDMR-15-36339	3
chr20	47997252	47997287	MajorDMR-15-36340	2
chr20	47998146	47998168	MajorDMR-15-36341	3
chr20	47998688	47998973	MajorDMR-15-36342	2
chr20	47999860	48000250	MajorDMR-15-36343	6
chr20	48000991	48001129	MajorDMR-15-36344	3
chr20	48016790	48017008	MajorDMR-15-36345	2
chr20	48031693	48032108	MajorDMR-15-36346	6
chr20	48034547	48035425	MajorDMR-15-36347	8
chr20	48038305	48038619	MajorDMR-15-36348	2
chr20	48040909	48041804	MajorDMR-15-36349	4
chr20	48043833	48043902	MajorDMR-15-36350	2
chr20	48045625	48045750	MajorDMR-15-36351	3
chr20	48054749	48054898	MajorDMR-15-36352	2
chr20	48056325	48057156	MajorDMR-15-36353	8
chr20	48061694	48062316	MajorDMR-15-36354	7
chr20	48063177	48063570	MajorDMR-15-36355	3
chr20	48067554	48067878	MajorDMR-15-36356	2
chr20	48072465	48072746	MajorDMR-15-36357	4
chr20	48077630	48077655	MajorDMR-15-36358	2
chr20	48079511	48079843	MajorDMR-15-36359	4
chr20	48087989	48088134	MajorDMR-15-36360	3
chr20	48088962	48089293	MajorDMR-15-36361	2
chr20	48096658	48097890	MajorDMR-15-36362	4
chr20	48098718	48099496	MajorDMR-15-36363	19
chr20	48121888	48122028	MajorDMR-15-36364	2
chr20	48124433	48125646	MajorDMR-15-36365	9
chr20	48168451	48168506	MajorDMR-15-36366	2
chr20	48183996	48184215	MajorDMR-15-36367	4
chr20	48200354	48200495	MajorDMR-15-36368	2
chr20	48204881	48204978	MajorDMR-15-36369	2
chr20	48285377	48285430	MajorDMR-15-36370	2
chr20	48317947	48318133	MajorDMR-15-36371	4
chr20	48319525	48319698	MajorDMR-15-36372	7
chr20	48323271	48323402	MajorDMR-15-36373	3
chr20	48375491	48375565	MajorDMR-15-36374	2
chr20	48455929	48455953	MajorDMR-15-36375	2
chr20	48484599	48484619	MajorDMR-15-36376	2
chr20	48503338	48505467	MajorDMR-15-36377	15
chr20	48509013	48509291	MajorDMR-15-36378	2
chr20	48510359	48510457	MajorDMR-15-36379	2
chr20	48526492	48527055	MajorDMR-15-36380	5
chr20	48530035	48530177	MajorDMR-15-36381	6
chr20	48532805	48533677	MajorDMR-15-36382	12
chr20	48540009	48540058	MajorDMR-15-36383	2
chr20	48545571	48545612	MajorDMR-15-36384	2
chr20	48551912	48552580	MajorDMR-15-36385	13
chr20	48554953	48555309	MajorDMR-15-36386	2
chr20	48598633	48599007	MajorDMR-15-36387	17
chr20	48599840	48600036	MajorDMR-15-36388	4
chr20	48625893	48626758	MajorDMR-15-36389	7
chr20	48631599	48632107	MajorDMR-15-36390	8
chr20	48665005	48665461	MajorDMR-15-36391	8
chr20	48669501	48669555	MajorDMR-15-36392	2
chr20	48688229	48688277	MajorDMR-15-36393	2
chr20	48720316	48720712	MajorDMR-15-36394	6
chr20	48727965	48728114	MajorDMR-15-36395	5
chr20	48766293	48766399	MajorDMR-15-36396	4
chr20	48782005	48782817	MajorDMR-15-36397	6
chr20	48788739	48789419	MajorDMR-15-36398	29
chr20	48803914	48804269	MajorDMR-15-36399	4
chr20	48858212	48858345	MajorDMR-15-36400	3
chr20	48914716	48914892	MajorDMR-15-36401	2
chr20	48922805	48922839	MajorDMR-15-36402	2
chr20	48947125	48947401	MajorDMR-15-36403	2
chr20	48973137	48973404	MajorDMR-15-36404	8
chr20	49015002	49015676	MajorDMR-15-36405	5
chr20	49022978	49023144	MajorDMR-15-36406	4
chr20	49025871	49026584	MajorDMR-15-36407	6
chr20	49032468	49032542	MajorDMR-15-36408	2
chr20	49080683	49080776	MajorDMR-15-36409	2
chr20	49134293	49134837	MajorDMR-15-36410	5
chr20	49158470	49158927	MajorDMR-15-36411	2
chr20	49162992	49163439	MajorDMR-15-36412	3
chr20	49176710	49177015	MajorDMR-15-36413	2
chr20	49177962	49178956	MajorDMR-15-36414	15
chr20	49192541	49192668	MajorDMR-15-36415	3
chr20	49193970	49194397	MajorDMR-15-36416	11
chr20	49211357	49211623	MajorDMR-15-36417	4
chr20	49212720	49213039	MajorDMR-15-36418	8
chr20	49216965	49217125	MajorDMR-15-36419	2
chr20	49307314	49308229	MajorDMR-15-36420	41
chr20	49330358	49330454	MajorDMR-15-36421	4
chr20	49335093	49335104	MajorDMR-15-36422	2
chr20	49341449	49341812	MajorDMR-15-36423	7
chr20	49347050	49347059	MajorDMR-15-36424	2
chr20	49378771	49378902	MajorDMR-15-36425	2
chr20	49407156	49407361	MajorDMR-15-36426	5
chr20	49410279	49411003	MajorDMR-15-36427	11
chr20	49412418	49412604	MajorDMR-15-36428	2
chr20	49507689	49507740	MajorDMR-15-36429	2
chr20	49596846	49596872	MajorDMR-15-36430	2
chr20	49600638	49601058	MajorDMR-15-36431	3
chr20	49604182	49604190	MajorDMR-15-36432	2
chr20	49618358	49618455	MajorDMR-15-36433	3
chr20	49619948	49620511	MajorDMR-15-36434	7
chr20	49630445	49630696	MajorDMR-15-36435	6
chr20	49633831	49634274	MajorDMR-15-36436	7
chr20	49636397	49636864	MajorDMR-15-36437	7
chr20	49638799	49639254	MajorDMR-15-36438	21
chr20	49640053	49640409	MajorDMR-15-36439	13
chr20	49645331	49645340	MajorDMR-15-36440	2
chr20	49652088	49652149	MajorDMR-15-36441	2
chr20	49674366	49674543	MajorDMR-15-36442	2
chr20	49708493	49708933	MajorDMR-15-36443	8
chr20	49772817	49773391	MajorDMR-15-36444	11
chr20	49812154	49812312	MajorDMR-15-36445	3
chr20	49836879	49837208	MajorDMR-15-36446	11
chr20	49889544	49889564	MajorDMR-15-36447	2
chr20	49892814	49893256	MajorDMR-15-36448	4
chr20	49988938	49989221	MajorDMR-15-36449	4
chr20	50044897	50045325	MajorDMR-15-36450	17
chr20	50063159	50063768	MajorDMR-15-36451	5
chr20	50073805	50074031	MajorDMR-15-36452	8
chr20	50101068	50101619	MajorDMR-15-36453	9
chr20	50118071	50118302	MajorDMR-15-36454	3
chr20	50124298	50124520	MajorDMR-15-36455	6
chr20	50159049	50159670	MajorDMR-15-36456	6
chr20	50177309	50177607	MajorDMR-15-36457	4
chr20	50180488	50180664	MajorDMR-15-36458	5
chr20	50182195	50182860	MajorDMR-15-36459	15
chr20	50187829	50187877	MajorDMR-15-36460	2
chr20	50214219	50214497	MajorDMR-15-36461	3
chr20	50224794	50225206	MajorDMR-15-36462	2
chr20	50231046	50231653	MajorDMR-15-36463	4
chr20	50236444	50236470	MajorDMR-15-36464	2
chr20	50245587	50245666	MajorDMR-15-36465	2
chr20	50247823	50248218	MajorDMR-15-36466	10
chr20	50250654	50250953	MajorDMR-15-36467	4
chr20	50255293	50255432	MajorDMR-15-36468	2
chr20	50257449	50257456	MajorDMR-15-36469	2
chr20	50312323	50312666	MajorDMR-15-36470	6
chr20	50314076	50314209	MajorDMR-15-36471	4
chr20	50317363	50317563	MajorDMR-15-36472	4
chr20	50348021	50349395	MajorDMR-15-36473	16
chr20	50359564	50359856	MajorDMR-15-36474	3
chr20	50376454	50376777	MajorDMR-15-36475	6
chr20	50385429	50385487	MajorDMR-15-36476	2
chr20	50414513	50414775	MajorDMR-15-36477	2
chr20	50415895	50416583	MajorDMR-15-36478	11
chr20	50582962	50583018	MajorDMR-15-36479	2
chr20	50720075	50720656	MajorDMR-15-36480	16
chr20	50722558	50723087	MajorDMR-15-36481	18
chr20	50745355	50745476	MajorDMR-15-36482	2
chr20	50806799	50807091	MajorDMR-15-36483	2
chr20	50912805	50913388	MajorDMR-15-36484	3
chr20	50927902	50928022	MajorDMR-15-36485	3
chr20	51293765	51294175	MajorDMR-15-36486	3
chr20	51552453	51553804	MajorDMR-15-36487	17
chr20	51589801	51590176	MajorDMR-15-36488	14
chr20	51590983	51591550	MajorDMR-15-36489	4
chr20	51635383	51635426	MajorDMR-15-36490	2
chr20	51648555	51648721	MajorDMR-15-36491	2
chr20	51658726	51658971	MajorDMR-15-36492	2
chr20	51946577	51946954	MajorDMR-15-36493	2
chr20	51947913	51948367	MajorDMR-15-36494	4
chr20	51961926	51962500	MajorDMR-15-36495	12
chr20	52138134	52138157	MajorDMR-15-36496	3
chr20	52208969	52209645	MajorDMR-15-36497	27
chr20	52211956	52211976	MajorDMR-15-36498	3
chr20	52213031	52213232	MajorDMR-15-36499	2
chr20	52354918	52355314	MajorDMR-15-36500	4
chr20	52367923	52368141	MajorDMR-15-36501	3
chr20	52445803	52446149	MajorDMR-15-36502	6
chr20	52486278	52486555	MajorDMR-15-36503	2
chr20	52489407	52489586	MajorDMR-15-36504	2
chr20	52600967	52601058	MajorDMR-15-36505	4
chr20	52789183	52789547	MajorDMR-15-36506	13
chr20	52791216	52791690	MajorDMR-15-36507	12
chr20	52838890	52839397	MajorDMR-15-36508	10
chr20	52899108	52899159	MajorDMR-15-36509	2
chr20	52899924	52899974	MajorDMR-15-36510	2
chr20	52936883	52937090	MajorDMR-15-36511	4
chr20	52985153	52985372	MajorDMR-15-36512	4
chr20	53050061	53050907	MajorDMR-15-36513	13
chr20	53090701	53090810	MajorDMR-15-36514	2
chr20	53091596	53091817	MajorDMR-15-36515	8
chr20	53235693	53236036	MajorDMR-15-36516	5
chr20	53239086	53239295	MajorDMR-15-36517	3
chr20	53271018	53271617	MajorDMR-15-36518	3
chr20	53297189	53297353	MajorDMR-15-36519	2
chr20	53309036	53309327	MajorDMR-15-36520	2
chr20	53409407	53409464	MajorDMR-15-36521	2
chr20	53564840	53565030	MajorDMR-15-36522	2
chr20	53786792	53786974	MajorDMR-15-36523	3
chr20	53884194	53884232	MajorDMR-15-36524	2
chr20	54054620	54054758	MajorDMR-15-36525	3
chr20	54231297	54231938	MajorDMR-15-36526	5
chr20	55132539	55132589	MajorDMR-15-36527	3
chr20	55199913	55200154	MajorDMR-15-36528	7
chr20	55206770	55206933	MajorDMR-15-36529	6
chr20	55208469	55208981	MajorDMR-15-36530	7
chr20	55325498	55325613	MajorDMR-15-36531	2
chr20	55379524	55379962	MajorDMR-15-36532	6
chr20	55401869	55402038	MajorDMR-15-36533	5
chr20	55402759	55403022	MajorDMR-15-36534	6
chr20	55405042	55405496	MajorDMR-15-36535	5
chr20	55485149	55485202	MajorDMR-15-36536	2
chr20	55492094	55492681	MajorDMR-15-36537	8
chr20	55504767	55505126	MajorDMR-15-36538	3
chr20	55527454	55527993	MajorDMR-15-36539	11
chr20	55550308	55550315	MajorDMR-15-36540	2
chr20	55588934	55589326	MajorDMR-15-36541	7
chr20	55646390	55647138	MajorDMR-15-36542	14
chr20	55667075	55668793	MajorDMR-15-36543	34
chr20	55672926	55672983	MajorDMR-15-36544	3
chr20	55709137	55709557	MajorDMR-15-36545	13
chr20	55770586	55770710	MajorDMR-15-36546	6
chr20	55835609	55836225	MajorDMR-15-36547	14
chr20	55841897	55842633	MajorDMR-15-36548	29
chr20	55858366	55858474	MajorDMR-15-36549	5
chr20	55862606	55862645	MajorDMR-15-36550	4
chr20	55864201	55864207	MajorDMR-15-36551	2
chr20	55898266	55898432	MajorDMR-15-36552	2
chr20	55904954	55905394	MajorDMR-15-36553	8
chr20	55964272	55965826	MajorDMR-15-36554	47
chr20	55974801	55975131	MajorDMR-15-36555	3
chr20	55984001	55984207	MajorDMR-15-36556	2
chr20	56034164	56034210	MajorDMR-15-36557	3
chr20	56034718	56034927	MajorDMR-15-36558	3
chr20	56044505	56044642	MajorDMR-15-36559	6
chr20	56070202	56070738	MajorDMR-15-36560	3
chr20	56074866	56074909	MajorDMR-15-36561	2
chr20	56155119	56155150	MajorDMR-15-36562	3
chr20	56169846	56170323	MajorDMR-15-36563	4
chr20	56173142	56173445	MajorDMR-15-36564	3
chr20	56250874	56251243	MajorDMR-15-36565	4
chr20	56257523	56257540	MajorDMR-15-36566	2
chr20	56297873	56297974	MajorDMR-15-36567	5
chr20	56322961	56323551	MajorDMR-15-36568	6
chr20	56413816	56414224	MajorDMR-15-36569	12
chr20	56522954	56523042	MajorDMR-15-36570	3
chr20	56546028	56546255	MajorDMR-15-36571	5
chr20	56569217	56569266	MajorDMR-15-36572	2
chr20	56614781	56614861	MajorDMR-15-36573	2
chr20	56688835	56689355	MajorDMR-15-36574	10
chr20	56725694	56726199	MajorDMR-15-36575	25
chr20	56788089	56788402	MajorDMR-15-36576	6
chr20	56803299	56803402	MajorDMR-15-36577	8
chr20	56804263	56804813	MajorDMR-15-36578	11
chr20	56806868	56806912	MajorDMR-15-36579	2
chr20	56883479	56883992	MajorDMR-15-36580	4
chr20	57009114	57009380	MajorDMR-15-36581	2
chr20	57038446	57038657	MajorDMR-15-36582	6
chr20	57042223	57042534	MajorDMR-15-36583	18
chr20	57090177	57090814	MajorDMR-15-36584	21
chr20	57117815	57118030	MajorDMR-15-36585	2
chr20	57139503	57139516	MajorDMR-15-36586	2
chr20	57160701	57161039	MajorDMR-15-36587	6
chr20	57199037	57199269	MajorDMR-15-36588	14
chr20	57224448	57224779	MajorDMR-15-36589	11
chr20	57266221	57266374	MajorDMR-15-36590	4
chr20	57267619	57268201	MajorDMR-15-36591	8
chr20	57417920	57418374	MajorDMR-15-36592	4
chr20	57429024	57429208	MajorDMR-15-36593	6
chr20	57451580	57451742	MajorDMR-15-36594	3
chr20	57475613	57476024	MajorDMR-15-36595	5
chr20	57576695	57576759	MajorDMR-15-36596	2
chr20	57581746	57582567	MajorDMR-15-36597	50
chr20	57613499	57613695	MajorDMR-15-36598	2
chr20	57617372	57617441	MajorDMR-15-36599	5
chr20	57618206	57618399	MajorDMR-15-36600	6
chr20	57638903	57639580	MajorDMR-15-36601	12
chr20	57657170	57657214	MajorDMR-15-36602	2
chr20	57697188	57697534	MajorDMR-15-36603	2
chr20	57721015	57722122	MajorDMR-15-36604	7
chr20	57760354	57760409	MajorDMR-15-36605	3
chr20	57798891	57798897	MajorDMR-15-36606	2
chr20	57875093	57875139	MajorDMR-15-36607	3
chr20	57897884	57898861	MajorDMR-15-36608	7
chr20	57938304	57938355	MajorDMR-15-36609	2
chr20	57975681	57976286	MajorDMR-15-36610	3
chr20	57976961	57977455	MajorDMR-15-36611	5
chr20	57978081	57978510	MajorDMR-15-36612	6
chr20	57979935	57980496	MajorDMR-15-36613	15
chr20	58036571	58036746	MajorDMR-15-36614	5
chr20	58102806	58103198	MajorDMR-15-36615	5
chr20	58151359	58152146	MajorDMR-15-36616	19
chr20	58156883	58158718	MajorDMR-15-36617	17
chr20	58173906	58174032	MajorDMR-15-36618	2
chr20	58197069	58197183	MajorDMR-15-36619	2
chr20	58200196	58201331	MajorDMR-15-36620	11
chr20	58239863	58239945	MajorDMR-15-36621	2
chr20	58245786	58246394	MajorDMR-15-36622	5
chr20	58247095	58247257	MajorDMR-15-36623	2
chr20	58252672	58253149	MajorDMR-15-36624	3
chr20	58253890	58254347	MajorDMR-15-36625	5
chr20	58271263	58271604	MajorDMR-15-36626	2
chr20	58278206	58278547	MajorDMR-15-36627	6
chr20	58313819	58313962	MajorDMR-15-36628	4
chr20	58319339	58319410	MajorDMR-15-36629	2
chr20	58325942	58326178	MajorDMR-15-36630	4
chr20	58327309	58327406	MajorDMR-15-36631	3
chr20	58357750	58358440	MajorDMR-15-36632	14
chr20	58365548	58365936	MajorDMR-15-36633	2
chr20	58393157	58393236	MajorDMR-15-36634	3
chr20	58397123	58397150	MajorDMR-15-36635	2
chr20	58404334	58405150	MajorDMR-15-36636	15
chr20	58405777	58406684	MajorDMR-15-36637	7
chr20	58506794	58507063	MajorDMR-15-36638	2
chr20	58508254	58508729	MajorDMR-15-36639	17
chr20	58514569	58514794	MajorDMR-15-36640	15
chr20	58519081	58519188	MajorDMR-15-36641	5
chr20	58523898	58524056	MajorDMR-15-36642	2
chr20	58662526	58662960	MajorDMR-15-36643	3
chr20	58692015	58692578	MajorDMR-15-36644	10
chr20	58738209	58738249	MajorDMR-15-36645	2
chr20	58928226	58928688	MajorDMR-15-36646	7
chr20	59082253	59082659	MajorDMR-15-36647	4
chr20	59158980	59159543	MajorDMR-15-36648	5
chr20	59371113	59371184	MajorDMR-15-36649	3
chr20	59552812	59553556	MajorDMR-15-36650	9
chr20	59617896	59618344	MajorDMR-15-36651	4
chr20	59674784	59675291	MajorDMR-15-36652	12
chr20	59694714	59695147	MajorDMR-15-36653	6
chr20	59695787	59696071	MajorDMR-15-36654	6
chr20	59725256	59725616	MajorDMR-15-36655	3
chr20	59735354	59735739	MajorDMR-15-36656	6
chr20	59778077	59778984	MajorDMR-15-36657	13
chr20	59804202	59804222	MajorDMR-15-36658	2
chr20	59826225	59827056	MajorDMR-15-36659	5
chr20	59829163	59829315	MajorDMR-15-36660	3
chr20	59838286	59838323	MajorDMR-15-36661	2
chr20	59854791	59854882	MajorDMR-15-36662	3
chr20	59892902	59893127	MajorDMR-15-36663	2
chr20	59962836	59963360	MajorDMR-15-36664	5
chr20	60005361	60005619	MajorDMR-15-36665	4
chr20	60053092	60053470	MajorDMR-15-36666	3
chr20	60106696	60107022	MajorDMR-15-36667	3
chr20	60109350	60109546	MajorDMR-15-36668	6
chr20	60174677	60175305	MajorDMR-15-36669	8
chr20	60188846	60189184	MajorDMR-15-36670	6
chr20	60269825	60270184	MajorDMR-15-36671	15
chr20	60299663	60299671	MajorDMR-15-36672	2
chr20	60328140	60328665	MajorDMR-15-36673	6
chr20	60337336	60337587	MajorDMR-15-36674	3
chr20	60378637	60379244	MajorDMR-15-36675	7
chr20	60415312	60415573	MajorDMR-15-36676	3
chr20	60500577	60500699	MajorDMR-15-36677	8
chr20	60512135	60512188	MajorDMR-15-36678	2
chr20	60515675	60515712	MajorDMR-15-36679	3
chr20	60527300	60527464	MajorDMR-15-36680	2
chr20	60533991	60534714	MajorDMR-15-36681	13
chr20	60540075	60541083	MajorDMR-15-36682	10
chr20	60543471	60543492	MajorDMR-15-36683	2
chr20	60585796	60585876	MajorDMR-15-36684	2
chr20	60600899	60601734	MajorDMR-15-36685	16
chr20	60645194	60645256	MajorDMR-15-36686	2
chr20	60655375	60656447	MajorDMR-15-36687	6
chr20	60662420	60662579	MajorDMR-15-36688	2
chr20	60696217	60696438	MajorDMR-15-36689	7
chr20	60707038	60707268	MajorDMR-15-36690	3
chr20	60708168	60708194	MajorDMR-15-36691	2
chr20	60709153	60709275	MajorDMR-15-36692	4
chr20	60711391	60711943	MajorDMR-15-36693	5
chr20	60734528	60735309	MajorDMR-15-36694	9
chr20	60757292	60757342	MajorDMR-15-36695	3
chr20	60783693	60784100	MajorDMR-15-36696	4
chr20	60785525	60785596	MajorDMR-15-36697	2
chr20	60796110	60796704	MajorDMR-15-36698	13
chr20	60802971	60803662	MajorDMR-15-36699	11
chr20	60842706	60842846	MajorDMR-15-36700	6
chr20	60849482	60849646	MajorDMR-15-36701	3
chr20	60880002	60880653	MajorDMR-15-36702	7
chr20	60882607	60882682	MajorDMR-15-36703	3
chr20	60891943	60892465	MajorDMR-15-36704	15
chr20	60911720	60911728	MajorDMR-15-36705	2
chr20	60931007	60931353	MajorDMR-15-36706	6
chr20	60942772	60944783	MajorDMR-15-36707	65
chr20	60949314	60949712	MajorDMR-15-36708	10
chr20	60958928	60959040	MajorDMR-15-36709	2
chr20	60960790	60960957	MajorDMR-15-36710	2
chr20	60962961	60963323	MajorDMR-15-36711	2
chr20	60963856	60964108	MajorDMR-15-36712	2
chr20	60965450	60965745	MajorDMR-15-36713	5
chr20	60985007	60985703	MajorDMR-15-36714	7
chr20	60992602	60992965	MajorDMR-15-36715	5
chr20	60998747	60998833	MajorDMR-15-36716	2
chr20	61060341	61060761	MajorDMR-15-36717	7
chr20	61062318	61062694	MajorDMR-15-36718	5
chr20	61071492	61071804	MajorDMR-15-36719	5
chr20	61075084	61075509	MajorDMR-15-36720	3
chr20	61087513	61087695	MajorDMR-15-36721	4
chr20	61147279	61147624	MajorDMR-15-36722	16
chr20	61149008	61149400	MajorDMR-15-36723	4
chr20	61156173	61156240	MajorDMR-15-36724	2
chr20	61172098	61172281	MajorDMR-15-36725	3
chr20	61172865	61172976	MajorDMR-15-36726	3
chr20	61175656	61175789	MajorDMR-15-36727	2
chr20	61178709	61179659	MajorDMR-15-36728	12
chr20	61192888	61193326	MajorDMR-15-36729	10
chr20	61273054	61273104	MajorDMR-15-36730	3
chr20	61274834	61275227	MajorDMR-15-36731	6
chr20	61283349	61283940	MajorDMR-15-36732	22
chr20	61324270	61324736	MajorDMR-15-36733	7
chr20	61331769	61332042	MajorDMR-15-36734	4
chr20	61335894	61336466	MajorDMR-15-36735	3
chr20	61340562	61341522	MajorDMR-15-36736	16
chr20	61342122	61343413	MajorDMR-15-36737	28
chr20	61344703	61344886	MajorDMR-15-36738	2
chr20	61347856	61347957	MajorDMR-15-36739	4
chr20	61349476	61349589	MajorDMR-15-36740	7
chr20	61372236	61372388	MajorDMR-15-36741	4
chr20	61383682	61383919	MajorDMR-15-36742	5
chr20	61398013	61398204	MajorDMR-15-36743	2
chr20	61404238	61404273	MajorDMR-15-36744	2
chr20	61405544	61405817	MajorDMR-15-36745	6
chr20	61411595	61411926	MajorDMR-15-36746	14
chr20	61428578	61432881	MajorDMR-15-36747	49
chr20	61433494	61434419	MajorDMR-15-36748	18
chr20	61435393	61435495	MajorDMR-15-36749	3
chr20	61437957	61438011	MajorDMR-15-36750	2
chr20	61446374	61446862	MajorDMR-15-36751	2
chr20	61447489	61447916	MajorDMR-15-36752	9
chr20	61448695	61449153	MajorDMR-15-36753	20
chr20	61467729	61467940	MajorDMR-15-36754	5
chr20	61477208	61478517	MajorDMR-15-36755	28
chr20	61479221	61479497	MajorDMR-15-36756	8
chr20	61490165	61490197	MajorDMR-15-36757	2
chr20	61505172	61505410	MajorDMR-15-36758	12
chr20	61506521	61506762	MajorDMR-15-36759	2
chr20	61510831	61511012	MajorDMR-15-36760	6
chr20	61525880	61526002	MajorDMR-15-36761	3
chr20	61530485	61531147	MajorDMR-15-36762	8
chr20	61532043	61532837	MajorDMR-15-36763	7
chr20	61537314	61537853	MajorDMR-15-36764	7
chr20	61552536	61552544	MajorDMR-15-36765	2
chr20	61561151	61561737	MajorDMR-15-36766	4
chr20	61570339	61570518	MajorDMR-15-36767	2
chr20	61584000	61584325	MajorDMR-15-36768	9
chr20	61604222	61605689	MajorDMR-15-36769	22
chr20	61606397	61606614	MajorDMR-15-36770	2
chr20	61636252	61636873	MajorDMR-15-36771	5
chr20	61638878	61640243	MajorDMR-15-36772	31
chr20	61641453	61642234	MajorDMR-15-36773	19
chr20	61645897	61646145	MajorDMR-15-36774	8
chr20	61656878	61657484	MajorDMR-15-36775	27
chr20	61659292	61660276	MajorDMR-15-36776	18
chr20	61664179	61664949	MajorDMR-15-36777	19
chr20	61667866	61668333	MajorDMR-15-36778	13
chr20	61702194	61702211	MajorDMR-15-36779	2
chr20	61734264	61735030	MajorDMR-15-36780	6
chr20	61770279	61770903	MajorDMR-15-36781	12
chr20	61781625	61781705	MajorDMR-15-36782	2
chr20	61782741	61783799	MajorDMR-15-36783	28
chr20	61786716	61786777	MajorDMR-15-36784	2
chr20	61807047	61808440	MajorDMR-15-36785	59
chr20	61812042	61812390	MajorDMR-15-36786	2
chr20	61813843	61814831	MajorDMR-15-36787	5
chr20	61828329	61828756	MajorDMR-15-36788	4
chr20	61837558	61837591	MajorDMR-15-36789	2
chr20	61855148	61855184	MajorDMR-15-36790	2
chr20	61862065	61862502	MajorDMR-15-36791	14
chr20	61866300	61866501	MajorDMR-15-36792	3
chr20	61882773	61882933	MajorDMR-15-36793	8
chr20	61884646	61884975	MajorDMR-15-36794	5
chr20	61886051	61886528	MajorDMR-15-36795	21
chr20	61927689	61928404	MajorDMR-15-36796	3
chr20	61936705	61936956	MajorDMR-15-36797	4
chr20	61940566	61940802	MajorDMR-15-36798	8
chr20	61943520	61944774	MajorDMR-15-36799	17
chr20	61953849	61954798	MajorDMR-15-36800	5
chr20	61968497	61969600	MajorDMR-15-36801	9
chr20	61979255	61979261	MajorDMR-15-36802	2
chr20	61989619	61989934	MajorDMR-15-36803	4
chr20	61991208	61991555	MajorDMR-15-36804	3
chr20	61992880	61993532	MajorDMR-15-36805	33
chr20	61997678	61997848	MajorDMR-15-36806	3
chr20	62008773	62010053	MajorDMR-15-36807	15
chr20	62012873	62013084	MajorDMR-15-36808	3
chr20	62025442	62027387	MajorDMR-15-36809	15
chr20	62032359	62034603	MajorDMR-15-36810	18
chr20	62040270	62040873	MajorDMR-15-36811	4
chr20	62041395	62041400	MajorDMR-15-36812	2
chr20	62046901	62046906	MajorDMR-15-36813	2
chr20	62051594	62051690	MajorDMR-15-36814	3
chr20	62066935	62066969	MajorDMR-15-36815	3
chr20	62073449	62073801	MajorDMR-15-36816	4
chr20	62077930	62078840	MajorDMR-15-36817	4
chr20	62079374	62079512	MajorDMR-15-36818	5
chr20	62083739	62085179	MajorDMR-15-36819	33
chr20	62085897	62086094	MajorDMR-15-36820	2
chr20	62087130	62088111	MajorDMR-15-36821	22
chr20	62091310	62091475	MajorDMR-15-36822	2
chr20	62092086	62093039	MajorDMR-15-36823	7
chr20	62094066	62095104	MajorDMR-15-36824	6
chr20	62095658	62097225	MajorDMR-15-36825	23
chr20	62099085	62101934	MajorDMR-15-36826	18
chr20	62104612	62105070	MajorDMR-15-36827	3
chr20	62111627	62111638	MajorDMR-15-36828	3
chr20	62115719	62116597	MajorDMR-15-36829	13
chr20	62117356	62117373	MajorDMR-15-36830	2
chr20	62119360	62122127	MajorDMR-15-36831	62
chr20	62126195	62126828	MajorDMR-15-36832	8
chr20	62128017	62129169	MajorDMR-15-36833	9
chr20	62131043	62131395	MajorDMR-15-36834	14
chr20	62131959	62133073	MajorDMR-15-36835	14
chr20	62133749	62134057	MajorDMR-15-36836	3
chr20	62150853	62150873	MajorDMR-15-36837	2
chr20	62153420	62153492	MajorDMR-15-36838	4
chr20	62157236	62157294	MajorDMR-15-36839	2
chr20	62159381	62159887	MajorDMR-15-36840	5
chr20	62166291	62166440	MajorDMR-15-36841	2
chr20	62167670	62168001	MajorDMR-15-36842	4
chr20	62178999	62179150	MajorDMR-15-36843	2
chr20	62180594	62180646	MajorDMR-15-36844	4
chr20	62184206	62184608	MajorDMR-15-36845	3
chr20	62185534	62185784	MajorDMR-15-36846	13
chr20	62212190	62212255	MajorDMR-15-36847	4
chr20	62245765	62245795	MajorDMR-15-36848	3
chr20	62249902	62250226	MajorDMR-15-36849	3
chr20	62257280	62257287	MajorDMR-15-36850	2
chr20	62259390	62259786	MajorDMR-15-36851	3
chr20	62273895	62274491	MajorDMR-15-36852	5
chr20	62281503	62281521	MajorDMR-15-36853	2
chr20	62283001	62283418	MajorDMR-15-36854	3
chr20	62330372	62330955	MajorDMR-15-36855	10
chr20	62338257	62338503	MajorDMR-15-36856	2
chr20	62367138	62367962	MajorDMR-15-36857	8
chr20	62368618	62369446	MajorDMR-15-36858	8
chr20	62370365	62370717	MajorDMR-15-36859	4
chr20	62371928	62372162	MajorDMR-15-36860	2
chr20	62376477	62376526	MajorDMR-15-36861	2
chr20	62405491	62406472	MajorDMR-15-36862	23
chr20	62407037	62407135	MajorDMR-15-36863	3
chr20	62413433	62413821	MajorDMR-15-36864	4
chr20	62417079	62418076	MajorDMR-15-36865	10
chr20	62447584	62448056	MajorDMR-15-36866	4
chr20	62463411	62464029	MajorDMR-15-36867	54
chr20	62466275	62466892	MajorDMR-15-36868	9
chr20	62515751	62516115	MajorDMR-15-36869	3
chr20	62525727	62525750	MajorDMR-15-36870	2
chr20	62574606	62575022	MajorDMR-15-36871	3
chr20	62578714	62578775	MajorDMR-15-36872	3
chr20	62582607	62582676	MajorDMR-15-36873	3
chr20	62589245	62589313	MajorDMR-15-36874	2
chr20	62604871	62606433	MajorDMR-15-36875	17
chr20	62609296	62610080	MajorDMR-15-36876	14
chr20	62611748	62612108	MajorDMR-15-36877	2
chr20	62669140	62669569	MajorDMR-15-36878	10
chr20	62670349	62671750	MajorDMR-15-36879	26
chr20	62672817	62673006	MajorDMR-15-36880	5
chr20	62679254	62679537	MajorDMR-15-36881	10
chr20	62688760	62689919	MajorDMR-15-36882	12
chr20	62695530	62696214	MajorDMR-15-36883	6
chr20	62706818	62707257	MajorDMR-15-36884	3
chr20	62710220	62710461	MajorDMR-15-36885	3
chr20	62711908	62712169	MajorDMR-15-36886	8
chr20	62714474	62714765	MajorDMR-15-36887	5
chr20	62715956	62716333	MajorDMR-15-36888	14
chr20	62721471	62721502	MajorDMR-15-36889	3
chr20	62722866	62723121	MajorDMR-15-36890	10
chr20	62724201	62724526	MajorDMR-15-36891	3
chr20	62726001	62726313	MajorDMR-15-36892	6
chr20	62730455	62731357	MajorDMR-15-36893	7
chr20	62733463	62734726	MajorDMR-15-36894	56
chr20	62738885	62739008	MajorDMR-15-36895	4
chr20	62746787	62747389	MajorDMR-15-36896	8
chr20	62792348	62793634	MajorDMR-15-36897	31
chr20	62890291	62890295	MajorDMR-15-36898	2
chr20	62904722	62905049	MajorDMR-15-36899	2
chr20	62914590	62914882	MajorDMR-15-36900	2
chr20	62947471	62947767	MajorDMR-15-36901	5
chr20	62948735	62949529	MajorDMR-15-36902	15
chr20	62957647	62958511	MajorDMR-15-36903	5
chr20	62959910	62960396	MajorDMR-15-36904	8
chr21	10990357	10990527	MajorDMR-15-36905	2
chr21	14515510	14516013	MajorDMR-15-36906	3
chr21	14713143	14713169	MajorDMR-15-36907	2
chr21	14825192	14825420	MajorDMR-15-36908	2
chr21	15589438	15589557	MajorDMR-15-36909	2
chr21	15990881	15991021	MajorDMR-15-36910	5
chr21	16329153	16329409	MajorDMR-15-36911	3
chr21	16374817	16374892	MajorDMR-15-36912	4
chr21	16406760	16407080	MajorDMR-15-36913	2
chr21	16435589	16435917	MajorDMR-15-36914	7
chr21	16592511	16592904	MajorDMR-15-36915	2
chr21	16855412	16855972	MajorDMR-15-36916	3
chr21	16907052	16907123	MajorDMR-15-36917	2
chr21	16999546	16999591	MajorDMR-15-36918	2
chr21	17079055	17079135	MajorDMR-15-36919	3
chr21	17120106	17120177	MajorDMR-15-36920	2
chr21	17126440	17126510	MajorDMR-15-36921	2
chr21	17197929	17198629	MajorDMR-15-36922	3
chr21	17199233	17200085	MajorDMR-15-36923	9
chr21	17265160	17265317	MajorDMR-15-36924	2
chr21	17301248	17301885	MajorDMR-15-36925	5
chr21	17445638	17446065	MajorDMR-15-36926	3
chr21	17447013	17447042	MajorDMR-15-36927	2
chr21	17447614	17448422	MajorDMR-15-36928	5
chr21	17454400	17454667	MajorDMR-15-36929	2
chr21	17474607	17474769	MajorDMR-15-36930	2
chr21	17489739	17490877	MajorDMR-15-36931	8
chr21	17541657	17541680	MajorDMR-15-36932	2
chr21	17566560	17567074	MajorDMR-15-36933	3
chr21	17589109	17589145	MajorDMR-15-36934	2
chr21	17675084	17675408	MajorDMR-15-36935	2
chr21	17678098	17678865	MajorDMR-15-36936	8
chr21	17682107	17682259	MajorDMR-15-36937	2
chr21	17702946	17703294	MajorDMR-15-36938	3
chr21	17791515	17792308	MajorDMR-15-36939	6
chr21	17796452	17797351	MajorDMR-15-36940	6
chr21	17905442	17906685	MajorDMR-15-36941	11
chr21	17908012	17908434	MajorDMR-15-36942	2
chr21	17909992	17911067	MajorDMR-15-36943	7
chr21	17951422	17952375	MajorDMR-15-36944	5
chr21	17963274	17963758	MajorDMR-15-36945	4
chr21	17964912	17964940	MajorDMR-15-36946	2
chr21	17965633	17965698	MajorDMR-15-36947	2
chr21	17970116	17970254	MajorDMR-15-36948	5
chr21	18147358	18147538	MajorDMR-15-36949	3
chr21	18579419	18579630	MajorDMR-15-36950	2
chr21	18665387	18665554	MajorDMR-15-36951	4
chr21	18770666	18770780	MajorDMR-15-36952	3
chr21	18775462	18775683	MajorDMR-15-36953	2
chr21	18811026	18811331	MajorDMR-15-36954	5
chr21	18823676	18823804	MajorDMR-15-36955	2
chr21	18826612	18827372	MajorDMR-15-36956	20
chr21	18835892	18836088	MajorDMR-15-36957	4
chr21	18881874	18881978	MajorDMR-15-36958	2
chr21	18884183	18884416	MajorDMR-15-36959	3
chr21	18886495	18887170	MajorDMR-15-36960	8
chr21	18888230	18888304	MajorDMR-15-36961	2
chr21	18912438	18913094	MajorDMR-15-36962	4
chr21	18915181	18915432	MajorDMR-15-36963	2
chr21	18926876	18927001	MajorDMR-15-36964	3
chr21	18983043	18983533	MajorDMR-15-36965	10
chr21	18985632	18985883	MajorDMR-15-36966	9
chr21	19003591	19003717	MajorDMR-15-36967	2
chr21	19032855	19033505	MajorDMR-15-36968	8
chr21	19061637	19061851	MajorDMR-15-36969	4
chr21	19190925	19190949	MajorDMR-15-36970	2
chr21	19225563	19226134	MajorDMR-15-36971	3
chr21	19667887	19667957	MajorDMR-15-36972	2
chr21	19742944	19743165	MajorDMR-15-36973	4
chr21	19784163	19784279	MajorDMR-15-36974	4
chr21	19890229	19890785	MajorDMR-15-36975	13
chr21	20018779	20018957	MajorDMR-15-36976	2
chr21	20144841	20144977	MajorDMR-15-36977	2
chr21	20250305	20250504	MajorDMR-15-36978	6
chr21	21220846	21220929	MajorDMR-15-36979	2
chr21	21397145	21397509	MajorDMR-15-36980	5
chr21	21713806	21713941	MajorDMR-15-36981	3
chr21	22025528	22025552	MajorDMR-15-36982	2
chr21	22155939	22156293	MajorDMR-15-36983	3
chr21	22175215	22175523	MajorDMR-15-36984	3
chr21	22192477	22192884	MajorDMR-15-36985	2
chr21	22194596	22195388	MajorDMR-15-36986	6
chr21	22315980	22316291	MajorDMR-15-36987	5
chr21	22343845	22343853	MajorDMR-15-36988	2
chr21	22369423	22369526	MajorDMR-15-36989	5
chr21	22373611	22374644	MajorDMR-15-36990	7
chr21	22484494	22484640	MajorDMR-15-36991	2
chr21	22510550	22510585	MajorDMR-15-36992	2
chr21	22888936	22889168	MajorDMR-15-36993	3
chr21	22893022	22893101	MajorDMR-15-36994	2
chr21	22894686	22894995	MajorDMR-15-36995	2
chr21	23236898	23236972	MajorDMR-15-36996	2
chr21	23325005	23325175	MajorDMR-15-36997	3
chr21	23392423	23392807	MajorDMR-15-36998	2
chr21	23828737	23828881	MajorDMR-15-36999	2
chr21	23849326	23849554	MajorDMR-15-37000	2
chr21	23947448	23947595	MajorDMR-15-37001	2
chr21	24333616	24333701	MajorDMR-15-37002	2
chr21	24845342	24845538	MajorDMR-15-37003	2
chr21	24990327	24990670	MajorDMR-15-37004	3
chr21	24991334	24991369	MajorDMR-15-37005	2
chr21	25962644	25962764	MajorDMR-15-37006	2
chr21	26412418	26412574	MajorDMR-15-37007	5
chr21	26742821	26742839	MajorDMR-15-37008	2
chr21	26934199	26934803	MajorDMR-15-37009	41
chr21	26946305	26946402	MajorDMR-15-37010	2
chr21	26980976	26981012	MajorDMR-15-37011	2
chr21	27162983	27163178	MajorDMR-15-37012	3
chr21	27173796	27173807	MajorDMR-15-37013	2
chr21	27195089	27195684	MajorDMR-15-37014	14
chr21	27253260	27254312	MajorDMR-15-37015	15
chr21	27276138	27276406	MajorDMR-15-37016	5
chr21	27277340	27277361	MajorDMR-15-37017	2
chr21	27301964	27302428	MajorDMR-15-37018	2
chr21	27316872	27317592	MajorDMR-15-37019	6
chr21	27326783	27326941	MajorDMR-15-37020	2
chr21	27352349	27352542	MajorDMR-15-37021	4
chr21	27381055	27381439	MajorDMR-15-37022	4
chr21	27430287	27430331	MajorDMR-15-37023	2
chr21	27433843	27434199	MajorDMR-15-37024	5
chr21	27437725	27437821	MajorDMR-15-37025	2
chr21	27440355	27440705	MajorDMR-15-37026	5
chr21	27449717	27450503	MajorDMR-15-37027	13
chr21	27484264	27484943	MajorDMR-15-37028	7
chr21	27485551	27485888	MajorDMR-15-37029	3
chr21	27519970	27520026	MajorDMR-15-37030	2
chr21	27652938	27653173	MajorDMR-15-37031	2
chr21	27664800	27665538	MajorDMR-15-37032	5
chr21	27762854	27762940	MajorDMR-15-37033	2
chr21	27944585	27944780	MajorDMR-15-37034	2
chr21	27971745	27973039	MajorDMR-15-37035	9
chr21	28024785	28025930	MajorDMR-15-37036	7
chr21	28051835	28052045	MajorDMR-15-37037	3
chr21	28082261	28082770	MajorDMR-15-37038	9
chr21	28088447	28088494	MajorDMR-15-37039	2
chr21	28105126	28105279	MajorDMR-15-37040	3
chr21	28142039	28142117	MajorDMR-15-37041	2
chr21	28188148	28188275	MajorDMR-15-37042	5
chr21	28213269	28213480	MajorDMR-15-37043	3
chr21	28214882	28216153	MajorDMR-15-37044	18
chr21	28219117	28219395	MajorDMR-15-37045	3
chr21	28248950	28248958	MajorDMR-15-37046	2
chr21	28323496	28324253	MajorDMR-15-37047	6
chr21	28327047	28327321	MajorDMR-15-37048	6
chr21	28334895	28335021	MajorDMR-15-37049	3
chr21	28337767	28338229	MajorDMR-15-37050	30
chr21	28339981	28340305	MajorDMR-15-37051	19
chr21	28408219	28408412	MajorDMR-15-37052	2
chr21	28736733	28737232	MajorDMR-15-37053	3
chr21	29073324	29073715	MajorDMR-15-37054	2
chr21	29186180	29186293	MajorDMR-15-37055	3
chr21	29327142	29327525	MajorDMR-15-37056	4
chr21	29499641	29499714	MajorDMR-15-37057	2
chr21	29853107	29853157	MajorDMR-15-37058	2
chr21	30004925	30005198	MajorDMR-15-37059	2
chr21	30009253	30009387	MajorDMR-15-37060	2
chr21	30077291	30077334	MajorDMR-15-37061	4
chr21	30109737	30110229	MajorDMR-15-37062	4
chr21	30313949	30314432	MajorDMR-15-37063	3
chr21	30347931	30348036	MajorDMR-15-37064	2
chr21	30391935	30391954	MajorDMR-15-37065	2
chr21	30431820	30431855	MajorDMR-15-37066	2
chr21	30449890	30450131	MajorDMR-15-37067	3
chr21	30470576	30470897	MajorDMR-15-37068	4
chr21	30517708	30517742	MajorDMR-15-37069	3
chr21	30536798	30537088	MajorDMR-15-37070	5
chr21	30628997	30629228	MajorDMR-15-37071	3
chr21	30670254	30670625	MajorDMR-15-37072	3
chr21	30720899	30721048	MajorDMR-15-37073	2
chr21	31049693	31049818	MajorDMR-15-37074	3
chr21	31146792	31146840	MajorDMR-15-37075	2
chr21	31186704	31186938	MajorDMR-15-37076	6
chr21	31222048	31222384	MajorDMR-15-37077	5
chr21	31400528	31400858	MajorDMR-15-37078	3
chr21	31579442	31579563	MajorDMR-15-37079	3
chr21	31809573	31809769	MajorDMR-15-37080	3
chr21	32275109	32275291	MajorDMR-15-37081	4
chr21	32305154	32305275	MajorDMR-15-37082	2
chr21	32481314	32481434	MajorDMR-15-37083	2
chr21	32489177	32490776	MajorDMR-15-37084	9
chr21	32492161	32492240	MajorDMR-15-37085	3
chr21	32514942	32515424	MajorDMR-15-37086	5
chr21	32517868	32517909	MajorDMR-15-37087	2
chr21	32531599	32534186	MajorDMR-15-37088	42
chr21	32534705	32534834	MajorDMR-15-37089	2
chr21	32546172	32546927	MajorDMR-15-37090	23
chr21	32565212	32565287	MajorDMR-15-37091	4
chr21	32634865	32635497	MajorDMR-15-37092	6
chr21	32637574	32637620	MajorDMR-15-37093	3
chr21	32639118	32639133	MajorDMR-15-37094	2
chr21	32647988	32648529	MajorDMR-15-37095	9
chr21	32666838	32667324	MajorDMR-15-37096	5
chr21	32671260	32671294	MajorDMR-15-37097	3
chr21	32699322	32699330	MajorDMR-15-37098	2
chr21	32708149	32709140	MajorDMR-15-37099	12
chr21	32712178	32712230	MajorDMR-15-37100	2
chr21	32712816	32713506	MajorDMR-15-37101	10
chr21	32715762	32715970	MajorDMR-15-37102	6
chr21	32716791	32717178	MajorDMR-15-37103	7
chr21	32719812	32720139	MajorDMR-15-37104	13
chr21	32721679	32721821	MajorDMR-15-37105	3
chr21	32816557	32816743	MajorDMR-15-37106	6
chr21	32827746	32827765	MajorDMR-15-37107	2
chr21	32881659	32882558	MajorDMR-15-37108	15
chr21	32927179	32927200	MajorDMR-15-37109	2
chr21	32932375	32932521	MajorDMR-15-37110	2
chr21	33035320	33035666	MajorDMR-15-37111	4
chr21	33037763	33037995	MajorDMR-15-37112	8
chr21	33042780	33043880	MajorDMR-15-37113	9
chr21	33153138	33153471	MajorDMR-15-37114	3
chr21	33171186	33171672	MajorDMR-15-37115	11
chr21	33211374	33211776	MajorDMR-15-37116	3
chr21	33247430	33247486	MajorDMR-15-37117	3
chr21	33342876	33342982	MajorDMR-15-37118	2
chr21	33362019	33362484	MajorDMR-15-37119	9
chr21	33364715	33365226	MajorDMR-15-37120	8
chr21	33372365	33372500	MajorDMR-15-37121	2
chr21	33388546	33388623	MajorDMR-15-37122	2
chr21	33472995	33474285	MajorDMR-15-37123	9
chr21	33492570	33492753	MajorDMR-15-37124	2
chr21	33507924	33507933	MajorDMR-15-37125	2
chr21	33508625	33509074	MajorDMR-15-37126	5
chr21	33556495	33556539	MajorDMR-15-37127	3
chr21	33629766	33630663	MajorDMR-15-37128	4
chr21	33652074	33652410	MajorDMR-15-37129	3
chr21	33706767	33708828	MajorDMR-15-37130	26
chr21	33732134	33732260	MajorDMR-15-37131	2
chr21	33775537	33775848	MajorDMR-15-37132	2
chr21	33783702	33783840	MajorDMR-15-37133	5
chr21	33785483	33786054	MajorDMR-15-37134	14
chr21	33823311	33823750	MajorDMR-15-37135	9
chr21	33828907	33829308	MajorDMR-15-37136	5
chr21	33941523	33942373	MajorDMR-15-37137	42
chr21	33952166	33952618	MajorDMR-15-37138	14
chr21	33974654	33974771	MajorDMR-15-37139	3
chr21	34101370	34101414	MajorDMR-15-37140	2
chr21	34110122	34110158	MajorDMR-15-37141	2
chr21	34145141	34145354	MajorDMR-15-37142	3
chr21	34175959	34176238	MajorDMR-15-37143	3
chr21	34205362	34205366	MajorDMR-15-37144	2
chr21	34206770	34207868	MajorDMR-15-37145	14
chr21	34241127	34241521	MajorDMR-15-37146	2
chr21	34292595	34292893	MajorDMR-15-37147	4
chr21	34312830	34312936	MajorDMR-15-37148	2
chr21	34363523	34364028	MajorDMR-15-37149	6
chr21	34392028	34395208	MajorDMR-15-37150	86
chr21	34396060	34397397	MajorDMR-15-37151	51
chr21	34400349	34400366	MajorDMR-15-37152	2
chr21	34401043	34403771	MajorDMR-15-37153	61
chr21	34404286	34406349	MajorDMR-15-37154	46
chr21	34436547	34437459	MajorDMR-15-37155	19
chr21	34441676	34442161	MajorDMR-15-37156	3
chr21	34444388	34445513	MajorDMR-15-37157	13
chr21	34481701	34482610	MajorDMR-15-37158	30
chr21	34484280	34485391	MajorDMR-15-37159	10
chr21	34499610	34499936	MajorDMR-15-37160	6
chr21	34569644	34570140	MajorDMR-15-37161	3
chr21	34584668	34584868	MajorDMR-15-37162	5
chr21	34601303	34601739	MajorDMR-15-37163	5
chr21	34620080	34620208	MajorDMR-15-37164	5
chr21	34721094	34721103	MajorDMR-15-37165	2
chr21	34728347	34728398	MajorDMR-15-37166	2
chr21	34732785	34733078	MajorDMR-15-37167	2
chr21	34734601	34734818	MajorDMR-15-37168	3
chr21	34752931	34753340	MajorDMR-15-37169	11
chr21	34774102	34774354	MajorDMR-15-37170	3
chr21	34776707	34777326	MajorDMR-15-37171	7
chr21	34783292	34783470	MajorDMR-15-37172	3
chr21	34801657	34802027	MajorDMR-15-37173	5
chr21	34817828	34817900	MajorDMR-15-37174	6
chr21	34831475	34831480	MajorDMR-15-37175	2
chr21	34853034	34853298	MajorDMR-15-37176	2
chr21	34863182	34863369	MajorDMR-15-37177	6
chr21	35016786	35016983	MajorDMR-15-37178	3
chr21	35159795	35159802	MajorDMR-15-37179	2
chr21	35255073	35255538	MajorDMR-15-37180	3
chr21	35266934	35267002	MajorDMR-15-37181	2
chr21	35271969	35272560	MajorDMR-15-37182	4
chr21	35287048	35287065	MajorDMR-15-37183	2
chr21	35364434	35364633	MajorDMR-15-37184	2
chr21	35445053	35445252	MajorDMR-15-37185	12
chr21	35498432	35498600	MajorDMR-15-37186	2
chr21	35720483	35720487	MajorDMR-15-37187	2
chr21	35734018	35734118	MajorDMR-15-37188	2
chr21	35747469	35747489	MajorDMR-15-37189	3
chr21	35756153	35756519	MajorDMR-15-37190	11
chr21	35801922	35802505	MajorDMR-15-37191	3
chr21	35810710	35811500	MajorDMR-15-37192	5
chr21	35848730	35849183	MajorDMR-15-37193	2
chr21	35898974	35899298	MajorDMR-15-37194	4
chr21	35946856	35947759	MajorDMR-15-37195	22
chr21	35975532	35975718	MajorDMR-15-37196	2
chr21	35981540	35981791	MajorDMR-15-37197	2
chr21	36041416	36041485	MajorDMR-15-37198	2
chr21	36257632	36258144	MajorDMR-15-37199	3
chr21	36277138	36277350	MajorDMR-15-37200	2
chr21	36308782	36309084	MajorDMR-15-37201	7
chr21	36398904	36399445	MajorDMR-15-37202	4
chr21	36417022	36417036	MajorDMR-15-37203	2
chr21	36419477	36420237	MajorDMR-15-37204	10
chr21	36499543	36499698	MajorDMR-15-37205	5
chr21	36511240	36511380	MajorDMR-15-37206	3
chr21	36575595	36576209	MajorDMR-15-37207	6
chr21	36576989	36578719	MajorDMR-15-37208	17
chr21	36626520	36627374	MajorDMR-15-37209	6
chr21	36628831	36629242	MajorDMR-15-37210	9
chr21	36629918	36630012	MajorDMR-15-37211	2
chr21	36876075	36876760	MajorDMR-15-37212	4
chr21	36916129	36916159	MajorDMR-15-37213	2
chr21	37069654	37069764	MajorDMR-15-37214	2
chr21	37092769	37093013	MajorDMR-15-37215	5
chr21	37222760	37222809	MajorDMR-15-37216	2
chr21	37304663	37305008	MajorDMR-15-37217	8
chr21	37403232	37403325	MajorDMR-15-37218	2
chr21	37409542	37409835	MajorDMR-15-37219	2
chr21	37411614	37411637	MajorDMR-15-37220	2
chr21	37452164	37452213	MajorDMR-15-37221	2
chr21	37477119	37477482	MajorDMR-15-37222	3
chr21	37485066	37485524	MajorDMR-15-37223	2
chr21	37486438	37486446	MajorDMR-15-37224	2
chr21	37502943	37503046	MajorDMR-15-37225	4
chr21	37506673	37507085	MajorDMR-15-37226	6
chr21	37508475	37508791	MajorDMR-15-37227	8
chr21	37513583	37514051	MajorDMR-15-37228	2
chr21	37536082	37536171	MajorDMR-15-37229	4
chr21	37560792	37561166	MajorDMR-15-37230	6
chr21	37661151	37662047	MajorDMR-15-37231	9
chr21	37693626	37694234	MajorDMR-15-37232	5
chr21	37694793	37694831	MajorDMR-15-37233	3
chr21	37695439	37695450	MajorDMR-15-37234	2
chr21	37756805	37757038	MajorDMR-15-37235	4
chr21	37758144	37758480	MajorDMR-15-37236	10
chr21	37761053	37761467	MajorDMR-15-37237	3
chr21	37908062	37908324	MajorDMR-15-37238	5
chr21	37914666	37915355	MajorDMR-15-37239	18
chr21	37924045	37924553	MajorDMR-15-37240	8
chr21	37963974	37964117	MajorDMR-15-37241	3
chr21	37978626	37978832	MajorDMR-15-37242	3
chr21	38002901	38003494	MajorDMR-15-37243	6
chr21	38063637	38064535	MajorDMR-15-37244	3
chr21	38117504	38117700	MajorDMR-15-37245	5
chr21	38119431	38120836	MajorDMR-15-37246	107
chr21	38162911	38163694	MajorDMR-15-37247	10
chr21	38193771	38193780	MajorDMR-15-37248	2
chr21	38253694	38254030	MajorDMR-15-37249	8
chr21	38290011	38290099	MajorDMR-15-37250	2
chr21	38299470	38299774	MajorDMR-15-37251	3
chr21	38311851	38311913	MajorDMR-15-37252	2
chr21	38318893	38318957	MajorDMR-15-37253	2
chr21	38338359	38338494	MajorDMR-15-37254	3
chr21	38339505	38339950	MajorDMR-15-37255	6
chr21	38362713	38363057	MajorDMR-15-37256	12
chr21	38366886	38367174	MajorDMR-15-37257	7
chr21	38381978	38382321	MajorDMR-15-37258	11
chr21	38405209	38405393	MajorDMR-15-37259	3
chr21	38432564	38432617	MajorDMR-15-37260	2
chr21	38436490	38436623	MajorDMR-15-37261	3
chr21	38447570	38447760	MajorDMR-15-37262	3
chr21	38459795	38460184	MajorDMR-15-37263	2
chr21	38471093	38471283	MajorDMR-15-37264	2
chr21	38543763	38544012	MajorDMR-15-37265	2
chr21	38554994	38555087	MajorDMR-15-37266	2
chr21	38570747	38570778	MajorDMR-15-37267	2
chr21	38593843	38593868	MajorDMR-15-37268	2
chr21	38629629	38629690	MajorDMR-15-37269	8
chr21	38832155	38832168	MajorDMR-15-37270	2
chr21	38882156	38882272	MajorDMR-15-37271	4
chr21	38923659	38923990	MajorDMR-15-37272	2
chr21	38937167	38937634	MajorDMR-15-37273	4
chr21	39030340	39030540	MajorDMR-15-37274	2
chr21	39059538	39059556	MajorDMR-15-37275	3
chr21	39102851	39103091	MajorDMR-15-37276	2
chr21	39104702	39104874	MajorDMR-15-37277	5
chr21	39105376	39105626	MajorDMR-15-37278	3
chr21	39120479	39121130	MajorDMR-15-37279	4
chr21	39140403	39140487	MajorDMR-15-37280	2
chr21	39156997	39157302	MajorDMR-15-37281	3
chr21	39200618	39201124	MajorDMR-15-37282	12
chr21	39201898	39202043	MajorDMR-15-37283	2
chr21	39234832	39235006	MajorDMR-15-37284	2
chr21	39269178	39269340	MajorDMR-15-37285	3
chr21	39271548	39271568	MajorDMR-15-37286	2
chr21	39285906	39286231	MajorDMR-15-37287	7
chr21	39538025	39538506	MajorDMR-15-37288	8
chr21	39767616	39767654	MajorDMR-15-37289	2
chr21	39807265	39807810	MajorDMR-15-37290	7
chr21	39825184	39825516	MajorDMR-15-37291	2
chr21	39826036	39826342	MajorDMR-15-37292	4
chr21	39877403	39877576	MajorDMR-15-37293	3
chr21	39878377	39879148	MajorDMR-15-37294	11
chr21	39976903	39977348	MajorDMR-15-37295	2
chr21	40003205	40003482	MajorDMR-15-37296	6
chr21	40020123	40020394	MajorDMR-15-37297	2
chr21	40033503	40033989	MajorDMR-15-37298	9
chr21	40106376	40106755	MajorDMR-15-37299	3
chr21	40139286	40139466	MajorDMR-15-37300	2
chr21	40176201	40177071	MajorDMR-15-37301	19
chr21	40178684	40180213	MajorDMR-15-37302	19
chr21	40188379	40188910	MajorDMR-15-37303	7
chr21	40194999	40195139	MajorDMR-15-37304	2
chr21	40195753	40196428	MajorDMR-15-37305	5
chr21	40269531	40269702	MajorDMR-15-37306	2
chr21	40298245	40298249	MajorDMR-15-37307	2
chr21	40309826	40310836	MajorDMR-15-37308	10
chr21	40314552	40314578	MajorDMR-15-37309	2
chr21	40328772	40329420	MajorDMR-15-37310	8
chr21	40336791	40337392	MajorDMR-15-37311	7
chr21	40357555	40357786	MajorDMR-15-37312	8
chr21	40362022	40362511	MajorDMR-15-37313	3
chr21	40376382	40376476	MajorDMR-15-37314	2
chr21	40484201	40484372	MajorDMR-15-37315	2
chr21	40496774	40496817	MajorDMR-15-37316	4
chr21	40513624	40513756	MajorDMR-15-37317	3
chr21	40554126	40554566	MajorDMR-15-37318	4
chr21	40582410	40582824	MajorDMR-15-37319	2
chr21	40745746	40745859	MajorDMR-15-37320	2
chr21	40758274	40758420	MajorDMR-15-37321	4
chr21	40759883	40760471	MajorDMR-15-37322	3
chr21	40763447	40763497	MajorDMR-15-37323	2
chr21	40802639	40802791	MajorDMR-15-37324	2
chr21	40813471	40813688	MajorDMR-15-37325	4
chr21	40816463	40816608	MajorDMR-15-37326	4
chr21	40973625	40973803	MajorDMR-15-37327	2
chr21	41160437	41160765	MajorDMR-15-37328	4
chr21	41239190	41239400	MajorDMR-15-37329	2
chr21	41242073	41242634	MajorDMR-15-37330	3
chr21	41356236	41356583	MajorDMR-15-37331	6
chr21	41374563	41374606	MajorDMR-15-37332	2
chr21	41388303	41388572	MajorDMR-15-37333	4
chr21	41402327	41402613	MajorDMR-15-37334	2
chr21	41415560	41415655	MajorDMR-15-37335	2
chr21	41428989	41429696	MajorDMR-15-37336	4
chr21	41439466	41439738	MajorDMR-15-37337	2
chr21	41441908	41441973	MajorDMR-15-37338	2
chr21	41470763	41470830	MajorDMR-15-37339	2
chr21	41511952	41512017	MajorDMR-15-37340	3
chr21	41513996	41514099	MajorDMR-15-37341	2
chr21	41518620	41518657	MajorDMR-15-37342	2
chr21	41524574	41524652	MajorDMR-15-37343	4
chr21	41537687	41537887	MajorDMR-15-37344	2
chr21	41550518	41551318	MajorDMR-15-37345	6
chr21	41610208	41610647	MajorDMR-15-37346	3
chr21	41627380	41627850	MajorDMR-15-37347	2
chr21	41707731	41708177	MajorDMR-15-37348	7
chr21	41744971	41746050	MajorDMR-15-37349	4
chr21	41747777	41748145	MajorDMR-15-37350	3
chr21	41758328	41758711	MajorDMR-15-37351	9
chr21	41776458	41776980	MajorDMR-15-37352	3
chr21	41787025	41787094	MajorDMR-15-37353	2
chr21	41838005	41838129	MajorDMR-15-37354	2
chr21	41848822	41849403	MajorDMR-15-37355	3
chr21	41853586	41854282	MajorDMR-15-37356	11
chr21	41863296	41863373	MajorDMR-15-37357	2
chr21	41989831	41990717	MajorDMR-15-37358	8
chr21	42006060	42006471	MajorDMR-15-37359	8
chr21	42007118	42008673	MajorDMR-15-37360	15
chr21	42011860	42012782	MajorDMR-15-37361	11
chr21	42056861	42057100	MajorDMR-15-37362	2
chr21	42102431	42102660	MajorDMR-15-37363	2
chr21	42137834	42138053	MajorDMR-15-37364	7
chr21	42189122	42189241	MajorDMR-15-37365	3
chr21	42196250	42196719	MajorDMR-15-37366	2
chr21	42207164	42207711	MajorDMR-15-37367	3
chr21	42209507	42209520	MajorDMR-15-37368	2
chr21	42211309	42213259	MajorDMR-15-37369	20
chr21	42214160	42215643	MajorDMR-15-37370	16
chr21	42216885	42217750	MajorDMR-15-37371	8
chr21	42219852	42220178	MajorDMR-15-37372	6
chr21	42232150	42232621	MajorDMR-15-37373	4
chr21	42295445	42295463	MajorDMR-15-37374	3
chr21	42382647	42382691	MajorDMR-15-37375	2
chr21	42383240	42384133	MajorDMR-15-37376	8
chr21	42417613	42417810	MajorDMR-15-37377	8
chr21	42439794	42440068	MajorDMR-15-37378	4
chr21	42446232	42446549	MajorDMR-15-37379	4
chr21	42485084	42485638	MajorDMR-15-37380	9
chr21	42493770	42493906	MajorDMR-15-37381	3
chr21	42496522	42497274	MajorDMR-15-37382	14
chr21	42514214	42514504	MajorDMR-15-37383	6
chr21	42582465	42582555	MajorDMR-15-37384	4
chr21	42589382	42589559	MajorDMR-15-37385	2
chr21	42613269	42613806	MajorDMR-15-37386	3
chr21	42614345	42614404	MajorDMR-15-37387	2
chr21	42661453	42661544	MajorDMR-15-37388	2
chr21	42721093	42721165	MajorDMR-15-37389	2
chr21	42734037	42734066	MajorDMR-15-37390	2
chr21	42739554	42739657	MajorDMR-15-37391	2
chr21	42797843	42798122	MajorDMR-15-37392	14
chr21	42798828	42799087	MajorDMR-15-37393	5
chr21	42832635	42832818	MajorDMR-15-37394	5
chr21	42874082	42874184	MajorDMR-15-37395	4
chr21	42878801	42878918	MajorDMR-15-37396	3
chr21	42880654	42881183	MajorDMR-15-37397	4
chr21	43145625	43146102	MajorDMR-15-37398	23
chr21	43180939	43183904	MajorDMR-15-37399	67
chr21	43186122	43186422	MajorDMR-15-37400	9
chr21	43189041	43189728	MajorDMR-15-37401	5
chr21	43198341	43198349	MajorDMR-15-37402	2
chr21	43199215	43199973	MajorDMR-15-37403	10
chr21	43222891	43223360	MajorDMR-15-37404	6
chr21	43377790	43378529	MajorDMR-15-37405	11
chr21	43422797	43422935	MajorDMR-15-37406	2
chr21	43431448	43431547	MajorDMR-15-37407	3
chr21	43447877	43448716	MajorDMR-15-37408	21
chr21	43500753	43500908	MajorDMR-15-37409	4
chr21	43512227	43512770	MajorDMR-15-37410	4
chr21	43516619	43517061	MajorDMR-15-37411	9
chr21	43517857	43518342	MajorDMR-15-37412	11
chr21	43528016	43528661	MajorDMR-15-37413	17
chr21	43534339	43534436	MajorDMR-15-37414	2
chr21	43582331	43582764	MajorDMR-15-37415	3
chr21	43638595	43638905	MajorDMR-15-37416	5
chr21	43652754	43653966	MajorDMR-15-37417	11
chr21	43655322	43655465	MajorDMR-15-37418	11
chr21	43729649	43730237	MajorDMR-15-37419	4
chr21	43756176	43756540	MajorDMR-15-37420	4
chr21	43758063	43758578	MajorDMR-15-37421	3
chr21	43781549	43781841	MajorDMR-15-37422	5
chr21	43795256	43795592	MajorDMR-15-37423	7
chr21	43835704	43835771	MajorDMR-15-37424	2
chr21	43933331	43933476	MajorDMR-15-37425	4
chr21	43934896	43935646	MajorDMR-15-37426	6
chr21	43949867	43951529	MajorDMR-15-37427	24
chr21	44002053	44002347	MajorDMR-15-37428	4
chr21	44013251	44013396	MajorDMR-15-37429	8
chr21	44015055	44015222	MajorDMR-15-37430	5
chr21	44036538	44036595	MajorDMR-15-37431	2
chr21	44058400	44058898	MajorDMR-15-37432	6
chr21	44060832	44061335	MajorDMR-15-37433	2
chr21	44061919	44062002	MajorDMR-15-37434	3
chr21	44072025	44073385	MajorDMR-15-37435	34
chr21	44074835	44076237	MajorDMR-15-37436	26
chr21	44091203	44091474	MajorDMR-15-37437	5
chr21	44094643	44094735	MajorDMR-15-37438	2
chr21	44098190	44098544	MajorDMR-15-37439	8
chr21	44200707	44201396	MajorDMR-15-37440	9
chr21	44238031	44238228	MajorDMR-15-37441	2
chr21	44253060	44253792	MajorDMR-15-37442	6
chr21	44269591	44269655	MajorDMR-15-37443	2
chr21	44343900	44344290	MajorDMR-15-37444	6
chr21	44359411	44359872	MajorDMR-15-37445	5
chr21	44396203	44396730	MajorDMR-15-37446	4
chr21	44417052	44417211	MajorDMR-15-37447	2
chr21	44421791	44421867	MajorDMR-15-37448	2
chr21	44465301	44465581	MajorDMR-15-37449	2
chr21	44466091	44466935	MajorDMR-15-37450	11
chr21	44484428	44484592	MajorDMR-15-37451	4
chr21	44493059	44493426	MajorDMR-15-37452	3
chr21	44496855	44497329	MajorDMR-15-37453	16
chr21	44512417	44512712	MajorDMR-15-37454	2
chr21	44524731	44525097	MajorDMR-15-37455	3
chr21	44529109	44529529	MajorDMR-15-37456	7
chr21	44537385	44537535	MajorDMR-15-37457	3
chr21	44579500	44579781	MajorDMR-15-37458	2
chr21	44582491	44583370	MajorDMR-15-37459	17
chr21	44592971	44593808	MajorDMR-15-37460	17
chr21	44595563	44595709	MajorDMR-15-37461	2
chr21	44597134	44597569	MajorDMR-15-37462	12
chr21	44690661	44690748	MajorDMR-15-37463	2
chr21	44695202	44695577	MajorDMR-15-37464	4
chr21	44698750	44699083	MajorDMR-15-37465	8
chr21	44752341	44753574	MajorDMR-15-37466	21
chr21	44775085	44775426	MajorDMR-15-37467	9
chr21	44781782	44782298	MajorDMR-15-37468	13
chr21	44789092	44789833	MajorDMR-15-37469	6
chr21	44803215	44803779	MajorDMR-15-37470	5
chr21	44821093	44821197	MajorDMR-15-37471	6
chr21	44830939	44830956	MajorDMR-15-37472	2
chr21	44834222	44834574	MajorDMR-15-37473	2
chr21	44839638	44839685	MajorDMR-15-37474	2
chr21	44847679	44848245	MajorDMR-15-37475	13
chr21	44863928	44864563	MajorDMR-15-37476	33
chr21	44869700	44871514	MajorDMR-15-37477	22
chr21	44875038	44875745	MajorDMR-15-37478	3
chr21	44876629	44877087	MajorDMR-15-37479	25
chr21	44883091	44883507	MajorDMR-15-37480	3
chr21	44914374	44914852	MajorDMR-15-37481	8
chr21	44930835	44931267	MajorDMR-15-37482	2
chr21	45064198	45064666	MajorDMR-15-37483	3
chr21	45078791	45079051	MajorDMR-15-37484	14
chr21	45120598	45121162	MajorDMR-15-37485	3
chr21	45140585	45140696	MajorDMR-15-37486	2
chr21	45145547	45146177	MajorDMR-15-37487	7
chr21	45147069	45147980	MajorDMR-15-37488	8
chr21	45161375	45161445	MajorDMR-15-37489	2
chr21	45171027	45171152	MajorDMR-15-37490	2
chr21	45196971	45196997	MajorDMR-15-37491	2
chr21	45208768	45208829	MajorDMR-15-37492	2
chr21	45235060	45235352	MajorDMR-15-37493	5
chr21	45244201	45244721	MajorDMR-15-37494	9
chr21	45247037	45247358	MajorDMR-15-37495	2
chr21	45283637	45284167	MajorDMR-15-37496	3
chr21	45290112	45290210	MajorDMR-15-37497	2
chr21	45299395	45300097	MajorDMR-15-37498	3
chr21	45304033	45304069	MajorDMR-15-37499	2
chr21	45342068	45342284	MajorDMR-15-37500	11
chr21	45395432	45395824	MajorDMR-15-37501	12
chr21	45433291	45433464	MajorDMR-15-37502	2
chr21	45440693	45441689	MajorDMR-15-37503	4
chr21	45474875	45475101	MajorDMR-15-37504	5
chr21	45518872	45519251	MajorDMR-15-37505	2
chr21	45541058	45541256	MajorDMR-15-37506	2
chr21	45550669	45550684	MajorDMR-15-37507	2
chr21	45552743	45552776	MajorDMR-15-37508	2
chr21	45554431	45555094	MajorDMR-15-37509	9
chr21	45556040	45556261	MajorDMR-15-37510	7
chr21	45558195	45558517	MajorDMR-15-37511	12
chr21	45560136	45560571	MajorDMR-15-37512	11
chr21	45563347	45563678	MajorDMR-15-37513	8
chr21	45564334	45564738	MajorDMR-15-37514	3
chr21	45565291	45565588	MajorDMR-15-37515	7
chr21	45573199	45573361	MajorDMR-15-37516	2
chr21	45604018	45605074	MajorDMR-15-37517	7
chr21	45624177	45624216	MajorDMR-15-37518	2
chr21	45668078	45668327	MajorDMR-15-37519	3
chr21	45705533	45705619	MajorDMR-15-37520	4
chr21	45718833	45719389	MajorDMR-15-37521	7
chr21	45722020	45722264	MajorDMR-15-37522	6
chr21	45724614	45724642	MajorDMR-15-37523	3
chr21	45751363	45752055	MajorDMR-15-37524	7
chr21	45757757	45758208	MajorDMR-15-37525	7
chr21	45770828	45771272	MajorDMR-15-37526	14
chr21	45772970	45773520	MajorDMR-15-37527	12
chr21	45775948	45776017	MajorDMR-15-37528	6
chr21	45780260	45780360	MajorDMR-15-37529	2
chr21	45788715	45790382	MajorDMR-15-37530	38
chr21	45811692	45811799	MajorDMR-15-37531	3
chr21	45827091	45827616	MajorDMR-15-37532	5
chr21	45841958	45842770	MajorDMR-15-37533	9
chr21	45844662	45845046	MajorDMR-15-37534	2
chr21	45868920	45869113	MajorDMR-15-37535	4
chr21	45874215	45874662	MajorDMR-15-37536	3
chr21	45883593	45883950	MajorDMR-15-37537	8
chr21	45899451	45899582	MajorDMR-15-37538	3
chr21	45904014	45904104	MajorDMR-15-37539	2
chr21	45916547	45917250	MajorDMR-15-37540	9
chr21	45929190	45929728	MajorDMR-15-37541	8
chr21	45930801	45930913	MajorDMR-15-37542	4
chr21	45956865	45957240	MajorDMR-15-37543	2
chr21	45960011	45960136	MajorDMR-15-37544	3
chr21	45971161	45971586	MajorDMR-15-37545	6
chr21	45978126	45978591	MajorDMR-15-37546	5
chr21	45993560	45993853	MajorDMR-15-37547	4
chr21	45994747	45994843	MajorDMR-15-37548	4
chr21	45999778	46000733	MajorDMR-15-37549	14
chr21	46003377	46003822	MajorDMR-15-37550	2
chr21	46010838	46011330	MajorDMR-15-37551	4
chr21	46021149	46021509	MajorDMR-15-37552	4
chr21	46047320	46047858	MajorDMR-15-37553	4
chr21	46057165	46058044	MajorDMR-15-37554	16
chr21	46066821	46067226	MajorDMR-15-37555	8
chr21	46086826	46086856	MajorDMR-15-37556	2
chr21	46107876	46107921	MajorDMR-15-37557	2
chr21	46117154	46118244	MajorDMR-15-37558	15
chr21	46124515	46124631	MajorDMR-15-37559	2
chr21	46132388	46132558	MajorDMR-15-37560	3
chr21	46143072	46143808	MajorDMR-15-37561	18
chr21	46146309	46146659	MajorDMR-15-37562	3
chr21	46234608	46234964	MajorDMR-15-37563	2
chr21	46236368	46237278	MajorDMR-15-37564	6
chr21	46238669	46238680	MajorDMR-15-37565	2
chr21	46265568	46265620	MajorDMR-15-37566	2
chr21	46266766	46266857	MajorDMR-15-37567	5
chr21	46270069	46270316	MajorDMR-15-37568	6
chr21	46286020	46287453	MajorDMR-15-37569	9
chr21	46291551	46291869	MajorDMR-15-37570	5
chr21	46294321	46295531	MajorDMR-15-37571	37
chr21	46317622	46318505	MajorDMR-15-37572	6
chr21	46338852	46339537	MajorDMR-15-37573	3
chr21	46344802	46345164	MajorDMR-15-37574	2
chr21	46348145	46348330	MajorDMR-15-37575	4
chr21	46353018	46353398	MajorDMR-15-37576	7
chr21	46372584	46372816	MajorDMR-15-37577	6
chr21	46375180	46375800	MajorDMR-15-37578	8
chr21	46437999	46438313	MajorDMR-15-37579	16
chr21	46439035	46439327	MajorDMR-15-37580	31
chr21	46475640	46475834	MajorDMR-15-37581	4
chr21	46493475	46493511	MajorDMR-15-37582	2
chr21	46495606	46496617	MajorDMR-15-37583	11
chr21	46501108	46501122	MajorDMR-15-37584	2
chr21	46511724	46511750	MajorDMR-15-37585	3
chr21	46525666	46526203	MajorDMR-15-37586	6
chr21	46529314	46530352	MajorDMR-15-37587	17
chr21	46531813	46531825	MajorDMR-15-37588	2
chr21	46548555	46549205	MajorDMR-15-37589	6
chr21	46560411	46560580	MajorDMR-15-37590	4
chr21	46562599	46562648	MajorDMR-15-37591	3
chr21	46578876	46579074	MajorDMR-15-37592	2
chr21	46581098	46581342	MajorDMR-15-37593	3
chr21	46583850	46584240	MajorDMR-15-37594	6
chr21	46640030	46640246	MajorDMR-15-37595	2
chr21	46647915	46648645	MajorDMR-15-37596	7
chr21	46655196	46655519	MajorDMR-15-37597	4
chr21	46677813	46678009	MajorDMR-15-37598	9
chr21	46679498	46679524	MajorDMR-15-37599	2
chr21	46712860	46713209	MajorDMR-15-37600	4
chr21	46726989	46727367	MajorDMR-15-37601	17
chr21	46742576	46743033	MajorDMR-15-37602	5
chr21	46751620	46751922	MajorDMR-15-37603	4
chr21	46767061	46767241	MajorDMR-15-37604	2
chr21	46779777	46780166	MajorDMR-15-37605	2
chr21	46783972	46784852	MajorDMR-15-37606	8
chr21	46797531	46798028	MajorDMR-15-37607	3
chr21	46806850	46807034	MajorDMR-15-37608	3
chr21	46824125	46824683	MajorDMR-15-37609	7
chr21	46825808	46826229	MajorDMR-15-37610	25
chr21	46829666	46829707	MajorDMR-15-37611	2
chr21	46851294	46851755	MajorDMR-15-37612	3
chr21	46890869	46892046	MajorDMR-15-37613	32
chr21	46897890	46898544	MajorDMR-15-37614	5
chr21	46909449	46910116	MajorDMR-15-37615	6
chr21	46956848	46957597	MajorDMR-15-37616	4
chr21	46963927	46964196	MajorDMR-15-37617	2
chr21	46971423	46971483	MajorDMR-15-37618	2
chr21	46973461	46973492	MajorDMR-15-37619	2
chr21	46976133	46976296	MajorDMR-15-37620	2
chr21	47009931	47009978	MajorDMR-15-37621	3
chr21	47011108	47011146	MajorDMR-15-37622	4
chr21	47027157	47027296	MajorDMR-15-37623	3
chr21	47031948	47032446	MajorDMR-15-37624	14
chr21	47035353	47035568	MajorDMR-15-37625	8
chr21	47054776	47054864	MajorDMR-15-37626	5
chr21	47056798	47057233	MajorDMR-15-37627	5
chr21	47061821	47062478	MajorDMR-15-37628	33
chr21	47064461	47064539	MajorDMR-15-37629	2
chr21	47144229	47144602	MajorDMR-15-37630	3
chr21	47167775	47168709	MajorDMR-15-37631	4
chr21	47240484	47240926	MajorDMR-15-37632	3
chr21	47300566	47300587	MajorDMR-15-37633	2
chr21	47314482	47314766	MajorDMR-15-37634	10
chr21	47330673	47330692	MajorDMR-15-37635	3
chr21	47369966	47371169	MajorDMR-15-37636	8
chr21	47390769	47390917	MajorDMR-15-37637	3
chr21	47392394	47392862	MajorDMR-15-37638	15
chr21	47394261	47395714	MajorDMR-15-37639	19
chr21	47396988	47397573	MajorDMR-15-37640	4
chr21	47401661	47403467	MajorDMR-15-37641	68
chr21	47469242	47469680	MajorDMR-15-37642	14
chr21	47471322	47471476	MajorDMR-15-37643	2
chr21	47473102	47473282	MajorDMR-15-37644	3
chr21	47474723	47474778	MajorDMR-15-37645	3
chr21	47476353	47476617	MajorDMR-15-37646	6
chr21	47517483	47517539	MajorDMR-15-37647	2
chr21	47563533	47563807	MajorDMR-15-37648	12
chr21	47572886	47573793	MajorDMR-15-37649	20
chr21	47588788	47589145	MajorDMR-15-37650	2
chr21	47595750	47596034	MajorDMR-15-37651	2
chr21	47603262	47603430	MajorDMR-15-37652	2
chr21	47644975	47645423	MajorDMR-15-37653	6
chr21	47647075	47647316	MajorDMR-15-37654	2
chr21	47649732	47649751	MajorDMR-15-37655	2
chr21	47715682	47716121	MajorDMR-15-37656	4
chr21	47717247	47717437	MajorDMR-15-37657	6
chr21	47752502	47752896	MajorDMR-15-37658	2
chr21	47761162	47761312	MajorDMR-15-37659	2
chr21	47777082	47777095	MajorDMR-15-37660	2
chr21	47781439	47782363	MajorDMR-15-37661	12
chr21	47789412	47789692	MajorDMR-15-37662	4
chr21	47808877	47809197	MajorDMR-15-37663	21
chr21	47822891	47823156	MajorDMR-15-37664	4
chr21	47855947	47856449	MajorDMR-15-37665	2
chr21	47924068	47924832	MajorDMR-15-37666	8
chr21	47987606	47987952	MajorDMR-15-37667	5
chr21	48044063	48044180	MajorDMR-15-37668	5
chr21	48057732	48057893	MajorDMR-15-37669	3
chr21	48061833	48061891	MajorDMR-15-37670	2
chr21	48081112	48081942	MajorDMR-15-37671	7
chr21	48087109	48088274	MajorDMR-15-37672	29
chr22	16081627	16081702	MajorDMR-15-37673	2
chr22	17392101	17392811	MajorDMR-15-37674	3
chr22	17488910	17488915	MajorDMR-15-37675	2
chr22	17556049	17556703	MajorDMR-15-37676	6
chr22	17565454	17565695	MajorDMR-15-37677	18
chr22	17566202	17567087	MajorDMR-15-37678	12
chr22	17582486	17582586	MajorDMR-15-37679	2
chr22	17593721	17593837	MajorDMR-15-37680	4
chr22	17595264	17601244	MajorDMR-15-37681	94
chr22	17602700	17603209	MajorDMR-15-37682	10
chr22	17612111	17612656	MajorDMR-15-37683	13
chr22	17618521	17619268	MajorDMR-15-37684	7
chr22	17653023	17653368	MajorDMR-15-37685	6
chr22	17680301	17680562	MajorDMR-15-37686	2
chr22	17695040	17695077	MajorDMR-15-37687	3
chr22	17715191	17715206	MajorDMR-15-37688	2
chr22	17847971	17849329	MajorDMR-15-37689	14
chr22	17850689	17851243	MajorDMR-15-37690	16
chr22	17926709	17926718	MajorDMR-15-37691	2
chr22	17980567	17980787	MajorDMR-15-37692	7
chr22	18042041	18043884	MajorDMR-15-37693	36
chr22	18049456	18049747	MajorDMR-15-37694	4
chr22	18155741	18155759	MajorDMR-15-37695	2
chr22	18189130	18189620	MajorDMR-15-37696	5
chr22	18199456	18199555	MajorDMR-15-37697	2
chr22	18268001	18268310	MajorDMR-15-37698	5
chr22	18272021	18272314	MajorDMR-15-37699	2
chr22	18312874	18313376	MajorDMR-15-37700	5
chr22	18319470	18319602	MajorDMR-15-37701	8
chr22	18335966	18336051	MajorDMR-15-37702	4
chr22	18351849	18352668	MajorDMR-15-37703	6
chr22	18353548	18353555	MajorDMR-15-37704	2
chr22	18354925	18355504	MajorDMR-15-37705	5
chr22	18367553	18368148	MajorDMR-15-37706	8
chr22	18371428	18371774	MajorDMR-15-37707	8
chr22	18373048	18373084	MajorDMR-15-37708	2
chr22	18393279	18393360	MajorDMR-15-37709	4
chr22	18396884	18397173	MajorDMR-15-37710	3
chr22	18398549	18399017	MajorDMR-15-37711	2
chr22	18401032	18401934	MajorDMR-15-37712	3
chr22	18403209	18403342	MajorDMR-15-37713	2
chr22	18410680	18410712	MajorDMR-15-37714	2
chr22	18424524	18425340	MajorDMR-15-37715	8
chr22	18428162	18429340	MajorDMR-15-37716	9
chr22	18438435	18438753	MajorDMR-15-37717	3
chr22	18452148	18452757	MajorDMR-15-37718	12
chr22	18463399	18463609	MajorDMR-15-37719	3
chr22	18469311	18469457	MajorDMR-15-37720	4
chr22	18472013	18472242	MajorDMR-15-37721	2
chr22	18482109	18483075	MajorDMR-15-37722	6
chr22	18508214	18508374	MajorDMR-15-37723	7
chr22	18514198	18515492	MajorDMR-15-37724	8
chr22	18577990	18577995	MajorDMR-15-37725	2
chr22	18592357	18593175	MajorDMR-15-37726	7
chr22	18593979	18594640	MajorDMR-15-37727	3
chr22	18596991	18597557	MajorDMR-15-37728	5
chr22	18660508	18660659	MajorDMR-15-37729	2
chr22	18769676	18769813	MajorDMR-15-37730	2
chr22	18841770	18841900	MajorDMR-15-37731	2
chr22	18893132	18893174	MajorDMR-15-37732	4
chr22	18894337	18894938	MajorDMR-15-37733	9
chr22	18923356	18923403	MajorDMR-15-37734	3
chr22	18923985	18924042	MajorDMR-15-37735	2
chr22	18927112	18927205	MajorDMR-15-37736	2
chr22	18941783	18941801	MajorDMR-15-37737	2
chr22	18950837	18951012	MajorDMR-15-37738	3
chr22	18954269	18954664	MajorDMR-15-37739	8
chr22	18955192	18955805	MajorDMR-15-37740	6
chr22	18957228	18957636	MajorDMR-15-37741	4
chr22	18959050	18959386	MajorDMR-15-37742	6
chr22	18961093	18962145	MajorDMR-15-37743	5
chr22	18975533	18975541	MajorDMR-15-37744	2
chr22	18985525	18985692	MajorDMR-15-37745	10
chr22	19010357	19010502	MajorDMR-15-37746	3
chr22	19014846	19015062	MajorDMR-15-37747	2
chr22	19017760	19017776	MajorDMR-15-37748	3
chr22	19019522	19019535	MajorDMR-15-37749	2
chr22	19020383	19020448	MajorDMR-15-37750	2
chr22	19023440	19023561	MajorDMR-15-37751	4
chr22	19031253	19031397	MajorDMR-15-37752	3
chr22	19045149	19045304	MajorDMR-15-37753	4
chr22	19047939	19048137	MajorDMR-15-37754	6
chr22	19068831	19068888	MajorDMR-15-37755	2
chr22	19069392	19069781	MajorDMR-15-37756	4
chr22	19136342	19136386	MajorDMR-15-37757	3
chr22	19166807	19167395	MajorDMR-15-37758	7
chr22	19274871	19275014	MajorDMR-15-37759	2
chr22	19426181	19426253	MajorDMR-15-37760	2
chr22	19436003	19436159	MajorDMR-15-37761	2
chr22	19453832	19453922	MajorDMR-15-37762	3
chr22	19510302	19511016	MajorDMR-15-37763	12
chr22	19512367	19512414	MajorDMR-15-37764	4
chr22	19538601	19538911	MajorDMR-15-37765	4
chr22	19572609	19573020	MajorDMR-15-37766	2
chr22	19606882	19606984	MajorDMR-15-37767	3
chr22	19619814	19619872	MajorDMR-15-37768	4
chr22	19629058	19629067	MajorDMR-15-37769	2
chr22	19650988	19651714	MajorDMR-15-37770	11
chr22	19679182	19679818	MajorDMR-15-37771	14
chr22	19703642	19704117	MajorDMR-15-37772	5
chr22	19709547	19715505	MajorDMR-15-37773	110
chr22	19726469	19727079	MajorDMR-15-37774	7
chr22	19742680	19744436	MajorDMR-15-37775	25
chr22	19746318	19746322	MajorDMR-15-37776	2
chr22	19746992	19747096	MajorDMR-15-37777	6
chr22	19747957	19748121	MajorDMR-15-37778	2
chr22	19749121	19749128	MajorDMR-15-37779	2
chr22	19764238	19764318	MajorDMR-15-37780	2
chr22	19767319	19767341	MajorDMR-15-37781	3
chr22	19767946	19768091	MajorDMR-15-37782	2
chr22	19840589	19840995	MajorDMR-15-37783	2
chr22	19843275	19843650	MajorDMR-15-37784	4
chr22	19862371	19862545	MajorDMR-15-37785	3
chr22	19879584	19879608	MajorDMR-15-37786	2
chr22	19884210	19884341	MajorDMR-15-37787	2
chr22	19928892	19928910	MajorDMR-15-37788	2
chr22	19935206	19935252	MajorDMR-15-37789	3
chr22	19958010	19958021	MajorDMR-15-37790	2
chr22	19971882	19972067	MajorDMR-15-37791	4
chr22	19974983	19975101	MajorDMR-15-37792	4
chr22	20005126	20005167	MajorDMR-15-37793	4
chr22	20009160	20010435	MajorDMR-15-37794	10
chr22	20011859	20012188	MajorDMR-15-37795	10
chr22	20067038	20067152	MajorDMR-15-37796	2
chr22	20098678	20099129	MajorDMR-15-37797	2
chr22	20103456	20103542	MajorDMR-15-37798	2
chr22	20114012	20114165	MajorDMR-15-37799	2
chr22	20118513	20118528	MajorDMR-15-37800	2
chr22	20121383	20121455	MajorDMR-15-37801	2
chr22	20121965	20122128	MajorDMR-15-37802	2
chr22	20123315	20123346	MajorDMR-15-37803	2
chr22	20124934	20125013	MajorDMR-15-37804	2
chr22	20125899	20125962	MajorDMR-15-37805	5
chr22	20142479	20143284	MajorDMR-15-37806	41
chr22	20144949	20145178	MajorDMR-15-37807	3
chr22	20199578	20199909	MajorDMR-15-37808	5
chr22	20226237	20227001	MajorDMR-15-37809	23
chr22	20228155	20228313	MajorDMR-15-37810	4
chr22	20231487	20231779	MajorDMR-15-37811	4
chr22	20234809	20234906	MajorDMR-15-37812	5
chr22	20237049	20237198	MajorDMR-15-37813	2
chr22	20243651	20244164	MajorDMR-15-37814	3
chr22	20251710	20252622	MajorDMR-15-37815	14
chr22	20258219	20258598	MajorDMR-15-37816	6
chr22	20262926	20263181	MajorDMR-15-37817	4
chr22	20267260	20268632	MajorDMR-15-37818	5
chr22	20286318	20286402	MajorDMR-15-37819	7
chr22	20308831	20309073	MajorDMR-15-37820	2
chr22	20350921	20351073	MajorDMR-15-37821	3
chr22	20361280	20361298	MajorDMR-15-37822	2
chr22	20377252	20377323	MajorDMR-15-37823	2
chr22	20379699	20380287	MajorDMR-15-37824	13
chr22	20428706	20428714	MajorDMR-15-37825	2
chr22	20459440	20459636	MajorDMR-15-37826	19
chr22	20480488	20480572	MajorDMR-15-37827	2
chr22	20484680	20484769	MajorDMR-15-37828	2
chr22	20708651	20710227	MajorDMR-15-37829	34
chr22	20715668	20716296	MajorDMR-15-37830	34
chr22	20772941	20773052	MajorDMR-15-37831	7
chr22	20779214	20780801	MajorDMR-15-37832	96
chr22	20783149	20785096	MajorDMR-15-37833	81
chr22	20785897	20786426	MajorDMR-15-37834	22
chr22	20791299	20791498	MajorDMR-15-37835	5
chr22	20792372	20792785	MajorDMR-15-37836	19
chr22	20863089	20863763	MajorDMR-15-37837	3
chr22	20864988	20865328	MajorDMR-15-37838	3
chr22	20871742	20871763	MajorDMR-15-37839	2
chr22	20874020	20874534	MajorDMR-15-37840	3
chr22	20876672	20876851	MajorDMR-15-37841	5
chr22	20877853	20878523	MajorDMR-15-37842	6
chr22	20886421	20886429	MajorDMR-15-37843	2
chr22	20900561	20900582	MajorDMR-15-37844	2
chr22	20903929	20904073	MajorDMR-15-37845	5
chr22	20905677	20905863	MajorDMR-15-37846	3
chr22	20906365	20906557	MajorDMR-15-37847	6
chr22	20923140	20923482	MajorDMR-15-37848	6
chr22	20935938	20936128	MajorDMR-15-37849	3
chr22	21025148	21025579	MajorDMR-15-37850	7
chr22	21049695	21050168	MajorDMR-15-37851	10
chr22	21051626	21052072	MajorDMR-15-37852	4
chr22	21055771	21056116	MajorDMR-15-37853	5
chr22	21058867	21058910	MajorDMR-15-37854	4
chr22	21072046	21072385	MajorDMR-15-37855	5
chr22	21081654	21081662	MajorDMR-15-37856	3
chr22	21096139	21096571	MajorDMR-15-37857	2
chr22	21104672	21105322	MajorDMR-15-37858	7
chr22	21133770	21134188	MajorDMR-15-37859	2
chr22	21142957	21143317	MajorDMR-15-37860	3
chr22	21161825	21161966	MajorDMR-15-37861	3
chr22	21175031	21175537	MajorDMR-15-37862	4
chr22	21206660	21206689	MajorDMR-15-37863	2
chr22	21221808	21223103	MajorDMR-15-37864	6
chr22	21239831	21240056	MajorDMR-15-37865	3
chr22	21241921	21241945	MajorDMR-15-37866	2
chr22	21274571	21274889	MajorDMR-15-37867	7
chr22	21291328	21291588	MajorDMR-15-37868	2
chr22	21292723	21293022	MajorDMR-15-37869	2
chr22	21294105	21294978	MajorDMR-15-37870	7
chr22	21296114	21296132	MajorDMR-15-37871	2
chr22	21311336	21311433	MajorDMR-15-37872	8
chr22	21312379	21312617	MajorDMR-15-37873	7
chr22	21318994	21319211	MajorDMR-15-37874	3
chr22	21319946	21319970	MajorDMR-15-37875	2
chr22	21337316	21337672	MajorDMR-15-37876	2
chr22	21347379	21347416	MajorDMR-15-37877	2
chr22	21353326	21353419	MajorDMR-15-37878	3
chr22	21354365	21355230	MajorDMR-15-37879	5
chr22	21369009	21369611	MajorDMR-15-37880	8
chr22	21383833	21383968	MajorDMR-15-37881	3
chr22	21386393	21386553	MajorDMR-15-37882	2
chr22	21387054	21387104	MajorDMR-15-37883	3
chr22	21398739	21399796	MajorDMR-15-37884	11
chr22	21400700	21400715	MajorDMR-15-37885	2
chr22	21457086	21457416	MajorDMR-15-37886	8
chr22	21482348	21482526	MajorDMR-15-37887	4
chr22	21534615	21534637	MajorDMR-15-37888	2
chr22	21559479	21559500	MajorDMR-15-37889	2
chr22	21600592	21600975	MajorDMR-15-37890	2
chr22	21644621	21644660	MajorDMR-15-37891	2
chr22	21715087	21715811	MajorDMR-15-37892	6
chr22	21717498	21717583	MajorDMR-15-37893	2
chr22	21823446	21824125	MajorDMR-15-37894	36
chr22	21937426	21937514	MajorDMR-15-37895	2
chr22	21942222	21942635	MajorDMR-15-37896	3
chr22	21947851	21948082	MajorDMR-15-37897	4
chr22	21981591	21981877	MajorDMR-15-37898	2
chr22	21983280	21983425	MajorDMR-15-37899	4
chr22	22005668	22005811	MajorDMR-15-37900	6
chr22	22007099	22007238	MajorDMR-15-37901	3
chr22	22012555	22012609	MajorDMR-15-37902	2
chr22	22062072	22062301	MajorDMR-15-37903	2
chr22	22090815	22090938	MajorDMR-15-37904	4
chr22	22097923	22098886	MajorDMR-15-37905	13
chr22	22108710	22109149	MajorDMR-15-37906	10
chr22	22109724	22109923	MajorDMR-15-37907	3
chr22	22113609	22114467	MajorDMR-15-37908	3
chr22	22117529	22117768	MajorDMR-15-37909	2
chr22	22129275	22129891	MajorDMR-15-37910	6
chr22	22145993	22146235	MajorDMR-15-37911	2
chr22	22192219	22192365	MajorDMR-15-37912	2
chr22	22222496	22222625	MajorDMR-15-37913	2
chr22	22271495	22271900	MajorDMR-15-37914	8
chr22	22281242	22281373	MajorDMR-15-37915	2
chr22	22290692	22291102	MajorDMR-15-37916	2
chr22	22293126	22293167	MajorDMR-15-37917	2
chr22	22293927	22294016	MajorDMR-15-37918	3
chr22	22302774	22302889	MajorDMR-15-37919	2
chr22	22337652	22337742	MajorDMR-15-37920	3
chr22	22415544	22416141	MajorDMR-15-37921	6
chr22	22434946	22435054	MajorDMR-15-37922	2
chr22	22472242	22472673	MajorDMR-15-37923	5
chr22	22863654	22863664	MajorDMR-15-37924	2
chr22	22900548	22900642	MajorDMR-15-37925	2
chr22	22921675	22921787	MajorDMR-15-37926	2
chr22	22980997	22981025	MajorDMR-15-37927	4
chr22	22994818	22994907	MajorDMR-15-37928	2
chr22	23296850	23297198	MajorDMR-15-37929	7
chr22	23297710	23297878	MajorDMR-15-37930	2
chr22	23388351	23388447	MajorDMR-15-37931	2
chr22	23396849	23397120	MajorDMR-15-37932	3
chr22	23411475	23411933	MajorDMR-15-37933	4
chr22	23413842	23415317	MajorDMR-15-37934	19
chr22	23415896	23416111	MajorDMR-15-37935	7
chr22	23425651	23426345	MajorDMR-15-37936	6
chr22	23437316	23437748	MajorDMR-15-37937	12
chr22	23440852	23441462	MajorDMR-15-37938	18
chr22	23450147	23450421	MajorDMR-15-37939	2
chr22	23451840	23453496	MajorDMR-15-37940	17
chr22	23456685	23456981	MajorDMR-15-37941	3
chr22	23460441	23460446	MajorDMR-15-37942	2
chr22	23463764	23463978	MajorDMR-15-37943	8
chr22	23468268	23468452	MajorDMR-15-37944	4
chr22	23484672	23484722	MajorDMR-15-37945	2
chr22	23498615	23498713	MajorDMR-15-37946	2
chr22	23499467	23499637	MajorDMR-15-37947	7
chr22	23506370	23506483	MajorDMR-15-37948	3
chr22	23516289	23516407	MajorDMR-15-37949	2
chr22	23521741	23522308	MajorDMR-15-37950	12
chr22	23524118	23524402	MajorDMR-15-37951	7
chr22	23535318	23535356	MajorDMR-15-37952	2
chr22	23536135	23536295	MajorDMR-15-37953	5
chr22	23546940	23547028	MajorDMR-15-37954	5
chr22	23560808	23561444	MajorDMR-15-37955	12
chr22	23562121	23563131	MajorDMR-15-37956	10
chr22	23578870	23579951	MajorDMR-15-37957	20
chr22	23599175	23599441	MajorDMR-15-37958	3
chr22	23605459	23605976	MajorDMR-15-37959	5
chr22	23610366	23610801	MajorDMR-15-37960	10
chr22	23621193	23621820	MajorDMR-15-37961	5
chr22	23624413	23624889	MajorDMR-15-37962	14
chr22	23632263	23632302	MajorDMR-15-37963	2
chr22	23658064	23658126	MajorDMR-15-37964	3
chr22	23660070	23660278	MajorDMR-15-37965	6
chr22	23732020	23732037	MajorDMR-15-37966	2
chr22	23745221	23745244	MajorDMR-15-37967	2
chr22	23775400	23776141	MajorDMR-15-37968	4
chr22	23816066	23816274	MajorDMR-15-37969	2
chr22	23851762	23851902	MajorDMR-15-37970	3
chr22	23862961	23863592	MajorDMR-15-37971	19
chr22	23864484	23865181	MajorDMR-15-37972	33
chr22	23875623	23875726	MajorDMR-15-37973	2
chr22	23907813	23908102	MajorDMR-15-37974	8
chr22	23908944	23909088	MajorDMR-15-37975	6
chr22	23955509	23955663	MajorDMR-15-37976	2
chr22	24000095	24000150	MajorDMR-15-37977	2
chr22	24092141	24092713	MajorDMR-15-37978	6
chr22	24094100	24094151	MajorDMR-15-37979	2
chr22	24105019	24106175	MajorDMR-15-37980	9
chr22	24108518	24109621	MajorDMR-15-37981	18
chr22	24110860	24111021	MajorDMR-15-37982	10
chr22	24113112	24113296	MajorDMR-15-37983	3
chr22	24114596	24114771	MajorDMR-15-37984	2
chr22	24115567	24115784	MajorDMR-15-37985	6
chr22	24133290	24133722	MajorDMR-15-37986	3
chr22	24156972	24157117	MajorDMR-15-37987	3
chr22	24158221	24158505	MajorDMR-15-37988	4
chr22	24165677	24165947	MajorDMR-15-37989	2
chr22	24180526	24180753	MajorDMR-15-37990	18
chr22	24181816	24181839	MajorDMR-15-37991	2
chr22	24188689	24189119	MajorDMR-15-37992	10
chr22	24191523	24192162	MajorDMR-15-37993	9
chr22	24200802	24201373	MajorDMR-15-37994	9
chr22	24230643	24230649	MajorDMR-15-37995	2
chr22	24237964	24238222	MajorDMR-15-37996	4
chr22	24241549	24242237	MajorDMR-15-37997	4
chr22	24249571	24249740	MajorDMR-15-37998	2
chr22	24261808	24262016	MajorDMR-15-37999	4
chr22	24296489	24296527	MajorDMR-15-38000	3
chr22	24326946	24326952	MajorDMR-15-38001	2
chr22	24359669	24360578	MajorDMR-15-38002	7
chr22	24516513	24516527	MajorDMR-15-38003	2
chr22	24530541	24530567	MajorDMR-15-38004	2
chr22	24551582	24552156	MajorDMR-15-38005	32
chr22	24553110	24554167	MajorDMR-15-38006	21
chr22	24558093	24558175	MajorDMR-15-38007	2
chr22	24570613	24571383	MajorDMR-15-38008	7
chr22	24627230	24627326	MajorDMR-15-38009	3
chr22	24640601	24641012	MajorDMR-15-38010	4
chr22	24642280	24642654	MajorDMR-15-38011	2
chr22	24647448	24647457	MajorDMR-15-38012	2
chr22	24653397	24653405	MajorDMR-15-38013	2
chr22	24654987	24655473	MajorDMR-15-38014	5
chr22	24666077	24666150	MajorDMR-15-38015	2
chr22	24699492	24699600	MajorDMR-15-38016	2
chr22	24820550	24820759	MajorDMR-15-38017	6
chr22	24917599	24918232	MajorDMR-15-38018	8
chr22	24921615	24921751	MajorDMR-15-38019	4
chr22	24988211	24988520	MajorDMR-15-38020	4
chr22	24999935	24999999	MajorDMR-15-38021	2
chr22	25028915	25029399	MajorDMR-15-38022	4
chr22	25081870	25082002	MajorDMR-15-38023	3
chr22	25164991	25165050	MajorDMR-15-38024	2
chr22	25202610	25204112	MajorDMR-15-38025	21
chr22	25205116	25206112	MajorDMR-15-38026	7
chr22	25206708	25206983	MajorDMR-15-38027	2
chr22	25209113	25209248	MajorDMR-15-38028	3
chr22	25213015	25213037	MajorDMR-15-38029	2
chr22	25324108	25324484	MajorDMR-15-38030	3
chr22	25346353	25346592	MajorDMR-15-38031	3
chr22	25349682	25350028	MajorDMR-15-38032	7
chr22	25381323	25382203	MajorDMR-15-38033	24
chr22	25456506	25457069	MajorDMR-15-38034	6
chr22	25458552	25458805	MajorDMR-15-38035	4
chr22	25481177	25481814	MajorDMR-15-38036	7
chr22	25491950	25492059	MajorDMR-15-38037	3
chr22	25494823	25494834	MajorDMR-15-38038	2
chr22	25497042	25497365	MajorDMR-15-38039	3
chr22	25501312	25501585	MajorDMR-15-38040	4
chr22	25503377	25503485	MajorDMR-15-38041	2
chr22	25506679	25506865	MajorDMR-15-38042	3
chr22	25507885	25509679	MajorDMR-15-38043	41
chr22	25510725	25511813	MajorDMR-15-38044	11
chr22	25512748	25513470	MajorDMR-15-38045	6
chr22	25516156	25517408	MajorDMR-15-38046	10
chr22	25523157	25523308	MajorDMR-15-38047	2
chr22	25532459	25532553	MajorDMR-15-38048	3
chr22	25538265	25538462	MajorDMR-15-38049	4
chr22	25544529	25544626	MajorDMR-15-38050	3
chr22	25547995	25548108	MajorDMR-15-38051	3
chr22	25552898	25553852	MajorDMR-15-38052	9
chr22	25555065	25555385	MajorDMR-15-38053	9
chr22	25568304	25568386	MajorDMR-15-38054	2
chr22	25575166	25575542	MajorDMR-15-38055	4
chr22	25578453	25578729	MajorDMR-15-38056	2
chr22	25589756	25590010	MajorDMR-15-38057	4
chr22	25595835	25596323	MajorDMR-15-38058	7
chr22	25631708	25631772	MajorDMR-15-38059	2
chr22	25677661	25678164	MajorDMR-15-38060	16
chr22	25799503	25800276	MajorDMR-15-38061	7
chr22	25801738	25801910	MajorDMR-15-38062	3
chr22	25815581	25816770	MajorDMR-15-38063	8
chr22	25817811	25818204	MajorDMR-15-38064	5
chr22	25858209	25858295	MajorDMR-15-38065	3
chr22	25889416	25889782	MajorDMR-15-38066	9
chr22	26088925	26089056	MajorDMR-15-38067	2
chr22	26183153	26183239	MajorDMR-15-38068	2
chr22	26221202	26221503	MajorDMR-15-38069	2
chr22	26346144	26346601	MajorDMR-15-38070	2
chr22	26366338	26366517	MajorDMR-15-38071	3
chr22	26421403	26422288	MajorDMR-15-38072	8
chr22	26527336	26527746	MajorDMR-15-38073	6
chr22	26564312	26564867	MajorDMR-15-38074	8
chr22	26566629	26568571	MajorDMR-15-38075	18
chr22	26570087	26570522	MajorDMR-15-38076	11
chr22	26633073	26633226	MajorDMR-15-38077	2
chr22	26634217	26634725	MajorDMR-15-38078	4
chr22	26675696	26675823	MajorDMR-15-38079	2
chr22	26716251	26717355	MajorDMR-15-38080	10
chr22	26723027	26723148	MajorDMR-15-38081	3
chr22	26741283	26741692	MajorDMR-15-38082	3
chr22	26748766	26748853	MajorDMR-15-38083	2
chr22	26750343	26751072	MajorDMR-15-38084	22
chr22	26773491	26773544	MajorDMR-15-38085	2
chr22	26800548	26801251	MajorDMR-15-38086	7
chr22	26812930	26813166	MajorDMR-15-38087	6
chr22	26826476	26827025	MajorDMR-15-38088	4
chr22	26831354	26831584	MajorDMR-15-38089	5
chr22	26834042	26834198	MajorDMR-15-38090	2
chr22	26843320	26844044	MajorDMR-15-38091	7
chr22	26847733	26848431	MajorDMR-15-38092	6
chr22	26858825	26859424	MajorDMR-15-38093	6
chr22	26862152	26862203	MajorDMR-15-38094	2
chr22	26875038	26876076	MajorDMR-15-38095	13
chr22	26909292	26910095	MajorDMR-15-38096	5
chr22	26911425	26912877	MajorDMR-15-38097	11
chr22	26918606	26918784	MajorDMR-15-38098	4
chr22	26951103	26951446	MajorDMR-15-38099	2
chr22	26952786	26953203	MajorDMR-15-38100	5
chr22	26956867	26957958	MajorDMR-15-38101	7
chr22	26962035	26962056	MajorDMR-15-38102	2
chr22	26962665	26962688	MajorDMR-15-38103	2
chr22	26965375	26965463	MajorDMR-15-38104	3
chr22	26966128	26967012	MajorDMR-15-38105	13
chr22	26972215	26972471	MajorDMR-15-38106	2
chr22	26980901	26981900	MajorDMR-15-38107	11
chr22	26982592	26982931	MajorDMR-15-38108	6
chr22	26986583	26986915	MajorDMR-15-38109	6
chr22	27002762	27002864	MajorDMR-15-38110	2
chr22	27006331	27006643	MajorDMR-15-38111	10
chr22	27036612	27036771	MajorDMR-15-38112	3
chr22	27039024	27039939	MajorDMR-15-38113	3
chr22	27040929	27041200	MajorDMR-15-38114	6
chr22	27042362	27042416	MajorDMR-15-38115	3
chr22	27043826	27045154	MajorDMR-15-38116	21
chr22	27049414	27049537	MajorDMR-15-38117	3
chr22	27052845	27052949	MajorDMR-15-38118	2
chr22	27055329	27055468	MajorDMR-15-38119	2
chr22	27056078	27057807	MajorDMR-15-38120	23
chr22	27059314	27060521	MajorDMR-15-38121	10
chr22	27061028	27062296	MajorDMR-15-38122	10
chr22	27063114	27063285	MajorDMR-15-38123	2
chr22	27065128	27065201	MajorDMR-15-38124	2
chr22	27067400	27068488	MajorDMR-15-38125	7
chr22	27070118	27070682	MajorDMR-15-38126	6
chr22	27288540	27288580	MajorDMR-15-38127	3
chr22	27291011	27291104	MajorDMR-15-38128	3
chr22	27295049	27295326	MajorDMR-15-38129	5
chr22	27298842	27299822	MajorDMR-15-38130	30
chr22	27418838	27418846	MajorDMR-15-38131	2
chr22	27428349	27428710	MajorDMR-15-38132	10
chr22	27462803	27462976	MajorDMR-15-38133	2
chr22	27482293	27483007	MajorDMR-15-38134	15
chr22	27486525	27486676	MajorDMR-15-38135	2
chr22	27496863	27497124	MajorDMR-15-38136	12
chr22	27524052	27524508	MajorDMR-15-38137	2
chr22	27583099	27583168	MajorDMR-15-38138	2
chr22	27666746	27667122	MajorDMR-15-38139	4
chr22	27692998	27693165	MajorDMR-15-38140	3
chr22	27695196	27695574	MajorDMR-15-38141	4
chr22	27708121	27708175	MajorDMR-15-38142	2
chr22	27719387	27720089	MajorDMR-15-38143	19
chr22	27727630	27728046	MajorDMR-15-38144	4
chr22	27795009	27795125	MajorDMR-15-38145	2
chr22	27948231	27948715	MajorDMR-15-38146	4
chr22	27977999	27978513	MajorDMR-15-38147	5
chr22	28005437	28005742	MajorDMR-15-38148	5
chr22	28010060	28010787	MajorDMR-15-38149	6
chr22	28059911	28060034	MajorDMR-15-38150	2
chr22	28200562	28200567	MajorDMR-15-38151	2
chr22	28276734	28277226	MajorDMR-15-38152	2
chr22	28371529	28371815	MajorDMR-15-38153	10
chr22	28384757	28384909	MajorDMR-15-38154	3
chr22	28416386	28417347	MajorDMR-15-38155	9
chr22	28700604	28700671	MajorDMR-15-38156	3
chr22	28769859	28769909	MajorDMR-15-38157	2
chr22	28979085	28979397	MajorDMR-15-38158	2
chr22	29074842	29074883	MajorDMR-15-38159	3
chr22	29076297	29076384	MajorDMR-15-38160	5
chr22	29194721	29195466	MajorDMR-15-38161	7
chr22	29278496	29278731	MajorDMR-15-38162	3
chr22	29280737	29281174	MajorDMR-15-38163	2
chr22	29303461	29303757	MajorDMR-15-38164	2
chr22	29314037	29314498	MajorDMR-15-38165	4
chr22	29319411	29320092	MajorDMR-15-38166	10
chr22	29373149	29373454	MajorDMR-15-38167	5
chr22	29374283	29374445	MajorDMR-15-38168	4
chr22	29388163	29388205	MajorDMR-15-38169	2
chr22	29388924	29389260	MajorDMR-15-38170	2
chr22	29426208	29427380	MajorDMR-15-38171	43
chr22	29440921	29441141	MajorDMR-15-38172	2
chr22	29467291	29467892	MajorDMR-15-38173	33
chr22	29468587	29468658	MajorDMR-15-38174	2
chr22	29469839	29470233	MajorDMR-15-38175	29
chr22	29489615	29489757	MajorDMR-15-38176	2
chr22	29549940	29550722	MajorDMR-15-38177	12
chr22	29601502	29601607	MajorDMR-15-38178	2
chr22	29602311	29602718	MajorDMR-15-38179	8
chr22	29677191	29677671	MajorDMR-15-38180	3
chr22	29684164	29684765	MajorDMR-15-38181	3
chr22	29685988	29686497	MajorDMR-15-38182	4
chr22	29687250	29687565	MajorDMR-15-38183	2
chr22	29698797	29698802	MajorDMR-15-38184	2
chr22	29701884	29702039	MajorDMR-15-38185	2
chr22	29704721	29705330	MajorDMR-15-38186	6
chr22	29706185	29708648	MajorDMR-15-38187	69
chr22	29709735	29710822	MajorDMR-15-38188	41
chr22	29711859	29712492	MajorDMR-15-38189	13
chr22	29723105	29725336	MajorDMR-15-38190	30
chr22	29726796	29727448	MajorDMR-15-38191	8
chr22	29733772	29733852	MajorDMR-15-38192	3
chr22	29739144	29739183	MajorDMR-15-38193	2
chr22	29739712	29739779	MajorDMR-15-38194	2
chr22	29742528	29743219	MajorDMR-15-38195	4
chr22	29748857	29749410	MajorDMR-15-38196	6
chr22	29755513	29755831	MajorDMR-15-38197	5
chr22	29813155	29813515	MajorDMR-15-38198	3
chr22	29840251	29840255	MajorDMR-15-38199	2
chr22	29865954	29866264	MajorDMR-15-38200	5
chr22	29872292	29872939	MajorDMR-15-38201	3
chr22	29877990	29878071	MajorDMR-15-38202	2
chr22	29921720	29921753	MajorDMR-15-38203	2
chr22	29924342	29924451	MajorDMR-15-38204	4
chr22	29977436	29977678	MajorDMR-15-38205	4
chr22	30096420	30096434	MajorDMR-15-38206	2
chr22	30096945	30096980	MajorDMR-15-38207	2
chr22	30115250	30115255	MajorDMR-15-38208	2
chr22	30177717	30177725	MajorDMR-15-38209	2
chr22	30212713	30212846	MajorDMR-15-38210	3
chr22	30217399	30217411	MajorDMR-15-38211	2
chr22	30234640	30234776	MajorDMR-15-38212	2
chr22	30267928	30268011	MajorDMR-15-38213	2
chr22	30278619	30278648	MajorDMR-15-38214	2
chr22	30290470	30290692	MajorDMR-15-38215	4
chr22	30471744	30471868	MajorDMR-15-38216	2
chr22	30474550	30475093	MajorDMR-15-38217	5
chr22	30485401	30485487	MajorDMR-15-38218	2
chr22	30601597	30602041	MajorDMR-15-38219	15
chr22	30603010	30603020	MajorDMR-15-38220	2
chr22	30643041	30643257	MajorDMR-15-38221	3
chr22	30675541	30675658	MajorDMR-15-38222	5
chr22	30683864	30683886	MajorDMR-15-38223	2
chr22	30686047	30686143	MajorDMR-15-38224	4
chr22	30721325	30722017	MajorDMR-15-38225	5
chr22	30753784	30754041	MajorDMR-15-38226	3
chr22	30787120	30787408	MajorDMR-15-38227	2
chr22	30793625	30795705	MajorDMR-15-38228	19
chr22	30797730	30798461	MajorDMR-15-38229	4
chr22	30809669	30810894	MajorDMR-15-38230	6
chr22	30817726	30818773	MajorDMR-15-38231	5
chr22	30820736	30821388	MajorDMR-15-38232	8
chr22	30881583	30881599	MajorDMR-15-38233	2
chr22	30901242	30901781	MajorDMR-15-38234	8
chr22	30938028	30938949	MajorDMR-15-38235	56
chr22	30968957	30969140	MajorDMR-15-38236	5
chr22	30970306	30970804	MajorDMR-15-38237	14
chr22	31001632	31001781	MajorDMR-15-38238	5
chr22	31006114	31006672	MajorDMR-15-38239	8
chr22	31030415	31031290	MajorDMR-15-38240	17
chr22	31032612	31032750	MajorDMR-15-38241	5
chr22	31062830	31062979	MajorDMR-15-38242	2
chr22	31064473	31064630	MajorDMR-15-38243	3
chr22	31100009	31100543	MajorDMR-15-38244	8
chr22	31102563	31102972	MajorDMR-15-38245	5
chr22	31205163	31205177	MajorDMR-15-38246	2
chr22	31210007	31210416	MajorDMR-15-38247	5
chr22	31238958	31238973	MajorDMR-15-38248	2
chr22	31252561	31252576	MajorDMR-15-38249	2
chr22	31264796	31265115	MajorDMR-15-38250	5
chr22	31274315	31275808	MajorDMR-15-38251	15
chr22	31280758	31281734	MajorDMR-15-38252	8
chr22	31286833	31286872	MajorDMR-15-38253	2
chr22	31287587	31287857	MajorDMR-15-38254	7
chr22	31299038	31299232	MajorDMR-15-38255	5
chr22	31317868	31318104	MajorDMR-15-38256	7
chr22	31500501	31501239	MajorDMR-15-38257	16
chr22	31555717	31555735	MajorDMR-15-38258	2
chr22	31688944	31688974	MajorDMR-15-38259	3
chr22	31727951	31728085	MajorDMR-15-38260	6
chr22	31746539	31746614	MajorDMR-15-38261	2
chr22	31794759	31794827	MajorDMR-15-38262	3
chr22	31808795	31808833	MajorDMR-15-38263	2
chr22	31891467	31891517	MajorDMR-15-38264	3
chr22	31893237	31893283	MajorDMR-15-38265	2
chr22	32015029	32015092	MajorDMR-15-38266	2
chr22	32021492	32021653	MajorDMR-15-38267	3
chr22	32057009	32057013	MajorDMR-15-38268	2
chr22	32058512	32058697	MajorDMR-15-38269	5
chr22	32066316	32066501	MajorDMR-15-38270	2
chr22	32072077	32072632	MajorDMR-15-38271	8
chr22	32073419	32073629	MajorDMR-15-38272	2
chr22	32075724	32076365	MajorDMR-15-38273	6
chr22	32076924	32077070	MajorDMR-15-38274	2
chr22	32138303	32138389	MajorDMR-15-38275	2
chr22	32148880	32149297	MajorDMR-15-38276	5
chr22	32150646	32150695	MajorDMR-15-38277	2
chr22	32249664	32250661	MajorDMR-15-38278	6
chr22	32253366	32253624	MajorDMR-15-38279	9
chr22	32257585	32257590	MajorDMR-15-38280	2
chr22	32261939	32262071	MajorDMR-15-38281	2
chr22	32293913	32294771	MajorDMR-15-38282	8
chr22	32295459	32295524	MajorDMR-15-38283	2
chr22	32314416	32315075	MajorDMR-15-38284	4
chr22	32322461	32322827	MajorDMR-15-38285	3
chr22	32323361	32323568	MajorDMR-15-38286	2
chr22	32334202	32334652	MajorDMR-15-38287	5
chr22	32344925	32345586	MajorDMR-15-38288	4
chr22	32347122	32347456	MajorDMR-15-38289	3
chr22	32350356	32350694	MajorDMR-15-38290	2
chr22	32352161	32352579	MajorDMR-15-38291	3
chr22	32356045	32356343	MajorDMR-15-38292	3
chr22	32366950	32367324	MajorDMR-15-38293	6
chr22	32373469	32373683	MajorDMR-15-38294	2
chr22	32560046	32560352	MajorDMR-15-38295	3
chr22	32571725	32571759	MajorDMR-15-38296	2
chr22	32584702	32584753	MajorDMR-15-38297	2
chr22	32598438	32598717	MajorDMR-15-38298	6
chr22	32600127	32600668	MajorDMR-15-38299	8
chr22	32601351	32602143	MajorDMR-15-38300	9
chr22	32602748	32603154	MajorDMR-15-38301	5
chr22	32741824	32741853	MajorDMR-15-38302	2
chr22	32865066	32866201	MajorDMR-15-38303	12
chr22	32869851	32869906	MajorDMR-15-38304	2
chr22	32925044	32925431	MajorDMR-15-38305	4
chr22	33197399	33197491	MajorDMR-15-38306	7
chr22	33424317	33424377	MajorDMR-15-38307	3
chr22	33431587	33431711	MajorDMR-15-38308	2
chr22	33434440	33434469	MajorDMR-15-38309	2
chr22	33576396	33576665	MajorDMR-15-38310	3
chr22	33599427	33599710	MajorDMR-15-38311	5
chr22	33657982	33658011	MajorDMR-15-38312	2
chr22	33673809	33674247	MajorDMR-15-38313	2
chr22	33698437	33698746	MajorDMR-15-38314	5
chr22	33699339	33699362	MajorDMR-15-38315	3
chr22	33721163	33721397	MajorDMR-15-38316	2
chr22	33723021	33723088	MajorDMR-15-38317	4
chr22	33777918	33777938	MajorDMR-15-38318	2
chr22	33796560	33796882	MajorDMR-15-38319	3
chr22	33834203	33834706	MajorDMR-15-38320	5
chr22	33868652	33869359	MajorDMR-15-38321	6
chr22	33891006	33891050	MajorDMR-15-38322	2
chr22	33909831	33909906	MajorDMR-15-38323	2
chr22	33915206	33915222	MajorDMR-15-38324	6
chr22	33915832	33916795	MajorDMR-15-38325	8
chr22	33925501	33925915	MajorDMR-15-38326	5
chr22	33941051	33941115	MajorDMR-15-38327	2
chr22	33965605	33965844	MajorDMR-15-38328	2
chr22	33968312	33968366	MajorDMR-15-38329	2
chr22	34071944	34072159	MajorDMR-15-38330	2
chr22	34095203	34095532	MajorDMR-15-38331	6
chr22	34103751	34103973	MajorDMR-15-38332	2
chr22	34111606	34111864	MajorDMR-15-38333	4
chr22	34120060	34120123	MajorDMR-15-38334	2
chr22	34164916	34165672	MajorDMR-15-38335	5
chr22	34188866	34189541	MajorDMR-15-38336	5
chr22	34237883	34237925	MajorDMR-15-38337	2
chr22	34247362	34247557	MajorDMR-15-38338	2
chr22	34256738	34257752	MajorDMR-15-38339	9
chr22	34261034	34261287	MajorDMR-15-38340	3
chr22	34262694	34262731	MajorDMR-15-38341	3
chr22	34263492	34264377	MajorDMR-15-38342	13
chr22	34268061	34268213	MajorDMR-15-38343	2
chr22	34269325	34269533	MajorDMR-15-38344	5
chr22	34271194	34271701	MajorDMR-15-38345	4
chr22	34277095	34277102	MajorDMR-15-38346	2
chr22	34292365	34293519	MajorDMR-15-38347	8
chr22	34296230	34296258	MajorDMR-15-38348	2
chr22	34297714	34297799	MajorDMR-15-38349	2
chr22	34311601	34312841	MajorDMR-15-38350	16
chr22	34313863	34314841	MajorDMR-15-38351	18
chr22	34319451	34320177	MajorDMR-15-38352	4
chr22	34508724	34508946	MajorDMR-15-38353	2
chr22	34524689	34524989	MajorDMR-15-38354	2
chr22	34584011	34584205	MajorDMR-15-38355	4
chr22	34605805	34606839	MajorDMR-15-38356	11
chr22	34621206	34621506	MajorDMR-15-38357	2
chr22	34812527	34812618	MajorDMR-15-38358	5
chr22	34828858	34828996	MajorDMR-15-38359	2
chr22	34983778	34983849	MajorDMR-15-38360	3
chr22	35304239	35304615	MajorDMR-15-38361	2
chr22	35328308	35328461	MajorDMR-15-38362	2
chr22	35330952	35331100	MajorDMR-15-38363	2
chr22	35432934	35433270	MajorDMR-15-38364	2
chr22	35441734	35442248	MajorDMR-15-38365	5
chr22	35546726	35546790	MajorDMR-15-38366	3
chr22	35550907	35551150	MajorDMR-15-38367	9
chr22	35568303	35568633	MajorDMR-15-38368	2
chr22	35694972	35695412	MajorDMR-15-38369	2
chr22	35745930	35746408	MajorDMR-15-38370	5
chr22	35747723	35747765	MajorDMR-15-38371	3
chr22	35762504	35762522	MajorDMR-15-38372	2
chr22	35769830	35770090	MajorDMR-15-38373	5
chr22	35773088	35773243	MajorDMR-15-38374	4
chr22	35776967	35776978	MajorDMR-15-38375	2
chr22	35876661	35877352	MajorDMR-15-38376	8
chr22	35880861	35880897	MajorDMR-15-38377	3
chr22	35915427	35915611	MajorDMR-15-38378	2
chr22	35921370	35921893	MajorDMR-15-38379	4
chr22	35935671	35936179	MajorDMR-15-38380	11
chr22	35950488	35951084	MajorDMR-15-38381	7
chr22	36017048	36017090	MajorDMR-15-38382	2
chr22	36023385	36024049	MajorDMR-15-38383	7
chr22	36117950	36117995	MajorDMR-15-38384	2
chr22	36138809	36138979	MajorDMR-15-38385	4
chr22	36173760	36174148	MajorDMR-15-38386	5
chr22	36246343	36246597	MajorDMR-15-38387	4
chr22	36266235	36266284	MajorDMR-15-38388	2
chr22	36278446	36278608	MajorDMR-15-38389	2
chr22	36289812	36290023	MajorDMR-15-38390	2
chr22	36290797	36291066	MajorDMR-15-38391	2
chr22	36355650	36356929	MajorDMR-15-38392	6
chr22	36367198	36367543	MajorDMR-15-38393	2
chr22	36368075	36368438	MajorDMR-15-38394	2
chr22	36370155	36370519	MajorDMR-15-38395	2
chr22	36375191	36375430	MajorDMR-15-38396	2
chr22	36379893	36379934	MajorDMR-15-38397	2
chr22	36380780	36380945	MajorDMR-15-38398	2
chr22	36461576	36461680	MajorDMR-15-38399	4
chr22	36519753	36519914	MajorDMR-15-38400	6
chr22	36530426	36530471	MajorDMR-15-38401	3
chr22	36591191	36591299	MajorDMR-15-38402	2
chr22	36597915	36598091	MajorDMR-15-38403	3
chr22	36617996	36618053	MajorDMR-15-38404	3
chr22	36634752	36636325	MajorDMR-15-38405	14
chr22	36673548	36673669	MajorDMR-15-38406	3
chr22	36676513	36676599	MajorDMR-15-38407	2
chr22	36678238	36678471	MajorDMR-15-38408	3
chr22	36681161	36681744	MajorDMR-15-38409	3
chr22	36697685	36697744	MajorDMR-15-38410	2
chr22	36713803	36713872	MajorDMR-15-38411	3
chr22	36720162	36721612	MajorDMR-15-38412	15
chr22	36724254	36725640	MajorDMR-15-38413	20
chr22	36727666	36727937	MajorDMR-15-38414	3
chr22	36735553	36735937	MajorDMR-15-38415	3
chr22	36736991	36737036	MajorDMR-15-38416	2
chr22	36751257	36751649	MajorDMR-15-38417	6
chr22	36761142	36761252	MajorDMR-15-38418	2
chr22	36766478	36767395	MajorDMR-15-38419	13
chr22	36781738	36783176	MajorDMR-15-38420	27
chr22	36806045	36806656	MajorDMR-15-38421	11
chr22	36850637	36850909	MajorDMR-15-38422	6
chr22	36851575	36851713	MajorDMR-15-38423	5
chr22	36862876	36863206	MajorDMR-15-38424	3
chr22	36867158	36867354	MajorDMR-15-38425	2
chr22	36923472	36923565	MajorDMR-15-38426	5
chr22	36926093	36926101	MajorDMR-15-38427	2
chr22	36942942	36943259	MajorDMR-15-38428	4
chr22	36972922	36973308	MajorDMR-15-38429	9
chr22	36982054	36982534	MajorDMR-15-38430	9
chr22	36983644	36984759	MajorDMR-15-38431	7
chr22	36986673	36987107	MajorDMR-15-38432	2
chr22	36987871	36988578	MajorDMR-15-38433	4
chr22	37022391	37022707	MajorDMR-15-38434	2
chr22	37032125	37032340	MajorDMR-15-38435	2
chr22	37055020	37056112	MajorDMR-15-38436	10
chr22	37078549	37079034	MajorDMR-15-38437	2
chr22	37080825	37081672	MajorDMR-15-38438	8
chr22	37085934	37086328	MajorDMR-15-38439	7
chr22	37090038	37090248	MajorDMR-15-38440	4
chr22	37094471	37095242	MajorDMR-15-38441	9
chr22	37100685	37100997	MajorDMR-15-38442	2
chr22	37110629	37111015	MajorDMR-15-38443	4
chr22	37130236	37130829	MajorDMR-15-38444	6
chr22	37133721	37133980	MajorDMR-15-38445	3
chr22	37177974	37178174	MajorDMR-15-38446	6
chr22	37203148	37203201	MajorDMR-15-38447	2
chr22	37212334	37212658	MajorDMR-15-38448	8
chr22	37213371	37213696	MajorDMR-15-38449	8
chr22	37252353	37252813	MajorDMR-15-38450	2
chr22	37373518	37373843	MajorDMR-15-38451	6
chr22	37376889	37377501	MajorDMR-15-38452	6
chr22	37427582	37427594	MajorDMR-15-38453	2
chr22	37448503	37448620	MajorDMR-15-38454	5
chr22	37457001	37457054	MajorDMR-15-38455	3
chr22	37464838	37465249	MajorDMR-15-38456	12
chr22	37493862	37494016	MajorDMR-15-38457	2
chr22	37562269	37563514	MajorDMR-15-38458	13
chr22	37593687	37593858	MajorDMR-15-38459	2
chr22	37595899	37595979	MajorDMR-15-38460	3
chr22	37599063	37599442	MajorDMR-15-38461	2
chr22	37608036	37609189	MajorDMR-15-38462	24
chr22	37615186	37615204	MajorDMR-15-38463	2
chr22	37655547	37655702	MajorDMR-15-38464	4
chr22	37669424	37669689	MajorDMR-15-38465	5
chr22	37720695	37720766	MajorDMR-15-38466	6
chr22	37721335	37721878	MajorDMR-15-38467	8
chr22	37727178	37727378	MajorDMR-15-38468	6
chr22	37730472	37731675	MajorDMR-15-38469	27
chr22	37736619	37737257	MajorDMR-15-38470	6
chr22	37766413	37766496	MajorDMR-15-38471	2
chr22	37767054	37767142	MajorDMR-15-38472	3
chr22	37772050	37772058	MajorDMR-15-38473	2
chr22	37774170	37774231	MajorDMR-15-38474	5
chr22	37774804	37775301	MajorDMR-15-38475	5
chr22	37779514	37780300	MajorDMR-15-38476	8
chr22	37783902	37783951	MajorDMR-15-38477	2
chr22	37806459	37806962	MajorDMR-15-38478	6
chr22	37812576	37812686	MajorDMR-15-38479	2
chr22	37813392	37815162	MajorDMR-15-38480	21
chr22	37817171	37817276	MajorDMR-15-38481	2
chr22	37820085	37820237	MajorDMR-15-38482	3
chr22	37821585	37821766	MajorDMR-15-38483	4
chr22	37823925	37824119	MajorDMR-15-38484	10
chr22	37824805	37825093	MajorDMR-15-38485	2
chr22	37830376	37830477	MajorDMR-15-38486	2
chr22	37882390	37882971	MajorDMR-15-38487	15
chr22	37914654	37915065	MajorDMR-15-38488	20
chr22	37915847	37917077	MajorDMR-15-38489	14
chr22	37930188	37930249	MajorDMR-15-38490	4
chr22	37934677	37935355	MajorDMR-15-38491	9
chr22	37941779	37942348	MajorDMR-15-38492	6
chr22	37956249	37956272	MajorDMR-15-38493	3
chr22	37957865	37957920	MajorDMR-15-38494	2
chr22	37962537	37962558	MajorDMR-15-38495	2
chr22	38002924	38003023	MajorDMR-15-38496	2
chr22	38003604	38003941	MajorDMR-15-38497	4
chr22	38009418	38009915	MajorDMR-15-38498	3
chr22	38023161	38023779	MajorDMR-15-38499	10
chr22	38029555	38030744	MajorDMR-15-38500	16
chr22	38035323	38035405	MajorDMR-15-38501	3
chr22	38035971	38036329	MajorDMR-15-38502	3
chr22	38055740	38056097	MajorDMR-15-38503	2
chr22	38057876	38058108	MajorDMR-15-38504	3
chr22	38065667	38066005	MajorDMR-15-38505	5
chr22	38071676	38073629	MajorDMR-15-38506	43
chr22	38074492	38074578	MajorDMR-15-38507	2
chr22	38092477	38092550	MajorDMR-15-38508	3
chr22	38141530	38141540	MajorDMR-15-38509	2
chr22	38187646	38188119	MajorDMR-15-38510	10
chr22	38214547	38215728	MajorDMR-15-38511	68
chr22	38220511	38221546	MajorDMR-15-38512	57
chr22	38255838	38256242	MajorDMR-15-38513	4
chr22	38305978	38306373	MajorDMR-15-38514	8
chr22	38379533	38380235	MajorDMR-15-38515	27
chr22	38422811	38422998	MajorDMR-15-38516	2
chr22	38425983	38426467	MajorDMR-15-38517	6
chr22	38434973	38435337	MajorDMR-15-38518	7
chr22	38452360	38452366	MajorDMR-15-38519	2
chr22	38452935	38452959	MajorDMR-15-38520	2
chr22	38462590	38463463	MajorDMR-15-38521	9
chr22	38468910	38468933	MajorDMR-15-38522	2
chr22	38476287	38478994	MajorDMR-15-38523	132
chr22	38485383	38485425	MajorDMR-15-38524	3
chr22	38493215	38493830	MajorDMR-15-38525	5
chr22	38496968	38497017	MajorDMR-15-38526	2
chr22	38597312	38597590	MajorDMR-15-38527	4
chr22	38598849	38599660	MajorDMR-15-38528	13
chr22	38610335	38610955	MajorDMR-15-38529	40
chr22	38614662	38615940	MajorDMR-15-38530	13
chr22	38634265	38635774	MajorDMR-15-38531	8
chr22	38639047	38639549	MajorDMR-15-38532	7
chr22	38642069	38642629	MajorDMR-15-38533	7
chr22	38645913	38646848	MajorDMR-15-38534	23
chr22	38647782	38648001	MajorDMR-15-38535	2
chr22	38655461	38655929	MajorDMR-15-38536	4
chr22	38658217	38658433	MajorDMR-15-38537	4
chr22	38662161	38662513	MajorDMR-15-38538	3
chr22	38669653	38669860	MajorDMR-15-38539	3
chr22	38687377	38687697	MajorDMR-15-38540	6
chr22	38689096	38689223	MajorDMR-15-38541	2
chr22	38698889	38699177	MajorDMR-15-38542	2
chr22	38700475	38700520	MajorDMR-15-38543	2
chr22	38701836	38702476	MajorDMR-15-38544	9
chr22	38706368	38706427	MajorDMR-15-38545	2
chr22	38713705	38714550	MajorDMR-15-38546	19
chr22	38795598	38795624	MajorDMR-15-38547	2
chr22	38799583	38799938	MajorDMR-15-38548	7
chr22	38808467	38808804	MajorDMR-15-38549	9
chr22	38818554	38819307	MajorDMR-15-38550	14
chr22	38833265	38833634	MajorDMR-15-38551	2
chr22	38837828	38838174	MajorDMR-15-38552	6
chr22	38839959	38839972	MajorDMR-15-38553	2
chr22	38852433	38852652	MajorDMR-15-38554	3
chr22	38856432	38857205	MajorDMR-15-38555	5
chr22	38857910	38858075	MajorDMR-15-38556	5
chr22	38861634	38861895	MajorDMR-15-38557	4
chr22	38876649	38876707	MajorDMR-15-38558	2
chr22	38881860	38882028	MajorDMR-15-38559	3
chr22	38884126	38884208	MajorDMR-15-38560	2
chr22	38888709	38889049	MajorDMR-15-38561	2
chr22	38896677	38897253	MajorDMR-15-38562	4
chr22	38903037	38903049	MajorDMR-15-38563	2
chr22	38927966	38928250	MajorDMR-15-38564	4
chr22	38963776	38964176	MajorDMR-15-38565	5
chr22	38965867	38966033	MajorDMR-15-38566	2
chr22	38967435	38967656	MajorDMR-15-38567	2
chr22	38968374	38968633	MajorDMR-15-38568	3
chr22	39037872	39037982	MajorDMR-15-38569	3
chr22	39077264	39077476	MajorDMR-15-38570	2
chr22	39097594	39097744	MajorDMR-15-38571	5
chr22	39100986	39101114	MajorDMR-15-38572	3
chr22	39114669	39114677	MajorDMR-15-38573	2
chr22	39128676	39128734	MajorDMR-15-38574	4
chr22	39129812	39129978	MajorDMR-15-38575	3
chr22	39132051	39132202	MajorDMR-15-38576	2
chr22	39136777	39137043	MajorDMR-15-38577	4
chr22	39150194	39150630	MajorDMR-15-38578	2
chr22	39152649	39153003	MajorDMR-15-38579	12
chr22	39160116	39160142	MajorDMR-15-38580	3
chr22	39172891	39173563	MajorDMR-15-38581	10
chr22	39181780	39181874	MajorDMR-15-38582	4
chr22	39182974	39183066	MajorDMR-15-38583	2
chr22	39184404	39184973	MajorDMR-15-38584	9
chr22	39195709	39195980	MajorDMR-15-38585	6
chr22	39198504	39199337	MajorDMR-15-38586	11
chr22	39240510	39241324	MajorDMR-15-38587	9
chr22	39247481	39247768	MajorDMR-15-38588	4
chr22	39256378	39256578	MajorDMR-15-38589	3
chr22	39258200	39258517	MajorDMR-15-38590	4
chr22	39259454	39259558	MajorDMR-15-38591	2
chr22	39262168	39262649	MajorDMR-15-38592	19
chr22	39377095	39377707	MajorDMR-15-38593	14
chr22	39416886	39417094	MajorDMR-15-38594	2
chr22	39436491	39436511	MajorDMR-15-38595	2
chr22	39472676	39472912	MajorDMR-15-38596	4
chr22	39520258	39520428	MajorDMR-15-38597	2
chr22	39540522	39540710	MajorDMR-15-38598	2
chr22	39542294	39543135	MajorDMR-15-38599	5
chr22	39544277	39544675	MajorDMR-15-38600	2
chr22	39545996	39546247	MajorDMR-15-38601	3
chr22	39547090	39547129	MajorDMR-15-38602	3
chr22	39549498	39549732	MajorDMR-15-38603	5
chr22	39637486	39638109	MajorDMR-15-38604	24
chr22	39641126	39641984	MajorDMR-15-38605	15
chr22	39648512	39650435	MajorDMR-15-38606	31
chr22	39650955	39651053	MajorDMR-15-38607	6
chr22	39708519	39708584	MajorDMR-15-38608	3
chr22	39712230	39713338	MajorDMR-15-38609	5
chr22	39714270	39714540	MajorDMR-15-38610	2
chr22	39739507	39740209	MajorDMR-15-38611	7
chr22	39747441	39748058	MajorDMR-15-38612	8
chr22	39748574	39748704	MajorDMR-15-38613	5
chr22	39749455	39749689	MajorDMR-15-38614	5
chr22	39752219	39754290	MajorDMR-15-38615	14
chr22	39755772	39756882	MajorDMR-15-38616	12
chr22	39759794	39760293	MajorDMR-15-38617	7
chr22	39760909	39761814	MajorDMR-15-38618	5
chr22	39780591	39781300	MajorDMR-15-38619	7
chr22	39782655	39783134	MajorDMR-15-38620	7
chr22	39784835	39785397	MajorDMR-15-38621	3
chr22	39807502	39807608	MajorDMR-15-38622	4
chr22	39808981	39808989	MajorDMR-15-38623	2
chr22	39835311	39835429	MajorDMR-15-38624	7
chr22	39848058	39848081	MajorDMR-15-38625	2
chr22	39852654	39852774	MajorDMR-15-38626	7
chr22	39857105	39857191	MajorDMR-15-38627	3
chr22	39889708	39890456	MajorDMR-15-38628	4
chr22	39892232	39892375	MajorDMR-15-38629	2
chr22	39915160	39915268	MajorDMR-15-38630	3
chr22	39919943	39920109	MajorDMR-15-38631	4
chr22	39923849	39924249	MajorDMR-15-38632	3
chr22	39924772	39925039	MajorDMR-15-38633	10
chr22	39926556	39927079	MajorDMR-15-38634	3
chr22	39931366	39931545	MajorDMR-15-38635	5
chr22	39939246	39939305	MajorDMR-15-38636	6
chr22	39942449	39942919	MajorDMR-15-38637	2
chr22	39972554	39972627	MajorDMR-15-38638	4
chr22	39988816	39989158	MajorDMR-15-38639	6
chr22	40003512	40003930	MajorDMR-15-38640	2
chr22	40010822	40011260	MajorDMR-15-38641	4
chr22	40020207	40020321	MajorDMR-15-38642	3
chr22	40021948	40022202	MajorDMR-15-38643	5
chr22	40031013	40031139	MajorDMR-15-38644	2
chr22	40044351	40044378	MajorDMR-15-38645	2
chr22	40051349	40051871	MajorDMR-15-38646	3
chr22	40057941	40058500	MajorDMR-15-38647	25
chr22	40060686	40060919	MajorDMR-15-38648	3
chr22	40072110	40072188	MajorDMR-15-38649	2
chr22	40081047	40082428	MajorDMR-15-38650	21
chr22	40087271	40087482	MajorDMR-15-38651	5
chr22	40123725	40123875	MajorDMR-15-38652	8
chr22	40145035	40145130	MajorDMR-15-38653	2
chr22	40147086	40147100	MajorDMR-15-38654	2
chr22	40161800	40161915	MajorDMR-15-38655	2
chr22	40282521	40282779	MajorDMR-15-38656	2
chr22	40355534	40356082	MajorDMR-15-38657	12
chr22	40368804	40369352	MajorDMR-15-38658	3
chr22	40391114	40391447	MajorDMR-15-38659	29
chr22	40435644	40436176	MajorDMR-15-38660	7
chr22	40572953	40573120	MajorDMR-15-38661	4
chr22	40576764	40577193	MajorDMR-15-38662	4
chr22	40579012	40579143	MajorDMR-15-38663	2
chr22	40593328	40593482	MajorDMR-15-38664	5
chr22	40599820	40600176	MajorDMR-15-38665	3
chr22	40607210	40607410	MajorDMR-15-38666	2
chr22	40611423	40611452	MajorDMR-15-38667	2
chr22	40612008	40612272	MajorDMR-15-38668	4
chr22	40621740	40622213	MajorDMR-15-38669	2
chr22	40628473	40628567	MajorDMR-15-38670	2
chr22	40683749	40684227	MajorDMR-15-38671	5
chr22	40686301	40686386	MajorDMR-15-38672	2
chr22	40719915	40720279	MajorDMR-15-38673	2
chr22	40741424	40741696	MajorDMR-15-38674	6
chr22	40744335	40744427	MajorDMR-15-38675	2
chr22	40758985	40759511	MajorDMR-15-38676	9
chr22	40766140	40766233	MajorDMR-15-38677	4
chr22	40800875	40800936	MajorDMR-15-38678	3
chr22	40814893	40815064	MajorDMR-15-38679	4
chr22	40832303	40833301	MajorDMR-15-38680	8
chr22	40880902	40881875	MajorDMR-15-38681	8
chr22	40895154	40895165	MajorDMR-15-38682	2
chr22	40906864	40906910	MajorDMR-15-38683	2
chr22	40929360	40929843	MajorDMR-15-38684	3
chr22	40930415	40930544	MajorDMR-15-38685	3
chr22	41033636	41033930	MajorDMR-15-38686	5
chr22	41042251	41042581	MajorDMR-15-38687	8
chr22	41048368	41048665	MajorDMR-15-38688	10
chr22	41061699	41061874	MajorDMR-15-38689	2
chr22	41074681	41075008	MajorDMR-15-38690	4
chr22	41076252	41077099	MajorDMR-15-38691	10
chr22	41078704	41079620	MajorDMR-15-38692	7
chr22	41107620	41107863	MajorDMR-15-38693	4
chr22	41110165	41111199	MajorDMR-15-38694	9
chr22	41156278	41156300	MajorDMR-15-38695	4
chr22	41214633	41214667	MajorDMR-15-38696	4
chr22	41251196	41251225	MajorDMR-15-38697	2
chr22	41346310	41346390	MajorDMR-15-38698	3
chr22	41375728	41376012	MajorDMR-15-38699	3
chr22	41378656	41379115	MajorDMR-15-38700	13
chr22	41417282	41417605	MajorDMR-15-38701	8
chr22	41418821	41419025	MajorDMR-15-38702	9
chr22	41445206	41445225	MajorDMR-15-38703	2
chr22	41486674	41486872	MajorDMR-15-38704	4
chr22	41536544	41536883	MajorDMR-15-38705	5
chr22	41561070	41561190	MajorDMR-15-38706	2
chr22	41592658	41593035	MajorDMR-15-38707	5
chr22	41600782	41600979	MajorDMR-15-38708	3
chr22	41602902	41603006	MajorDMR-15-38709	2
chr22	41633619	41634410	MajorDMR-15-38710	11
chr22	41638522	41638712	MajorDMR-15-38711	3
chr22	41660362	41660618	MajorDMR-15-38712	6
chr22	41662153	41662344	MajorDMR-15-38713	3
chr22	41670958	41671095	MajorDMR-15-38714	2
chr22	41681091	41681338	MajorDMR-15-38715	5
chr22	41684467	41684536	MajorDMR-15-38716	2
chr22	41760996	41761087	MajorDMR-15-38717	2
chr22	41762365	41762947	MajorDMR-15-38718	3
chr22	41763654	41764250	MajorDMR-15-38719	6
chr22	41764869	41765633	MajorDMR-15-38720	7
chr22	41773835	41774298	MajorDMR-15-38721	4
chr22	41776378	41777035	MajorDMR-15-38722	8
chr22	41792100	41792419	MajorDMR-15-38723	5
chr22	41797725	41797875	MajorDMR-15-38724	3
chr22	41799136	41799182	MajorDMR-15-38725	2
chr22	41799829	41800302	MajorDMR-15-38726	5
chr22	41807905	41808236	MajorDMR-15-38727	2
chr22	41808897	41809201	MajorDMR-15-38728	7
chr22	41810434	41810508	MajorDMR-15-38729	2
chr22	41834869	41834963	MajorDMR-15-38730	2
chr22	41839712	41840067	MajorDMR-15-38731	2
chr22	41874978	41875239	MajorDMR-15-38732	2
chr22	41877614	41877703	MajorDMR-15-38733	2
chr22	41900111	41900999	MajorDMR-15-38734	6
chr22	41903661	41904101	MajorDMR-15-38735	2
chr22	41913389	41913630	MajorDMR-15-38736	4
chr22	41914765	41915067	MajorDMR-15-38737	2
chr22	41917241	41917305	MajorDMR-15-38738	2
chr22	41920910	41921117	MajorDMR-15-38739	7
chr22	41922656	41923180	MajorDMR-15-38740	6
chr22	41924645	41925012	MajorDMR-15-38741	8
chr22	41926643	41926859	MajorDMR-15-38742	3
chr22	41929123	41929545	MajorDMR-15-38743	3
chr22	41941142	41941228	MajorDMR-15-38744	2
chr22	41950142	41950214	MajorDMR-15-38745	2
chr22	41952996	41953140	MajorDMR-15-38746	2
chr22	41953695	41953828	MajorDMR-15-38747	2
chr22	41962908	41963084	MajorDMR-15-38748	2
chr22	41964830	41965321	MajorDMR-15-38749	5
chr22	41973010	41973133	MajorDMR-15-38750	2
chr22	42032527	42032574	MajorDMR-15-38751	2
chr22	42062704	42063209	MajorDMR-15-38752	4
chr22	42195753	42196038	MajorDMR-15-38753	8
chr22	42253721	42253819	MajorDMR-15-38754	3
chr22	42258287	42258958	MajorDMR-15-38755	8
chr22	42266996	42267021	MajorDMR-15-38756	2
chr22	42305716	42306374	MajorDMR-15-38757	41
chr22	42309783	42310115	MajorDMR-15-38758	10
chr22	42311320	42311638	MajorDMR-15-38759	10
chr22	42315335	42316258	MajorDMR-15-38760	26
chr22	42321987	42323160	MajorDMR-15-38761	17
chr22	42334871	42335135	MajorDMR-15-38762	3
chr22	42358072	42358445	MajorDMR-15-38763	2
chr22	42360323	42360407	MajorDMR-15-38764	2
chr22	42394589	42395075	MajorDMR-15-38765	6
chr22	42470067	42470124	MajorDMR-15-38766	3
chr22	42525133	42525535	MajorDMR-15-38767	3
chr22	42575800	42576073	MajorDMR-15-38768	4
chr22	42611107	42611137	MajorDMR-15-38769	3
chr22	42613564	42613577	MajorDMR-15-38770	2
chr22	42667045	42667716	MajorDMR-15-38771	6
chr22	42713773	42713894	MajorDMR-15-38772	2
chr22	42743293	42743820	MajorDMR-15-38773	21
chr22	42750218	42750337	MajorDMR-15-38774	3
chr22	42784265	42785428	MajorDMR-15-38775	10
chr22	42792826	42792900	MajorDMR-15-38776	4
chr22	42808830	42808860	MajorDMR-15-38777	2
chr22	42896887	42896988	MajorDMR-15-38778	7
chr22	42908390	42908499	MajorDMR-15-38779	2
chr22	42929107	42929218	MajorDMR-15-38780	6
chr22	42950279	42950304	MajorDMR-15-38781	4
chr22	43011873	43012451	MajorDMR-15-38782	13
chr22	43013810	43013884	MajorDMR-15-38783	2
chr22	43057811	43057851	MajorDMR-15-38784	2
chr22	43058653	43058861	MajorDMR-15-38785	7
chr22	43115936	43116183	MajorDMR-15-38786	5
chr22	43117287	43117362	MajorDMR-15-38787	2
chr22	43166172	43166205	MajorDMR-15-38788	2
chr22	43186841	43187954	MajorDMR-15-38789	20
chr22	43199461	43199829	MajorDMR-15-38790	3
chr22	43253634	43253722	MajorDMR-15-38791	4
chr22	43265133	43265354	MajorDMR-15-38792	6
chr22	43329596	43330570	MajorDMR-15-38793	11
chr22	43374619	43374642	MajorDMR-15-38794	2
chr22	43396382	43397265	MajorDMR-15-38795	8
chr22	43411771	43412042	MajorDMR-15-38796	2
chr22	43486350	43486473	MajorDMR-15-38797	2
chr22	43505770	43506159	MajorDMR-15-38798	11
chr22	43507381	43507581	MajorDMR-15-38799	4
chr22	43547873	43548967	MajorDMR-15-38800	30
chr22	43560567	43560963	MajorDMR-15-38801	6
chr22	43602081	43602417	MajorDMR-15-38802	2
chr22	43626996	43627155	MajorDMR-15-38803	2
chr22	43627711	43627874	MajorDMR-15-38804	2
chr22	43665476	43665935	MajorDMR-15-38805	6
chr22	43738060	43738667	MajorDMR-15-38806	21
chr22	43740113	43740336	MajorDMR-15-38807	3
chr22	43773475	43774126	MajorDMR-15-38808	3
chr22	43783994	43784214	MajorDMR-15-38809	3
chr22	43847104	43847823	MajorDMR-15-38810	9
chr22	43867176	43867208	MajorDMR-15-38811	2
chr22	43875273	43875295	MajorDMR-15-38812	2
chr22	43897098	43897117	MajorDMR-15-38813	2
chr22	43966319	43966552	MajorDMR-15-38814	5
chr22	44173105	44173186	MajorDMR-15-38815	7
chr22	44219185	44219621	MajorDMR-15-38816	3
chr22	44220624	44221900	MajorDMR-15-38817	24
chr22	44223466	44223857	MajorDMR-15-38818	7
chr22	44225249	44226675	MajorDMR-15-38819	16
chr22	44230141	44231059	MajorDMR-15-38820	26
chr22	44244622	44244946	MajorDMR-15-38821	2
chr22	44245622	44245953	MajorDMR-15-38822	4
chr22	44247147	44247252	MajorDMR-15-38823	3
chr22	44281002	44281224	MajorDMR-15-38824	9
chr22	44286855	44287267	MajorDMR-15-38825	17
chr22	44300362	44300537	MajorDMR-15-38826	10
chr22	44320316	44320846	MajorDMR-15-38827	11
chr22	44341993	44342001	MajorDMR-15-38828	2
chr22	44388066	44388140	MajorDMR-15-38829	5
chr22	44389087	44389899	MajorDMR-15-38830	7
chr22	44390958	44391137	MajorDMR-15-38831	2
chr22	44392142	44392160	MajorDMR-15-38832	2
chr22	44394411	44394679	MajorDMR-15-38833	3
chr22	44408223	44408265	MajorDMR-15-38834	2
chr22	44417374	44417725	MajorDMR-15-38835	3
chr22	44419518	44419826	MajorDMR-15-38836	7
chr22	44420454	44420904	MajorDMR-15-38837	24
chr22	44433448	44433685	MajorDMR-15-38838	5
chr22	44445360	44445427	MajorDMR-15-38839	5
chr22	44446919	44447054	MajorDMR-15-38840	5
chr22	44464184	44464693	MajorDMR-15-38841	16
chr22	44482149	44483152	MajorDMR-15-38842	10
chr22	44525212	44525612	MajorDMR-15-38843	17
chr22	44555361	44555368	MajorDMR-15-38844	2
chr22	44597528	44598858	MajorDMR-15-38845	20
chr22	44607654	44608456	MajorDMR-15-38846	6
chr22	44617038	44617402	MajorDMR-15-38847	2
chr22	44678471	44678709	MajorDMR-15-38848	2
chr22	44679383	44679601	MajorDMR-15-38849	2
chr22	44682186	44682637	MajorDMR-15-38850	2
chr22	44683652	44683778	MajorDMR-15-38851	2
chr22	44689823	44690159	MajorDMR-15-38852	2
chr22	44696692	44697422	MajorDMR-15-38853	12
chr22	44707897	44707904	MajorDMR-15-38854	2
chr22	44709600	44709753	MajorDMR-15-38855	3
chr22	44712568	44713220	MajorDMR-15-38856	23
chr22	44722620	44723120	MajorDMR-15-38857	4
chr22	44725188	44726766	MajorDMR-15-38858	22
chr22	44728123	44728490	MajorDMR-15-38859	6
chr22	44733275	44734534	MajorDMR-15-38860	26
chr22	44747556	44747788	MajorDMR-15-38861	4
chr22	44748297	44748483	MajorDMR-15-38862	2
chr22	44751330	44751569	MajorDMR-15-38863	3
chr22	44776195	44776373	MajorDMR-15-38864	4
chr22	44789276	44789482	MajorDMR-15-38865	3
chr22	44821450	44821512	MajorDMR-15-38866	2
chr22	44879716	44879875	MajorDMR-15-38867	2
chr22	44894630	44894911	MajorDMR-15-38868	3
chr22	44916829	44916872	MajorDMR-15-38869	3
chr22	44933886	44934406	MajorDMR-15-38870	20
chr22	44938738	44939646	MajorDMR-15-38871	7
chr22	44952043	44952221	MajorDMR-15-38872	3
chr22	44966725	44966901	MajorDMR-15-38873	6
chr22	44967773	44968445	MajorDMR-15-38874	15
chr22	44979204	44979261	MajorDMR-15-38875	2
chr22	44982401	44984095	MajorDMR-15-38876	21
chr22	44992021	44992127	MajorDMR-15-38877	2
chr22	45015950	45016123	MajorDMR-15-38878	8
chr22	45017989	45018186	MajorDMR-15-38879	4
chr22	45019566	45020224	MajorDMR-15-38880	16
chr22	45034559	45034607	MajorDMR-15-38881	2
chr22	45064036	45064161	MajorDMR-15-38882	4
chr22	45065090	45066722	MajorDMR-15-38883	14
chr22	45088140	45088159	MajorDMR-15-38884	2
chr22	45094803	45095111	MajorDMR-15-38885	3
chr22	45097729	45097812	MajorDMR-15-38886	5
chr22	45098433	45099424	MajorDMR-15-38887	6
chr22	45131557	45131567	MajorDMR-15-38888	2
chr22	45148084	45149128	MajorDMR-15-38889	32
chr22	45154347	45154517	MajorDMR-15-38890	2
chr22	45460508	45460668	MajorDMR-15-38891	5
chr22	45468374	45468546	MajorDMR-15-38892	2
chr22	45473195	45473892	MajorDMR-15-38893	16
chr22	45525610	45525790	MajorDMR-15-38894	4
chr22	45582166	45582273	MajorDMR-15-38895	2
chr22	45588592	45588605	MajorDMR-15-38896	2
chr22	45597104	45597900	MajorDMR-15-38897	5
chr22	45600614	45601056	MajorDMR-15-38898	5
chr22	45604008	45608114	MajorDMR-15-38899	62
chr22	45608930	45610232	MajorDMR-15-38900	13
chr22	45620252	45621377	MajorDMR-15-38901	13
chr22	45621958	45622103	MajorDMR-15-38902	5
chr22	45622612	45623798	MajorDMR-15-38903	20
chr22	45624557	45624639	MajorDMR-15-38904	2
chr22	45630218	45630543	MajorDMR-15-38905	2
chr22	45631517	45632350	MajorDMR-15-38906	15
chr22	45633348	45633937	MajorDMR-15-38907	5
chr22	45634585	45635601	MajorDMR-15-38908	9
chr22	45637086	45637463	MajorDMR-15-38909	4
chr22	45642088	45642536	MajorDMR-15-38910	6
chr22	45645317	45645684	MajorDMR-15-38911	2
chr22	45665524	45666255	MajorDMR-15-38912	4
chr22	45680951	45681177	MajorDMR-15-38913	7
chr22	45686579	45686823	MajorDMR-15-38914	14
chr22	45704901	45705266	MajorDMR-15-38915	8
chr22	45724732	45725215	MajorDMR-15-38916	5
chr22	45730684	45731540	MajorDMR-15-38917	13
chr22	45810042	45810066	MajorDMR-15-38918	3
chr22	45836876	45837319	MajorDMR-15-38919	4
chr22	45850589	45850599	MajorDMR-15-38920	2
chr22	45891965	45892437	MajorDMR-15-38921	5
chr22	45898109	45898440	MajorDMR-15-38922	9
chr22	45899227	45899350	MajorDMR-15-38923	6
chr22	45924102	45924116	MajorDMR-15-38924	2
chr22	45930078	45930383	MajorDMR-15-38925	3
chr22	45949656	45949676	MajorDMR-15-38926	2
chr22	45980046	45980298	MajorDMR-15-38927	5
chr22	46041415	46041947	MajorDMR-15-38928	5
chr22	46075425	46075540	MajorDMR-15-38929	4
chr22	46165548	46166171	MajorDMR-15-38930	5
chr22	46259821	46260660	MajorDMR-15-38931	21
chr22	46262878	46263831	MajorDMR-15-38932	21
chr22	46275069	46275106	MajorDMR-15-38933	2
chr22	46277023	46277324	MajorDMR-15-38934	10
chr22	46285527	46286126	MajorDMR-15-38935	35
chr22	46299613	46299627	MajorDMR-15-38936	3
chr22	46330704	46331169	MajorDMR-15-38937	7
chr22	46362417	46362725	MajorDMR-15-38938	6
chr22	46368648	46368839	MajorDMR-15-38939	3
chr22	46371435	46371690	MajorDMR-15-38940	8
chr22	46373667	46374352	MajorDMR-15-38941	10
chr22	46390692	46390734	MajorDMR-15-38942	2
chr22	46401871	46402131	MajorDMR-15-38943	3
chr22	46403713	46404298	MajorDMR-15-38944	11
chr22	46409285	46409568	MajorDMR-15-38945	5
chr22	46410233	46410401	MajorDMR-15-38946	4
chr22	46421967	46421976	MajorDMR-15-38947	2
chr22	46431073	46431184	MajorDMR-15-38948	2
chr22	46452978	46453573	MajorDMR-15-38949	3
chr22	46512039	46512947	MajorDMR-15-38950	16
chr22	46545493	46545531	MajorDMR-15-38951	3
chr22	46547227	46547561	MajorDMR-15-38952	7
chr22	46629185	46629471	MajorDMR-15-38953	8
chr22	46659108	46659274	MajorDMR-15-38954	3
chr22	46732566	46732881	MajorDMR-15-38955	4
chr22	46746690	46746771	MajorDMR-15-38956	2
chr22	46748913	46749346	MajorDMR-15-38957	9
chr22	46763615	46763786	MajorDMR-15-38958	4
chr22	46775799	46775995	MajorDMR-15-38959	3
chr22	46843453	46843559	MajorDMR-15-38960	3
chr22	46858691	46858809	MajorDMR-15-38961	3
chr22	46881233	46881540	MajorDMR-15-38962	3
chr22	46935026	46935096	MajorDMR-15-38963	2
chr22	46938006	46938410	MajorDMR-15-38964	5
chr22	46959374	46959808	MajorDMR-15-38965	6
chr22	46983292	46983337	MajorDMR-15-38966	2
chr22	46987767	46988210	MajorDMR-15-38967	2
chr22	46992291	46992367	MajorDMR-15-38968	2
chr22	47013963	47014021	MajorDMR-15-38969	3
chr22	47041535	47041542	MajorDMR-15-38970	2
chr22	47046016	47046286	MajorDMR-15-38971	5
chr22	47048180	47048532	MajorDMR-15-38972	3
chr22	47049058	47049094	MajorDMR-15-38973	3
chr22	47053163	47053190	MajorDMR-15-38974	2
chr22	47056606	47057936	MajorDMR-15-38975	19
chr22	47066187	47066196	MajorDMR-15-38976	2
chr22	47068793	47068940	MajorDMR-15-38977	4
chr22	47070284	47070454	MajorDMR-15-38978	5
chr22	47074065	47075278	MajorDMR-15-38979	24
chr22	47079940	47080328	MajorDMR-15-38980	3
chr22	47082760	47083354	MajorDMR-15-38981	7
chr22	47086207	47086742	MajorDMR-15-38982	7
chr22	47089087	47090384	MajorDMR-15-38983	24
chr22	47134878	47135347	MajorDMR-15-38984	8
chr22	47157561	47157701	MajorDMR-15-38985	2
chr22	47186077	47186147	MajorDMR-15-38986	2
chr22	47187213	47187784	MajorDMR-15-38987	7
chr22	47193286	47193625	MajorDMR-15-38988	13
chr22	47240408	47240421	MajorDMR-15-38989	2
chr22	47455507	47455641	MajorDMR-15-38990	2
chr22	47544127	47544307	MajorDMR-15-38991	2
chr22	47549989	47550279	MajorDMR-15-38992	5
chr22	47604436	47604440	MajorDMR-15-38993	2
chr22	47653863	47653921	MajorDMR-15-38994	2
chr22	47676344	47676381	MajorDMR-15-38995	2
chr22	47683275	47683399	MajorDMR-15-38996	4
chr22	47703411	47703417	MajorDMR-15-38997	2
chr22	47703977	47704053	MajorDMR-15-38998	2
chr22	47718696	47718751	MajorDMR-15-38999	2
chr22	47830515	47831495	MajorDMR-15-39000	15
chr22	47846626	47847473	MajorDMR-15-39001	12
chr22	47870378	47870901	MajorDMR-15-39002	6
chr22	47930076	47930520	MajorDMR-15-39003	6
chr22	48013932	48014538	MajorDMR-15-39004	17
chr22	48028529	48028743	MajorDMR-15-39005	5
chr22	48114494	48114675	MajorDMR-15-39006	2
chr22	48177271	48177420	MajorDMR-15-39007	3
chr22	48242972	48243138	MajorDMR-15-39008	2
chr22	48245553	48245635	MajorDMR-15-39009	2
chr22	48440552	48440795	MajorDMR-15-39010	8
chr22	48457609	48457640	MajorDMR-15-39011	3
chr22	48463980	48464013	MajorDMR-15-39012	2
chr22	48472542	48472613	MajorDMR-15-39013	3
chr22	48486163	48486200	MajorDMR-15-39014	2
chr22	48576084	48576101	MajorDMR-15-39015	2
chr22	48605712	48606008	MajorDMR-15-39016	5
chr22	48649655	48650577	MajorDMR-15-39017	14
chr22	48736953	48737462	MajorDMR-15-39018	20
chr22	48787168	48787325	MajorDMR-15-39019	2
chr22	48788799	48789146	MajorDMR-15-39020	10
chr22	48877242	48877300	MajorDMR-15-39021	3
chr22	48884530	48884963	MajorDMR-15-39022	8
chr22	48894969	48895209	MajorDMR-15-39023	10
chr22	48907106	48907506	MajorDMR-15-39024	3
chr22	48927666	48927896	MajorDMR-15-39025	6
chr22	48931985	48933101	MajorDMR-15-39026	26
chr22	48970745	48970770	MajorDMR-15-39027	2
chr22	48972881	48973522	MajorDMR-15-39028	10
chr22	48974883	48976028	MajorDMR-15-39029	36
chr22	48977101	48977178	MajorDMR-15-39030	2
chr22	48999101	48999185	MajorDMR-15-39031	4
chr22	49004193	49004373	MajorDMR-15-39032	5
chr22	49007467	49007631	MajorDMR-15-39033	2
chr22	49021672	49022007	MajorDMR-15-39034	2
chr22	49022901	49023668	MajorDMR-15-39035	25
chr22	49025885	49026292	MajorDMR-15-39036	7
chr22	49031838	49031894	MajorDMR-15-39037	4
chr22	49037091	49037561	MajorDMR-15-39038	9
chr22	49055323	49055368	MajorDMR-15-39039	2
chr22	49212818	49212877	MajorDMR-15-39040	2
chr22	49223440	49223515	MajorDMR-15-39041	3
chr22	49339481	49339817	MajorDMR-15-39042	8
chr22	49356700	49356766	MajorDMR-15-39043	2
chr22	49422770	49423145	MajorDMR-15-39044	6
chr22	49447950	49448232	MajorDMR-15-39045	3
chr22	49524655	49524895	MajorDMR-15-39046	2
chr22	49582869	49583378	MajorDMR-15-39047	9
chr22	49583969	49584001	MajorDMR-15-39048	2
chr22	49621782	49622196	MajorDMR-15-39049	2
chr22	49644359	49644532	MajorDMR-15-39050	3
chr22	49654230	49654833	MajorDMR-15-39051	7
chr22	49680165	49680230	MajorDMR-15-39052	2
chr22	49700803	49700979	MajorDMR-15-39053	4
chr22	49730526	49730759	MajorDMR-15-39054	5
chr22	49765297	49765495	MajorDMR-15-39055	7
chr22	49780093	49780537	MajorDMR-15-39056	2
chr22	49817734	49818190	MajorDMR-15-39057	11
chr22	49820007	49820237	MajorDMR-15-39058	2
chr22	49843967	49844454	MajorDMR-15-39059	6
chr22	49848955	49849479	MajorDMR-15-39060	6
chr22	49850426	49850963	MajorDMR-15-39061	3
chr22	49875287	49876077	MajorDMR-15-39062	19
chr22	50007178	50007672	MajorDMR-15-39063	5
chr22	50026617	50026691	MajorDMR-15-39064	3
chr22	50052696	50052921	MajorDMR-15-39065	2
chr22	50061028	50061114	MajorDMR-15-39066	3
chr22	50063839	50064019	MajorDMR-15-39067	3
chr22	50064791	50065027	MajorDMR-15-39068	2
chr22	50129619	50129973	MajorDMR-15-39069	4
chr22	50172885	50174372	MajorDMR-15-39070	18
chr22	50177858	50177990	MajorDMR-15-39071	3
chr22	50179649	50180138	MajorDMR-15-39072	7
chr22	50241580	50241937	MajorDMR-15-39073	12
chr22	50243576	50243836	MajorDMR-15-39074	6
chr22	50246301	50246449	MajorDMR-15-39075	4
chr22	50270429	50270553	MajorDMR-15-39076	3
chr22	50286027	50286112	MajorDMR-15-39077	3
chr22	50311174	50311273	MajorDMR-15-39078	4
chr22	50316419	50316525	MajorDMR-15-39079	2
chr22	50322383	50322701	MajorDMR-15-39080	4
chr22	50323591	50324090	MajorDMR-15-39081	3
chr22	50328565	50328900	MajorDMR-15-39082	7
chr22	50330278	50330874	MajorDMR-15-39083	3
chr22	50356526	50356754	MajorDMR-15-39084	4
chr22	50357846	50358253	MajorDMR-15-39085	4
chr22	50364366	50364533	MajorDMR-15-39086	5
chr22	50414913	50415509	MajorDMR-15-39087	6
chr22	50418325	50418442	MajorDMR-15-39088	4
chr22	50443431	50443872	MajorDMR-15-39089	5
chr22	50449860	50450140	MajorDMR-15-39090	5
chr22	50453105	50453297	MajorDMR-15-39091	2
chr22	50466159	50466787	MajorDMR-15-39092	22
chr22	50468051	50468188	MajorDMR-15-39093	5
chr22	50469246	50469394	MajorDMR-15-39094	2
chr22	50497960	50498040	MajorDMR-15-39095	2
chr22	50523371	50524314	MajorDMR-15-39096	15
chr22	50528053	50528149	MajorDMR-15-39097	2
chr22	50609707	50610025	MajorDMR-15-39098	4
chr22	50616334	50617377	MajorDMR-15-39099	5
chr22	50623095	50623641	MajorDMR-15-39100	29
chr22	50625037	50625455	MajorDMR-15-39101	4
chr22	50637868	50638121	MajorDMR-15-39102	3
chr22	50640821	50640931	MajorDMR-15-39103	4
chr22	50646040	50647176	MajorDMR-15-39104	21
chr22	50647763	50648037	MajorDMR-15-39105	4
chr22	50649747	50649908	MajorDMR-15-39106	5
chr22	50653874	50654665	MajorDMR-15-39107	7
chr22	50675733	50675864	MajorDMR-15-39108	2
chr22	50690081	50690769	MajorDMR-15-39109	5
chr22	50696963	50697621	MajorDMR-15-39110	7
chr22	50700504	50700609	MajorDMR-15-39111	4
chr22	50701359	50702110	MajorDMR-15-39112	7
chr22	50705779	50707573	MajorDMR-15-39113	16
chr22	50708150	50708328	MajorDMR-15-39114	8
chr22	50709241	50711260	MajorDMR-15-39115	51
chr22	50711927	50712363	MajorDMR-15-39116	11
chr22	50714249	50715060	MajorDMR-15-39117	12
chr22	50716468	50716473	MajorDMR-15-39118	2
chr22	50738505	50739095	MajorDMR-15-39119	12
chr22	50739784	50740031	MajorDMR-15-39120	6
chr22	50741264	50741505	MajorDMR-15-39121	2
chr22	50742673	50744386	MajorDMR-15-39122	17
chr22	50746382	50747160	MajorDMR-15-39123	9
chr22	50750220	50750256	MajorDMR-15-39124	2
chr22	50755508	50755549	MajorDMR-15-39125	2
chr22	50764014	50764445	MajorDMR-15-39126	6
chr22	50780571	50780722	MajorDMR-15-39127	3
chr22	50785138	50785142	MajorDMR-15-39128	2
chr22	50801593	50802481	MajorDMR-15-39129	9
chr22	50833382	50833678	MajorDMR-15-39130	5
chr22	50837491	50837866	MajorDMR-15-39131	6
chr22	50838435	50838550	MajorDMR-15-39132	2
chr22	50878199	50878927	MajorDMR-15-39133	3
chr22	50881573	50881686	MajorDMR-15-39134	2
chr22	50883615	50884243	MajorDMR-15-39135	5
chr22	50885527	50885864	MajorDMR-15-39136	3
chr22	50908271	50908549	MajorDMR-15-39137	9
chr22	50912303	50912349	MajorDMR-15-39138	3
chr22	50920471	50921010	MajorDMR-15-39139	3
chr22	50947771	50947846	MajorDMR-15-39140	2
chr22	50963132	50963295	MajorDMR-15-39141	2
chr22	50965160	50965330	MajorDMR-15-39142	6
chr22	50982381	50982469	MajorDMR-15-39143	4
chr22	50986369	50986993	MajorDMR-15-39144	7
chr22	51016279	51017163	MajorDMR-15-39145	25
chr22	51041903	51042928	MajorDMR-15-39146	7
chr22	51044836	51045143	MajorDMR-15-39147	3
chr22	51051211	51051735	MajorDMR-15-39148	3
chr22	51058705	51058798	MajorDMR-15-39149	2
chr22	51059406	51060896	MajorDMR-15-39150	19
chr22	51061622	51061712	MajorDMR-15-39151	2
chr22	51065910	51066336	MajorDMR-15-39152	7
chr22	51067333	51067648	MajorDMR-15-39153	4
chr22	51111433	51111837	MajorDMR-15-39154	7
chr22	51113855	51114450	MajorDMR-15-39155	15
chr22	51132703	51132881	MajorDMR-15-39156	2
chr22	51136608	51137635	MajorDMR-15-39157	21
chr22	51138334	51138911	MajorDMR-15-39158	10
chr22	51140349	51140955	MajorDMR-15-39159	3
chr22	51144217	51144571	MajorDMR-15-39160	7
chr22	51158416	51159913	MajorDMR-15-39161	74
chr22	51168608	51168658	MajorDMR-15-39162	2
chr22	51169331	51169768	MajorDMR-15-39163	7
chr22	51170684	51172614	MajorDMR-15-39164	19
chr22	51225029	51225670	MajorDMR-15-39165	4
chr3	85205	85345	MajorDMR-15-39166	3
chr3	320172	321041	MajorDMR-15-39167	5
chr3	343346	343420	MajorDMR-15-39168	2
chr3	365439	365454	MajorDMR-15-39169	2
chr3	397338	397436	MajorDMR-15-39170	2
chr3	415588	415966	MajorDMR-15-39171	4
chr3	418772	419050	MajorDMR-15-39172	4
chr3	505657	505696	MajorDMR-15-39173	2
chr3	523011	523516	MajorDMR-15-39174	3
chr3	586685	587036	MajorDMR-15-39175	6
chr3	950507	950512	MajorDMR-15-39176	2
chr3	1098316	1098361	MajorDMR-15-39177	2
chr3	1134365	1135527	MajorDMR-15-39178	15
chr3	1375797	1375833	MajorDMR-15-39179	2
chr3	1620350	1620397	MajorDMR-15-39180	2
chr3	1995266	1995384	MajorDMR-15-39181	3
chr3	2136094	2136302	MajorDMR-15-39182	2
chr3	2137488	2137560	MajorDMR-15-39183	2
chr3	2142076	2142974	MajorDMR-15-39184	8
chr3	2242774	2242822	MajorDMR-15-39185	2
chr3	2260349	2260683	MajorDMR-15-39186	4
chr3	2308438	2308844	MajorDMR-15-39187	2
chr3	2328510	2328692	MajorDMR-15-39188	3
chr3	2396449	2396893	MajorDMR-15-39189	3
chr3	2439136	2439283	MajorDMR-15-39190	2
chr3	2483296	2483451	MajorDMR-15-39191	2
chr3	2496525	2496619	MajorDMR-15-39192	2
chr3	2500306	2500325	MajorDMR-15-39193	2
chr3	2531860	2532225	MajorDMR-15-39194	3
chr3	2547518	2549128	MajorDMR-15-39195	17
chr3	2552504	2552764	MajorDMR-15-39196	5
chr3	2554757	2555899	MajorDMR-15-39197	5
chr3	2568708	2569180	MajorDMR-15-39198	2
chr3	2619312	2619669	MajorDMR-15-39199	3
chr3	2620887	2621293	MajorDMR-15-39200	6
chr3	2645579	2645700	MajorDMR-15-39201	3
chr3	2739070	2739713	MajorDMR-15-39202	5
chr3	2806935	2806964	MajorDMR-15-39203	3
chr3	2848469	2849276	MajorDMR-15-39204	11
chr3	2873172	2873260	MajorDMR-15-39205	2
chr3	2879107	2879268	MajorDMR-15-39206	5
chr3	2890396	2890757	MajorDMR-15-39207	5
chr3	2897957	2898339	MajorDMR-15-39208	3
chr3	2918266	2918332	MajorDMR-15-39209	2
chr3	2939775	2939821	MajorDMR-15-39210	2
chr3	3046617	3047226	MajorDMR-15-39211	7
chr3	3108380	3108483	MajorDMR-15-39212	3
chr3	3115056	3115060	MajorDMR-15-39213	2
chr3	3177084	3177091	MajorDMR-15-39214	2
chr3	3181102	3181110	MajorDMR-15-39215	2
chr3	3212713	3212785	MajorDMR-15-39216	4
chr3	3344640	3345276	MajorDMR-15-39217	3
chr3	3376275	3376416	MajorDMR-15-39218	3
chr3	3551456	3551915	MajorDMR-15-39219	3
chr3	3573412	3573514	MajorDMR-15-39220	4
chr3	3840154	3840270	MajorDMR-15-39221	2
chr3	4275086	4275457	MajorDMR-15-39222	2
chr3	4313582	4314021	MajorDMR-15-39223	2
chr3	4345885	4345889	MajorDMR-15-39224	2
chr3	4439116	4440820	MajorDMR-15-39225	8
chr3	4444600	4444641	MajorDMR-15-39226	2
chr3	4451152	4451428	MajorDMR-15-39227	4
chr3	4458678	4459359	MajorDMR-15-39228	6
chr3	4468140	4468635	MajorDMR-15-39229	2
chr3	4477680	4477707	MajorDMR-15-39230	3
chr3	4535952	4537879	MajorDMR-15-39231	15
chr3	4545985	4546744	MajorDMR-15-39232	12
chr3	4552101	4552569	MajorDMR-15-39233	2
chr3	4554346	4554793	MajorDMR-15-39234	2
chr3	4565359	4566221	MajorDMR-15-39235	13
chr3	4575482	4575749	MajorDMR-15-39236	6
chr3	4576611	4576712	MajorDMR-15-39237	3
chr3	4578654	4578927	MajorDMR-15-39238	3
chr3	4618661	4619510	MajorDMR-15-39239	8
chr3	4620335	4620572	MajorDMR-15-39240	3
chr3	4622750	4622881	MajorDMR-15-39241	2
chr3	4623952	4624597	MajorDMR-15-39242	7
chr3	4625106	4625359	MajorDMR-15-39243	5
chr3	4626072	4626465	MajorDMR-15-39244	6
chr3	4628739	4628859	MajorDMR-15-39245	2
chr3	4630233	4630242	MajorDMR-15-39246	2
chr3	4687039	4687056	MajorDMR-15-39247	2
chr3	4697566	4698396	MajorDMR-15-39248	3
chr3	4727765	4727844	MajorDMR-15-39249	3
chr3	4762241	4764163	MajorDMR-15-39250	13
chr3	4771125	4771596	MajorDMR-15-39251	2
chr3	4783504	4783639	MajorDMR-15-39252	2
chr3	4786927	4787207	MajorDMR-15-39253	2
chr3	4791375	4792554	MajorDMR-15-39254	6
chr3	4813906	4814028	MajorDMR-15-39255	2
chr3	4840932	4841666	MajorDMR-15-39256	10
chr3	4867831	4868126	MajorDMR-15-39257	4
chr3	4877436	4877767	MajorDMR-15-39258	4
chr3	4890159	4890210	MajorDMR-15-39259	2
chr3	4908847	4908878	MajorDMR-15-39260	2
chr3	4909425	4909679	MajorDMR-15-39261	8
chr3	4910687	4911026	MajorDMR-15-39262	3
chr3	4939799	4939952	MajorDMR-15-39263	2
chr3	5018909	5019570	MajorDMR-15-39264	17
chr3	5022195	5023873	MajorDMR-15-39265	21
chr3	5025252	5026574	MajorDMR-15-39266	21
chr3	5027438	5029018	MajorDMR-15-39267	16
chr3	5067893	5067947	MajorDMR-15-39268	2
chr3	5068890	5069036	MajorDMR-15-39269	4
chr3	5081987	5082209	MajorDMR-15-39270	4
chr3	5099167	5099678	MajorDMR-15-39271	5
chr3	5112775	5113106	MajorDMR-15-39272	3
chr3	5228425	5228772	MajorDMR-15-39273	7
chr3	5241931	5242013	MajorDMR-15-39274	2
chr3	5268327	5268537	MajorDMR-15-39275	3
chr3	5269486	5269563	MajorDMR-15-39276	2
chr3	5292173	5292211	MajorDMR-15-39277	2
chr3	5318742	5318818	MajorDMR-15-39278	2
chr3	5343372	5343660	MajorDMR-15-39279	5
chr3	5346740	5347507	MajorDMR-15-39280	6
chr3	5372058	5372298	MajorDMR-15-39281	2
chr3	5430357	5430525	MajorDMR-15-39282	4
chr3	5432057	5432069	MajorDMR-15-39283	2
chr3	5467859	5468256	MajorDMR-15-39284	2
chr3	5468878	5469048	MajorDMR-15-39285	4
chr3	5829945	5830461	MajorDMR-15-39286	4
chr3	6087068	6087262	MajorDMR-15-39287	2
chr3	6141559	6141833	MajorDMR-15-39288	4
chr3	6393460	6393554	MajorDMR-15-39289	2
chr3	6397626	6398196	MajorDMR-15-39290	4
chr3	6811404	6811806	MajorDMR-15-39291	17
chr3	6827462	6827642	MajorDMR-15-39292	2
chr3	6850806	6851163	MajorDMR-15-39293	2
chr3	6901752	6902238	MajorDMR-15-39294	10
chr3	6905377	6906418	MajorDMR-15-39295	9
chr3	6907276	6907756	MajorDMR-15-39296	2
chr3	6908490	6909090	MajorDMR-15-39297	5
chr3	6973454	6973677	MajorDMR-15-39298	2
chr3	7031395	7031544	MajorDMR-15-39299	3
chr3	7033734	7033800	MajorDMR-15-39300	2
chr3	7232025	7232272	MajorDMR-15-39301	3
chr3	7249031	7249638	MajorDMR-15-39302	4
chr3	7253613	7253621	MajorDMR-15-39303	2
chr3	7348978	7349445	MajorDMR-15-39304	3
chr3	7464939	7465035	MajorDMR-15-39305	2
chr3	7579510	7579819	MajorDMR-15-39306	2
chr3	7637890	7638013	MajorDMR-15-39307	2
chr3	7661564	7661617	MajorDMR-15-39308	2
chr3	7668002	7668137	MajorDMR-15-39309	3
chr3	7672584	7672995	MajorDMR-15-39310	2
chr3	7725691	7725968	MajorDMR-15-39311	2
chr3	8153280	8153603	MajorDMR-15-39312	4
chr3	8260260	8260456	MajorDMR-15-39313	2
chr3	8266724	8266930	MajorDMR-15-39314	3
chr3	8458935	8459605	MajorDMR-15-39315	5
chr3	8485924	8486365	MajorDMR-15-39316	10
chr3	8561195	8561594	MajorDMR-15-39317	3
chr3	8570878	8571256	MajorDMR-15-39318	4
chr3	8635222	8635738	MajorDMR-15-39319	6
chr3	8637829	8638041	MajorDMR-15-39320	2
chr3	8651108	8651194	MajorDMR-15-39321	4
chr3	8665025	8665255	MajorDMR-15-39322	3
chr3	8721020	8721047	MajorDMR-15-39323	2
chr3	8754058	8754907	MajorDMR-15-39324	8
chr3	8799770	8800112	MajorDMR-15-39325	8
chr3	8809032	8809502	MajorDMR-15-39326	18
chr3	8810374	8810798	MajorDMR-15-39327	2
chr3	9024401	9024861	MajorDMR-15-39328	2
chr3	9047939	9048033	MajorDMR-15-39329	2
chr3	9109336	9109341	MajorDMR-15-39330	2
chr3	9113809	9115205	MajorDMR-15-39331	10
chr3	9139213	9139676	MajorDMR-15-39332	6
chr3	9151044	9151253	MajorDMR-15-39333	7
chr3	9152004	9152177	MajorDMR-15-39334	4
chr3	9157945	9157968	MajorDMR-15-39335	2
chr3	9196007	9196187	MajorDMR-15-39336	3
chr3	9207157	9207343	MajorDMR-15-39337	2
chr3	9216259	9216367	MajorDMR-15-39338	2
chr3	9222563	9222682	MajorDMR-15-39339	3
chr3	9251841	9252095	MajorDMR-15-39340	2
chr3	9252791	9253009	MajorDMR-15-39341	2
chr3	9273789	9273975	MajorDMR-15-39342	2
chr3	9321760	9322221	MajorDMR-15-39343	7
chr3	9433377	9433968	MajorDMR-15-39344	3
chr3	9436942	9437400	MajorDMR-15-39345	3
chr3	9457764	9457957	MajorDMR-15-39346	2
chr3	9461590	9462052	MajorDMR-15-39347	2
chr3	9489908	9490006	MajorDMR-15-39348	2
chr3	9514887	9515043	MajorDMR-15-39349	3
chr3	9536392	9536767	MajorDMR-15-39350	4
chr3	9538661	9538857	MajorDMR-15-39351	3
chr3	9546735	9546749	MajorDMR-15-39352	2
chr3	9589291	9589830	MajorDMR-15-39353	4
chr3	9690555	9690768	MajorDMR-15-39354	2
chr3	9738345	9738600	MajorDMR-15-39355	3
chr3	9745368	9745543	MajorDMR-15-39356	6
chr3	9747153	9747246	MajorDMR-15-39357	3
chr3	9774398	9774690	MajorDMR-15-39358	5
chr3	9788108	9788132	MajorDMR-15-39359	2
chr3	9801993	9802380	MajorDMR-15-39360	4
chr3	9809365	9809449	MajorDMR-15-39361	3
chr3	9812135	9812484	MajorDMR-15-39362	2
chr3	9818133	9818601	MajorDMR-15-39363	3
chr3	9848150	9848266	MajorDMR-15-39364	2
chr3	9852321	9852742	MajorDMR-15-39365	3
chr3	9879908	9880158	MajorDMR-15-39366	2
chr3	9904343	9904811	MajorDMR-15-39367	7
chr3	9932991	9933130	MajorDMR-15-39368	2
chr3	9956505	9956795	MajorDMR-15-39369	3
chr3	9957614	9958921	MajorDMR-15-39370	27
chr3	9974099	9974394	MajorDMR-15-39371	5
chr3	9976923	9977457	MajorDMR-15-39372	6
chr3	9985094	9986156	MajorDMR-15-39373	6
chr3	9987109	9989822	MajorDMR-15-39374	71
chr3	9998996	9999206	MajorDMR-15-39375	3
chr3	10051463	10052232	MajorDMR-15-39376	11
chr3	10057203	10057755	MajorDMR-15-39377	9
chr3	10140677	10141033	MajorDMR-15-39378	4
chr3	10158165	10158269	MajorDMR-15-39379	2
chr3	10186769	10187649	MajorDMR-15-39380	4
chr3	10207200	10207454	MajorDMR-15-39381	2
chr3	10227801	10228150	MajorDMR-15-39382	2
chr3	10232926	10233017	MajorDMR-15-39383	3
chr3	10235805	10235905	MajorDMR-15-39384	3
chr3	10236422	10236674	MajorDMR-15-39385	3
chr3	10289463	10289554	MajorDMR-15-39386	3
chr3	10305673	10305699	MajorDMR-15-39387	3
chr3	10326579	10326907	MajorDMR-15-39388	4
chr3	10327476	10327642	MajorDMR-15-39389	2
chr3	10342985	10343388	MajorDMR-15-39390	5
chr3	10369446	10369843	MajorDMR-15-39391	7
chr3	10370355	10370567	MajorDMR-15-39392	2
chr3	10371379	10371759	MajorDMR-15-39393	9
chr3	10375696	10376726	MajorDMR-15-39394	13
chr3	10378942	10379228	MajorDMR-15-39395	4
chr3	10381250	10382025	MajorDMR-15-39396	5
chr3	10382952	10383215	MajorDMR-15-39397	3
chr3	10385399	10385855	MajorDMR-15-39398	2
chr3	10386528	10387242	MajorDMR-15-39399	6
chr3	10394337	10395118	MajorDMR-15-39400	4
chr3	10396253	10396611	MajorDMR-15-39401	2
chr3	10402764	10403607	MajorDMR-15-39402	8
chr3	10406582	10406768	MajorDMR-15-39403	4
chr3	10407652	10407944	MajorDMR-15-39404	4
chr3	10409025	10409274	MajorDMR-15-39405	3
chr3	10415494	10415797	MajorDMR-15-39406	5
chr3	10419944	10420172	MajorDMR-15-39407	10
chr3	10420973	10421847	MajorDMR-15-39408	4
chr3	10422405	10422815	MajorDMR-15-39409	3
chr3	10426508	10426683	MajorDMR-15-39410	2
chr3	10439436	10440654	MajorDMR-15-39411	12
chr3	10446200	10447416	MajorDMR-15-39412	6
chr3	10449014	10450850	MajorDMR-15-39413	17
chr3	10452119	10452231	MajorDMR-15-39414	2
chr3	10456916	10457021	MajorDMR-15-39415	3
chr3	10457874	10458602	MajorDMR-15-39416	6
chr3	10461624	10461802	MajorDMR-15-39417	4
chr3	10463965	10464508	MajorDMR-15-39418	4
chr3	10467227	10468774	MajorDMR-15-39419	11
chr3	10469520	10470829	MajorDMR-15-39420	11
chr3	10472724	10472908	MajorDMR-15-39421	2
chr3	10474514	10474530	MajorDMR-15-39422	2
chr3	10478290	10479233	MajorDMR-15-39423	7
chr3	10480377	10480506	MajorDMR-15-39424	6
chr3	10482276	10482704	MajorDMR-15-39425	4
chr3	10485594	10486698	MajorDMR-15-39426	15
chr3	10487300	10488104	MajorDMR-15-39427	7
chr3	10489332	10489968	MajorDMR-15-39428	7
chr3	10492798	10492844	MajorDMR-15-39429	2
chr3	10499513	10499550	MajorDMR-15-39430	2
chr3	10501345	10501936	MajorDMR-15-39431	3
chr3	10505134	10505734	MajorDMR-15-39432	8
chr3	10507994	10508066	MajorDMR-15-39433	2
chr3	10510000	10510381	MajorDMR-15-39434	3
chr3	10511174	10511845	MajorDMR-15-39435	4
chr3	10512390	10512677	MajorDMR-15-39436	6
chr3	10513359	10514530	MajorDMR-15-39437	12
chr3	10516215	10516929	MajorDMR-15-39438	9
chr3	10517807	10518104	MajorDMR-15-39439	3
chr3	10519053	10519185	MajorDMR-15-39440	2
chr3	10525132	10527617	MajorDMR-15-39441	22
chr3	10528206	10528326	MajorDMR-15-39442	2
chr3	10530930	10531436	MajorDMR-15-39443	4
chr3	10534475	10534637	MajorDMR-15-39444	5
chr3	10536918	10538628	MajorDMR-15-39445	11
chr3	10539588	10540503	MajorDMR-15-39446	12
chr3	10541012	10541361	MajorDMR-15-39447	10
chr3	10542440	10543461	MajorDMR-15-39448	6
chr3	10544277	10545718	MajorDMR-15-39449	23
chr3	10547820	10548662	MajorDMR-15-39450	17
chr3	10558908	10558977	MajorDMR-15-39451	2
chr3	10559559	10560606	MajorDMR-15-39452	9
chr3	10564315	10564359	MajorDMR-15-39453	2
chr3	10588481	10588828	MajorDMR-15-39454	11
chr3	10592330	10594642	MajorDMR-15-39455	34
chr3	10610328	10610740	MajorDMR-15-39456	3
chr3	10623156	10625311	MajorDMR-15-39457	22
chr3	10630256	10630707	MajorDMR-15-39458	9
chr3	10636285	10636437	MajorDMR-15-39459	2
chr3	10637910	10638106	MajorDMR-15-39460	3
chr3	10638642	10639913	MajorDMR-15-39461	12
chr3	10644932	10645533	MajorDMR-15-39462	13
chr3	10651590	10652116	MajorDMR-15-39463	4
chr3	10657944	10658141	MajorDMR-15-39464	2
chr3	10661331	10661909	MajorDMR-15-39465	6
chr3	10666609	10666748	MajorDMR-15-39466	2
chr3	10670422	10670786	MajorDMR-15-39467	5
chr3	10677176	10677345	MajorDMR-15-39468	2
chr3	10688560	10688599	MajorDMR-15-39469	2
chr3	10708455	10708578	MajorDMR-15-39470	2
chr3	10715950	10716021	MajorDMR-15-39471	2
chr3	10716620	10716671	MajorDMR-15-39472	3
chr3	10731368	10731502	MajorDMR-15-39473	6
chr3	10736844	10737231	MajorDMR-15-39474	2
chr3	10737735	10738218	MajorDMR-15-39475	6
chr3	10742748	10744970	MajorDMR-15-39476	22
chr3	10745927	10746144	MajorDMR-15-39477	2
chr3	10747031	10748788	MajorDMR-15-39478	10
chr3	10750106	10750139	MajorDMR-15-39479	2
chr3	10780212	10780315	MajorDMR-15-39480	2
chr3	10785822	10786014	MajorDMR-15-39481	4
chr3	11101856	11102934	MajorDMR-15-39482	9
chr3	11137696	11138830	MajorDMR-15-39483	13
chr3	11139577	11139635	MajorDMR-15-39484	2
chr3	11318780	11319235	MajorDMR-15-39485	3
chr3	11325595	11325605	MajorDMR-15-39486	2
chr3	11348435	11348550	MajorDMR-15-39487	3
chr3	11407102	11407416	MajorDMR-15-39488	4
chr3	11506126	11506464	MajorDMR-15-39489	2
chr3	11507634	11508043	MajorDMR-15-39490	2
chr3	11550653	11552096	MajorDMR-15-39491	12
chr3	11555200	11556072	MajorDMR-15-39492	6
chr3	11596840	11596883	MajorDMR-15-39493	3
chr3	11597531	11597970	MajorDMR-15-39494	2
chr3	11598556	11599002	MajorDMR-15-39495	4
chr3	11599585	11600360	MajorDMR-15-39496	13
chr3	11601430	11601544	MajorDMR-15-39497	3
chr3	11603076	11603210	MajorDMR-15-39498	6
chr3	11609734	11609852	MajorDMR-15-39499	4
chr3	11612341	11612577	MajorDMR-15-39500	5
chr3	11632973	11632996	MajorDMR-15-39501	2
chr3	11641974	11642613	MajorDMR-15-39502	15
chr3	11646153	11646571	MajorDMR-15-39503	2
chr3	11654931	11656096	MajorDMR-15-39504	19
chr3	11671353	11671482	MajorDMR-15-39505	2
chr3	11679175	11679838	MajorDMR-15-39506	8
chr3	11683228	11683665	MajorDMR-15-39507	4
chr3	11709940	11710408	MajorDMR-15-39508	4
chr3	11740551	11740679	MajorDMR-15-39509	2
chr3	11745945	11746897	MajorDMR-15-39510	41
chr3	11753424	11753589	MajorDMR-15-39511	4
chr3	11758424	11759105	MajorDMR-15-39512	4
chr3	11811602	11811625	MajorDMR-15-39513	2
chr3	11848861	11849374	MajorDMR-15-39514	7
chr3	11859803	11859847	MajorDMR-15-39515	2
chr3	11866835	11867206	MajorDMR-15-39516	2
chr3	11888789	11888838	MajorDMR-15-39517	3
chr3	11985704	11985708	MajorDMR-15-39518	2
chr3	11996184	11996276	MajorDMR-15-39519	6
chr3	12011643	12011684	MajorDMR-15-39520	2
chr3	12036715	12036844	MajorDMR-15-39521	2
chr3	12039674	12039750	MajorDMR-15-39522	2
chr3	12040468	12040920	MajorDMR-15-39523	2
chr3	12083300	12083577	MajorDMR-15-39524	5
chr3	12101983	12102024	MajorDMR-15-39525	2
chr3	12176729	12176738	MajorDMR-15-39526	3
chr3	12185255	12186036	MajorDMR-15-39527	5
chr3	12226766	12227248	MajorDMR-15-39528	3
chr3	12229004	12229407	MajorDMR-15-39529	2
chr3	12280882	12281104	MajorDMR-15-39530	2
chr3	12328876	12329037	MajorDMR-15-39531	8
chr3	12330470	12330533	MajorDMR-15-39532	4
chr3	12512974	12513027	MajorDMR-15-39533	2
chr3	12589986	12589992	MajorDMR-15-39534	2
chr3	12597271	12597715	MajorDMR-15-39535	3
chr3	12601164	12601292	MajorDMR-15-39536	3
chr3	12601845	12602400	MajorDMR-15-39537	6
chr3	12610395	12610496	MajorDMR-15-39538	3
chr3	12627700	12627815	MajorDMR-15-39539	2
chr3	12629430	12629459	MajorDMR-15-39540	2
chr3	12791886	12792284	MajorDMR-15-39541	4
chr3	12840292	12840335	MajorDMR-15-39542	2
chr3	12864353	12864687	MajorDMR-15-39543	3
chr3	12874774	12875133	MajorDMR-15-39544	3
chr3	12876317	12876547	MajorDMR-15-39545	3
chr3	12883829	12883838	MajorDMR-15-39546	2
chr3	12894946	12895167	MajorDMR-15-39547	2
chr3	12910180	12910902	MajorDMR-15-39548	19
chr3	12917523	12917999	MajorDMR-15-39549	17
chr3	12926087	12926205	MajorDMR-15-39550	3
chr3	12933292	12933296	MajorDMR-15-39551	2
chr3	12935800	12935972	MajorDMR-15-39552	4
chr3	12938943	12939234	MajorDMR-15-39553	3
chr3	12942907	12942974	MajorDMR-15-39554	2
chr3	12944403	12945196	MajorDMR-15-39555	4
chr3	12946593	12947249	MajorDMR-15-39556	6
chr3	12957763	12958012	MajorDMR-15-39557	2
chr3	12963159	12964159	MajorDMR-15-39558	6
chr3	12965530	12965859	MajorDMR-15-39559	3
chr3	12971435	12972027	MajorDMR-15-39560	6
chr3	12997784	12997860	MajorDMR-15-39561	2
chr3	12998416	12998502	MajorDMR-15-39562	3
chr3	13008002	13008073	MajorDMR-15-39563	2
chr3	13009718	13009748	MajorDMR-15-39564	2
chr3	13024788	13025028	MajorDMR-15-39565	3
chr3	13032540	13032823	MajorDMR-15-39566	6
chr3	13038213	13038474	MajorDMR-15-39567	3
chr3	13048099	13048222	MajorDMR-15-39568	4
chr3	13048829	13048835	MajorDMR-15-39569	2
chr3	13053079	13053439	MajorDMR-15-39570	8
chr3	13054027	13054136	MajorDMR-15-39571	4
chr3	13059419	13059811	MajorDMR-15-39572	8
chr3	13072196	13072465	MajorDMR-15-39573	2
chr3	13075840	13076171	MajorDMR-15-39574	9
chr3	13086791	13086970	MajorDMR-15-39575	5
chr3	13087513	13088172	MajorDMR-15-39576	12
chr3	13093818	13093910	MajorDMR-15-39577	3
chr3	13095056	13096228	MajorDMR-15-39578	6
chr3	13100245	13100294	MajorDMR-15-39579	2
chr3	13105547	13106023	MajorDMR-15-39580	4
chr3	13108027	13108506	MajorDMR-15-39581	3
chr3	13112140	13112565	MajorDMR-15-39582	5
chr3	13113092	13113739	MajorDMR-15-39583	18
chr3	13115398	13115896	MajorDMR-15-39584	10
chr3	13117753	13117955	MajorDMR-15-39585	3
chr3	13129715	13129920	MajorDMR-15-39586	8
chr3	13136895	13137031	MajorDMR-15-39587	4
chr3	13148297	13148423	MajorDMR-15-39588	3
chr3	13179663	13179810	MajorDMR-15-39589	8
chr3	13185405	13185966	MajorDMR-15-39590	3
chr3	13201517	13201725	MajorDMR-15-39591	4
chr3	13202338	13202818	MajorDMR-15-39592	9
chr3	13227951	13228212	MajorDMR-15-39593	5
chr3	13236604	13236804	MajorDMR-15-39594	2
chr3	13245645	13246127	MajorDMR-15-39595	29
chr3	13259946	13260018	MajorDMR-15-39596	2
chr3	13285301	13285870	MajorDMR-15-39597	3
chr3	13291794	13292059	MajorDMR-15-39598	2
chr3	13295243	13295420	MajorDMR-15-39599	6
chr3	13296166	13296534	MajorDMR-15-39600	6
chr3	13307985	13308356	MajorDMR-15-39601	7
chr3	13308859	13309046	MajorDMR-15-39602	4
chr3	13310175	13310831	MajorDMR-15-39603	9
chr3	13317982	13319993	MajorDMR-15-39604	42
chr3	13321920	13323779	MajorDMR-15-39605	52
chr3	13338224	13338446	MajorDMR-15-39606	6
chr3	13342804	13343327	MajorDMR-15-39607	10
chr3	13362798	13362875	MajorDMR-15-39608	2
chr3	13388114	13388343	MajorDMR-15-39609	9
chr3	13390149	13391081	MajorDMR-15-39610	10
chr3	13420710	13421163	MajorDMR-15-39611	5
chr3	13460735	13460856	MajorDMR-15-39612	3
chr3	13462198	13462466	MajorDMR-15-39613	6
chr3	13493868	13494642	MajorDMR-15-39614	6
chr3	13503506	13503681	MajorDMR-15-39615	2
chr3	13520762	13521251	MajorDMR-15-39616	4
chr3	13522419	13523068	MajorDMR-15-39617	14
chr3	13537513	13538710	MajorDMR-15-39618	6
chr3	13554881	13555156	MajorDMR-15-39619	6
chr3	13577457	13577776	MajorDMR-15-39620	9
chr3	13578558	13578684	MajorDMR-15-39621	5
chr3	13594191	13594260	MajorDMR-15-39622	2
chr3	13594886	13595113	MajorDMR-15-39623	3
chr3	13597681	13598197	MajorDMR-15-39624	7
chr3	13680382	13680606	MajorDMR-15-39625	3
chr3	13689045	13689520	MajorDMR-15-39626	6
chr3	13696869	13697041	MajorDMR-15-39627	5
chr3	13699214	13699807	MajorDMR-15-39628	6
chr3	13700336	13700666	MajorDMR-15-39629	2
chr3	13715875	13716140	MajorDMR-15-39630	7
chr3	13823815	13825220	MajorDMR-15-39631	21
chr3	13830488	13830613	MajorDMR-15-39632	3
chr3	13832356	13832497	MajorDMR-15-39633	2
chr3	13833179	13833543	MajorDMR-15-39634	7
chr3	13838040	13839564	MajorDMR-15-39635	21
chr3	13908232	13908263	MajorDMR-15-39636	2
chr3	13909643	13909676	MajorDMR-15-39637	2
chr3	13922245	13922571	MajorDMR-15-39638	7
chr3	13933197	13933461	MajorDMR-15-39639	2
chr3	14175576	14175634	MajorDMR-15-39640	3
chr3	14186494	14187086	MajorDMR-15-39641	3
chr3	14302907	14303149	MajorDMR-15-39642	4
chr3	14307066	14307177	MajorDMR-15-39643	6
chr3	14377867	14377917	MajorDMR-15-39644	2
chr3	14432789	14432813	MajorDMR-15-39645	3
chr3	14446162	14446210	MajorDMR-15-39646	2
chr3	14447628	14447679	MajorDMR-15-39647	2
chr3	14480398	14480425	MajorDMR-15-39648	2
chr3	14504345	14504411	MajorDMR-15-39649	2
chr3	14509477	14509651	MajorDMR-15-39650	2
chr3	14605786	14605854	MajorDMR-15-39651	3
chr3	14668651	14668846	MajorDMR-15-39652	3
chr3	14681573	14682342	MajorDMR-15-39653	16
chr3	14705379	14705492	MajorDMR-15-39654	2
chr3	14851594	14851730	MajorDMR-15-39655	2
chr3	14853048	14853257	MajorDMR-15-39656	3
chr3	15160144	15160882	MajorDMR-15-39657	7
chr3	15169698	15169966	MajorDMR-15-39658	2
chr3	15178477	15178500	MajorDMR-15-39659	2
chr3	15189279	15189347	MajorDMR-15-39660	2
chr3	15221623	15221738	MajorDMR-15-39661	2
chr3	15238444	15238494	MajorDMR-15-39662	2
chr3	15288298	15288422	MajorDMR-15-39663	2
chr3	15294549	15294770	MajorDMR-15-39664	2
chr3	15307715	15308502	MajorDMR-15-39665	10
chr3	15311012	15311359	MajorDMR-15-39666	19
chr3	15311977	15312039	MajorDMR-15-39667	2
chr3	15337065	15337252	MajorDMR-15-39668	2
chr3	15342324	15342709	MajorDMR-15-39669	4
chr3	15369524	15369682	MajorDMR-15-39670	4
chr3	15370290	15372207	MajorDMR-15-39671	12
chr3	15374515	15374584	MajorDMR-15-39672	4
chr3	15420073	15420660	MajorDMR-15-39673	7
chr3	15517886	15518204	MajorDMR-15-39674	3
chr3	15584562	15584779	MajorDMR-15-39675	3
chr3	15671615	15671804	MajorDMR-15-39676	3
chr3	15688285	15688764	MajorDMR-15-39677	11
chr3	15698210	15698389	MajorDMR-15-39678	2
chr3	15836766	15836787	MajorDMR-15-39679	2
chr3	15837396	15837792	MajorDMR-15-39680	4
chr3	15973924	15974172	MajorDMR-15-39681	2
chr3	15978160	15978341	MajorDMR-15-39682	5
chr3	16090315	16090493	MajorDMR-15-39683	3
chr3	16174202	16174326	MajorDMR-15-39684	5
chr3	16174841	16174942	MajorDMR-15-39685	3
chr3	16177471	16177593	MajorDMR-15-39686	2
chr3	16192670	16192971	MajorDMR-15-39687	4
chr3	16219743	16219793	MajorDMR-15-39688	2
chr3	16295353	16295455	MajorDMR-15-39689	3
chr3	16296660	16296760	MajorDMR-15-39690	2
chr3	16309921	16309986	MajorDMR-15-39691	2
chr3	16328568	16328608	MajorDMR-15-39692	2
chr3	16343196	16343217	MajorDMR-15-39693	2
chr3	16387102	16387339	MajorDMR-15-39694	5
chr3	16399364	16399851	MajorDMR-15-39695	6
chr3	16416720	16416831	MajorDMR-15-39696	2
chr3	16418874	16418981	MajorDMR-15-39697	3
chr3	16441165	16441212	MajorDMR-15-39698	3
chr3	16444275	16444301	MajorDMR-15-39699	2
chr3	16461297	16461344	MajorDMR-15-39700	2
chr3	16482975	16483078	MajorDMR-15-39701	2
chr3	16490082	16490242	MajorDMR-15-39702	3
chr3	16490904	16491268	MajorDMR-15-39703	5
chr3	16509847	16510131	MajorDMR-15-39704	4
chr3	16524095	16524575	MajorDMR-15-39705	2
chr3	16536405	16536788	MajorDMR-15-39706	5
chr3	16549821	16550438	MajorDMR-15-39707	5
chr3	16553580	16554379	MajorDMR-15-39708	21
chr3	16555362	16555906	MajorDMR-15-39709	4
chr3	16557511	16557669	MajorDMR-15-39710	5
chr3	16558377	16558389	MajorDMR-15-39711	2
chr3	16560857	16561288	MajorDMR-15-39712	2
chr3	16565242	16565361	MajorDMR-15-39713	2
chr3	16710907	16710924	MajorDMR-15-39714	2
chr3	16831020	16831143	MajorDMR-15-39715	2
chr3	16843216	16843645	MajorDMR-15-39716	6
chr3	16939197	16939227	MajorDMR-15-39717	2
chr3	17075176	17075507	MajorDMR-15-39718	2
chr3	17112162	17112358	MajorDMR-15-39719	3
chr3	17132209	17132284	MajorDMR-15-39720	2
chr3	17200936	17200947	MajorDMR-15-39721	2
chr3	17232099	17232505	MajorDMR-15-39722	3
chr3	17255669	17255828	MajorDMR-15-39723	4
chr3	17299318	17299807	MajorDMR-15-39724	2
chr3	17782843	17783272	MajorDMR-15-39725	3
chr3	18021027	18021543	MajorDMR-15-39726	3
chr3	18040885	18040994	MajorDMR-15-39727	2
chr3	18104132	18104578	MajorDMR-15-39728	6
chr3	18107584	18107921	MajorDMR-15-39729	3
chr3	18110243	18110495	MajorDMR-15-39730	2
chr3	18121467	18121604	MajorDMR-15-39731	2
chr3	18129628	18129757	MajorDMR-15-39732	2
chr3	18176487	18176643	MajorDMR-15-39733	3
chr3	18231351	18231817	MajorDMR-15-39734	5
chr3	18264322	18264359	MajorDMR-15-39735	2
chr3	18264869	18264971	MajorDMR-15-39736	2
chr3	18294189	18294743	MajorDMR-15-39737	6
chr3	18325996	18326521	MajorDMR-15-39738	3
chr3	18386549	18386587	MajorDMR-15-39739	2
chr3	18390340	18391233	MajorDMR-15-39740	19
chr3	18391774	18392208	MajorDMR-15-39741	4
chr3	18393236	18394030	MajorDMR-15-39742	10
chr3	18396604	18398228	MajorDMR-15-39743	9
chr3	18400064	18400365	MajorDMR-15-39744	3
chr3	18401154	18401360	MajorDMR-15-39745	2
chr3	18411274	18411767	MajorDMR-15-39746	9
chr3	18412326	18413203	MajorDMR-15-39747	11
chr3	18415056	18415125	MajorDMR-15-39748	2
chr3	18416110	18416189	MajorDMR-15-39749	2
chr3	18418109	18418163	MajorDMR-15-39750	2
chr3	18422469	18422746	MajorDMR-15-39751	2
chr3	18428001	18428411	MajorDMR-15-39752	4
chr3	18431696	18431960	MajorDMR-15-39753	2
chr3	18434455	18434488	MajorDMR-15-39754	3
chr3	18437208	18437347	MajorDMR-15-39755	2
chr3	18442387	18444713	MajorDMR-15-39756	19
chr3	18445525	18445704	MajorDMR-15-39757	3
chr3	18446427	18446865	MajorDMR-15-39758	4
chr3	18450002	18450145	MajorDMR-15-39759	3
chr3	18450971	18451161	MajorDMR-15-39760	2
chr3	18452766	18453802	MajorDMR-15-39761	10
chr3	18454835	18461391	MajorDMR-15-39762	53
chr3	18461949	18463299	MajorDMR-15-39763	10
chr3	18463981	18465178	MajorDMR-15-39764	14
chr3	18467735	18468505	MajorDMR-15-39765	8
chr3	18470331	18471010	MajorDMR-15-39766	9
chr3	18481949	18482793	MajorDMR-15-39767	10
chr3	18484638	18485475	MajorDMR-15-39768	23
chr3	18487248	18488613	MajorDMR-15-39769	16
chr3	18780641	18780742	MajorDMR-15-39770	2
chr3	18832604	18832923	MajorDMR-15-39771	2
chr3	18928463	18929319	MajorDMR-15-39772	4
chr3	18929964	18930584	MajorDMR-15-39773	6
chr3	19027560	19027813	MajorDMR-15-39774	6
chr3	19072055	19072206	MajorDMR-15-39775	2
chr3	19190264	19191214	MajorDMR-15-39776	17
chr3	19390520	19390648	MajorDMR-15-39777	2
chr3	19635849	19635894	MajorDMR-15-39778	2
chr3	20002274	20002516	MajorDMR-15-39779	2
chr3	20007826	20008045	MajorDMR-15-39780	2
chr3	20011542	20011557	MajorDMR-15-39781	2
chr3	20065087	20065211	MajorDMR-15-39782	3
chr3	20080258	20080699	MajorDMR-15-39783	7
chr3	20083102	20083309	MajorDMR-15-39784	7
chr3	20088921	20089123	MajorDMR-15-39785	4
chr3	20089903	20090387	MajorDMR-15-39786	6
chr3	20096618	20097010	MajorDMR-15-39787	5
chr3	20371827	20372035	MajorDMR-15-39788	5
chr3	20573942	20574497	MajorDMR-15-39789	3
chr3	20642901	20642910	MajorDMR-15-39790	2
chr3	20707854	20707894	MajorDMR-15-39791	2
chr3	20710967	20711425	MajorDMR-15-39792	4
chr3	21370309	21370391	MajorDMR-15-39793	2
chr3	21466134	21467011	MajorDMR-15-39794	9
chr3	21707080	21707085	MajorDMR-15-39795	2
chr3	21825349	21825567	MajorDMR-15-39796	4
chr3	21950573	21950672	MajorDMR-15-39797	2
chr3	21958790	21958839	MajorDMR-15-39798	2
chr3	22164230	22164242	MajorDMR-15-39799	2
chr3	22414627	22414658	MajorDMR-15-39800	2
chr3	22496531	22496688	MajorDMR-15-39801	2
chr3	22605721	22605910	MajorDMR-15-39802	3
chr3	22980925	22981150	MajorDMR-15-39803	2
chr3	23121573	23121654	MajorDMR-15-39804	2
chr3	23243615	23243967	MajorDMR-15-39805	12
chr3	23245951	23246124	MajorDMR-15-39806	4
chr3	23259245	23259625	MajorDMR-15-39807	3
chr3	23280955	23280962	MajorDMR-15-39808	2
chr3	23298479	23298492	MajorDMR-15-39809	2
chr3	23330300	23330409	MajorDMR-15-39810	2
chr3	23354226	23354711	MajorDMR-15-39811	4
chr3	23472668	23472879	MajorDMR-15-39812	2
chr3	23575650	23575838	MajorDMR-15-39813	2
chr3	23653770	23654006	MajorDMR-15-39814	2
chr3	23713159	23713776	MajorDMR-15-39815	30
chr3	23754466	23754587	MajorDMR-15-39816	3
chr3	23804037	23805052	MajorDMR-15-39817	15
chr3	23846698	23846811	MajorDMR-15-39818	3
chr3	23849113	23849158	MajorDMR-15-39819	3
chr3	23850968	23851785	MajorDMR-15-39820	13
chr3	23852708	23852776	MajorDMR-15-39821	2
chr3	23957051	23957152	MajorDMR-15-39822	4
chr3	23960861	23961783	MajorDMR-15-39823	6
chr3	23993378	23993850	MajorDMR-15-39824	3
chr3	23995795	23995861	MajorDMR-15-39825	2
chr3	24000740	24001268	MajorDMR-15-39826	4
chr3	24005140	24005464	MajorDMR-15-39827	4
chr3	24007363	24008243	MajorDMR-15-39828	3
chr3	24024032	24024183	MajorDMR-15-39829	3
chr3	24085641	24085733	MajorDMR-15-39830	3
chr3	24151794	24152387	MajorDMR-15-39831	5
chr3	24154788	24154814	MajorDMR-15-39832	2
chr3	24166825	24166991	MajorDMR-15-39833	3
chr3	24187490	24188228	MajorDMR-15-39834	8
chr3	24200199	24200760	MajorDMR-15-39835	4
chr3	24203343	24203608	MajorDMR-15-39836	5
chr3	24233125	24233690	MajorDMR-15-39837	3
chr3	24252989	24253024	MajorDMR-15-39838	2
chr3	24262398	24262678	MajorDMR-15-39839	4
chr3	24300856	24301003	MajorDMR-15-39840	2
chr3	24347362	24347780	MajorDMR-15-39841	2
chr3	24355505	24355579	MajorDMR-15-39842	2
chr3	24393824	24393916	MajorDMR-15-39843	2
chr3	24402033	24402237	MajorDMR-15-39844	2
chr3	24531397	24531859	MajorDMR-15-39845	2
chr3	24537236	24537474	MajorDMR-15-39846	9
chr3	24538072	24538437	MajorDMR-15-39847	5
chr3	24562593	24562685	MajorDMR-15-39848	2
chr3	24563622	24564115	MajorDMR-15-39849	12
chr3	24571626	24572084	MajorDMR-15-39850	3
chr3	24719642	24719964	MajorDMR-15-39851	2
chr3	24721815	24722197	MajorDMR-15-39852	7
chr3	24872276	24872478	MajorDMR-15-39853	4
chr3	24876092	24876132	MajorDMR-15-39854	2
chr3	24909201	24909406	MajorDMR-15-39855	2
chr3	25145069	25145184	MajorDMR-15-39856	2
chr3	25192865	25193950	MajorDMR-15-39857	6
chr3	25215321	25215537	MajorDMR-15-39858	2
chr3	25496142	25497534	MajorDMR-15-39859	8
chr3	25512735	25513179	MajorDMR-15-39860	7
chr3	25514959	25515529	MajorDMR-15-39861	5
chr3	25519938	25520526	MajorDMR-15-39862	3
chr3	25539908	25540818	MajorDMR-15-39863	5
chr3	25550706	25550801	MajorDMR-15-39864	3
chr3	25562730	25562876	MajorDMR-15-39865	5
chr3	25603926	25603942	MajorDMR-15-39866	2
chr3	25614989	25615389	MajorDMR-15-39867	6
chr3	25636917	25637308	MajorDMR-15-39868	3
chr3	25739014	25739316	MajorDMR-15-39869	2
chr3	25805556	25805745	MajorDMR-15-39870	3
chr3	25825784	25826065	MajorDMR-15-39871	2
chr3	25830070	25830668	MajorDMR-15-39872	4
chr3	25843324	25843807	MajorDMR-15-39873	4
chr3	25873258	25873343	MajorDMR-15-39874	3
chr3	26146428	26146917	MajorDMR-15-39875	4
chr3	26290719	26290938	MajorDMR-15-39876	2
chr3	26429921	26430300	MajorDMR-15-39877	2
chr3	26663311	26663564	MajorDMR-15-39878	6
chr3	26666292	26666776	MajorDMR-15-39879	4
chr3	26688751	26689501	MajorDMR-15-39880	7
chr3	26693520	26694104	MajorDMR-15-39881	5
chr3	26763256	26763642	MajorDMR-15-39882	2
chr3	27335577	27335675	MajorDMR-15-39883	2
chr3	27524411	27524579	MajorDMR-15-39884	4
chr3	27526328	27526593	MajorDMR-15-39885	5
chr3	27574888	27575843	MajorDMR-15-39886	6
chr3	27609756	27610150	MajorDMR-15-39887	4
chr3	27617061	27617112	MajorDMR-15-39888	2
chr3	27652820	27653302	MajorDMR-15-39889	4
chr3	27674752	27675069	MajorDMR-15-39890	5
chr3	27754571	27754977	MajorDMR-15-39891	2
chr3	28292520	28292755	MajorDMR-15-39892	2
chr3	28787087	28787263	MajorDMR-15-39893	2
chr3	29183180	29183377	MajorDMR-15-39894	2
chr3	29328565	29328684	MajorDMR-15-39895	3
chr3	29482021	29482249	MajorDMR-15-39896	3
chr3	29801408	29801460	MajorDMR-15-39897	2
chr3	29805922	29805930	MajorDMR-15-39898	2
chr3	30042862	30042873	MajorDMR-15-39899	2
chr3	30323656	30324026	MajorDMR-15-39900	3
chr3	30353467	30353533	MajorDMR-15-39901	2
chr3	30477426	30477700	MajorDMR-15-39902	4
chr3	30478410	30478954	MajorDMR-15-39903	4
chr3	30647336	30647774	MajorDMR-15-39904	6
chr3	30700055	30700638	MajorDMR-15-39905	8
chr3	30810076	30810378	MajorDMR-15-39906	3
chr3	30860574	30860625	MajorDMR-15-39907	2
chr3	31118908	31118949	MajorDMR-15-39908	2
chr3	31281887	31282132	MajorDMR-15-39909	2
chr3	31537806	31538071	MajorDMR-15-39910	3
chr3	31572968	31573093	MajorDMR-15-39911	4
chr3	31577971	31578072	MajorDMR-15-39912	2
chr3	31589633	31589851	MajorDMR-15-39913	2
chr3	31719933	31720488	MajorDMR-15-39914	7
chr3	31746385	31746577	MajorDMR-15-39915	4
chr3	31765215	31765631	MajorDMR-15-39916	5
chr3	31831899	31832034	MajorDMR-15-39917	3
chr3	31917481	31918159	MajorDMR-15-39918	8
chr3	32002852	32002865	MajorDMR-15-39919	2
chr3	32021526	32021566	MajorDMR-15-39920	3
chr3	32023451	32023476	MajorDMR-15-39921	4
chr3	32086984	32087237	MajorDMR-15-39922	2
chr3	32148713	32149154	MajorDMR-15-39923	2
chr3	32171624	32171654	MajorDMR-15-39924	2
chr3	32265549	32265568	MajorDMR-15-39925	2
chr3	32352532	32353416	MajorDMR-15-39926	15
chr3	32355329	32355559	MajorDMR-15-39927	3
chr3	32432896	32433201	MajorDMR-15-39928	9
chr3	32442771	32443617	MajorDMR-15-39929	15
chr3	32542605	32542675	MajorDMR-15-39930	2
chr3	32568169	32568353	MajorDMR-15-39931	3
chr3	32613051	32613084	MajorDMR-15-39932	2
chr3	32619092	32619286	MajorDMR-15-39933	3
chr3	32635569	32635953	MajorDMR-15-39934	3
chr3	32649109	32649447	MajorDMR-15-39935	3
chr3	32857513	32857872	MajorDMR-15-39936	6
chr3	32860262	32860883	MajorDMR-15-39937	13
chr3	33116016	33116124	MajorDMR-15-39938	2
chr3	33139130	33139234	MajorDMR-15-39939	2
chr3	33154902	33154931	MajorDMR-15-39940	2
chr3	33156366	33156658	MajorDMR-15-39941	3
chr3	33209388	33210178	MajorDMR-15-39942	4
chr3	33244324	33244609	MajorDMR-15-39943	3
chr3	33260899	33260975	MajorDMR-15-39944	4
chr3	33406097	33406140	MajorDMR-15-39945	2
chr3	33414238	33414278	MajorDMR-15-39946	2
chr3	33428415	33428553	MajorDMR-15-39947	2
chr3	33433512	33434359	MajorDMR-15-39948	10
chr3	33479297	33479431	MajorDMR-15-39949	2
chr3	33580341	33580448	MajorDMR-15-39950	2
chr3	33623359	33623418	MajorDMR-15-39951	4
chr3	33668240	33668560	MajorDMR-15-39952	2
chr3	33678925	33678975	MajorDMR-15-39953	3
chr3	33925425	33925919	MajorDMR-15-39954	11
chr3	33949889	33949926	MajorDMR-15-39955	2
chr3	34062573	34062613	MajorDMR-15-39956	2
chr3	34085471	34086126	MajorDMR-15-39957	3
chr3	34108763	34109570	MajorDMR-15-39958	8
chr3	34132496	34132721	MajorDMR-15-39959	4
chr3	34174013	34174307	MajorDMR-15-39960	3
chr3	34198435	34198502	MajorDMR-15-39961	3
chr3	34244926	34245152	MajorDMR-15-39962	2
chr3	34258353	34258491	MajorDMR-15-39963	2
chr3	34260490	34260538	MajorDMR-15-39964	2
chr3	34297504	34297957	MajorDMR-15-39965	3
chr3	34301428	34301606	MajorDMR-15-39966	2
chr3	34303747	34304087	MajorDMR-15-39967	3
chr3	34306163	34306360	MajorDMR-15-39968	3
chr3	34327417	34327533	MajorDMR-15-39969	2
chr3	34336571	34336848	MajorDMR-15-39970	2
chr3	34340810	34341218	MajorDMR-15-39971	5
chr3	34354364	34354389	MajorDMR-15-39972	2
chr3	34393633	34393810	MajorDMR-15-39973	3
chr3	34429028	34429642	MajorDMR-15-39974	8
chr3	34430346	34430519	MajorDMR-15-39975	2
chr3	34884325	34885280	MajorDMR-15-39976	7
chr3	34886142	34886261	MajorDMR-15-39977	2
chr3	34897807	34898417	MajorDMR-15-39978	6
chr3	35013441	35013706	MajorDMR-15-39979	4
chr3	35014406	35014862	MajorDMR-15-39980	4
chr3	35037558	35037635	MajorDMR-15-39981	2
chr3	35424857	35425980	MajorDMR-15-39982	6
chr3	35435492	35436122	MajorDMR-15-39983	5
chr3	35464804	35465052	MajorDMR-15-39984	3
chr3	35546652	35546922	MajorDMR-15-39985	6
chr3	35668662	35668738	MajorDMR-15-39986	2
chr3	35676769	35677661	MajorDMR-15-39987	4
chr3	35680031	35680528	MajorDMR-15-39988	11
chr3	35681860	35682352	MajorDMR-15-39989	8
chr3	35683088	35684218	MajorDMR-15-39990	9
chr3	35685028	35686923	MajorDMR-15-39991	10
chr3	35687516	35687889	MajorDMR-15-39992	5
chr3	35688418	35689169	MajorDMR-15-39993	6
chr3	35690062	35691665	MajorDMR-15-39994	8
chr3	35694354	35695206	MajorDMR-15-39995	5
chr3	35695842	35696262	MajorDMR-15-39996	7
chr3	35699779	35699995	MajorDMR-15-39997	3
chr3	35700541	35700706	MajorDMR-15-39998	3
chr3	35704545	35705947	MajorDMR-15-39999	22
chr3	35706481	35707308	MajorDMR-15-40000	3
chr3	35711941	35712448	MajorDMR-15-40001	9
chr3	35713140	35713193	MajorDMR-15-40002	2
chr3	35714273	35714713	MajorDMR-15-40003	2
chr3	35716338	35717234	MajorDMR-15-40004	5
chr3	35718125	35718583	MajorDMR-15-40005	2
chr3	35719312	35721792	MajorDMR-15-40006	25
chr3	35722555	35722636	MajorDMR-15-40007	3
chr3	35723939	35724503	MajorDMR-15-40008	5
chr3	35729492	35729690	MajorDMR-15-40009	2
chr3	35730508	35730843	MajorDMR-15-40010	3
chr3	35731788	35732413	MajorDMR-15-40011	6
chr3	35733146	35733521	MajorDMR-15-40012	3
chr3	35747353	35747653	MajorDMR-15-40013	2
chr3	35750493	35751592	MajorDMR-15-40014	6
chr3	35755723	35756015	MajorDMR-15-40015	2
chr3	35774879	35777485	MajorDMR-15-40016	18
chr3	35785734	35787040	MajorDMR-15-40017	17
chr3	35790470	35790892	MajorDMR-15-40018	2
chr3	35793447	35793823	MajorDMR-15-40019	3
chr3	35795903	35796177	MajorDMR-15-40020	2
chr3	35797155	35797209	MajorDMR-15-40021	2
chr3	35800045	35800160	MajorDMR-15-40022	2
chr3	35801284	35802048	MajorDMR-15-40023	9
chr3	35802663	35802824	MajorDMR-15-40024	4
chr3	35803389	35803447	MajorDMR-15-40025	2
chr3	35807613	35808101	MajorDMR-15-40026	3
chr3	35809523	35809572	MajorDMR-15-40027	2
chr3	35813693	35814059	MajorDMR-15-40028	2
chr3	35818552	35818585	MajorDMR-15-40029	2
chr3	35819395	35819925	MajorDMR-15-40030	4
chr3	35820690	35820878	MajorDMR-15-40031	2
chr3	35822344	35822559	MajorDMR-15-40032	2
chr3	35826703	35827239	MajorDMR-15-40033	5
chr3	35830391	35831206	MajorDMR-15-40034	6
chr3	36217456	36217638	MajorDMR-15-40035	2
chr3	36421473	36421507	MajorDMR-15-40036	3
chr3	36422386	36423114	MajorDMR-15-40037	14
chr3	36742493	36742914	MajorDMR-15-40038	2
chr3	36769322	36769867	MajorDMR-15-40039	3
chr3	36792543	36792584	MajorDMR-15-40040	2
chr3	36803030	36803071	MajorDMR-15-40041	2
chr3	36804784	36805342	MajorDMR-15-40042	6
chr3	36855653	36855852	MajorDMR-15-40043	2
chr3	36861566	36861916	MajorDMR-15-40044	3
chr3	36885324	36885426	MajorDMR-15-40045	3
chr3	36901898	36901954	MajorDMR-15-40046	2
chr3	36985091	36985233	MajorDMR-15-40047	3
chr3	36986935	36986993	MajorDMR-15-40048	2
chr3	37072717	37072951	MajorDMR-15-40049	2
chr3	37074618	37074807	MajorDMR-15-40050	6
chr3	37375215	37375368	MajorDMR-15-40051	2
chr3	37389535	37389572	MajorDMR-15-40052	2
chr3	37494526	37495857	MajorDMR-15-40053	10
chr3	37498095	37498696	MajorDMR-15-40054	5
chr3	37499381	37500147	MajorDMR-15-40055	4
chr3	37535481	37535511	MajorDMR-15-40056	2
chr3	37541685	37541762	MajorDMR-15-40057	2
chr3	37562561	37562908	MajorDMR-15-40058	3
chr3	37627883	37628093	MajorDMR-15-40059	3
chr3	37643433	37643469	MajorDMR-15-40060	2
chr3	37667456	37667535	MajorDMR-15-40061	2
chr3	37783228	37783309	MajorDMR-15-40062	5
chr3	37847613	37848224	MajorDMR-15-40063	7
chr3	37904886	37905459	MajorDMR-15-40064	4
chr3	37906152	37906587	MajorDMR-15-40065	2
chr3	37919885	37920252	MajorDMR-15-40066	3
chr3	37932918	37933030	MajorDMR-15-40067	3
chr3	37934585	37935027	MajorDMR-15-40068	2
chr3	37946179	37946563	MajorDMR-15-40069	2
chr3	37947853	37948619	MajorDMR-15-40070	5
chr3	37949141	37949726	MajorDMR-15-40071	3
chr3	37964534	37964656	MajorDMR-15-40072	2
chr3	37965601	37966273	MajorDMR-15-40073	9
chr3	37967050	37967306	MajorDMR-15-40074	2
chr3	38004564	38004686	MajorDMR-15-40075	4
chr3	38015528	38015904	MajorDMR-15-40076	4
chr3	38035310	38035335	MajorDMR-15-40077	2
chr3	38037774	38037842	MajorDMR-15-40078	2
chr3	38040269	38040302	MajorDMR-15-40079	2
chr3	38044901	38045289	MajorDMR-15-40080	5
chr3	38045925	38046204	MajorDMR-15-40081	5
chr3	38067349	38067450	MajorDMR-15-40082	2
chr3	38070491	38070900	MajorDMR-15-40083	21
chr3	38080628	38081780	MajorDMR-15-40084	36
chr3	38139438	38139648	MajorDMR-15-40085	3
chr3	38141259	38141343	MajorDMR-15-40086	2
chr3	38179466	38179772	MajorDMR-15-40087	5
chr3	38216317	38216355	MajorDMR-15-40088	2
chr3	38291286	38291486	MajorDMR-15-40089	2
chr3	38388819	38388940	MajorDMR-15-40090	4
chr3	38445881	38446067	MajorDMR-15-40091	2
chr3	38494514	38494886	MajorDMR-15-40092	6
chr3	38497269	38497377	MajorDMR-15-40093	2
chr3	38500875	38500928	MajorDMR-15-40094	4
chr3	38531460	38532269	MajorDMR-15-40095	10
chr3	38536957	38537193	MajorDMR-15-40096	3
chr3	38676837	38677154	MajorDMR-15-40097	2
chr3	38682476	38683075	MajorDMR-15-40098	8
chr3	38690356	38690784	MajorDMR-15-40099	14
chr3	38691669	38692700	MajorDMR-15-40100	6
chr3	38699377	38699984	MajorDMR-15-40101	4
chr3	38700539	38700689	MajorDMR-15-40102	4
chr3	38846273	38846504	MajorDMR-15-40103	2
chr3	39104555	39104581	MajorDMR-15-40104	2
chr3	39185137	39185938	MajorDMR-15-40105	14
chr3	39187610	39191244	MajorDMR-15-40106	36
chr3	39192207	39194078	MajorDMR-15-40107	22
chr3	39195447	39196160	MajorDMR-15-40108	13
chr3	39219747	39220233	MajorDMR-15-40109	4
chr3	39222649	39222662	MajorDMR-15-40110	3
chr3	39224435	39224944	MajorDMR-15-40111	3
chr3	39231448	39231533	MajorDMR-15-40112	3
chr3	39250115	39250202	MajorDMR-15-40113	4
chr3	39291412	39291532	MajorDMR-15-40114	2
chr3	39302604	39302720	MajorDMR-15-40115	2
chr3	39304437	39304818	MajorDMR-15-40116	3
chr3	39329890	39330052	MajorDMR-15-40117	2
chr3	39449149	39449343	MajorDMR-15-40118	2
chr3	39453196	39453312	MajorDMR-15-40119	2
chr3	39458670	39458907	MajorDMR-15-40120	2
chr3	39488420	39488807	MajorDMR-15-40121	4
chr3	39539965	39540184	MajorDMR-15-40122	3
chr3	39583757	39583764	MajorDMR-15-40123	2
chr3	39682811	39682945	MajorDMR-15-40124	4
chr3	40002375	40002491	MajorDMR-15-40125	2
chr3	40087823	40087944	MajorDMR-15-40126	2
chr3	40098952	40098973	MajorDMR-15-40127	2
chr3	40139056	40139203	MajorDMR-15-40128	3
chr3	40141085	40141690	MajorDMR-15-40129	6
chr3	40214838	40215176	MajorDMR-15-40130	6
chr3	40243398	40243545	MajorDMR-15-40131	2
chr3	40273898	40273944	MajorDMR-15-40132	2
chr3	40355670	40356241	MajorDMR-15-40133	4
chr3	40518402	40518413	MajorDMR-15-40134	2
chr3	40547117	40547231	MajorDMR-15-40135	2
chr3	40548150	40548623	MajorDMR-15-40136	2
chr3	40565955	40565996	MajorDMR-15-40137	3
chr3	40566647	40567232	MajorDMR-15-40138	19
chr3	40588535	40589279	MajorDMR-15-40139	3
chr3	40621561	40621907	MajorDMR-15-40140	2
chr3	40697232	40697309	MajorDMR-15-40141	2
chr3	40889053	40890155	MajorDMR-15-40142	5
chr3	41038020	41038177	MajorDMR-15-40143	3
chr3	41586707	41586926	MajorDMR-15-40144	5
chr3	41823638	41824086	MajorDMR-15-40145	3
chr3	42039733	42039746	MajorDMR-15-40146	2
chr3	42054194	42054760	MajorDMR-15-40147	4
chr3	42066277	42066797	MajorDMR-15-40148	9
chr3	42067818	42067878	MajorDMR-15-40149	2
chr3	42094390	42094401	MajorDMR-15-40150	2
chr3	42155761	42155914	MajorDMR-15-40151	2
chr3	42158764	42158833	MajorDMR-15-40152	3
chr3	42161370	42161491	MajorDMR-15-40153	2
chr3	42163926	42164040	MajorDMR-15-40154	2
chr3	42164670	42164978	MajorDMR-15-40155	3
chr3	42196733	42196886	MajorDMR-15-40156	3
chr3	42206827	42207045	MajorDMR-15-40157	3
chr3	42220790	42221103	MajorDMR-15-40158	5
chr3	42230524	42230614	MajorDMR-15-40159	2
chr3	42232328	42233463	MajorDMR-15-40160	6
chr3	42236185	42237461	MajorDMR-15-40161	9
chr3	42251525	42251629	MajorDMR-15-40162	3
chr3	42256142	42256309	MajorDMR-15-40163	4
chr3	42258652	42258985	MajorDMR-15-40164	4
chr3	42270540	42270926	MajorDMR-15-40165	2
chr3	42271768	42271928	MajorDMR-15-40166	3
chr3	42372022	42372368	MajorDMR-15-40167	2
chr3	42480677	42481118	MajorDMR-15-40168	7
chr3	42514848	42515303	MajorDMR-15-40169	7
chr3	42534500	42534545	MajorDMR-15-40170	2
chr3	42542387	42543716	MajorDMR-15-40171	41
chr3	42544397	42544619	MajorDMR-15-40172	8
chr3	42548859	42549542	MajorDMR-15-40173	5
chr3	42550286	42550728	MajorDMR-15-40174	3
chr3	42560480	42560553	MajorDMR-15-40175	2
chr3	42577957	42578134	MajorDMR-15-40176	3
chr3	42589181	42589190	MajorDMR-15-40177	2
chr3	42682040	42682459	MajorDMR-15-40178	4
chr3	42694438	42694871	MajorDMR-15-40179	3
chr3	42699924	42700008	MajorDMR-15-40180	3
chr3	42700551	42700941	MajorDMR-15-40181	9
chr3	42701689	42701708	MajorDMR-15-40182	2
chr3	42709349	42709617	MajorDMR-15-40183	4
chr3	42725333	42725824	MajorDMR-15-40184	5
chr3	42727143	42727916	MajorDMR-15-40185	22
chr3	42742876	42744172	MajorDMR-15-40186	16
chr3	42785951	42786252	MajorDMR-15-40187	8
chr3	42791672	42791690	MajorDMR-15-40188	2
chr3	42814047	42814394	MajorDMR-15-40189	6
chr3	42881413	42881645	MajorDMR-15-40190	2
chr3	42913424	42913810	MajorDMR-15-40191	3
chr3	42947092	42947386	MajorDMR-15-40192	6
chr3	43020563	43020649	MajorDMR-15-40193	5
chr3	43021265	43021592	MajorDMR-15-40194	12
chr3	43032800	43033201	MajorDMR-15-40195	5
chr3	43195063	43195178	MajorDMR-15-40196	2
chr3	43567890	43568002	MajorDMR-15-40197	4
chr3	43662250	43662692	MajorDMR-15-40198	5
chr3	43683055	43683316	MajorDMR-15-40199	2
chr3	43733609	43733629	MajorDMR-15-40200	3
chr3	43789912	43789947	MajorDMR-15-40201	2
chr3	43800309	43800448	MajorDMR-15-40202	2
chr3	43809857	43810207	MajorDMR-15-40203	3
chr3	43811454	43811473	MajorDMR-15-40204	3
chr3	43812304	43812504	MajorDMR-15-40205	3
chr3	43897397	43898126	MajorDMR-15-40206	6
chr3	43911894	43912181	MajorDMR-15-40207	3
chr3	43913651	43914731	MajorDMR-15-40208	9
chr3	43920894	43920937	MajorDMR-15-40209	2
chr3	43926913	43927909	MajorDMR-15-40210	6
chr3	43928443	43928634	MajorDMR-15-40211	2
chr3	43935319	43935490	MajorDMR-15-40212	4
chr3	43936152	43936393	MajorDMR-15-40213	5
chr3	43960554	43960719	MajorDMR-15-40214	5
chr3	43965301	43965685	MajorDMR-15-40215	2
chr3	44036086	44036409	MajorDMR-15-40216	7
chr3	44041135	44044136	MajorDMR-15-40217	19
chr3	44044920	44046011	MajorDMR-15-40218	8
chr3	44046920	44046987	MajorDMR-15-40219	2
chr3	44060281	44061541	MajorDMR-15-40220	14
chr3	44063018	44064090	MajorDMR-15-40221	17
chr3	44064647	44065685	MajorDMR-15-40222	9
chr3	44099792	44100756	MajorDMR-15-40223	20
chr3	44101701	44102274	MajorDMR-15-40224	4
chr3	44122288	44122806	MajorDMR-15-40225	7
chr3	44141218	44141344	MajorDMR-15-40226	2
chr3	44146570	44146640	MajorDMR-15-40227	2
chr3	44148959	44149171	MajorDMR-15-40228	2
chr3	44155763	44155843	MajorDMR-15-40229	3
chr3	44162769	44162806	MajorDMR-15-40230	2
chr3	44169648	44169938	MajorDMR-15-40231	5
chr3	44174299	44174472	MajorDMR-15-40232	2
chr3	44225848	44226216	MajorDMR-15-40233	4
chr3	44367764	44367772	MajorDMR-15-40234	2
chr3	44510178	44510203	MajorDMR-15-40235	2
chr3	44622656	44622670	MajorDMR-15-40236	2
chr3	44665125	44665641	MajorDMR-15-40237	4
chr3	44742962	44743009	MajorDMR-15-40238	2
chr3	44803915	44804187	MajorDMR-15-40239	6
chr3	44902733	44902783	MajorDMR-15-40240	2
chr3	44923087	44923548	MajorDMR-15-40241	3
chr3	44925641	44925708	MajorDMR-15-40242	2
chr3	45020071	45020079	MajorDMR-15-40243	2
chr3	45077193	45077264	MajorDMR-15-40244	3
chr3	45077919	45078098	MajorDMR-15-40245	3
chr3	45079014	45079222	MajorDMR-15-40246	6
chr3	45181710	45182104	MajorDMR-15-40247	2
chr3	45188055	45188085	MajorDMR-15-40248	2
chr3	45208946	45209399	MajorDMR-15-40249	18
chr3	45252132	45252181	MajorDMR-15-40250	3
chr3	45268178	45268421	MajorDMR-15-40251	6
chr3	45379505	45379793	MajorDMR-15-40252	6
chr3	45413242	45413461	MajorDMR-15-40253	3
chr3	45592730	45593134	MajorDMR-15-40254	6
chr3	45595107	45595991	MajorDMR-15-40255	6
chr3	45636041	45636064	MajorDMR-15-40256	3
chr3	45653390	45653562	MajorDMR-15-40257	2
chr3	45686463	45686660	MajorDMR-15-40258	3
chr3	45708722	45708899	MajorDMR-15-40259	2
chr3	45709804	45710009	MajorDMR-15-40260	2
chr3	45729351	45729527	MajorDMR-15-40261	2
chr3	45744089	45744115	MajorDMR-15-40262	2
chr3	45793317	45793342	MajorDMR-15-40263	2
chr3	45802864	45802882	MajorDMR-15-40264	2
chr3	45837103	45837497	MajorDMR-15-40265	9
chr3	45838313	45838459	MajorDMR-15-40266	3
chr3	45857973	45858682	MajorDMR-15-40267	9
chr3	45859724	45859869	MajorDMR-15-40268	4
chr3	45926115	45926863	MajorDMR-15-40269	9
chr3	45957434	45957644	MajorDMR-15-40270	3
chr3	45980609	45981216	MajorDMR-15-40271	5
chr3	46037591	46037609	MajorDMR-15-40272	3
chr3	46120369	46120649	MajorDMR-15-40273	3
chr3	46129520	46129661	MajorDMR-15-40274	3
chr3	46376666	46376877	MajorDMR-15-40275	2
chr3	46401278	46401389	MajorDMR-15-40276	3
chr3	46449393	46450072	MajorDMR-15-40277	6
chr3	46607000	46607435	MajorDMR-15-40278	12
chr3	46670935	46671790	MajorDMR-15-40279	9
chr3	46704359	46704630	MajorDMR-15-40280	9
chr3	46735334	46735549	MajorDMR-15-40281	17
chr3	46743932	46743956	MajorDMR-15-40282	2
chr3	46817283	46817533	MajorDMR-15-40283	2
chr3	46853737	46854505	MajorDMR-15-40284	7
chr3	46886595	46887057	MajorDMR-15-40285	4
chr3	46915962	46916208	MajorDMR-15-40286	4
chr3	46922799	46923069	MajorDMR-15-40287	7
chr3	46925041	46925336	MajorDMR-15-40288	14
chr3	46934243	46934459	MajorDMR-15-40289	2
chr3	46940429	46940558	MajorDMR-15-40290	11
chr3	46950737	46951478	MajorDMR-15-40291	9
chr3	46955193	46955340	MajorDMR-15-40292	3
chr3	46973720	46973942	MajorDMR-15-40293	2
chr3	47020420	47020717	MajorDMR-15-40294	2
chr3	47021704	47021853	MajorDMR-15-40295	3
chr3	47051660	47051671	MajorDMR-15-40296	2
chr3	47063598	47063734	MajorDMR-15-40297	2
chr3	47072650	47072679	MajorDMR-15-40298	2
chr3	47206852	47207122	MajorDMR-15-40299	8
chr3	47308294	47308347	MajorDMR-15-40300	2
chr3	47316027	47316525	MajorDMR-15-40301	3
chr3	47436017	47436606	MajorDMR-15-40302	5
chr3	47441385	47441499	MajorDMR-15-40303	2
chr3	47453785	47453880	MajorDMR-15-40304	6
chr3	47457814	47458090	MajorDMR-15-40305	4
chr3	47463159	47463548	MajorDMR-15-40306	2
chr3	47517740	47518116	MajorDMR-15-40307	7
chr3	47607787	47607859	MajorDMR-15-40308	3
chr3	47612978	47614497	MajorDMR-15-40309	20
chr3	47616376	47616585	MajorDMR-15-40310	4
chr3	47617261	47617458	MajorDMR-15-40311	2
chr3	47619112	47619298	MajorDMR-15-40312	11
chr3	47621060	47621355	MajorDMR-15-40313	7
chr3	47651734	47652494	MajorDMR-15-40314	6
chr3	47653212	47653381	MajorDMR-15-40315	2
chr3	47655342	47655399	MajorDMR-15-40316	3
chr3	47675478	47675767	MajorDMR-15-40317	5
chr3	47676628	47677601	MajorDMR-15-40318	8
chr3	47702801	47702934	MajorDMR-15-40319	5
chr3	47784956	47784972	MajorDMR-15-40320	2
chr3	47814514	47814871	MajorDMR-15-40321	3
chr3	47830232	47830271	MajorDMR-15-40322	3
chr3	47831067	47831415	MajorDMR-15-40323	2
chr3	47855204	47855541	MajorDMR-15-40324	3
chr3	47861954	47862235	MajorDMR-15-40325	4
chr3	47908882	47909045	MajorDMR-15-40326	4
chr3	47944111	47944143	MajorDMR-15-40327	2
chr3	47952097	47952632	MajorDMR-15-40328	4
chr3	48053103	48053380	MajorDMR-15-40329	3
chr3	48131228	48131234	MajorDMR-15-40330	2
chr3	48193275	48193303	MajorDMR-15-40331	2
chr3	48228997	48229177	MajorDMR-15-40332	2
chr3	48274014	48274878	MajorDMR-15-40333	7
chr3	48283364	48283499	MajorDMR-15-40334	3
chr3	48310077	48310821	MajorDMR-15-40335	11
chr3	48475351	48475404	MajorDMR-15-40336	2
chr3	48477237	48477344	MajorDMR-15-40337	2
chr3	48508235	48508395	MajorDMR-15-40338	7
chr3	48513760	48513892	MajorDMR-15-40339	5
chr3	48542205	48542423	MajorDMR-15-40340	3
chr3	48595272	48595895	MajorDMR-15-40341	7
chr3	48632168	48632172	MajorDMR-15-40342	2
chr3	48633055	48633246	MajorDMR-15-40343	2
chr3	48636276	48636299	MajorDMR-15-40344	2
chr3	48693261	48693391	MajorDMR-15-40345	7
chr3	48693999	48694228	MajorDMR-15-40346	16
chr3	48698903	48699320	MajorDMR-15-40347	5
chr3	48701928	48702280	MajorDMR-15-40348	2
chr3	48721741	48722592	MajorDMR-15-40349	9
chr3	48732545	48732773	MajorDMR-15-40350	2
chr3	48748202	48748244	MajorDMR-15-40351	2
chr3	48893970	48894177	MajorDMR-15-40352	2
chr3	48935823	48935940	MajorDMR-15-40353	6
chr3	48940767	48941046	MajorDMR-15-40354	4
chr3	48957558	48957694	MajorDMR-15-40355	2
chr3	48986828	48986840	MajorDMR-15-40356	2
chr3	49000285	49001074	MajorDMR-15-40357	6
chr3	49004685	49004968	MajorDMR-15-40358	6
chr3	49024991	49025255	MajorDMR-15-40359	2
chr3	49026480	49026484	MajorDMR-15-40360	2
chr3	49034638	49034797	MajorDMR-15-40361	2
chr3	49045889	49045941	MajorDMR-15-40362	4
chr3	49051293	49051300	MajorDMR-15-40363	2
chr3	49057645	49057814	MajorDMR-15-40364	5
chr3	49162439	49162901	MajorDMR-15-40365	8
chr3	49202308	49202531	MajorDMR-15-40366	2
chr3	49255529	49255976	MajorDMR-15-40367	3
chr3	49314660	49314987	MajorDMR-15-40368	2
chr3	49378089	49378355	MajorDMR-15-40369	7
chr3	49394730	49395074	MajorDMR-15-40370	8
chr3	49396302	49396392	MajorDMR-15-40371	2
chr3	49400826	49400844	MajorDMR-15-40372	2
chr3	49450220	49450259	MajorDMR-15-40373	2
chr3	49459563	49459800	MajorDMR-15-40374	4
chr3	49486419	49486428	MajorDMR-15-40375	2
chr3	49506546	49506592	MajorDMR-15-40376	2
chr3	49572016	49572453	MajorDMR-15-40377	6
chr3	49590551	49591328	MajorDMR-15-40378	5
chr3	49593424	49594575	MajorDMR-15-40379	6
chr3	49600796	49601426	MajorDMR-15-40380	4
chr3	49605335	49605765	MajorDMR-15-40381	3
chr3	49614371	49614607	MajorDMR-15-40382	3
chr3	49637191	49637557	MajorDMR-15-40383	2
chr3	49640200	49640279	MajorDMR-15-40384	2
chr3	49646934	49647024	MajorDMR-15-40385	2
chr3	49647964	49648005	MajorDMR-15-40386	2
chr3	49657217	49657395	MajorDMR-15-40387	3
chr3	49663692	49664066	MajorDMR-15-40388	7
chr3	49667093	49667523	MajorDMR-15-40389	6
chr3	49674342	49674760	MajorDMR-15-40390	3
chr3	49675786	49676367	MajorDMR-15-40391	6
chr3	49678688	49679190	MajorDMR-15-40392	9
chr3	49681604	49681620	MajorDMR-15-40393	2
chr3	49692457	49692746	MajorDMR-15-40394	2
chr3	49694039	49694446	MajorDMR-15-40395	12
chr3	49698955	49698972	MajorDMR-15-40396	2
chr3	49702875	49702979	MajorDMR-15-40397	2
chr3	49704074	49704351	MajorDMR-15-40398	6
chr3	49706070	49706185	MajorDMR-15-40399	2
chr3	49708355	49708841	MajorDMR-15-40400	2
chr3	49723545	49724775	MajorDMR-15-40401	14
chr3	49744562	49744719	MajorDMR-15-40402	4
chr3	49756261	49756737	MajorDMR-15-40403	6
chr3	49757469	49757712	MajorDMR-15-40404	12
chr3	49758235	49758342	MajorDMR-15-40405	3
chr3	49812669	49812827	MajorDMR-15-40406	2
chr3	49839628	49839900	MajorDMR-15-40407	7
chr3	49841262	49841715	MajorDMR-15-40408	6
chr3	49842375	49842962	MajorDMR-15-40409	6
chr3	49879321	49879347	MajorDMR-15-40410	2
chr3	50137972	50137988	MajorDMR-15-40411	2
chr3	50157176	50157412	MajorDMR-15-40412	2
chr3	50191880	50192114	MajorDMR-15-40413	7
chr3	50231119	50232317	MajorDMR-15-40414	12
chr3	50243026	50243641	MajorDMR-15-40415	21
chr3	50264083	50264195	MajorDMR-15-40416	2
chr3	50272901	50273069	MajorDMR-15-40417	5
chr3	50297440	50298239	MajorDMR-15-40418	22
chr3	50304745	50305137	MajorDMR-15-40419	16
chr3	50306559	50306838	MajorDMR-15-40420	4
chr3	50311184	50311605	MajorDMR-15-40421	4
chr3	50312997	50314123	MajorDMR-15-40422	19
chr3	50335981	50336060	MajorDMR-15-40423	2
chr3	50337929	50338111	MajorDMR-15-40424	6
chr3	50354285	50354382	MajorDMR-15-40425	2
chr3	50360036	50360101	MajorDMR-15-40426	3
chr3	50377849	50378509	MajorDMR-15-40427	9
chr3	50383367	50383588	MajorDMR-15-40428	4
chr3	50393064	50393337	MajorDMR-15-40429	2
chr3	50402103	50402867	MajorDMR-15-40430	19
chr3	50407766	50408855	MajorDMR-15-40431	16
chr3	50410578	50411189	MajorDMR-15-40432	3
chr3	50411972	50412263	MajorDMR-15-40433	3
chr3	50446033	50446219	MajorDMR-15-40434	4
chr3	50473339	50473665	MajorDMR-15-40435	3
chr3	50480423	50480717	MajorDMR-15-40436	13
chr3	50486310	50486773	MajorDMR-15-40437	5
chr3	50541406	50541729	MajorDMR-15-40438	5
chr3	50567771	50568104	MajorDMR-15-40439	16
chr3	50604638	50604664	MajorDMR-15-40440	2
chr3	50605879	50606113	MajorDMR-15-40441	4
chr3	50639078	50639197	MajorDMR-15-40442	4
chr3	50648762	50648767	MajorDMR-15-40443	2
chr3	50661532	50661562	MajorDMR-15-40444	2
chr3	50711888	50712097	MajorDMR-15-40445	5
chr3	50733203	50733456	MajorDMR-15-40446	2
chr3	50752628	50752732	MajorDMR-15-40447	2
chr3	50823824	50823917	MajorDMR-15-40448	2
chr3	50824527	50824578	MajorDMR-15-40449	2
chr3	50831579	50832077	MajorDMR-15-40450	2
chr3	50912241	50912470	MajorDMR-15-40451	3
chr3	51065543	51065800	MajorDMR-15-40452	3
chr3	51066779	51066897	MajorDMR-15-40453	2
chr3	51129747	51129827	MajorDMR-15-40454	2
chr3	51351182	51351187	MajorDMR-15-40455	2
chr3	51426995	51427194	MajorDMR-15-40456	2
chr3	51571937	51571948	MajorDMR-15-40457	2
chr3	51593202	51593660	MajorDMR-15-40458	2
chr3	51657171	51657214	MajorDMR-15-40459	2
chr3	51704556	51704803	MajorDMR-15-40460	4
chr3	51706258	51706626	MajorDMR-15-40461	3
chr3	51707492	51707842	MajorDMR-15-40462	3
chr3	51715610	51716483	MajorDMR-15-40463	5
chr3	51719290	51719487	MajorDMR-15-40464	3
chr3	51720674	51721243	MajorDMR-15-40465	6
chr3	51725140	51725253	MajorDMR-15-40466	2
chr3	51726095	51726131	MajorDMR-15-40467	2
chr3	51728955	51729153	MajorDMR-15-40468	3
chr3	51737038	51737953	MajorDMR-15-40469	12
chr3	51740621	51741758	MajorDMR-15-40470	65
chr3	51744842	51744926	MajorDMR-15-40471	2
chr3	51752847	51753453	MajorDMR-15-40472	10
chr3	51834237	51834624	MajorDMR-15-40473	2
chr3	51975076	51975258	MajorDMR-15-40474	2
chr3	51976579	51977009	MajorDMR-15-40475	8
chr3	51989703	51990800	MajorDMR-15-40476	34
chr3	51998004	51998701	MajorDMR-15-40477	6
chr3	51999964	52001097	MajorDMR-15-40478	7
chr3	52002502	52002556	MajorDMR-15-40479	2
chr3	52007409	52007595	MajorDMR-15-40480	5
chr3	52008381	52008696	MajorDMR-15-40481	10
chr3	52010204	52010840	MajorDMR-15-40482	8
chr3	52016827	52016908	MajorDMR-15-40483	7
chr3	52017642	52017907	MajorDMR-15-40484	3
chr3	52029071	52029087	MajorDMR-15-40485	2
chr3	52030205	52030309	MajorDMR-15-40486	5
chr3	52038098	52038588	MajorDMR-15-40487	10
chr3	52039468	52040197	MajorDMR-15-40488	7
chr3	52051353	52051923	MajorDMR-15-40489	8
chr3	52053744	52053985	MajorDMR-15-40490	7
chr3	52056062	52056906	MajorDMR-15-40491	8
chr3	52060175	52060451	MajorDMR-15-40492	3
chr3	52082168	52083651	MajorDMR-15-40493	9
chr3	52086101	52086509	MajorDMR-15-40494	4
chr3	52087178	52087318	MajorDMR-15-40495	3
chr3	52088239	52088547	MajorDMR-15-40496	5
chr3	52122732	52122940	MajorDMR-15-40497	2
chr3	52123947	52124415	MajorDMR-15-40498	4
chr3	52153061	52153487	MajorDMR-15-40499	6
chr3	52154032	52154186	MajorDMR-15-40500	5
chr3	52157163	52157528	MajorDMR-15-40501	5
chr3	52165035	52165092	MajorDMR-15-40502	4
chr3	52235913	52235960	MajorDMR-15-40503	2
chr3	52254714	52254775	MajorDMR-15-40504	2
chr3	52265607	52265791	MajorDMR-15-40505	4
chr3	52267845	52267993	MajorDMR-15-40506	3
chr3	52269735	52269750	MajorDMR-15-40507	2
chr3	52271330	52271845	MajorDMR-15-40508	4
chr3	52273839	52273843	MajorDMR-15-40509	2
chr3	52279091	52279505	MajorDMR-15-40510	3
chr3	52280199	52280370	MajorDMR-15-40511	5
chr3	52283149	52283302	MajorDMR-15-40512	3
chr3	52287443	52287816	MajorDMR-15-40513	8
chr3	52305212	52305963	MajorDMR-15-40514	8
chr3	52314333	52314553	MajorDMR-15-40515	2
chr3	52331467	52331516	MajorDMR-15-40516	2
chr3	52351401	52351964	MajorDMR-15-40517	6
chr3	52407230	52407953	MajorDMR-15-40518	13
chr3	52445700	52445870	MajorDMR-15-40519	4
chr3	52488903	52489166	MajorDMR-15-40520	8
chr3	52490862	52490982	MajorDMR-15-40521	2
chr3	52495052	52495169	MajorDMR-15-40522	5
chr3	52500292	52500320	MajorDMR-15-40523	3
chr3	52502444	52503233	MajorDMR-15-40524	4
chr3	52505565	52506270	MajorDMR-15-40525	6
chr3	52513560	52513633	MajorDMR-15-40526	3
chr3	52518156	52518428	MajorDMR-15-40527	2
chr3	52524917	52525200	MajorDMR-15-40528	9
chr3	52532322	52532402	MajorDMR-15-40529	3
chr3	52552685	52552941	MajorDMR-15-40530	13
chr3	52559132	52559168	MajorDMR-15-40531	2
chr3	52567110	52567267	MajorDMR-15-40532	6
chr3	52568101	52568576	MajorDMR-15-40533	16
chr3	52642999	52643618	MajorDMR-15-40534	3
chr3	52726621	52726727	MajorDMR-15-40535	2
chr3	52728767	52729486	MajorDMR-15-40536	3
chr3	52730806	52731398	MajorDMR-15-40537	3
chr3	52741641	52741778	MajorDMR-15-40538	2
chr3	52861642	52862049	MajorDMR-15-40539	2
chr3	52865636	52866024	MajorDMR-15-40540	10
chr3	52877401	52877419	MajorDMR-15-40541	2
chr3	52878537	52879459	MajorDMR-15-40542	13
chr3	52880454	52880840	MajorDMR-15-40543	10
chr3	52882750	52882931	MajorDMR-15-40544	4
chr3	52907957	52908253	MajorDMR-15-40545	6
chr3	52914571	52914610	MajorDMR-15-40546	3
chr3	52927129	52927146	MajorDMR-15-40547	2
chr3	53080984	53081343	MajorDMR-15-40548	5
chr3	53106950	53107412	MajorDMR-15-40549	8
chr3	53121763	53121946	MajorDMR-15-40550	6
chr3	53188060	53188288	MajorDMR-15-40551	4
chr3	53190104	53190762	MajorDMR-15-40552	4
chr3	53194697	53194718	MajorDMR-15-40553	2
chr3	53196055	53196060	MajorDMR-15-40554	2
chr3	53256545	53256700	MajorDMR-15-40555	5
chr3	53316739	53316986	MajorDMR-15-40556	5
chr3	53317882	53317952	MajorDMR-15-40557	2
chr3	53321177	53321355	MajorDMR-15-40558	3
chr3	53328047	53328174	MajorDMR-15-40559	3
chr3	53334041	53334055	MajorDMR-15-40560	2
chr3	53338220	53338728	MajorDMR-15-40561	3
chr3	53404868	53404911	MajorDMR-15-40562	2
chr3	53527183	53527744	MajorDMR-15-40563	9
chr3	53531281	53531649	MajorDMR-15-40564	3
chr3	53537256	53537432	MajorDMR-15-40565	2
chr3	53568274	53568626	MajorDMR-15-40566	2
chr3	53610376	53610459	MajorDMR-15-40567	3
chr3	53647467	53647565	MajorDMR-15-40568	2
chr3	53705796	53705821	MajorDMR-15-40569	2
chr3	53710252	53710289	MajorDMR-15-40570	3
chr3	53736911	53736984	MajorDMR-15-40571	2
chr3	53744480	53744833	MajorDMR-15-40572	4
chr3	53755417	53756148	MajorDMR-15-40573	6
chr3	53778503	53778621	MajorDMR-15-40574	3
chr3	53840127	53841403	MajorDMR-15-40575	10
chr3	53843655	53843800	MajorDMR-15-40576	2
chr3	53855727	53856100	MajorDMR-15-40577	3
chr3	53879645	53879941	MajorDMR-15-40578	21
chr3	53880744	53880854	MajorDMR-15-40579	4
chr3	54050073	54050359	MajorDMR-15-40580	2
chr3	54121702	54122014	MajorDMR-15-40581	13
chr3	54154422	54154964	MajorDMR-15-40582	17
chr3	54158018	54159628	MajorDMR-15-40583	14
chr3	54171301	54171493	MajorDMR-15-40584	2
chr3	54175114	54175120	MajorDMR-15-40585	3
chr3	54180398	54180458	MajorDMR-15-40586	2
chr3	54192238	54192378	MajorDMR-15-40587	3
chr3	54210280	54210622	MajorDMR-15-40588	5
chr3	54211321	54212033	MajorDMR-15-40589	10
chr3	54263705	54263992	MajorDMR-15-40590	3
chr3	54304393	54305314	MajorDMR-15-40591	7
chr3	54338898	54339153	MajorDMR-15-40592	3
chr3	54356793	54356860	MajorDMR-15-40593	2
chr3	54383366	54383554	MajorDMR-15-40594	2
chr3	54390341	54391068	MajorDMR-15-40595	6
chr3	54411240	54411455	MajorDMR-15-40596	2
chr3	54417700	54417712	MajorDMR-15-40597	3
chr3	54462139	54462278	MajorDMR-15-40598	3
chr3	54471268	54471616	MajorDMR-15-40599	3
chr3	54547918	54548491	MajorDMR-15-40600	3
chr3	54549187	54549758	MajorDMR-15-40601	3
chr3	54564755	54565846	MajorDMR-15-40602	7
chr3	54573884	54574046	MajorDMR-15-40603	3
chr3	54584360	54584904	MajorDMR-15-40604	7
chr3	54633593	54635038	MajorDMR-15-40605	27
chr3	54823998	54824299	MajorDMR-15-40606	3
chr3	54855196	54855359	MajorDMR-15-40607	3
chr3	54861341	54861528	MajorDMR-15-40608	2
chr3	54872258	54872514	MajorDMR-15-40609	3
chr3	54897589	54897622	MajorDMR-15-40610	2
chr3	54925728	54925809	MajorDMR-15-40611	4
chr3	55033233	55033356	MajorDMR-15-40612	3
chr3	55161684	55162184	MajorDMR-15-40613	4
chr3	55232733	55232817	MajorDMR-15-40614	2
chr3	55508279	55508709	MajorDMR-15-40615	38
chr3	55515126	55515178	MajorDMR-15-40616	3
chr3	55515775	55517102	MajorDMR-15-40617	62
chr3	55518797	55519010	MajorDMR-15-40618	5
chr3	55519729	55520254	MajorDMR-15-40619	4
chr3	55523098	55524130	MajorDMR-15-40620	31
chr3	55578378	55578659	MajorDMR-15-40621	2
chr3	55613557	55613720	MajorDMR-15-40622	3
chr3	55624287	55624322	MajorDMR-15-40623	2
chr3	55625143	55625336	MajorDMR-15-40624	3
chr3	55626113	55626655	MajorDMR-15-40625	6
chr3	55681088	55681945	MajorDMR-15-40626	15
chr3	55752729	55753236	MajorDMR-15-40627	3
chr3	55793381	55793472	MajorDMR-15-40628	2
chr3	55893749	55894332	MajorDMR-15-40629	3
chr3	55914137	55914255	MajorDMR-15-40630	2
chr3	55936408	55936707	MajorDMR-15-40631	3
chr3	55993654	55993669	MajorDMR-15-40632	2
chr3	56078779	56079075	MajorDMR-15-40633	2
chr3	56107747	56108268	MajorDMR-15-40634	3
chr3	56145590	56145860	MajorDMR-15-40635	3
chr3	56166155	56166865	MajorDMR-15-40636	9
chr3	56303984	56304003	MajorDMR-15-40637	2
chr3	56357816	56357912	MajorDMR-15-40638	2
chr3	56358417	56358500	MajorDMR-15-40639	2
chr3	56378226	56378372	MajorDMR-15-40640	2
chr3	56402897	56403160	MajorDMR-15-40641	3
chr3	56423282	56423436	MajorDMR-15-40642	2
chr3	56445295	56445453	MajorDMR-15-40643	5
chr3	56478783	56478820	MajorDMR-15-40644	2
chr3	56492935	56493317	MajorDMR-15-40645	2
chr3	56500467	56500882	MajorDMR-15-40646	2
chr3	56518290	56518971	MajorDMR-15-40647	4
chr3	56658875	56658934	MajorDMR-15-40648	2
chr3	56769203	56769674	MajorDMR-15-40649	4
chr3	56785300	56785437	MajorDMR-15-40650	2
chr3	56788025	56788902	MajorDMR-15-40651	4
chr3	56803002	56803450	MajorDMR-15-40652	6
chr3	56807252	56807471	MajorDMR-15-40653	3
chr3	56807974	56809201	MajorDMR-15-40654	10
chr3	56809822	56810238	MajorDMR-15-40655	3
chr3	56817803	56818148	MajorDMR-15-40656	2
chr3	56821573	56822373	MajorDMR-15-40657	4
chr3	56824670	56824872	MajorDMR-15-40658	2
chr3	56830094	56830444	MajorDMR-15-40659	2
chr3	56831393	56831743	MajorDMR-15-40660	4
chr3	56833994	56834317	MajorDMR-15-40661	2
chr3	56834879	56835218	MajorDMR-15-40662	3
chr3	56840470	56840502	MajorDMR-15-40663	2
chr3	56858038	56858053	MajorDMR-15-40664	2
chr3	56872663	56872880	MajorDMR-15-40665	3
chr3	56964501	56965370	MajorDMR-15-40666	8
chr3	56974406	56974591	MajorDMR-15-40667	3
chr3	56978444	56978553	MajorDMR-15-40668	2
chr3	57004548	57004891	MajorDMR-15-40669	7
chr3	57008340	57008915	MajorDMR-15-40670	6
chr3	57010945	57011588	MajorDMR-15-40671	5
chr3	57023366	57023647	MajorDMR-15-40672	2
chr3	57041659	57042566	MajorDMR-15-40673	11
chr3	57096478	57096483	MajorDMR-15-40674	2
chr3	57113696	57113937	MajorDMR-15-40675	4
chr3	57188818	57189205	MajorDMR-15-40676	6
chr3	57191832	57191896	MajorDMR-15-40677	2
chr3	57197839	57198734	MajorDMR-15-40678	34
chr3	57199810	57199902	MajorDMR-15-40679	2
chr3	57204016	57204637	MajorDMR-15-40680	28
chr3	57218108	57218693	MajorDMR-15-40681	4
chr3	57322515	57322698	MajorDMR-15-40682	2
chr3	57529751	57529948	MajorDMR-15-40683	5
chr3	57581504	57581635	MajorDMR-15-40684	3
chr3	57716418	57716514	MajorDMR-15-40685	2
chr3	57808125	57808408	MajorDMR-15-40686	2
chr3	58000108	58000238	MajorDMR-15-40687	2
chr3	58060338	58060385	MajorDMR-15-40688	2
chr3	58203290	58203447	MajorDMR-15-40689	4
chr3	58222648	58222657	MajorDMR-15-40690	2
chr3	58340889	58341193	MajorDMR-15-40691	5
chr3	58341840	58342400	MajorDMR-15-40692	6
chr3	58384840	58384986	MajorDMR-15-40693	5
chr3	58406622	58406837	MajorDMR-15-40694	2
chr3	58449534	58449719	MajorDMR-15-40695	7
chr3	58570405	58570537	MajorDMR-15-40696	2
chr3	58571861	58571871	MajorDMR-15-40697	2
chr3	58589733	58590017	MajorDMR-15-40698	4
chr3	58809422	58809819	MajorDMR-15-40699	3
chr3	58810347	58810937	MajorDMR-15-40700	3
chr3	58848998	58849488	MajorDMR-15-40701	5
chr3	58976106	58976411	MajorDMR-15-40702	2
chr3	58980539	58980725	MajorDMR-15-40703	3
chr3	59035276	59035330	MajorDMR-15-40704	2
chr3	59119253	59119374	MajorDMR-15-40705	2
chr3	59404668	59404816	MajorDMR-15-40706	3
chr3	59437222	59437568	MajorDMR-15-40707	4
chr3	59488629	59488841	MajorDMR-15-40708	4
chr3	59561674	59561948	MajorDMR-15-40709	3
chr3	59799729	59799969	MajorDMR-15-40710	4
chr3	59803102	59804700	MajorDMR-15-40711	23
chr3	59843359	59843656	MajorDMR-15-40712	4
chr3	60325222	60325544	MajorDMR-15-40713	8
chr3	60559395	60559488	MajorDMR-15-40714	2
chr3	60565543	60565998	MajorDMR-15-40715	5
chr3	60579940	60579946	MajorDMR-15-40716	2
chr3	61197765	61198020	MajorDMR-15-40717	2
chr3	61235775	61236157	MajorDMR-15-40718	9
chr3	61327020	61327238	MajorDMR-15-40719	2
chr3	61358933	61359398	MajorDMR-15-40720	5
chr3	61450601	61450880	MajorDMR-15-40721	4
chr3	61544805	61545953	MajorDMR-15-40722	18
chr3	61654072	61654207	MajorDMR-15-40723	3
chr3	61655537	61655597	MajorDMR-15-40724	2
chr3	61680298	61680485	MajorDMR-15-40725	3
chr3	61727717	61728007	MajorDMR-15-40726	7
chr3	61734878	61734942	MajorDMR-15-40727	2
chr3	61751514	61751624	MajorDMR-15-40728	2
chr3	61757686	61757947	MajorDMR-15-40729	4
chr3	61815471	61815966	MajorDMR-15-40730	3
chr3	61834810	61835076	MajorDMR-15-40731	2
chr3	61861190	61861365	MajorDMR-15-40732	2
chr3	61875218	61875723	MajorDMR-15-40733	6
chr3	61878662	61878760	MajorDMR-15-40734	3
chr3	61880723	61880845	MajorDMR-15-40735	2
chr3	61889811	61890166	MajorDMR-15-40736	3
chr3	61900093	61900255	MajorDMR-15-40737	6
chr3	61911517	61911608	MajorDMR-15-40738	2
chr3	61923406	61923697	MajorDMR-15-40739	3
chr3	61932372	61932520	MajorDMR-15-40740	2
chr3	62056500	62056738	MajorDMR-15-40741	3
chr3	62113793	62113962	MajorDMR-15-40742	5
chr3	62135806	62135868	MajorDMR-15-40743	2
chr3	62174111	62174177	MajorDMR-15-40744	2
chr3	62174893	62175014	MajorDMR-15-40745	2
chr3	62206243	62206256	MajorDMR-15-40746	2
chr3	62225284	62225525	MajorDMR-15-40747	2
chr3	62353511	62353749	MajorDMR-15-40748	6
chr3	62354936	62355885	MajorDMR-15-40749	14
chr3	62356876	62357315	MajorDMR-15-40750	4
chr3	62361537	62361819	MajorDMR-15-40751	2
chr3	62363923	62363933	MajorDMR-15-40752	2
chr3	62407140	62407189	MajorDMR-15-40753	3
chr3	62423329	62423516	MajorDMR-15-40754	2
chr3	62461519	62461685	MajorDMR-15-40755	2
chr3	62517051	62517329	MajorDMR-15-40756	4
chr3	62547841	62547936	MajorDMR-15-40757	2
chr3	62557955	62558133	MajorDMR-15-40758	4
chr3	62607694	62607816	MajorDMR-15-40759	2
chr3	62613595	62613846	MajorDMR-15-40760	4
chr3	62636466	62636970	MajorDMR-15-40761	6
chr3	62644689	62644888	MajorDMR-15-40762	3
chr3	62651880	62652199	MajorDMR-15-40763	3
chr3	62672942	62673407	MajorDMR-15-40764	2
chr3	62704431	62704507	MajorDMR-15-40765	2
chr3	62710308	62710775	MajorDMR-15-40766	2
chr3	62810408	62810512	MajorDMR-15-40767	2
chr3	62818172	62818572	MajorDMR-15-40768	5
chr3	62856520	62856904	MajorDMR-15-40769	3
chr3	62861976	62862185	MajorDMR-15-40770	7
chr3	62873971	62874340	MajorDMR-15-40771	3
chr3	62934643	62934866	MajorDMR-15-40772	4
chr3	63012593	63012832	MajorDMR-15-40773	2
chr3	63055645	63055929	MajorDMR-15-40774	2
chr3	63120430	63120510	MajorDMR-15-40775	2
chr3	63203082	63203106	MajorDMR-15-40776	2
chr3	63218395	63218527	MajorDMR-15-40777	2
chr3	63230096	63230821	MajorDMR-15-40778	4
chr3	63263751	63263881	MajorDMR-15-40779	6
chr3	63265146	63265280	MajorDMR-15-40780	3
chr3	63289386	63290078	MajorDMR-15-40781	5
chr3	63329256	63329463	MajorDMR-15-40782	3
chr3	63335774	63336133	MajorDMR-15-40783	2
chr3	63336742	63336785	MajorDMR-15-40784	2
chr3	63337694	63338029	MajorDMR-15-40785	4
chr3	63459657	63459755	MajorDMR-15-40786	2
chr3	63478047	63479003	MajorDMR-15-40787	6
chr3	63532542	63532656	MajorDMR-15-40788	2
chr3	63630791	63630901	MajorDMR-15-40789	4
chr3	63652840	63653326	MajorDMR-15-40790	2
chr3	63659603	63660507	MajorDMR-15-40791	3
chr3	63773311	63773343	MajorDMR-15-40792	3
chr3	63848675	63848696	MajorDMR-15-40793	2
chr3	63850638	63850752	MajorDMR-15-40794	3
chr3	63863387	63863432	MajorDMR-15-40795	2
chr3	63872428	63872838	MajorDMR-15-40796	3
chr3	63874343	63875266	MajorDMR-15-40797	8
chr3	63899142	63899279	MajorDMR-15-40798	3
chr3	63900184	63900344	MajorDMR-15-40799	2
chr3	63919792	63919930	MajorDMR-15-40800	2
chr3	63947539	63947643	MajorDMR-15-40801	3
chr3	63953883	63953895	MajorDMR-15-40802	2
chr3	63964078	63964232	MajorDMR-15-40803	2
chr3	63964900	63965583	MajorDMR-15-40804	13
chr3	63979121	63979176	MajorDMR-15-40805	2
chr3	63997489	63997539	MajorDMR-15-40806	2
chr3	64016757	64016846	MajorDMR-15-40807	3
chr3	64032045	64032958	MajorDMR-15-40808	5
chr3	64053316	64053868	MajorDMR-15-40809	7
chr3	64083681	64083915	MajorDMR-15-40810	2
chr3	64084495	64084904	MajorDMR-15-40811	2
chr3	64090217	64090235	MajorDMR-15-40812	2
chr3	64090849	64091478	MajorDMR-15-40813	3
chr3	64093129	64093189	MajorDMR-15-40814	2
chr3	64115249	64115398	MajorDMR-15-40815	2
chr3	64120780	64121400	MajorDMR-15-40816	7
chr3	64123180	64123782	MajorDMR-15-40817	5
chr3	64127890	64128189	MajorDMR-15-40818	2
chr3	64130240	64130701	MajorDMR-15-40819	5
chr3	64134577	64135158	MajorDMR-15-40820	3
chr3	64135670	64135765	MajorDMR-15-40821	3
chr3	64136332	64136566	MajorDMR-15-40822	3
chr3	64142858	64143459	MajorDMR-15-40823	4
chr3	64146212	64146993	MajorDMR-15-40824	7
chr3	64147536	64148602	MajorDMR-15-40825	8
chr3	64149112	64150105	MajorDMR-15-40826	9
chr3	64155580	64156174	MajorDMR-15-40827	3
chr3	64159259	64159517	MajorDMR-15-40828	2
chr3	64165040	64165060	MajorDMR-15-40829	2
chr3	64173527	64173585	MajorDMR-15-40830	3
chr3	64174809	64175243	MajorDMR-15-40831	5
chr3	64176930	64177046	MajorDMR-15-40832	2
chr3	64181864	64182412	MajorDMR-15-40833	4
chr3	64185188	64185725	MajorDMR-15-40834	4
chr3	64190044	64190983	MajorDMR-15-40835	6
chr3	64192794	64194143	MajorDMR-15-40836	20
chr3	64197732	64197747	MajorDMR-15-40837	2
chr3	64200415	64201087	MajorDMR-15-40838	12
chr3	64201678	64202157	MajorDMR-15-40839	4
chr3	64202663	64208024	MajorDMR-15-40840	37
chr3	64209789	64209817	MajorDMR-15-40841	2
chr3	64224821	64225203	MajorDMR-15-40842	6
chr3	64250688	64251664	MajorDMR-15-40843	8
chr3	64252651	64254229	MajorDMR-15-40844	12
chr3	64258881	64258902	MajorDMR-15-40845	2
chr3	64297585	64297962	MajorDMR-15-40846	2
chr3	64303676	64303724	MajorDMR-15-40847	2
chr3	64307278	64307892	MajorDMR-15-40848	4
chr3	64312846	64312903	MajorDMR-15-40849	2
chr3	64329480	64329775	MajorDMR-15-40850	2
chr3	64330558	64330631	MajorDMR-15-40851	3
chr3	64334979	64335176	MajorDMR-15-40852	2
chr3	64336754	64336780	MajorDMR-15-40853	2
chr3	64356078	64356288	MajorDMR-15-40854	5
chr3	64364541	64365233	MajorDMR-15-40855	5
chr3	64371282	64371663	MajorDMR-15-40856	6
chr3	64382931	64383969	MajorDMR-15-40857	14
chr3	64429683	64430176	MajorDMR-15-40858	4
chr3	64431379	64431585	MajorDMR-15-40859	3
chr3	64474839	64475334	MajorDMR-15-40860	3
chr3	64516053	64516088	MajorDMR-15-40861	2
chr3	64518620	64519144	MajorDMR-15-40862	5
chr3	64605056	64605151	MajorDMR-15-40863	3
chr3	64624637	64625062	MajorDMR-15-40864	5
chr3	64674305	64674315	MajorDMR-15-40865	2
chr3	64726053	64726114	MajorDMR-15-40866	2
chr3	64801585	64801880	MajorDMR-15-40867	5
chr3	64962155	64962522	MajorDMR-15-40868	3
chr3	64963124	64963169	MajorDMR-15-40869	2
chr3	65155841	65155879	MajorDMR-15-40870	2
chr3	65262140	65262907	MajorDMR-15-40871	6
chr3	65267833	65268331	MajorDMR-15-40872	6
chr3	65270299	65270706	MajorDMR-15-40873	3
chr3	65366811	65367856	MajorDMR-15-40874	16
chr3	65386097	65386659	MajorDMR-15-40875	3
chr3	65388272	65388632	MajorDMR-15-40876	4
chr3	65584017	65584072	MajorDMR-15-40877	3
chr3	65604817	65604991	MajorDMR-15-40878	3
chr3	65671564	65671749	MajorDMR-15-40879	5
chr3	65771163	65771295	MajorDMR-15-40880	2
chr3	65869535	65869879	MajorDMR-15-40881	4
chr3	65872264	65872306	MajorDMR-15-40882	2
chr3	65875080	65875253	MajorDMR-15-40883	3
chr3	65964696	65965134	MajorDMR-15-40884	7
chr3	65982161	65982606	MajorDMR-15-40885	10
chr3	65989790	65990186	MajorDMR-15-40886	3
chr3	66014407	66014435	MajorDMR-15-40887	3
chr3	66021228	66022934	MajorDMR-15-40888	13
chr3	66025410	66025563	MajorDMR-15-40889	8
chr3	66033116	66033126	MajorDMR-15-40890	2
chr3	66139023	66139402	MajorDMR-15-40891	3
chr3	66140393	66140453	MajorDMR-15-40892	4
chr3	66278493	66279079	MajorDMR-15-40893	3
chr3	66280588	66280648	MajorDMR-15-40894	2
chr3	66449314	66449418	MajorDMR-15-40895	3
chr3	66475927	66476211	MajorDMR-15-40896	5
chr3	66536361	66536403	MajorDMR-15-40897	2
chr3	66536985	66537479	MajorDMR-15-40898	8
chr3	66552062	66552198	MajorDMR-15-40899	2
chr3	66648714	66648766	MajorDMR-15-40900	2
chr3	66905209	66905251	MajorDMR-15-40901	2
chr3	67022003	67022212	MajorDMR-15-40902	2
chr3	67022801	67022820	MajorDMR-15-40903	2
chr3	67160663	67160706	MajorDMR-15-40904	2
chr3	67169144	67169489	MajorDMR-15-40905	3
chr3	67411588	67412096	MajorDMR-15-40906	6
chr3	67416915	67417027	MajorDMR-15-40907	3
chr3	67433932	67434063	MajorDMR-15-40908	2
chr3	67705284	67705445	MajorDMR-15-40909	8
chr3	67948256	67948641	MajorDMR-15-40910	6
chr3	67992220	67992225	MajorDMR-15-40911	2
chr3	68053272	68053565	MajorDMR-15-40912	4
chr3	68057365	68057658	MajorDMR-15-40913	5
chr3	68112238	68112400	MajorDMR-15-40914	2
chr3	68170531	68170897	MajorDMR-15-40915	2
chr3	68185629	68185854	MajorDMR-15-40916	5
chr3	68191648	68192051	MajorDMR-15-40917	2
chr3	68283112	68283621	MajorDMR-15-40918	9
chr3	68307691	68307754	MajorDMR-15-40919	2
chr3	68412106	68412394	MajorDMR-15-40920	2
chr3	68494432	68494508	MajorDMR-15-40921	2
chr3	68661568	68662234	MajorDMR-15-40922	4
chr3	68794258	68794581	MajorDMR-15-40923	2
chr3	68843573	68843858	MajorDMR-15-40924	4
chr3	68851898	68851931	MajorDMR-15-40925	2
chr3	68910498	68910578	MajorDMR-15-40926	2
chr3	68923538	68923912	MajorDMR-15-40927	3
chr3	68940274	68940332	MajorDMR-15-40928	2
chr3	68974362	68974575	MajorDMR-15-40929	4
chr3	68980410	68981003	MajorDMR-15-40930	25
chr3	68982097	68982211	MajorDMR-15-40931	5
chr3	69013072	69013235	MajorDMR-15-40932	2
chr3	69021554	69021859	MajorDMR-15-40933	6
chr3	69026671	69026820	MajorDMR-15-40934	2
chr3	69034383	69034537	MajorDMR-15-40935	2
chr3	69061275	69062076	MajorDMR-15-40936	8
chr3	69100392	69100483	MajorDMR-15-40937	3
chr3	69135738	69136129	MajorDMR-15-40938	4
chr3	69137348	69137399	MajorDMR-15-40939	2
chr3	69139248	69139572	MajorDMR-15-40940	3
chr3	69143667	69144095	MajorDMR-15-40941	3
chr3	69175222	69175739	MajorDMR-15-40942	4
chr3	69286363	69286384	MajorDMR-15-40943	2
chr3	69331404	69331510	MajorDMR-15-40944	2
chr3	69354320	69354664	MajorDMR-15-40945	2
chr3	69355755	69356024	MajorDMR-15-40946	4
chr3	69379926	69380345	MajorDMR-15-40947	11
chr3	69436006	69436046	MajorDMR-15-40948	2
chr3	69455732	69455773	MajorDMR-15-40949	2
chr3	69590521	69590864	MajorDMR-15-40950	4
chr3	69619445	69619781	MajorDMR-15-40951	2
chr3	69628719	69629454	MajorDMR-15-40952	6
chr3	69654463	69654794	MajorDMR-15-40953	3
chr3	69740695	69740775	MajorDMR-15-40954	2
chr3	69789411	69789636	MajorDMR-15-40955	3
chr3	69790631	69790968	MajorDMR-15-40956	6
chr3	69891714	69891886	MajorDMR-15-40957	2
chr3	69925411	69925575	MajorDMR-15-40958	2
chr3	69997328	69997475	MajorDMR-15-40959	2
chr3	70113874	70113878	MajorDMR-15-40960	2
chr3	70114796	70114851	MajorDMR-15-40961	2
chr3	70120432	70120546	MajorDMR-15-40962	3
chr3	70121478	70121603	MajorDMR-15-40963	2
chr3	70231365	70231733	MajorDMR-15-40964	9
chr3	70232504	70232615	MajorDMR-15-40965	2
chr3	70280491	70280915	MajorDMR-15-40966	8
chr3	70292648	70293251	MajorDMR-15-40967	5
chr3	70404826	70404985	MajorDMR-15-40968	2
chr3	70408159	70408409	MajorDMR-15-40969	2
chr3	70707893	70708259	MajorDMR-15-40970	3
chr3	70766152	70766269	MajorDMR-15-40971	2
chr3	71012631	71012842	MajorDMR-15-40972	4
chr3	71054845	71055356	MajorDMR-15-40973	8
chr3	71068161	71068291	MajorDMR-15-40974	3
chr3	71100197	71100553	MajorDMR-15-40975	3
chr3	71112248	71113546	MajorDMR-15-40976	14
chr3	71114780	71115073	MajorDMR-15-40977	6
chr3	71150933	71151691	MajorDMR-15-40978	5
chr3	71159616	71159938	MajorDMR-15-40979	2
chr3	71176271	71176644	MajorDMR-15-40980	3
chr3	71177699	71180283	MajorDMR-15-40981	39
chr3	71180858	71180933	MajorDMR-15-40982	2
chr3	71218128	71218320	MajorDMR-15-40983	2
chr3	71275015	71275311	MajorDMR-15-40984	2
chr3	71292581	71292633	MajorDMR-15-40985	2
chr3	71353532	71354057	MajorDMR-15-40986	4
chr3	71357792	71358004	MajorDMR-15-40987	2
chr3	71440780	71441540	MajorDMR-15-40988	5
chr3	71446415	71446426	MajorDMR-15-40989	2
chr3	71457012	71457323	MajorDMR-15-40990	6
chr3	71466971	71467016	MajorDMR-15-40991	4
chr3	71478086	71478619	MajorDMR-15-40992	10
chr3	71479159	71479404	MajorDMR-15-40993	3
chr3	71591428	71591579	MajorDMR-15-40994	3
chr3	71629193	71630678	MajorDMR-15-40995	16
chr3	71634061	71634345	MajorDMR-15-40996	6
chr3	71701859	71702318	MajorDMR-15-40997	3
chr3	71709383	71709974	MajorDMR-15-40998	11
chr3	71720596	71720864	MajorDMR-15-40999	11
chr3	71721376	71721424	MajorDMR-15-41000	2
chr3	71739790	71739856	MajorDMR-15-41001	3
chr3	71833160	71833606	MajorDMR-15-41002	2
chr3	72004610	72004636	MajorDMR-15-41003	2
chr3	72062122	72062459	MajorDMR-15-41004	10
chr3	72081819	72081832	MajorDMR-15-41005	2
chr3	72201712	72201741	MajorDMR-15-41006	2
chr3	72204681	72205098	MajorDMR-15-41007	9
chr3	72305842	72306513	MajorDMR-15-41008	4
chr3	72311181	72311243	MajorDMR-15-41009	3
chr3	72386078	72386626	MajorDMR-15-41010	3
chr3	72445803	72446305	MajorDMR-15-41011	5
chr3	72496802	72496923	MajorDMR-15-41012	6
chr3	72536607	72536741	MajorDMR-15-41013	4
chr3	72653210	72653299	MajorDMR-15-41014	2
chr3	72704748	72705102	MajorDMR-15-41015	3
chr3	72729109	72729334	MajorDMR-15-41016	3
chr3	72788397	72788407	MajorDMR-15-41017	2
chr3	72898223	72898250	MajorDMR-15-41018	2
chr3	72937926	72938288	MajorDMR-15-41019	5
chr3	72956324	72957198	MajorDMR-15-41020	4
chr3	73104943	73105175	MajorDMR-15-41021	3
chr3	73119680	73120747	MajorDMR-15-41022	5
chr3	73135564	73135596	MajorDMR-15-41023	2
chr3	73149818	73149849	MajorDMR-15-41024	2
chr3	73257340	73257360	MajorDMR-15-41025	2
chr3	73261828	73262009	MajorDMR-15-41026	2
chr3	73343803	73345108	MajorDMR-15-41027	8
chr3	73400798	73400942	MajorDMR-15-41028	2
chr3	73454102	73454481	MajorDMR-15-41029	2
chr3	73468486	73468876	MajorDMR-15-41030	7
chr3	73497420	73498008	MajorDMR-15-41031	3
chr3	73533853	73534193	MajorDMR-15-41032	4
chr3	73566057	73566112	MajorDMR-15-41033	2
chr3	73568397	73568555	MajorDMR-15-41034	2
chr3	73576592	73577186	MajorDMR-15-41035	7
chr3	73595766	73596346	MajorDMR-15-41036	4
chr3	73672894	73673248	MajorDMR-15-41037	5
chr3	73775828	73776627	MajorDMR-15-41038	7
chr3	73816008	73816270	MajorDMR-15-41039	4
chr3	73830726	73831745	MajorDMR-15-41040	9
chr3	74036969	74037589	MajorDMR-15-41041	5
chr3	74060892	74060983	MajorDMR-15-41042	2
chr3	74129241	74129798	MajorDMR-15-41043	7
chr3	74140488	74140940	MajorDMR-15-41044	2
chr3	74306437	74306932	MajorDMR-15-41045	5
chr3	74322351	74322482	MajorDMR-15-41046	2
chr3	74380565	74380694	MajorDMR-15-41047	4
chr3	74415909	74416102	MajorDMR-15-41048	2
chr3	74433094	74433386	MajorDMR-15-41049	2
chr3	74472984	74473243	MajorDMR-15-41050	2
chr3	74514904	74515316	MajorDMR-15-41051	3
chr3	74524390	74524626	MajorDMR-15-41052	3
chr3	74553741	74553941	MajorDMR-15-41053	2
chr3	74570160	74570548	MajorDMR-15-41054	3
chr3	74573153	74573289	MajorDMR-15-41055	2
chr3	74601407	74601898	MajorDMR-15-41056	3
chr3	74608398	74608513	MajorDMR-15-41057	2
chr3	74611236	74612539	MajorDMR-15-41058	13
chr3	74618606	74618648	MajorDMR-15-41059	3
chr3	74656310	74656391	MajorDMR-15-41060	2
chr3	74661181	74663260	MajorDMR-15-41061	19
chr3	74664112	74664460	MajorDMR-15-41062	7
chr3	74679791	74680085	MajorDMR-15-41063	4
chr3	74862002	74862109	MajorDMR-15-41064	3
chr3	74863030	74863548	MajorDMR-15-41065	3
chr3	75061930	75061944	MajorDMR-15-41066	2
chr3	75478527	75478858	MajorDMR-15-41067	5
chr3	75485369	75485926	MajorDMR-15-41068	6
chr3	75502000	75502476	MajorDMR-15-41069	2
chr3	75552218	75552640	MajorDMR-15-41070	10
chr3	75601393	75601543	MajorDMR-15-41071	2
chr3	75669121	75669304	MajorDMR-15-41072	4
chr3	75786752	75786833	MajorDMR-15-41073	2
chr3	75956306	75956493	MajorDMR-15-41074	2
chr3	76226858	76227207	MajorDMR-15-41075	2
chr3	76300443	76300931	MajorDMR-15-41076	4
chr3	76402955	76403233	MajorDMR-15-41077	8
chr3	76485926	76486092	MajorDMR-15-41078	2
chr3	76525926	76526238	MajorDMR-15-41079	3
chr3	76601020	76601219	MajorDMR-15-41080	2
chr3	76607917	76608226	MajorDMR-15-41081	2
chr3	76610927	76610997	MajorDMR-15-41082	2
chr3	76688862	76689254	MajorDMR-15-41083	8
chr3	76743440	76743476	MajorDMR-15-41084	2
chr3	76748593	76748745	MajorDMR-15-41085	4
chr3	76874844	76875141	MajorDMR-15-41086	7
chr3	76966640	76966862	MajorDMR-15-41087	2
chr3	77115089	77115131	MajorDMR-15-41088	2
chr3	77193549	77193684	MajorDMR-15-41089	2
chr3	77215763	77216006	MajorDMR-15-41090	2
chr3	77296306	77296904	MajorDMR-15-41091	6
chr3	77349568	77349766	MajorDMR-15-41092	2
chr3	77369874	77369935	MajorDMR-15-41093	2
chr3	77524608	77524921	MajorDMR-15-41094	3
chr3	77525435	77525751	MajorDMR-15-41095	2
chr3	77579716	77579722	MajorDMR-15-41096	2
chr3	77580627	77581211	MajorDMR-15-41097	3
chr3	78530396	78530417	MajorDMR-15-41098	2
chr3	78532403	78532532	MajorDMR-15-41099	3
chr3	78814870	78814981	MajorDMR-15-41100	2
chr3	79006686	79006858	MajorDMR-15-41101	2
chr3	79066180	79066715	MajorDMR-15-41102	9
chr3	79175238	79175263	MajorDMR-15-41103	3
chr3	79204179	79204232	MajorDMR-15-41104	2
chr3	79233290	79233487	MajorDMR-15-41105	4
chr3	79440093	79440211	MajorDMR-15-41106	2
chr3	79460892	79461221	MajorDMR-15-41107	4
chr3	79468569	79468604	MajorDMR-15-41108	2
chr3	79539784	79539884	MajorDMR-15-41109	2
chr3	79567132	79567168	MajorDMR-15-41110	2
chr3	79787726	79787992	MajorDMR-15-41111	5
chr3	79815148	79815482	MajorDMR-15-41112	5
chr3	80023383	80023501	MajorDMR-15-41113	2
chr3	80174013	80174168	MajorDMR-15-41114	3
chr3	80260445	80260632	MajorDMR-15-41115	2
chr3	80726983	80727202	MajorDMR-15-41116	3
chr3	80816812	80817036	MajorDMR-15-41117	3
chr3	81239236	81239270	MajorDMR-15-41118	3
chr3	81248045	81248246	MajorDMR-15-41119	5
chr3	81267494	81267668	MajorDMR-15-41120	2
chr3	81287265	81287337	MajorDMR-15-41121	2
chr3	81444640	81444864	MajorDMR-15-41122	2
chr3	81674019	81674172	MajorDMR-15-41123	2
chr3	81772737	81773059	MajorDMR-15-41124	6
chr3	81811167	81811364	MajorDMR-15-41125	3
chr3	82001630	82001687	MajorDMR-15-41126	2
chr3	82005267	82005420	MajorDMR-15-41127	2
chr3	82026173	82026189	MajorDMR-15-41128	2
chr3	82079900	82080224	MajorDMR-15-41129	3
chr3	82250234	82250739	MajorDMR-15-41130	4
chr3	82278726	82279239	MajorDMR-15-41131	7
chr3	82500219	82500358	MajorDMR-15-41132	2
chr3	82559485	82559643	MajorDMR-15-41133	4
chr3	83272144	83272180	MajorDMR-15-41134	2
chr3	83273399	83273551	MajorDMR-15-41135	3
chr3	83617169	83617209	MajorDMR-15-41136	2
chr3	84294746	84295108	MajorDMR-15-41137	3
chr3	84650513	84650549	MajorDMR-15-41138	2
chr3	85007169	85007386	MajorDMR-15-41139	2
chr3	85011614	85012838	MajorDMR-15-41140	8
chr3	85015160	85015299	MajorDMR-15-41141	3
chr3	85047516	85048862	MajorDMR-15-41142	6
chr3	85079905	85080112	MajorDMR-15-41143	2
chr3	85081559	85082411	MajorDMR-15-41144	4
chr3	85197350	85197389	MajorDMR-15-41145	2
chr3	85256576	85256827	MajorDMR-15-41146	2
chr3	85280072	85280122	MajorDMR-15-41147	2
chr3	85304870	85305643	MajorDMR-15-41148	8
chr3	85321487	85321833	MajorDMR-15-41149	2
chr3	85348493	85348507	MajorDMR-15-41150	2
chr3	85349068	85350822	MajorDMR-15-41151	12
chr3	85351367	85351671	MajorDMR-15-41152	2
chr3	85373605	85374003	MajorDMR-15-41153	4
chr3	85392243	85392309	MajorDMR-15-41154	2
chr3	85410128	85410326	MajorDMR-15-41155	3
chr3	85525862	85526290	MajorDMR-15-41156	2
chr3	85584582	85585431	MajorDMR-15-41157	3
chr3	85599323	85599826	MajorDMR-15-41158	2
chr3	85602745	85602808	MajorDMR-15-41159	2
chr3	85609648	85609727	MajorDMR-15-41160	3
chr3	85616327	85616428	MajorDMR-15-41161	2
chr3	85640656	85640784	MajorDMR-15-41162	2
chr3	85711614	85712000	MajorDMR-15-41163	3
chr3	85791990	85792010	MajorDMR-15-41164	2
chr3	85955235	85955402	MajorDMR-15-41165	2
chr3	85982075	85982214	MajorDMR-15-41166	3
chr3	86122354	86122369	MajorDMR-15-41167	2
chr3	86294336	86294804	MajorDMR-15-41168	5
chr3	86978282	86978711	MajorDMR-15-41169	5
chr3	86986554	86986915	MajorDMR-15-41170	6
chr3	87036387	87036421	MajorDMR-15-41171	2
chr3	87039231	87039270	MajorDMR-15-41172	2
chr3	87137899	87138019	MajorDMR-15-41173	5
chr3	87139030	87139343	MajorDMR-15-41174	5
chr3	87275137	87275520	MajorDMR-15-41175	2
chr3	87537985	87538074	MajorDMR-15-41176	2
chr3	87558382	87558606	MajorDMR-15-41177	4
chr3	87617551	87617816	MajorDMR-15-41178	5
chr3	87841412	87841693	MajorDMR-15-41179	3
chr3	87842702	87843477	MajorDMR-15-41180	7
chr3	87902841	87902862	MajorDMR-15-41181	2
chr3	88050093	88050166	MajorDMR-15-41182	2
chr3	88162628	88162723	MajorDMR-15-41183	2
chr3	88307743	88308564	MajorDMR-15-41184	7
chr3	88859239	88859847	MajorDMR-15-41185	4
chr3	89148255	89148395	MajorDMR-15-41186	5
chr3	89163159	89163345	MajorDMR-15-41187	3
chr3	89164105	89164374	MajorDMR-15-41188	5
chr3	89518551	89518661	MajorDMR-15-41189	3
chr3	89620678	89621180	MajorDMR-15-41190	6
chr3	89973288	89973530	MajorDMR-15-41191	2
chr3	90054157	90054687	MajorDMR-15-41192	3
chr3	90065257	90065436	MajorDMR-15-41193	3
chr3	90194691	90194709	MajorDMR-15-41194	3
chr3	93747082	93747560	MajorDMR-15-41195	5
chr3	95402606	95402638	MajorDMR-15-41196	2
chr3	95470571	95470616	MajorDMR-15-41197	2
chr3	96562495	96562507	MajorDMR-15-41198	2
chr3	96616351	96616500	MajorDMR-15-41199	2
chr3	96678909	96679723	MajorDMR-15-41200	5
chr3	97176827	97177132	MajorDMR-15-41201	6
chr3	97187540	97187872	MajorDMR-15-41202	2
chr3	97484657	97485331	MajorDMR-15-41203	3
chr3	97540203	97540294	MajorDMR-15-41204	3
chr3	97541695	97542272	MajorDMR-15-41205	4
chr3	97651441	97651590	MajorDMR-15-41206	2
chr3	97681029	97681239	MajorDMR-15-41207	2
chr3	97690559	97690691	MajorDMR-15-41208	4
chr3	97691542	97691868	MajorDMR-15-41209	8
chr3	97727869	97727877	MajorDMR-15-41210	2
chr3	97895396	97895845	MajorDMR-15-41211	2
chr3	98240391	98240509	MajorDMR-15-41212	2
chr3	98267535	98267910	MajorDMR-15-41213	2
chr3	98304266	98304423	MajorDMR-15-41214	3
chr3	98310084	98310524	MajorDMR-15-41215	2
chr3	98311062	98311371	MajorDMR-15-41216	6
chr3	98452655	98453766	MajorDMR-15-41217	18
chr3	98455671	98455806	MajorDMR-15-41218	2
chr3	98474556	98474682	MajorDMR-15-41219	2
chr3	98509829	98510304	MajorDMR-15-41220	2
chr3	98512520	98513010	MajorDMR-15-41221	5
chr3	98830081	98830368	MajorDMR-15-41222	2
chr3	99013049	99013124	MajorDMR-15-41223	2
chr3	99217742	99218171	MajorDMR-15-41224	2
chr3	99355457	99356180	MajorDMR-15-41225	3
chr3	99357282	99357857	MajorDMR-15-41226	13
chr3	99550860	99551176	MajorDMR-15-41227	2
chr3	99594357	99594517	MajorDMR-15-41228	5
chr3	99595430	99595679	MajorDMR-15-41229	2
chr3	99751365	99751380	MajorDMR-15-41230	2
chr3	99904217	99905014	MajorDMR-15-41231	5
chr3	100181997	100182316	MajorDMR-15-41232	2
chr3	100235597	100236395	MajorDMR-15-41233	5
chr3	100244854	100245063	MajorDMR-15-41234	6
chr3	100599057	100599560	MajorDMR-15-41235	3
chr3	100712244	100712346	MajorDMR-15-41236	5
chr3	100975605	100975707	MajorDMR-15-41237	3
chr3	101096756	101096984	MajorDMR-15-41238	3
chr3	101198041	101198321	MajorDMR-15-41239	4
chr3	101205342	101205798	MajorDMR-15-41240	2
chr3	101232592	101232719	MajorDMR-15-41241	2
chr3	101278535	101278570	MajorDMR-15-41242	3
chr3	101280049	101280081	MajorDMR-15-41243	2
chr3	101406838	101406848	MajorDMR-15-41244	2
chr3	101445157	101445221	MajorDMR-15-41245	2
chr3	101497565	101497780	MajorDMR-15-41246	4
chr3	101499713	101499722	MajorDMR-15-41247	2
chr3	101567684	101568087	MajorDMR-15-41248	19
chr3	101568998	101569530	MajorDMR-15-41249	14
chr3	101651344	101651740	MajorDMR-15-41250	2
chr3	101655731	101656047	MajorDMR-15-41251	4
chr3	101849145	101849202	MajorDMR-15-41252	2
chr3	101898411	101899490	MajorDMR-15-41253	5
chr3	101925453	101925737	MajorDMR-15-41254	4
chr3	102391544	102391651	MajorDMR-15-41255	3
chr3	102392247	102392265	MajorDMR-15-41256	3
chr3	102392776	102392939	MajorDMR-15-41257	2
chr3	102418022	102418295	MajorDMR-15-41258	2
chr3	102428711	102428991	MajorDMR-15-41259	2
chr3	102480684	102480993	MajorDMR-15-41260	2
chr3	102721235	102721307	MajorDMR-15-41261	2
chr3	102771344	102771693	MajorDMR-15-41262	2
chr3	103219005	103219115	MajorDMR-15-41263	2
chr3	103234909	103235366	MajorDMR-15-41264	2
chr3	103291275	103291286	MajorDMR-15-41265	2
chr3	104010999	104011007	MajorDMR-15-41266	2
chr3	104233104	104233422	MajorDMR-15-41267	2
chr3	104488778	104488845	MajorDMR-15-41268	2
chr3	104893198	104893401	MajorDMR-15-41269	3
chr3	105034642	105035112	MajorDMR-15-41270	4
chr3	105072576	105073288	MajorDMR-15-41271	5
chr3	105084108	105084439	MajorDMR-15-41272	5
chr3	105167275	105167734	MajorDMR-15-41273	3
chr3	105657060	105657155	MajorDMR-15-41274	2
chr3	105849947	105850527	MajorDMR-15-41275	4
chr3	106060033	106060183	MajorDMR-15-41276	3
chr3	106122217	106122258	MajorDMR-15-41277	2
chr3	106467363	106467494	MajorDMR-15-41278	2
chr3	106532814	106533039	MajorDMR-15-41279	4
chr3	106538284	106538696	MajorDMR-15-41280	3
chr3	106783694	106784423	MajorDMR-15-41281	12
chr3	106847945	106848553	MajorDMR-15-41282	4
chr3	106872944	106873063	MajorDMR-15-41283	2
chr3	106917744	106917949	MajorDMR-15-41284	3
chr3	106927351	106928131	MajorDMR-15-41285	4
chr3	106955295	106955722	MajorDMR-15-41286	3
chr3	106957803	106958814	MajorDMR-15-41287	5
chr3	107064772	107064795	MajorDMR-15-41288	2
chr3	107148042	107149375	MajorDMR-15-41289	22
chr3	107151160	107151478	MajorDMR-15-41290	6
chr3	107430005	107430020	MajorDMR-15-41291	2
chr3	107533387	107533764	MajorDMR-15-41292	2
chr3	107534885	107535408	MajorDMR-15-41293	6
chr3	107565073	107566210	MajorDMR-15-41294	4
chr3	107647264	107647488	MajorDMR-15-41295	7
chr3	107669442	107669480	MajorDMR-15-41296	2
chr3	107675879	107676629	MajorDMR-15-41297	8
chr3	107677439	107677448	MajorDMR-15-41298	2
chr3	107688613	107689507	MajorDMR-15-41299	8
chr3	107756359	107756790	MajorDMR-15-41300	4
chr3	107757867	107757972	MajorDMR-15-41301	3
chr3	107767934	107768264	MajorDMR-15-41302	3
chr3	107787984	107788535	MajorDMR-15-41303	4
chr3	107803715	107803989	MajorDMR-15-41304	3
chr3	107806687	107808381	MajorDMR-15-41305	14
chr3	107810524	107810717	MajorDMR-15-41306	3
chr3	107833288	107834011	MajorDMR-15-41307	4
chr3	107885484	107885551	MajorDMR-15-41308	2
chr3	107898726	107899139	MajorDMR-15-41309	2
chr3	107899910	107900362	MajorDMR-15-41310	2
chr3	107910385	107910912	MajorDMR-15-41311	5
chr3	107921031	107921137	MajorDMR-15-41312	3
chr3	107942018	107942311	MajorDMR-15-41313	2
chr3	107943034	107943093	MajorDMR-15-41314	3
chr3	108030883	108030920	MajorDMR-15-41315	2
chr3	108081019	108081278	MajorDMR-15-41316	3
chr3	108099332	108099399	MajorDMR-15-41317	2
chr3	108113559	108113697	MajorDMR-15-41318	2
chr3	108125596	108125735	MajorDMR-15-41319	2
chr3	108174546	108174600	MajorDMR-15-41320	2
chr3	108191082	108191372	MajorDMR-15-41321	4
chr3	108271500	108271605	MajorDMR-15-41322	2
chr3	108321421	108322270	MajorDMR-15-41323	6
chr3	108633968	108633994	MajorDMR-15-41324	2
chr3	108667120	108667462	MajorDMR-15-41325	4
chr3	108897004	108897112	MajorDMR-15-41326	3
chr3	108907887	108908129	MajorDMR-15-41327	2
chr3	109331060	109331254	MajorDMR-15-41328	2
chr3	109448429	109448511	MajorDMR-15-41329	3
chr3	109471265	109471304	MajorDMR-15-41330	2
chr3	109525864	109525932	MajorDMR-15-41331	2
chr3	109542528	109542798	MajorDMR-15-41332	3
chr3	109746069	109746362	MajorDMR-15-41333	2
chr3	109882285	109882459	MajorDMR-15-41334	2
chr3	110246323	110246392	MajorDMR-15-41335	2
chr3	110298683	110298901	MajorDMR-15-41336	3
chr3	110403436	110403673	MajorDMR-15-41337	3
chr3	110404967	110405650	MajorDMR-15-41338	5
chr3	110541785	110542011	MajorDMR-15-41339	2
chr3	110791747	110792386	MajorDMR-15-41340	4
chr3	110793205	110793377	MajorDMR-15-41341	2
chr3	110996231	110996247	MajorDMR-15-41342	2
chr3	111184307	111184325	MajorDMR-15-41343	2
chr3	111258470	111258737	MajorDMR-15-41344	5
chr3	111388118	111388292	MajorDMR-15-41345	2
chr3	111392676	111392759	MajorDMR-15-41346	4
chr3	111480008	111480646	MajorDMR-15-41347	6
chr3	111481453	111481538	MajorDMR-15-41348	2
chr3	111546186	111546520	MajorDMR-15-41349	2
chr3	111579528	111579871	MajorDMR-15-41350	10
chr3	111629746	111629876	MajorDMR-15-41351	2
chr3	111630506	111630921	MajorDMR-15-41352	2
chr3	111640245	111640490	MajorDMR-15-41353	4
chr3	111644650	111645118	MajorDMR-15-41354	2
chr3	111696755	111697378	MajorDMR-15-41355	5
chr3	111720814	111720819	MajorDMR-15-41356	2
chr3	111721481	111721748	MajorDMR-15-41357	3
chr3	111724525	111724616	MajorDMR-15-41358	2
chr3	111732299	111732879	MajorDMR-15-41359	7
chr3	111757441	111757891	MajorDMR-15-41360	2
chr3	111804865	111805006	MajorDMR-15-41361	6
chr3	111805678	111806331	MajorDMR-15-41362	7
chr3	111856139	111856423	MajorDMR-15-41363	3
chr3	111904568	111904753	MajorDMR-15-41364	4
chr3	112012268	112012804	MajorDMR-15-41365	3
chr3	112016178	112016425	MajorDMR-15-41366	2
chr3	112023678	112023724	MajorDMR-15-41367	2
chr3	112040912	112040918	MajorDMR-15-41368	2
chr3	112050572	112051562	MajorDMR-15-41369	17
chr3	112056140	112056284	MajorDMR-15-41370	3
chr3	112056906	112057071	MajorDMR-15-41371	4
chr3	112109521	112110294	MajorDMR-15-41372	4
chr3	112183188	112183336	MajorDMR-15-41373	2
chr3	112279283	112279717	MajorDMR-15-41374	2
chr3	112281860	112282032	MajorDMR-15-41375	4
chr3	112324801	112325149	MajorDMR-15-41376	2
chr3	112395611	112395898	MajorDMR-15-41377	5
chr3	112532756	112533275	MajorDMR-15-41378	3
chr3	112610128	112610404	MajorDMR-15-41379	3
chr3	112618348	112619446	MajorDMR-15-41380	5
chr3	112709255	112709379	MajorDMR-15-41381	3
chr3	112724375	112724822	MajorDMR-15-41382	8
chr3	112736589	112736857	MajorDMR-15-41383	4
chr3	112770592	112770832	MajorDMR-15-41384	4
chr3	112789340	112789854	MajorDMR-15-41385	3
chr3	112851080	112851289	MajorDMR-15-41386	2
chr3	112929669	112930190	MajorDMR-15-41387	16
chr3	112931595	112931613	MajorDMR-15-41388	2
chr3	112968079	112968293	MajorDMR-15-41389	3
chr3	113006067	113006500	MajorDMR-15-41390	2
chr3	113160033	113160076	MajorDMR-15-41391	2
chr3	113213044	113213233	MajorDMR-15-41392	2
chr3	113250791	113251339	MajorDMR-15-41393	8
chr3	113252430	113253481	MajorDMR-15-41394	13
chr3	113316011	113317260	MajorDMR-15-41395	9
chr3	113320796	113321271	MajorDMR-15-41396	2
chr3	113342408	113342524	MajorDMR-15-41397	3
chr3	113345317	113345513	MajorDMR-15-41398	2
chr3	113414330	113414445	MajorDMR-15-41399	3
chr3	113417934	113418069	MajorDMR-15-41400	3
chr3	113467237	113467823	MajorDMR-15-41401	3
chr3	113473490	113473497	MajorDMR-15-41402	2
chr3	113558256	113558310	MajorDMR-15-41403	3
chr3	113667624	113668035	MajorDMR-15-41404	3
chr3	113672616	113673422	MajorDMR-15-41405	13
chr3	113863842	113863933	MajorDMR-15-41406	3
chr3	113898567	113898610	MajorDMR-15-41407	2
chr3	113932606	113933315	MajorDMR-15-41408	16
chr3	114051978	114052270	MajorDMR-15-41409	4
chr3	114119284	114119881	MajorDMR-15-41410	6
chr3	114215080	114215570	MajorDMR-15-41411	4
chr3	114416083	114416521	MajorDMR-15-41412	6
chr3	114936980	114937142	MajorDMR-15-41413	2
chr3	114999438	114999622	MajorDMR-15-41414	2
chr3	115123934	115124354	MajorDMR-15-41415	4
chr3	115157028	115157041	MajorDMR-15-41416	2
chr3	115231020	115231167	MajorDMR-15-41417	5
chr3	115232312	115232378	MajorDMR-15-41418	2
chr3	115267694	115268167	MajorDMR-15-41419	4
chr3	115344119	115344147	MajorDMR-15-41420	2
chr3	115344652	115346459	MajorDMR-15-41421	10
chr3	115373403	115373450	MajorDMR-15-41422	2
chr3	115377743	115378863	MajorDMR-15-41423	16
chr3	115379505	115380301	MajorDMR-15-41424	5
chr3	115382034	115382099	MajorDMR-15-41425	2
chr3	115385188	115386083	MajorDMR-15-41426	5
chr3	115417877	115418552	MajorDMR-15-41427	3
chr3	115423975	115423984	MajorDMR-15-41428	2
chr3	115645330	115645999	MajorDMR-15-41429	4
chr3	115649820	115649989	MajorDMR-15-41430	2
chr3	115679798	115680992	MajorDMR-15-41431	6
chr3	115719309	115719313	MajorDMR-15-41432	2
chr3	115752367	115752504	MajorDMR-15-41433	2
chr3	115757389	115757603	MajorDMR-15-41434	3
chr3	115758613	115758657	MajorDMR-15-41435	2
chr3	115777679	115777785	MajorDMR-15-41436	2
chr3	115837252	115837462	MajorDMR-15-41437	2
chr3	115872039	115872508	MajorDMR-15-41438	4
chr3	115965423	115965527	MajorDMR-15-41439	3
chr3	116108177	116108452	MajorDMR-15-41440	2
chr3	116113374	116113481	MajorDMR-15-41441	2
chr3	116124950	116125034	MajorDMR-15-41442	2
chr3	116666858	116666975	MajorDMR-15-41443	2
chr3	116670388	116670892	MajorDMR-15-41444	4
chr3	116677354	116677458	MajorDMR-15-41445	2
chr3	116724066	116724420	MajorDMR-15-41446	2
chr3	116737425	116738684	MajorDMR-15-41447	9
chr3	116863314	116864015	MajorDMR-15-41448	5
chr3	116982241	116982302	MajorDMR-15-41449	3
chr3	117116753	117117543	MajorDMR-15-41450	13
chr3	117321396	117322048	MajorDMR-15-41451	3
chr3	117341136	117341620	MajorDMR-15-41452	2
chr3	117352090	117352206	MajorDMR-15-41453	2
chr3	117354418	117354541	MajorDMR-15-41454	2
chr3	117384289	117384383	MajorDMR-15-41455	4
chr3	117385065	117385876	MajorDMR-15-41456	6
chr3	117425172	117425423	MajorDMR-15-41457	2
chr3	117475595	117475622	MajorDMR-15-41458	2
chr3	117481357	117481903	MajorDMR-15-41459	4
chr3	117494054	117494450	MajorDMR-15-41460	4
chr3	117520652	117520853	MajorDMR-15-41461	2
chr3	117530411	117530729	MajorDMR-15-41462	2
chr3	117600590	117600722	MajorDMR-15-41463	2
chr3	117604166	117604412	MajorDMR-15-41464	2
chr3	117991662	117992192	MajorDMR-15-41465	3
chr3	118356723	118356898	MajorDMR-15-41466	5
chr3	118360843	118360868	MajorDMR-15-41467	2
chr3	118455198	118455251	MajorDMR-15-41468	2
chr3	118754096	118754377	MajorDMR-15-41469	3
chr3	118926474	118926760	MajorDMR-15-41470	2
chr3	118958869	118958879	MajorDMR-15-41471	2
chr3	118960201	118960465	MajorDMR-15-41472	3
chr3	118968953	118969093	MajorDMR-15-41473	2
chr3	119013934	119014180	MajorDMR-15-41474	5
chr3	119072065	119072255	MajorDMR-15-41475	2
chr3	119182857	119182904	MajorDMR-15-41476	2
chr3	119298060	119298315	MajorDMR-15-41477	7
chr3	119356879	119357082	MajorDMR-15-41478	2
chr3	119441842	119442079	MajorDMR-15-41479	3
chr3	119450492	119451252	MajorDMR-15-41480	7
chr3	119517464	119517482	MajorDMR-15-41481	2
chr3	119528498	119528674	MajorDMR-15-41482	6
chr3	119722955	119722987	MajorDMR-15-41483	4
chr3	119770520	119771347	MajorDMR-15-41484	6
chr3	119889427	119890482	MajorDMR-15-41485	7
chr3	119917321	119917715	MajorDMR-15-41486	3
chr3	120069206	120069354	MajorDMR-15-41487	3
chr3	120138811	120138837	MajorDMR-15-41488	2
chr3	120170313	120170519	MajorDMR-15-41489	4
chr3	120179616	120180193	MajorDMR-15-41490	3
chr3	120243958	120244074	MajorDMR-15-41491	2
chr3	120276809	120277186	MajorDMR-15-41492	2
chr3	120278319	120280052	MajorDMR-15-41493	5
chr3	120286910	120287246	MajorDMR-15-41494	6
chr3	120287810	120288830	MajorDMR-15-41495	8
chr3	120315759	120315768	MajorDMR-15-41496	2
chr3	120360651	120360667	MajorDMR-15-41497	2
chr3	120363769	120364131	MajorDMR-15-41498	4
chr3	120365707	120365896	MajorDMR-15-41499	4
chr3	120397382	120397919	MajorDMR-15-41500	7
chr3	120460660	120460740	MajorDMR-15-41501	2
chr3	120475081	120475103	MajorDMR-15-41502	2
chr3	120515983	120516564	MajorDMR-15-41503	4
chr3	120626264	120626628	MajorDMR-15-41504	4
chr3	120629792	120629920	MajorDMR-15-41505	2
chr3	120633846	120634089	MajorDMR-15-41506	2
chr3	120930114	120930182	MajorDMR-15-41507	2
chr3	121013017	121013285	MajorDMR-15-41508	3
chr3	121049641	121049760	MajorDMR-15-41509	3
chr3	121116841	121117786	MajorDMR-15-41510	7
chr3	121137872	121138201	MajorDMR-15-41511	2
chr3	121311444	121312519	MajorDMR-15-41512	13
chr3	121387078	121387100	MajorDMR-15-41513	2
chr3	121458184	121458203	MajorDMR-15-41514	2
chr3	121460000	121460350	MajorDMR-15-41515	5
chr3	121555009	121555047	MajorDMR-15-41516	2
chr3	121612863	121612992	MajorDMR-15-41517	7
chr3	121714390	121714669	MajorDMR-15-41518	2
chr3	122296612	122296801	MajorDMR-15-41519	7
chr3	122365222	122365284	MajorDMR-15-41520	2
chr3	122541060	122541584	MajorDMR-15-41521	10
chr3	122569181	122569196	MajorDMR-15-41522	2
chr3	122608713	122609087	MajorDMR-15-41523	3
chr3	122640736	122641145	MajorDMR-15-41524	5
chr3	122648449	122648797	MajorDMR-15-41525	2
chr3	122654978	122655368	MajorDMR-15-41526	6
chr3	122688581	122689224	MajorDMR-15-41527	9
chr3	122692836	122693002	MajorDMR-15-41528	7
chr3	122710667	122712531	MajorDMR-15-41529	20
chr3	122725579	122725805	MajorDMR-15-41530	2
chr3	122744698	122745258	MajorDMR-15-41531	8
chr3	122996032	122996468	MajorDMR-15-41532	5
chr3	123091355	123091398	MajorDMR-15-41533	2
chr3	123102189	123102466	MajorDMR-15-41534	4
chr3	123142022	123142216	MajorDMR-15-41535	7
chr3	123169292	123169740	MajorDMR-15-41536	5
chr3	123227085	123227450	MajorDMR-15-41537	3
chr3	123337536	123338049	MajorDMR-15-41538	6
chr3	123339917	123340307	MajorDMR-15-41539	4
chr3	123370920	123371464	MajorDMR-15-41540	6
chr3	123379623	123380207	MajorDMR-15-41541	9
chr3	123398919	123399099	MajorDMR-15-41542	4
chr3	123437818	123438491	MajorDMR-15-41543	8
chr3	123518488	123518913	MajorDMR-15-41544	4
chr3	123602519	123602537	MajorDMR-15-41545	3
chr3	123603559	123603619	MajorDMR-15-41546	2
chr3	123676815	123677054	MajorDMR-15-41547	2
chr3	123748975	123749329	MajorDMR-15-41548	2
chr3	123762648	123762867	MajorDMR-15-41549	2
chr3	123769518	123769719	MajorDMR-15-41550	2
chr3	123798062	123798531	MajorDMR-15-41551	2
chr3	123813231	123813956	MajorDMR-15-41552	13
chr3	123837073	123837999	MajorDMR-15-41553	5
chr3	123864177	123864672	MajorDMR-15-41554	3
chr3	123929413	123929432	MajorDMR-15-41555	2
chr3	123967291	123967657	MajorDMR-15-41556	3
chr3	123982103	123982293	MajorDMR-15-41557	4
chr3	123996115	123996264	MajorDMR-15-41558	4
chr3	124002587	124002697	MajorDMR-15-41559	2
chr3	124063749	124063781	MajorDMR-15-41560	2
chr3	124070920	124071310	MajorDMR-15-41561	3
chr3	124103799	124104123	MajorDMR-15-41562	5
chr3	124116108	124116575	MajorDMR-15-41563	3
chr3	124117145	124117716	MajorDMR-15-41564	6
chr3	124118454	124118492	MajorDMR-15-41565	2
chr3	124166407	124166538	MajorDMR-15-41566	3
chr3	124186773	124187025	MajorDMR-15-41567	2
chr3	124203095	124203175	MajorDMR-15-41568	2
chr3	124214458	124215082	MajorDMR-15-41569	4
chr3	124277978	124278463	MajorDMR-15-41570	4
chr3	124284457	124284624	MajorDMR-15-41571	3
chr3	124295574	124295630	MajorDMR-15-41572	2
chr3	124303267	124304288	MajorDMR-15-41573	38
chr3	124510648	124510674	MajorDMR-15-41574	2
chr3	124531229	124531846	MajorDMR-15-41575	6
chr3	124537327	124537971	MajorDMR-15-41576	6
chr3	124553927	124554484	MajorDMR-15-41577	13
chr3	124604949	124605140	MajorDMR-15-41578	7
chr3	124647520	124647659	MajorDMR-15-41579	3
chr3	124685869	124686187	MajorDMR-15-41580	4
chr3	124712431	124712487	MajorDMR-15-41581	3
chr3	124716795	124717008	MajorDMR-15-41582	3
chr3	124725757	124726122	MajorDMR-15-41583	7
chr3	124773087	124773152	MajorDMR-15-41584	2
chr3	124842536	124842591	MajorDMR-15-41585	2
chr3	124851766	124851843	MajorDMR-15-41586	2
chr3	124859944	124861046	MajorDMR-15-41587	19
chr3	124904763	124905724	MajorDMR-15-41588	11
chr3	124932490	124932514	MajorDMR-15-41589	3
chr3	124985871	124986101	MajorDMR-15-41590	3
chr3	125092413	125092909	MajorDMR-15-41591	2
chr3	125113350	125113420	MajorDMR-15-41592	2
chr3	125133562	125134201	MajorDMR-15-41593	13
chr3	125171585	125171757	MajorDMR-15-41594	3
chr3	125239541	125239578	MajorDMR-15-41595	2
chr3	125314928	125315370	MajorDMR-15-41596	4
chr3	125321384	125321488	MajorDMR-15-41597	3
chr3	125486085	125486343	MajorDMR-15-41598	9
chr3	125511822	125512301	MajorDMR-15-41599	4
chr3	125524377	125524515	MajorDMR-15-41600	2
chr3	125633382	125633869	MajorDMR-15-41601	5
chr3	125640868	125640951	MajorDMR-15-41602	2
chr3	125648541	125648652	MajorDMR-15-41603	3
chr3	125672290	125672312	MajorDMR-15-41604	2
chr3	125687661	125687728	MajorDMR-15-41605	2
chr3	125688449	125688541	MajorDMR-15-41606	2
chr3	125724940	125725083	MajorDMR-15-41607	2
chr3	125784133	125784331	MajorDMR-15-41608	3
chr3	125898535	125898944	MajorDMR-15-41609	17
chr3	125900107	125900226	MajorDMR-15-41610	2
chr3	125917734	125917877	MajorDMR-15-41611	2
chr3	125931609	125931799	MajorDMR-15-41612	7
chr3	125932358	125932748	MajorDMR-15-41613	12
chr3	125983615	125983796	MajorDMR-15-41614	2
chr3	125986693	125986727	MajorDMR-15-41615	5
chr3	126005866	126006319	MajorDMR-15-41616	5
chr3	126006896	126007435	MajorDMR-15-41617	14
chr3	126075051	126075081	MajorDMR-15-41618	3
chr3	126108462	126108488	MajorDMR-15-41619	3
chr3	126113453	126114079	MajorDMR-15-41620	11
chr3	126135161	126135179	MajorDMR-15-41621	2
chr3	126184878	126185159	MajorDMR-15-41622	11
chr3	126191675	126192530	MajorDMR-15-41623	3
chr3	126212587	126213527	MajorDMR-15-41624	14
chr3	126240595	126240984	MajorDMR-15-41625	3
chr3	126242310	126242990	MajorDMR-15-41626	11
chr3	126287045	126287084	MajorDMR-15-41627	2
chr3	126324965	126325119	MajorDMR-15-41628	2
chr3	126373144	126373324	MajorDMR-15-41629	8
chr3	126397415	126398755	MajorDMR-15-41630	10
chr3	126402692	126403233	MajorDMR-15-41631	5
chr3	126422445	126422450	MajorDMR-15-41632	2
chr3	126433167	126433601	MajorDMR-15-41633	5
chr3	126554252	126555502	MajorDMR-15-41634	8
chr3	126556711	126557101	MajorDMR-15-41635	5
chr3	126577760	126578112	MajorDMR-15-41636	4
chr3	126597280	126597317	MajorDMR-15-41637	2
chr3	126608587	126608710	MajorDMR-15-41638	2
chr3	126688468	126688885	MajorDMR-15-41639	5
chr3	126701053	126701252	MajorDMR-15-41640	5
chr3	126703324	126704276	MajorDMR-15-41641	18
chr3	126705112	126705271	MajorDMR-15-41642	3
chr3	126709555	126710314	MajorDMR-15-41643	8
chr3	126713512	126714516	MajorDMR-15-41644	6
chr3	126717749	126718139	MajorDMR-15-41645	3
chr3	126719123	126719201	MajorDMR-15-41646	3
chr3	126720885	126721319	MajorDMR-15-41647	8
chr3	126727080	126727463	MajorDMR-15-41648	2
chr3	126728706	126728754	MajorDMR-15-41649	4
chr3	126731320	126731506	MajorDMR-15-41650	2
chr3	126732087	126732335	MajorDMR-15-41651	4
chr3	126733791	126734134	MajorDMR-15-41652	4
chr3	126734765	126734997	MajorDMR-15-41653	7
chr3	126739426	126739922	MajorDMR-15-41654	4
chr3	126744097	126744605	MajorDMR-15-41655	4
chr3	126755629	126757435	MajorDMR-15-41656	31
chr3	126792626	126792756	MajorDMR-15-41657	2
chr3	126802852	126803200	MajorDMR-15-41658	2
chr3	126815661	126815812	MajorDMR-15-41659	2
chr3	126821176	126821484	MajorDMR-15-41660	4
chr3	126853939	126854934	MajorDMR-15-41661	12
chr3	126876238	126876711	MajorDMR-15-41662	7
chr3	126877907	126878363	MajorDMR-15-41663	3
chr3	126889869	126889907	MajorDMR-15-41664	2
chr3	126939404	126939714	MajorDMR-15-41665	8
chr3	127071117	127071350	MajorDMR-15-41666	4
chr3	127102096	127103009	MajorDMR-15-41667	4
chr3	127110998	127111193	MajorDMR-15-41668	7
chr3	127114972	127115625	MajorDMR-15-41669	7
chr3	127123717	127123955	MajorDMR-15-41670	7
chr3	127132963	127133412	MajorDMR-15-41671	4
chr3	127139801	127139822	MajorDMR-15-41672	2
chr3	127141435	127141912	MajorDMR-15-41673	16
chr3	127174912	127177123	MajorDMR-15-41674	56
chr3	127178020	127178535	MajorDMR-15-41675	6
chr3	127183363	127183599	MajorDMR-15-41676	2
chr3	127186479	127186640	MajorDMR-15-41677	4
chr3	127255519	127255942	MajorDMR-15-41678	5
chr3	127263171	127264281	MajorDMR-15-41679	8
chr3	127265971	127266195	MajorDMR-15-41680	3
chr3	127269597	127270131	MajorDMR-15-41681	4
chr3	127283581	127284759	MajorDMR-15-41682	10
chr3	127293741	127294358	MajorDMR-15-41683	10
chr3	127310505	127310685	MajorDMR-15-41684	3
chr3	127374579	127374884	MajorDMR-15-41685	4
chr3	127381730	127382344	MajorDMR-15-41686	3
chr3	127386343	127386828	MajorDMR-15-41687	8
chr3	127390825	127391412	MajorDMR-15-41688	37
chr3	127392184	127393581	MajorDMR-15-41689	27
chr3	127397167	127397535	MajorDMR-15-41690	2
chr3	127408560	127408873	MajorDMR-15-41691	3
chr3	127415329	127415446	MajorDMR-15-41692	2
chr3	127425835	127425911	MajorDMR-15-41693	3
chr3	127426423	127427468	MajorDMR-15-41694	9
chr3	127453871	127454200	MajorDMR-15-41695	6
chr3	127454832	127455289	MajorDMR-15-41696	3
chr3	127473728	127473898	MajorDMR-15-41697	5
chr3	127479989	127480592	MajorDMR-15-41698	6
chr3	127482550	127483148	MajorDMR-15-41699	4
chr3	127483980	127484385	MajorDMR-15-41700	9
chr3	127494063	127495151	MajorDMR-15-41701	6
chr3	127498774	127499091	MajorDMR-15-41702	3
chr3	127501534	127501648	MajorDMR-15-41703	2
chr3	127504559	127504887	MajorDMR-15-41704	3
chr3	127505615	127505960	MajorDMR-15-41705	6
chr3	127509736	127510567	MajorDMR-15-41706	9
chr3	127537970	127538121	MajorDMR-15-41707	2
chr3	127540442	127540630	MajorDMR-15-41708	2
chr3	127634566	127634652	MajorDMR-15-41709	6
chr3	127673552	127673777	MajorDMR-15-41710	3
chr3	127678830	127678994	MajorDMR-15-41711	2
chr3	127730024	127730399	MajorDMR-15-41712	10
chr3	127760061	127760750	MajorDMR-15-41713	3
chr3	127788727	127789208	MajorDMR-15-41714	2
chr3	127889894	127889994	MajorDMR-15-41715	5
chr3	128151217	128151615	MajorDMR-15-41716	9
chr3	128175263	128176243	MajorDMR-15-41717	15
chr3	128192194	128192450	MajorDMR-15-41718	2
chr3	128211997	128213018	MajorDMR-15-41719	13
chr3	128215235	128215583	MajorDMR-15-41720	9
chr3	128273936	128274232	MajorDMR-15-41721	7
chr3	128303081	128303535	MajorDMR-15-41722	3
chr3	128326662	128326987	MajorDMR-15-41723	6
chr3	128338607	128339089	MajorDMR-15-41724	2
chr3	128343663	128343694	MajorDMR-15-41725	2
chr3	128370036	128370502	MajorDMR-15-41726	9
chr3	128399209	128399256	MajorDMR-15-41727	2
chr3	128416432	128417132	MajorDMR-15-41728	10
chr3	128417962	128418634	MajorDMR-15-41729	15
chr3	128502471	128503084	MajorDMR-15-41730	6
chr3	128518719	128519362	MajorDMR-15-41731	7
chr3	128532105	128532495	MajorDMR-15-41732	3
chr3	128533536	128534175	MajorDMR-15-41733	5
chr3	128583120	128584626	MajorDMR-15-41734	20
chr3	128636285	128636600	MajorDMR-15-41735	2
chr3	128712171	128712613	MajorDMR-15-41736	14
chr3	128719546	128720091	MajorDMR-15-41737	17
chr3	128734775	128735561	MajorDMR-15-41738	10
chr3	128744747	128745640	MajorDMR-15-41739	11
chr3	128761170	128761260	MajorDMR-15-41740	2
chr3	128777271	128777362	MajorDMR-15-41741	2
chr3	128787212	128787531	MajorDMR-15-41742	10
chr3	128839483	128839598	MajorDMR-15-41743	3
chr3	128841289	128841723	MajorDMR-15-41744	4
chr3	128889961	128890013	MajorDMR-15-41745	2
chr3	128898622	128899039	MajorDMR-15-41746	3
chr3	128914805	128915083	MajorDMR-15-41747	2
chr3	128943759	128944179	MajorDMR-15-41748	4
chr3	128967251	128967766	MajorDMR-15-41749	3
chr3	129065962	129066268	MajorDMR-15-41750	6
chr3	129101214	129101688	MajorDMR-15-41751	3
chr3	129102426	129102650	MajorDMR-15-41752	5
chr3	129110832	129111137	MajorDMR-15-41753	2
chr3	129112945	129113041	MajorDMR-15-41754	2
chr3	129147845	129148103	MajorDMR-15-41755	2
chr3	129160134	129161640	MajorDMR-15-41756	6
chr3	129182610	129182891	MajorDMR-15-41757	3
chr3	129194081	129194356	MajorDMR-15-41758	5
chr3	129200032	129200880	MajorDMR-15-41759	7
chr3	129205069	129205106	MajorDMR-15-41760	2
chr3	129206341	129206579	MajorDMR-15-41761	2
chr3	129208116	129208631	MajorDMR-15-41762	10
chr3	129221874	129223215	MajorDMR-15-41763	17
chr3	129223798	129224008	MajorDMR-15-41764	3
chr3	129225028	129226605	MajorDMR-15-41765	15
chr3	129249003	129249228	MajorDMR-15-41766	2
chr3	129272285	129273294	MajorDMR-15-41767	4
chr3	129273841	129274889	MajorDMR-15-41768	7
chr3	129280260	129280354	MajorDMR-15-41769	2
chr3	129295624	129296611	MajorDMR-15-41770	15
chr3	129311536	129311709	MajorDMR-15-41771	10
chr3	129312246	129312514	MajorDMR-15-41772	3
chr3	129313513	129313729	MajorDMR-15-41773	5
chr3	129315593	129316524	MajorDMR-15-41774	8
chr3	129322172	129322187	MajorDMR-15-41775	3
chr3	129322958	129323155	MajorDMR-15-41776	3
chr3	129323940	129324309	MajorDMR-15-41777	2
chr3	129326014	129326549	MajorDMR-15-41778	17
chr3	129340972	129341153	MajorDMR-15-41779	3
chr3	129344929	129347225	MajorDMR-15-41780	52
chr3	129381011	129381114	MajorDMR-15-41781	2
chr3	129383356	129383386	MajorDMR-15-41782	2
chr3	129402881	129403272	MajorDMR-15-41783	3
chr3	129408520	129408563	MajorDMR-15-41784	2
chr3	129464569	129464811	MajorDMR-15-41785	6
chr3	129553910	129554154	MajorDMR-15-41786	2
chr3	129653232	129653324	MajorDMR-15-41787	6
chr3	129693127	129693438	MajorDMR-15-41788	18
chr3	129720970	129721484	MajorDMR-15-41789	8
chr3	129817424	129817822	MajorDMR-15-41790	4
chr3	129826385	129826701	MajorDMR-15-41791	3
chr3	129831726	129832008	MajorDMR-15-41792	3
chr3	129977447	129977597	MajorDMR-15-41793	2
chr3	130147507	130149023	MajorDMR-15-41794	10
chr3	130178313	130178694	MajorDMR-15-41795	2
chr3	130445894	130446319	MajorDMR-15-41796	3
chr3	130466797	130466969	MajorDMR-15-41797	3
chr3	130469477	130469525	MajorDMR-15-41798	2
chr3	130491527	130492225	MajorDMR-15-41799	9
chr3	130521576	130521638	MajorDMR-15-41800	2
chr3	130611475	130611554	MajorDMR-15-41801	4
chr3	130614733	130615251	MajorDMR-15-41802	3
chr3	130620914	130621128	MajorDMR-15-41803	2
chr3	130634456	130634734	MajorDMR-15-41804	3
chr3	130833180	130833243	MajorDMR-15-41805	2
chr3	130933523	130933535	MajorDMR-15-41806	2
chr3	131028387	131028481	MajorDMR-15-41807	2
chr3	131042029	131042251	MajorDMR-15-41808	2
chr3	131047606	131047770	MajorDMR-15-41809	3
chr3	131057096	131057482	MajorDMR-15-41810	4
chr3	131058309	131058319	MajorDMR-15-41811	2
chr3	131079426	131079442	MajorDMR-15-41812	2
chr3	131080443	131080517	MajorDMR-15-41813	4
chr3	131099856	131100225	MajorDMR-15-41814	6
chr3	131112110	131112136	MajorDMR-15-41815	2
chr3	131237652	131237868	MajorDMR-15-41816	6
chr3	131245587	131246131	MajorDMR-15-41817	6
chr3	131280635	131280699	MajorDMR-15-41818	2
chr3	131540206	131540302	MajorDMR-15-41819	2
chr3	131568224	131568317	MajorDMR-15-41820	3
chr3	131622792	131622883	MajorDMR-15-41821	2
chr3	131682465	131682653	MajorDMR-15-41822	5
chr3	131709894	131709946	MajorDMR-15-41823	2
chr3	131714986	131715039	MajorDMR-15-41824	2
chr3	131736791	131736941	MajorDMR-15-41825	2
chr3	131748186	131748668	MajorDMR-15-41826	3
chr3	131752323	131752830	MajorDMR-15-41827	14
chr3	131929716	131929968	MajorDMR-15-41828	3
chr3	131960964	131961820	MajorDMR-15-41829	5
chr3	131964629	131964645	MajorDMR-15-41830	2
chr3	131973943	131974370	MajorDMR-15-41831	5
chr3	132135608	132135678	MajorDMR-15-41832	3
chr3	132254942	132255121	MajorDMR-15-41833	3
chr3	132282942	132283788	MajorDMR-15-41834	4
chr3	132292838	132293031	MajorDMR-15-41835	4
chr3	132440393	132440732	MajorDMR-15-41836	10
chr3	132442250	132442463	MajorDMR-15-41837	2
chr3	132496117	132496655	MajorDMR-15-41838	4
chr3	132756749	132756800	MajorDMR-15-41839	3
chr3	132758470	132759755	MajorDMR-15-41840	15
chr3	132983275	132983377	MajorDMR-15-41841	2
chr3	132995182	132996087	MajorDMR-15-41842	7
chr3	133012382	133013339	MajorDMR-15-41843	4
chr3	133072964	133073299	MajorDMR-15-41844	2
chr3	133080412	133080548	MajorDMR-15-41845	3
chr3	133081397	133081569	MajorDMR-15-41846	2
chr3	133101205	133102040	MajorDMR-15-41847	7
chr3	133123718	133124050	MajorDMR-15-41848	4
chr3	133131515	133132863	MajorDMR-15-41849	18
chr3	133142368	133142383	MajorDMR-15-41850	2
chr3	133142901	133142912	MajorDMR-15-41851	3
chr3	133145604	133145665	MajorDMR-15-41852	2
chr3	133187121	133187416	MajorDMR-15-41853	2
chr3	133295712	133296167	MajorDMR-15-41854	2
chr3	133393814	133394068	MajorDMR-15-41855	3
chr3	133465334	133465420	MajorDMR-15-41856	3
chr3	133483074	133483516	MajorDMR-15-41857	3
chr3	133546798	133546833	MajorDMR-15-41858	2
chr3	133551458	133551533	MajorDMR-15-41859	3
chr3	133559738	133559914	MajorDMR-15-41860	3
chr3	133574797	133575427	MajorDMR-15-41861	6
chr3	133587858	133587933	MajorDMR-15-41862	3
chr3	133590248	133591300	MajorDMR-15-41863	10
chr3	133594840	133595185	MajorDMR-15-41864	4
chr3	133604736	133605208	MajorDMR-15-41865	3
chr3	133606858	133607215	MajorDMR-15-41866	5
chr3	133610298	133610978	MajorDMR-15-41867	8
chr3	133611541	133611731	MajorDMR-15-41868	2
chr3	133612333	133613220	MajorDMR-15-41869	8
chr3	133615267	133615722	MajorDMR-15-41870	5
chr3	133645931	133646191	MajorDMR-15-41871	11
chr3	133646855	133647104	MajorDMR-15-41872	2
chr3	133747920	133748266	MajorDMR-15-41873	12
chr3	133749549	133749639	MajorDMR-15-41874	3
chr3	134026923	134026966	MajorDMR-15-41875	3
chr3	134031602	134032854	MajorDMR-15-41876	40
chr3	134078203	134078242	MajorDMR-15-41877	3
chr3	134093849	134094010	MajorDMR-15-41878	4
chr3	134124813	134125902	MajorDMR-15-41879	10
chr3	134320497	134321019	MajorDMR-15-41880	4
chr3	134321660	134321778	MajorDMR-15-41881	2
chr3	134369262	134369492	MajorDMR-15-41882	4
chr3	134370661	134370788	MajorDMR-15-41883	2
chr3	134377537	134377912	MajorDMR-15-41884	6
chr3	134428718	134429358	MajorDMR-15-41885	3
chr3	134444974	134445072	MajorDMR-15-41886	3
chr3	134471782	134472242	MajorDMR-15-41887	4
chr3	134513433	134513826	MajorDMR-15-41888	5
chr3	134516276	134516937	MajorDMR-15-41889	8
chr3	134583670	134583816	MajorDMR-15-41890	2
chr3	134701448	134701551	MajorDMR-15-41891	2
chr3	134707355	134707990	MajorDMR-15-41892	4
chr3	134749649	134749668	MajorDMR-15-41893	2
chr3	134866594	134866846	MajorDMR-15-41894	3
chr3	134957196	134957274	MajorDMR-15-41895	3
chr3	134957829	134958150	MajorDMR-15-41896	3
chr3	135102050	135102273	MajorDMR-15-41897	2
chr3	135223130	135223328	MajorDMR-15-41898	3
chr3	135518684	135519007	MajorDMR-15-41899	9
chr3	135761462	135761797	MajorDMR-15-41900	3
chr3	135774085	135774361	MajorDMR-15-41901	2
chr3	135789347	135789394	MajorDMR-15-41902	2
chr3	135789954	135790171	MajorDMR-15-41903	3
chr3	135861644	135861700	MajorDMR-15-41904	2
chr3	135911257	135911264	MajorDMR-15-41905	2
chr3	135916200	135916889	MajorDMR-15-41906	8
chr3	135996576	135996582	MajorDMR-15-41907	2
chr3	136314814	136315142	MajorDMR-15-41908	3
chr3	136351043	136351523	MajorDMR-15-41909	3
chr3	136473244	136473729	MajorDMR-15-41910	4
chr3	136521802	136521935	MajorDMR-15-41911	2
chr3	136557275	136557393	MajorDMR-15-41912	2
chr3	136580079	136580319	MajorDMR-15-41913	4
chr3	136733121	136733190	MajorDMR-15-41914	2
chr3	136822698	136822895	MajorDMR-15-41915	2
chr3	137361266	137361735	MajorDMR-15-41916	13
chr3	137478035	137478712	MajorDMR-15-41917	4
chr3	137490209	137490357	MajorDMR-15-41918	2
chr3	137571305	137571711	MajorDMR-15-41919	12
chr3	137771267	137771310	MajorDMR-15-41920	2
chr3	137833674	137833722	MajorDMR-15-41921	2
chr3	137943454	137943923	MajorDMR-15-41922	5
chr3	138046973	138047836	MajorDMR-15-41923	5
chr3	138051647	138051671	MajorDMR-15-41924	3
chr3	138066215	138066536	MajorDMR-15-41925	7
chr3	138068302	138068580	MajorDMR-15-41926	4
chr3	138074140	138074150	MajorDMR-15-41927	2
chr3	138077720	138077924	MajorDMR-15-41928	2
chr3	138088836	138088880	MajorDMR-15-41929	2
chr3	138119379	138119645	MajorDMR-15-41930	3
chr3	138127542	138127924	MajorDMR-15-41931	8
chr3	138152463	138152881	MajorDMR-15-41932	5
chr3	138154386	138154571	MajorDMR-15-41933	10
chr3	138198320	138198380	MajorDMR-15-41934	2
chr3	138297005	138297126	MajorDMR-15-41935	3
chr3	138327297	138327451	MajorDMR-15-41936	6
chr3	138328587	138328698	MajorDMR-15-41937	4
chr3	138581402	138581603	MajorDMR-15-41938	2
chr3	138635154	138635292	MajorDMR-15-41939	3
chr3	138642503	138642611	MajorDMR-15-41940	4
chr3	138654722	138654982	MajorDMR-15-41941	13
chr3	138669311	138669508	MajorDMR-15-41942	6
chr3	138957658	138957715	MajorDMR-15-41943	2
chr3	139048586	139048700	MajorDMR-15-41944	2
chr3	139077376	139077383	MajorDMR-15-41945	2
chr3	139109306	139109348	MajorDMR-15-41946	2
chr3	139252321	139253057	MajorDMR-15-41947	9
chr3	139257712	139257949	MajorDMR-15-41948	7
chr3	139258915	139259228	MajorDMR-15-41949	7
chr3	139371631	139371649	MajorDMR-15-41950	2
chr3	139397240	139397364	MajorDMR-15-41951	2
chr3	139523141	139523333	MajorDMR-15-41952	2
chr3	139549580	139549827	MajorDMR-15-41953	4
chr3	139653161	139653462	MajorDMR-15-41954	10
chr3	139656299	139656479	MajorDMR-15-41955	4
chr3	139742890	139743518	MajorDMR-15-41956	6
chr3	139770254	139770500	MajorDMR-15-41957	2
chr3	139786588	139786806	MajorDMR-15-41958	4
chr3	139812696	139812818	MajorDMR-15-41959	3
chr3	139831340	139831384	MajorDMR-15-41960	2
chr3	140087605	140087749	MajorDMR-15-41961	3
chr3	140105360	140105389	MajorDMR-15-41962	2
chr3	140186186	140186504	MajorDMR-15-41963	2
chr3	140187390	140187588	MajorDMR-15-41964	6
chr3	140303602	140303850	MajorDMR-15-41965	2
chr3	140320608	140320850	MajorDMR-15-41966	3
chr3	140730706	140730859	MajorDMR-15-41967	3
chr3	140769295	140769668	MajorDMR-15-41968	4
chr3	140771839	140772292	MajorDMR-15-41969	7
chr3	140795419	140796784	MajorDMR-15-41970	10
chr3	140814021	140814302	MajorDMR-15-41971	3
chr3	140949801	140950030	MajorDMR-15-41972	7
chr3	140952030	140952585	MajorDMR-15-41973	6
chr3	140953389	140953690	MajorDMR-15-41974	2
chr3	140962209	140962550	MajorDMR-15-41975	5
chr3	140975735	140975940	MajorDMR-15-41976	6
chr3	140980542	140980891	MajorDMR-15-41977	4
chr3	140981510	140981544	MajorDMR-15-41978	3
chr3	140995475	140995486	MajorDMR-15-41979	2
chr3	140998214	140998313	MajorDMR-15-41980	3
chr3	141021293	141021530	MajorDMR-15-41981	3
chr3	141022668	141022682	MajorDMR-15-41982	2
chr3	141026415	141026476	MajorDMR-15-41983	2
chr3	141027505	141027725	MajorDMR-15-41984	6
chr3	141031030	141031049	MajorDMR-15-41985	3
chr3	141079816	141080180	MajorDMR-15-41986	3
chr3	141102476	141105209	MajorDMR-15-41987	24
chr3	141105979	141106190	MajorDMR-15-41988	2
chr3	141107085	141107147	MajorDMR-15-41989	3
chr3	141107797	141108114	MajorDMR-15-41990	3
chr3	141110707	141110942	MajorDMR-15-41991	2
chr3	141111458	141111548	MajorDMR-15-41992	3
chr3	141120409	141120854	MajorDMR-15-41993	7
chr3	141121896	141122220	MajorDMR-15-41994	4
chr3	141129466	141129497	MajorDMR-15-41995	3
chr3	141130277	141130815	MajorDMR-15-41996	6
chr3	141132462	141132949	MajorDMR-15-41997	4
chr3	141145211	141145624	MajorDMR-15-41998	11
chr3	141148215	141148451	MajorDMR-15-41999	4
chr3	141149257	141151224	MajorDMR-15-42000	31
chr3	141173564	141173916	MajorDMR-15-42001	2
chr3	141178830	141179291	MajorDMR-15-42002	8
chr3	141194154	141194181	MajorDMR-15-42003	2
chr3	141223415	141223609	MajorDMR-15-42004	2
chr3	141295200	141295290	MajorDMR-15-42005	2
chr3	141318689	141318870	MajorDMR-15-42006	2
chr3	141345404	141345569	MajorDMR-15-42007	3
chr3	141378373	141378510	MajorDMR-15-42008	4
chr3	141379341	141379494	MajorDMR-15-42009	3
chr3	141530462	141530544	MajorDMR-15-42010	3
chr3	141659121	141659933	MajorDMR-15-42011	14
chr3	141736281	141736434	MajorDMR-15-42012	2
chr3	141845082	141845146	MajorDMR-15-42013	4
chr3	141987548	141987753	MajorDMR-15-42014	2
chr3	142025557	142025617	MajorDMR-15-42015	2
chr3	142167347	142167356	MajorDMR-15-42016	2
chr3	142217459	142217650	MajorDMR-15-42017	2
chr3	142315951	142316060	MajorDMR-15-42018	3
chr3	142575995	142576051	MajorDMR-15-42019	2
chr3	142582376	142583012	MajorDMR-15-42020	9
chr3	142606817	142606875	MajorDMR-15-42021	2
chr3	142681757	142681933	MajorDMR-15-42022	7
chr3	142706697	142706873	MajorDMR-15-42023	4
chr3	142719255	142719382	MajorDMR-15-42024	2
chr3	142840320	142840532	MajorDMR-15-42025	14
chr3	142841302	142844583	MajorDMR-15-42026	24
chr3	142890026	142890314	MajorDMR-15-42027	3
chr3	142921137	142921964	MajorDMR-15-42028	4
chr3	142971781	142972105	MajorDMR-15-42029	5
chr3	143021679	143021928	MajorDMR-15-42030	6
chr3	143050490	143050506	MajorDMR-15-42031	2
chr3	143316490	143316683	MajorDMR-15-42032	2
chr3	143366488	143366753	MajorDMR-15-42033	3
chr3	143388160	143388315	MajorDMR-15-42034	4
chr3	143417588	143417690	MajorDMR-15-42035	2
chr3	143490033	143490554	MajorDMR-15-42036	5
chr3	143494610	143494896	MajorDMR-15-42037	5
chr3	143554279	143554575	MajorDMR-15-42038	3
chr3	143566434	143566799	MajorDMR-15-42039	4
chr3	143587426	143587473	MajorDMR-15-42040	2
chr3	143616595	143617015	MajorDMR-15-42041	7
chr3	143689583	143689680	MajorDMR-15-42042	2
chr3	143692615	143696719	MajorDMR-15-42043	25
chr3	143698028	143698342	MajorDMR-15-42044	2
chr3	143698919	143699513	MajorDMR-15-42045	3
chr3	143747541	143747794	MajorDMR-15-42046	2
chr3	143750910	143752098	MajorDMR-15-42047	6
chr3	143784151	143784318	MajorDMR-15-42048	2
chr3	143831082	143831358	MajorDMR-15-42049	4
chr3	143832198	143832680	MajorDMR-15-42050	3
chr3	143833854	143833932	MajorDMR-15-42051	2
chr3	143846543	143847560	MajorDMR-15-42052	6
chr3	143861374	143861571	MajorDMR-15-42053	3
chr3	144169672	144169735	MajorDMR-15-42054	2
chr3	144267264	144267719	MajorDMR-15-42055	3
chr3	144309718	144309954	MajorDMR-15-42056	2
chr3	144490518	144490900	MajorDMR-15-42057	2
chr3	144585378	144585516	MajorDMR-15-42058	2
chr3	144812450	144812700	MajorDMR-15-42059	2
chr3	144888151	144888392	MajorDMR-15-42060	3
chr3	144908285	144908989	MajorDMR-15-42061	8
chr3	144927343	144927622	MajorDMR-15-42062	3
chr3	145337894	145338011	MajorDMR-15-42063	2
chr3	145391682	145391879	MajorDMR-15-42064	2
chr3	145525903	145525990	MajorDMR-15-42065	2
chr3	145647485	145647714	MajorDMR-15-42066	2
chr3	145849492	145849702	MajorDMR-15-42067	4
chr3	145873955	145874098	MajorDMR-15-42068	3
chr3	145877479	145877669	MajorDMR-15-42069	3
chr3	145879567	145880069	MajorDMR-15-42070	6
chr3	145905066	145905392	MajorDMR-15-42071	3
chr3	145968207	145968420	MajorDMR-15-42072	8
chr3	146261288	146261942	MajorDMR-15-42073	8
chr3	146767773	146767878	MajorDMR-15-42074	4
chr3	147016548	147016796	MajorDMR-15-42075	2
chr3	147112336	147112675	MajorDMR-15-42076	3
chr3	147232028	147232365	MajorDMR-15-42077	2
chr3	147292383	147292479	MajorDMR-15-42078	2
chr3	147657734	147657848	MajorDMR-15-42079	5
chr3	147793725	147794166	MajorDMR-15-42080	4
chr3	148151577	148151754	MajorDMR-15-42081	2
chr3	148416180	148416309	MajorDMR-15-42082	2
chr3	148436800	148437006	MajorDMR-15-42083	2
chr3	148799871	148799968	MajorDMR-15-42084	2
chr3	148846734	148846751	MajorDMR-15-42085	3
chr3	148848289	148848586	MajorDMR-15-42086	2
chr3	149111308	149111371	MajorDMR-15-42087	2
chr3	149245232	149245680	MajorDMR-15-42088	2
chr3	149294145	149294219	MajorDMR-15-42089	2
chr3	149356350	149356447	MajorDMR-15-42090	3
chr3	149375788	149376786	MajorDMR-15-42091	36
chr3	149530293	149530304	MajorDMR-15-42092	2
chr3	149615440	149615613	MajorDMR-15-42093	2
chr3	149616397	149616758	MajorDMR-15-42094	3
chr3	149635171	149635231	MajorDMR-15-42095	2
chr3	149654648	149654961	MajorDMR-15-42096	4
chr3	149683634	149684333	MajorDMR-15-42097	3
chr3	149686265	149686269	MajorDMR-15-42098	2
chr3	149796978	149797096	MajorDMR-15-42099	3
chr3	149876979	149877055	MajorDMR-15-42100	2
chr3	149928120	149928644	MajorDMR-15-42101	4
chr3	149938694	149938900	MajorDMR-15-42102	4
chr3	149994022	149994110	MajorDMR-15-42103	2
chr3	150089331	150089837	MajorDMR-15-42104	7
chr3	150215899	150215920	MajorDMR-15-42105	2
chr3	150308460	150308625	MajorDMR-15-42106	2
chr3	150420820	150421190	MajorDMR-15-42107	6
chr3	150560970	150561119	MajorDMR-15-42108	2
chr3	150630875	150631332	MajorDMR-15-42109	6
chr3	150688842	150688938	MajorDMR-15-42110	4
chr3	150795534	150795538	MajorDMR-15-42111	2
chr3	150802827	150802838	MajorDMR-15-42112	2
chr3	150805761	150806034	MajorDMR-15-42113	2
chr3	150853425	150853791	MajorDMR-15-42114	2
chr3	150861003	150861384	MajorDMR-15-42115	3
chr3	150863769	150864385	MajorDMR-15-42116	4
chr3	150987609	150987655	MajorDMR-15-42117	3
chr3	151011084	151011407	MajorDMR-15-42118	4
chr3	151046276	151046741	MajorDMR-15-42119	7
chr3	151075092	151075110	MajorDMR-15-42120	2
chr3	151079847	151080771	MajorDMR-15-42121	4
chr3	151555028	151555112	MajorDMR-15-42122	2
chr3	151985731	151985870	MajorDMR-15-42123	2
chr3	152050529	152050791	MajorDMR-15-42124	6
chr3	152094272	152094585	MajorDMR-15-42125	4
chr3	152098233	152098547	MajorDMR-15-42126	2
chr3	152110565	152110768	MajorDMR-15-42127	2
chr3	152120942	152121605	MajorDMR-15-42128	5
chr3	152161848	152162129	MajorDMR-15-42129	5
chr3	152172013	152172183	MajorDMR-15-42130	4
chr3	152189682	152190209	MajorDMR-15-42131	5
chr3	152357025	152357182	MajorDMR-15-42132	5
chr3	152551805	152552143	MajorDMR-15-42133	2
chr3	152553675	152553929	MajorDMR-15-42134	10
chr3	152747156	152747308	MajorDMR-15-42135	3
chr3	152761180	152761775	MajorDMR-15-42136	4
chr3	152806063	152806236	MajorDMR-15-42137	2
chr3	152878110	152878302	MajorDMR-15-42138	4
chr3	152890669	152890743	MajorDMR-15-42139	3
chr3	152928134	152928386	MajorDMR-15-42140	4
chr3	152951036	152951154	MajorDMR-15-42141	3
chr3	153002280	153002297	MajorDMR-15-42142	2
chr3	153298358	153298464	MajorDMR-15-42143	2
chr3	153840353	153841210	MajorDMR-15-42144	23
chr3	153991358	153991363	MajorDMR-15-42145	2
chr3	154033512	154033928	MajorDMR-15-42146	2
chr3	154145381	154145729	MajorDMR-15-42147	7
chr3	154146874	154147120	MajorDMR-15-42148	7
chr3	154147948	154148118	MajorDMR-15-42149	4
chr3	154448266	154448639	MajorDMR-15-42150	2
chr3	154475962	154476065	MajorDMR-15-42151	2
chr3	154796700	154796744	MajorDMR-15-42152	2
chr3	154798279	154798809	MajorDMR-15-42153	10
chr3	154924865	154925350	MajorDMR-15-42154	2
chr3	154962207	154962427	MajorDMR-15-42155	2
chr3	155052957	155053125	MajorDMR-15-42156	2
chr3	155166236	155166353	MajorDMR-15-42157	2
chr3	155197330	155197488	MajorDMR-15-42158	4
chr3	155461148	155461627	MajorDMR-15-42159	9
chr3	155463281	155463812	MajorDMR-15-42160	16
chr3	155466442	155466547	MajorDMR-15-42161	4
chr3	155523194	155523435	MajorDMR-15-42162	5
chr3	155594206	155594275	MajorDMR-15-42163	2
chr3	155666395	155666421	MajorDMR-15-42164	2
chr3	155667614	155668330	MajorDMR-15-42165	5
chr3	155677636	155678327	MajorDMR-15-42166	10
chr3	155807917	155808242	MajorDMR-15-42167	3
chr3	155878584	155878666	MajorDMR-15-42168	2
chr3	155926125	155926221	MajorDMR-15-42169	3
chr3	156106423	156106500	MajorDMR-15-42170	2
chr3	156201811	156201978	MajorDMR-15-42171	2
chr3	156273457	156273487	MajorDMR-15-42172	3
chr3	156361259	156361911	MajorDMR-15-42173	10
chr3	156533182	156533912	MajorDMR-15-42174	3
chr3	156535282	156535953	MajorDMR-15-42175	7
chr3	156543470	156543554	MajorDMR-15-42176	3
chr3	156807378	156807771	MajorDMR-15-42177	3
chr3	156838262	156838425	MajorDMR-15-42178	2
chr3	156855612	156855744	MajorDMR-15-42179	3
chr3	156872353	156872500	MajorDMR-15-42180	3
chr3	156919524	156919775	MajorDMR-15-42181	3
chr3	157145727	157146114	MajorDMR-15-42182	2
chr3	157164903	157165106	MajorDMR-15-42183	2
chr3	157217133	157218084	MajorDMR-15-42184	12
chr3	157260436	157260752	MajorDMR-15-42185	11
chr3	157575417	157575547	MajorDMR-15-42186	3
chr3	158046967	158047077	MajorDMR-15-42187	3
chr3	158151911	158151919	MajorDMR-15-42188	2
chr3	158189521	158189616	MajorDMR-15-42189	2
chr3	158288370	158288416	MajorDMR-15-42190	2
chr3	158289675	158290059	MajorDMR-15-42191	5
chr3	158386885	158387014	MajorDMR-15-42192	2
chr3	158763408	158763495	MajorDMR-15-42193	2
chr3	158786962	158787836	MajorDMR-15-42194	7
chr3	158862427	158862636	MajorDMR-15-42195	2
chr3	158883705	158884438	MajorDMR-15-42196	7
chr3	158895481	158895830	MajorDMR-15-42197	2
chr3	158908194	158908397	MajorDMR-15-42198	2
chr3	158981724	158982099	MajorDMR-15-42199	5
chr3	158991094	158991749	MajorDMR-15-42200	7
chr3	158995684	158995740	MajorDMR-15-42201	2
chr3	159064132	159064504	MajorDMR-15-42202	4
chr3	159072430	159072600	MajorDMR-15-42203	2
chr3	159246205	159246522	MajorDMR-15-42204	7
chr3	159258842	159259052	MajorDMR-15-42205	2
chr3	159450511	159450559	MajorDMR-15-42206	2
chr3	159479953	159480025	MajorDMR-15-42207	2
chr3	159480656	159480994	MajorDMR-15-42208	6
chr3	159546206	159546242	MajorDMR-15-42209	4
chr3	159561947	159563206	MajorDMR-15-42210	7
chr3	159566844	159566944	MajorDMR-15-42211	2
chr3	159570389	159571037	MajorDMR-15-42212	8
chr3	159578184	159578932	MajorDMR-15-42213	5
chr3	159582036	159582167	MajorDMR-15-42214	2
chr3	159590304	159590448	MajorDMR-15-42215	2
chr3	159608875	159609753	MajorDMR-15-42216	12
chr3	159707001	159707113	MajorDMR-15-42217	3
chr3	159749739	159749938	MajorDMR-15-42218	4
chr3	159756475	159757128	MajorDMR-15-42219	5
chr3	159834295	159834321	MajorDMR-15-42220	2
chr3	159853763	159853908	MajorDMR-15-42221	2
chr3	159898388	159898768	MajorDMR-15-42222	8
chr3	159902667	159902886	MajorDMR-15-42223	2
chr3	159941990	159942666	MajorDMR-15-42224	18
chr3	159944561	159944989	MajorDMR-15-42225	7
chr3	159945650	159945700	MajorDMR-15-42226	2
chr3	160119161	160119270	MajorDMR-15-42227	2
chr3	160166372	160166691	MajorDMR-15-42228	2
chr3	160284340	160284361	MajorDMR-15-42229	2
chr3	160425064	160425513	MajorDMR-15-42230	2
chr3	160456072	160457059	MajorDMR-15-42231	4
chr3	160476511	160476549	MajorDMR-15-42232	2
chr3	160498440	160498455	MajorDMR-15-42233	2
chr3	160519645	160520337	MajorDMR-15-42234	9
chr3	160530276	160530582	MajorDMR-15-42235	2
chr3	160578009	160578305	MajorDMR-15-42236	3
chr3	160594804	160595102	MajorDMR-15-42237	2
chr3	160623408	160623430	MajorDMR-15-42238	2
chr3	160627384	160627548	MajorDMR-15-42239	3
chr3	160666165	160666244	MajorDMR-15-42240	2
chr3	160703909	160703935	MajorDMR-15-42241	2
chr3	160734928	160735593	MajorDMR-15-42242	4
chr3	160787526	160788193	MajorDMR-15-42243	3
chr3	160789080	160789295	MajorDMR-15-42244	5
chr3	160823370	160823393	MajorDMR-15-42245	2
chr3	160940163	160940267	MajorDMR-15-42246	3
chr3	161002270	161002583	MajorDMR-15-42247	2
chr3	161091087	161091444	MajorDMR-15-42248	2
chr3	161277248	161277360	MajorDMR-15-42249	3
chr3	161507297	161507750	MajorDMR-15-42250	3
chr3	161852684	161852801	MajorDMR-15-42251	2
chr3	161910875	161911385	MajorDMR-15-42252	3
chr3	161914513	161914771	MajorDMR-15-42253	3
chr3	162359126	162359204	MajorDMR-15-42254	2
chr3	162396968	162397000	MajorDMR-15-42255	2
chr3	162409139	162409339	MajorDMR-15-42256	2
chr3	163172766	163173213	MajorDMR-15-42257	6
chr3	163654602	163654755	MajorDMR-15-42258	2
chr3	164178891	164178947	MajorDMR-15-42259	2
chr3	164435416	164435545	MajorDMR-15-42260	2
chr3	164448705	164448862	MajorDMR-15-42261	3
chr3	164477338	164477574	MajorDMR-15-42262	2
chr3	164597201	164597274	MajorDMR-15-42263	2
chr3	164878934	164878990	MajorDMR-15-42264	2
chr3	164902450	164902769	MajorDMR-15-42265	2
chr3	164903800	164904049	MajorDMR-15-42266	3
chr3	164904807	164905134	MajorDMR-15-42267	4
chr3	164905804	164905960	MajorDMR-15-42268	2
chr3	164907645	164908947	MajorDMR-15-42269	11
chr3	164909524	164910015	MajorDMR-15-42270	3
chr3	164915639	164915924	MajorDMR-15-42271	5
chr3	164924270	164924476	MajorDMR-15-42272	5
chr3	164925315	164925867	MajorDMR-15-42273	4
chr3	164929436	164929735	MajorDMR-15-42274	5
chr3	164935792	164935803	MajorDMR-15-42275	2
chr3	164974552	164974708	MajorDMR-15-42276	2
chr3	165360839	165361118	MajorDMR-15-42277	2
chr3	165522975	165523082	MajorDMR-15-42278	2
chr3	165893570	165893706	MajorDMR-15-42279	2
chr3	166750283	166750404	MajorDMR-15-42280	2
chr3	166828259	166829260	MajorDMR-15-42281	10
chr3	166869448	166869757	MajorDMR-15-42282	2
chr3	166899425	166899906	MajorDMR-15-42283	2
chr3	166946109	166946265	MajorDMR-15-42284	3
chr3	167124882	167126399	MajorDMR-15-42285	12
chr3	167137135	167137421	MajorDMR-15-42286	3
chr3	167182958	167183613	MajorDMR-15-42287	4
chr3	167217534	167217977	MajorDMR-15-42288	4
chr3	167277885	167278209	MajorDMR-15-42289	2
chr3	167292684	167293355	MajorDMR-15-42290	5
chr3	167454985	167455897	MajorDMR-15-42291	5
chr3	167456863	167457336	MajorDMR-15-42292	5
chr3	167458228	167458854	MajorDMR-15-42293	3
chr3	167467897	167468257	MajorDMR-15-42294	4
chr3	167497925	167498198	MajorDMR-15-42295	2
chr3	167501448	167501652	MajorDMR-15-42296	2
chr3	167546572	167546902	MajorDMR-15-42297	2
chr3	167548351	167548511	MajorDMR-15-42298	2
chr3	167552658	167552712	MajorDMR-15-42299	2
chr3	167553305	167553588	MajorDMR-15-42300	4
chr3	167555500	167555790	MajorDMR-15-42301	3
chr3	167557574	167557807	MajorDMR-15-42302	2
chr3	167571713	167572384	MajorDMR-15-42303	6
chr3	167579492	167579746	MajorDMR-15-42304	3
chr3	167654097	167654154	MajorDMR-15-42305	2
chr3	167968475	167968550	MajorDMR-15-42306	3
chr3	168331172	168331282	MajorDMR-15-42307	2
chr3	168426996	168427064	MajorDMR-15-42308	3
chr3	168739778	168739896	MajorDMR-15-42309	2
chr3	168744704	168744972	MajorDMR-15-42310	2
chr3	168759504	168759664	MajorDMR-15-42311	2
chr3	168866639	168866706	MajorDMR-15-42312	2
chr3	168867353	168867514	MajorDMR-15-42313	2
chr3	169293201	169293513	MajorDMR-15-42314	6
chr3	169321606	169321881	MajorDMR-15-42315	2
chr3	169375776	169376400	MajorDMR-15-42316	8
chr3	169377620	169377731	MajorDMR-15-42317	2
chr3	169481011	169481017	MajorDMR-15-42318	2
chr3	169481795	169482079	MajorDMR-15-42319	2
chr3	169483121	169483296	MajorDMR-15-42320	4
chr3	169516549	169516985	MajorDMR-15-42321	4
chr3	169529217	169529383	MajorDMR-15-42322	3
chr3	169530874	169531153	MajorDMR-15-42323	3
chr3	169531662	169531737	MajorDMR-15-42324	4
chr3	169685699	169686302	MajorDMR-15-42325	4
chr3	169756779	169756819	MajorDMR-15-42326	2
chr3	169757520	169757598	MajorDMR-15-42327	2
chr3	169758146	169758474	MajorDMR-15-42328	3
chr3	169938384	169938885	MajorDMR-15-42329	3
chr3	169941365	169941447	MajorDMR-15-42330	2
chr3	170076375	170077376	MajorDMR-15-42331	12
chr3	170078827	170079444	MajorDMR-15-42332	5
chr3	170090063	170090183	MajorDMR-15-42333	2
chr3	170114829	170114861	MajorDMR-15-42334	2
chr3	170137259	170138254	MajorDMR-15-42335	20
chr3	170147737	170148397	MajorDMR-15-42336	6
chr3	170177997	170178004	MajorDMR-15-42337	2
chr3	170188325	170189106	MajorDMR-15-42338	5
chr3	170246553	170247355	MajorDMR-15-42339	10
chr3	170258306	170258477	MajorDMR-15-42340	2
chr3	170301231	170302513	MajorDMR-15-42341	14
chr3	170321692	170321783	MajorDMR-15-42342	3
chr3	170332443	170332780	MajorDMR-15-42343	4
chr3	170423092	170423122	MajorDMR-15-42344	2
chr3	170433996	170434345	MajorDMR-15-42345	4
chr3	170459703	170459863	MajorDMR-15-42346	2
chr3	170527457	170527549	MajorDMR-15-42347	2
chr3	170531251	170531359	MajorDMR-15-42348	3
chr3	170553301	170553446	MajorDMR-15-42349	3
chr3	170571745	170572380	MajorDMR-15-42350	5
chr3	170588455	170588546	MajorDMR-15-42351	5
chr3	170625488	170625528	MajorDMR-15-42352	3
chr3	170746028	170746624	MajorDMR-15-42353	31
chr3	170767790	170767815	MajorDMR-15-42354	2
chr3	170831649	170831779	MajorDMR-15-42355	2
chr3	170840134	170840150	MajorDMR-15-42356	2
chr3	170875283	170875486	MajorDMR-15-42357	2
chr3	170919636	170919794	MajorDMR-15-42358	2
chr3	170931040	170931132	MajorDMR-15-42359	4
chr3	170950609	170950638	MajorDMR-15-42360	2
chr3	170957382	170957450	MajorDMR-15-42361	2
chr3	170984332	170984983	MajorDMR-15-42362	4
chr3	170997893	170997905	MajorDMR-15-42363	2
chr3	170999995	171000192	MajorDMR-15-42364	2
chr3	171002362	171003250	MajorDMR-15-42365	5
chr3	171038773	171038912	MajorDMR-15-42366	4
chr3	171041911	171042131	MajorDMR-15-42367	2
chr3	171050600	171050721	MajorDMR-15-42368	2
chr3	171065400	171065464	MajorDMR-15-42369	3
chr3	171092123	171092609	MajorDMR-15-42370	2
chr3	171098886	171098952	MajorDMR-15-42371	2
chr3	171110924	171111244	MajorDMR-15-42372	5
chr3	171125675	171126156	MajorDMR-15-42373	3
chr3	171147601	171147661	MajorDMR-15-42374	2
chr3	171154379	171154501	MajorDMR-15-42375	3
chr3	171155045	171155237	MajorDMR-15-42376	3
chr3	171159986	171160380	MajorDMR-15-42377	3
chr3	171161083	171161322	MajorDMR-15-42378	5
chr3	171165742	171166387	MajorDMR-15-42379	3
chr3	171170997	171171492	MajorDMR-15-42380	11
chr3	171174203	171176612	MajorDMR-15-42381	33
chr3	171179262	171179768	MajorDMR-15-42382	3
chr3	171242134	171242185	MajorDMR-15-42383	2
chr3	171274143	171274210	MajorDMR-15-42384	3
chr3	171490452	171490566	MajorDMR-15-42385	3
chr3	171519665	171519742	MajorDMR-15-42386	2
chr3	171527186	171527571	MajorDMR-15-42387	9
chr3	171528456	171528664	MajorDMR-15-42388	7
chr3	171547953	171548074	MajorDMR-15-42389	3
chr3	171551005	171551052	MajorDMR-15-42390	2
chr3	171756649	171756730	MajorDMR-15-42391	2
chr3	171758892	171759004	MajorDMR-15-42392	2
chr3	171783278	171783444	MajorDMR-15-42393	3
chr3	171891623	171891954	MajorDMR-15-42394	6
chr3	171927958	171928048	MajorDMR-15-42395	2
chr3	171977204	171977220	MajorDMR-15-42396	2
chr3	172109635	172109928	MajorDMR-15-42397	2
chr3	172165263	172165783	MajorDMR-15-42398	10
chr3	172167217	172167249	MajorDMR-15-42399	2
chr3	172194628	172195366	MajorDMR-15-42400	8
chr3	172208037	172208155	MajorDMR-15-42401	2
chr3	172313895	172314043	MajorDMR-15-42402	3
chr3	172341167	172341193	MajorDMR-15-42403	3
chr3	172369643	172369694	MajorDMR-15-42404	3
chr3	172403340	172403886	MajorDMR-15-42405	5
chr3	172427000	172427999	MajorDMR-15-42406	5
chr3	172527280	172527401	MajorDMR-15-42407	2
chr3	172700798	172700869	MajorDMR-15-42408	2
chr3	172701396	172701632	MajorDMR-15-42409	2
chr3	172756168	172756541	MajorDMR-15-42410	4
chr3	172896321	172896536	MajorDMR-15-42411	3
chr3	173112524	173112949	MajorDMR-15-42412	6
chr3	173115773	173116602	MajorDMR-15-42413	14
chr3	173118566	173118679	MajorDMR-15-42414	2
chr3	173122967	173122971	MajorDMR-15-42415	2
chr3	173128808	173129198	MajorDMR-15-42416	2
chr3	173303942	173304714	MajorDMR-15-42417	9
chr3	173338583	173338803	MajorDMR-15-42418	2
chr3	173340323	173340362	MajorDMR-15-42419	2
chr3	173349265	173350003	MajorDMR-15-42420	7
chr3	173408418	173409091	MajorDMR-15-42421	5
chr3	173450236	173450858	MajorDMR-15-42422	5
chr3	173510407	173511030	MajorDMR-15-42423	4
chr3	173544254	173545191	MajorDMR-15-42424	8
chr3	173549475	173549659	MajorDMR-15-42425	2
chr3	173734119	173734227	MajorDMR-15-42426	2
chr3	173739379	173739447	MajorDMR-15-42427	2
chr3	173741030	173741472	MajorDMR-15-42428	3
chr3	173921135	173921200	MajorDMR-15-42429	2
chr3	173933382	173933530	MajorDMR-15-42430	2
chr3	174157277	174158059	MajorDMR-15-42431	9
chr3	174159956	174160317	MajorDMR-15-42432	6
chr3	174265937	174265985	MajorDMR-15-42433	2
chr3	174559235	174559295	MajorDMR-15-42434	2
chr3	174580553	174580588	MajorDMR-15-42435	2
chr3	174591957	174591998	MajorDMR-15-42436	2
chr3	174850200	174850205	MajorDMR-15-42437	2
chr3	174930614	174930905	MajorDMR-15-42438	3
chr3	174978299	174978562	MajorDMR-15-42439	3
chr3	175150879	175151257	MajorDMR-15-42440	3
chr3	176288871	176288967	MajorDMR-15-42441	2
chr3	176766969	176767290	MajorDMR-15-42442	3
chr3	176773329	176773363	MajorDMR-15-42443	2
chr3	176774548	176774903	MajorDMR-15-42444	2
chr3	176775504	176775753	MajorDMR-15-42445	5
chr3	176859479	176859707	MajorDMR-15-42446	3
chr3	176868000	176868345	MajorDMR-15-42447	3
chr3	176877477	176877508	MajorDMR-15-42448	2
chr3	176895658	176895933	MajorDMR-15-42449	4
chr3	176911982	176912071	MajorDMR-15-42450	2
chr3	177075300	177075422	MajorDMR-15-42451	2
chr3	177076498	177077346	MajorDMR-15-42452	13
chr3	177078782	177079231	MajorDMR-15-42453	3
chr3	177080501	177080684	MajorDMR-15-42454	2
chr3	177138138	177138706	MajorDMR-15-42455	4
chr3	177169066	177169491	MajorDMR-15-42456	5
chr3	177216272	177216400	MajorDMR-15-42457	2
chr3	177232461	177232586	MajorDMR-15-42458	4
chr3	177233716	177234639	MajorDMR-15-42459	16
chr3	177256146	177256699	MajorDMR-15-42460	4
chr3	177265666	177265951	MajorDMR-15-42461	3
chr3	177310534	177310605	MajorDMR-15-42462	2
chr3	177343171	177343277	MajorDMR-15-42463	2
chr3	177412099	177412573	MajorDMR-15-42464	5
chr3	177443426	177443749	MajorDMR-15-42465	3
chr3	177447829	177448051	MajorDMR-15-42466	6
chr3	177449164	177449486	MajorDMR-15-42467	3
chr3	177494638	177494737	MajorDMR-15-42468	2
chr3	177520021	177520625	MajorDMR-15-42469	4
chr3	177542237	177542599	MajorDMR-15-42470	2
chr3	177555919	177556798	MajorDMR-15-42471	7
chr3	177623938	177623973	MajorDMR-15-42472	2
chr3	177777314	177777362	MajorDMR-15-42473	2
chr3	177837584	177837631	MajorDMR-15-42474	3
chr3	177870019	177870355	MajorDMR-15-42475	4
chr3	177888406	177888825	MajorDMR-15-42476	2
chr3	177914552	177914726	MajorDMR-15-42477	2
chr3	177924429	177924584	MajorDMR-15-42478	2
chr3	177962613	177963036	MajorDMR-15-42479	2
chr3	177978951	177979165	MajorDMR-15-42480	3
chr3	178102212	178102478	MajorDMR-15-42481	2
chr3	178254985	178256376	MajorDMR-15-42482	10
chr3	178262947	178263338	MajorDMR-15-42483	3
chr3	178269553	178269851	MajorDMR-15-42484	2
chr3	178336189	178336438	MajorDMR-15-42485	3
chr3	178424021	178424048	MajorDMR-15-42486	2
chr3	178426710	178427348	MajorDMR-15-42487	4
chr3	178472760	178472920	MajorDMR-15-42488	4
chr3	178528208	178528234	MajorDMR-15-42489	2
chr3	178755264	178755478	MajorDMR-15-42490	4
chr3	178790076	178790321	MajorDMR-15-42491	2
chr3	178816188	178816541	MajorDMR-15-42492	7
chr3	178898786	178899171	MajorDMR-15-42493	2
chr3	178978764	178978866	MajorDMR-15-42494	6
chr3	179039443	179039692	MajorDMR-15-42495	2
chr3	179369697	179369703	MajorDMR-15-42496	2
chr3	179384568	179384938	MajorDMR-15-42497	6
chr3	179486039	179486081	MajorDMR-15-42498	2
chr3	179511484	179511489	MajorDMR-15-42499	2
chr3	179524005	179524281	MajorDMR-15-42500	3
chr3	179529456	179529600	MajorDMR-15-42501	2
chr3	179546579	179546625	MajorDMR-15-42502	2
chr3	179553507	179553572	MajorDMR-15-42503	2
chr3	179560072	179560439	MajorDMR-15-42504	2
chr3	179599674	179599709	MajorDMR-15-42505	2
chr3	179600303	179600346	MajorDMR-15-42506	2
chr3	179615006	179615136	MajorDMR-15-42507	3
chr3	179639299	179640117	MajorDMR-15-42508	7
chr3	179659931	179660402	MajorDMR-15-42509	14
chr3	179673208	179673344	MajorDMR-15-42510	3
chr3	179834115	179834672	MajorDMR-15-42511	4
chr3	180024555	180025244	MajorDMR-15-42512	10
chr3	180138850	180138909	MajorDMR-15-42513	2
chr3	180289490	180289600	MajorDMR-15-42514	3
chr3	180290241	180290309	MajorDMR-15-42515	2
chr3	180313318	180313345	MajorDMR-15-42516	2
chr3	180396182	180396342	MajorDMR-15-42517	2
chr3	180425663	180425976	MajorDMR-15-42518	3
chr3	180553517	180553603	MajorDMR-15-42519	2
chr3	180651854	180651859	MajorDMR-15-42520	2
chr3	180680694	180680800	MajorDMR-15-42521	3
chr3	180694164	180694181	MajorDMR-15-42522	2
chr3	181149702	181150062	MajorDMR-15-42523	3
chr3	181445168	181445331	MajorDMR-15-42524	2
chr3	181557068	181558084	MajorDMR-15-42525	15
chr3	181930413	181930504	MajorDMR-15-42526	2
chr3	181977467	181977634	MajorDMR-15-42527	10
chr3	182197689	182197884	MajorDMR-15-42528	3
chr3	182205211	182205300	MajorDMR-15-42529	2
chr3	182217931	182218566	MajorDMR-15-42530	8
chr3	182227214	182227609	MajorDMR-15-42531	2
chr3	182389140	182390063	MajorDMR-15-42532	9
chr3	182391123	182391247	MajorDMR-15-42533	2
chr3	182428255	182428511	MajorDMR-15-42534	2
chr3	182513300	182513356	MajorDMR-15-42535	3
chr3	182630510	182630594	MajorDMR-15-42536	2
chr3	182653606	182653654	MajorDMR-15-42537	2
chr3	182831890	182832913	MajorDMR-15-42538	17
chr3	182834603	182835026	MajorDMR-15-42539	2
chr3	182879695	182880246	MajorDMR-15-42540	13
chr3	182897264	182898156	MajorDMR-15-42541	27
chr3	182970940	182971734	MajorDMR-15-42542	12
chr3	182972350	182972743	MajorDMR-15-42543	16
chr3	183003691	183004051	MajorDMR-15-42544	7
chr3	183016345	183017155	MajorDMR-15-42545	8
chr3	183024833	183025000	MajorDMR-15-42546	4
chr3	183117338	183117383	MajorDMR-15-42547	2
chr3	183144368	183144381	MajorDMR-15-42548	2
chr3	183145206	183145227	MajorDMR-15-42549	3
chr3	183187002	183187800	MajorDMR-15-42550	4
chr3	183210580	183210852	MajorDMR-15-42551	3
chr3	183297885	183298148	MajorDMR-15-42552	3
chr3	183358014	183358092	MajorDMR-15-42553	2
chr3	183427819	183427826	MajorDMR-15-42554	2
chr3	183473814	183473866	MajorDMR-15-42555	2
chr3	183498046	183498211	MajorDMR-15-42556	4
chr3	183513276	183513932	MajorDMR-15-42557	12
chr3	183530719	183530845	MajorDMR-15-42558	3
chr3	183532751	183534043	MajorDMR-15-42559	18
chr3	183542175	183542550	MajorDMR-15-42560	8
chr3	183543720	183543898	MajorDMR-15-42561	8
chr3	183724032	183724297	MajorDMR-15-42562	2
chr3	183733658	183733669	MajorDMR-15-42563	2
chr3	183734818	183734854	MajorDMR-15-42564	3
chr3	183828346	183828483	MajorDMR-15-42565	3
chr3	183889568	183889596	MajorDMR-15-42566	3
chr3	183946653	183946779	MajorDMR-15-42567	5
chr3	183951925	183952651	MajorDMR-15-42568	5
chr3	183974479	183975102	MajorDMR-15-42569	5
chr3	183980503	183980718	MajorDMR-15-42570	3
chr3	183992760	183993251	MajorDMR-15-42571	4
chr3	184007241	184007504	MajorDMR-15-42572	4
chr3	184037369	184038318	MajorDMR-15-42573	9
chr3	184062487	184062581	MajorDMR-15-42574	3
chr3	184065578	184065722	MajorDMR-15-42575	2
chr3	184066228	184066376	MajorDMR-15-42576	4
chr3	184081804	184081834	MajorDMR-15-42577	3
chr3	184089393	184089898	MajorDMR-15-42578	3
chr3	184102982	184103411	MajorDMR-15-42579	3
chr3	184145960	184146266	MajorDMR-15-42580	2
chr3	184149097	184149256	MajorDMR-15-42581	2
chr3	184184306	184184696	MajorDMR-15-42582	5
chr3	184186091	184186344	MajorDMR-15-42583	3
chr3	184186854	184186935	MajorDMR-15-42584	2
chr3	184197595	184197747	MajorDMR-15-42585	4
chr3	184204392	184204854	MajorDMR-15-42586	2
chr3	184209094	184209469	MajorDMR-15-42587	16
chr3	184210020	184210412	MajorDMR-15-42588	3
chr3	184224629	184224750	MajorDMR-15-42589	4
chr3	184231796	184232373	MajorDMR-15-42590	16
chr3	184243904	184244383	MajorDMR-15-42591	2
chr3	184258988	184259108	MajorDMR-15-42592	2
chr3	184285464	184286165	MajorDMR-15-42593	9
chr3	184300123	184302182	MajorDMR-15-42594	41
chr3	184319520	184320993	MajorDMR-15-42595	21
chr3	184321783	184322710	MajorDMR-15-42596	16
chr3	184442108	184443367	MajorDMR-15-42597	7
chr3	184458400	184458956	MajorDMR-15-42598	6
chr3	184474009	184475381	MajorDMR-15-42599	15
chr3	184495414	184495449	MajorDMR-15-42600	2
chr3	184498189	184498307	MajorDMR-15-42601	2
chr3	184503722	184504594	MajorDMR-15-42602	13
chr3	184530938	184531270	MajorDMR-15-42603	2
chr3	184534280	184535257	MajorDMR-15-42604	9
chr3	184776860	184776959	MajorDMR-15-42605	2
chr3	184824421	184824494	MajorDMR-15-42606	3
chr3	184871837	184871944	MajorDMR-15-42607	3
chr3	185082150	185082576	MajorDMR-15-42608	4
chr3	185083273	185083291	MajorDMR-15-42609	2
chr3	185115588	185115937	MajorDMR-15-42610	6
chr3	185118396	185118480	MajorDMR-15-42611	3
chr3	185123756	185124031	MajorDMR-15-42612	2
chr3	185191517	185191578	MajorDMR-15-42613	2
chr3	185204474	185204482	MajorDMR-15-42614	2
chr3	185224118	185224206	MajorDMR-15-42615	2
chr3	185365928	185366011	MajorDMR-15-42616	2
chr3	185378630	185378721	MajorDMR-15-42617	3
chr3	185405348	185405660	MajorDMR-15-42618	3
chr3	185406623	185406890	MajorDMR-15-42619	3
chr3	185451946	185452338	MajorDMR-15-42620	3
chr3	185499888	185500228	MajorDMR-15-42621	3
chr3	185540330	185540898	MajorDMR-15-42622	7
chr3	185544034	185544192	MajorDMR-15-42623	11
chr3	185628397	185628608	MajorDMR-15-42624	2
chr3	185639273	185639291	MajorDMR-15-42625	2
chr3	185640567	185641061	MajorDMR-15-42626	2
chr3	185649615	185649884	MajorDMR-15-42627	2
chr3	185656197	185656256	MajorDMR-15-42628	2
chr3	185701871	185702171	MajorDMR-15-42629	2
chr3	185710682	185711078	MajorDMR-15-42630	4
chr3	185721565	185721618	MajorDMR-15-42631	3
chr3	185730991	185731589	MajorDMR-15-42632	9
chr3	185742477	185743063	MajorDMR-15-42633	6
chr3	185760797	185760844	MajorDMR-15-42634	3
chr3	185763248	185763596	MajorDMR-15-42635	3
chr3	185764749	185764920	MajorDMR-15-42636	5
chr3	185765592	185765851	MajorDMR-15-42637	3
chr3	185771149	185772115	MajorDMR-15-42638	6
chr3	185772993	185774121	MajorDMR-15-42639	11
chr3	185775469	185775542	MajorDMR-15-42640	2
chr3	185778292	185778900	MajorDMR-15-42641	4
chr3	185788801	185789159	MajorDMR-15-42642	3
chr3	185798020	185798174	MajorDMR-15-42643	6
chr3	185798896	185799870	MajorDMR-15-42644	6
chr3	185805209	185805881	MajorDMR-15-42645	3
chr3	185812012	185814089	MajorDMR-15-42646	23
chr3	185814850	185815049	MajorDMR-15-42647	2
chr3	185816397	185817495	MajorDMR-15-42648	10
chr3	185820373	185820655	MajorDMR-15-42649	4
chr3	185821966	185822022	MajorDMR-15-42650	2
chr3	185823092	185823495	MajorDMR-15-42651	3
chr3	185824557	185825160	MajorDMR-15-42652	11
chr3	185828160	185828590	MajorDMR-15-42653	3
chr3	185884787	185884808	MajorDMR-15-42654	2
chr3	185912114	185912571	MajorDMR-15-42655	4
chr3	185934900	185934993	MajorDMR-15-42656	3
chr3	185937065	185937371	MajorDMR-15-42657	7
chr3	185941973	185942129	MajorDMR-15-42658	2
chr3	185956929	185957945	MajorDMR-15-42659	12
chr3	185966083	185966232	MajorDMR-15-42660	3
chr3	185972521	185972956	MajorDMR-15-42661	5
chr3	185973558	185973663	MajorDMR-15-42662	4
chr3	185995343	185995549	MajorDMR-15-42663	2
chr3	186077857	186078420	MajorDMR-15-42664	8
chr3	186080401	186080445	MajorDMR-15-42665	3
chr3	186083162	186083451	MajorDMR-15-42666	2
chr3	186084784	186085028	MajorDMR-15-42667	3
chr3	186131908	186132442	MajorDMR-15-42668	7
chr3	186212767	186212978	MajorDMR-15-42669	3
chr3	186246999	186247153	MajorDMR-15-42670	2
chr3	186284291	186284317	MajorDMR-15-42671	2
chr3	186334794	186335342	MajorDMR-15-42672	3
chr3	186469723	186469816	MajorDMR-15-42673	3
chr3	186489938	186491183	MajorDMR-15-42674	28
chr3	186505986	186506204	MajorDMR-15-42675	4
chr3	186506800	186507206	MajorDMR-15-42676	5
chr3	186508693	186509238	MajorDMR-15-42677	4
chr3	186541955	186544730	MajorDMR-15-42678	63
chr3	186545621	186545654	MajorDMR-15-42679	3
chr3	186647866	186647913	MajorDMR-15-42680	2
chr3	186649798	186650724	MajorDMR-15-42681	16
chr3	186658928	186659628	MajorDMR-15-42682	13
chr3	186673864	186674231	MajorDMR-15-42683	2
chr3	186684077	186684368	MajorDMR-15-42684	5
chr3	186704352	186704422	MajorDMR-15-42685	4
chr3	186708569	186708763	MajorDMR-15-42686	2
chr3	186819779	186819799	MajorDMR-15-42687	2
chr3	187009174	187009703	MajorDMR-15-42688	13
chr3	187037132	187037242	MajorDMR-15-42689	3
chr3	187387188	187387651	MajorDMR-15-42690	6
chr3	187388266	187388390	MajorDMR-15-42691	2
chr3	187455005	187455472	MajorDMR-15-42692	16
chr3	187458082	187458370	MajorDMR-15-42693	3
chr3	187459706	187460152	MajorDMR-15-42694	3
chr3	187461143	187461147	MajorDMR-15-42695	2
chr3	187468101	187468557	MajorDMR-15-42696	3
chr3	187803381	187803531	MajorDMR-15-42697	2
chr3	187870712	187871035	MajorDMR-15-42698	4
chr3	187907485	187907818	MajorDMR-15-42699	4
chr3	187961054	187961076	MajorDMR-15-42700	2
chr3	188225453	188225543	MajorDMR-15-42701	4
chr3	188324555	188324587	MajorDMR-15-42702	2
chr3	188571432	188571488	MajorDMR-15-42703	2
chr3	188606094	188607246	MajorDMR-15-42704	18
chr3	188664739	188665083	MajorDMR-15-42705	2
chr3	188672303	188672455	MajorDMR-15-42706	2
chr3	188867366	188867560	MajorDMR-15-42707	2
chr3	188922331	188922520	MajorDMR-15-42708	4
chr3	189233570	189233893	MajorDMR-15-42709	4
chr3	189306168	189306574	MajorDMR-15-42710	4
chr3	189725590	189726560	MajorDMR-15-42711	8
chr3	189766756	189767148	MajorDMR-15-42712	8
chr3	189819184	189819636	MajorDMR-15-42713	6
chr3	189836888	189837388	MajorDMR-15-42714	4
chr3	189839037	189839332	MajorDMR-15-42715	8
chr3	189839863	189840512	MajorDMR-15-42716	6
chr3	190040619	190040833	MajorDMR-15-42717	4
chr3	190045033	190045070	MajorDMR-15-42718	2
chr3	190142050	190142821	MajorDMR-15-42719	8
chr3	190204072	190204401	MajorDMR-15-42720	5
chr3	190222550	190222781	MajorDMR-15-42721	2
chr3	190232573	190232633	MajorDMR-15-42722	2
chr3	190235537	190235579	MajorDMR-15-42723	2
chr3	190284399	190284555	MajorDMR-15-42724	4
chr3	190326621	190326952	MajorDMR-15-42725	2
chr3	190415819	190415869	MajorDMR-15-42726	2
chr3	190422141	190422375	MajorDMR-15-42727	4
chr3	190435939	190436831	MajorDMR-15-42728	7
chr3	190580287	190580373	MajorDMR-15-42729	4
chr3	190682931	190683178	MajorDMR-15-42730	2
chr3	190859685	190859754	MajorDMR-15-42731	3
chr3	190884058	190884209	MajorDMR-15-42732	3
chr3	191046379	191046624	MajorDMR-15-42733	6
chr3	191159714	191160047	MajorDMR-15-42734	3
chr3	191162162	191162552	MajorDMR-15-42735	2
chr3	191217842	191218023	MajorDMR-15-42736	4
chr3	191346590	191346878	MajorDMR-15-42737	2
chr3	191387730	191387889	MajorDMR-15-42738	2
chr3	191400874	191401047	MajorDMR-15-42739	2
chr3	191479855	191480500	MajorDMR-15-42740	4
chr3	191606882	191607195	MajorDMR-15-42741	3
chr3	191781554	191781663	MajorDMR-15-42742	4
chr3	191841252	191841278	MajorDMR-15-42743	2
chr3	191901077	191901144	MajorDMR-15-42744	2
chr3	191911662	191911872	MajorDMR-15-42745	2
chr3	192025802	192025965	MajorDMR-15-42746	3
chr3	192144720	192144857	MajorDMR-15-42747	3
chr3	192153366	192153593	MajorDMR-15-42748	2
chr3	192214830	192215271	MajorDMR-15-42749	5
chr3	192220028	192220166	MajorDMR-15-42750	2
chr3	192225879	192225982	MajorDMR-15-42751	4
chr3	192231439	192232347	MajorDMR-15-42752	24
chr3	192233224	192233712	MajorDMR-15-42753	13
chr3	192288700	192289767	MajorDMR-15-42754	16
chr3	192308870	192309011	MajorDMR-15-42755	4
chr3	192315753	192316105	MajorDMR-15-42756	2
chr3	192326361	192327281	MajorDMR-15-42757	8
chr3	192327986	192328277	MajorDMR-15-42758	2
chr3	192379673	192379973	MajorDMR-15-42759	2
chr3	192402135	192402251	MajorDMR-15-42760	2
chr3	192417121	192417316	MajorDMR-15-42761	2
chr3	192431392	192431452	MajorDMR-15-42762	2
chr3	192443147	192444158	MajorDMR-15-42763	7
chr3	192446034	192446203	MajorDMR-15-42764	2
chr3	192521326	192521360	MajorDMR-15-42765	3
chr3	192533905	192534462	MajorDMR-15-42766	3
chr3	192561769	192561923	MajorDMR-15-42767	2
chr3	192565833	192565870	MajorDMR-15-42768	2
chr3	192863247	192863256	MajorDMR-15-42769	2
chr3	192907672	192908090	MajorDMR-15-42770	2
chr3	192958202	192958502	MajorDMR-15-42771	2
chr3	193179543	193179786	MajorDMR-15-42772	6
chr3	193290537	193290553	MajorDMR-15-42773	2
chr3	193310349	193310452	MajorDMR-15-42774	3
chr3	193362186	193362204	MajorDMR-15-42775	2
chr3	193404130	193404523	MajorDMR-15-42776	2
chr3	193420817	193421010	MajorDMR-15-42777	2
chr3	193440443	193440752	MajorDMR-15-42778	2
chr3	193498665	193498905	MajorDMR-15-42779	3
chr3	193506022	193506069	MajorDMR-15-42780	2
chr3	193587436	193587801	MajorDMR-15-42781	4
chr3	193720844	193721418	MajorDMR-15-42782	7
chr3	193737741	193737765	MajorDMR-15-42783	2
chr3	193775998	193776331	MajorDMR-15-42784	7
chr3	193788393	193788569	MajorDMR-15-42785	8
chr3	193789394	193789628	MajorDMR-15-42786	10
chr3	193800531	193800958	MajorDMR-15-42787	5
chr3	193804413	193804530	MajorDMR-15-42788	4
chr3	193807366	193807655	MajorDMR-15-42789	10
chr3	193822049	193822077	MajorDMR-15-42790	2
chr3	193845907	193846165	MajorDMR-15-42791	3
chr3	193847599	193849329	MajorDMR-15-42792	16
chr3	193850158	193850281	MajorDMR-15-42793	2
chr3	193851585	193851995	MajorDMR-15-42794	26
chr3	193857898	193858042	MajorDMR-15-42795	2
chr3	193858697	193859990	MajorDMR-15-42796	33
chr3	193884574	193885007	MajorDMR-15-42797	10
chr3	193885749	193885861	MajorDMR-15-42798	2
chr3	193894484	193894620	MajorDMR-15-42799	3
chr3	193921835	193921839	MajorDMR-15-42800	2
chr3	193922355	193922792	MajorDMR-15-42801	11
chr3	193942800	193943401	MajorDMR-15-42802	4
chr3	193992293	193992500	MajorDMR-15-42803	3
chr3	194014878	194015267	MajorDMR-15-42804	9
chr3	194030519	194030707	MajorDMR-15-42805	4
chr3	194031444	194031812	MajorDMR-15-42806	3
chr3	194064765	194064945	MajorDMR-15-42807	5
chr3	194090341	194090756	MajorDMR-15-42808	7
chr3	194117569	194119265	MajorDMR-15-42809	116
chr3	194208552	194208572	MajorDMR-15-42810	2
chr3	194248063	194248212	MajorDMR-15-42811	2
chr3	194347442	194347800	MajorDMR-15-42812	2
chr3	194353514	194353527	MajorDMR-15-42813	2
chr3	194408834	194409432	MajorDMR-15-42814	9
chr3	194410282	194410426	MajorDMR-15-42815	5
chr3	194457282	194457941	MajorDMR-15-42816	6
chr3	194496330	194496552	MajorDMR-15-42817	5
chr3	194545371	194545705	MajorDMR-15-42818	9
chr3	194592275	194592494	MajorDMR-15-42819	6
chr3	194652299	194652314	MajorDMR-15-42820	2
chr3	194833457	194834434	MajorDMR-15-42821	7
chr3	194850471	194850505	MajorDMR-15-42822	2
chr3	194871006	194871092	MajorDMR-15-42823	2
chr3	194967507	194967631	MajorDMR-15-42824	6
chr3	195143992	195144074	MajorDMR-15-42825	3
chr3	195164496	195164766	MajorDMR-15-42826	3
chr3	195182333	195182916	MajorDMR-15-42827	5
chr3	195273693	195274099	MajorDMR-15-42828	2
chr3	195310791	195311198	MajorDMR-15-42829	6
chr3	195352289	195352382	MajorDMR-15-42830	4
chr3	195360895	195361102	MajorDMR-15-42831	15
chr3	195362481	195362490	MajorDMR-15-42832	2
chr3	195380643	195380734	MajorDMR-15-42833	2
chr3	195415492	195415498	MajorDMR-15-42834	2
chr3	195416141	195416797	MajorDMR-15-42835	6
chr3	195484794	195484964	MajorDMR-15-42836	2
chr3	195488622	195489584	MajorDMR-15-42837	51
chr3	195501964	195502143	MajorDMR-15-42838	3
chr3	195529245	195529959	MajorDMR-15-42839	11
chr3	195538674	195538858	MajorDMR-15-42840	2
chr3	195566056	195566112	MajorDMR-15-42841	2
chr3	195578128	195578281	MajorDMR-15-42842	7
chr3	195586090	195586705	MajorDMR-15-42843	4
chr3	195589995	195590178	MajorDMR-15-42844	5
chr3	195594836	195594962	MajorDMR-15-42845	3
chr3	195596237	195596487	MajorDMR-15-42846	4
chr3	195600298	195602167	MajorDMR-15-42847	35
chr3	195606687	195606695	MajorDMR-15-42848	2
chr3	195612399	195612669	MajorDMR-15-42849	3
chr3	195620939	195621443	MajorDMR-15-42850	5
chr3	195633812	195634196	MajorDMR-15-42851	7
chr3	195637124	195637233	MajorDMR-15-42852	4
chr3	195682195	195682438	MajorDMR-15-42853	11
chr3	195721386	195721467	MajorDMR-15-42854	5
chr3	195790440	195790530	MajorDMR-15-42855	2
chr3	195907080	195907312	MajorDMR-15-42856	2
chr3	195919503	195920147	MajorDMR-15-42857	6
chr3	195933952	195934158	MajorDMR-15-42858	2
chr3	195935036	195935273	MajorDMR-15-42859	4
chr3	195946027	195946054	MajorDMR-15-42860	2
chr3	195946672	195946852	MajorDMR-15-42861	5
chr3	195954069	195954888	MajorDMR-15-42862	8
chr3	196006357	196006471	MajorDMR-15-42863	3
chr3	196015436	196015624	MajorDMR-15-42864	6
chr3	196045576	196045725	MajorDMR-15-42865	6
chr3	196071460	196071836	MajorDMR-15-42866	3
chr3	196160133	196160386	MajorDMR-15-42867	3
chr3	196167848	196168098	MajorDMR-15-42868	3
chr3	196217004	196217827	MajorDMR-15-42869	6
chr3	196366083	196366370	MajorDMR-15-42870	8
chr3	196366888	196367028	MajorDMR-15-42871	7
chr3	196377622	196377960	MajorDMR-15-42872	5
chr3	196393161	196393589	MajorDMR-15-42873	6
chr3	196438234	196438440	MajorDMR-15-42874	4
chr3	196548840	196548974	MajorDMR-15-42875	3
chr3	196613074	196613194	MajorDMR-15-42876	2
chr3	196654745	196654940	MajorDMR-15-42877	3
chr3	196664893	196666372	MajorDMR-15-42878	13
chr3	196668087	196668241	MajorDMR-15-42879	5
chr3	196671343	196671859	MajorDMR-15-42880	7
chr3	196693497	196694064	MajorDMR-15-42881	5
chr3	196694911	196695259	MajorDMR-15-42882	4
chr3	196705904	196705919	MajorDMR-15-42883	2
chr3	196720488	196720957	MajorDMR-15-42884	3
chr3	196722580	196722808	MajorDMR-15-42885	6
chr3	196728854	196729412	MajorDMR-15-42886	14
chr3	196730673	196730992	MajorDMR-15-42887	21
chr3	196737959	196738123	MajorDMR-15-42888	4
chr3	196749075	196750708	MajorDMR-15-42889	27
chr3	196755270	196755347	MajorDMR-15-42890	3
chr3	196756821	196757662	MajorDMR-15-42891	12
chr3	196758337	196758602	MajorDMR-15-42892	4
chr3	196761892	196761907	MajorDMR-15-42893	2
chr3	196762939	196763692	MajorDMR-15-42894	13
chr3	196764485	196764550	MajorDMR-15-42895	2
chr3	196765844	196765975	MajorDMR-15-42896	2
chr3	196768863	196769187	MajorDMR-15-42897	4
chr3	196809577	196809619	MajorDMR-15-42898	2
chr3	196810207	196810609	MajorDMR-15-42899	2
chr3	196813560	196813908	MajorDMR-15-42900	2
chr3	196815573	196815750	MajorDMR-15-42901	2
chr3	196889167	196889667	MajorDMR-15-42902	2
chr3	196892857	196892972	MajorDMR-15-42903	4
chr3	196897874	196898610	MajorDMR-15-42904	3
chr3	196901651	196902910	MajorDMR-15-42905	7
chr3	196905201	196905592	MajorDMR-15-42906	2
chr3	196908250	196909192	MajorDMR-15-42907	9
chr3	196910304	196911383	MajorDMR-15-42908	17
chr3	196984956	196985413	MajorDMR-15-42909	3
chr3	196986057	196987365	MajorDMR-15-42910	7
chr3	197023888	197024066	MajorDMR-15-42911	3
chr3	197025942	197026202	MajorDMR-15-42912	9
chr3	197052796	197052817	MajorDMR-15-42913	2
chr3	197081267	197081886	MajorDMR-15-42914	19
chr3	197105200	197105376	MajorDMR-15-42915	6
chr3	197182970	197183249	MajorDMR-15-42916	4
chr3	197193167	197193626	MajorDMR-15-42917	3
chr3	197194534	197194605	MajorDMR-15-42918	2
chr3	197232789	197233269	MajorDMR-15-42919	3
chr3	197237432	197237449	MajorDMR-15-42920	2
chr3	197283259	197283277	MajorDMR-15-42921	2
chr3	197284352	197284848	MajorDMR-15-42922	4
chr3	197326538	197327253	MajorDMR-15-42923	18
chr3	197355255	197355304	MajorDMR-15-42924	3
chr3	197382614	197382792	MajorDMR-15-42925	4
chr3	197402303	197402458	MajorDMR-15-42926	3
chr3	197419627	197419703	MajorDMR-15-42927	2
chr3	197426638	197426890	MajorDMR-15-42928	4
chr3	197439759	197439892	MajorDMR-15-42929	5
chr3	197440635	197440674	MajorDMR-15-42930	2
chr3	197457234	197457514	MajorDMR-15-42931	2
chr3	197461311	197461603	MajorDMR-15-42932	2
chr3	197475519	197475552	MajorDMR-15-42933	2
chr3	197478682	197479172	MajorDMR-15-42934	9
chr3	197517095	197517570	MajorDMR-15-42935	5
chr3	197519219	197519364	MajorDMR-15-42936	4
chr3	197535217	197535549	MajorDMR-15-42937	4
chr3	197606653	197606785	MajorDMR-15-42938	4
chr3	197639588	197640351	MajorDMR-15-42939	34
chr3	197686317	197686522	MajorDMR-15-42940	3
chr3	197777805	197777871	MajorDMR-15-42941	2
chr3	197806677	197806892	MajorDMR-15-42942	3
chr3	197808555	197808734	MajorDMR-15-42943	2
chr3	197816722	197816797	MajorDMR-15-42944	3
chr3	197825759	197826263	MajorDMR-15-42945	17
chr3	197827257	197830961	MajorDMR-15-42946	56
chr3	197832108	197832947	MajorDMR-15-42947	18
chr3	197901798	197901986	MajorDMR-15-42948	2
chr4	10817	11327	MajorDMR-15-42949	3
chr4	26150	26524	MajorDMR-15-42950	5
chr4	106972	107013	MajorDMR-15-42951	2
chr4	206083	206144	MajorDMR-15-42952	2
chr4	207186	207200	MajorDMR-15-42953	2
chr4	542895	543106	MajorDMR-15-42954	3
chr4	545767	546445	MajorDMR-15-42955	3
chr4	547151	547589	MajorDMR-15-42956	2
chr4	554778	554892	MajorDMR-15-42957	4
chr4	564722	564741	MajorDMR-15-42958	2
chr4	566624	566997	MajorDMR-15-42959	4
chr4	567536	568005	MajorDMR-15-42960	4
chr4	572464	574011	MajorDMR-15-42961	35
chr4	586537	586879	MajorDMR-15-42962	3
chr4	594868	595280	MajorDMR-15-42963	7
chr4	617731	618141	MajorDMR-15-42964	2
chr4	631427	631759	MajorDMR-15-42965	2
chr4	639747	640460	MajorDMR-15-42966	7
chr4	644732	645287	MajorDMR-15-42967	9
chr4	656968	657111	MajorDMR-15-42968	9
chr4	658121	658162	MajorDMR-15-42969	5
chr4	671790	672042	MajorDMR-15-42970	4
chr4	675360	675763	MajorDMR-15-42971	6
chr4	678282	678754	MajorDMR-15-42972	3
chr4	682638	683107	MajorDMR-15-42973	16
chr4	715788	716014	MajorDMR-15-42974	2
chr4	719613	721099	MajorDMR-15-42975	23
chr4	734734	734785	MajorDMR-15-42976	2
chr4	736531	736543	MajorDMR-15-42977	3
chr4	739086	739258	MajorDMR-15-42978	2
chr4	745480	746383	MajorDMR-15-42979	16
chr4	756307	756406	MajorDMR-15-42980	2
chr4	757311	757588	MajorDMR-15-42981	10
chr4	759144	760170	MajorDMR-15-42982	14
chr4	778335	779620	MajorDMR-15-42983	43
chr4	780203	781012	MajorDMR-15-42984	14
chr4	785681	788844	MajorDMR-15-42985	89
chr4	789375	789934	MajorDMR-15-42986	7
chr4	797876	799197	MajorDMR-15-42987	17
chr4	802106	802349	MajorDMR-15-42988	5
chr4	803097	803870	MajorDMR-15-42989	6
chr4	809545	809613	MajorDMR-15-42990	2
chr4	810756	810997	MajorDMR-15-42991	3
chr4	818011	819067	MajorDMR-15-42992	28
chr4	820493	821272	MajorDMR-15-42993	11
chr4	822532	823382	MajorDMR-15-42994	8
chr4	824288	824699	MajorDMR-15-42995	3
chr4	839976	840006	MajorDMR-15-42996	2
chr4	851917	852088	MajorDMR-15-42997	3
chr4	860658	860781	MajorDMR-15-42998	6
chr4	868857	869109	MajorDMR-15-42999	4
chr4	879911	880269	MajorDMR-15-43000	3
chr4	907556	908222	MajorDMR-15-43001	21
chr4	939657	939736	MajorDMR-15-43002	2
chr4	940613	940676	MajorDMR-15-43003	3
chr4	991729	991794	MajorDMR-15-43004	2
chr4	993225	993269	MajorDMR-15-43005	2
chr4	995731	997253	MajorDMR-15-43006	40
chr4	1002490	1003133	MajorDMR-15-43007	10
chr4	1006307	1006460	MajorDMR-15-43008	6
chr4	1027750	1027975	MajorDMR-15-43009	6
chr4	1036228	1036761	MajorDMR-15-43010	7
chr4	1037404	1037787	MajorDMR-15-43011	14
chr4	1039656	1039891	MajorDMR-15-43012	3
chr4	1040985	1041162	MajorDMR-15-43013	2
chr4	1044743	1044798	MajorDMR-15-43014	3
chr4	1046084	1046428	MajorDMR-15-43015	3
chr4	1106788	1107785	MajorDMR-15-43016	8
chr4	1157041	1157071	MajorDMR-15-43017	2
chr4	1160598	1160898	MajorDMR-15-43018	5
chr4	1161765	1162133	MajorDMR-15-43019	5
chr4	1166366	1166582	MajorDMR-15-43020	17
chr4	1187553	1187780	MajorDMR-15-43021	5
chr4	1188696	1188829	MajorDMR-15-43022	16
chr4	1194340	1194496	MajorDMR-15-43023	6
chr4	1201753	1202548	MajorDMR-15-43024	14
chr4	1227268	1227958	MajorDMR-15-43025	5
chr4	1240950	1241296	MajorDMR-15-43026	5
chr4	1277050	1277127	MajorDMR-15-43027	3
chr4	1295200	1295625	MajorDMR-15-43028	3
chr4	1327512	1327860	MajorDMR-15-43029	3
chr4	1332666	1332847	MajorDMR-15-43030	6
chr4	1345653	1346458	MajorDMR-15-43031	12
chr4	1350050	1350358	MajorDMR-15-43032	11
chr4	1355530	1356027	MajorDMR-15-43033	2
chr4	1402745	1402796	MajorDMR-15-43034	3
chr4	1408103	1409498	MajorDMR-15-43035	12
chr4	1490857	1491560	MajorDMR-15-43036	13
chr4	1492935	1492957	MajorDMR-15-43037	4
chr4	1494465	1494667	MajorDMR-15-43038	6
chr4	1507922	1508566	MajorDMR-15-43039	4
chr4	1523070	1523279	MajorDMR-15-43040	9
chr4	1535457	1535771	MajorDMR-15-43041	8
chr4	1550472	1550718	MajorDMR-15-43042	3
chr4	1558627	1559245	MajorDMR-15-43043	16
chr4	1560004	1560166	MajorDMR-15-43044	4
chr4	1569722	1570038	MajorDMR-15-43045	3
chr4	1582962	1583234	MajorDMR-15-43046	3
chr4	1606004	1607006	MajorDMR-15-43047	26
chr4	1635239	1635840	MajorDMR-15-43048	3
chr4	1685050	1685519	MajorDMR-15-43049	5
chr4	1686367	1686585	MajorDMR-15-43050	3
chr4	1714970	1715516	MajorDMR-15-43051	4
chr4	1716726	1716792	MajorDMR-15-43052	3
chr4	1724056	1724280	MajorDMR-15-43053	3
chr4	1750132	1750229	MajorDMR-15-43054	3
chr4	1762409	1762604	MajorDMR-15-43055	7
chr4	1764958	1765345	MajorDMR-15-43056	7
chr4	1769516	1769998	MajorDMR-15-43057	9
chr4	1772013	1772202	MajorDMR-15-43058	5
chr4	1773430	1773520	MajorDMR-15-43059	6
chr4	1779974	1780160	MajorDMR-15-43060	3
chr4	1794329	1794679	MajorDMR-15-43061	16
chr4	1796927	1797279	MajorDMR-15-43062	7
chr4	1809367	1809685	MajorDMR-15-43063	3
chr4	1844372	1844439	MajorDMR-15-43064	3
chr4	1863903	1864802	MajorDMR-15-43065	20
chr4	1885377	1885589	MajorDMR-15-43066	2
chr4	1970553	1970559	MajorDMR-15-43067	2
chr4	1986604	1986989	MajorDMR-15-43068	4
chr4	2009063	2009289	MajorDMR-15-43069	9
chr4	2011601	2011960	MajorDMR-15-43070	3
chr4	2042021	2042170	MajorDMR-15-43071	4
chr4	2048638	2049025	MajorDMR-15-43072	9
chr4	2055646	2055650	MajorDMR-15-43073	2
chr4	2063664	2063691	MajorDMR-15-43074	2
chr4	2064726	2064764	MajorDMR-15-43075	3
chr4	2066482	2066653	MajorDMR-15-43076	4
chr4	2068670	2069845	MajorDMR-15-43077	8
chr4	2070708	2070959	MajorDMR-15-43078	3
chr4	2073281	2074305	MajorDMR-15-43079	7
chr4	2076406	2076465	MajorDMR-15-43080	2
chr4	2221785	2222274	MajorDMR-15-43081	4
chr4	2244418	2244791	MajorDMR-15-43082	4
chr4	2294335	2294775	MajorDMR-15-43083	5
chr4	2354856	2355542	MajorDMR-15-43084	10
chr4	2367347	2368375	MajorDMR-15-43085	9
chr4	2395242	2395780	MajorDMR-15-43086	16
chr4	2401340	2401348	MajorDMR-15-43087	2
chr4	2403189	2403250	MajorDMR-15-43088	3
chr4	2408995	2409001	MajorDMR-15-43089	2
chr4	2414390	2415043	MajorDMR-15-43090	12
chr4	2417848	2418608	MajorDMR-15-43091	8
chr4	2438144	2438501	MajorDMR-15-43092	11
chr4	2464967	2465128	MajorDMR-15-43093	3
chr4	2536902	2537107	MajorDMR-15-43094	2
chr4	2597308	2598015	MajorDMR-15-43095	7
chr4	2621131	2621638	MajorDMR-15-43096	3
chr4	2627089	2627195	MajorDMR-15-43097	6
chr4	2700968	2701519	MajorDMR-15-43098	3
chr4	2723526	2723627	MajorDMR-15-43099	3
chr4	2765455	2766372	MajorDMR-15-43100	35
chr4	2770901	2770973	MajorDMR-15-43101	2
chr4	2789145	2789379	MajorDMR-15-43102	8
chr4	2795392	2795706	MajorDMR-15-43103	8
chr4	2870716	2871004	MajorDMR-15-43104	2
chr4	2883505	2883729	MajorDMR-15-43105	2
chr4	2889201	2889781	MajorDMR-15-43106	4
chr4	2916568	2916665	MajorDMR-15-43107	2
chr4	2929427	2929449	MajorDMR-15-43108	2
chr4	2932264	2932448	MajorDMR-15-43109	4
chr4	2933358	2933762	MajorDMR-15-43110	8
chr4	2937652	2937957	MajorDMR-15-43111	4
chr4	2941319	2941576	MajorDMR-15-43112	3
chr4	2950880	2950905	MajorDMR-15-43113	2
chr4	2963794	2963807	MajorDMR-15-43114	3
chr4	2978965	2979501	MajorDMR-15-43115	13
chr4	3048985	3049278	MajorDMR-15-43116	2
chr4	3075181	3075296	MajorDMR-15-43117	3
chr4	3117818	3117862	MajorDMR-15-43118	3
chr4	3124074	3124082	MajorDMR-15-43119	2
chr4	3136974	3137263	MajorDMR-15-43120	2
chr4	3203401	3203678	MajorDMR-15-43121	2
chr4	3242682	3243007	MajorDMR-15-43122	3
chr4	3250728	3251013	MajorDMR-15-43123	12
chr4	3416580	3417521	MajorDMR-15-43124	43
chr4	3422793	3422969	MajorDMR-15-43125	7
chr4	3464799	3465496	MajorDMR-15-43126	34
chr4	3468893	3469163	MajorDMR-15-43127	3
chr4	3482290	3482781	MajorDMR-15-43128	10
chr4	3486115	3486623	MajorDMR-15-43129	11
chr4	3496225	3496594	MajorDMR-15-43130	2
chr4	3500102	3500194	MajorDMR-15-43131	2
chr4	3500994	3501123	MajorDMR-15-43132	4
chr4	3516469	3516759	MajorDMR-15-43133	4
chr4	3532573	3533182	MajorDMR-15-43134	9
chr4	3534748	3534896	MajorDMR-15-43135	3
chr4	3567957	3568641	MajorDMR-15-43136	7
chr4	3587499	3587760	MajorDMR-15-43137	2
chr4	3600213	3600233	MajorDMR-15-43138	2
chr4	3625620	3626113	MajorDMR-15-43139	11
chr4	3647103	3647243	MajorDMR-15-43140	10
chr4	3704760	3705914	MajorDMR-15-43141	24
chr4	3709830	3710214	MajorDMR-15-43142	12
chr4	3725467	3726271	MajorDMR-15-43143	15
chr4	3728357	3728820	MajorDMR-15-43144	9
chr4	3746024	3747833	MajorDMR-15-43145	31
chr4	3749347	3749492	MajorDMR-15-43146	8
chr4	3769186	3769811	MajorDMR-15-43147	20
chr4	3775793	3775855	MajorDMR-15-43148	4
chr4	3785584	3786261	MajorDMR-15-43149	12
chr4	3794015	3794306	MajorDMR-15-43150	2
chr4	3805316	3805417	MajorDMR-15-43151	2
chr4	3828007	3828021	MajorDMR-15-43152	2
chr4	3835523	3836364	MajorDMR-15-43153	7
chr4	3837914	3838492	MajorDMR-15-43154	9
chr4	3864364	3864959	MajorDMR-15-43155	16
chr4	3873024	3873100	MajorDMR-15-43156	3
chr4	3873765	3874267	MajorDMR-15-43157	27
chr4	3874934	3875611	MajorDMR-15-43158	9
chr4	3880976	3882113	MajorDMR-15-43159	25
chr4	3921316	3921337	MajorDMR-15-43160	2
chr4	3944478	3944842	MajorDMR-15-43161	8
chr4	3987081	3987204	MajorDMR-15-43162	2
chr4	4034260	4035591	MajorDMR-15-43163	19
chr4	4036093	4036142	MajorDMR-15-43164	2
chr4	4077550	4077618	MajorDMR-15-43165	2
chr4	4091950	4091999	MajorDMR-15-43166	2
chr4	4092558	4092807	MajorDMR-15-43167	2
chr4	4108309	4108640	MajorDMR-15-43168	4
chr4	4144326	4144456	MajorDMR-15-43169	5
chr4	4145551	4146255	MajorDMR-15-43170	10
chr4	4147670	4147767	MajorDMR-15-43171	3
chr4	4166401	4166522	MajorDMR-15-43172	4
chr4	4172420	4172498	MajorDMR-15-43173	3
chr4	4227619	4228146	MajorDMR-15-43174	8
chr4	4229574	4229973	MajorDMR-15-43175	12
chr4	4254470	4254720	MajorDMR-15-43176	3
chr4	4256148	4256228	MajorDMR-15-43177	2
chr4	4261682	4262025	MajorDMR-15-43178	6
chr4	4337101	4337470	MajorDMR-15-43179	5
chr4	4387108	4387770	MajorDMR-15-43180	14
chr4	4397335	4399046	MajorDMR-15-43181	38
chr4	4475660	4475921	MajorDMR-15-43182	3
chr4	4674891	4675043	MajorDMR-15-43183	2
chr4	4679404	4679603	MajorDMR-15-43184	4
chr4	4840805	4840899	MajorDMR-15-43185	2
chr4	4845562	4846000	MajorDMR-15-43186	13
chr4	4854395	4855902	MajorDMR-15-43187	46
chr4	4860542	4860699	MajorDMR-15-43188	3
chr4	4866463	4866468	MajorDMR-15-43189	2
chr4	4874286	4875103	MajorDMR-15-43190	6
chr4	4877173	4877229	MajorDMR-15-43191	2
chr4	4932590	4932712	MajorDMR-15-43192	2
chr4	4996770	4997082	MajorDMR-15-43193	6
chr4	5019954	5021352	MajorDMR-15-43194	27
chr4	5038205	5038413	MajorDMR-15-43195	2
chr4	5043597	5044014	MajorDMR-15-43196	2
chr4	5053762	5054484	MajorDMR-15-43197	19
chr4	5396077	5396257	MajorDMR-15-43198	4
chr4	5471707	5472629	MajorDMR-15-43199	5
chr4	5709482	5709879	MajorDMR-15-43200	7
chr4	5712425	5712555	MajorDMR-15-43201	2
chr4	5713397	5713686	MajorDMR-15-43202	9
chr4	5814988	5815478	MajorDMR-15-43203	4
chr4	5829401	5829707	MajorDMR-15-43204	2
chr4	5833195	5833277	MajorDMR-15-43205	2
chr4	5841497	5842218	MajorDMR-15-43206	16
chr4	5847105	5847625	MajorDMR-15-43207	5
chr4	5853733	5854437	MajorDMR-15-43208	5
chr4	5865570	5865942	MajorDMR-15-43209	5
chr4	5872147	5872729	MajorDMR-15-43210	20
chr4	5880504	5880518	MajorDMR-15-43211	2
chr4	5888049	5888746	MajorDMR-15-43212	6
chr4	5895828	5896402	MajorDMR-15-43213	4
chr4	5897222	5897314	MajorDMR-15-43214	3
chr4	5902722	5902816	MajorDMR-15-43215	5
chr4	5981843	5982070	MajorDMR-15-43216	9
chr4	5988860	5988872	MajorDMR-15-43217	3
chr4	5998063	5998603	MajorDMR-15-43218	5
chr4	6021180	6021616	MajorDMR-15-43219	8
chr4	6052257	6052656	MajorDMR-15-43220	15
chr4	6076849	6077124	MajorDMR-15-43221	2
chr4	6081270	6081327	MajorDMR-15-43222	2
chr4	6097481	6097712	MajorDMR-15-43223	3
chr4	6103302	6103352	MajorDMR-15-43224	2
chr4	6107246	6107340	MajorDMR-15-43225	4
chr4	6124199	6124502	MajorDMR-15-43226	7
chr4	6131949	6132019	MajorDMR-15-43227	2
chr4	6132535	6132629	MajorDMR-15-43228	3
chr4	6145166	6145730	MajorDMR-15-43229	5
chr4	6158147	6158279	MajorDMR-15-43230	2
chr4	6174537	6174762	MajorDMR-15-43231	5
chr4	6177226	6177471	MajorDMR-15-43232	4
chr4	6200095	6200117	MajorDMR-15-43233	2
chr4	6213620	6213874	MajorDMR-15-43234	6
chr4	6223260	6223326	MajorDMR-15-43235	3
chr4	6252122	6252412	MajorDMR-15-43236	6
chr4	6262589	6262847	MajorDMR-15-43237	2
chr4	6326860	6327434	MajorDMR-15-43238	12
chr4	6334117	6334141	MajorDMR-15-43239	2
chr4	6343277	6343806	MajorDMR-15-43240	4
chr4	6345933	6347281	MajorDMR-15-43241	20
chr4	6355605	6356312	MajorDMR-15-43242	6
chr4	6361685	6361746	MajorDMR-15-43243	2
chr4	6362564	6362941	MajorDMR-15-43244	5
chr4	6369299	6370056	MajorDMR-15-43245	9
chr4	6370638	6371308	MajorDMR-15-43246	7
chr4	6372427	6372495	MajorDMR-15-43247	2
chr4	6375488	6375973	MajorDMR-15-43248	2
chr4	6381418	6382046	MajorDMR-15-43249	10
chr4	6384164	6384173	MajorDMR-15-43250	2
chr4	6384975	6385094	MajorDMR-15-43251	3
chr4	6387669	6388373	MajorDMR-15-43252	6
chr4	6390587	6390784	MajorDMR-15-43253	3
chr4	6392265	6392644	MajorDMR-15-43254	5
chr4	6393147	6393874	MajorDMR-15-43255	3
chr4	6394704	6395820	MajorDMR-15-43256	6
chr4	6397762	6398997	MajorDMR-15-43257	18
chr4	6404879	6405356	MajorDMR-15-43258	7
chr4	6406836	6407270	MajorDMR-15-43259	2
chr4	6415991	6416166	MajorDMR-15-43260	2
chr4	6416962	6417237	MajorDMR-15-43261	3
chr4	6419583	6419588	MajorDMR-15-43262	2
chr4	6421267	6421949	MajorDMR-15-43263	5
chr4	6427226	6427387	MajorDMR-15-43264	2
chr4	6427950	6428093	MajorDMR-15-43265	4
chr4	6428845	6429132	MajorDMR-15-43266	2
chr4	6430973	6431616	MajorDMR-15-43267	4
chr4	6432272	6432631	MajorDMR-15-43268	5
chr4	6444892	6445613	MajorDMR-15-43269	7
chr4	6448088	6448189	MajorDMR-15-43270	2
chr4	6449485	6450938	MajorDMR-15-43271	14
chr4	6452167	6453068	MajorDMR-15-43272	6
chr4	6454678	6455665	MajorDMR-15-43273	9
chr4	6462166	6462935	MajorDMR-15-43274	4
chr4	6466771	6467409	MajorDMR-15-43275	3
chr4	6469851	6470013	MajorDMR-15-43276	2
chr4	6470848	6472210	MajorDMR-15-43277	13
chr4	6474695	6475841	MajorDMR-15-43278	9
chr4	6510759	6510810	MajorDMR-15-43279	2
chr4	6515626	6516059	MajorDMR-15-43280	4
chr4	6518090	6519235	MajorDMR-15-43281	15
chr4	6528293	6528782	MajorDMR-15-43282	7
chr4	6530879	6530909	MajorDMR-15-43283	2
chr4	6540433	6540577	MajorDMR-15-43284	13
chr4	6548801	6548856	MajorDMR-15-43285	3
chr4	6550337	6552226	MajorDMR-15-43286	20
chr4	6562978	6564661	MajorDMR-15-43287	28
chr4	6565958	6566397	MajorDMR-15-43288	15
chr4	6570520	6570682	MajorDMR-15-43289	5
chr4	6578376	6578615	MajorDMR-15-43290	2
chr4	6597814	6597916	MajorDMR-15-43291	2
chr4	6599302	6599408	MajorDMR-15-43292	3
chr4	6600156	6600653	MajorDMR-15-43293	13
chr4	6608767	6608822	MajorDMR-15-43294	2
chr4	6610509	6610849	MajorDMR-15-43295	8
chr4	6615458	6615474	MajorDMR-15-43296	2
chr4	6659525	6659559	MajorDMR-15-43297	2
chr4	6660372	6661025	MajorDMR-15-43298	10
chr4	6665509	6666642	MajorDMR-15-43299	14
chr4	6690641	6691121	MajorDMR-15-43300	12
chr4	6729054	6729063	MajorDMR-15-43301	2
chr4	6732175	6732823	MajorDMR-15-43302	13
chr4	6763562	6763934	MajorDMR-15-43303	11
chr4	6781408	6781841	MajorDMR-15-43304	11
chr4	6817533	6817625	MajorDMR-15-43305	2
chr4	6842479	6842535	MajorDMR-15-43306	2
chr4	6877924	6877983	MajorDMR-15-43307	2
chr4	6881664	6882093	MajorDMR-15-43308	2
chr4	6887709	6888278	MajorDMR-15-43309	8
chr4	6889595	6889665	MajorDMR-15-43310	3
chr4	6890579	6890606	MajorDMR-15-43311	2
chr4	6903886	6904492	MajorDMR-15-43312	9
chr4	6909557	6910279	MajorDMR-15-43313	10
chr4	6918483	6918560	MajorDMR-15-43314	2
chr4	6925982	6926165	MajorDMR-15-43315	3
chr4	6931166	6932064	MajorDMR-15-43316	16
chr4	6943257	6946328	MajorDMR-15-43317	41
chr4	6955689	6956013	MajorDMR-15-43318	6
chr4	6986004	6986789	MajorDMR-15-43319	10
chr4	6987549	6987907	MajorDMR-15-43320	2
chr4	7011641	7011958	MajorDMR-15-43321	4
chr4	7029293	7029300	MajorDMR-15-43322	2
chr4	7043542	7043951	MajorDMR-15-43323	18
chr4	7052478	7052547	MajorDMR-15-43324	2
chr4	7060270	7060323	MajorDMR-15-43325	2
chr4	7061070	7061139	MajorDMR-15-43326	2
chr4	7072467	7072991	MajorDMR-15-43327	5
chr4	7103723	7104000	MajorDMR-15-43328	2
chr4	7105411	7105574	MajorDMR-15-43329	6
chr4	7158705	7158896	MajorDMR-15-43330	3
chr4	7195434	7195514	MajorDMR-15-43331	4
chr4	7196189	7196353	MajorDMR-15-43332	2
chr4	7197395	7198313	MajorDMR-15-43333	9
chr4	7203946	7204409	MajorDMR-15-43334	6
chr4	7209056	7209246	MajorDMR-15-43335	11
chr4	7258638	7258874	MajorDMR-15-43336	4
chr4	7283971	7284483	MajorDMR-15-43337	4
chr4	7287222	7287928	MajorDMR-15-43338	6
chr4	7291462	7291755	MajorDMR-15-43339	3
chr4	7296984	7297232	MajorDMR-15-43340	5
chr4	7310975	7311428	MajorDMR-15-43341	6
chr4	7326228	7326813	MajorDMR-15-43342	11
chr4	7359963	7360377	MajorDMR-15-43343	4
chr4	7362795	7363421	MajorDMR-15-43344	11
chr4	7373207	7373376	MajorDMR-15-43345	2
chr4	7380882	7382305	MajorDMR-15-43346	22
chr4	7398905	7398980	MajorDMR-15-43347	2
chr4	7399697	7400908	MajorDMR-15-43348	16
chr4	7443886	7444385	MajorDMR-15-43349	2
chr4	7463206	7463235	MajorDMR-15-43350	3
chr4	7485086	7485117	MajorDMR-15-43351	2
chr4	7498369	7498479	MajorDMR-15-43352	2
chr4	7501469	7501602	MajorDMR-15-43353	6
chr4	7502359	7502449	MajorDMR-15-43354	3
chr4	7518180	7518512	MajorDMR-15-43355	8
chr4	7520607	7521149	MajorDMR-15-43356	11
chr4	7559209	7559509	MajorDMR-15-43357	4
chr4	7595362	7595423	MajorDMR-15-43358	2
chr4	7598120	7598389	MajorDMR-15-43359	3
chr4	7609856	7610024	MajorDMR-15-43360	2
chr4	7611925	7612007	MajorDMR-15-43361	2
chr4	7630239	7630246	MajorDMR-15-43362	2
chr4	7633342	7633567	MajorDMR-15-43363	2
chr4	7678799	7678864	MajorDMR-15-43364	2
chr4	7710279	7710641	MajorDMR-15-43365	2
chr4	7721737	7721764	MajorDMR-15-43366	2
chr4	7770699	7771118	MajorDMR-15-43367	2
chr4	7774056	7774755	MajorDMR-15-43368	6
chr4	7781309	7781329	MajorDMR-15-43369	2
chr4	7788763	7789022	MajorDMR-15-43370	2
chr4	7805758	7805876	MajorDMR-15-43371	2
chr4	7819734	7819969	MajorDMR-15-43372	3
chr4	7824374	7825215	MajorDMR-15-43373	5
chr4	7829784	7830591	MajorDMR-15-43374	12
chr4	7859171	7859180	MajorDMR-15-43375	2
chr4	7862423	7862432	MajorDMR-15-43376	2
chr4	7865131	7865240	MajorDMR-15-43377	2
chr4	7879695	7880120	MajorDMR-15-43378	5
chr4	7906495	7907224	MajorDMR-15-43379	4
chr4	7962532	7962698	MajorDMR-15-43380	2
chr4	7969829	7970066	MajorDMR-15-43381	2
chr4	7971299	7971788	MajorDMR-15-43382	4
chr4	7977752	7978001	MajorDMR-15-43383	5
chr4	7981120	7981136	MajorDMR-15-43384	2
chr4	8008325	8008433	MajorDMR-15-43385	3
chr4	8011761	8013169	MajorDMR-15-43386	10
chr4	8017338	8017537	MajorDMR-15-43387	3
chr4	8034376	8034550	MajorDMR-15-43388	3
chr4	8046417	8046865	MajorDMR-15-43389	5
chr4	8048856	8049238	MajorDMR-15-43390	2
chr4	8052249	8052457	MajorDMR-15-43391	5
chr4	8072415	8075333	MajorDMR-15-43392	50
chr4	8080172	8081839	MajorDMR-15-43393	8
chr4	8082606	8082660	MajorDMR-15-43394	2
chr4	8085131	8085461	MajorDMR-15-43395	6
chr4	8095144	8095167	MajorDMR-15-43396	2
chr4	8122386	8123010	MajorDMR-15-43397	4
chr4	8129546	8130023	MajorDMR-15-43398	2
chr4	8130987	8131058	MajorDMR-15-43399	2
chr4	8152097	8152722	MajorDMR-15-43400	19
chr4	8155205	8155729	MajorDMR-15-43401	12
chr4	8156893	8156944	MajorDMR-15-43402	2
chr4	8158358	8158934	MajorDMR-15-43403	9
chr4	8166000	8166086	MajorDMR-15-43404	3
chr4	8173846	8174052	MajorDMR-15-43405	2
chr4	8178720	8178749	MajorDMR-15-43406	2
chr4	8190609	8190967	MajorDMR-15-43407	12
chr4	8194453	8194654	MajorDMR-15-43408	7
chr4	8200923	8201017	MajorDMR-15-43409	2
chr4	8224614	8224710	MajorDMR-15-43410	5
chr4	8243654	8243805	MajorDMR-15-43411	3
chr4	8271257	8271666	MajorDMR-15-43412	14
chr4	8308499	8308599	MajorDMR-15-43413	3
chr4	8392880	8393991	MajorDMR-15-43414	14
chr4	8475754	8476566	MajorDMR-15-43415	14
chr4	8490726	8490816	MajorDMR-15-43416	2
chr4	8508089	8508728	MajorDMR-15-43417	6
chr4	8588514	8588571	MajorDMR-15-43418	3
chr4	8591689	8592108	MajorDMR-15-43419	7
chr4	8595951	8596479	MajorDMR-15-43420	5
chr4	8604769	8604844	MajorDMR-15-43421	3
chr4	8658622	8658991	MajorDMR-15-43422	9
chr4	8702474	8702545	MajorDMR-15-43423	7
chr4	8727365	8727475	MajorDMR-15-43424	2
chr4	8728189	8728338	MajorDMR-15-43425	2
chr4	8779259	8779266	MajorDMR-15-43426	2
chr4	8834494	8834514	MajorDMR-15-43427	5
chr4	8856312	8856877	MajorDMR-15-43428	7
chr4	8867224	8867271	MajorDMR-15-43429	2
chr4	8895950	8896268	MajorDMR-15-43430	7
chr4	8914691	8915102	MajorDMR-15-43431	2
chr4	8920308	8920319	MajorDMR-15-43432	2
chr4	8941375	8942107	MajorDMR-15-43433	5
chr4	8963189	8963366	MajorDMR-15-43434	2
chr4	8965041	8965363	MajorDMR-15-43435	4
chr4	9002948	9003462	MajorDMR-15-43436	9
chr4	9027567	9028056	MajorDMR-15-43437	4
chr4	9125200	9125281	MajorDMR-15-43438	2
chr4	9126109	9126146	MajorDMR-15-43439	2
chr4	9153312	9153874	MajorDMR-15-43440	9
chr4	9157349	9157365	MajorDMR-15-43441	2
chr4	9216672	9216700	MajorDMR-15-43442	2
chr4	9375647	9375784	MajorDMR-15-43443	2
chr4	9382873	9383200	MajorDMR-15-43444	6
chr4	9453649	9453809	MajorDMR-15-43445	7
chr4	9466245	9466266	MajorDMR-15-43446	3
chr4	9475193	9475358	MajorDMR-15-43447	2
chr4	9477969	9477985	MajorDMR-15-43448	2
chr4	9497203	9497246	MajorDMR-15-43449	2
chr4	9498905	9499341	MajorDMR-15-43450	8
chr4	9534612	9534943	MajorDMR-15-43451	6
chr4	9605503	9606547	MajorDMR-15-43452	6
chr4	9692661	9692826	MajorDMR-15-43453	2
chr4	9704898	9705213	MajorDMR-15-43454	3
chr4	9782902	9783098	MajorDMR-15-43455	4
chr4	9926682	9926794	MajorDMR-15-43456	3
chr4	10034876	10035400	MajorDMR-15-43457	9
chr4	10076476	10076547	MajorDMR-15-43458	2
chr4	10101247	10101554	MajorDMR-15-43459	2
chr4	10108079	10108556	MajorDMR-15-43460	8
chr4	10159857	10160221	MajorDMR-15-43461	2
chr4	10162076	10162180	MajorDMR-15-43462	2
chr4	10166663	10166949	MajorDMR-15-43463	3
chr4	10551123	10551326	MajorDMR-15-43464	2
chr4	10665951	10666247	MajorDMR-15-43465	4
chr4	10919421	10919536	MajorDMR-15-43466	2
chr4	10962039	10962233	MajorDMR-15-43467	4
chr4	11108498	11108553	MajorDMR-15-43468	2
chr4	11113665	11113980	MajorDMR-15-43469	2
chr4	11211506	11211996	MajorDMR-15-43470	5
chr4	11417537	11417607	MajorDMR-15-43471	3
chr4	11421017	11421588	MajorDMR-15-43472	3
chr4	11422131	11424265	MajorDMR-15-43473	10
chr4	11425220	11425719	MajorDMR-15-43474	4
chr4	11426914	11427344	MajorDMR-15-43475	2
chr4	11431445	11431634	MajorDMR-15-43476	5
chr4	11491368	11491432	MajorDMR-15-43477	2
chr4	11595466	11595501	MajorDMR-15-43478	3
chr4	11652331	11653210	MajorDMR-15-43479	15
chr4	11699336	11699471	MajorDMR-15-43480	2
chr4	11700545	11700862	MajorDMR-15-43481	3
chr4	11703463	11704827	MajorDMR-15-43482	19
chr4	11986752	11986857	MajorDMR-15-43483	2
chr4	12029985	12030278	MajorDMR-15-43484	5
chr4	12136722	12136762	MajorDMR-15-43485	3
chr4	12180311	12180383	MajorDMR-15-43486	3
chr4	12180914	12181180	MajorDMR-15-43487	2
chr4	12201944	12202226	MajorDMR-15-43488	2
chr4	12222898	12223099	MajorDMR-15-43489	2
chr4	12228222	12228385	MajorDMR-15-43490	2
chr4	12253451	12253568	MajorDMR-15-43491	5
chr4	12272173	12272548	MajorDMR-15-43492	3
chr4	12303294	12303510	MajorDMR-15-43493	4
chr4	12307244	12307999	MajorDMR-15-43494	6
chr4	12321460	12321634	MajorDMR-15-43495	3
chr4	12411409	12411505	MajorDMR-15-43496	2
chr4	12447782	12448079	MajorDMR-15-43497	4
chr4	12451751	12452410	MajorDMR-15-43498	4
chr4	12726133	12726205	MajorDMR-15-43499	4
chr4	12853681	12853859	MajorDMR-15-43500	2
chr4	12854446	12854517	MajorDMR-15-43501	2
chr4	13145140	13145174	MajorDMR-15-43502	2
chr4	13478707	13478859	MajorDMR-15-43503	2
chr4	13486986	13486999	MajorDMR-15-43504	2
chr4	13656424	13656481	MajorDMR-15-43505	2
chr4	13730061	13730700	MajorDMR-15-43506	8
chr4	13768757	13768940	MajorDMR-15-43507	3
chr4	14030444	14031156	MajorDMR-15-43508	4
chr4	14071577	14072124	MajorDMR-15-43509	3
chr4	14157594	14157842	MajorDMR-15-43510	4
chr4	14269005	14269175	MajorDMR-15-43511	2
chr4	14669390	14669815	MajorDMR-15-43512	2
chr4	14905061	14905082	MajorDMR-15-43513	2
chr4	14918680	14918789	MajorDMR-15-43514	2
chr4	15067833	15068342	MajorDMR-15-43515	4
chr4	15151662	15151692	MajorDMR-15-43516	2
chr4	15187988	15188144	MajorDMR-15-43517	2
chr4	15370734	15370761	MajorDMR-15-43518	2
chr4	15422543	15422798	MajorDMR-15-43519	5
chr4	15471070	15471125	MajorDMR-15-43520	2
chr4	15651362	15651809	MajorDMR-15-43521	2
chr4	15779878	15780232	MajorDMR-15-43522	6
chr4	15794742	15794773	MajorDMR-15-43523	2
chr4	15854464	15854635	MajorDMR-15-43524	3
chr4	15897098	15897332	MajorDMR-15-43525	3
chr4	15907730	15907942	MajorDMR-15-43526	2
chr4	16027653	16027751	MajorDMR-15-43527	3
chr4	16058575	16058588	MajorDMR-15-43528	2
chr4	16085602	16086213	MajorDMR-15-43529	18
chr4	16230004	16230486	MajorDMR-15-43530	16
chr4	16386148	16386449	MajorDMR-15-43531	4
chr4	16497842	16498407	MajorDMR-15-43532	3
chr4	16504438	16505336	MajorDMR-15-43533	13
chr4	16519896	16520199	MajorDMR-15-43534	2
chr4	16546661	16547167	MajorDMR-15-43535	5
chr4	16556107	16556252	MajorDMR-15-43536	2
chr4	16581715	16581802	MajorDMR-15-43537	2
chr4	16587722	16587917	MajorDMR-15-43538	2
chr4	16592954	16593130	MajorDMR-15-43539	2
chr4	16598393	16598467	MajorDMR-15-43540	2
chr4	16600114	16600537	MajorDMR-15-43541	3
chr4	16609800	16609953	MajorDMR-15-43542	2
chr4	16628697	16628885	MajorDMR-15-43543	5
chr4	16654780	16655488	MajorDMR-15-43544	7
chr4	16656964	16657101	MajorDMR-15-43545	2
chr4	16667846	16668173	MajorDMR-15-43546	5
chr4	16672862	16674554	MajorDMR-15-43547	9
chr4	16675889	16675899	MajorDMR-15-43548	2
chr4	16696017	16696177	MajorDMR-15-43549	3
chr4	16701446	16701506	MajorDMR-15-43550	3
chr4	16718919	16719066	MajorDMR-15-43551	2
chr4	16723392	16723438	MajorDMR-15-43552	2
chr4	16730663	16731751	MajorDMR-15-43553	15
chr4	16759302	16759344	MajorDMR-15-43554	2
chr4	16762154	16762607	MajorDMR-15-43555	3
chr4	16794719	16794870	MajorDMR-15-43556	3
chr4	16796592	16796743	MajorDMR-15-43557	4
chr4	16801698	16801709	MajorDMR-15-43558	2
chr4	16821368	16822099	MajorDMR-15-43559	5
chr4	16825512	16825996	MajorDMR-15-43560	3
chr4	16828228	16829533	MajorDMR-15-43561	10
chr4	16839685	16839982	MajorDMR-15-43562	4
chr4	16846565	16847089	MajorDMR-15-43563	5
chr4	16862582	16862737	MajorDMR-15-43564	2
chr4	16867296	16867323	MajorDMR-15-43565	2
chr4	16875713	16875779	MajorDMR-15-43566	2
chr4	16888547	16888651	MajorDMR-15-43567	3
chr4	16894084	16894454	MajorDMR-15-43568	3
chr4	16895071	16895592	MajorDMR-15-43569	6
chr4	16898617	16899125	MajorDMR-15-43570	4
chr4	17029207	17029316	MajorDMR-15-43571	3
chr4	17060363	17060691	MajorDMR-15-43572	4
chr4	17068798	17068861	MajorDMR-15-43573	2
chr4	17096477	17096617	MajorDMR-15-43574	4
chr4	17099262	17099500	MajorDMR-15-43575	3
chr4	17113503	17113995	MajorDMR-15-43576	2
chr4	17170538	17170694	MajorDMR-15-43577	2
chr4	17171769	17172021	MajorDMR-15-43578	2
chr4	17267377	17267410	MajorDMR-15-43579	2
chr4	17269297	17269303	MajorDMR-15-43580	2
chr4	17271281	17271368	MajorDMR-15-43581	2
chr4	17279050	17279726	MajorDMR-15-43582	3
chr4	17285587	17285883	MajorDMR-15-43583	3
chr4	17286484	17286689	MajorDMR-15-43584	3
chr4	17321699	17321783	MajorDMR-15-43585	3
chr4	17326311	17326475	MajorDMR-15-43586	2
chr4	17474334	17474649	MajorDMR-15-43587	13
chr4	17496023	17496355	MajorDMR-15-43588	4
chr4	17514131	17514164	MajorDMR-15-43589	3
chr4	17551198	17551475	MajorDMR-15-43590	2
chr4	17578302	17578351	MajorDMR-15-43591	4
chr4	17682249	17682598	MajorDMR-15-43592	5
chr4	17765576	17765623	MajorDMR-15-43593	2
chr4	17773027	17773130	MajorDMR-15-43594	4
chr4	17783762	17784109	MajorDMR-15-43595	6
chr4	17788220	17788442	MajorDMR-15-43596	3
chr4	17801206	17801432	MajorDMR-15-43597	2
chr4	17813127	17813257	MajorDMR-15-43598	4
chr4	17813912	17814110	MajorDMR-15-43599	2
chr4	18195181	18195430	MajorDMR-15-43600	2
chr4	18595565	18595682	MajorDMR-15-43601	2
chr4	18637191	18638061	MajorDMR-15-43602	7
chr4	18665653	18666035	MajorDMR-15-43603	2
chr4	19546137	19546563	MajorDMR-15-43604	2
chr4	19714077	19714466	MajorDMR-15-43605	2
chr4	20249786	20250010	MajorDMR-15-43606	3
chr4	20252256	20252807	MajorDMR-15-43607	7
chr4	20256854	20257510	MajorDMR-15-43608	12
chr4	20318679	20318710	MajorDMR-15-43609	2
chr4	20396205	20396868	MajorDMR-15-43610	6
chr4	20410143	20410431	MajorDMR-15-43611	5
chr4	20490210	20490575	MajorDMR-15-43612	2
chr4	20491787	20492539	MajorDMR-15-43613	5
chr4	20505962	20506377	MajorDMR-15-43614	4
chr4	20546386	20546556	MajorDMR-15-43615	2
chr4	20566858	20566932	MajorDMR-15-43616	2
chr4	20687688	20687809	MajorDMR-15-43617	2
chr4	20771864	20771989	MajorDMR-15-43618	2
chr4	21004049	21004238	MajorDMR-15-43619	3
chr4	21090938	21090978	MajorDMR-15-43620	2
chr4	21119882	21120301	MajorDMR-15-43621	2
chr4	21278626	21278735	MajorDMR-15-43622	2
chr4	21284489	21284589	MajorDMR-15-43623	3
chr4	21470157	21470215	MajorDMR-15-43624	2
chr4	21471613	21471808	MajorDMR-15-43625	3
chr4	21595102	21595161	MajorDMR-15-43626	4
chr4	21651287	21651621	MajorDMR-15-43627	2
chr4	21699367	21699746	MajorDMR-15-43628	2
chr4	21791274	21791763	MajorDMR-15-43629	4
chr4	21894987	21895037	MajorDMR-15-43630	2
chr4	21917642	21917673	MajorDMR-15-43631	2
chr4	21948681	21949539	MajorDMR-15-43632	4
chr4	21951090	21951100	MajorDMR-15-43633	2
chr4	22014085	22014153	MajorDMR-15-43634	2
chr4	22237306	22237603	MajorDMR-15-43635	4
chr4	22248706	22248729	MajorDMR-15-43636	2
chr4	22279788	22279988	MajorDMR-15-43637	2
chr4	22406793	22406819	MajorDMR-15-43638	3
chr4	22518024	22518201	MajorDMR-15-43639	11
chr4	22532887	22532994	MajorDMR-15-43640	2
chr4	22898613	22899417	MajorDMR-15-43641	5
chr4	23030626	23030646	MajorDMR-15-43642	2
chr4	23335555	23335836	MajorDMR-15-43643	4
chr4	23905893	23907236	MajorDMR-15-43644	12
chr4	23979668	23980019	MajorDMR-15-43645	2
chr4	24002056	24002340	MajorDMR-15-43646	2
chr4	24003340	24003633	MajorDMR-15-43647	5
chr4	24005737	24005841	MajorDMR-15-43648	3
chr4	24009575	24009699	MajorDMR-15-43649	3
chr4	24069395	24069685	MajorDMR-15-43650	3
chr4	24104390	24105858	MajorDMR-15-43651	11
chr4	24119197	24120215	MajorDMR-15-43652	12
chr4	24123187	24123779	MajorDMR-15-43653	12
chr4	24250998	24251244	MajorDMR-15-43654	3
chr4	24281150	24281859	MajorDMR-15-43655	6
chr4	24322782	24324745	MajorDMR-15-43656	12
chr4	24369777	24369786	MajorDMR-15-43657	2
chr4	24371282	24371728	MajorDMR-15-43658	6
chr4	24384125	24384450	MajorDMR-15-43659	3
chr4	24394137	24394481	MajorDMR-15-43660	5
chr4	24395085	24395321	MajorDMR-15-43661	2
chr4	24435590	24435880	MajorDMR-15-43662	3
chr4	24464680	24464789	MajorDMR-15-43663	2
chr4	24469828	24471605	MajorDMR-15-43664	25
chr4	24479450	24479589	MajorDMR-15-43665	3
chr4	24513402	24513644	MajorDMR-15-43666	3
chr4	24559447	24559489	MajorDMR-15-43667	2
chr4	24670445	24670659	MajorDMR-15-43668	6
chr4	24689113	24689718	MajorDMR-15-43669	13
chr4	24795348	24795623	MajorDMR-15-43670	5
chr4	24796136	24796611	MajorDMR-15-43671	10
chr4	24804617	24804669	MajorDMR-15-43672	3
chr4	24811680	24811818	MajorDMR-15-43673	3
chr4	24886837	24887202	MajorDMR-15-43674	6
chr4	24896964	24897149	MajorDMR-15-43675	2
chr4	24898714	24899039	MajorDMR-15-43676	4
chr4	24914866	24914930	MajorDMR-15-43677	2
chr4	25001337	25001481	MajorDMR-15-43678	4
chr4	25031506	25031784	MajorDMR-15-43679	8
chr4	25032993	25033912	MajorDMR-15-43680	17
chr4	25046629	25047072	MajorDMR-15-43681	6
chr4	25062411	25062747	MajorDMR-15-43682	7
chr4	25073913	25074459	MajorDMR-15-43683	3
chr4	25087378	25087547	MajorDMR-15-43684	3
chr4	25114630	25114665	MajorDMR-15-43685	2
chr4	25173285	25173380	MajorDMR-15-43686	2
chr4	25312864	25313239	MajorDMR-15-43687	4
chr4	25442016	25442201	MajorDMR-15-43688	2
chr4	25502324	25502814	MajorDMR-15-43689	8
chr4	25594312	25594350	MajorDMR-15-43690	3
chr4	25657050	25657629	MajorDMR-15-43691	37
chr4	25770789	25770984	MajorDMR-15-43692	5
chr4	25785714	25785888	MajorDMR-15-43693	4
chr4	25812548	25812713	MajorDMR-15-43694	2
chr4	25814932	25816312	MajorDMR-15-43695	11
chr4	25818902	25819849	MajorDMR-15-43696	10
chr4	25820925	25820936	MajorDMR-15-43697	2
chr4	25841376	25841586	MajorDMR-15-43698	3
chr4	25843999	25844022	MajorDMR-15-43699	3
chr4	25863004	25863410	MajorDMR-15-43700	5
chr4	25865290	25865612	MajorDMR-15-43701	4
chr4	25892724	25893059	MajorDMR-15-43702	2
chr4	25910170	25910272	MajorDMR-15-43703	4
chr4	25955514	25955630	MajorDMR-15-43704	4
chr4	25971630	25972163	MajorDMR-15-43705	14
chr4	25989895	25990202	MajorDMR-15-43706	6
chr4	26030468	26030573	MajorDMR-15-43707	3
chr4	26217058	26217482	MajorDMR-15-43708	2
chr4	26240288	26240384	MajorDMR-15-43709	2
chr4	26320202	26320700	MajorDMR-15-43710	3
chr4	26324137	26324309	MajorDMR-15-43711	2
chr4	26346632	26347071	MajorDMR-15-43712	4
chr4	26362791	26363210	MajorDMR-15-43713	4
chr4	26398809	26398933	MajorDMR-15-43714	4
chr4	26411801	26411840	MajorDMR-15-43715	2
chr4	26453981	26454285	MajorDMR-15-43716	2
chr4	26460897	26461132	MajorDMR-15-43717	5
chr4	26505201	26505641	MajorDMR-15-43718	5
chr4	26805167	26805264	MajorDMR-15-43719	3
chr4	26806682	26806783	MajorDMR-15-43720	3
chr4	26860259	26860572	MajorDMR-15-43721	5
chr4	27087206	27087280	MajorDMR-15-43722	4
chr4	27215365	27215579	MajorDMR-15-43723	3
chr4	27358930	27359006	MajorDMR-15-43724	3
chr4	27361886	27363071	MajorDMR-15-43725	7
chr4	27791595	27791730	MajorDMR-15-43726	2
chr4	27814977	27815406	MajorDMR-15-43727	9
chr4	28039998	28040088	MajorDMR-15-43728	3
chr4	28445489	28445620	MajorDMR-15-43729	3
chr4	28450976	28451142	MajorDMR-15-43730	2
chr4	28525495	28525586	MajorDMR-15-43731	2
chr4	29280433	29280565	MajorDMR-15-43732	2
chr4	29425895	29425908	MajorDMR-15-43733	2
chr4	30717736	30718173	MajorDMR-15-43734	3
chr4	30724438	30726306	MajorDMR-15-43735	46
chr4	30727120	30727384	MajorDMR-15-43736	4
chr4	30727935	30727985	MajorDMR-15-43737	2
chr4	30729098	30729361	MajorDMR-15-43738	2
chr4	30731413	30731813	MajorDMR-15-43739	2
chr4	30743413	30743478	MajorDMR-15-43740	2
chr4	30770786	30770998	MajorDMR-15-43741	3
chr4	30804457	30804594	MajorDMR-15-43742	2
chr4	30829898	30830286	MajorDMR-15-43743	3
chr4	30841630	30842703	MajorDMR-15-43744	10
chr4	30865212	30865611	MajorDMR-15-43745	2
chr4	30869818	30869871	MajorDMR-15-43746	2
chr4	30883189	30883745	MajorDMR-15-43747	4
chr4	30989765	30989788	MajorDMR-15-43748	2
chr4	31126680	31127266	MajorDMR-15-43749	3
chr4	31839245	31839498	MajorDMR-15-43750	3
chr4	32255854	32256212	MajorDMR-15-43751	2
chr4	32504572	32504995	MajorDMR-15-43752	5
chr4	32800331	32800345	MajorDMR-15-43753	2
chr4	32901861	32901963	MajorDMR-15-43754	2
chr4	33371175	33371490	MajorDMR-15-43755	3
chr4	33698395	33698649	MajorDMR-15-43756	2
chr4	34424386	34424516	MajorDMR-15-43757	2
chr4	34435604	34436336	MajorDMR-15-43758	9
chr4	34769187	34769280	MajorDMR-15-43759	2
chr4	34966439	34966569	MajorDMR-15-43760	2
chr4	35936523	35936551	MajorDMR-15-43761	2
chr4	35965809	35965928	MajorDMR-15-43762	3
chr4	36041087	36041264	MajorDMR-15-43763	2
chr4	36134800	36135139	MajorDMR-15-43764	3
chr4	36138544	36139019	MajorDMR-15-43765	3
chr4	36169993	36170307	MajorDMR-15-43766	2
chr4	36173756	36174551	MajorDMR-15-43767	3
chr4	36208604	36208864	MajorDMR-15-43768	3
chr4	36209584	36209682	MajorDMR-15-43769	3
chr4	36211091	36212372	MajorDMR-15-43770	11
chr4	36229285	36229800	MajorDMR-15-43771	5
chr4	36230656	36231151	MajorDMR-15-43772	2
chr4	36240000	36240005	MajorDMR-15-43773	2
chr4	36242997	36245465	MajorDMR-15-43774	19
chr4	36246472	36247053	MajorDMR-15-43775	9
chr4	36255792	36256247	MajorDMR-15-43776	3
chr4	36270838	36271492	MajorDMR-15-43777	3
chr4	37157310	37157449	MajorDMR-15-43778	2
chr4	37171595	37171805	MajorDMR-15-43779	3
chr4	37244247	37245011	MajorDMR-15-43780	7
chr4	37247416	37248912	MajorDMR-15-43781	11
chr4	37256542	37256637	MajorDMR-15-43782	2
chr4	37391185	37391959	MajorDMR-15-43783	4
chr4	37454432	37454830	MajorDMR-15-43784	3
chr4	37686915	37687468	MajorDMR-15-43785	8
chr4	37688903	37689002	MajorDMR-15-43786	4
chr4	37803791	37804024	MajorDMR-15-43787	2
chr4	37829093	37829382	MajorDMR-15-43788	8
chr4	37891375	37891390	MajorDMR-15-43789	2
chr4	37893408	37893574	MajorDMR-15-43790	3
chr4	37910245	37910642	MajorDMR-15-43791	9
chr4	37969381	37969561	MajorDMR-15-43792	3
chr4	37978481	37978776	MajorDMR-15-43793	5
chr4	37979740	37979941	MajorDMR-15-43794	5
chr4	37983668	37984776	MajorDMR-15-43795	6
chr4	38031306	38031757	MajorDMR-15-43796	2
chr4	38064072	38064403	MajorDMR-15-43797	3
chr4	38080724	38080800	MajorDMR-15-43798	2
chr4	38121771	38121857	MajorDMR-15-43799	2
chr4	38133869	38134131	MajorDMR-15-43800	8
chr4	38168567	38168936	MajorDMR-15-43801	4
chr4	38172699	38172840	MajorDMR-15-43802	3
chr4	38175493	38175563	MajorDMR-15-43803	2
chr4	38176083	38176978	MajorDMR-15-43804	9
chr4	38179405	38179494	MajorDMR-15-43805	2
chr4	38213320	38213331	MajorDMR-15-43806	2
chr4	38286115	38286319	MajorDMR-15-43807	2
chr4	38292267	38292385	MajorDMR-15-43808	2
chr4	38320384	38321304	MajorDMR-15-43809	12
chr4	38324609	38324623	MajorDMR-15-43810	2
chr4	38532924	38533008	MajorDMR-15-43811	2
chr4	38576199	38576604	MajorDMR-15-43812	12
chr4	38676170	38676371	MajorDMR-15-43813	4
chr4	38693360	38693430	MajorDMR-15-43814	2
chr4	38705417	38705916	MajorDMR-15-43815	4
chr4	38736256	38736325	MajorDMR-15-43816	2
chr4	38761121	38761262	MajorDMR-15-43817	4
chr4	38763313	38763392	MajorDMR-15-43818	3
chr4	38805967	38806156	MajorDMR-15-43819	3
chr4	38868939	38869166	MajorDMR-15-43820	4
chr4	38869734	38870114	MajorDMR-15-43821	10
chr4	38904816	38904881	MajorDMR-15-43822	3
chr4	38916491	38916712	MajorDMR-15-43823	2
chr4	38930705	38930848	MajorDMR-15-43824	2
chr4	38932086	38932382	MajorDMR-15-43825	4
chr4	38942401	38942438	MajorDMR-15-43826	2
chr4	38943733	38943913	MajorDMR-15-43827	2
chr4	38949110	38949386	MajorDMR-15-43828	3
chr4	38950995	38951296	MajorDMR-15-43829	3
chr4	38954315	38954698	MajorDMR-15-43830	4
chr4	38969099	38969358	MajorDMR-15-43831	3
chr4	38982305	38982983	MajorDMR-15-43832	4
chr4	38986110	38986184	MajorDMR-15-43833	3
chr4	38987162	38987597	MajorDMR-15-43834	5
chr4	39045591	39045637	MajorDMR-15-43835	2
chr4	39047210	39047390	MajorDMR-15-43836	7
chr4	39108163	39108422	MajorDMR-15-43837	3
chr4	39279667	39280208	MajorDMR-15-43838	3
chr4	39310255	39310549	MajorDMR-15-43839	2
chr4	39527568	39527672	MajorDMR-15-43840	2
chr4	39530223	39530396	MajorDMR-15-43841	4
chr4	39624234	39624331	MajorDMR-15-43842	5
chr4	39641324	39641358	MajorDMR-15-43843	2
chr4	39827127	39827475	MajorDMR-15-43844	3
chr4	39947420	39948261	MajorDMR-15-43845	6
chr4	39979930	39980168	MajorDMR-15-43846	3
chr4	40000261	40000385	MajorDMR-15-43847	7
chr4	40057091	40057242	MajorDMR-15-43848	3
chr4	40194984	40195039	MajorDMR-15-43849	2
chr4	40291296	40291436	MajorDMR-15-43850	2
chr4	40311434	40311553	MajorDMR-15-43851	3
chr4	40324269	40324426	MajorDMR-15-43852	2
chr4	40630975	40631238	MajorDMR-15-43853	3
chr4	40632184	40632587	MajorDMR-15-43854	21
chr4	40674942	40675434	MajorDMR-15-43855	2
chr4	40752636	40752973	MajorDMR-15-43856	4
chr4	40784936	40785318	MajorDMR-15-43857	2
chr4	40845216	40845339	MajorDMR-15-43858	2
chr4	40889787	40890223	MajorDMR-15-43859	10
chr4	40899529	40899867	MajorDMR-15-43860	3
chr4	40910295	40910961	MajorDMR-15-43861	5
chr4	40914547	40915244	MajorDMR-15-43862	17
chr4	41214667	41214960	MajorDMR-15-43863	7
chr4	41217943	41218230	MajorDMR-15-43864	2
chr4	41257690	41257956	MajorDMR-15-43865	4
chr4	41260584	41260625	MajorDMR-15-43866	2
chr4	41261221	41262889	MajorDMR-15-43867	15
chr4	41263915	41263960	MajorDMR-15-43868	3
chr4	41264552	41264749	MajorDMR-15-43869	2
chr4	41269237	41270216	MajorDMR-15-43870	7
chr4	41361995	41362154	MajorDMR-15-43871	2
chr4	41365650	41365799	MajorDMR-15-43872	2
chr4	41377656	41377818	MajorDMR-15-43873	7
chr4	41386747	41386804	MajorDMR-15-43874	2
chr4	41392969	41393431	MajorDMR-15-43875	2
chr4	41420476	41420811	MajorDMR-15-43876	7
chr4	41426939	41427172	MajorDMR-15-43877	2
chr4	41430666	41431213	MajorDMR-15-43878	7
chr4	41434416	41435274	MajorDMR-15-43879	7
chr4	41438733	41439570	MajorDMR-15-43880	6
chr4	41440894	41441118	MajorDMR-15-43881	2
chr4	41445637	41445951	MajorDMR-15-43882	3
chr4	41473937	41474268	MajorDMR-15-43883	3
chr4	41530976	41531181	MajorDMR-15-43884	4
chr4	41537640	41538450	MajorDMR-15-43885	10
chr4	41540228	41540621	MajorDMR-15-43886	5
chr4	41542926	41543851	MajorDMR-15-43887	7
chr4	41544701	41545096	MajorDMR-15-43888	4
chr4	41547300	41547447	MajorDMR-15-43889	4
chr4	41563025	41563511	MajorDMR-15-43890	3
chr4	41572232	41572490	MajorDMR-15-43891	3
chr4	41573205	41573432	MajorDMR-15-43892	2
chr4	41575124	41575808	MajorDMR-15-43893	3
chr4	41614955	41616575	MajorDMR-15-43894	14
chr4	41627620	41627999	MajorDMR-15-43895	3
chr4	41646662	41647153	MajorDMR-15-43896	7
chr4	41657256	41657539	MajorDMR-15-43897	2
chr4	41658290	41658780	MajorDMR-15-43898	3
chr4	41659529	41660489	MajorDMR-15-43899	5
chr4	41680202	41680692	MajorDMR-15-43900	2
chr4	41694493	41695741	MajorDMR-15-43901	5
chr4	41746854	41746877	MajorDMR-15-43902	2
chr4	41884565	41885042	MajorDMR-15-43903	6
chr4	42114947	42115131	MajorDMR-15-43904	2
chr4	42151568	42151864	MajorDMR-15-43905	2
chr4	42154849	42155084	MajorDMR-15-43906	5
chr4	42198895	42198903	MajorDMR-15-43907	2
chr4	42224576	42224712	MajorDMR-15-43908	2
chr4	42398602	42399045	MajorDMR-15-43909	11
chr4	42400798	42401270	MajorDMR-15-43910	8
chr4	42564170	42564272	MajorDMR-15-43911	2
chr4	42581954	42582114	MajorDMR-15-43912	2
chr4	42607115	42608016	MajorDMR-15-43913	4
chr4	42629655	42629977	MajorDMR-15-43914	2
chr4	42643577	42644320	MajorDMR-15-43915	3
chr4	42656102	42657118	MajorDMR-15-43916	5
chr4	42659997	42660622	MajorDMR-15-43917	5
chr4	42846064	42846271	MajorDMR-15-43918	2
chr4	42907010	42907346	MajorDMR-15-43919	5
chr4	42958077	42958742	MajorDMR-15-43920	3
chr4	42965906	42965911	MajorDMR-15-43921	2
chr4	42967841	42967939	MajorDMR-15-43922	2
chr4	43327575	43327659	MajorDMR-15-43923	2
chr4	43381943	43382282	MajorDMR-15-43924	3
chr4	43566474	43566552	MajorDMR-15-43925	2
chr4	43718934	43719211	MajorDMR-15-43926	4
chr4	43765425	43765518	MajorDMR-15-43927	3
chr4	43856129	43856467	MajorDMR-15-43928	3
chr4	44149472	44150224	MajorDMR-15-43929	4
chr4	44634010	44634421	MajorDMR-15-43930	5
chr4	44653243	44653518	MajorDMR-15-43931	2
chr4	44679504	44679661	MajorDMR-15-43932	2
chr4	44681857	44681879	MajorDMR-15-43933	2
chr4	45281133	45281353	MajorDMR-15-43934	2
chr4	45361269	45361334	MajorDMR-15-43935	2
chr4	45440063	45440156	MajorDMR-15-43936	2
chr4	45455318	45455479	MajorDMR-15-43937	2
chr4	45553012	45553030	MajorDMR-15-43938	2
chr4	45986182	45986677	MajorDMR-15-43939	3
chr4	46008559	46008797	MajorDMR-15-43940	3
chr4	46125371	46125492	MajorDMR-15-43941	2
chr4	46127240	46127571	MajorDMR-15-43942	6
chr4	46276673	46277223	MajorDMR-15-43943	5
chr4	46374900	46375175	MajorDMR-15-43944	2
chr4	46377791	46378078	MajorDMR-15-43945	4
chr4	46388058	46388601	MajorDMR-15-43946	4
chr4	46446361	46446906	MajorDMR-15-43947	5
chr4	46876260	46876633	MajorDMR-15-43948	2
chr4	46888970	46889141	MajorDMR-15-43949	3
chr4	46897090	46897097	MajorDMR-15-43950	2
chr4	46946813	46946852	MajorDMR-15-43951	2
chr4	46954166	46954285	MajorDMR-15-43952	2
chr4	46989522	46989640	MajorDMR-15-43953	2
chr4	46991180	46991499	MajorDMR-15-43954	4
chr4	46994494	46994529	MajorDMR-15-43955	2
chr4	47035249	47035650	MajorDMR-15-43956	4
chr4	47077788	47077831	MajorDMR-15-43957	2
chr4	47090155	47090689	MajorDMR-15-43958	4
chr4	47124913	47125077	MajorDMR-15-43959	3
chr4	47147519	47148136	MajorDMR-15-43960	5
chr4	47196125	47196291	MajorDMR-15-43961	4
chr4	47205778	47206201	MajorDMR-15-43962	4
chr4	47320841	47321057	MajorDMR-15-43963	2
chr4	47486769	47486845	MajorDMR-15-43964	2
chr4	47488556	47488704	MajorDMR-15-43965	4
chr4	47512050	47512539	MajorDMR-15-43966	2
chr4	47610291	47610336	MajorDMR-15-43967	2
chr4	47672089	47672145	MajorDMR-15-43968	3
chr4	47675962	47676433	MajorDMR-15-43969	3
chr4	47706889	47707004	MajorDMR-15-43970	2
chr4	47838168	47838509	MajorDMR-15-43971	2
chr4	47839931	47840531	MajorDMR-15-43972	11
chr4	47841621	47841646	MajorDMR-15-43973	2
chr4	48018109	48018341	MajorDMR-15-43974	8
chr4	48019634	48019761	MajorDMR-15-43975	5
chr4	48164286	48164376	MajorDMR-15-43976	2
chr4	48208063	48208282	MajorDMR-15-43977	2
chr4	48255095	48255228	MajorDMR-15-43978	2
chr4	48271120	48271415	MajorDMR-15-43979	4
chr4	48272229	48272397	MajorDMR-15-43980	4
chr4	48362308	48363056	MajorDMR-15-43981	5
chr4	48492627	48493076	MajorDMR-15-43982	11
chr4	48653628	48654167	MajorDMR-15-43983	4
chr4	48902145	48902300	MajorDMR-15-43984	4
chr4	48911703	48911977	MajorDMR-15-43985	2
chr4	48915388	48916496	MajorDMR-15-43986	10
chr4	48989013	48989082	MajorDMR-15-43987	3
chr4	49135445	49135531	MajorDMR-15-43988	2
chr4	52708176	52708367	MajorDMR-15-43989	4
chr4	52785374	52785399	MajorDMR-15-43990	2
chr4	52892226	52892486	MajorDMR-15-43991	2
chr4	52918166	52918668	MajorDMR-15-43992	8
chr4	52942851	52942998	MajorDMR-15-43993	7
chr4	53165295	53165619	MajorDMR-15-43994	3
chr4	53343552	53343750	MajorDMR-15-43995	3
chr4	53452226	53452507	MajorDMR-15-43996	3
chr4	53483750	53483851	MajorDMR-15-43997	3
chr4	53510034	53510260	MajorDMR-15-43998	4
chr4	53513154	53513219	MajorDMR-15-43999	2
chr4	53523481	53524627	MajorDMR-15-44000	17
chr4	53526339	53526630	MajorDMR-15-44001	3
chr4	53579567	53579783	MajorDMR-15-44002	2
chr4	53617953	53618105	MajorDMR-15-44003	2
chr4	53621169	53621256	MajorDMR-15-44004	2
chr4	53622162	53622215	MajorDMR-15-44005	2
chr4	53646466	53646578	MajorDMR-15-44006	2
chr4	53726442	53726458	MajorDMR-15-44007	2
chr4	53727498	53727980	MajorDMR-15-44008	6
chr4	53728975	53730281	MajorDMR-15-44009	15
chr4	53730953	53732043	MajorDMR-15-44010	9
chr4	53734082	53734859	MajorDMR-15-44011	8
chr4	53735571	53735691	MajorDMR-15-44012	3
chr4	54279712	54280089	MajorDMR-15-44013	2
chr4	54325478	54325483	MajorDMR-15-44014	2
chr4	54334532	54334577	MajorDMR-15-44015	2
chr4	54355021	54355137	MajorDMR-15-44016	2
chr4	54357315	54357361	MajorDMR-15-44017	2
chr4	54373810	54374818	MajorDMR-15-44018	5
chr4	54407806	54407862	MajorDMR-15-44019	2
chr4	54418522	54418635	MajorDMR-15-44020	2
chr4	54421118	54422002	MajorDMR-15-44021	6
chr4	54430172	54430384	MajorDMR-15-44022	2
chr4	54467715	54467737	MajorDMR-15-44023	2
chr4	54520640	54520903	MajorDMR-15-44024	4
chr4	54554570	54554811	MajorDMR-15-44025	2
chr4	54572238	54572942	MajorDMR-15-44026	4
chr4	54580619	54581280	MajorDMR-15-44027	6
chr4	54601031	54601348	MajorDMR-15-44028	2
chr4	54774472	54775457	MajorDMR-15-44029	14
chr4	54933392	54933407	MajorDMR-15-44030	2
chr4	54957169	54957379	MajorDMR-15-44031	3
chr4	54958467	54958676	MajorDMR-15-44032	5
chr4	54959604	54961959	MajorDMR-15-44033	24
chr4	54965584	54966239	MajorDMR-15-44034	21
chr4	54967467	54968346	MajorDMR-15-44035	16
chr4	54969167	54970744	MajorDMR-15-44036	45
chr4	54974437	54974668	MajorDMR-15-44037	4
chr4	54975222	54976451	MajorDMR-15-44038	32
chr4	55015497	55015512	MajorDMR-15-44039	3
chr4	55083354	55083725	MajorDMR-15-44040	7
chr4	55091520	55093657	MajorDMR-15-44041	83
chr4	55094618	55098783	MajorDMR-15-44042	154
chr4	55406281	55406342	MajorDMR-15-44043	3
chr4	55807873	55807933	MajorDMR-15-44044	2
chr4	55837439	55837688	MajorDMR-15-44045	3
chr4	55894578	55894803	MajorDMR-15-44046	2
chr4	55990685	55991148	MajorDMR-15-44047	21
chr4	55992345	55992628	MajorDMR-15-44048	6
chr4	56023781	56024435	MajorDMR-15-44049	15
chr4	56117618	56117744	MajorDMR-15-44050	2
chr4	56213190	56213472	MajorDMR-15-44051	4
chr4	56225056	56225331	MajorDMR-15-44052	2
chr4	56311262	56311292	MajorDMR-15-44053	2
chr4	56414392	56414983	MajorDMR-15-44054	5
chr4	56501221	56501993	MajorDMR-15-44055	18
chr4	56502757	56503491	MajorDMR-15-44056	12
chr4	56660111	56660387	MajorDMR-15-44057	4
chr4	56813325	56814151	MajorDMR-15-44058	7
chr4	56914262	56914296	MajorDMR-15-44059	3
chr4	57127320	57127502	MajorDMR-15-44060	4
chr4	57252943	57252953	MajorDMR-15-44061	2
chr4	57410547	57411220	MajorDMR-15-44062	7
chr4	57507715	57507829	MajorDMR-15-44063	2
chr4	57521137	57521378	MajorDMR-15-44064	9
chr4	57524668	57524936	MajorDMR-15-44065	2
chr4	57548244	57548274	MajorDMR-15-44066	2
chr4	57624038	57624658	MajorDMR-15-44067	8
chr4	57649880	57650369	MajorDMR-15-44068	3
chr4	57653405	57653421	MajorDMR-15-44069	3
chr4	57665575	57666065	MajorDMR-15-44070	8
chr4	57666767	57666857	MajorDMR-15-44071	2
chr4	57687545	57687612	MajorDMR-15-44072	2
chr4	57773544	57773731	MajorDMR-15-44073	4
chr4	57775862	57776270	MajorDMR-15-44074	5
chr4	57904073	57904692	MajorDMR-15-44075	7
chr4	57922119	57922541	MajorDMR-15-44076	4
chr4	57969203	57969489	MajorDMR-15-44077	2
chr4	57975726	57975865	MajorDMR-15-44078	6
chr4	57985259	57985835	MajorDMR-15-44079	6
chr4	58013769	58013928	MajorDMR-15-44080	3
chr4	58030524	58030702	MajorDMR-15-44081	3
chr4	58050804	58051199	MajorDMR-15-44082	5
chr4	58080857	58081161	MajorDMR-15-44083	6
chr4	58136599	58136892	MajorDMR-15-44084	6
chr4	58308247	58309211	MajorDMR-15-44085	5
chr4	58358390	58358717	MajorDMR-15-44086	3
chr4	58534688	58534836	MajorDMR-15-44087	2
chr4	58555982	58556311	MajorDMR-15-44088	2
chr4	59075493	59075621	MajorDMR-15-44089	2
chr4	59219324	59219523	MajorDMR-15-44090	3
chr4	59626874	59627326	MajorDMR-15-44091	2
chr4	59910155	59910575	MajorDMR-15-44092	2
chr4	60402153	60403360	MajorDMR-15-44093	6
chr4	60570226	60570635	MajorDMR-15-44094	3
chr4	60578159	60578422	MajorDMR-15-44095	2
chr4	60908787	60908917	MajorDMR-15-44096	2
chr4	61250597	61250605	MajorDMR-15-44097	2
chr4	61750320	61750988	MajorDMR-15-44098	9
chr4	62065484	62065594	MajorDMR-15-44099	4
chr4	62070054	62070508	MajorDMR-15-44100	3
chr4	62110418	62111180	MajorDMR-15-44101	5
chr4	62114807	62115398	MajorDMR-15-44102	4
chr4	62129905	62130089	MajorDMR-15-44103	2
chr4	62138863	62139947	MajorDMR-15-44104	10
chr4	62144116	62144315	MajorDMR-15-44105	2
chr4	62202192	62202356	MajorDMR-15-44106	4
chr4	62240763	62241149	MajorDMR-15-44107	2
chr4	62273310	62274207	MajorDMR-15-44108	7
chr4	62306099	62306128	MajorDMR-15-44109	2
chr4	62398254	62398270	MajorDMR-15-44110	2
chr4	62455336	62455743	MajorDMR-15-44111	4
chr4	62560577	62560667	MajorDMR-15-44112	2
chr4	62606317	62606778	MajorDMR-15-44113	4
chr4	62607553	62607849	MajorDMR-15-44114	3
chr4	62651705	62652191	MajorDMR-15-44115	2
chr4	62671815	62671892	MajorDMR-15-44116	2
chr4	62945236	62945668	MajorDMR-15-44117	2
chr4	62963631	62964025	MajorDMR-15-44118	4
chr4	63323137	63323166	MajorDMR-15-44119	2
chr4	63701266	63701719	MajorDMR-15-44120	3
chr4	64623703	64623836	MajorDMR-15-44121	2
chr4	65207695	65207748	MajorDMR-15-44122	2
chr4	65429858	65430278	MajorDMR-15-44123	3
chr4	65548609	65548981	MajorDMR-15-44124	2
chr4	65593461	65593932	MajorDMR-15-44125	3
chr4	65763744	65763794	MajorDMR-15-44126	2
chr4	65889033	65889134	MajorDMR-15-44127	2
chr4	66250686	66250718	MajorDMR-15-44128	3
chr4	66537272	66537864	MajorDMR-15-44129	4
chr4	66562226	66562603	MajorDMR-15-44130	5
chr4	66657584	66657684	MajorDMR-15-44131	2
chr4	66834691	66834921	MajorDMR-15-44132	2
chr4	67078051	67078859	MajorDMR-15-44133	9
chr4	67430756	67431093	MajorDMR-15-44134	4
chr4	67751718	67752171	MajorDMR-15-44135	2
chr4	67777736	67777771	MajorDMR-15-44136	2
chr4	67894963	67895270	MajorDMR-15-44137	6
chr4	67972874	67972902	MajorDMR-15-44138	2
chr4	68232448	68232655	MajorDMR-15-44139	4
chr4	68311716	68312093	MajorDMR-15-44140	14
chr4	68331214	68331337	MajorDMR-15-44141	2
chr4	68418063	68418114	MajorDMR-15-44142	2
chr4	68567761	68567839	MajorDMR-15-44143	2
chr4	68736838	68737203	MajorDMR-15-44144	2
chr4	68854250	68854364	MajorDMR-15-44145	2
chr4	69033622	69034477	MajorDMR-15-44146	5
chr4	69041661	69042498	MajorDMR-15-44147	3
chr4	69137890	69137946	MajorDMR-15-44148	2
chr4	69216076	69216112	MajorDMR-15-44149	3
chr4	69686715	69686846	MajorDMR-15-44150	2
chr4	69701863	69701961	MajorDMR-15-44151	2
chr4	69792804	69793022	MajorDMR-15-44152	2
chr4	71000005	71000253	MajorDMR-15-44153	3
chr4	71479203	71479753	MajorDMR-15-44154	7
chr4	71556960	71557172	MajorDMR-15-44155	2
chr4	71589239	71590210	MajorDMR-15-44156	5
chr4	71592737	71592781	MajorDMR-15-44157	2
chr4	71593572	71594194	MajorDMR-15-44158	11
chr4	71607381	71607385	MajorDMR-15-44159	2
chr4	71648350	71649088	MajorDMR-15-44160	3
chr4	71650014	71650195	MajorDMR-15-44161	3
chr4	71702792	71703276	MajorDMR-15-44162	3
chr4	71761205	71762101	MajorDMR-15-44163	5
chr4	71860041	71860601	MajorDMR-15-44164	3
chr4	71875833	71876078	MajorDMR-15-44165	3
chr4	71940496	71940578	MajorDMR-15-44166	2
chr4	71996698	71996787	MajorDMR-15-44167	2
chr4	72049943	72050048	MajorDMR-15-44168	4
chr4	72052067	72052121	MajorDMR-15-44169	2
chr4	72053638	72054123	MajorDMR-15-44170	8
chr4	72096128	72096598	MajorDMR-15-44171	4
chr4	72102105	72102141	MajorDMR-15-44172	3
chr4	72124708	72125919	MajorDMR-15-44173	13
chr4	72141496	72141684	MajorDMR-15-44174	3
chr4	72392295	72392504	MajorDMR-15-44175	2
chr4	72898251	72898384	MajorDMR-15-44176	3
chr4	73072157	73072578	MajorDMR-15-44177	4
chr4	73161701	73162059	MajorDMR-15-44178	2
chr4	73284563	73284835	MajorDMR-15-44179	4
chr4	73433529	73433640	MajorDMR-15-44180	5
chr4	73435258	73435575	MajorDMR-15-44181	7
chr4	73529508	73529667	MajorDMR-15-44182	2
chr4	73766800	73766820	MajorDMR-15-44183	2
chr4	73933926	73934198	MajorDMR-15-44184	2
chr4	73946545	73946698	MajorDMR-15-44185	2
chr4	73952015	73952064	MajorDMR-15-44186	2
chr4	74027301	74027612	MajorDMR-15-44187	4
chr4	74106575	74106595	MajorDMR-15-44188	2
chr4	74126139	74126479	MajorDMR-15-44189	3
chr4	74173962	74174033	MajorDMR-15-44190	2
chr4	74174853	74175109	MajorDMR-15-44191	2
chr4	74312328	74312340	MajorDMR-15-44192	2
chr4	74386864	74386900	MajorDMR-15-44193	2
chr4	74606346	74606394	MajorDMR-15-44194	2
chr4	74734683	74734717	MajorDMR-15-44195	2
chr4	74904856	74905074	MajorDMR-15-44196	2
chr4	74964333	74964507	MajorDMR-15-44197	5
chr4	74965408	74965446	MajorDMR-15-44198	3
chr4	75024604	75024912	MajorDMR-15-44199	7
chr4	75230540	75230840	MajorDMR-15-44200	9
chr4	75231697	75231767	MajorDMR-15-44201	4
chr4	75310449	75310521	MajorDMR-15-44202	2
chr4	75409907	75410139	MajorDMR-15-44203	2
chr4	75480225	75480297	MajorDMR-15-44204	2
chr4	75618370	75618412	MajorDMR-15-44205	2
chr4	75709440	75709800	MajorDMR-15-44206	2
chr4	75719708	75720240	MajorDMR-15-44207	5
chr4	75832190	75832221	MajorDMR-15-44208	2
chr4	75857529	75858108	MajorDMR-15-44209	5
chr4	75860238	75860568	MajorDMR-15-44210	11
chr4	75895595	75895613	MajorDMR-15-44211	2
chr4	75897688	75897973	MajorDMR-15-44212	4
chr4	75973607	75973622	MajorDMR-15-44213	2
chr4	76067596	76068012	MajorDMR-15-44214	3
chr4	76112369	76112419	MajorDMR-15-44215	2
chr4	76317371	76317582	MajorDMR-15-44216	2
chr4	76422386	76422482	MajorDMR-15-44217	3
chr4	76440574	76440716	MajorDMR-15-44218	2
chr4	76554982	76555071	MajorDMR-15-44219	3
chr4	76556172	76556313	MajorDMR-15-44220	2
chr4	76569163	76569419	MajorDMR-15-44221	2
chr4	76604078	76604144	MajorDMR-15-44222	2
chr4	76674367	76674414	MajorDMR-15-44223	3
chr4	76912347	76912423	MajorDMR-15-44224	2
chr4	76917259	76917282	MajorDMR-15-44225	2
chr4	76932967	76933606	MajorDMR-15-44226	7
chr4	76956470	76956572	MajorDMR-15-44227	2
chr4	77048540	77048699	MajorDMR-15-44228	3
chr4	77119259	77119589	MajorDMR-15-44229	2
chr4	77166259	77166741	MajorDMR-15-44230	6
chr4	77172250	77172274	MajorDMR-15-44231	2
chr4	77173301	77173556	MajorDMR-15-44232	6
chr4	77341711	77341842	MajorDMR-15-44233	4
chr4	77356415	77356928	MajorDMR-15-44234	7
chr4	77507043	77507530	MajorDMR-15-44235	23
chr4	77545224	77545792	MajorDMR-15-44236	13
chr4	77561371	77561903	MajorDMR-15-44237	5
chr4	77608631	77610387	MajorDMR-15-44238	28
chr4	77611131	77611881	MajorDMR-15-44239	9
chr4	77617308	77617448	MajorDMR-15-44240	3
chr4	77630274	77630930	MajorDMR-15-44241	5
chr4	77636991	77637902	MajorDMR-15-44242	5
chr4	77657623	77657889	MajorDMR-15-44243	3
chr4	77669881	77670130	MajorDMR-15-44244	4
chr4	77673817	77675457	MajorDMR-15-44245	11
chr4	77678835	77679635	MajorDMR-15-44246	5
chr4	77720385	77720399	MajorDMR-15-44247	2
chr4	77722886	77724186	MajorDMR-15-44248	30
chr4	77724730	77725117	MajorDMR-15-44249	2
chr4	77733512	77733552	MajorDMR-15-44250	3
chr4	77743171	77743287	MajorDMR-15-44251	2
chr4	77815493	77816251	MajorDMR-15-44252	4
chr4	77817754	77818271	MajorDMR-15-44253	19
chr4	77819271	77819822	MajorDMR-15-44254	27
chr4	77820390	77820485	MajorDMR-15-44255	3
chr4	77872824	77873554	MajorDMR-15-44256	9
chr4	77875444	77875786	MajorDMR-15-44257	2
chr4	77876602	77876959	MajorDMR-15-44258	3
chr4	77881227	77881313	MajorDMR-15-44259	3
chr4	77889093	77889331	MajorDMR-15-44260	3
chr4	77894217	77894572	MajorDMR-15-44261	2
chr4	77905935	77906623	MajorDMR-15-44262	8
chr4	77912149	77912588	MajorDMR-15-44263	2
chr4	77915067	77915612	MajorDMR-15-44264	4
chr4	77919944	77920724	MajorDMR-15-44265	6
chr4	77923754	77924132	MajorDMR-15-44266	3
chr4	77942584	77943000	MajorDMR-15-44267	4
chr4	77943672	77944313	MajorDMR-15-44268	3
chr4	77955034	77955043	MajorDMR-15-44269	2
chr4	77964904	77964952	MajorDMR-15-44270	2
chr4	77966635	77966805	MajorDMR-15-44271	3
chr4	77968675	77969788	MajorDMR-15-44272	6
chr4	77973324	77973387	MajorDMR-15-44273	4
chr4	77976753	77976781	MajorDMR-15-44274	2
chr4	77977889	77977935	MajorDMR-15-44275	2
chr4	77989667	77990767	MajorDMR-15-44276	4
chr4	77993705	77994182	MajorDMR-15-44277	2
chr4	78016618	78016752	MajorDMR-15-44278	2
chr4	78025962	78026485	MajorDMR-15-44279	8
chr4	78080304	78082016	MajorDMR-15-44280	10
chr4	78090641	78091012	MajorDMR-15-44281	3
chr4	78105130	78105446	MajorDMR-15-44282	4
chr4	78109590	78109769	MajorDMR-15-44283	2
chr4	78119233	78119415	MajorDMR-15-44284	2
chr4	78124795	78125057	MajorDMR-15-44285	4
chr4	78354763	78354777	MajorDMR-15-44286	2
chr4	78355479	78355654	MajorDMR-15-44287	4
chr4	78539845	78540224	MajorDMR-15-44288	3
chr4	78742305	78742516	MajorDMR-15-44289	2
chr4	78803184	78803264	MajorDMR-15-44290	4
chr4	78881110	78881526	MajorDMR-15-44291	3
chr4	79001040	79001419	MajorDMR-15-44292	3
chr4	79042839	79042867	MajorDMR-15-44293	2
chr4	79228656	79228734	MajorDMR-15-44294	6
chr4	79542897	79543343	MajorDMR-15-44295	3
chr4	79567385	79567411	MajorDMR-15-44296	3
chr4	79695690	79696413	MajorDMR-15-44297	4
chr4	79705470	79705916	MajorDMR-15-44298	2
chr4	79723241	79723574	MajorDMR-15-44299	2
chr4	79831029	79831524	MajorDMR-15-44300	3
chr4	79845087	79845291	MajorDMR-15-44301	2
chr4	79875327	79875454	MajorDMR-15-44302	4
chr4	79952422	79952591	MajorDMR-15-44303	2
chr4	79971521	79971962	MajorDMR-15-44304	7
chr4	80120269	80120308	MajorDMR-15-44305	2
chr4	80158907	80159095	MajorDMR-15-44306	3
chr4	80466439	80466997	MajorDMR-15-44307	4
chr4	80543835	80544888	MajorDMR-15-44308	15
chr4	80599625	80600410	MajorDMR-15-44309	4
chr4	80851680	80851979	MajorDMR-15-44310	3
chr4	80886102	80886376	MajorDMR-15-44311	3
chr4	80993227	80993411	MajorDMR-15-44312	5
chr4	80994479	80994606	MajorDMR-15-44313	3
chr4	81116842	81117847	MajorDMR-15-44314	8
chr4	81120476	81120704	MajorDMR-15-44315	2
chr4	81121332	81121441	MajorDMR-15-44316	2
chr4	81122438	81122989	MajorDMR-15-44317	16
chr4	81123720	81124845	MajorDMR-15-44318	12
chr4	81189001	81189256	MajorDMR-15-44319	2
chr4	81189849	81190108	MajorDMR-15-44320	2
chr4	81216657	81216770	MajorDMR-15-44321	2
chr4	81228935	81229184	MajorDMR-15-44322	5
chr4	81257910	81257973	MajorDMR-15-44323	3
chr4	81346814	81346852	MajorDMR-15-44324	2
chr4	81349140	81349627	MajorDMR-15-44325	2
chr4	81689264	81689403	MajorDMR-15-44326	2
chr4	82075201	82075336	MajorDMR-15-44327	3
chr4	82087602	82087784	MajorDMR-15-44328	6
chr4	82256897	82257076	MajorDMR-15-44329	2
chr4	82287780	82287821	MajorDMR-15-44330	2
chr4	82391036	82391949	MajorDMR-15-44331	12
chr4	82393707	82393838	MajorDMR-15-44332	2
chr4	82625797	82625845	MajorDMR-15-44333	2
chr4	82707718	82708122	MajorDMR-15-44334	2
chr4	82733403	82733443	MajorDMR-15-44335	2
chr4	82760756	82761231	MajorDMR-15-44336	2
chr4	82796543	82796872	MajorDMR-15-44337	6
chr4	82842960	82843568	MajorDMR-15-44338	4
chr4	82964479	82965172	MajorDMR-15-44339	7
chr4	82966054	82966433	MajorDMR-15-44340	10
chr4	83048073	83048393	MajorDMR-15-44341	2
chr4	83406292	83406401	MajorDMR-15-44342	4
chr4	83421698	83422117	MajorDMR-15-44343	2
chr4	83430043	83430554	MajorDMR-15-44344	3
chr4	83436944	83437413	MajorDMR-15-44345	2
chr4	83449752	83450212	MajorDMR-15-44346	2
chr4	83482419	83482509	MajorDMR-15-44347	4
chr4	83483672	83483759	MajorDMR-15-44348	4
chr4	83511175	83511868	MajorDMR-15-44349	3
chr4	83533361	83533627	MajorDMR-15-44350	3
chr4	83573249	83573343	MajorDMR-15-44351	4
chr4	83598587	83599596	MajorDMR-15-44352	9
chr4	83639563	83639937	MajorDMR-15-44353	2
chr4	83642946	83643071	MajorDMR-15-44354	2
chr4	83654899	83655185	MajorDMR-15-44355	4
chr4	83660594	83660930	MajorDMR-15-44356	5
chr4	83667328	83667354	MajorDMR-15-44357	2
chr4	83669856	83670161	MajorDMR-15-44358	4
chr4	83671745	83671885	MajorDMR-15-44359	3
chr4	83675176	83675595	MajorDMR-15-44360	6
chr4	83676124	83677011	MajorDMR-15-44361	3
chr4	83682723	83682990	MajorDMR-15-44362	2
chr4	83695924	83696184	MajorDMR-15-44363	3
chr4	83697355	83697784	MajorDMR-15-44364	4
chr4	83703945	83705906	MajorDMR-15-44365	16
chr4	83706610	83707150	MajorDMR-15-44366	7
chr4	83707669	83708675	MajorDMR-15-44367	5
chr4	83710620	83711749	MajorDMR-15-44368	11
chr4	83715380	83716280	MajorDMR-15-44369	4
chr4	83720625	83721127	MajorDMR-15-44370	9
chr4	83731284	83731590	MajorDMR-15-44371	3
chr4	83932578	83932668	MajorDMR-15-44372	2
chr4	83943828	83944256	MajorDMR-15-44373	2
chr4	83995437	83995450	MajorDMR-15-44374	2
chr4	84030630	84030801	MajorDMR-15-44375	11
chr4	84177759	84178147	MajorDMR-15-44376	7
chr4	84255621	84255648	MajorDMR-15-44377	3
chr4	84256714	84257154	MajorDMR-15-44378	8
chr4	84405349	84405522	MajorDMR-15-44379	5
chr4	84455978	84456621	MajorDMR-15-44380	8
chr4	84458017	84458218	MajorDMR-15-44381	10
chr4	84503441	84503691	MajorDMR-15-44382	7
chr4	85139249	85139469	MajorDMR-15-44383	4
chr4	85377125	85377212	MajorDMR-15-44384	2
chr4	85401477	85401759	MajorDMR-15-44385	3
chr4	85410166	85410172	MajorDMR-15-44386	2
chr4	85489740	85490310	MajorDMR-15-44387	4
chr4	85612175	85612501	MajorDMR-15-44388	3
chr4	85613412	85613681	MajorDMR-15-44389	4
chr4	85729094	85729755	MajorDMR-15-44390	3
chr4	85984174	85984778	MajorDMR-15-44391	11
chr4	86370243	86370412	MajorDMR-15-44392	3
chr4	86395988	86396328	MajorDMR-15-44393	12
chr4	86717910	86718087	MajorDMR-15-44394	2
chr4	86875722	86875807	MajorDMR-15-44395	3
chr4	86921731	86921846	MajorDMR-15-44396	5
chr4	86922607	86922906	MajorDMR-15-44397	4
chr4	86929205	86929737	MajorDMR-15-44398	3
chr4	86954384	86954463	MajorDMR-15-44399	2
chr4	87024682	87024704	MajorDMR-15-44400	2
chr4	87027969	87028502	MajorDMR-15-44401	6
chr4	87037616	87037800	MajorDMR-15-44402	2
chr4	87105870	87106407	MajorDMR-15-44403	4
chr4	87170280	87170745	MajorDMR-15-44404	3
chr4	87171614	87171937	MajorDMR-15-44405	2
chr4	87207809	87208710	MajorDMR-15-44406	6
chr4	87230736	87230742	MajorDMR-15-44407	2
chr4	87231641	87231683	MajorDMR-15-44408	2
chr4	87251627	87252847	MajorDMR-15-44409	5
chr4	87255404	87255842	MajorDMR-15-44410	2
chr4	87260064	87260484	MajorDMR-15-44411	2
chr4	87267829	87267977	MajorDMR-15-44412	2
chr4	87308060	87308910	MajorDMR-15-44413	7
chr4	87313633	87313747	MajorDMR-15-44414	2
chr4	87430063	87430608	MajorDMR-15-44415	4
chr4	87514617	87514998	MajorDMR-15-44416	3
chr4	87542150	87542246	MajorDMR-15-44417	2
chr4	87812238	87812984	MajorDMR-15-44418	5
chr4	87814155	87814503	MajorDMR-15-44419	7
chr4	87825260	87826034	MajorDMR-15-44420	6
chr4	87857133	87857552	MajorDMR-15-44421	11
chr4	87926936	87927399	MajorDMR-15-44422	7
chr4	87929469	87929551	MajorDMR-15-44423	2
chr4	87933054	87933084	MajorDMR-15-44424	2
chr4	87938819	87939239	MajorDMR-15-44425	7
chr4	87948128	87948472	MajorDMR-15-44426	2
chr4	87951782	87952362	MajorDMR-15-44427	13
chr4	87953241	87953554	MajorDMR-15-44428	4
chr4	87954568	87954827	MajorDMR-15-44429	2
chr4	87957211	87958169	MajorDMR-15-44430	4
chr4	87958902	87959399	MajorDMR-15-44431	3
chr4	87960033	87960656	MajorDMR-15-44432	8
chr4	87970489	87970903	MajorDMR-15-44433	2
chr4	87979297	87979566	MajorDMR-15-44434	3
chr4	87980173	87980631	MajorDMR-15-44435	5
chr4	87986379	87986396	MajorDMR-15-44436	2
chr4	87989352	87990003	MajorDMR-15-44437	5
chr4	87994467	87995336	MajorDMR-15-44438	13
chr4	88000506	88000588	MajorDMR-15-44439	3
chr4	88013923	88014164	MajorDMR-15-44440	4
chr4	88014757	88015049	MajorDMR-15-44441	2
chr4	88041435	88042245	MajorDMR-15-44442	7
chr4	88054538	88054626	MajorDMR-15-44443	2
chr4	88139924	88140465	MajorDMR-15-44444	14
chr4	88142343	88142541	MajorDMR-15-44445	7
chr4	88146990	88147453	MajorDMR-15-44446	6
chr4	88156460	88156796	MajorDMR-15-44447	2
chr4	88157382	88157550	MajorDMR-15-44448	6
chr4	88191579	88191634	MajorDMR-15-44449	2
chr4	88311234	88311697	MajorDMR-15-44450	2
chr4	88312926	88313150	MajorDMR-15-44451	3
chr4	88387266	88387415	MajorDMR-15-44452	2
chr4	88394923	88395189	MajorDMR-15-44453	2
chr4	88400318	88401081	MajorDMR-15-44454	4
chr4	88435450	88436126	MajorDMR-15-44455	3
chr4	88438037	88438372	MajorDMR-15-44456	2
chr4	88441339	88441630	MajorDMR-15-44457	3
chr4	88442162	88442532	MajorDMR-15-44458	2
chr4	88443123	88444031	MajorDMR-15-44459	6
chr4	88444605	88444670	MajorDMR-15-44460	2
chr4	88447392	88449102	MajorDMR-15-44461	11
chr4	88449648	88450563	MajorDMR-15-44462	8
chr4	88451095	88453091	MajorDMR-15-44463	12
chr4	88462023	88462238	MajorDMR-15-44464	2
chr4	88462820	88463305	MajorDMR-15-44465	3
chr4	88500812	88500876	MajorDMR-15-44466	2
chr4	88759276	88759523	MajorDMR-15-44467	2
chr4	88769811	88770399	MajorDMR-15-44468	9
chr4	88832182	88832541	MajorDMR-15-44469	5
chr4	88896700	88896946	MajorDMR-15-44470	3
chr4	88928146	88928159	MajorDMR-15-44471	2
chr4	88930596	88930674	MajorDMR-15-44472	2
chr4	88931240	88931326	MajorDMR-15-44473	3
chr4	88932271	88932465	MajorDMR-15-44474	2
chr4	88939503	88939764	MajorDMR-15-44475	2
chr4	88941967	88942459	MajorDMR-15-44476	2
chr4	88949440	88949526	MajorDMR-15-44477	2
chr4	89079411	89079513	MajorDMR-15-44478	2
chr4	89080381	89080518	MajorDMR-15-44479	11
chr4	89152646	89152650	MajorDMR-15-44480	2
chr4	89262210	89262926	MajorDMR-15-44481	5
chr4	89377438	89377808	MajorDMR-15-44482	12
chr4	89378909	89379256	MajorDMR-15-44483	3
chr4	89394947	89395235	MajorDMR-15-44484	2
chr4	89512061	89512589	MajorDMR-15-44485	4
chr4	89580617	89580707	MajorDMR-15-44486	2
chr4	89594341	89594415	MajorDMR-15-44487	3
chr4	89612140	89612297	MajorDMR-15-44488	2
chr4	89618367	89618447	MajorDMR-15-44489	4
chr4	89627484	89627980	MajorDMR-15-44490	4
chr4	89643510	89644138	MajorDMR-15-44491	7
chr4	89645731	89645789	MajorDMR-15-44492	2
chr4	89647069	89647340	MajorDMR-15-44493	2
chr4	89648604	89649201	MajorDMR-15-44494	4
chr4	89655630	89655825	MajorDMR-15-44495	3
chr4	89658530	89659384	MajorDMR-15-44496	9
chr4	89674084	89674805	MajorDMR-15-44497	7
chr4	89678725	89678988	MajorDMR-15-44498	2
chr4	89712253	89712741	MajorDMR-15-44499	2
chr4	89741784	89741827	MajorDMR-15-44500	2
chr4	89743531	89744989	MajorDMR-15-44501	22
chr4	89977651	89978733	MajorDMR-15-44502	13
chr4	90031157	90031589	MajorDMR-15-44503	5
chr4	90033453	90033536	MajorDMR-15-44504	2
chr4	90085724	90085932	MajorDMR-15-44505	2
chr4	90189950	90190570	MajorDMR-15-44506	4
chr4	90220055	90220871	MajorDMR-15-44507	11
chr4	90227293	90227315	MajorDMR-15-44508	2
chr4	90227854	90228521	MajorDMR-15-44509	11
chr4	90355406	90355794	MajorDMR-15-44510	3
chr4	90391250	90391570	MajorDMR-15-44511	6
chr4	90456595	90456793	MajorDMR-15-44512	2
chr4	90633233	90633901	MajorDMR-15-44513	5
chr4	90646446	90646493	MajorDMR-15-44514	2
chr4	90674054	90675077	MajorDMR-15-44515	12
chr4	90680759	90680848	MajorDMR-15-44516	2
chr4	90745394	90745529	MajorDMR-15-44517	2
chr4	90756879	90757253	MajorDMR-15-44518	2
chr4	90919583	90919938	MajorDMR-15-44519	3
chr4	90951923	90952252	MajorDMR-15-44520	4
chr4	90993049	90993309	MajorDMR-15-44521	7
chr4	91039504	91040047	MajorDMR-15-44522	3
chr4	91047974	91048138	MajorDMR-15-44523	2
chr4	91211761	91211791	MajorDMR-15-44524	3
chr4	91236262	91236579	MajorDMR-15-44525	6
chr4	91773389	91773444	MajorDMR-15-44526	2
chr4	92033395	92033839	MajorDMR-15-44527	2
chr4	92141454	92141789	MajorDMR-15-44528	3
chr4	92184365	92184636	MajorDMR-15-44529	4
chr4	92884354	92884850	MajorDMR-15-44530	6
chr4	93228199	93229270	MajorDMR-15-44531	9
chr4	93418350	93419008	MajorDMR-15-44532	4
chr4	93449821	93450250	MajorDMR-15-44533	6
chr4	93966299	93966367	MajorDMR-15-44534	2
chr4	94012506	94012517	MajorDMR-15-44535	2
chr4	94053031	94053066	MajorDMR-15-44536	2
chr4	94105449	94105515	MajorDMR-15-44537	2
chr4	94122882	94122980	MajorDMR-15-44538	2
chr4	94158761	94158946	MajorDMR-15-44539	2
chr4	94216400	94216411	MajorDMR-15-44540	2
chr4	94376512	94376738	MajorDMR-15-44541	2
chr4	94382702	94382960	MajorDMR-15-44542	3
chr4	94424051	94424524	MajorDMR-15-44543	2
chr4	94538871	94539111	MajorDMR-15-44544	2
chr4	94755793	94756142	MajorDMR-15-44545	15
chr4	95333896	95334019	MajorDMR-15-44546	2
chr4	95372222	95372296	MajorDMR-15-44547	2
chr4	95373808	95374108	MajorDMR-15-44548	16
chr4	95678333	95678704	MajorDMR-15-44549	6
chr4	95679953	95680244	MajorDMR-15-44550	8
chr4	95943067	95943448	MajorDMR-15-44551	3
chr4	96050931	96051462	MajorDMR-15-44552	8
chr4	96109534	96109662	MajorDMR-15-44553	3
chr4	96115181	96115362	MajorDMR-15-44554	3
chr4	96177291	96177420	MajorDMR-15-44555	3
chr4	96366851	96367063	MajorDMR-15-44556	5
chr4	97021976	97022084	MajorDMR-15-44557	2
chr4	97634754	97635209	MajorDMR-15-44558	2
chr4	97756978	97757116	MajorDMR-15-44559	2
chr4	97762892	97763112	MajorDMR-15-44560	2
chr4	97816029	97816168	MajorDMR-15-44561	2
chr4	97835024	97835132	MajorDMR-15-44562	2
chr4	98239555	98239695	MajorDMR-15-44563	2
chr4	98814333	98814592	MajorDMR-15-44564	2
chr4	98815494	98815581	MajorDMR-15-44565	2
chr4	98863267	98863313	MajorDMR-15-44566	2
chr4	99034263	99034429	MajorDMR-15-44567	3
chr4	99063580	99064103	MajorDMR-15-44568	3
chr4	99257711	99257867	MajorDMR-15-44569	2
chr4	99344137	99344616	MajorDMR-15-44570	2
chr4	99390098	99390166	MajorDMR-15-44571	3
chr4	99416567	99416979	MajorDMR-15-44572	2
chr4	99478337	99478505	MajorDMR-15-44573	2
chr4	99547720	99547787	MajorDMR-15-44574	2
chr4	99552685	99553002	MajorDMR-15-44575	2
chr4	99569868	99569886	MajorDMR-15-44576	2
chr4	99573349	99574418	MajorDMR-15-44577	7
chr4	99581203	99581643	MajorDMR-15-44578	3
chr4	99582937	99582987	MajorDMR-15-44579	2
chr4	99613645	99613800	MajorDMR-15-44580	2
chr4	99649694	99649952	MajorDMR-15-44581	4
chr4	99693510	99693615	MajorDMR-15-44582	2
chr4	99835467	99835659	MajorDMR-15-44583	3
chr4	99851114	99851347	MajorDMR-15-44584	10
chr4	99859459	99859712	MajorDMR-15-44585	2
chr4	99884847	99884903	MajorDMR-15-44586	2
chr4	100002152	100002229	MajorDMR-15-44587	2
chr4	100010617	100011337	MajorDMR-15-44588	8
chr4	100012472	100012676	MajorDMR-15-44589	2
chr4	100039030	100039422	MajorDMR-15-44590	2
chr4	100433213	100433457	MajorDMR-15-44591	3
chr4	100482324	100482418	MajorDMR-15-44592	6
chr4	100564662	100564960	MajorDMR-15-44593	3
chr4	100576331	100576765	MajorDMR-15-44594	3
chr4	100644829	100645178	MajorDMR-15-44595	4
chr4	100677332	100677559	MajorDMR-15-44596	2
chr4	100680711	100681578	MajorDMR-15-44597	6
chr4	100730221	100730759	MajorDMR-15-44598	4
chr4	101110853	101110975	MajorDMR-15-44599	2
chr4	101111871	101112320	MajorDMR-15-44600	7
chr4	101341999	101342300	MajorDMR-15-44601	2
chr4	101430718	101430758	MajorDMR-15-44602	2
chr4	101511475	101511895	MajorDMR-15-44603	2
chr4	101565440	101565598	MajorDMR-15-44604	2
chr4	101741371	101741422	MajorDMR-15-44605	2
chr4	101748115	101748558	MajorDMR-15-44606	4
chr4	101770700	101770887	MajorDMR-15-44607	2
chr4	101874475	101875354	MajorDMR-15-44608	5
chr4	101944217	101944236	MajorDMR-15-44609	2
chr4	101971857	101972255	MajorDMR-15-44610	3
chr4	102024441	102025763	MajorDMR-15-44611	7
chr4	102031036	102031363	MajorDMR-15-44612	2
chr4	102058923	102059342	MajorDMR-15-44613	2
chr4	102077985	102078244	MajorDMR-15-44614	3
chr4	102078961	102079760	MajorDMR-15-44615	7
chr4	102121848	102121988	MajorDMR-15-44616	2
chr4	102127230	102127298	MajorDMR-15-44617	2
chr4	102173989	102174141	MajorDMR-15-44618	2
chr4	102176097	102176575	MajorDMR-15-44619	5
chr4	102181105	102181447	MajorDMR-15-44620	5
chr4	102210080	102210164	MajorDMR-15-44621	2
chr4	102242891	102243037	MajorDMR-15-44622	2
chr4	102258607	102259079	MajorDMR-15-44623	4
chr4	102269877	102270670	MajorDMR-15-44624	6
chr4	102711701	102712488	MajorDMR-15-44625	13
chr4	103011587	103011906	MajorDMR-15-44626	3
chr4	103139839	103139959	MajorDMR-15-44627	2
chr4	103220964	103221133	MajorDMR-15-44628	3
chr4	103265142	103265473	MajorDMR-15-44629	9
chr4	103266886	103267094	MajorDMR-15-44630	6
chr4	103421420	103421569	MajorDMR-15-44631	2
chr4	103424558	103424587	MajorDMR-15-44632	2
chr4	103425103	103425381	MajorDMR-15-44633	2
chr4	103464313	103464830	MajorDMR-15-44634	6
chr4	103475832	103475943	MajorDMR-15-44635	2
chr4	103534157	103534439	MajorDMR-15-44636	4
chr4	103537446	103537593	MajorDMR-15-44637	2
chr4	103542151	103542237	MajorDMR-15-44638	4
chr4	103682946	103683126	MajorDMR-15-44639	5
chr4	103739040	103739201	MajorDMR-15-44640	2
chr4	103789386	103789552	MajorDMR-15-44641	3
chr4	103790981	103791040	MajorDMR-15-44642	3
chr4	103940345	103941301	MajorDMR-15-44643	9
chr4	103967922	103967978	MajorDMR-15-44644	2
chr4	104122976	104123085	MajorDMR-15-44645	2
chr4	104532130	104532204	MajorDMR-15-44646	2
chr4	104640292	104640396	MajorDMR-15-44647	3
chr4	104641499	104641871	MajorDMR-15-44648	6
chr4	105109363	105109645	MajorDMR-15-44649	2
chr4	105411437	105411757	MajorDMR-15-44650	2
chr4	105685767	105686027	MajorDMR-15-44651	4
chr4	105979270	105979393	MajorDMR-15-44652	3
chr4	106066421	106067152	MajorDMR-15-44653	17
chr4	106080131	106080516	MajorDMR-15-44654	3
chr4	106197935	106197975	MajorDMR-15-44655	2
chr4	106392600	106394075	MajorDMR-15-44656	10
chr4	106766661	106766776	MajorDMR-15-44657	3
chr4	106815968	106816217	MajorDMR-15-44658	4
chr4	106817873	106818061	MajorDMR-15-44659	7
chr4	107462540	107462853	MajorDMR-15-44660	2
chr4	107917784	107918307	MajorDMR-15-44661	3
chr4	107955021	107955096	MajorDMR-15-44662	4
chr4	107958697	107958850	MajorDMR-15-44663	3
chr4	108041608	108042025	MajorDMR-15-44664	4
chr4	108637141	108637393	MajorDMR-15-44665	4
chr4	108642554	108642618	MajorDMR-15-44666	4
chr4	108745418	108745634	MajorDMR-15-44667	8
chr4	108746922	108747221	MajorDMR-15-44668	4
chr4	108834922	108835175	MajorDMR-15-44669	2
chr4	108853438	108853698	MajorDMR-15-44670	2
chr4	108911965	108912051	MajorDMR-15-44671	3
chr4	108918438	108918728	MajorDMR-15-44672	3
chr4	109086894	109087077	MajorDMR-15-44673	2
chr4	109087760	109087764	MajorDMR-15-44674	2
chr4	109089880	109090396	MajorDMR-15-44675	3
chr4	109094517	109094799	MajorDMR-15-44676	5
chr4	109231503	109231542	MajorDMR-15-44677	2
chr4	109250340	109250396	MajorDMR-15-44678	2
chr4	109291486	109292347	MajorDMR-15-44679	17
chr4	109319438	109319749	MajorDMR-15-44680	3
chr4	109433995	109434613	MajorDMR-15-44681	9
chr4	109627504	109627622	MajorDMR-15-44682	2
chr4	109683172	109683375	MajorDMR-15-44683	4
chr4	109684438	109684853	MajorDMR-15-44684	5
chr4	109751542	109751602	MajorDMR-15-44685	2
chr4	109755527	109755951	MajorDMR-15-44686	4
chr4	110393492	110393588	MajorDMR-15-44687	3
chr4	110495305	110495971	MajorDMR-15-44688	6
chr4	110623472	110623863	MajorDMR-15-44689	15
chr4	110833883	110834068	MajorDMR-15-44690	3
chr4	110963742	110964002	MajorDMR-15-44691	7
chr4	110967805	110968144	MajorDMR-15-44692	2
chr4	111009122	111009141	MajorDMR-15-44693	2
chr4	111073479	111074179	MajorDMR-15-44694	9
chr4	111081027	111081119	MajorDMR-15-44695	2
chr4	111104886	111104954	MajorDMR-15-44696	2
chr4	111114411	111114579	MajorDMR-15-44697	4
chr4	111116854	111117328	MajorDMR-15-44698	8
chr4	111208491	111208511	MajorDMR-15-44699	2
chr4	111236875	111237136	MajorDMR-15-44700	3
chr4	111395661	111395825	MajorDMR-15-44701	5
chr4	111397079	111397762	MajorDMR-15-44702	9
chr4	111406052	111406496	MajorDMR-15-44703	6
chr4	111424563	111424955	MajorDMR-15-44704	4
chr4	111432370	111432601	MajorDMR-15-44705	3
chr4	111437461	111437636	MajorDMR-15-44706	3
chr4	111562667	111563133	MajorDMR-15-44707	4
chr4	111611318	111611323	MajorDMR-15-44708	2
chr4	111741449	111741531	MajorDMR-15-44709	2
chr4	112129327	112129505	MajorDMR-15-44710	2
chr4	112433373	112433523	MajorDMR-15-44711	4
chr4	112682597	112682853	MajorDMR-15-44712	4
chr4	112708312	112708376	MajorDMR-15-44713	2
chr4	112709148	112709813	MajorDMR-15-44714	17
chr4	112865227	112865344	MajorDMR-15-44715	3
chr4	113021182	113021258	MajorDMR-15-44716	2
chr4	113048328	113048430	MajorDMR-15-44717	2
chr4	113052153	113052336	MajorDMR-15-44718	4
chr4	113066020	113066299	MajorDMR-15-44719	4
chr4	113156085	113156685	MajorDMR-15-44720	3
chr4	113205385	113206394	MajorDMR-15-44721	7
chr4	113207385	113207704	MajorDMR-15-44722	15
chr4	113269779	113269891	MajorDMR-15-44723	3
chr4	113300234	113301037	MajorDMR-15-44724	9
chr4	113332914	113333323	MajorDMR-15-44725	6
chr4	113407353	113407701	MajorDMR-15-44726	2
chr4	113430271	113430539	MajorDMR-15-44727	6
chr4	113432155	113432657	MajorDMR-15-44728	19
chr4	113434840	113434854	MajorDMR-15-44729	2
chr4	113626231	113626367	MajorDMR-15-44730	2
chr4	113628411	113628455	MajorDMR-15-44731	2
chr4	113687781	113687880	MajorDMR-15-44732	2
chr4	113714180	113714316	MajorDMR-15-44733	2
chr4	113738612	113738861	MajorDMR-15-44734	2
chr4	113741018	113741163	MajorDMR-15-44735	2
chr4	113773763	113773899	MajorDMR-15-44736	2
chr4	113803090	113803295	MajorDMR-15-44737	7
chr4	113810917	113811334	MajorDMR-15-44738	4
chr4	113817475	113818926	MajorDMR-15-44739	7
chr4	113855142	113855171	MajorDMR-15-44740	2
chr4	113888556	113889064	MajorDMR-15-44741	5
chr4	113933561	113934339	MajorDMR-15-44742	3
chr4	113947853	113947898	MajorDMR-15-44743	2
chr4	113973591	113973932	MajorDMR-15-44744	4
chr4	114016580	114017042	MajorDMR-15-44745	2
chr4	114027704	114027816	MajorDMR-15-44746	3
chr4	114038141	114039075	MajorDMR-15-44747	10
chr4	114039819	114039891	MajorDMR-15-44748	2
chr4	114047811	114047891	MajorDMR-15-44749	2
chr4	114066784	114068423	MajorDMR-15-44750	10
chr4	114073436	114073803	MajorDMR-15-44751	3
chr4	114082321	114082428	MajorDMR-15-44752	3
chr4	114094750	114095280	MajorDMR-15-44753	5
chr4	114100821	114101426	MajorDMR-15-44754	3
chr4	114102845	114102902	MajorDMR-15-44755	2
chr4	114104216	114104732	MajorDMR-15-44756	4
chr4	114107145	114107714	MajorDMR-15-44757	4
chr4	114138080	114138145	MajorDMR-15-44758	2
chr4	114190023	114190106	MajorDMR-15-44759	2
chr4	114197839	114198063	MajorDMR-15-44760	3
chr4	114199483	114200100	MajorDMR-15-44761	7
chr4	114212954	114213682	MajorDMR-15-44762	14
chr4	114214840	114215031	MajorDMR-15-44763	4
chr4	114215559	114215779	MajorDMR-15-44764	2
chr4	114238155	114238278	MajorDMR-15-44765	2
chr4	114238789	114238868	MajorDMR-15-44766	2
chr4	114305854	114306134	MajorDMR-15-44767	4
chr4	114308744	114308852	MajorDMR-15-44768	2
chr4	114389631	114389956	MajorDMR-15-44769	3
chr4	114458503	114458651	MajorDMR-15-44770	2
chr4	114533626	114533769	MajorDMR-15-44771	2
chr4	114561398	114561416	MajorDMR-15-44772	2
chr4	114605737	114605748	MajorDMR-15-44773	2
chr4	114680813	114681258	MajorDMR-15-44774	4
chr4	114753986	114754161	MajorDMR-15-44775	3
chr4	114867541	114867654	MajorDMR-15-44776	2
chr4	114878642	114879477	MajorDMR-15-44777	4
chr4	114880580	114880630	MajorDMR-15-44778	2
chr4	114900045	114900387	MajorDMR-15-44779	4
chr4	114921720	114921857	MajorDMR-15-44780	2
chr4	115157224	115157316	MajorDMR-15-44781	2
chr4	115299299	115299627	MajorDMR-15-44782	3
chr4	115305876	115306502	MajorDMR-15-44783	4
chr4	115521188	115521502	MajorDMR-15-44784	9
chr4	116138814	116138911	MajorDMR-15-44785	2
chr4	116605628	116605864	MajorDMR-15-44786	2
chr4	117636596	117636612	MajorDMR-15-44787	2
chr4	117714087	117714341	MajorDMR-15-44788	3
chr4	117847479	117847587	MajorDMR-15-44789	7
chr4	117871079	117871246	MajorDMR-15-44790	3
chr4	118054988	118055361	MajorDMR-15-44791	2
chr4	118311298	118311461	MajorDMR-15-44792	2
chr4	118392365	118392561	MajorDMR-15-44793	2
chr4	118830115	118830286	MajorDMR-15-44794	2
chr4	118907674	118907933	MajorDMR-15-44795	3
chr4	118953743	118954079	MajorDMR-15-44796	3
chr4	118955500	118955929	MajorDMR-15-44797	6
chr4	119003310	119003546	MajorDMR-15-44798	2
chr4	119007103	119007821	MajorDMR-15-44799	4
chr4	119043237	119043433	MajorDMR-15-44800	2
chr4	119095239	119095332	MajorDMR-15-44801	4
chr4	119095970	119095992	MajorDMR-15-44802	2
chr4	119176785	119177005	MajorDMR-15-44803	2
chr4	119183622	119184150	MajorDMR-15-44804	3
chr4	119274590	119274982	MajorDMR-15-44805	5
chr4	119660398	119660426	MajorDMR-15-44806	2
chr4	119662849	119662855	MajorDMR-15-44807	2
chr4	119756264	119756522	MajorDMR-15-44808	7
chr4	119946704	119947495	MajorDMR-15-44809	6
chr4	119988847	119988913	MajorDMR-15-44810	3
chr4	120219925	120220327	MajorDMR-15-44811	2
chr4	120550507	120550568	MajorDMR-15-44812	2
chr4	120970926	120971109	MajorDMR-15-44813	3
chr4	120988877	120989002	MajorDMR-15-44814	5
chr4	121722567	121722592	MajorDMR-15-44815	2
chr4	121994318	121994391	MajorDMR-15-44816	3
chr4	122242856	122243069	MajorDMR-15-44817	5
chr4	122295977	122296149	MajorDMR-15-44818	3
chr4	122301218	122301447	MajorDMR-15-44819	3
chr4	122475724	122475770	MajorDMR-15-44820	2
chr4	122577158	122577957	MajorDMR-15-44821	6
chr4	122616978	122617181	MajorDMR-15-44822	7
chr4	122618530	122618982	MajorDMR-15-44823	13
chr4	122619614	122619892	MajorDMR-15-44824	5
chr4	122632773	122633066	MajorDMR-15-44825	15
chr4	122657937	122657989	MajorDMR-15-44826	2
chr4	122663101	122663302	MajorDMR-15-44827	4
chr4	122681569	122681685	MajorDMR-15-44828	2
chr4	122682406	122682813	MajorDMR-15-44829	3
chr4	122684890	122685910	MajorDMR-15-44830	18
chr4	122686487	122686918	MajorDMR-15-44831	9
chr4	122689055	122689644	MajorDMR-15-44832	7
chr4	122721871	122721999	MajorDMR-15-44833	3
chr4	122744059	122744493	MajorDMR-15-44834	7
chr4	122764063	122764943	MajorDMR-15-44835	7
chr4	122853809	122854098	MajorDMR-15-44836	12
chr4	122926650	122926666	MajorDMR-15-44837	2
chr4	123379822	123379869	MajorDMR-15-44838	3
chr4	123499194	123499220	MajorDMR-15-44839	3
chr4	123523831	123524026	MajorDMR-15-44840	5
chr4	123676714	123677069	MajorDMR-15-44841	4
chr4	123749186	123749489	MajorDMR-15-44842	7
chr4	124225660	124226038	MajorDMR-15-44843	11
chr4	124272807	124273498	MajorDMR-15-44844	21
chr4	124320836	124321421	MajorDMR-15-44845	7
chr4	124365680	124365858	MajorDMR-15-44846	2
chr4	124399126	124399148	MajorDMR-15-44847	2
chr4	124426161	124426524	MajorDMR-15-44848	9
chr4	124427428	124427624	MajorDMR-15-44849	3
chr4	124946664	124946893	MajorDMR-15-44850	3
chr4	125073452	125073612	MajorDMR-15-44851	2
chr4	125718482	125718762	MajorDMR-15-44852	2
chr4	125776241	125776416	MajorDMR-15-44853	2
chr4	126156378	126156726	MajorDMR-15-44854	2
chr4	126207309	126207350	MajorDMR-15-44855	2
chr4	126289813	126290010	MajorDMR-15-44856	4
chr4	126729212	126729709	MajorDMR-15-44857	3
chr4	128460187	128460319	MajorDMR-15-44858	2
chr4	128543586	128543996	MajorDMR-15-44859	5
chr4	128545081	128545194	MajorDMR-15-44860	2
chr4	128554817	128554922	MajorDMR-15-44861	2
chr4	128653629	128654327	MajorDMR-15-44862	5
chr4	128704858	128705462	MajorDMR-15-44863	4
chr4	128936519	128936744	MajorDMR-15-44864	2
chr4	128983974	128984034	MajorDMR-15-44865	2
chr4	129077400	129077843	MajorDMR-15-44866	3
chr4	129141519	129141710	MajorDMR-15-44867	3
chr4	129210246	129210320	MajorDMR-15-44868	2
chr4	129307953	129308419	MajorDMR-15-44869	5
chr4	129382395	129383260	MajorDMR-15-44870	6
chr4	129449472	129449565	MajorDMR-15-44871	2
chr4	129474095	129475013	MajorDMR-15-44872	30
chr4	129552148	129552304	MajorDMR-15-44873	3
chr4	129555928	129557265	MajorDMR-15-44874	19
chr4	129637695	129637887	MajorDMR-15-44875	3
chr4	129780243	129780256	MajorDMR-15-44876	2
chr4	129784224	129784754	MajorDMR-15-44877	4
chr4	129793302	129793665	MajorDMR-15-44878	2
chr4	130168181	130168852	MajorDMR-15-44879	14
chr4	130290247	130290654	MajorDMR-15-44880	3
chr4	130293382	130293671	MajorDMR-15-44881	5
chr4	130298225	130298732	MajorDMR-15-44882	4
chr4	130374713	130374768	MajorDMR-15-44883	4
chr4	130377747	130377978	MajorDMR-15-44884	2
chr4	130381038	130381433	MajorDMR-15-44885	4
chr4	130526275	130526677	MajorDMR-15-44886	3
chr4	131031842	131032075	MajorDMR-15-44887	2
chr4	132089934	132090061	MajorDMR-15-44888	2
chr4	132093899	132093950	MajorDMR-15-44889	2
chr4	132117461	132117665	MajorDMR-15-44890	2
chr4	132458992	132459064	MajorDMR-15-44891	2
chr4	132654180	132654260	MajorDMR-15-44892	6
chr4	132959740	132959873	MajorDMR-15-44893	4
chr4	133188408	133188650	MajorDMR-15-44894	2
chr4	133563223	133563625	MajorDMR-15-44895	2
chr4	134074812	134079478	MajorDMR-15-44896	26
chr4	134080213	134080365	MajorDMR-15-44897	3
chr4	134081299	134082810	MajorDMR-15-44898	7
chr4	134084106	134085500	MajorDMR-15-44899	8
chr4	134086327	134086356	MajorDMR-15-44900	2
chr4	134086934	134087382	MajorDMR-15-44901	3
chr4	134088272	134088539	MajorDMR-15-44902	2
chr4	134089227	134089342	MajorDMR-15-44903	2
chr4	134091971	134092299	MajorDMR-15-44904	2
chr4	134094644	134094677	MajorDMR-15-44905	2
chr4	134096537	134097399	MajorDMR-15-44906	3
chr4	134102775	134103247	MajorDMR-15-44907	2
chr4	135122474	135122572	MajorDMR-15-44908	4
chr4	135338226	135338244	MajorDMR-15-44909	3
chr4	136107288	136107645	MajorDMR-15-44910	3
chr4	136162097	136162192	MajorDMR-15-44911	2
chr4	137375656	137375714	MajorDMR-15-44912	2
chr4	137603183	137603208	MajorDMR-15-44913	2
chr4	137685263	137685295	MajorDMR-15-44914	2
chr4	137706116	137706156	MajorDMR-15-44915	2
chr4	137786894	137787190	MajorDMR-15-44916	2
chr4	138045923	138046217	MajorDMR-15-44917	2
chr4	138453918	138454294	MajorDMR-15-44918	6
chr4	138543679	138543843	MajorDMR-15-44919	2
chr4	138974812	138975424	MajorDMR-15-44920	5
chr4	139096656	139096674	MajorDMR-15-44921	3
chr4	139102498	139102936	MajorDMR-15-44922	7
chr4	139163304	139163536	MajorDMR-15-44923	3
chr4	139366527	139366684	MajorDMR-15-44924	3
chr4	139430904	139431252	MajorDMR-15-44925	2
chr4	139585107	139585341	MajorDMR-15-44926	4
chr4	139623585	139623977	MajorDMR-15-44927	2
chr4	139645884	139645895	MajorDMR-15-44928	2
chr4	139649067	139649299	MajorDMR-15-44929	3
chr4	139726790	139727160	MajorDMR-15-44930	4
chr4	139760828	139761027	MajorDMR-15-44931	6
chr4	139766459	139766563	MajorDMR-15-44932	2
chr4	139786271	139786300	MajorDMR-15-44933	2
chr4	139792728	139792965	MajorDMR-15-44934	3
chr4	139840192	139840744	MajorDMR-15-44935	4
chr4	139880612	139880787	MajorDMR-15-44936	2
chr4	139935922	139936253	MajorDMR-15-44937	7
chr4	139937869	139938114	MajorDMR-15-44938	7
chr4	139940406	139940747	MajorDMR-15-44939	2
chr4	139949120	139949706	MajorDMR-15-44940	6
chr4	139964136	139964408	MajorDMR-15-44941	9
chr4	140199862	140200997	MajorDMR-15-44942	36
chr4	140216129	140216274	MajorDMR-15-44943	2
chr4	140217382	140217499	MajorDMR-15-44944	2
chr4	140323627	140323808	MajorDMR-15-44945	4
chr4	140376524	140376530	MajorDMR-15-44946	2
chr4	140404319	140404364	MajorDMR-15-44947	3
chr4	140418992	140418999	MajorDMR-15-44948	2
chr4	140586816	140587272	MajorDMR-15-44949	12
chr4	140662233	140662444	MajorDMR-15-44950	4
chr4	140683766	140684695	MajorDMR-15-44951	9
chr4	140685297	140685842	MajorDMR-15-44952	6
chr4	140823664	140824113	MajorDMR-15-44953	6
chr4	140910608	140910708	MajorDMR-15-44954	2
chr4	140971480	140971692	MajorDMR-15-44955	3
chr4	141173389	141173811	MajorDMR-15-44956	2
chr4	141174948	141175129	MajorDMR-15-44957	5
chr4	141176621	141177085	MajorDMR-15-44958	4
chr4	141218357	141218527	MajorDMR-15-44959	4
chr4	141265823	141266135	MajorDMR-15-44960	7
chr4	141293522	141293761	MajorDMR-15-44961	2
chr4	141349048	141349429	MajorDMR-15-44962	3
chr4	141418976	141419504	MajorDMR-15-44963	5
chr4	141488944	141489321	MajorDMR-15-44964	11
chr4	141489970	141490441	MajorDMR-15-44965	4
chr4	141500670	141500938	MajorDMR-15-44966	6
chr4	141559213	141559264	MajorDMR-15-44967	2
chr4	141595056	141595536	MajorDMR-15-44968	3
chr4	141610113	141610348	MajorDMR-15-44969	3
chr4	141619302	141619357	MajorDMR-15-44970	2
chr4	141675716	141675726	MajorDMR-15-44971	2
chr4	141678596	141678895	MajorDMR-15-44972	4
chr4	141846284	141846562	MajorDMR-15-44973	2
chr4	141942021	141942328	MajorDMR-15-44974	2
chr4	141943199	141943813	MajorDMR-15-44975	3
chr4	141967593	141967862	MajorDMR-15-44976	3
chr4	142055212	142056063	MajorDMR-15-44977	6
chr4	142690131	142690209	MajorDMR-15-44978	2
chr4	143326264	143326545	MajorDMR-15-44979	10
chr4	143768579	143768694	MajorDMR-15-44980	2
chr4	143804855	143804876	MajorDMR-15-44981	2
chr4	144005355	144005504	MajorDMR-15-44982	2
chr4	144109269	144109440	MajorDMR-15-44983	2
chr4	144135081	144135215	MajorDMR-15-44984	2
chr4	144145337	144145605	MajorDMR-15-44985	2
chr4	144256834	144256968	MajorDMR-15-44986	3
chr4	144258902	144259520	MajorDMR-15-44987	5
chr4	144276219	144276703	MajorDMR-15-44988	2
chr4	144279759	144280192	MajorDMR-15-44989	2
chr4	144295881	144296519	MajorDMR-15-44990	5
chr4	144298650	144299140	MajorDMR-15-44991	3
chr4	144473544	144473664	MajorDMR-15-44992	2
chr4	144479994	144480031	MajorDMR-15-44993	2
chr4	144621035	144621090	MajorDMR-15-44994	2
chr4	144622533	144622557	MajorDMR-15-44995	2
chr4	144832808	144833714	MajorDMR-15-44996	6
chr4	145015258	145015432	MajorDMR-15-44997	2
chr4	145058780	145059062	MajorDMR-15-44998	2
chr4	145274386	145274855	MajorDMR-15-44999	4
chr4	145277427	145278470	MajorDMR-15-45000	13
chr4	145566398	145566557	MajorDMR-15-45001	4
chr4	145568440	145568992	MajorDMR-15-45002	12
chr4	146097893	146098213	MajorDMR-15-45003	3
chr4	146098842	146100023	MajorDMR-15-45004	10
chr4	146102776	146103310	MajorDMR-15-45005	4
chr4	146124471	146124893	MajorDMR-15-45006	8
chr4	146200296	146200833	MajorDMR-15-45007	5
chr4	146210655	146210870	MajorDMR-15-45008	2
chr4	146220775	146220965	MajorDMR-15-45009	2
chr4	146401746	146402263	MajorDMR-15-45010	5
chr4	146404632	146405473	MajorDMR-15-45011	6
chr4	146416134	146416283	MajorDMR-15-45012	3
chr4	146445618	146445942	MajorDMR-15-45013	3
chr4	146453063	146454277	MajorDMR-15-45014	9
chr4	146539190	146539814	MajorDMR-15-45015	5
chr4	146654659	146655380	MajorDMR-15-45016	6
chr4	146729163	146729693	MajorDMR-15-45017	3
chr4	146740522	146741769	MajorDMR-15-45018	9
chr4	146788286	146788478	MajorDMR-15-45019	2
chr4	146803218	146804180	MajorDMR-15-45020	10
chr4	146856744	146857200	MajorDMR-15-45021	7
chr4	146860488	146860718	MajorDMR-15-45022	2
chr4	147132553	147132798	MajorDMR-15-45023	5
chr4	147164524	147165098	MajorDMR-15-45024	4
chr4	147866519	147866716	MajorDMR-15-45025	3
chr4	147962423	147962772	MajorDMR-15-45026	2
chr4	147965535	147965583	MajorDMR-15-45027	2
chr4	148284108	148284300	MajorDMR-15-45028	3
chr4	148463842	148463950	MajorDMR-15-45029	2
chr4	148645767	148645884	MajorDMR-15-45030	2
chr4	148652134	148652700	MajorDMR-15-45031	14
chr4	148654193	148655547	MajorDMR-15-45032	12
chr4	148666040	148666072	MajorDMR-15-45033	2
chr4	148676565	148676773	MajorDMR-15-45034	2
chr4	148693606	148694803	MajorDMR-15-45035	9
chr4	148746874	148747689	MajorDMR-15-45036	5
chr4	148756434	148757052	MajorDMR-15-45037	4
chr4	148764139	148764252	MajorDMR-15-45038	2
chr4	148846470	148846550	MajorDMR-15-45039	2
chr4	148861408	148861637	MajorDMR-15-45040	3
chr4	148864553	148864732	MajorDMR-15-45041	2
chr4	148948273	148948635	MajorDMR-15-45042	4
chr4	148979465	148980585	MajorDMR-15-45043	15
chr4	148986029	148986156	MajorDMR-15-45044	2
chr4	149125528	149125968	MajorDMR-15-45045	2
chr4	149733410	149733616	MajorDMR-15-45046	3
chr4	150462806	150462981	MajorDMR-15-45047	2
chr4	150855006	150855134	MajorDMR-15-45048	2
chr4	150901497	150901600	MajorDMR-15-45049	2
chr4	151152751	151153114	MajorDMR-15-45050	3
chr4	151181328	151181415	MajorDMR-15-45051	2
chr4	151201949	151201958	MajorDMR-15-45052	2
chr4	151500322	151501242	MajorDMR-15-45053	7
chr4	151504076	151505468	MajorDMR-15-45054	21
chr4	151795871	151795980	MajorDMR-15-45055	3
chr4	151934861	151935177	MajorDMR-15-45056	2
chr4	151937741	151937851	MajorDMR-15-45057	2
chr4	152020354	152020401	MajorDMR-15-45058	3
chr4	152021713	152022748	MajorDMR-15-45059	4
chr4	152038539	152038878	MajorDMR-15-45060	4
chr4	152159538	152159830	MajorDMR-15-45061	3
chr4	152245486	152246193	MajorDMR-15-45062	25
chr4	152246856	152247192	MajorDMR-15-45063	7
chr4	152283842	152283886	MajorDMR-15-45064	2
chr4	152292994	152293124	MajorDMR-15-45065	2
chr4	152329278	152329841	MajorDMR-15-45066	8
chr4	152506093	152506368	MajorDMR-15-45067	4
chr4	152533784	152533824	MajorDMR-15-45068	2
chr4	152542457	152542721	MajorDMR-15-45069	2
chr4	152545534	152546667	MajorDMR-15-45070	15
chr4	152548899	152549819	MajorDMR-15-45071	5
chr4	152588238	152588568	MajorDMR-15-45072	3
chr4	152593278	152593353	MajorDMR-15-45073	2
chr4	152595558	152596829	MajorDMR-15-45074	10
chr4	152597580	152597997	MajorDMR-15-45075	5
chr4	152609328	152609907	MajorDMR-15-45076	7
chr4	152611526	152612432	MajorDMR-15-45077	8
chr4	152614157	152614653	MajorDMR-15-45078	6
chr4	152616305	152616458	MajorDMR-15-45079	5
chr4	152637456	152637957	MajorDMR-15-45080	2
chr4	152667258	152667331	MajorDMR-15-45081	4
chr4	152775092	152775161	MajorDMR-15-45082	2
chr4	152781815	152782076	MajorDMR-15-45083	3
chr4	152786479	152787874	MajorDMR-15-45084	9
chr4	152800815	152801609	MajorDMR-15-45085	8
chr4	152872481	152873950	MajorDMR-15-45086	14
chr4	152874984	152875080	MajorDMR-15-45087	2
chr4	152877236	152877400	MajorDMR-15-45088	3
chr4	152878427	152878660	MajorDMR-15-45089	5
chr4	152881376	152881932	MajorDMR-15-45090	11
chr4	152882761	152882823	MajorDMR-15-45091	2
chr4	152883342	152884071	MajorDMR-15-45092	4
chr4	152911358	152911745	MajorDMR-15-45093	4
chr4	152912455	152914178	MajorDMR-15-45094	12
chr4	152927700	152927792	MajorDMR-15-45095	2
chr4	152930418	152931068	MajorDMR-15-45096	10
chr4	152931595	152932106	MajorDMR-15-45097	6
chr4	152943338	152944070	MajorDMR-15-45098	10
chr4	153015875	153016377	MajorDMR-15-45099	2
chr4	153022069	153024013	MajorDMR-15-45100	15
chr4	153025686	153026473	MajorDMR-15-45101	12
chr4	153027561	153028065	MajorDMR-15-45102	4
chr4	153029049	153029448	MajorDMR-15-45103	4
chr4	153030693	153030917	MajorDMR-15-45104	5
chr4	153036759	153037417	MajorDMR-15-45105	6
chr4	153086538	153087934	MajorDMR-15-45106	9
chr4	153127497	153127737	MajorDMR-15-45107	5
chr4	153137535	153137569	MajorDMR-15-45108	2
chr4	153185740	153185932	MajorDMR-15-45109	2
chr4	153189140	153189205	MajorDMR-15-45110	2
chr4	153190798	153191144	MajorDMR-15-45111	7
chr4	153215519	153215555	MajorDMR-15-45112	2
chr4	153228120	153228142	MajorDMR-15-45113	2
chr4	153238123	153238378	MajorDMR-15-45114	3
chr4	153241774	153242266	MajorDMR-15-45115	6
chr4	153243995	153244199	MajorDMR-15-45116	3
chr4	153248991	153249206	MajorDMR-15-45117	2
chr4	153257764	153257978	MajorDMR-15-45118	3
chr4	153258856	153258983	MajorDMR-15-45119	2
chr4	153261593	153261829	MajorDMR-15-45120	3
chr4	153265712	153265965	MajorDMR-15-45121	3
chr4	153266656	153267042	MajorDMR-15-45122	2
chr4	153268959	153270514	MajorDMR-15-45123	7
chr4	153271060	153271889	MajorDMR-15-45124	7
chr4	153272449	153272729	MajorDMR-15-45125	4
chr4	153289243	153289557	MajorDMR-15-45126	3
chr4	153290546	153290748	MajorDMR-15-45127	3
chr4	153319076	153319389	MajorDMR-15-45128	2
chr4	153455722	153455793	MajorDMR-15-45129	2
chr4	153511734	153512161	MajorDMR-15-45130	3
chr4	153512716	153512789	MajorDMR-15-45131	2
chr4	153516834	153517040	MajorDMR-15-45132	7
chr4	153526782	153527264	MajorDMR-15-45133	9
chr4	153528207	153528682	MajorDMR-15-45134	5
chr4	153561958	153561989	MajorDMR-15-45135	3
chr4	153601304	153601356	MajorDMR-15-45136	3
chr4	153677833	153677914	MajorDMR-15-45137	2
chr4	153856957	153857027	MajorDMR-15-45138	3
chr4	153859707	153859789	MajorDMR-15-45139	2
chr4	154006415	154006691	MajorDMR-15-45140	4
chr4	154048578	154048645	MajorDMR-15-45141	6
chr4	154058501	154058611	MajorDMR-15-45142	5
chr4	154064965	154065401	MajorDMR-15-45143	5
chr4	154073112	154073225	MajorDMR-15-45144	6
chr4	154075251	154075692	MajorDMR-15-45145	8
chr4	154080975	154081459	MajorDMR-15-45146	3
chr4	154082568	154083137	MajorDMR-15-45147	4
chr4	154090549	154091653	MajorDMR-15-45148	8
chr4	154143266	154143383	MajorDMR-15-45149	2
chr4	154154271	154154398	MajorDMR-15-45150	2
chr4	154155025	154155516	MajorDMR-15-45151	5
chr4	154163244	154164150	MajorDMR-15-45152	10
chr4	154169813	154169863	MajorDMR-15-45153	2
chr4	154190289	154190749	MajorDMR-15-45154	2
chr4	154197272	154197882	MajorDMR-15-45155	3
chr4	154213304	154213794	MajorDMR-15-45156	2
chr4	154219039	154219360	MajorDMR-15-45157	2
chr4	154234139	154234177	MajorDMR-15-45158	2
chr4	154238656	154238781	MajorDMR-15-45159	4
chr4	154262958	154263467	MajorDMR-15-45160	4
chr4	154266956	154268069	MajorDMR-15-45161	8
chr4	154350479	154350488	MajorDMR-15-45162	2
chr4	154386135	154386690	MajorDMR-15-45163	5
chr4	154495824	154495885	MajorDMR-15-45164	3
chr4	154514579	154514598	MajorDMR-15-45165	2
chr4	154570754	154571060	MajorDMR-15-45166	4
chr4	154605028	154605189	MajorDMR-15-45167	6
chr4	154606133	154606355	MajorDMR-15-45168	5
chr4	154680044	154680211	MajorDMR-15-45169	3
chr4	154709199	154709989	MajorDMR-15-45170	35
chr4	154710760	154712041	MajorDMR-15-45171	18
chr4	154713004	154714222	MajorDMR-15-45172	31
chr4	154826435	154826524	MajorDMR-15-45173	2
chr4	154851117	154851183	MajorDMR-15-45174	4
chr4	154945487	154945500	MajorDMR-15-45175	2
chr4	155250748	155250788	MajorDMR-15-45176	3
chr4	155337391	155337723	MajorDMR-15-45177	8
chr4	155411194	155411412	MajorDMR-15-45178	3
chr4	155413468	155413803	MajorDMR-15-45179	14
chr4	155662352	155663611	MajorDMR-15-45180	31
chr4	155666200	155666687	MajorDMR-15-45181	7
chr4	155903760	155903916	MajorDMR-15-45182	3
chr4	156130036	156130284	MajorDMR-15-45183	6
chr4	156148363	156148920	MajorDMR-15-45184	3
chr4	156298324	156298610	MajorDMR-15-45185	3
chr4	156424963	156425030	MajorDMR-15-45186	2
chr4	156587510	156587893	MajorDMR-15-45187	3
chr4	156618099	156618149	MajorDMR-15-45188	2
chr4	156681440	156681585	MajorDMR-15-45189	3
chr4	156705311	156705562	MajorDMR-15-45190	2
chr4	156708207	156708380	MajorDMR-15-45191	3
chr4	156710752	156710915	MajorDMR-15-45192	4
chr4	156711467	156711703	MajorDMR-15-45193	2
chr4	156775877	156775942	MajorDMR-15-45194	2
chr4	156916103	156916147	MajorDMR-15-45195	2
chr4	156921870	156922311	MajorDMR-15-45196	2
chr4	156940281	156940706	MajorDMR-15-45197	2
chr4	157006978	157007352	MajorDMR-15-45198	2
chr4	157058497	157058858	MajorDMR-15-45199	2
chr4	157090416	157090556	MajorDMR-15-45200	2
chr4	157114642	157115193	MajorDMR-15-45201	10
chr4	157176889	157177065	MajorDMR-15-45202	4
chr4	157515215	157516393	MajorDMR-15-45203	5
chr4	157517796	157517876	MajorDMR-15-45204	2
chr4	157584977	157585296	MajorDMR-15-45205	2
chr4	157593702	157594467	MajorDMR-15-45206	4
chr4	157615388	157615462	MajorDMR-15-45207	2
chr4	157700301	157700435	MajorDMR-15-45208	4
chr4	157724187	157724467	MajorDMR-15-45209	3
chr4	157742164	157742210	MajorDMR-15-45210	2
chr4	157863086	157863460	MajorDMR-15-45211	5
chr4	157890425	157891555	MajorDMR-15-45212	9
chr4	157893399	157894035	MajorDMR-15-45213	6
chr4	157936556	157936678	MajorDMR-15-45214	2
chr4	158101996	158102355	MajorDMR-15-45215	4
chr4	158184085	158184230	MajorDMR-15-45216	2
chr4	158184771	158184802	MajorDMR-15-45217	2
chr4	158186855	158186864	MajorDMR-15-45218	2
chr4	158203725	158204167	MajorDMR-15-45219	2
chr4	158303207	158303311	MajorDMR-15-45220	3
chr4	158430283	158430660	MajorDMR-15-45221	3
chr4	158576265	158576778	MajorDMR-15-45222	4
chr4	158913651	158913672	MajorDMR-15-45223	2
chr4	158942089	158942146	MajorDMR-15-45224	3
chr4	158954546	158954572	MajorDMR-15-45225	2
chr4	159034995	159035051	MajorDMR-15-45226	3
chr4	159041796	159042649	MajorDMR-15-45227	8
chr4	159055551	159056207	MajorDMR-15-45228	3
chr4	159058918	159059280	MajorDMR-15-45229	3
chr4	159062275	159062790	MajorDMR-15-45230	3
chr4	159082677	159083210	MajorDMR-15-45231	5
chr4	159085021	159085301	MajorDMR-15-45232	3
chr4	159091153	159091157	MajorDMR-15-45233	2
chr4	159092435	159092899	MajorDMR-15-45234	3
chr4	159094033	159094214	MajorDMR-15-45235	2
chr4	159131109	159131510	MajorDMR-15-45236	5
chr4	159306313	159306331	MajorDMR-15-45237	2
chr4	159312645	159312805	MajorDMR-15-45238	2
chr4	159442775	159442860	MajorDMR-15-45239	4
chr4	159451652	159451995	MajorDMR-15-45240	3
chr4	159459487	159459913	MajorDMR-15-45241	3
chr4	159508122	159508297	MajorDMR-15-45242	2
chr4	159651048	159651334	MajorDMR-15-45243	2
chr4	159707546	159707835	MajorDMR-15-45244	2
chr4	159796162	159796589	MajorDMR-15-45245	3
chr4	159817308	159817929	MajorDMR-15-45246	4
chr4	159857599	159857673	MajorDMR-15-45247	2
chr4	159890724	159890904	MajorDMR-15-45248	2
chr4	159937819	159937985	MajorDMR-15-45249	3
chr4	160023288	160023355	MajorDMR-15-45250	2
chr4	160046725	160046767	MajorDMR-15-45251	2
chr4	160085924	160086008	MajorDMR-15-45252	2
chr4	160088338	160088602	MajorDMR-15-45253	3
chr4	160094897	160095347	MajorDMR-15-45254	3
chr4	160097100	160097448	MajorDMR-15-45255	2
chr4	160118524	160118591	MajorDMR-15-45256	2
chr4	160119122	160119138	MajorDMR-15-45257	3
chr4	160122508	160122584	MajorDMR-15-45258	2
chr4	160124584	160124605	MajorDMR-15-45259	2
chr4	160134138	160134247	MajorDMR-15-45260	4
chr4	160143390	160143788	MajorDMR-15-45261	3
chr4	160148788	160149605	MajorDMR-15-45262	6
chr4	160166197	160166264	MajorDMR-15-45263	2
chr4	160200408	160200662	MajorDMR-15-45264	6
chr4	160203264	160204371	MajorDMR-15-45265	4
chr4	160205382	160205433	MajorDMR-15-45266	3
chr4	160219879	160219989	MajorDMR-15-45267	2
chr4	160239561	160239602	MajorDMR-15-45268	2
chr4	160277182	160277910	MajorDMR-15-45269	4
chr4	160279105	160279318	MajorDMR-15-45270	2
chr4	160321959	160322296	MajorDMR-15-45271	8
chr4	160820976	160821001	MajorDMR-15-45272	2
chr4	160868250	160868845	MajorDMR-15-45273	3
chr4	161096515	161096611	MajorDMR-15-45274	2
chr4	161372154	161372249	MajorDMR-15-45275	2
chr4	161952009	161952026	MajorDMR-15-45276	2
chr4	162157374	162157610	MajorDMR-15-45277	2
chr4	162263761	162263783	MajorDMR-15-45278	4
chr4	162499288	162499439	MajorDMR-15-45279	2
chr4	162506233	162506287	MajorDMR-15-45280	2
chr4	162626077	162626426	MajorDMR-15-45281	2
chr4	162664692	162665390	MajorDMR-15-45282	5
chr4	162763224	162763330	MajorDMR-15-45283	3
chr4	162936594	162937282	MajorDMR-15-45284	3
chr4	162978214	162978479	MajorDMR-15-45285	2
chr4	163150416	163150436	MajorDMR-15-45286	2
chr4	163151367	163151373	MajorDMR-15-45287	3
chr4	163566763	163566778	MajorDMR-15-45288	3
chr4	163725479	163725649	MajorDMR-15-45289	2
chr4	164196187	164196360	MajorDMR-15-45290	2
chr4	164251941	164252609	MajorDMR-15-45291	15
chr4	164263951	164264370	MajorDMR-15-45292	8
chr4	164416941	164416945	MajorDMR-15-45293	2
chr4	164466003	164466043	MajorDMR-15-45294	2
chr4	164471155	164471429	MajorDMR-15-45295	10
chr4	164486584	164487098	MajorDMR-15-45296	4
chr4	164573230	164573524	MajorDMR-15-45297	3
chr4	164600555	164600578	MajorDMR-15-45298	2
chr4	164647988	164648081	MajorDMR-15-45299	2
chr4	164766655	164766900	MajorDMR-15-45300	3
chr4	164832858	164833592	MajorDMR-15-45301	7
chr4	164887919	164888752	MajorDMR-15-45302	9
chr4	164890187	164890809	MajorDMR-15-45303	3
chr4	164940074	164940721	MajorDMR-15-45304	3
chr4	165057289	165057341	MajorDMR-15-45305	2
chr4	165235208	165235404	MajorDMR-15-45306	2
chr4	165248916	165249284	MajorDMR-15-45307	3
chr4	165250375	165250745	MajorDMR-15-45308	3
chr4	165298454	165298697	MajorDMR-15-45309	3
chr4	165302865	165304199	MajorDMR-15-45310	13
chr4	165539156	165539683	MajorDMR-15-45311	4
chr4	165878836	165878897	MajorDMR-15-45312	2
chr4	166017887	166018277	MajorDMR-15-45313	2
chr4	166032620	166032703	MajorDMR-15-45314	2
chr4	166034751	166035311	MajorDMR-15-45315	3
chr4	166054120	166054595	MajorDMR-15-45316	3
chr4	166073768	166073933	MajorDMR-15-45317	4
chr4	166113382	166113453	MajorDMR-15-45318	3
chr4	166123962	166124276	MajorDMR-15-45319	2
chr4	166127615	166128179	MajorDMR-15-45320	12
chr4	166129661	166130555	MajorDMR-15-45321	7
chr4	166131111	166131314	MajorDMR-15-45322	4
chr4	166165297	166165529	MajorDMR-15-45323	3
chr4	166230916	166230954	MajorDMR-15-45324	2
chr4	166243334	166243391	MajorDMR-15-45325	3
chr4	166247079	166247671	MajorDMR-15-45326	6
chr4	166249899	166251190	MajorDMR-15-45327	16
chr4	166251878	166251953	MajorDMR-15-45328	2
chr4	166252483	166254199	MajorDMR-15-45329	16
chr4	166256639	166256681	MajorDMR-15-45330	2
chr4	166258232	166258538	MajorDMR-15-45331	2
chr4	166264768	166265211	MajorDMR-15-45332	5
chr4	166266899	166267239	MajorDMR-15-45333	5
chr4	166277315	166277405	MajorDMR-15-45334	2
chr4	166299122	166299787	MajorDMR-15-45335	5
chr4	166300853	166303226	MajorDMR-15-45336	23
chr4	166304595	166305246	MajorDMR-15-45337	6
chr4	166308065	166308111	MajorDMR-15-45338	3
chr4	166310346	166310412	MajorDMR-15-45339	2
chr4	166331479	166331575	MajorDMR-15-45340	2
chr4	166334959	166335144	MajorDMR-15-45341	3
chr4	166335985	166336465	MajorDMR-15-45342	2
chr4	166339284	166340446	MajorDMR-15-45343	5
chr4	166360473	166362113	MajorDMR-15-45344	10
chr4	166379047	166379523	MajorDMR-15-45345	2
chr4	166380470	166380866	MajorDMR-15-45346	5
chr4	166381399	166381839	MajorDMR-15-45347	2
chr4	166384162	166384747	MajorDMR-15-45348	5
chr4	166385406	166385825	MajorDMR-15-45349	7
chr4	166399019	166399025	MajorDMR-15-45350	2
chr4	166408635	166408968	MajorDMR-15-45351	3
chr4	166414609	166414895	MajorDMR-15-45352	3
chr4	166417705	166417891	MajorDMR-15-45353	2
chr4	166501646	166501817	MajorDMR-15-45354	2
chr4	166793509	166793714	MajorDMR-15-45355	3
chr4	166796182	166796367	MajorDMR-15-45356	9
chr4	167065644	167065965	MajorDMR-15-45357	4
chr4	167102332	167102455	MajorDMR-15-45358	3
chr4	167236247	167236508	MajorDMR-15-45359	2
chr4	167308275	167308292	MajorDMR-15-45360	2
chr4	167613318	167613429	MajorDMR-15-45361	2
chr4	168006714	168006747	MajorDMR-15-45362	2
chr4	168156261	168156482	MajorDMR-15-45363	3
chr4	168195635	168196096	MajorDMR-15-45364	4
chr4	168212258	168212311	MajorDMR-15-45365	2
chr4	168269205	168269640	MajorDMR-15-45366	2
chr4	168314104	168314197	MajorDMR-15-45367	2
chr4	168365553	168365649	MajorDMR-15-45368	2
chr4	168958960	168958992	MajorDMR-15-45369	2
chr4	169074730	169074893	MajorDMR-15-45370	2
chr4	169231126	169231337	MajorDMR-15-45371	2
chr4	169329857	169329913	MajorDMR-15-45372	3
chr4	169438749	169438930	MajorDMR-15-45373	2
chr4	169506840	169507199	MajorDMR-15-45374	3
chr4	169533760	169533908	MajorDMR-15-45375	2
chr4	169555537	169555769	MajorDMR-15-45376	5
chr4	169613978	169614258	MajorDMR-15-45377	3
chr4	169736881	169737067	MajorDMR-15-45378	4
chr4	169789460	169789831	MajorDMR-15-45379	3
chr4	169799623	169799651	MajorDMR-15-45380	2
chr4	169838449	169838596	MajorDMR-15-45381	2
chr4	170037104	170037294	MajorDMR-15-45382	4
chr4	170038845	170039152	MajorDMR-15-45383	4
chr4	170055253	170055494	MajorDMR-15-45384	2
chr4	170100768	170101387	MajorDMR-15-45385	8
chr4	170171118	170171181	MajorDMR-15-45386	2
chr4	170173881	170173899	MajorDMR-15-45387	2
chr4	170192933	170193376	MajorDMR-15-45388	6
chr4	170196487	170196530	MajorDMR-15-45389	2
chr4	170204486	170204588	MajorDMR-15-45390	2
chr4	170309835	170310198	MajorDMR-15-45391	3
chr4	170540249	170540576	MajorDMR-15-45392	2
chr4	170580663	170580778	MajorDMR-15-45393	3
chr4	170712480	170712648	MajorDMR-15-45394	4
chr4	170762124	170762181	MajorDMR-15-45395	2
chr4	170812256	170812298	MajorDMR-15-45396	2
chr4	170842418	170842504	MajorDMR-15-45397	2
chr4	170843858	170844304	MajorDMR-15-45398	3
chr4	170938372	170938639	MajorDMR-15-45399	2
chr4	170946349	170946603	MajorDMR-15-45400	7
chr4	171001477	171001660	MajorDMR-15-45401	2
chr4	171011672	171011794	MajorDMR-15-45402	3
chr4	171031099	171031611	MajorDMR-15-45403	4
chr4	171059353	171059622	MajorDMR-15-45404	4
chr4	171163163	171163274	MajorDMR-15-45405	3
chr4	171418251	171418654	MajorDMR-15-45406	12
chr4	172150000	172150063	MajorDMR-15-45407	2
chr4	172301036	172301153	MajorDMR-15-45408	3
chr4	172324670	172324762	MajorDMR-15-45409	2
chr4	172733097	172733326	MajorDMR-15-45410	3
chr4	172736371	172736394	MajorDMR-15-45411	2
chr4	173063604	173063790	MajorDMR-15-45412	2
chr4	173334265	173334471	MajorDMR-15-45413	2
chr4	173356576	173356635	MajorDMR-15-45414	3
chr4	173647281	173647477	MajorDMR-15-45415	3
chr4	173885518	173886324	MajorDMR-15-45416	6
chr4	173961133	173961462	MajorDMR-15-45417	4
chr4	173972895	173973572	MajorDMR-15-45418	13
chr4	174028624	174028681	MajorDMR-15-45419	2
chr4	174139125	174139514	MajorDMR-15-45420	3
chr4	174173589	174173743	MajorDMR-15-45421	3
chr4	174196075	174196119	MajorDMR-15-45422	2
chr4	174254426	174254687	MajorDMR-15-45423	7
chr4	174293995	174294215	MajorDMR-15-45424	2
chr4	174337887	174337905	MajorDMR-15-45425	2
chr4	174362489	174362568	MajorDMR-15-45426	3
chr4	174369545	174369711	MajorDMR-15-45427	3
chr4	174370271	174370724	MajorDMR-15-45428	4
chr4	174407562	174408115	MajorDMR-15-45429	3
chr4	174427234	174430392	MajorDMR-15-45430	61
chr4	174431686	174432615	MajorDMR-15-45431	6
chr4	174530010	174530062	MajorDMR-15-45432	4
chr4	174606864	174606914	MajorDMR-15-45433	3
chr4	174800027	174800170	MajorDMR-15-45434	2
chr4	175075602	175075822	MajorDMR-15-45435	4
chr4	175187296	175187656	MajorDMR-15-45436	3
chr4	175347936	175347957	MajorDMR-15-45437	2
chr4	175411955	175411976	MajorDMR-15-45438	2
chr4	175444119	175444700	MajorDMR-15-45439	6
chr4	175584451	175584548	MajorDMR-15-45440	2
chr4	175634816	175634896	MajorDMR-15-45441	2
chr4	175638611	175639286	MajorDMR-15-45442	3
chr4	175643788	175643855	MajorDMR-15-45443	2
chr4	175694196	175694391	MajorDMR-15-45444	2
chr4	175749517	175749867	MajorDMR-15-45445	5
chr4	175769572	175769605	MajorDMR-15-45446	2
chr4	175801226	175801284	MajorDMR-15-45447	2
chr4	175962929	175962983	MajorDMR-15-45448	2
chr4	176480635	176480741	MajorDMR-15-45449	2
chr4	176483624	176483999	MajorDMR-15-45450	4
chr4	176544094	176544281	MajorDMR-15-45451	3
chr4	176545605	176545673	MajorDMR-15-45452	2
chr4	176547513	176547582	MajorDMR-15-45453	2
chr4	176552008	176552029	MajorDMR-15-45454	2
chr4	176565266	176565733	MajorDMR-15-45455	2
chr4	176568089	176568292	MajorDMR-15-45456	5
chr4	176572992	176573092	MajorDMR-15-45457	2
chr4	176574227	176574612	MajorDMR-15-45458	3
chr4	176579883	176579966	MajorDMR-15-45459	2
chr4	176589471	176590011	MajorDMR-15-45460	4
chr4	176592076	176592550	MajorDMR-15-45461	3
chr4	176594721	176594954	MajorDMR-15-45462	2
chr4	176619572	176619658	MajorDMR-15-45463	2
chr4	176625494	176625504	MajorDMR-15-45464	2
chr4	176633890	176634064	MajorDMR-15-45465	2
chr4	176636113	176636913	MajorDMR-15-45466	7
chr4	176640953	176641743	MajorDMR-15-45467	4
chr4	176643615	176643664	MajorDMR-15-45468	4
chr4	176649180	176649513	MajorDMR-15-45469	2
chr4	176652849	176653136	MajorDMR-15-45470	2
chr4	176655191	176655973	MajorDMR-15-45471	4
chr4	176660861	176661310	MajorDMR-15-45472	3
chr4	176662244	176662590	MajorDMR-15-45473	2
chr4	176663758	176663973	MajorDMR-15-45474	4
chr4	176671932	176672127	MajorDMR-15-45475	4
chr4	176673689	176674084	MajorDMR-15-45476	5
chr4	176676810	176677017	MajorDMR-15-45477	2
chr4	176685268	176685458	MajorDMR-15-45478	3
chr4	176688222	176688652	MajorDMR-15-45479	3
chr4	176689452	176689596	MajorDMR-15-45480	3
chr4	176691601	176692027	MajorDMR-15-45481	2
chr4	176693549	176693591	MajorDMR-15-45482	2
chr4	176694410	176694962	MajorDMR-15-45483	3
chr4	176697154	176698304	MajorDMR-15-45484	9
chr4	176700385	176700651	MajorDMR-15-45485	6
chr4	176706253	176706398	MajorDMR-15-45486	6
chr4	176707579	176709224	MajorDMR-15-45487	10
chr4	176709870	176710823	MajorDMR-15-45488	4
chr4	176711863	176711978	MajorDMR-15-45489	3
chr4	176715862	176715913	MajorDMR-15-45490	2
chr4	176719982	176720696	MajorDMR-15-45491	6
chr4	176724311	176724412	MajorDMR-15-45492	2
chr4	176725863	176726332	MajorDMR-15-45493	2
chr4	176726887	176730356	MajorDMR-15-45494	25
chr4	176730923	176731418	MajorDMR-15-45495	3
chr4	176735871	176736193	MajorDMR-15-45496	3
chr4	176754201	176754743	MajorDMR-15-45497	4
chr4	176762528	176762986	MajorDMR-15-45498	3
chr4	176812471	176812715	MajorDMR-15-45499	4
chr4	176826722	176827315	MajorDMR-15-45500	5
chr4	176828378	176828605	MajorDMR-15-45501	2
chr4	176839075	176839593	MajorDMR-15-45502	4
chr4	176867727	176867871	MajorDMR-15-45503	4
chr4	176882879	176882958	MajorDMR-15-45504	2
chr4	176955677	176956150	MajorDMR-15-45505	2
chr4	177006460	177006937	MajorDMR-15-45506	3
chr4	177108368	177109010	MajorDMR-15-45507	4
chr4	177121620	177121982	MajorDMR-15-45508	2
chr4	177142736	177143503	MajorDMR-15-45509	8
chr4	177151914	177152923	MajorDMR-15-45510	5
chr4	177158265	177158644	MajorDMR-15-45511	9
chr4	177159297	177159739	MajorDMR-15-45512	6
chr4	177223204	177223666	MajorDMR-15-45513	3
chr4	177242724	177243201	MajorDMR-15-45514	5
chr4	177248816	177248941	MajorDMR-15-45515	3
chr4	177298404	177298732	MajorDMR-15-45516	5
chr4	177557288	177557344	MajorDMR-15-45517	3
chr4	177712757	177712857	MajorDMR-15-45518	3
chr4	177714410	177714717	MajorDMR-15-45519	4
chr4	178038656	178039147	MajorDMR-15-45520	2
chr4	178163888	178164121	MajorDMR-15-45521	3
chr4	178167919	178168410	MajorDMR-15-45522	4
chr4	178362344	178362530	MajorDMR-15-45523	3
chr4	178498127	178498323	MajorDMR-15-45524	2
chr4	179674457	179674915	MajorDMR-15-45525	5
chr4	179744712	179744907	MajorDMR-15-45526	2
chr4	179914741	179914841	MajorDMR-15-45527	2
chr4	180339197	180339541	MajorDMR-15-45528	2
chr4	180933091	180933325	MajorDMR-15-45529	2
chr4	180981288	180981318	MajorDMR-15-45530	2
chr4	181370427	181370676	MajorDMR-15-45531	2
chr4	181375349	181375386	MajorDMR-15-45532	2
chr4	181470946	181471438	MajorDMR-15-45533	2
chr4	181492861	181493045	MajorDMR-15-45534	2
chr4	181586806	181586836	MajorDMR-15-45535	2
chr4	181587448	181587851	MajorDMR-15-45536	3
chr4	181632022	181632385	MajorDMR-15-45537	4
chr4	181868774	181868912	MajorDMR-15-45538	2
chr4	181951375	181951750	MajorDMR-15-45539	3
chr4	182064331	182064403	MajorDMR-15-45540	3
chr4	182065072	182065090	MajorDMR-15-45541	2
chr4	182182518	182182823	MajorDMR-15-45542	4
chr4	182285816	182286142	MajorDMR-15-45543	3
chr4	182359889	182360173	MajorDMR-15-45544	3
chr4	182430581	182430624	MajorDMR-15-45545	2
chr4	182449945	182450054	MajorDMR-15-45546	2
chr4	182513752	182514626	MajorDMR-15-45547	6
chr4	182568656	182569426	MajorDMR-15-45548	22
chr4	182607132	182607739	MajorDMR-15-45549	7
chr4	182673828	182674051	MajorDMR-15-45550	3
chr4	182677707	182677834	MajorDMR-15-45551	3
chr4	182748576	182748596	MajorDMR-15-45552	3
chr4	182944144	182944306	MajorDMR-15-45553	2
chr4	183029213	183029463	MajorDMR-15-45554	5
chr4	183062010	183064060	MajorDMR-15-45555	92
chr4	183066644	183066933	MajorDMR-15-45556	5
chr4	183133521	183134031	MajorDMR-15-45557	8
chr4	183167362	183168293	MajorDMR-15-45558	8
chr4	183201802	183202067	MajorDMR-15-45559	4
chr4	183215184	183215669	MajorDMR-15-45560	8
chr4	183371129	183371603	MajorDMR-15-45561	5
chr4	183413354	183413865	MajorDMR-15-45562	4
chr4	183442964	183443044	MajorDMR-15-45563	2
chr4	183457906	183458924	MajorDMR-15-45564	5
chr4	183469860	183469999	MajorDMR-15-45565	2
chr4	183474863	183474961	MajorDMR-15-45566	3
chr4	183479252	183479357	MajorDMR-15-45567	2
chr4	183498129	183498241	MajorDMR-15-45568	2
chr4	183601339	183601825	MajorDMR-15-45569	11
chr4	183639684	183639980	MajorDMR-15-45570	2
chr4	183669533	183669662	MajorDMR-15-45571	5
chr4	183699417	183699467	MajorDMR-15-45572	2
chr4	183717160	183717885	MajorDMR-15-45573	3
chr4	183722599	183724236	MajorDMR-15-45574	23
chr4	183726664	183728338	MajorDMR-15-45575	10
chr4	183837683	183837978	MajorDMR-15-45576	5
chr4	183839193	183839474	MajorDMR-15-45577	4
chr4	183846576	183846586	MajorDMR-15-45578	2
chr4	183934839	183934847	MajorDMR-15-45579	2
chr4	184018765	184019346	MajorDMR-15-45580	29
chr4	184177539	184178188	MajorDMR-15-45581	8
chr4	184253720	184253788	MajorDMR-15-45582	2
chr4	184264011	184264341	MajorDMR-15-45583	2
chr4	184284448	184284568	MajorDMR-15-45584	5
chr4	184319454	184319652	MajorDMR-15-45585	8
chr4	184367197	184367337	MajorDMR-15-45586	2
chr4	184424419	184424439	MajorDMR-15-45587	2
chr4	184509624	184509796	MajorDMR-15-45588	5
chr4	184510904	184511282	MajorDMR-15-45589	5
chr4	184549215	184549498	MajorDMR-15-45590	6
chr4	184556571	184556867	MajorDMR-15-45591	4
chr4	184574985	184575109	MajorDMR-15-45592	2
chr4	184579406	184579439	MajorDMR-15-45593	2
chr4	184635984	184636007	MajorDMR-15-45594	2
chr4	184642510	184643803	MajorDMR-15-45595	21
chr4	184644397	184644414	MajorDMR-15-45596	2
chr4	184679618	184679683	MajorDMR-15-45597	3
chr4	184718290	184718330	MajorDMR-15-45598	5
chr4	184719736	184720211	MajorDMR-15-45599	4
chr4	184779346	184779562	MajorDMR-15-45600	2
chr4	184840401	184840535	MajorDMR-15-45601	2
chr4	184842120	184842263	MajorDMR-15-45602	3
chr4	184879970	184880206	MajorDMR-15-45603	2
chr4	184906518	184906565	MajorDMR-15-45604	2
chr4	184907898	184908649	MajorDMR-15-45605	25
chr4	184909241	184910057	MajorDMR-15-45606	9
chr4	184914996	184915071	MajorDMR-15-45607	3
chr4	184922413	184922852	MajorDMR-15-45608	3
chr4	184961115	184961666	MajorDMR-15-45609	9
chr4	185000524	185000651	MajorDMR-15-45610	2
chr4	185020649	185021967	MajorDMR-15-45611	16
chr4	185089598	185090058	MajorDMR-15-45612	13
chr4	185105356	185105433	MajorDMR-15-45613	2
chr4	185137020	185137843	MajorDMR-15-45614	9
chr4	185177041	185177184	MajorDMR-15-45615	6
chr4	185186763	185187121	MajorDMR-15-45616	5
chr4	185189352	185189728	MajorDMR-15-45617	7
chr4	185317401	185317555	MajorDMR-15-45618	10
chr4	185396277	185396635	MajorDMR-15-45619	14
chr4	185435153	185436272	MajorDMR-15-45620	10
chr4	185616484	185616499	MajorDMR-15-45621	2
chr4	185667127	185667153	MajorDMR-15-45622	2
chr4	185747612	185747964	MajorDMR-15-45623	13
chr4	185809149	185809191	MajorDMR-15-45624	2
chr4	185829624	185829761	MajorDMR-15-45625	2
chr4	185876134	185876237	MajorDMR-15-45626	2
chr4	185903985	185904184	MajorDMR-15-45627	2
chr4	185904732	185904915	MajorDMR-15-45628	2
chr4	185925833	185926924	MajorDMR-15-45629	21
chr4	185936959	185938304	MajorDMR-15-45630	48
chr4	185942638	185943499	MajorDMR-15-45631	10
chr4	185970880	185971392	MajorDMR-15-45632	3
chr4	186020335	186020583	MajorDMR-15-45633	3
chr4	186048225	186048696	MajorDMR-15-45634	17
chr4	186067568	186067934	MajorDMR-15-45635	2
chr4	186125754	186125991	MajorDMR-15-45636	2
chr4	186132411	186133087	MajorDMR-15-45637	6
chr4	186133684	186134005	MajorDMR-15-45638	3
chr4	186140584	186140693	MajorDMR-15-45639	2
chr4	186180005	186180136	MajorDMR-15-45640	2
chr4	186279047	186279181	MajorDMR-15-45641	2
chr4	186294563	186294673	MajorDMR-15-45642	5
chr4	186315649	186316675	MajorDMR-15-45643	12
chr4	186319689	186319925	MajorDMR-15-45644	2
chr4	186325484	186325519	MajorDMR-15-45645	3
chr4	186388086	186388941	MajorDMR-15-45646	9
chr4	186389563	186389844	MajorDMR-15-45647	4
chr4	186393467	186393545	MajorDMR-15-45648	5
chr4	186455780	186456054	MajorDMR-15-45649	3
chr4	186456934	186457844	MajorDMR-15-45650	11
chr4	186520075	186520375	MajorDMR-15-45651	2
chr4	186560247	186560451	MajorDMR-15-45652	2
chr4	186631885	186632083	MajorDMR-15-45653	5
chr4	186640345	186640991	MajorDMR-15-45654	7
```
