## Supplementary material for "Single nucleus multi-omics links human cortical cell regulatory genome diversity to disease risk variants": Table S9: Inh_CGE_LAMP5.hyper_dmr.dms2.bed (part 3 of 3)

```
chr4	186650256	186651745	MajorDMR-15-45655	16
chr4	186659136	186659696	MajorDMR-15-45656	8
chr4	186695740	186696163	MajorDMR-15-45657	2
chr4	186696671	186696872	MajorDMR-15-45658	2
chr4	186700133	186700234	MajorDMR-15-45659	4
chr4	186730136	186731306	MajorDMR-15-45660	6
chr4	186760211	186760655	MajorDMR-15-45661	4
chr4	186775541	186775689	MajorDMR-15-45662	2
chr4	186806151	186806158	MajorDMR-15-45663	2
chr4	186806692	186807167	MajorDMR-15-45664	2
chr4	186840335	186840473	MajorDMR-15-45665	2
chr4	186857928	186858455	MajorDMR-15-45666	8
chr4	186876456	186877917	MajorDMR-15-45667	22
chr4	186918579	186918961	MajorDMR-15-45668	6
chr4	186942393	186942402	MajorDMR-15-45669	3
chr4	186946703	186946774	MajorDMR-15-45670	4
chr4	186968722	186968805	MajorDMR-15-45671	2
chr4	187025732	187025898	MajorDMR-15-45672	3
chr4	187026683	187027972	MajorDMR-15-45673	25
chr4	187058590	187058612	MajorDMR-15-45674	3
chr4	187065068	187065298	MajorDMR-15-45675	6
chr4	187111169	187111571	MajorDMR-15-45676	4
chr4	187124575	187125664	MajorDMR-15-45677	8
chr4	187219302	187219715	MajorDMR-15-45678	17
chr4	187226519	187226536	MajorDMR-15-45679	2
chr4	187269722	187270003	MajorDMR-15-45680	5
chr4	187406937	187407875	MajorDMR-15-45681	20
chr4	187475470	187476835	MajorDMR-15-45682	21
chr4	187491361	187491829	MajorDMR-15-45683	2
chr4	187572547	187572559	MajorDMR-15-45684	2
chr4	187741538	187742727	MajorDMR-15-45685	8
chr4	187745139	187745435	MajorDMR-15-45686	3
chr4	187869415	187870172	MajorDMR-15-45687	11
chr4	187875772	187875839	MajorDMR-15-45688	3
chr4	187981326	187981689	MajorDMR-15-45689	3
chr4	188156266	188156692	MajorDMR-15-45690	8
chr4	188319578	188319702	MajorDMR-15-45691	2
chr4	188770985	188771314	MajorDMR-15-45692	3
chr4	188829250	188829814	MajorDMR-15-45693	6
chr4	188897646	188897915	MajorDMR-15-45694	5
chr4	188917855	188918451	MajorDMR-15-45695	3
chr4	188953103	188953928	MajorDMR-15-45696	11
chr4	188954866	188954890	MajorDMR-15-45697	2
chr4	189042689	189042905	MajorDMR-15-45698	3
chr4	189048528	189049007	MajorDMR-15-45699	5
chr4	189089425	189089728	MajorDMR-15-45700	4
chr4	189116655	189116686	MajorDMR-15-45701	3
chr4	189203714	189204307	MajorDMR-15-45702	18
chr4	189254050	189254272	MajorDMR-15-45703	3
chr4	189360995	189361429	MajorDMR-15-45704	3
chr4	189863115	189863303	MajorDMR-15-45705	2
chr4	189972040	189973671	MajorDMR-15-45706	41
chr4	190123565	190123782	MajorDMR-15-45707	7
chr4	190714476	190714656	MajorDMR-15-45708	3
chr4	190731049	190732040	MajorDMR-15-45709	11
chr4	190906057	190906464	MajorDMR-15-45710	9
chr4	190939718	190939903	MajorDMR-15-45711	2
chr4	190944174	190944528	MajorDMR-15-45712	2
chr4	190986019	190986197	MajorDMR-15-45713	2
chr5	21925	21983	MajorDMR-15-45714	4
chr5	52946	53189	MajorDMR-15-45715	3
chr5	54549	54618	MajorDMR-15-45716	2
chr5	168629	168664	MajorDMR-15-45717	2
chr5	191792	192029	MajorDMR-15-45718	21
chr5	238098	238297	MajorDMR-15-45719	3
chr5	272483	272714	MajorDMR-15-45720	2
chr5	291206	291880	MajorDMR-15-45721	9
chr5	317416	317539	MajorDMR-15-45722	6
chr5	320619	320832	MajorDMR-15-45723	8
chr5	322638	323062	MajorDMR-15-45724	9
chr5	343826	343987	MajorDMR-15-45725	3
chr5	345574	346709	MajorDMR-15-45726	24
chr5	348878	349003	MajorDMR-15-45727	2
chr5	368621	369361	MajorDMR-15-45728	16
chr5	374511	374816	MajorDMR-15-45729	3
chr5	393376	393656	MajorDMR-15-45730	4
chr5	399789	399888	MajorDMR-15-45731	6
chr5	400420	400733	MajorDMR-15-45732	7
chr5	423902	424653	MajorDMR-15-45733	5
chr5	430031	430218	MajorDMR-15-45734	3
chr5	444093	444412	MajorDMR-15-45735	5
chr5	450031	450218	MajorDMR-15-45736	2
chr5	471884	472364	MajorDMR-15-45737	4
chr5	475293	475510	MajorDMR-15-45738	5
chr5	476063	476510	MajorDMR-15-45739	9
chr5	482144	482201	MajorDMR-15-45740	2
chr5	493001	493693	MajorDMR-15-45741	22
chr5	502603	502625	MajorDMR-15-45742	2
chr5	505013	505044	MajorDMR-15-45743	3
chr5	510118	510493	MajorDMR-15-45744	5
chr5	523388	523431	MajorDMR-15-45745	3
chr5	561797	562356	MajorDMR-15-45746	3
chr5	563838	564168	MajorDMR-15-45747	3
chr5	565518	565865	MajorDMR-15-45748	2
chr5	607435	607701	MajorDMR-15-45749	2
chr5	611363	611578	MajorDMR-15-45750	3
chr5	667355	668676	MajorDMR-15-45751	8
chr5	669471	669856	MajorDMR-15-45752	13
chr5	671206	671380	MajorDMR-15-45753	2
chr5	673682	675036	MajorDMR-15-45754	12
chr5	676445	676669	MajorDMR-15-45755	2
chr5	679539	679586	MajorDMR-15-45756	2
chr5	680479	680862	MajorDMR-15-45757	3
chr5	683423	683572	MajorDMR-15-45758	6
chr5	687772	688678	MajorDMR-15-45759	7
chr5	694534	694578	MajorDMR-15-45760	2
chr5	746212	746832	MajorDMR-15-45761	6
chr5	748584	748656	MajorDMR-15-45762	4
chr5	751567	751750	MajorDMR-15-45763	2
chr5	757149	757390	MajorDMR-15-45764	4
chr5	767394	767539	MajorDMR-15-45765	5
chr5	779855	780343	MajorDMR-15-45766	5
chr5	838407	838498	MajorDMR-15-45767	2
chr5	912523	913310	MajorDMR-15-45768	17
chr5	926422	926720	MajorDMR-15-45769	10
chr5	945965	945999	MajorDMR-15-45770	2
chr5	948191	948332	MajorDMR-15-45771	3
chr5	963965	964397	MajorDMR-15-45772	2
chr5	969415	969919	MajorDMR-15-45773	12
chr5	980527	980998	MajorDMR-15-45774	8
chr5	993584	994014	MajorDMR-15-45775	5
chr5	1004129	1004603	MajorDMR-15-45776	12
chr5	1005323	1005755	MajorDMR-15-45777	7
chr5	1096277	1096353	MajorDMR-15-45778	2
chr5	1118593	1119158	MajorDMR-15-45779	12
chr5	1140480	1140701	MajorDMR-15-45780	6
chr5	1147350	1147362	MajorDMR-15-45781	2
chr5	1167832	1168604	MajorDMR-15-45782	10
chr5	1204726	1205394	MajorDMR-15-45783	8
chr5	1217822	1218416	MajorDMR-15-45784	15
chr5	1229959	1230336	MajorDMR-15-45785	2
chr5	1245975	1246011	MajorDMR-15-45786	3
chr5	1246650	1248358	MajorDMR-15-45787	30
chr5	1313240	1313630	MajorDMR-15-45788	8
chr5	1324885	1325005	MajorDMR-15-45789	4
chr5	1326326	1327217	MajorDMR-15-45790	7
chr5	1330731	1331122	MajorDMR-15-45791	9
chr5	1355956	1356528	MajorDMR-15-45792	6
chr5	1362536	1362570	MajorDMR-15-45793	2
chr5	1380552	1380954	MajorDMR-15-45794	3
chr5	1385819	1385907	MajorDMR-15-45795	3
chr5	1386745	1387607	MajorDMR-15-45796	12
chr5	1444350	1444467	MajorDMR-15-45797	4
chr5	1479768	1480022	MajorDMR-15-45798	6
chr5	1497123	1497878	MajorDMR-15-45799	10
chr5	1504921	1505097	MajorDMR-15-45800	4
chr5	1509283	1510685	MajorDMR-15-45801	22
chr5	1512097	1512108	MajorDMR-15-45802	2
chr5	1522264	1522289	MajorDMR-15-45803	2
chr5	1594001	1594022	MajorDMR-15-45804	2
chr5	1634916	1635083	MajorDMR-15-45805	2
chr5	1641497	1641648	MajorDMR-15-45806	5
chr5	1643568	1644927	MajorDMR-15-45807	10
chr5	1645590	1645631	MajorDMR-15-45808	4
chr5	1653253	1653610	MajorDMR-15-45809	3
chr5	1667627	1668861	MajorDMR-15-45810	30
chr5	1673045	1673079	MajorDMR-15-45811	2
chr5	1725346	1725360	MajorDMR-15-45812	2
chr5	1828176	1828226	MajorDMR-15-45813	2
chr5	1834494	1834528	MajorDMR-15-45814	3
chr5	1851417	1851952	MajorDMR-15-45815	7
chr5	1926351	1926357	MajorDMR-15-45816	2
chr5	1930697	1930839	MajorDMR-15-45817	7
chr5	1931841	1932272	MajorDMR-15-45818	11
chr5	1973586	1974132	MajorDMR-15-45819	21
chr5	2111753	2112593	MajorDMR-15-45820	27
chr5	2129186	2129832	MajorDMR-15-45821	6
chr5	2135011	2135193	MajorDMR-15-45822	4
chr5	2149394	2149527	MajorDMR-15-45823	5
chr5	2168881	2168920	MajorDMR-15-45824	2
chr5	2334774	2335212	MajorDMR-15-45825	7
chr5	2338747	2339060	MajorDMR-15-45826	3
chr5	2415983	2416096	MajorDMR-15-45827	4
chr5	2467189	2467464	MajorDMR-15-45828	7
chr5	2639702	2639766	MajorDMR-15-45829	2
chr5	2686633	2687340	MajorDMR-15-45830	15
chr5	2757870	2758409	MajorDMR-15-45831	4
chr5	2802085	2802234	MajorDMR-15-45832	2
chr5	2866966	2867208	MajorDMR-15-45833	5
chr5	2909568	2909947	MajorDMR-15-45834	2
chr5	3192643	3192848	MajorDMR-15-45835	2
chr5	3248671	3248680	MajorDMR-15-45836	2
chr5	3304039	3304067	MajorDMR-15-45837	2
chr5	3320868	3321107	MajorDMR-15-45838	4
chr5	3512075	3512377	MajorDMR-15-45839	5
chr5	3598318	3598789	MajorDMR-15-45840	2
chr5	3876297	3876784	MajorDMR-15-45841	5
chr5	4145550	4145748	MajorDMR-15-45842	4
chr5	4204583	4204923	MajorDMR-15-45843	3
chr5	4212790	4212926	MajorDMR-15-45844	2
chr5	4230757	4231494	MajorDMR-15-45845	6
chr5	4414316	4414712	MajorDMR-15-45846	3
chr5	4699998	4700286	MajorDMR-15-45847	5
chr5	4880125	4880487	MajorDMR-15-45848	3
chr5	5015000	5015139	MajorDMR-15-45849	3
chr5	5066772	5067447	MajorDMR-15-45850	4
chr5	5139609	5139769	MajorDMR-15-45851	5
chr5	5142441	5142448	MajorDMR-15-45852	2
chr5	5271414	5272393	MajorDMR-15-45853	21
chr5	5297611	5298076	MajorDMR-15-45854	5
chr5	5401305	5401433	MajorDMR-15-45855	3
chr5	5421013	5421631	MajorDMR-15-45856	5
chr5	5462761	5462871	MajorDMR-15-45857	3
chr5	5466526	5466655	MajorDMR-15-45858	3
chr5	5480721	5480789	MajorDMR-15-45859	2
chr5	5492395	5492478	MajorDMR-15-45860	3
chr5	5494711	5495234	MajorDMR-15-45861	4
chr5	5505748	5506125	MajorDMR-15-45862	2
chr5	5508985	5508997	MajorDMR-15-45863	2
chr5	5531597	5531990	MajorDMR-15-45864	9
chr5	5572577	5573711	MajorDMR-15-45865	17
chr5	5644755	5644770	MajorDMR-15-45866	2
chr5	5716922	5717015	MajorDMR-15-45867	2
chr5	5813710	5813835	MajorDMR-15-45868	2
chr5	5883506	5883722	MajorDMR-15-45869	5
chr5	5887067	5887492	MajorDMR-15-45870	21
chr5	5891443	5891752	MajorDMR-15-45871	6
chr5	5928978	5929917	MajorDMR-15-45872	8
chr5	5942979	5943068	MajorDMR-15-45873	3
chr5	6084574	6084910	MajorDMR-15-45874	9
chr5	6085622	6085685	MajorDMR-15-45875	2
chr5	6159404	6159590	MajorDMR-15-45876	2
chr5	6160219	6160578	MajorDMR-15-45877	2
chr5	6164278	6164326	MajorDMR-15-45878	4
chr5	6191523	6191547	MajorDMR-15-45879	2
chr5	6199956	6200302	MajorDMR-15-45880	2
chr5	6244042	6244254	MajorDMR-15-45881	4
chr5	6251787	6251791	MajorDMR-15-45882	2
chr5	6273399	6273895	MajorDMR-15-45883	5
chr5	6286954	6287687	MajorDMR-15-45884	7
chr5	6316903	6317816	MajorDMR-15-45885	7
chr5	6356798	6357203	MajorDMR-15-45886	12
chr5	6366105	6366696	MajorDMR-15-45887	6
chr5	6410696	6410707	MajorDMR-15-45888	2
chr5	6413014	6413527	MajorDMR-15-45889	6
chr5	6433315	6433396	MajorDMR-15-45890	2
chr5	6436943	6437361	MajorDMR-15-45891	2
chr5	6448710	6448716	MajorDMR-15-45892	2
chr5	6454778	6457104	MajorDMR-15-45893	19
chr5	6459042	6459150	MajorDMR-15-45894	3
chr5	6460261	6460584	MajorDMR-15-45895	4
chr5	6463578	6463598	MajorDMR-15-45896	2
chr5	6464496	6469165	MajorDMR-15-45897	45
chr5	6472918	6472960	MajorDMR-15-45898	3
chr5	6473551	6473582	MajorDMR-15-45899	3
chr5	6474336	6475794	MajorDMR-15-45900	18
chr5	6476314	6476507	MajorDMR-15-45901	2
chr5	6478856	6481012	MajorDMR-15-45902	25
chr5	6482540	6483378	MajorDMR-15-45903	17
chr5	6485098	6486151	MajorDMR-15-45904	7
chr5	6487879	6488731	MajorDMR-15-45905	7
chr5	6491245	6491803	MajorDMR-15-45906	14
chr5	6493257	6493285	MajorDMR-15-45907	2
chr5	6505434	6505468	MajorDMR-15-45908	2
chr5	6545740	6546878	MajorDMR-15-45909	28
chr5	6548318	6548959	MajorDMR-15-45910	3
chr5	6574789	6575285	MajorDMR-15-45911	4
chr5	6575966	6576417	MajorDMR-15-45912	3
chr5	6583102	6584498	MajorDMR-15-45913	23
chr5	6585973	6586265	MajorDMR-15-45914	2
chr5	6687121	6687397	MajorDMR-15-45915	3
chr5	6705438	6705449	MajorDMR-15-45916	2
chr5	6711755	6712063	MajorDMR-15-45917	7
chr5	6731412	6731870	MajorDMR-15-45918	2
chr5	6745254	6745505	MajorDMR-15-45919	4
chr5	6773060	6773604	MajorDMR-15-45920	3
chr5	6793348	6793633	MajorDMR-15-45921	7
chr5	6819376	6820128	MajorDMR-15-45922	8
chr5	6821022	6823623	MajorDMR-15-45923	26
chr5	6824164	6824228	MajorDMR-15-45924	3
chr5	6828047	6828055	MajorDMR-15-45925	2
chr5	6831981	6832000	MajorDMR-15-45926	2
chr5	6833046	6833404	MajorDMR-15-45927	3
chr5	6849845	6850039	MajorDMR-15-45928	4
chr5	6962165	6962324	MajorDMR-15-45929	2
chr5	6989501	6989539	MajorDMR-15-45930	2
chr5	7000265	7000788	MajorDMR-15-45931	5
chr5	7019359	7019507	MajorDMR-15-45932	2
chr5	7031502	7032038	MajorDMR-15-45933	7
chr5	7071874	7072495	MajorDMR-15-45934	7
chr5	7078616	7078918	MajorDMR-15-45935	2
chr5	7218195	7218780	MajorDMR-15-45936	6
chr5	7237475	7237481	MajorDMR-15-45937	2
chr5	7251345	7251517	MajorDMR-15-45938	4
chr5	7348512	7348674	MajorDMR-15-45939	3
chr5	7388878	7388949	MajorDMR-15-45940	2
chr5	7392367	7392580	MajorDMR-15-45941	2
chr5	7395070	7395755	MajorDMR-15-45942	40
chr5	7397755	7397994	MajorDMR-15-45943	2
chr5	7398571	7399137	MajorDMR-15-45944	4
chr5	7400536	7400928	MajorDMR-15-45945	3
chr5	7401876	7402645	MajorDMR-15-45946	5
chr5	7414734	7414866	MajorDMR-15-45947	2
chr5	7415455	7415915	MajorDMR-15-45948	2
chr5	7420176	7420984	MajorDMR-15-45949	8
chr5	7422787	7423024	MajorDMR-15-45950	3
chr5	7425480	7425796	MajorDMR-15-45951	2
chr5	7434162	7434335	MajorDMR-15-45952	4
chr5	7435291	7435837	MajorDMR-15-45953	4
chr5	7444927	7445362	MajorDMR-15-45954	2
chr5	7448454	7448862	MajorDMR-15-45955	2
chr5	7453463	7453774	MajorDMR-15-45956	3
chr5	7456571	7456650	MajorDMR-15-45957	2
chr5	7479332	7479429	MajorDMR-15-45958	2
chr5	7501109	7501432	MajorDMR-15-45959	4
chr5	7502765	7502996	MajorDMR-15-45960	4
chr5	7503690	7504524	MajorDMR-15-45961	13
chr5	7506470	7506782	MajorDMR-15-45962	2
chr5	7517469	7517671	MajorDMR-15-45963	3
chr5	7518283	7519496	MajorDMR-15-45964	14
chr5	7520311	7520394	MajorDMR-15-45965	3
chr5	7527427	7527608	MajorDMR-15-45966	3
chr5	7540209	7542035	MajorDMR-15-45967	15
chr5	7546393	7547052	MajorDMR-15-45968	8
chr5	7565214	7566302	MajorDMR-15-45969	10
chr5	7612178	7612742	MajorDMR-15-45970	4
chr5	7619982	7620113	MajorDMR-15-45971	2
chr5	7628193	7628349	MajorDMR-15-45972	2
chr5	7629471	7629854	MajorDMR-15-45973	3
chr5	7662433	7663038	MajorDMR-15-45974	7
chr5	7671686	7672025	MajorDMR-15-45975	2
chr5	7678389	7678427	MajorDMR-15-45976	2
chr5	7704463	7704655	MajorDMR-15-45977	2
chr5	7705207	7706140	MajorDMR-15-45978	7
chr5	7719712	7719730	MajorDMR-15-45979	2
chr5	7728315	7728333	MajorDMR-15-45980	2
chr5	7743740	7743784	MajorDMR-15-45981	2
chr5	7755342	7755398	MajorDMR-15-45982	2
chr5	7779589	7779839	MajorDMR-15-45983	3
chr5	7781811	7782239	MajorDMR-15-45984	3
chr5	7783092	7783116	MajorDMR-15-45985	2
chr5	7802169	7802193	MajorDMR-15-45986	2
chr5	7816398	7816534	MajorDMR-15-45987	4
chr5	7817926	7818275	MajorDMR-15-45988	2
chr5	7822049	7822128	MajorDMR-15-45989	2
chr5	7828268	7828586	MajorDMR-15-45990	4
chr5	7849763	7849967	MajorDMR-15-45991	11
chr5	7851406	7851488	MajorDMR-15-45992	5
chr5	7855919	7856054	MajorDMR-15-45993	2
chr5	7858204	7858708	MajorDMR-15-45994	2
chr5	7870522	7870578	MajorDMR-15-45995	2
chr5	7897339	7897385	MajorDMR-15-45996	3
chr5	7942935	7943214	MajorDMR-15-45997	3
chr5	8058122	8058210	MajorDMR-15-45998	2
chr5	8090331	8090526	MajorDMR-15-45999	2
chr5	8186231	8186698	MajorDMR-15-46000	2
chr5	8209687	8210327	MajorDMR-15-46001	10
chr5	8333694	8334082	MajorDMR-15-46002	5
chr5	8599234	8599301	MajorDMR-15-46003	2
chr5	9356391	9357086	MajorDMR-15-46004	10
chr5	9416990	9417760	MajorDMR-15-46005	3
chr5	9508184	9508260	MajorDMR-15-46006	2
chr5	9513705	9513852	MajorDMR-15-46007	3
chr5	9546516	9546799	MajorDMR-15-46008	15
chr5	9623035	9623494	MajorDMR-15-46009	2
chr5	9653902	9654111	MajorDMR-15-46010	2
chr5	9839112	9839827	MajorDMR-15-46011	11
chr5	9850599	9850745	MajorDMR-15-46012	2
chr5	9851753	9851962	MajorDMR-15-46013	3
chr5	9919841	9919885	MajorDMR-15-46014	2
chr5	10220442	10220446	MajorDMR-15-46015	2
chr5	10227662	10227732	MajorDMR-15-46016	2
chr5	10249149	10249338	MajorDMR-15-46017	7
chr5	10288730	10289349	MajorDMR-15-46018	8
chr5	10307021	10307033	MajorDMR-15-46019	2
chr5	10330253	10330889	MajorDMR-15-46020	10
chr5	10333158	10333530	MajorDMR-15-46021	23
chr5	10334081	10334119	MajorDMR-15-46022	4
chr5	10338920	10339601	MajorDMR-15-46023	4
chr5	10355611	10355816	MajorDMR-15-46024	2
chr5	10421750	10421754	MajorDMR-15-46025	2
chr5	10432692	10432706	MajorDMR-15-46026	2
chr5	10440814	10441240	MajorDMR-15-46027	3
chr5	10442590	10442879	MajorDMR-15-46028	6
chr5	10456877	10457262	MajorDMR-15-46029	14
chr5	10458031	10458261	MajorDMR-15-46030	4
chr5	10476201	10476688	MajorDMR-15-46031	7
chr5	10489949	10490367	MajorDMR-15-46032	4
chr5	10533221	10533833	MajorDMR-15-46033	6
chr5	10534484	10535335	MajorDMR-15-46034	13
chr5	10537059	10537922	MajorDMR-15-46035	8
chr5	10555413	10555972	MajorDMR-15-46036	8
chr5	10562888	10563726	MajorDMR-15-46037	37
chr5	10565064	10567306	MajorDMR-15-46038	50
chr5	10567904	10568071	MajorDMR-15-46039	3
chr5	10575054	10575524	MajorDMR-15-46040	3
chr5	10577333	10577841	MajorDMR-15-46041	5
chr5	10582427	10582443	MajorDMR-15-46042	2
chr5	10584136	10584416	MajorDMR-15-46043	4
chr5	10588913	10589123	MajorDMR-15-46044	4
chr5	10590847	10591340	MajorDMR-15-46045	2
chr5	10595199	10596163	MajorDMR-15-46046	7
chr5	10601150	10601361	MajorDMR-15-46047	2
chr5	10601883	10601937	MajorDMR-15-46048	2
chr5	10607273	10608259	MajorDMR-15-46049	19
chr5	10626472	10627020	MajorDMR-15-46050	9
chr5	10628448	10628483	MajorDMR-15-46051	2
chr5	10636330	10636540	MajorDMR-15-46052	2
chr5	10637651	10638120	MajorDMR-15-46053	3
chr5	10653303	10653701	MajorDMR-15-46054	3
chr5	10656017	10656529	MajorDMR-15-46055	4
chr5	10663878	10663954	MajorDMR-15-46056	2
chr5	10696057	10696208	MajorDMR-15-46057	2
chr5	10701405	10701761	MajorDMR-15-46058	4
chr5	10703137	10703533	MajorDMR-15-46059	2
chr5	10760374	10760518	MajorDMR-15-46060	3
chr5	10857610	10857783	MajorDMR-15-46061	6
chr5	10914486	10914595	MajorDMR-15-46062	4
chr5	10987756	10988334	MajorDMR-15-46063	7
chr5	11064347	11064624	MajorDMR-15-46064	5
chr5	11075253	11075265	MajorDMR-15-46065	2
chr5	11101786	11102289	MajorDMR-15-46066	4
chr5	11104141	11104228	MajorDMR-15-46067	3
chr5	11104732	11105134	MajorDMR-15-46068	6
chr5	11127660	11127908	MajorDMR-15-46069	4
chr5	11167211	11167271	MajorDMR-15-46070	2
chr5	11304967	11305008	MajorDMR-15-46071	2
chr5	11339507	11339511	MajorDMR-15-46072	2
chr5	11383638	11384923	MajorDMR-15-46073	30
chr5	11427063	11427435	MajorDMR-15-46074	4
chr5	11447825	11448304	MajorDMR-15-46075	2
chr5	11469620	11469640	MajorDMR-15-46076	2
chr5	11491913	11491983	MajorDMR-15-46077	2
chr5	11505161	11505491	MajorDMR-15-46078	6
chr5	11562367	11562419	MajorDMR-15-46079	2
chr5	11582971	11583100	MajorDMR-15-46080	3
chr5	11586548	11586612	MajorDMR-15-46081	2
chr5	11609129	11609137	MajorDMR-15-46082	2
chr5	11616878	11616911	MajorDMR-15-46083	2
chr5	11618428	11618605	MajorDMR-15-46084	2
chr5	11646759	11646912	MajorDMR-15-46085	2
chr5	11656030	11656335	MajorDMR-15-46086	4
chr5	11657196	11657362	MajorDMR-15-46087	2
chr5	11665285	11665338	MajorDMR-15-46088	2
chr5	11688396	11689065	MajorDMR-15-46089	3
chr5	11702006	11702165	MajorDMR-15-46090	3
chr5	11709195	11709365	MajorDMR-15-46091	4
chr5	11854808	11855359	MajorDMR-15-46092	3
chr5	11870647	11870721	MajorDMR-15-46093	2
chr5	11878718	11878770	MajorDMR-15-46094	3
chr5	11904928	11905643	MajorDMR-15-46095	7
chr5	11918982	11919006	MajorDMR-15-46096	2
chr5	12016188	12016461	MajorDMR-15-46097	3
chr5	12017324	12017888	MajorDMR-15-46098	3
chr5	12176783	12176874	MajorDMR-15-46099	2
chr5	13248299	13248621	MajorDMR-15-46100	4
chr5	13375302	13375358	MajorDMR-15-46101	2
chr5	13501571	13501598	MajorDMR-15-46102	2
chr5	13502798	13503412	MajorDMR-15-46103	4
chr5	13593093	13593246	MajorDMR-15-46104	2
chr5	13653920	13654162	MajorDMR-15-46105	2
chr5	13738531	13738795	MajorDMR-15-46106	3
chr5	13784193	13784239	MajorDMR-15-46107	2
chr5	13831621	13831956	MajorDMR-15-46108	3
chr5	13860507	13860629	MajorDMR-15-46109	3
chr5	13973540	13973929	MajorDMR-15-46110	5
chr5	13993707	13993864	MajorDMR-15-46111	6
chr5	14010849	14011194	MajorDMR-15-46112	4
chr5	14035664	14036614	MajorDMR-15-46113	14
chr5	14108526	14108719	MajorDMR-15-46114	2
chr5	14145922	14146170	MajorDMR-15-46115	6
chr5	14147420	14147820	MajorDMR-15-46116	8
chr5	14154593	14154682	MajorDMR-15-46117	3
chr5	14156810	14157382	MajorDMR-15-46118	5
chr5	14174422	14174470	MajorDMR-15-46119	2
chr5	14182243	14182280	MajorDMR-15-46120	2
chr5	14184979	14185267	MajorDMR-15-46121	5
chr5	14185802	14186541	MajorDMR-15-46122	5
chr5	14189708	14189830	MajorDMR-15-46123	3
chr5	14190333	14191337	MajorDMR-15-46124	6
chr5	14205064	14205318	MajorDMR-15-46125	2
chr5	14209369	14209493	MajorDMR-15-46126	3
chr5	14217864	14217902	MajorDMR-15-46127	2
chr5	14219022	14219947	MajorDMR-15-46128	6
chr5	14223402	14223782	MajorDMR-15-46129	6
chr5	14239099	14240145	MajorDMR-15-46130	15
chr5	14240823	14241152	MajorDMR-15-46131	3
chr5	14250968	14251531	MajorDMR-15-46132	3
chr5	14263974	14264066	MajorDMR-15-46133	2
chr5	14268591	14269211	MajorDMR-15-46134	7
chr5	14276742	14276835	MajorDMR-15-46135	2
chr5	14290803	14290982	MajorDMR-15-46136	3
chr5	14295878	14296324	MajorDMR-15-46137	4
chr5	14306169	14306217	MajorDMR-15-46138	2
chr5	14310086	14310262	MajorDMR-15-46139	3
chr5	14311149	14311356	MajorDMR-15-46140	2
chr5	14323519	14324077	MajorDMR-15-46141	3
chr5	14331713	14331886	MajorDMR-15-46142	4
chr5	14333313	14333475	MajorDMR-15-46143	3
chr5	14351364	14351715	MajorDMR-15-46144	4
chr5	14352890	14354122	MajorDMR-15-46145	11
chr5	14359636	14360061	MajorDMR-15-46146	4
chr5	14363854	14363915	MajorDMR-15-46147	2
chr5	14364799	14364857	MajorDMR-15-46148	2
chr5	14367420	14367433	MajorDMR-15-46149	2
chr5	14370047	14370430	MajorDMR-15-46150	6
chr5	14379917	14380413	MajorDMR-15-46151	8
chr5	14390803	14390962	MajorDMR-15-46152	8
chr5	14398155	14398584	MajorDMR-15-46153	3
chr5	14414501	14414980	MajorDMR-15-46154	7
chr5	14416154	14417326	MajorDMR-15-46155	5
chr5	14417882	14418796	MajorDMR-15-46156	7
chr5	14420580	14420621	MajorDMR-15-46157	2
chr5	14428958	14429466	MajorDMR-15-46158	4
chr5	14439840	14440677	MajorDMR-15-46159	11
chr5	14452070	14452364	MajorDMR-15-46160	10
chr5	14452962	14453510	MajorDMR-15-46161	5
chr5	14469770	14470099	MajorDMR-15-46162	6
chr5	14487663	14487878	MajorDMR-15-46163	4
chr5	14509933	14510548	MajorDMR-15-46164	5
chr5	14525310	14525391	MajorDMR-15-46165	2
chr5	14581419	14581473	MajorDMR-15-46166	2
chr5	14582722	14582856	MajorDMR-15-46167	5
chr5	14648481	14648494	MajorDMR-15-46168	2
chr5	14754097	14754256	MajorDMR-15-46169	2
chr5	14816928	14817414	MajorDMR-15-46170	6
chr5	14873010	14873058	MajorDMR-15-46171	4
chr5	15151977	15151998	MajorDMR-15-46172	2
chr5	15282946	15283476	MajorDMR-15-46173	3
chr5	15426209	15426266	MajorDMR-15-46174	2
chr5	16060462	16060924	MajorDMR-15-46175	2
chr5	16177949	16178857	MajorDMR-15-46176	5
chr5	16180697	16180947	MajorDMR-15-46177	3
chr5	16186990	16187039	MajorDMR-15-46178	3
chr5	16279610	16279679	MajorDMR-15-46179	2
chr5	16427959	16427981	MajorDMR-15-46180	2
chr5	16457948	16458103	MajorDMR-15-46181	2
chr5	16466787	16467281	MajorDMR-15-46182	2
chr5	16468162	16468265	MajorDMR-15-46183	2
chr5	16471646	16472040	MajorDMR-15-46184	2
chr5	16493146	16493223	MajorDMR-15-46185	2
chr5	16502869	16502985	MajorDMR-15-46186	2
chr5	16528107	16528270	MajorDMR-15-46187	2
chr5	16578564	16578648	MajorDMR-15-46188	4
chr5	16593334	16593364	MajorDMR-15-46189	2
chr5	16600493	16600551	MajorDMR-15-46190	2
chr5	16604804	16604996	MajorDMR-15-46191	4
chr5	16615749	16615925	MajorDMR-15-46192	2
chr5	16617599	16617865	MajorDMR-15-46193	3
chr5	16656775	16656808	MajorDMR-15-46194	2
chr5	16665716	16667461	MajorDMR-15-46195	11
chr5	16670223	16670619	MajorDMR-15-46196	2
chr5	16673731	16673855	MajorDMR-15-46197	5
chr5	16740354	16741519	MajorDMR-15-46198	22
chr5	16774285	16774321	MajorDMR-15-46199	2
chr5	16785482	16785600	MajorDMR-15-46200	2
chr5	16800150	16800157	MajorDMR-15-46201	2
chr5	16806961	16807267	MajorDMR-15-46202	2
chr5	16808003	16808296	MajorDMR-15-46203	2
chr5	16809175	16810368	MajorDMR-15-46204	22
chr5	16826701	16827462	MajorDMR-15-46205	12
chr5	16838930	16838978	MajorDMR-15-46206	2
chr5	16864940	16865427	MajorDMR-15-46207	4
chr5	16935263	16935470	MajorDMR-15-46208	2
chr5	16961571	16961605	MajorDMR-15-46209	2
chr5	16973753	16973859	MajorDMR-15-46210	3
chr5	17048594	17048725	MajorDMR-15-46211	2
chr5	17095267	17095310	MajorDMR-15-46212	2
chr5	17118878	17119075	MajorDMR-15-46213	5
chr5	17192194	17192676	MajorDMR-15-46214	3
chr5	17203482	17203513	MajorDMR-15-46215	2
chr5	17204608	17204785	MajorDMR-15-46216	3
chr5	17213079	17214127	MajorDMR-15-46217	8
chr5	17214900	17216148	MajorDMR-15-46218	8
chr5	17220254	17221972	MajorDMR-15-46219	13
chr5	17222538	17225888	MajorDMR-15-46220	29
chr5	17228774	17229682	MajorDMR-15-46221	7
chr5	17231007	17231181	MajorDMR-15-46222	2
chr5	17231865	17232815	MajorDMR-15-46223	9
chr5	17234336	17235730	MajorDMR-15-46224	6
chr5	17242225	17244056	MajorDMR-15-46225	13
chr5	17245133	17245412	MajorDMR-15-46226	3
chr5	17247856	17248291	MajorDMR-15-46227	3
chr5	17248833	17248942	MajorDMR-15-46228	2
chr5	17252329	17252615	MajorDMR-15-46229	3
chr5	17254581	17255046	MajorDMR-15-46230	4
chr5	17255661	17256006	MajorDMR-15-46231	5
chr5	17258174	17258338	MajorDMR-15-46232	2
chr5	17259171	17259357	MajorDMR-15-46233	2
chr5	17261276	17261735	MajorDMR-15-46234	3
chr5	17267117	17267773	MajorDMR-15-46235	5
chr5	17269472	17269633	MajorDMR-15-46236	2
chr5	17271892	17271934	MajorDMR-15-46237	2
chr5	17272520	17273267	MajorDMR-15-46238	8
chr5	17278820	17278969	MajorDMR-15-46239	2
chr5	17284489	17285127	MajorDMR-15-46240	8
chr5	17310744	17310788	MajorDMR-15-46241	2
chr5	17341064	17341364	MajorDMR-15-46242	2
chr5	17343960	17344236	MajorDMR-15-46243	2
chr5	17352101	17352123	MajorDMR-15-46244	2
chr5	17378695	17378728	MajorDMR-15-46245	2
chr5	17398695	17398864	MajorDMR-15-46246	3
chr5	17401889	17402751	MajorDMR-15-46247	14
chr5	17403944	17404533	MajorDMR-15-46248	8
chr5	17411631	17412469	MajorDMR-15-46249	8
chr5	17806953	17807728	MajorDMR-15-46250	6
chr5	17808827	17809336	MajorDMR-15-46251	3
chr5	17831101	17831558	MajorDMR-15-46252	4
chr5	17916165	17916839	MajorDMR-15-46253	8
chr5	17928949	17929234	MajorDMR-15-46254	4
chr5	17990324	17990807	MajorDMR-15-46255	3
chr5	17991995	17992619	MajorDMR-15-46256	3
chr5	18036543	18037312	MajorDMR-15-46257	6
chr5	18077872	18078237	MajorDMR-15-46258	2
chr5	18098761	18098775	MajorDMR-15-46259	2
chr5	18113706	18114481	MajorDMR-15-46260	9
chr5	18115016	18115069	MajorDMR-15-46261	2
chr5	18140518	18140868	MajorDMR-15-46262	2
chr5	18179742	18179846	MajorDMR-15-46263	2
chr5	18282390	18282576	MajorDMR-15-46264	2
chr5	18305827	18305992	MajorDMR-15-46265	7
chr5	18698774	18698815	MajorDMR-15-46266	4
chr5	18772779	18772884	MajorDMR-15-46267	3
chr5	18811817	18811959	MajorDMR-15-46268	4
chr5	19026899	19026971	MajorDMR-15-46269	2
chr5	19189947	19190373	MajorDMR-15-46270	2
chr5	19270373	19270511	MajorDMR-15-46271	4
chr5	19547842	19547934	MajorDMR-15-46272	3
chr5	19837846	19838062	MajorDMR-15-46273	5
chr5	19853852	19854081	MajorDMR-15-46274	4
chr5	19877541	19877858	MajorDMR-15-46275	2
chr5	19885582	19887337	MajorDMR-15-46276	9
chr5	19976087	19976185	MajorDMR-15-46277	4
chr5	19986845	19987399	MajorDMR-15-46278	3
chr5	19988943	19989237	MajorDMR-15-46279	2
chr5	20033272	20033352	MajorDMR-15-46280	2
chr5	20109582	20109881	MajorDMR-15-46281	2
chr5	20327475	20327632	MajorDMR-15-46282	3
chr5	20498879	20499348	MajorDMR-15-46283	4
chr5	20590615	20590761	MajorDMR-15-46284	2
chr5	21341563	21341840	MajorDMR-15-46285	4
chr5	21712222	21712341	MajorDMR-15-46286	2
chr5	21810737	21811182	MajorDMR-15-46287	3
chr5	21817971	21818359	MajorDMR-15-46288	3
chr5	21966684	21966990	MajorDMR-15-46289	2
chr5	21996011	21996214	MajorDMR-15-46290	4
chr5	22111502	22111592	MajorDMR-15-46291	3
chr5	22140121	22140157	MajorDMR-15-46292	3
chr5	22212458	22214712	MajorDMR-15-46293	25
chr5	22341681	22342090	MajorDMR-15-46294	3
chr5	22499929	22500120	MajorDMR-15-46295	2
chr5	22722482	22722774	MajorDMR-15-46296	2
chr5	22754775	22754931	MajorDMR-15-46297	3
chr5	22781275	22781524	MajorDMR-15-46298	3
chr5	22851191	22852939	MajorDMR-15-46299	12
chr5	22946884	22947339	MajorDMR-15-46300	5
chr5	23205852	23206016	MajorDMR-15-46301	2
chr5	23236785	23236821	MajorDMR-15-46302	2
chr5	23368134	23368547	MajorDMR-15-46303	3
chr5	23389533	23389961	MajorDMR-15-46304	2
chr5	23580625	23580830	MajorDMR-15-46305	2
chr5	24178125	24178149	MajorDMR-15-46306	2
chr5	24233225	24233259	MajorDMR-15-46307	3
chr5	24262143	24262202	MajorDMR-15-46308	2
chr5	24264952	24265961	MajorDMR-15-46309	6
chr5	24445820	24445953	MajorDMR-15-46310	7
chr5	24488056	24488427	MajorDMR-15-46311	3
chr5	24498067	24498145	MajorDMR-15-46312	2
chr5	24524242	24524534	MajorDMR-15-46313	3
chr5	24525584	24525846	MajorDMR-15-46314	3
chr5	24535231	24535496	MajorDMR-15-46315	2
chr5	24557739	24557867	MajorDMR-15-46316	3
chr5	24558805	24558919	MajorDMR-15-46317	3
chr5	24571892	24572452	MajorDMR-15-46318	5
chr5	24573286	24573549	MajorDMR-15-46319	2
chr5	24574599	24574645	MajorDMR-15-46320	2
chr5	24593438	24593514	MajorDMR-15-46321	3
chr5	24598621	24599362	MajorDMR-15-46322	3
chr5	24606852	24607507	MajorDMR-15-46323	6
chr5	24613404	24613799	MajorDMR-15-46324	6
chr5	24621927	24622441	MajorDMR-15-46325	4
chr5	24623050	24623401	MajorDMR-15-46326	3
chr5	24623924	24624197	MajorDMR-15-46327	2
chr5	24626533	24626589	MajorDMR-15-46328	2
chr5	24634759	24636978	MajorDMR-15-46329	17
chr5	24639098	24639424	MajorDMR-15-46330	2
chr5	24640684	24640728	MajorDMR-15-46331	2
chr5	24641248	24641834	MajorDMR-15-46332	7
chr5	24642978	24643520	MajorDMR-15-46333	7
chr5	24644233	24644510	MajorDMR-15-46334	3
chr5	24645486	24645850	MajorDMR-15-46335	5
chr5	24648229	24648435	MajorDMR-15-46336	2
chr5	24713440	24713504	MajorDMR-15-46337	2
chr5	24714818	24715175	MajorDMR-15-46338	6
chr5	24750773	24750982	MajorDMR-15-46339	3
chr5	24788904	24789429	MajorDMR-15-46340	3
chr5	24987169	24987381	MajorDMR-15-46341	2
chr5	25448489	25448566	MajorDMR-15-46342	3
chr5	25615800	25615855	MajorDMR-15-46343	2
chr5	25955316	25955855	MajorDMR-15-46344	4
chr5	26482616	26482875	MajorDMR-15-46345	4
chr5	26800958	26801069	MajorDMR-15-46346	2
chr5	26921723	26921910	MajorDMR-15-46347	5
chr5	26942558	26942787	MajorDMR-15-46348	2
chr5	27035683	27035783	MajorDMR-15-46349	2
chr5	27036351	27036460	MajorDMR-15-46350	3
chr5	27037248	27038286	MajorDMR-15-46351	6
chr5	27039213	27040481	MajorDMR-15-46352	8
chr5	27689025	27689216	MajorDMR-15-46353	2
chr5	27922546	27922903	MajorDMR-15-46354	2
chr5	28721225	28721346	MajorDMR-15-46355	3
chr5	29582473	29583131	MajorDMR-15-46356	3
chr5	30413820	30413952	MajorDMR-15-46357	2
chr5	30743235	30743303	MajorDMR-15-46358	2
chr5	30871474	30871653	MajorDMR-15-46359	2
chr5	30935775	30935835	MajorDMR-15-46360	3
chr5	31193339	31193573	MajorDMR-15-46361	7
chr5	31194951	31195275	MajorDMR-15-46362	5
chr5	31196242	31196589	MajorDMR-15-46363	3
chr5	31265073	31265468	MajorDMR-15-46364	3
chr5	31269389	31269875	MajorDMR-15-46365	3
chr5	31326718	31326734	MajorDMR-15-46366	2
chr5	31493112	31493120	MajorDMR-15-46367	2
chr5	31782125	31782145	MajorDMR-15-46368	2
chr5	31854221	31854762	MajorDMR-15-46369	16
chr5	31855385	31855394	MajorDMR-15-46370	3
chr5	32013812	32014209	MajorDMR-15-46371	3
chr5	32077177	32077514	MajorDMR-15-46372	2
chr5	32099069	32099410	MajorDMR-15-46373	2
chr5	32150924	32150952	MajorDMR-15-46374	2
chr5	32193694	32194331	MajorDMR-15-46375	7
chr5	32231952	32232299	MajorDMR-15-46376	4
chr5	32234264	32234292	MajorDMR-15-46377	2
chr5	32276960	32277055	MajorDMR-15-46378	2
chr5	32296596	32296632	MajorDMR-15-46379	2
chr5	32304804	32304986	MajorDMR-15-46380	3
chr5	32310093	32310149	MajorDMR-15-46381	2
chr5	32311574	32311989	MajorDMR-15-46382	6
chr5	32324837	32325490	MajorDMR-15-46383	3
chr5	32329470	32329722	MajorDMR-15-46384	8
chr5	32342797	32342997	MajorDMR-15-46385	2
chr5	32369891	32369947	MajorDMR-15-46386	2
chr5	32388368	32388750	MajorDMR-15-46387	5
chr5	32414106	32414134	MajorDMR-15-46388	2
chr5	32435487	32435506	MajorDMR-15-46389	2
chr5	32445253	32445437	MajorDMR-15-46390	5
chr5	32504651	32505042	MajorDMR-15-46391	7
chr5	32505826	32505930	MajorDMR-15-46392	2
chr5	32531246	32532676	MajorDMR-15-46393	10
chr5	32542748	32542966	MajorDMR-15-46394	3
chr5	32545382	32545888	MajorDMR-15-46395	9
chr5	32550618	32550828	MajorDMR-15-46396	4
chr5	32589630	32590014	MajorDMR-15-46397	7
chr5	32591125	32591414	MajorDMR-15-46398	3
chr5	32593114	32594300	MajorDMR-15-46399	8
chr5	32595870	32596368	MajorDMR-15-46400	3
chr5	32598136	32598806	MajorDMR-15-46401	4
chr5	32607769	32607883	MajorDMR-15-46402	3
chr5	32612771	32612784	MajorDMR-15-46403	2
chr5	32709706	32709933	MajorDMR-15-46404	8
chr5	32714032	32714379	MajorDMR-15-46405	7
chr5	33032563	33032975	MajorDMR-15-46406	3
chr5	33258136	33258614	MajorDMR-15-46407	4
chr5	33300089	33300256	MajorDMR-15-46408	2
chr5	33436110	33436118	MajorDMR-15-46409	2
chr5	33556947	33557043	MajorDMR-15-46410	2
chr5	33577167	33577688	MajorDMR-15-46411	4
chr5	33579290	33579542	MajorDMR-15-46412	3
chr5	33609014	33609018	MajorDMR-15-46413	2
chr5	33686079	33686103	MajorDMR-15-46414	2
chr5	33772856	33772917	MajorDMR-15-46415	2
chr5	33832635	33832695	MajorDMR-15-46416	2
chr5	33891713	33892543	MajorDMR-15-46417	33
chr5	33935026	33935969	MajorDMR-15-46418	4
chr5	33938307	33940460	MajorDMR-15-46419	39
chr5	33970103	33970245	MajorDMR-15-46420	3
chr5	34001323	34001441	MajorDMR-15-46421	2
chr5	34008885	34009079	MajorDMR-15-46422	2
chr5	34368446	34368590	MajorDMR-15-46423	2
chr5	34486737	34486927	MajorDMR-15-46424	6
chr5	34502897	34503181	MajorDMR-15-46425	2
chr5	34551708	34551760	MajorDMR-15-46426	4
chr5	34608735	34609151	MajorDMR-15-46427	2
chr5	34749239	34749352	MajorDMR-15-46428	3
chr5	34924210	34924294	MajorDMR-15-46429	2
chr5	34958299	34958474	MajorDMR-15-46430	3
chr5	34994171	34994497	MajorDMR-15-46431	2
chr5	34998386	34998779	MajorDMR-15-46432	2
chr5	35003574	35003895	MajorDMR-15-46433	4
chr5	35089632	35089954	MajorDMR-15-46434	3
chr5	35096440	35096786	MajorDMR-15-46435	3
chr5	35164567	35164619	MajorDMR-15-46436	3
chr5	35230548	35230936	MajorDMR-15-46437	5
chr5	35266471	35266628	MajorDMR-15-46438	2
chr5	35618216	35618594	MajorDMR-15-46439	13
chr5	35619120	35619183	MajorDMR-15-46440	2
chr5	35859087	35859371	MajorDMR-15-46441	3
chr5	35921152	35921207	MajorDMR-15-46442	3
chr5	35926171	35926305	MajorDMR-15-46443	4
chr5	35991003	35991415	MajorDMR-15-46444	5
chr5	36056581	36056893	MajorDMR-15-46445	3
chr5	36158216	36158551	MajorDMR-15-46446	3
chr5	36178310	36178727	MajorDMR-15-46447	2
chr5	36265775	36265936	MajorDMR-15-46448	5
chr5	36570630	36570669	MajorDMR-15-46449	2
chr5	36606101	36606311	MajorDMR-15-46450	4
chr5	36607553	36607740	MajorDMR-15-46451	3
chr5	36657680	36657837	MajorDMR-15-46452	2
chr5	36662578	36662774	MajorDMR-15-46453	5
chr5	36690916	36691018	MajorDMR-15-46454	3
chr5	36693010	36693388	MajorDMR-15-46455	11
chr5	36739642	36739875	MajorDMR-15-46456	2
chr5	36744218	36744365	MajorDMR-15-46457	2
chr5	36745560	36746068	MajorDMR-15-46458	11
chr5	37063783	37064088	MajorDMR-15-46459	3
chr5	37209248	37209587	MajorDMR-15-46460	2
chr5	37249937	37250007	MajorDMR-15-46461	5
chr5	37378988	37379064	MajorDMR-15-46462	3
chr5	37665578	37666070	MajorDMR-15-46463	4
chr5	37668754	37668811	MajorDMR-15-46464	2
chr5	37833780	37836429	MajorDMR-15-46465	34
chr5	37840601	37840840	MajorDMR-15-46466	16
chr5	38257421	38257591	MajorDMR-15-46467	5
chr5	38259238	38259414	MajorDMR-15-46468	5
chr5	38373687	38374018	MajorDMR-15-46469	2
chr5	38383143	38383159	MajorDMR-15-46470	3
chr5	38403653	38403691	MajorDMR-15-46471	2
chr5	38467542	38467660	MajorDMR-15-46472	4
chr5	38473148	38473272	MajorDMR-15-46473	6
chr5	38555265	38555683	MajorDMR-15-46474	3
chr5	38650695	38650749	MajorDMR-15-46475	2
chr5	38826028	38826288	MajorDMR-15-46476	2
chr5	38976117	38976386	MajorDMR-15-46477	2
chr5	38994600	38994619	MajorDMR-15-46478	2
chr5	39014708	39014902	MajorDMR-15-46479	2
chr5	39053849	39054166	MajorDMR-15-46480	2
chr5	39072525	39072530	MajorDMR-15-46481	2
chr5	39352981	39353116	MajorDMR-15-46482	2
chr5	39421073	39421230	MajorDMR-15-46483	2
chr5	39423896	39424816	MajorDMR-15-46484	21
chr5	39425606	39426206	MajorDMR-15-46485	9
chr5	39795056	39795132	MajorDMR-15-46486	2
chr5	40478104	40478117	MajorDMR-15-46487	2
chr5	40679017	40679166	MajorDMR-15-46488	3
chr5	40681427	40682472	MajorDMR-15-46489	21
chr5	40689694	40689705	MajorDMR-15-46490	2
chr5	40756356	40756513	MajorDMR-15-46491	9
chr5	40832165	40832665	MajorDMR-15-46492	2
chr5	40833235	40833587	MajorDMR-15-46493	2
chr5	40834318	40834473	MajorDMR-15-46494	4
chr5	40835871	40836553	MajorDMR-15-46495	8
chr5	40871481	40871624	MajorDMR-15-46496	2
chr5	41346857	41347072	MajorDMR-15-46497	4
chr5	41350245	41350345	MajorDMR-15-46498	2
chr5	41559401	41560004	MajorDMR-15-46499	4
chr5	41837420	41837425	MajorDMR-15-46500	2
chr5	41869293	41869328	MajorDMR-15-46501	2
chr5	41924781	41925049	MajorDMR-15-46502	3
chr5	42423054	42423258	MajorDMR-15-46503	4
chr5	42425092	42425339	MajorDMR-15-46504	5
chr5	42509848	42509902	MajorDMR-15-46505	2
chr5	42566949	42567841	MajorDMR-15-46506	7
chr5	42586875	42586963	MajorDMR-15-46507	3
chr5	42591190	42591656	MajorDMR-15-46508	9
chr5	42621232	42621513	MajorDMR-15-46509	3
chr5	42691781	42692283	MajorDMR-15-46510	4
chr5	42948800	42949378	MajorDMR-15-46511	3
chr5	42954617	42954906	MajorDMR-15-46512	2
chr5	43024981	43025346	MajorDMR-15-46513	3
chr5	43043433	43043639	MajorDMR-15-46514	2
chr5	43044305	43045358	MajorDMR-15-46515	18
chr5	43064551	43064648	MajorDMR-15-46516	2
chr5	43161497	43161568	MajorDMR-15-46517	3
chr5	43195809	43196220	MajorDMR-15-46518	5
chr5	43209047	43209450	MajorDMR-15-46519	2
chr5	43305985	43306132	MajorDMR-15-46520	2
chr5	43311399	43311941	MajorDMR-15-46521	5
chr5	43557643	43558082	MajorDMR-15-46522	6
chr5	43606506	43606764	MajorDMR-15-46523	2
chr5	43623434	43623577	MajorDMR-15-46524	2
chr5	43631375	43631580	MajorDMR-15-46525	3
chr5	43643902	43644013	MajorDMR-15-46526	2
chr5	43680509	43680691	MajorDMR-15-46527	2
chr5	43703004	43703481	MajorDMR-15-46528	3
chr5	43904859	43905131	MajorDMR-15-46529	4
chr5	44789770	44789970	MajorDMR-15-46530	2
chr5	44814651	44815150	MajorDMR-15-46531	3
chr5	44836505	44836567	MajorDMR-15-46532	2
chr5	44875719	44875958	MajorDMR-15-46533	2
chr5	45163260	45163356	MajorDMR-15-46534	2
chr5	45196477	45196772	MajorDMR-15-46535	8
chr5	45310011	45310206	MajorDMR-15-46536	2
chr5	45353934	45354082	MajorDMR-15-46537	2
chr5	45521058	45521223	MajorDMR-15-46538	2
chr5	45615945	45616065	MajorDMR-15-46539	2
chr5	45623690	45624132	MajorDMR-15-46540	3
chr5	45635173	45635785	MajorDMR-15-46541	3
chr5	45639200	45640081	MajorDMR-15-46542	7
chr5	45640895	45640990	MajorDMR-15-46543	2
chr5	45642013	45642119	MajorDMR-15-46544	2
chr5	45643591	45644361	MajorDMR-15-46545	4
chr5	45654127	45654754	MajorDMR-15-46546	3
chr5	45666319	45666535	MajorDMR-15-46547	2
chr5	45693198	45693265	MajorDMR-15-46548	2
chr5	45697422	45698262	MajorDMR-15-46549	5
chr5	45721286	45721400	MajorDMR-15-46550	3
chr5	45741346	45741496	MajorDMR-15-46551	3
chr5	45767915	45768330	MajorDMR-15-46552	2
chr5	49727012	49727393	MajorDMR-15-46553	2
chr5	49736280	49736457	MajorDMR-15-46554	5
chr5	49737276	49737967	MajorDMR-15-46555	10
chr5	49952945	49953116	MajorDMR-15-46556	4
chr5	49961845	49961981	MajorDMR-15-46557	5
chr5	50006912	50007380	MajorDMR-15-46558	2
chr5	50023101	50023194	MajorDMR-15-46559	3
chr5	50040786	50041015	MajorDMR-15-46560	2
chr5	50060090	50060168	MajorDMR-15-46561	2
chr5	50064291	50064711	MajorDMR-15-46562	2
chr5	50072017	50072103	MajorDMR-15-46563	2
chr5	50260558	50262505	MajorDMR-15-46564	48
chr5	50423174	50423463	MajorDMR-15-46565	2
chr5	50672207	50673380	MajorDMR-15-46566	16
chr5	50684407	50684609	MajorDMR-15-46567	2
chr5	50686133	50686366	MajorDMR-15-46568	2
chr5	50686961	50687721	MajorDMR-15-46569	7
chr5	50783952	50783965	MajorDMR-15-46570	2
chr5	51107844	51108141	MajorDMR-15-46571	3
chr5	52084349	52084753	MajorDMR-15-46572	3
chr5	52211293	52211375	MajorDMR-15-46573	2
chr5	52284497	52284881	MajorDMR-15-46574	8
chr5	52391290	52391308	MajorDMR-15-46575	2
chr5	52629641	52629768	MajorDMR-15-46576	2
chr5	52645737	52645968	MajorDMR-15-46577	3
chr5	52777807	52778945	MajorDMR-15-46578	27
chr5	53432324	53432554	MajorDMR-15-46579	3
chr5	53524764	53524928	MajorDMR-15-46580	2
chr5	53607610	53608121	MajorDMR-15-46581	12
chr5	53653436	53653480	MajorDMR-15-46582	3
chr5	53699765	53699849	MajorDMR-15-46583	2
chr5	53736331	53736819	MajorDMR-15-46584	6
chr5	53738828	53739013	MajorDMR-15-46585	2
chr5	53751188	53753754	MajorDMR-15-46586	26
chr5	53814495	53814626	MajorDMR-15-46587	8
chr5	53815527	53816781	MajorDMR-15-46588	16
chr5	53820857	53820955	MajorDMR-15-46589	3
chr5	53827312	53828096	MajorDMR-15-46590	5
chr5	53939338	53939747	MajorDMR-15-46591	2
chr5	53942199	53942887	MajorDMR-15-46592	9
chr5	54015412	54015454	MajorDMR-15-46593	2
chr5	54140849	54140911	MajorDMR-15-46594	2
chr5	54277897	54277964	MajorDMR-15-46595	2
chr5	54442603	54442635	MajorDMR-15-46596	2
chr5	54450723	54450870	MajorDMR-15-46597	2
chr5	54455563	54456417	MajorDMR-15-46598	6
chr5	54483300	54483428	MajorDMR-15-46599	2
chr5	54530113	54530183	MajorDMR-15-46600	2
chr5	54601059	54601464	MajorDMR-15-46601	4
chr5	54616586	54616645	MajorDMR-15-46602	2
chr5	54676062	54676122	MajorDMR-15-46603	2
chr5	54734722	54735320	MajorDMR-15-46604	6
chr5	54736118	54736218	MajorDMR-15-46605	4
chr5	54737357	54737502	MajorDMR-15-46606	2
chr5	54738754	54738958	MajorDMR-15-46607	4
chr5	54741052	54741625	MajorDMR-15-46608	4
chr5	54746258	54746418	MajorDMR-15-46609	3
chr5	54831411	54831556	MajorDMR-15-46610	3
chr5	55117608	55117931	MajorDMR-15-46611	2
chr5	55307683	55308121	MajorDMR-15-46612	4
chr5	55366254	55366563	MajorDMR-15-46613	2
chr5	55422489	55422830	MajorDMR-15-46614	4
chr5	55560232	55560385	MajorDMR-15-46615	2
chr5	55566704	55566766	MajorDMR-15-46616	2
chr5	55753923	55754397	MajorDMR-15-46617	8
chr5	55777598	55778012	MajorDMR-15-46618	9
chr5	55994652	55995712	MajorDMR-15-46619	12
chr5	56110001	56110527	MajorDMR-15-46620	15
chr5	56206342	56206657	MajorDMR-15-46621	6
chr5	56468199	56468320	MajorDMR-15-46622	4
chr5	56483299	56483356	MajorDMR-15-46623	2
chr5	56593835	56593885	MajorDMR-15-46624	2
chr5	56595076	56595238	MajorDMR-15-46625	4
chr5	56620283	56620430	MajorDMR-15-46626	2
chr5	56644283	56644803	MajorDMR-15-46627	3
chr5	56679193	56679975	MajorDMR-15-46628	9
chr5	56737376	56737498	MajorDMR-15-46629	2
chr5	56752414	56752660	MajorDMR-15-46630	2
chr5	56788395	56788559	MajorDMR-15-46631	2
chr5	56829146	56829170	MajorDMR-15-46632	2
chr5	57075914	57076193	MajorDMR-15-46633	5
chr5	57158340	57158691	MajorDMR-15-46634	4
chr5	57183544	57183855	MajorDMR-15-46635	3
chr5	57195948	57196537	MajorDMR-15-46636	4
chr5	57283722	57284227	MajorDMR-15-46637	3
chr5	57367845	57367875	MajorDMR-15-46638	2
chr5	57381795	57381878	MajorDMR-15-46639	2
chr5	57394926	57395500	MajorDMR-15-46640	3
chr5	57429130	57429398	MajorDMR-15-46641	4
chr5	57431821	57431831	MajorDMR-15-46642	2
chr5	57453297	57453674	MajorDMR-15-46643	5
chr5	57520670	57520775	MajorDMR-15-46644	2
chr5	57526177	57526299	MajorDMR-15-46645	2
chr5	57541446	57541678	MajorDMR-15-46646	3
chr5	57568757	57568934	MajorDMR-15-46647	3
chr5	57662549	57662656	MajorDMR-15-46648	4
chr5	57730726	57731110	MajorDMR-15-46649	3
chr5	57749747	57750982	MajorDMR-15-46650	9
chr5	57756880	57757090	MajorDMR-15-46651	2
chr5	58182595	58182956	MajorDMR-15-46652	7
chr5	58297563	58297790	MajorDMR-15-46653	4
chr5	58365164	58365512	MajorDMR-15-46654	5
chr5	58375887	58376194	MajorDMR-15-46655	3
chr5	58412178	58412532	MajorDMR-15-46656	4
chr5	58420198	58420540	MajorDMR-15-46657	2
chr5	58429228	58429581	MajorDMR-15-46658	2
chr5	58430343	58430363	MajorDMR-15-46659	2
chr5	58470293	58470718	MajorDMR-15-46660	2
chr5	58482568	58482626	MajorDMR-15-46661	2
chr5	58484874	58485543	MajorDMR-15-46662	4
chr5	58501447	58501997	MajorDMR-15-46663	4
chr5	58505729	58505758	MajorDMR-15-46664	2
chr5	58519669	58519783	MajorDMR-15-46665	2
chr5	58552227	58552712	MajorDMR-15-46666	3
chr5	58556004	58556102	MajorDMR-15-46667	2
chr5	58570038	58570215	MajorDMR-15-46668	3
chr5	58571048	58572332	MajorDMR-15-46669	22
chr5	58613404	58613464	MajorDMR-15-46670	3
chr5	58647490	58647659	MajorDMR-15-46671	2
chr5	58656017	58656085	MajorDMR-15-46672	2
chr5	58716656	58717118	MajorDMR-15-46673	3
chr5	58726361	58726602	MajorDMR-15-46674	2
chr5	58733135	58733207	MajorDMR-15-46675	2
chr5	58739046	58739895	MajorDMR-15-46676	6
chr5	58756390	58756690	MajorDMR-15-46677	2
chr5	58780714	58781157	MajorDMR-15-46678	3
chr5	58783014	58783210	MajorDMR-15-46679	2
chr5	58836330	58836397	MajorDMR-15-46680	2
chr5	58879714	58880266	MajorDMR-15-46681	6
chr5	58880976	58881090	MajorDMR-15-46682	2
chr5	58882101	58882754	MajorDMR-15-46683	8
chr5	58894347	58894558	MajorDMR-15-46684	2
chr5	58896995	58897173	MajorDMR-15-46685	3
chr5	58980757	58981110	MajorDMR-15-46686	3
chr5	58981657	58981808	MajorDMR-15-46687	2
chr5	59005128	59005443	MajorDMR-15-46688	2
chr5	59063767	59064010	MajorDMR-15-46689	2
chr5	59090175	59090337	MajorDMR-15-46690	6
chr5	59109842	59109986	MajorDMR-15-46691	4
chr5	59160593	59160729	MajorDMR-15-46692	2
chr5	59166320	59166628	MajorDMR-15-46693	2
chr5	59183169	59183200	MajorDMR-15-46694	2
chr5	59186414	59186430	MajorDMR-15-46695	2
chr5	59187807	59188716	MajorDMR-15-46696	20
chr5	59190361	59190841	MajorDMR-15-46697	7
chr5	59247459	59247709	MajorDMR-15-46698	2
chr5	59308233	59308511	MajorDMR-15-46699	3
chr5	59481425	59481631	MajorDMR-15-46700	2
chr5	59492371	59492402	MajorDMR-15-46701	2
chr5	59553736	59553999	MajorDMR-15-46702	4
chr5	59584882	59585010	MajorDMR-15-46703	4
chr5	59732552	59732646	MajorDMR-15-46704	2
chr5	59783034	59783156	MajorDMR-15-46705	2
chr5	59783667	59783898	MajorDMR-15-46706	2
chr5	59792098	59792196	MajorDMR-15-46707	2
chr5	59801302	59801354	MajorDMR-15-46708	2
chr5	59814780	59815421	MajorDMR-15-46709	6
chr5	59893586	59893708	MajorDMR-15-46710	3
chr5	59964397	59964505	MajorDMR-15-46711	2
chr5	60138337	60138762	MajorDMR-15-46712	2
chr5	60140778	60141215	MajorDMR-15-46713	4
chr5	60148979	60149172	MajorDMR-15-46714	3
chr5	60541541	60541862	MajorDMR-15-46715	4
chr5	60600463	60600924	MajorDMR-15-46716	2
chr5	60604187	60604381	MajorDMR-15-46717	4
chr5	60625600	60626338	MajorDMR-15-46718	5
chr5	60705051	60705605	MajorDMR-15-46719	3
chr5	60720266	60720414	MajorDMR-15-46720	5
chr5	60850646	60850813	MajorDMR-15-46721	3
chr5	60905646	60907144	MajorDMR-15-46722	16
chr5	60921343	60922262	MajorDMR-15-46723	7
chr5	61113781	61113993	MajorDMR-15-46724	3
chr5	61439331	61439457	MajorDMR-15-46725	4
chr5	61552408	61552792	MajorDMR-15-46726	4
chr5	61601181	61601485	MajorDMR-15-46727	4
chr5	61603733	61603737	MajorDMR-15-46728	2
chr5	61707857	61708041	MajorDMR-15-46729	5
chr5	61739049	61739264	MajorDMR-15-46730	4
chr5	62090491	62090548	MajorDMR-15-46731	4
chr5	62529209	62530034	MajorDMR-15-46732	6
chr5	62641345	62641622	MajorDMR-15-46733	2
chr5	62954515	62954711	MajorDMR-15-46734	5
chr5	63116448	63116633	MajorDMR-15-46735	2
chr5	63146780	63146823	MajorDMR-15-46736	2
chr5	63244772	63244926	MajorDMR-15-46737	2
chr5	63254337	63254960	MajorDMR-15-46738	6
chr5	63259052	63259066	MajorDMR-15-46739	3
chr5	63460781	63461258	MajorDMR-15-46740	7
chr5	63569039	63569489	MajorDMR-15-46741	2
chr5	63798324	63798580	MajorDMR-15-46742	2
chr5	63871724	63871802	MajorDMR-15-46743	3
chr5	63985794	63985976	MajorDMR-15-46744	2
chr5	64071665	64071896	MajorDMR-15-46745	2
chr5	64074105	64074119	MajorDMR-15-46746	2
chr5	64267560	64267629	MajorDMR-15-46747	2
chr5	64323850	64324057	MajorDMR-15-46748	2
chr5	64332026	64332180	MajorDMR-15-46749	2
chr5	64378262	64378692	MajorDMR-15-46750	2
chr5	64383822	64384013	MajorDMR-15-46751	2
chr5	64398587	64398721	MajorDMR-15-46752	6
chr5	64422510	64422566	MajorDMR-15-46753	2
chr5	64437116	64437159	MajorDMR-15-46754	2
chr5	64607383	64607722	MajorDMR-15-46755	3
chr5	64775793	64776030	MajorDMR-15-46756	3
chr5	64947503	64947661	MajorDMR-15-46757	2
chr5	64991514	64992039	MajorDMR-15-46758	5
chr5	65000281	65000561	MajorDMR-15-46759	2
chr5	65004119	65004380	MajorDMR-15-46760	3
chr5	65016389	65016598	MajorDMR-15-46761	5
chr5	65019358	65019438	MajorDMR-15-46762	5
chr5	65104187	65104442	MajorDMR-15-46763	2
chr5	65119496	65119566	MajorDMR-15-46764	2
chr5	65220044	65220172	MajorDMR-15-46765	2
chr5	65465247	65465276	MajorDMR-15-46766	2
chr5	65467621	65468120	MajorDMR-15-46767	2
chr5	65470724	65470858	MajorDMR-15-46768	2
chr5	65592905	65592964	MajorDMR-15-46769	3
chr5	65603062	65603407	MajorDMR-15-46770	2
chr5	65633730	65633902	MajorDMR-15-46771	5
chr5	65678245	65678671	MajorDMR-15-46772	2
chr5	65893599	65893654	MajorDMR-15-46773	2
chr5	65934112	65934123	MajorDMR-15-46774	2
chr5	65944207	65944308	MajorDMR-15-46775	4
chr5	65964371	65964766	MajorDMR-15-46776	5
chr5	66000390	66001214	MajorDMR-15-46777	6
chr5	66013626	66014609	MajorDMR-15-46778	6
chr5	66035990	66036173	MajorDMR-15-46779	2
chr5	66037772	66038116	MajorDMR-15-46780	10
chr5	66052524	66053840	MajorDMR-15-46781	6
chr5	66370733	66370821	MajorDMR-15-46782	2
chr5	66584095	66584183	MajorDMR-15-46783	2
chr5	66587767	66587992	MajorDMR-15-46784	2
chr5	66597300	66597425	MajorDMR-15-46785	3
chr5	66611299	66611662	MajorDMR-15-46786	2
chr5	66646163	66646221	MajorDMR-15-46787	2
chr5	66676842	66676873	MajorDMR-15-46788	2
chr5	66817815	66818143	MajorDMR-15-46789	2
chr5	66893231	66893296	MajorDMR-15-46790	2
chr5	66916344	66917107	MajorDMR-15-46791	5
chr5	67382625	67383154	MajorDMR-15-46792	8
chr5	67483244	67483249	MajorDMR-15-46793	2
chr5	67483759	67483792	MajorDMR-15-46794	2
chr5	67510344	67510503	MajorDMR-15-46795	2
chr5	67513482	67514273	MajorDMR-15-46796	7
chr5	67518303	67518757	MajorDMR-15-46797	4
chr5	67520436	67520649	MajorDMR-15-46798	2
chr5	67521322	67522723	MajorDMR-15-46799	11
chr5	67523638	67523868	MajorDMR-15-46800	5
chr5	67524408	67524465	MajorDMR-15-46801	2
chr5	67525152	67525998	MajorDMR-15-46802	6
chr5	67534633	67534971	MajorDMR-15-46803	3
chr5	67535501	67535983	MajorDMR-15-46804	5
chr5	67540458	67540539	MajorDMR-15-46805	2
chr5	67541104	67541323	MajorDMR-15-46806	2
chr5	67547333	67547346	MajorDMR-15-46807	2
chr5	67548025	67548065	MajorDMR-15-46808	2
chr5	67548605	67549329	MajorDMR-15-46809	5
chr5	67553993	67554030	MajorDMR-15-46810	2
chr5	67561410	67561810	MajorDMR-15-46811	2
chr5	67563113	67563207	MajorDMR-15-46812	2
chr5	67570356	67570775	MajorDMR-15-46813	2
chr5	67579575	67579676	MajorDMR-15-46814	2
chr5	67580410	67580806	MajorDMR-15-46815	2
chr5	67583147	67583850	MajorDMR-15-46816	9
chr5	67584623	67586720	MajorDMR-15-46817	22
chr5	67587665	67588187	MajorDMR-15-46818	4
chr5	67589167	67589914	MajorDMR-15-46819	5
chr5	67590477	67591713	MajorDMR-15-46820	10
chr5	67593245	67593733	MajorDMR-15-46821	7
chr5	67594963	67595279	MajorDMR-15-46822	3
chr5	67600222	67600749	MajorDMR-15-46823	4
chr5	67639848	67640412	MajorDMR-15-46824	4
chr5	67702348	67702608	MajorDMR-15-46825	2
chr5	67721197	67721223	MajorDMR-15-46826	2
chr5	67729792	67730141	MajorDMR-15-46827	7
chr5	67778105	67778491	MajorDMR-15-46828	3
chr5	67829707	67830613	MajorDMR-15-46829	11
chr5	68003491	68004569	MajorDMR-15-46830	9
chr5	68007062	68007357	MajorDMR-15-46831	3
chr5	68013439	68013630	MajorDMR-15-46832	2
chr5	68021707	68022378	MajorDMR-15-46833	6
chr5	68025526	68026324	MajorDMR-15-46834	6
chr5	68041725	68042745	MajorDMR-15-46835	6
chr5	68047693	68047888	MajorDMR-15-46836	3
chr5	68113501	68113588	MajorDMR-15-46837	2
chr5	68114329	68114989	MajorDMR-15-46838	7
chr5	68130919	68131155	MajorDMR-15-46839	3
chr5	68235463	68235619	MajorDMR-15-46840	3
chr5	68245411	68246124	MajorDMR-15-46841	7
chr5	68262533	68262547	MajorDMR-15-46842	2
chr5	68290523	68290708	MajorDMR-15-46843	4
chr5	68303133	68304433	MajorDMR-15-46844	11
chr5	68315702	68315793	MajorDMR-15-46845	3
chr5	68325889	68326728	MajorDMR-15-46846	3
chr5	68343687	68343965	MajorDMR-15-46847	2
chr5	68456609	68456701	MajorDMR-15-46848	3
chr5	68550326	68550715	MajorDMR-15-46849	4
chr5	68630459	68631033	MajorDMR-15-46850	10
chr5	68710916	68711209	MajorDMR-15-46851	6
chr5	68787587	68787920	MajorDMR-15-46852	5
chr5	68856602	68856648	MajorDMR-15-46853	2
chr5	69301564	69301602	MajorDMR-15-46854	2
chr5	70742122	70742952	MajorDMR-15-46855	10
chr5	70746341	70746487	MajorDMR-15-46856	2
chr5	70747007	70747015	MajorDMR-15-46857	2
chr5	70765216	70765261	MajorDMR-15-46858	4
chr5	70771859	70772065	MajorDMR-15-46859	2
chr5	71014691	71014901	MajorDMR-15-46860	2
chr5	71015708	71015852	MajorDMR-15-46861	2
chr5	71053974	71054133	MajorDMR-15-46862	2
chr5	71078716	71079623	MajorDMR-15-46863	14
chr5	71146856	71146877	MajorDMR-15-46864	2
chr5	71160917	71161363	MajorDMR-15-46865	5
chr5	71235015	71235893	MajorDMR-15-46866	6
chr5	71249744	71250208	MajorDMR-15-46867	4
chr5	71310498	71311250	MajorDMR-15-46868	6
chr5	71332975	71333104	MajorDMR-15-46869	2
chr5	71392828	71392892	MajorDMR-15-46870	3
chr5	71402270	71402671	MajorDMR-15-46871	2
chr5	71405531	71407739	MajorDMR-15-46872	24
chr5	71409214	71409880	MajorDMR-15-46873	3
chr5	71410717	71411085	MajorDMR-15-46874	3
chr5	71412191	71413086	MajorDMR-15-46875	4
chr5	71415815	71418675	MajorDMR-15-46876	41
chr5	71419241	71420959	MajorDMR-15-46877	15
chr5	71425377	71426173	MajorDMR-15-46878	4
chr5	71428037	71428304	MajorDMR-15-46879	3
chr5	71430113	71430198	MajorDMR-15-46880	2
chr5	71433765	71434098	MajorDMR-15-46881	2
chr5	71434841	71435268	MajorDMR-15-46882	6
chr5	71437221	71438039	MajorDMR-15-46883	6
chr5	71439239	71439387	MajorDMR-15-46884	4
chr5	71439956	71440526	MajorDMR-15-46885	3
chr5	71442203	71442755	MajorDMR-15-46886	6
chr5	71445175	71445879	MajorDMR-15-46887	7
chr5	71447817	71449036	MajorDMR-15-46888	12
chr5	71449636	71450871	MajorDMR-15-46889	5
chr5	71452204	71454250	MajorDMR-15-46890	21
chr5	71463723	71463838	MajorDMR-15-46891	3
chr5	71468875	71469139	MajorDMR-15-46892	2
chr5	71474181	71475210	MajorDMR-15-46893	7
chr5	71475850	71476930	MajorDMR-15-46894	10
chr5	71477468	71477572	MajorDMR-15-46895	2
chr5	71478625	71479820	MajorDMR-15-46896	11
chr5	71480541	71481279	MajorDMR-15-46897	12
chr5	71481800	71484583	MajorDMR-15-46898	28
chr5	71488899	71490176	MajorDMR-15-46899	6
chr5	71498527	71498990	MajorDMR-15-46900	2
chr5	71502113	71502184	MajorDMR-15-46901	3
chr5	71504033	71504096	MajorDMR-15-46902	2
chr5	71505025	71505574	MajorDMR-15-46903	4
chr5	71507061	71507445	MajorDMR-15-46904	6
chr5	71576740	71576750	MajorDMR-15-46905	2
chr5	71585025	71585069	MajorDMR-15-46906	2
chr5	71597474	71597716	MajorDMR-15-46907	6
chr5	71603326	71603657	MajorDMR-15-46908	7
chr5	71604750	71605186	MajorDMR-15-46909	8
chr5	71616717	71616878	MajorDMR-15-46910	6
chr5	71643749	71643947	MajorDMR-15-46911	4
chr5	71645425	71645657	MajorDMR-15-46912	2
chr5	71651576	71652325	MajorDMR-15-46913	4
chr5	71662176	71662534	MajorDMR-15-46914	2
chr5	71761602	71761965	MajorDMR-15-46915	2
chr5	71852180	71853250	MajorDMR-15-46916	27
chr5	71865249	71865765	MajorDMR-15-46917	4
chr5	71894533	71894556	MajorDMR-15-46918	2
chr5	71895744	71895998	MajorDMR-15-46919	3
chr5	71904169	71904469	MajorDMR-15-46920	8
chr5	71906780	71906939	MajorDMR-15-46921	2
chr5	71918139	71918474	MajorDMR-15-46922	2
chr5	71920581	71920984	MajorDMR-15-46923	3
chr5	71930091	71930556	MajorDMR-15-46924	2
chr5	71945360	71945529	MajorDMR-15-46925	4
chr5	71950144	71950254	MajorDMR-15-46926	2
chr5	71989019	71989944	MajorDMR-15-46927	4
chr5	72114394	72114959	MajorDMR-15-46928	4
chr5	72128648	72128970	MajorDMR-15-46929	2
chr5	72145390	72145411	MajorDMR-15-46930	2
chr5	72146023	72147468	MajorDMR-15-46931	8
chr5	72149221	72149770	MajorDMR-15-46932	4
chr5	72156424	72157028	MajorDMR-15-46933	3
chr5	72191765	72191835	MajorDMR-15-46934	2
chr5	72201838	72201917	MajorDMR-15-46935	2
chr5	72204687	72204755	MajorDMR-15-46936	3
chr5	72216719	72217066	MajorDMR-15-46937	3
chr5	72253004	72253065	MajorDMR-15-46938	2
chr5	72378961	72379022	MajorDMR-15-46939	3
chr5	72415428	72415971	MajorDMR-15-46940	23
chr5	72417151	72417274	MajorDMR-15-46941	2
chr5	72512360	72512720	MajorDMR-15-46942	3
chr5	72542105	72542109	MajorDMR-15-46943	2
chr5	72592375	72593607	MajorDMR-15-46944	5
chr5	72608522	72608658	MajorDMR-15-46945	2
chr5	72815490	72815580	MajorDMR-15-46946	10
chr5	72817181	72817204	MajorDMR-15-46947	2
chr5	72832664	72833331	MajorDMR-15-46948	4
chr5	72922491	72922844	MajorDMR-15-46949	10
chr5	72950690	72950953	MajorDMR-15-46950	2
chr5	73198752	73199015	MajorDMR-15-46951	4
chr5	73251407	73251492	MajorDMR-15-46952	3
chr5	73264767	73264784	MajorDMR-15-46953	2
chr5	73330500	73330873	MajorDMR-15-46954	5
chr5	73331566	73331626	MajorDMR-15-46955	2
chr5	73439528	73439726	MajorDMR-15-46956	2
chr5	73478535	73478916	MajorDMR-15-46957	3
chr5	73581884	73581930	MajorDMR-15-46958	2
chr5	73590067	73590205	MajorDMR-15-46959	2
chr5	73660870	73660969	MajorDMR-15-46960	2
chr5	73687162	73687491	MajorDMR-15-46961	3
chr5	73698528	73699029	MajorDMR-15-46962	4
chr5	73729786	73730027	MajorDMR-15-46963	4
chr5	73871386	73871699	MajorDMR-15-46964	2
chr5	73918815	73919039	MajorDMR-15-46965	2
chr5	73921684	73921838	MajorDMR-15-46966	2
chr5	73922978	73924467	MajorDMR-15-46967	9
chr5	73925100	73927753	MajorDMR-15-46968	20
chr5	73929068	73931121	MajorDMR-15-46969	14
chr5	73931676	73933984	MajorDMR-15-46970	26
chr5	73934612	73935331	MajorDMR-15-46971	7
chr5	73937989	73938189	MajorDMR-15-46972	5
chr5	73960593	73961581	MajorDMR-15-46973	4
chr5	73981874	73982157	MajorDMR-15-46974	5
chr5	74073728	74073766	MajorDMR-15-46975	2
chr5	74337873	74338370	MajorDMR-15-46976	2
chr5	74343835	74344891	MajorDMR-15-46977	9
chr5	74347351	74348296	MajorDMR-15-46978	12
chr5	74350167	74350569	MajorDMR-15-46979	6
chr5	74524825	74525165	MajorDMR-15-46980	2
chr5	74651210	74651295	MajorDMR-15-46981	3
chr5	74658833	74659126	MajorDMR-15-46982	2
chr5	74659780	74659863	MajorDMR-15-46983	2
chr5	74808348	74808364	MajorDMR-15-46984	2
chr5	74912867	74913211	MajorDMR-15-46985	2
chr5	75155370	75155734	MajorDMR-15-46986	5
chr5	75320996	75321255	MajorDMR-15-46987	2
chr5	75552104	75552586	MajorDMR-15-46988	4
chr5	75697991	75698376	MajorDMR-15-46989	12
chr5	75700021	75700100	MajorDMR-15-46990	4
chr5	75701064	75701153	MajorDMR-15-46991	2
chr5	75775254	75775851	MajorDMR-15-46992	3
chr5	75785721	75785749	MajorDMR-15-46993	2
chr5	75842635	75842785	MajorDMR-15-46994	3
chr5	75903325	75903398	MajorDMR-15-46995	4
chr5	76010471	76011021	MajorDMR-15-46996	19
chr5	76115435	76115565	MajorDMR-15-46997	3
chr5	76240457	76240660	MajorDMR-15-46998	4
chr5	76248710	76249296	MajorDMR-15-46999	11
chr5	76250401	76250750	MajorDMR-15-47000	11
chr5	76276836	76277291	MajorDMR-15-47001	3
chr5	76372899	76372934	MajorDMR-15-47002	5
chr5	76397190	76397524	MajorDMR-15-47003	5
chr5	76440242	76441140	MajorDMR-15-47004	6
chr5	76465769	76466580	MajorDMR-15-47005	4
chr5	76477003	76477230	MajorDMR-15-47006	5
chr5	76510095	76510112	MajorDMR-15-47007	2
chr5	76562259	76562325	MajorDMR-15-47008	2
chr5	76654445	76654960	MajorDMR-15-47009	3
chr5	76663665	76663729	MajorDMR-15-47010	2
chr5	76786703	76786998	MajorDMR-15-47011	6
chr5	76788594	76788606	MajorDMR-15-47012	2
chr5	76979237	76979395	MajorDMR-15-47013	4
chr5	76979923	76980375	MajorDMR-15-47014	3
chr5	77057337	77057591	MajorDMR-15-47015	3
chr5	77147050	77147176	MajorDMR-15-47016	8
chr5	77208632	77209404	MajorDMR-15-47017	10
chr5	77253187	77253347	MajorDMR-15-47018	3
chr5	77254251	77254476	MajorDMR-15-47019	2
chr5	77255065	77255292	MajorDMR-15-47020	3
chr5	77399220	77399279	MajorDMR-15-47021	2
chr5	77760654	77760841	MajorDMR-15-47022	5
chr5	77793802	77794235	MajorDMR-15-47023	10
chr5	77804475	77806012	MajorDMR-15-47024	22
chr5	77807178	77808267	MajorDMR-15-47025	11
chr5	77832643	77833981	MajorDMR-15-47026	10
chr5	77882052	77882535	MajorDMR-15-47027	8
chr5	77891022	77891184	MajorDMR-15-47028	3
chr5	77893337	77893372	MajorDMR-15-47029	2
chr5	77943040	77943477	MajorDMR-15-47030	12
chr5	77945054	77945348	MajorDMR-15-47031	10
chr5	77973730	77974254	MajorDMR-15-47032	5
chr5	78136434	78136652	MajorDMR-15-47033	2
chr5	78203182	78204151	MajorDMR-15-47034	11
chr5	78281662	78281939	MajorDMR-15-47035	6
chr5	78316661	78316692	MajorDMR-15-47036	2
chr5	78365298	78365437	MajorDMR-15-47037	5
chr5	78366301	78366505	MajorDMR-15-47038	4
chr5	78389590	78389845	MajorDMR-15-47039	2
chr5	78408297	78408448	MajorDMR-15-47040	2
chr5	78430213	78430251	MajorDMR-15-47041	2
chr5	78521004	78521023	MajorDMR-15-47042	2
chr5	78534455	78534994	MajorDMR-15-47043	7
chr5	78557899	78558113	MajorDMR-15-47044	2
chr5	78758187	78758447	MajorDMR-15-47045	3
chr5	78777018	78777186	MajorDMR-15-47046	3
chr5	78795550	78796092	MajorDMR-15-47047	4
chr5	78799964	78800013	MajorDMR-15-47048	2
chr5	78807148	78807373	MajorDMR-15-47049	2
chr5	78813057	78813671	MajorDMR-15-47050	4
chr5	78857249	78857486	MajorDMR-15-47051	2
chr5	78985381	78986292	MajorDMR-15-47052	43
chr5	79005457	79005709	MajorDMR-15-47053	2
chr5	79069942	79070404	MajorDMR-15-47054	7
chr5	79091669	79091819	MajorDMR-15-47055	2
chr5	79123344	79123494	MajorDMR-15-47056	2
chr5	79127543	79127981	MajorDMR-15-47057	5
chr5	79130522	79130927	MajorDMR-15-47058	5
chr5	79135861	79136743	MajorDMR-15-47059	7
chr5	79155469	79155603	MajorDMR-15-47060	3
chr5	79228574	79228586	MajorDMR-15-47061	2
chr5	79255351	79255442	MajorDMR-15-47062	4
chr5	79286204	79286312	MajorDMR-15-47063	2
chr5	79304855	79305312	MajorDMR-15-47064	3
chr5	79330758	79330800	MajorDMR-15-47065	2
chr5	79378949	79379310	MajorDMR-15-47066	5
chr5	79552705	79553498	MajorDMR-15-47067	9
chr5	79603083	79603575	MajorDMR-15-47068	5
chr5	79702802	79703083	MajorDMR-15-47069	8
chr5	79783406	79783439	MajorDMR-15-47070	2
chr5	79864483	79865104	MajorDMR-15-47071	17
chr5	80002505	80002819	MajorDMR-15-47072	2
chr5	80009588	80009669	MajorDMR-15-47073	3
chr5	80254466	80254495	MajorDMR-15-47074	2
chr5	80255159	80255794	MajorDMR-15-47075	16
chr5	80257113	80257978	MajorDMR-15-47076	12
chr5	80283826	80284031	MajorDMR-15-47077	2
chr5	80294189	80294687	MajorDMR-15-47078	4
chr5	80360838	80361506	MajorDMR-15-47079	5
chr5	80387206	80387368	MajorDMR-15-47080	2
chr5	80398461	80398700	MajorDMR-15-47081	5
chr5	80417333	80417695	MajorDMR-15-47082	4
chr5	80438063	80438139	MajorDMR-15-47083	2
chr5	80461547	80461657	MajorDMR-15-47084	2
chr5	80487758	80487948	MajorDMR-15-47085	4
chr5	80490674	80491722	MajorDMR-15-47086	5
chr5	80528580	80529519	MajorDMR-15-47087	24
chr5	80535611	80535754	MajorDMR-15-47088	3
chr5	80542510	80543360	MajorDMR-15-47089	7
chr5	80547881	80547990	MajorDMR-15-47090	3
chr5	80595274	80595730	MajorDMR-15-47091	3
chr5	80689403	80689499	MajorDMR-15-47092	3
chr5	80821734	80821884	MajorDMR-15-47093	2
chr5	81047835	81048323	MajorDMR-15-47094	9
chr5	81148364	81148634	MajorDMR-15-47095	6
chr5	81203960	81204047	MajorDMR-15-47096	4
chr5	81245392	81245433	MajorDMR-15-47097	2
chr5	81460193	81460537	MajorDMR-15-47098	3
chr5	81583905	81583915	MajorDMR-15-47099	2
chr5	81608484	81608491	MajorDMR-15-47100	2
chr5	82116811	82116913	MajorDMR-15-47101	2
chr5	82151768	82152606	MajorDMR-15-47102	7
chr5	82159266	82159541	MajorDMR-15-47103	2
chr5	82714386	82714859	MajorDMR-15-47104	2
chr5	82766751	82766952	MajorDMR-15-47105	3
chr5	82770904	82771019	MajorDMR-15-47106	2
chr5	83017071	83017550	MajorDMR-15-47107	6
chr5	83018803	83018890	MajorDMR-15-47108	3
chr5	83174446	83174795	MajorDMR-15-47109	7
chr5	83218583	83218790	MajorDMR-15-47110	2
chr5	83261545	83261566	MajorDMR-15-47111	2
chr5	83527929	83527958	MajorDMR-15-47112	2
chr5	83548135	83548307	MajorDMR-15-47113	2
chr5	83555247	83555478	MajorDMR-15-47114	3
chr5	83586241	83586287	MajorDMR-15-47115	3
chr5	83668069	83668439	MajorDMR-15-47116	4
chr5	83674867	83674936	MajorDMR-15-47117	2
chr5	83677410	83678121	MajorDMR-15-47118	9
chr5	83680967	83681766	MajorDMR-15-47119	9
chr5	84025233	84025404	MajorDMR-15-47120	3
chr5	85371780	85372049	MajorDMR-15-47121	2
chr5	86154388	86154528	MajorDMR-15-47122	2
chr5	86308933	86308951	MajorDMR-15-47123	4
chr5	86377467	86377515	MajorDMR-15-47124	3
chr5	86417298	86417601	MajorDMR-15-47125	4
chr5	86432514	86433649	MajorDMR-15-47126	5
chr5	86434151	86434190	MajorDMR-15-47127	2
chr5	86491044	86491149	MajorDMR-15-47128	3
chr5	86546873	86546877	MajorDMR-15-47129	2
chr5	86636732	86636899	MajorDMR-15-47130	2
chr5	86688187	86689098	MajorDMR-15-47131	4
chr5	86689786	86690053	MajorDMR-15-47132	2
chr5	86836777	86836797	MajorDMR-15-47133	2
chr5	87082275	87082395	MajorDMR-15-47134	2
chr5	87083116	87083583	MajorDMR-15-47135	4
chr5	87085484	87085758	MajorDMR-15-47136	2
chr5	87088069	87088464	MajorDMR-15-47137	2
chr5	87194583	87195691	MajorDMR-15-47138	7
chr5	87404426	87405411	MajorDMR-15-47139	10
chr5	87565602	87566757	MajorDMR-15-47140	8
chr5	87576301	87576400	MajorDMR-15-47141	2
chr5	87776834	87777228	MajorDMR-15-47142	5
chr5	87987440	87992130	MajorDMR-15-47143	142
chr5	87993550	87993880	MajorDMR-15-47144	4
chr5	88010803	88010830	MajorDMR-15-47145	2
chr5	88012564	88012999	MajorDMR-15-47146	4
chr5	88013654	88015376	MajorDMR-15-47147	11
chr5	88016031	88016997	MajorDMR-15-47148	4
chr5	88017890	88018642	MajorDMR-15-47149	16
chr5	88024600	88024678	MajorDMR-15-47150	2
chr5	88027820	88028947	MajorDMR-15-47151	8
chr5	88029635	88029784	MajorDMR-15-47152	2
chr5	88038209	88038490	MajorDMR-15-47153	2
chr5	88040999	88041349	MajorDMR-15-47154	3
chr5	88042325	88042733	MajorDMR-15-47155	4
chr5	88044908	88045796	MajorDMR-15-47156	5
chr5	88047363	88047595	MajorDMR-15-47157	3
chr5	88048248	88048716	MajorDMR-15-47158	2
chr5	88052978	88053374	MajorDMR-15-47159	2
chr5	88054105	88054525	MajorDMR-15-47160	3
chr5	88056609	88057338	MajorDMR-15-47161	4
chr5	88057854	88058134	MajorDMR-15-47162	2
chr5	88061911	88063027	MajorDMR-15-47163	6
chr5	88063780	88064752	MajorDMR-15-47164	4
chr5	88066231	88066347	MajorDMR-15-47165	3
chr5	88068196	88068504	MajorDMR-15-47166	2
chr5	88069205	88069242	MajorDMR-15-47167	2
chr5	88070177	88070544	MajorDMR-15-47168	3
chr5	88073821	88073916	MajorDMR-15-47169	3
chr5	88074739	88076301	MajorDMR-15-47170	14
chr5	88077337	88077555	MajorDMR-15-47171	2
chr5	88078081	88078137	MajorDMR-15-47172	2
chr5	88078858	88079343	MajorDMR-15-47173	2
chr5	88082970	88084319	MajorDMR-15-47174	10
chr5	88086524	88086913	MajorDMR-15-47175	3
chr5	88092454	88092918	MajorDMR-15-47176	2
chr5	88097205	88098455	MajorDMR-15-47177	14
chr5	88099959	88100565	MajorDMR-15-47178	14
chr5	88101111	88101902	MajorDMR-15-47179	7
chr5	88102682	88103341	MajorDMR-15-47180	8
chr5	88106642	88107505	MajorDMR-15-47181	4
chr5	88108818	88109757	MajorDMR-15-47182	5
chr5	88110273	88110302	MajorDMR-15-47183	2
chr5	88114283	88114418	MajorDMR-15-47184	2
chr5	88114954	88115734	MajorDMR-15-47185	4
chr5	88117061	88117495	MajorDMR-15-47186	4
chr5	88121199	88121728	MajorDMR-15-47187	5
chr5	88122232	88122491	MajorDMR-15-47188	4
chr5	88123192	88125377	MajorDMR-15-47189	13
chr5	88126904	88127078	MajorDMR-15-47190	3
chr5	88130047	88130400	MajorDMR-15-47191	2
chr5	88132426	88132720	MajorDMR-15-47192	3
chr5	88134557	88136207	MajorDMR-15-47193	14
chr5	88136804	88137239	MajorDMR-15-47194	6
chr5	88138506	88139130	MajorDMR-15-47195	5
chr5	88140283	88140740	MajorDMR-15-47196	3
chr5	88141392	88142165	MajorDMR-15-47197	6
chr5	88143881	88144923	MajorDMR-15-47198	7
chr5	88145468	88145927	MajorDMR-15-47199	3
chr5	88146864	88147940	MajorDMR-15-47200	6
chr5	88148515	88148697	MajorDMR-15-47201	4
chr5	88150740	88151203	MajorDMR-15-47202	3
chr5	88152148	88152575	MajorDMR-15-47203	2
chr5	88153223	88153374	MajorDMR-15-47204	2
chr5	88154605	88154730	MajorDMR-15-47205	2
chr5	88157901	88158994	MajorDMR-15-47206	7
chr5	88159706	88159899	MajorDMR-15-47207	3
chr5	88160568	88160805	MajorDMR-15-47208	5
chr5	88161797	88162009	MajorDMR-15-47209	10
chr5	88163513	88165583	MajorDMR-15-47210	7
chr5	88181461	88181524	MajorDMR-15-47211	2
chr5	88182311	88183828	MajorDMR-15-47212	8
chr5	88186217	88186411	MajorDMR-15-47213	3
chr5	88247354	88247552	MajorDMR-15-47214	3
chr5	88567854	88568353	MajorDMR-15-47215	4
chr5	88568872	88569414	MajorDMR-15-47216	7
chr5	88585509	88585597	MajorDMR-15-47217	3
chr5	88598504	88598515	MajorDMR-15-47218	2
chr5	88639499	88639745	MajorDMR-15-47219	2
chr5	88672010	88672795	MajorDMR-15-47220	6
chr5	88673557	88674159	MajorDMR-15-47221	14
chr5	88674804	88674951	MajorDMR-15-47222	2
chr5	88702530	88703168	MajorDMR-15-47223	3
chr5	88740056	88740440	MajorDMR-15-47224	3
chr5	88880306	88880384	MajorDMR-15-47225	3
chr5	88904825	88904835	MajorDMR-15-47226	2
chr5	88999278	88999625	MajorDMR-15-47227	6
chr5	89018776	89019164	MajorDMR-15-47228	3
chr5	89019683	89020738	MajorDMR-15-47229	14
chr5	89024224	89024289	MajorDMR-15-47230	2
chr5	89112056	89112196	MajorDMR-15-47231	2
chr5	89123033	89123812	MajorDMR-15-47232	4
chr5	89162310	89162507	MajorDMR-15-47233	3
chr5	89168464	89168788	MajorDMR-15-47234	2
chr5	89226697	89226809	MajorDMR-15-47235	3
chr5	89276978	89277101	MajorDMR-15-47236	2
chr5	89313290	89313352	MajorDMR-15-47237	2
chr5	89353194	89353327	MajorDMR-15-47238	3
chr5	89407669	89408158	MajorDMR-15-47239	6
chr5	89559396	89559520	MajorDMR-15-47240	4
chr5	89563587	89563785	MajorDMR-15-47241	5
chr5	89565025	89565547	MajorDMR-15-47242	5
chr5	89570170	89570589	MajorDMR-15-47243	2
chr5	89585731	89586525	MajorDMR-15-47244	6
chr5	89600961	89601454	MajorDMR-15-47245	3
chr5	89603878	89604008	MajorDMR-15-47246	2
chr5	89606955	89607173	MajorDMR-15-47247	3
chr5	89622702	89622930	MajorDMR-15-47248	2
chr5	89654828	89655164	MajorDMR-15-47249	5
chr5	89703832	89704510	MajorDMR-15-47250	4
chr5	89706592	89707007	MajorDMR-15-47251	3
chr5	89735973	89736593	MajorDMR-15-47252	3
chr5	89766848	89766952	MajorDMR-15-47253	2
chr5	89827226	89827281	MajorDMR-15-47254	2
chr5	89853462	89854095	MajorDMR-15-47255	7
chr5	89855209	89855379	MajorDMR-15-47256	3
chr5	89893882	89893994	MajorDMR-15-47257	3
chr5	89900388	89900494	MajorDMR-15-47258	3
chr5	89909754	89910061	MajorDMR-15-47259	3
chr5	90098611	90098763	MajorDMR-15-47260	3
chr5	90318451	90318527	MajorDMR-15-47261	2
chr5	90358387	90358433	MajorDMR-15-47262	2
chr5	90359165	90359343	MajorDMR-15-47263	3
chr5	90361432	90361550	MajorDMR-15-47264	3
chr5	90507930	90508356	MajorDMR-15-47265	3
chr5	90575140	90575423	MajorDMR-15-47266	5
chr5	90607562	90607920	MajorDMR-15-47267	5
chr5	90609945	90610304	MajorDMR-15-47268	4
chr5	90764784	90765777	MajorDMR-15-47269	12
chr5	90932197	90932387	MajorDMR-15-47270	3
chr5	91120783	91121030	MajorDMR-15-47271	2
chr5	91625844	91626151	MajorDMR-15-47272	2
chr5	92031402	92031544	MajorDMR-15-47273	4
chr5	92137677	92137807	MajorDMR-15-47274	5
chr5	92222402	92223294	MajorDMR-15-47275	9
chr5	92245547	92245600	MajorDMR-15-47276	2
chr5	92275334	92275388	MajorDMR-15-47277	2
chr5	92414262	92414687	MajorDMR-15-47278	8
chr5	92545448	92545494	MajorDMR-15-47279	2
chr5	92641882	92641994	MajorDMR-15-47280	2
chr5	92658894	92658957	MajorDMR-15-47281	2
chr5	92678432	92678805	MajorDMR-15-47282	5
chr5	92760727	92761003	MajorDMR-15-47283	6
chr5	92893683	92893735	MajorDMR-15-47284	3
chr5	92906156	92909110	MajorDMR-15-47285	116
chr5	92910123	92910515	MajorDMR-15-47286	3
chr5	92911692	92912186	MajorDMR-15-47287	2
chr5	93013165	93013286	MajorDMR-15-47288	4
chr5	93490435	93490517	MajorDMR-15-47289	2
chr5	93588952	93589180	MajorDMR-15-47290	3
chr5	94027793	94028834	MajorDMR-15-47291	6
chr5	94073634	94073674	MajorDMR-15-47292	3
chr5	94128896	94129369	MajorDMR-15-47293	4
chr5	94185759	94185921	MajorDMR-15-47294	2
chr5	94616132	94617231	MajorDMR-15-47295	9
chr5	94683459	94683807	MajorDMR-15-47296	2
chr5	94742332	94742356	MajorDMR-15-47297	2
chr5	94900182	94900455	MajorDMR-15-47298	4
chr5	94955492	94955554	MajorDMR-15-47299	2
chr5	94957842	94957905	MajorDMR-15-47300	2
chr5	94980226	94980230	MajorDMR-15-47301	2
chr5	94983118	94983183	MajorDMR-15-47302	2
chr5	95047041	95047068	MajorDMR-15-47303	2
chr5	95169956	95171856	MajorDMR-15-47304	13
chr5	95182135	95182559	MajorDMR-15-47305	4
chr5	95217835	95218336	MajorDMR-15-47306	3
chr5	95236304	95236473	MajorDMR-15-47307	3
chr5	95242927	95242975	MajorDMR-15-47308	2
chr5	95244314	95244405	MajorDMR-15-47309	2
chr5	95260541	95260625	MajorDMR-15-47310	3
chr5	95273572	95273961	MajorDMR-15-47311	4
chr5	95275595	95275602	MajorDMR-15-47312	2
chr5	95276259	95276579	MajorDMR-15-47313	3
chr5	95289671	95290618	MajorDMR-15-47314	3
chr5	95291268	95291968	MajorDMR-15-47315	4
chr5	95293534	95295741	MajorDMR-15-47316	16
chr5	95298005	95298585	MajorDMR-15-47317	8
chr5	95324652	95325157	MajorDMR-15-47318	3
chr5	95339618	95339772	MajorDMR-15-47319	3
chr5	95592679	95592764	MajorDMR-15-47320	4
chr5	95595299	95595422	MajorDMR-15-47321	2
chr5	95597928	95598029	MajorDMR-15-47322	3
chr5	95743786	95744964	MajorDMR-15-47323	22
chr5	95745469	95747351	MajorDMR-15-47324	18
chr5	95751769	95751822	MajorDMR-15-47325	2
chr5	95753809	95753903	MajorDMR-15-47326	2
chr5	95766916	95767462	MajorDMR-15-47327	9
chr5	95769304	95770527	MajorDMR-15-47328	16
chr5	95828632	95828953	MajorDMR-15-47329	3
chr5	95902615	95902905	MajorDMR-15-47330	3
chr5	95937081	95937371	MajorDMR-15-47331	3
chr5	95996838	95997409	MajorDMR-15-47332	17
chr5	95999288	95999315	MajorDMR-15-47333	4
chr5	96081894	96081966	MajorDMR-15-47334	2
chr5	96142896	96142945	MajorDMR-15-47335	2
chr5	96144353	96144365	MajorDMR-15-47336	2
chr5	96188502	96188688	MajorDMR-15-47337	2
chr5	96268715	96269629	MajorDMR-15-47338	7
chr5	96384890	96385138	MajorDMR-15-47339	6
chr5	96602368	96602596	MajorDMR-15-47340	2
chr5	96890539	96891296	MajorDMR-15-47341	7
chr5	96965139	96965143	MajorDMR-15-47342	2
chr5	97632160	97632336	MajorDMR-15-47343	2
chr5	97760829	97760895	MajorDMR-15-47344	2
chr5	97790838	97790951	MajorDMR-15-47345	3
chr5	98175267	98175391	MajorDMR-15-47346	3
chr5	99375661	99376065	MajorDMR-15-47347	2
chr5	99952112	99952214	MajorDMR-15-47348	2
chr5	100068874	100069145	MajorDMR-15-47349	2
chr5	100073008	100073087	MajorDMR-15-47350	2
chr5	100156453	100156677	MajorDMR-15-47351	2
chr5	100162952	100163802	MajorDMR-15-47352	4
chr5	100182629	100182784	MajorDMR-15-47353	3
chr5	100235980	100236272	MajorDMR-15-47354	2
chr5	100239667	100240538	MajorDMR-15-47355	17
chr5	100614903	100614920	MajorDMR-15-47356	2
chr5	101014351	101014480	MajorDMR-15-47357	3
chr5	101158280	101158319	MajorDMR-15-47358	2
chr5	101619754	101620330	MajorDMR-15-47359	5
chr5	101625073	101625347	MajorDMR-15-47360	3
chr5	101631024	101631504	MajorDMR-15-47361	7
chr5	101632326	101632673	MajorDMR-15-47362	5
chr5	102000163	102000905	MajorDMR-15-47363	6
chr5	102017461	102017513	MajorDMR-15-47364	2
chr5	102089759	102090129	MajorDMR-15-47365	8
chr5	102091987	102092044	MajorDMR-15-47366	2
chr5	102114509	102114565	MajorDMR-15-47367	2
chr5	102116277	102116304	MajorDMR-15-47368	2
chr5	102143419	102143897	MajorDMR-15-47369	7
chr5	102151009	102151036	MajorDMR-15-47370	2
chr5	102200649	102201138	MajorDMR-15-47371	3
chr5	102266898	102267221	MajorDMR-15-47372	6
chr5	102457669	102457732	MajorDMR-15-47373	2
chr5	102560362	102560392	MajorDMR-15-47374	2
chr5	102596699	102596896	MajorDMR-15-47375	3
chr5	102602208	102602304	MajorDMR-15-47376	2
chr5	102603382	102604094	MajorDMR-15-47377	6
chr5	102605261	102605462	MajorDMR-15-47378	2
chr5	102615673	102615957	MajorDMR-15-47379	2
chr5	102694478	102694853	MajorDMR-15-47380	2
chr5	102702632	102703019	MajorDMR-15-47381	7
chr5	102707189	102707274	MajorDMR-15-47382	2
chr5	102729317	102729763	MajorDMR-15-47383	2
chr5	102764260	102764294	MajorDMR-15-47384	2
chr5	102771196	102771441	MajorDMR-15-47385	2
chr5	102786229	102786772	MajorDMR-15-47386	5
chr5	102863260	102863761	MajorDMR-15-47387	2
chr5	102897512	102897516	MajorDMR-15-47388	2
chr5	103078695	103079197	MajorDMR-15-47389	3
chr5	104299784	104300055	MajorDMR-15-47390	2
chr5	105148019	105148224	MajorDMR-15-47391	2
chr5	105153171	105153316	MajorDMR-15-47392	3
chr5	105288856	105288899	MajorDMR-15-47393	3
chr5	106425916	106426190	MajorDMR-15-47394	2
chr5	106489819	106490591	MajorDMR-15-47395	13
chr5	106589498	106589755	MajorDMR-15-47396	4
chr5	106658696	106659436	MajorDMR-15-47397	4
chr5	106708558	106709016	MajorDMR-15-47398	6
chr5	106737533	106737801	MajorDMR-15-47399	2
chr5	106761535	106761630	MajorDMR-15-47400	2
chr5	106763855	106764300	MajorDMR-15-47401	7
chr5	106778413	106778606	MajorDMR-15-47402	2
chr5	106780329	106780348	MajorDMR-15-47403	2
chr5	106849239	106850233	MajorDMR-15-47404	5
chr5	106874487	106874682	MajorDMR-15-47405	2
chr5	106878265	106878315	MajorDMR-15-47406	2
chr5	106878852	106878909	MajorDMR-15-47407	3
chr5	106890541	106890761	MajorDMR-15-47408	4
chr5	106902089	106902813	MajorDMR-15-47409	7
chr5	106907522	106907666	MajorDMR-15-47410	2
chr5	106928906	106929114	MajorDMR-15-47411	2
chr5	106968909	106969508	MajorDMR-15-47412	3
chr5	107004221	107005188	MajorDMR-15-47413	19
chr5	107011144	107011568	MajorDMR-15-47414	3
chr5	107031829	107032389	MajorDMR-15-47415	4
chr5	107108293	107108481	MajorDMR-15-47416	6
chr5	107148293	107148876	MajorDMR-15-47417	4
chr5	107204968	107205437	MajorDMR-15-47418	4
chr5	107253245	107253711	MajorDMR-15-47419	4
chr5	107292968	107292986	MajorDMR-15-47420	2
chr5	107294312	107294325	MajorDMR-15-47421	2
chr5	107342672	107342751	MajorDMR-15-47422	3
chr5	107596310	107596572	MajorDMR-15-47423	3
chr5	107734768	107734805	MajorDMR-15-47424	2
chr5	107817328	107817420	MajorDMR-15-47425	3
chr5	108017302	108017521	MajorDMR-15-47426	2
chr5	108023427	108023721	MajorDMR-15-47427	2
chr5	108062458	108063151	MajorDMR-15-47428	12
chr5	108064172	108064379	MajorDMR-15-47429	2
chr5	108085535	108086079	MajorDMR-15-47430	5
chr5	108098380	108098529	MajorDMR-15-47431	3
chr5	108671725	108671754	MajorDMR-15-47432	2
chr5	108716630	108716803	MajorDMR-15-47433	2
chr5	108747505	108747695	MajorDMR-15-47434	3
chr5	108898303	108898323	MajorDMR-15-47435	2
chr5	109027967	109028685	MajorDMR-15-47436	4
chr5	109029458	109029869	MajorDMR-15-47437	2
chr5	109035979	109036106	MajorDMR-15-47438	3
chr5	109039703	109040430	MajorDMR-15-47439	5
chr5	109048984	109049491	MajorDMR-15-47440	4
chr5	109075615	109075877	MajorDMR-15-47441	2
chr5	109079601	109079688	MajorDMR-15-47442	3
chr5	109216807	109217155	MajorDMR-15-47443	3
chr5	109391237	109391797	MajorDMR-15-47444	7
chr5	109422692	109422923	MajorDMR-15-47445	3
chr5	109737759	109737897	MajorDMR-15-47446	3
chr5	109814126	109814708	MajorDMR-15-47447	3
chr5	109831887	109832329	MajorDMR-15-47448	5
chr5	110055115	110055226	MajorDMR-15-47449	2
chr5	110062836	110062941	MajorDMR-15-47450	3
chr5	110088131	110088306	MajorDMR-15-47451	4
chr5	110236562	110236744	MajorDMR-15-47452	2
chr5	110252240	110252372	MajorDMR-15-47453	4
chr5	110301781	110301819	MajorDMR-15-47454	2
chr5	110401619	110401651	MajorDMR-15-47455	2
chr5	110408596	110408789	MajorDMR-15-47456	6
chr5	110470153	110470489	MajorDMR-15-47457	2
chr5	110542684	110543089	MajorDMR-15-47458	2
chr5	110561114	110561929	MajorDMR-15-47459	5
chr5	110579437	110579442	MajorDMR-15-47460	2
chr5	110615642	110616017	MajorDMR-15-47461	4
chr5	110620399	110621291	MajorDMR-15-47462	3
chr5	110646415	110647147	MajorDMR-15-47463	3
chr5	110681483	110681833	MajorDMR-15-47464	9
chr5	110722131	110722484	MajorDMR-15-47465	4
chr5	110737744	110737887	MajorDMR-15-47466	2
chr5	110758847	110759307	MajorDMR-15-47467	2
chr5	110789283	110789929	MajorDMR-15-47468	6
chr5	110827677	110827741	MajorDMR-15-47469	2
chr5	110847359	110847671	MajorDMR-15-47470	7
chr5	110849290	110849337	MajorDMR-15-47471	2
chr5	110886423	110886529	MajorDMR-15-47472	2
chr5	110887639	110887826	MajorDMR-15-47473	2
chr5	111069985	111070368	MajorDMR-15-47474	3
chr5	111071264	111071867	MajorDMR-15-47475	5
chr5	111078009	111078580	MajorDMR-15-47476	7
chr5	111085161	111085170	MajorDMR-15-47477	2
chr5	111115021	111115079	MajorDMR-15-47478	2
chr5	111115714	111115810	MajorDMR-15-47479	4
chr5	111189594	111189628	MajorDMR-15-47480	2
chr5	111267570	111267800	MajorDMR-15-47481	2
chr5	111268482	111268955	MajorDMR-15-47482	3
chr5	111278026	111278123	MajorDMR-15-47483	3
chr5	111396282	111396300	MajorDMR-15-47484	2
chr5	111443389	111443452	MajorDMR-15-47485	2
chr5	111458593	111458700	MajorDMR-15-47486	2
chr5	111477633	111477707	MajorDMR-15-47487	2
chr5	111482602	111483112	MajorDMR-15-47488	3
chr5	111500034	111500389	MajorDMR-15-47489	2
chr5	111510807	111510817	MajorDMR-15-47490	2
chr5	111629385	111629468	MajorDMR-15-47491	4
chr5	111753503	111754479	MajorDMR-15-47492	29
chr5	111756210	111756467	MajorDMR-15-47493	9
chr5	112135496	112135506	MajorDMR-15-47494	2
chr5	112184066	112184229	MajorDMR-15-47495	2
chr5	112213237	112214657	MajorDMR-15-47496	5
chr5	112215294	112215524	MajorDMR-15-47497	4
chr5	112231663	112232459	MajorDMR-15-47498	7
chr5	112242958	112243487	MajorDMR-15-47499	3
chr5	112248552	112248619	MajorDMR-15-47500	2
chr5	112250428	112250588	MajorDMR-15-47501	4
chr5	112251370	112251744	MajorDMR-15-47502	2
chr5	112258648	112259480	MajorDMR-15-47503	8
chr5	112297484	112297606	MajorDMR-15-47504	2
chr5	112311668	112311792	MajorDMR-15-47505	3
chr5	112313833	112313952	MajorDMR-15-47506	3
chr5	112374561	112374580	MajorDMR-15-47507	2
chr5	112375250	112375841	MajorDMR-15-47508	11
chr5	112386611	112386964	MajorDMR-15-47509	2
chr5	112395329	112395597	MajorDMR-15-47510	2
chr5	112506667	112506679	MajorDMR-15-47511	2
chr5	112521817	112522128	MajorDMR-15-47512	5
chr5	112628950	112629468	MajorDMR-15-47513	3
chr5	112631051	112631384	MajorDMR-15-47514	2
chr5	112652780	112653604	MajorDMR-15-47515	6
chr5	112666346	112667021	MajorDMR-15-47516	5
chr5	112824645	112825267	MajorDMR-15-47517	3
chr5	112851679	112851769	MajorDMR-15-47518	3
chr5	112910302	112911166	MajorDMR-15-47519	3
chr5	112911717	112911732	MajorDMR-15-47520	2
chr5	112933256	112934490	MajorDMR-15-47521	9
chr5	112935999	112937270	MajorDMR-15-47522	5
chr5	112942127	112942561	MajorDMR-15-47523	4
chr5	113029013	113029073	MajorDMR-15-47524	4
chr5	113142753	113143582	MajorDMR-15-47525	7
chr5	113321424	113321501	MajorDMR-15-47526	3
chr5	113353915	113354164	MajorDMR-15-47527	3
chr5	113390550	113390726	MajorDMR-15-47528	3
chr5	113392063	113392208	MajorDMR-15-47529	9
chr5	113695857	113696248	MajorDMR-15-47530	2
chr5	113805290	113805334	MajorDMR-15-47531	2
chr5	114193429	114194644	MajorDMR-15-47532	31
chr5	114195600	114195641	MajorDMR-15-47533	2
chr5	114514785	114515011	MajorDMR-15-47534	9
chr5	114516623	114516664	MajorDMR-15-47535	2
chr5	114702172	114702294	MajorDMR-15-47536	2
chr5	114799714	114800165	MajorDMR-15-47537	2
chr5	114807514	114807669	MajorDMR-15-47538	3
chr5	114808397	114808523	MajorDMR-15-47539	4
chr5	114830466	114830674	MajorDMR-15-47540	4
chr5	114833103	114833113	MajorDMR-15-47541	2
chr5	114837565	114837843	MajorDMR-15-47542	2
chr5	114859970	114860085	MajorDMR-15-47543	2
chr5	114938178	114938582	MajorDMR-15-47544	7
chr5	115072332	115072423	MajorDMR-15-47545	2
chr5	115297173	115297566	MajorDMR-15-47546	5
chr5	115298919	115299585	MajorDMR-15-47547	10
chr5	115420159	115420191	MajorDMR-15-47548	3
chr5	115460211	115460218	MajorDMR-15-47549	2
chr5	115695857	115696152	MajorDMR-15-47550	2
chr5	115696970	115697076	MajorDMR-15-47551	5
chr5	115717595	115718213	MajorDMR-15-47552	16
chr5	115816375	115816471	MajorDMR-15-47553	3
chr5	115893520	115893716	MajorDMR-15-47554	2
chr5	115987593	115988246	MajorDMR-15-47555	8
chr5	115988783	115989339	MajorDMR-15-47556	4
chr5	116032167	116032427	MajorDMR-15-47557	5
chr5	116102042	116102687	MajorDMR-15-47558	7
chr5	116791218	116791512	MajorDMR-15-47559	2
chr5	117300582	117300872	MajorDMR-15-47560	2
chr5	117580057	117580320	MajorDMR-15-47561	2
chr5	117744141	117744195	MajorDMR-15-47562	2
chr5	117913944	117914085	MajorDMR-15-47563	3
chr5	117964717	117964809	MajorDMR-15-47564	2
chr5	118241087	118241349	MajorDMR-15-47565	3
chr5	118366998	118367193	MajorDMR-15-47566	2
chr5	118605176	118605243	MajorDMR-15-47567	2
chr5	118662896	118663100	MajorDMR-15-47568	4
chr5	118673382	118673626	MajorDMR-15-47569	2
chr5	118691401	118691436	MajorDMR-15-47570	3
chr5	118733646	118733676	MajorDMR-15-47571	2
chr5	118753733	118754193	MajorDMR-15-47572	4
chr5	119074872	119075151	MajorDMR-15-47573	2
chr5	119095039	119095059	MajorDMR-15-47574	2
chr5	119128305	119128380	MajorDMR-15-47575	2
chr5	119168982	119169202	MajorDMR-15-47576	4
chr5	119798889	119799532	MajorDMR-15-47577	7
chr5	120039974	120040284	MajorDMR-15-47578	2
chr5	120142155	120142359	MajorDMR-15-47579	2
chr5	120966264	120966324	MajorDMR-15-47580	4
chr5	120992041	120992142	MajorDMR-15-47581	2
chr5	120992669	120992816	MajorDMR-15-47582	2
chr5	121133865	121133965	MajorDMR-15-47583	2
chr5	121206363	121206727	MajorDMR-15-47584	2
chr5	121238446	121238452	MajorDMR-15-47585	2
chr5	121462188	121462515	MajorDMR-15-47586	3
chr5	121494629	121494669	MajorDMR-15-47587	2
chr5	121517978	121518494	MajorDMR-15-47588	7
chr5	121628032	121628089	MajorDMR-15-47589	2
chr5	121636834	121637053	MajorDMR-15-47590	2
chr5	121920565	121920797	MajorDMR-15-47591	2
chr5	122180518	122180647	MajorDMR-15-47592	3
chr5	122370905	122371278	MajorDMR-15-47593	6
chr5	122421847	122422064	MajorDMR-15-47594	2
chr5	122434876	122435678	MajorDMR-15-47595	11
chr5	122621280	122621816	MajorDMR-15-47596	7
chr5	122759798	122759912	MajorDMR-15-47597	2
chr5	123091598	123091782	MajorDMR-15-47598	2
chr5	123143994	123144587	MajorDMR-15-47599	4
chr5	123145155	123145271	MajorDMR-15-47600	3
chr5	123149743	123149994	MajorDMR-15-47601	4
chr5	123393485	123393686	MajorDMR-15-47602	4
chr5	123492298	123492601	MajorDMR-15-47603	2
chr5	123498983	123499249	MajorDMR-15-47604	2
chr5	123529097	123529720	MajorDMR-15-47605	5
chr5	123588953	123588965	MajorDMR-15-47606	2
chr5	123596785	123597754	MajorDMR-15-47607	4
chr5	123624973	123625264	MajorDMR-15-47608	2
chr5	123636693	123636883	MajorDMR-15-47609	3
chr5	123985947	123986130	MajorDMR-15-47610	2
chr5	124043718	124044015	MajorDMR-15-47611	2
chr5	124044948	124045026	MajorDMR-15-47612	2
chr5	124223910	124224043	MajorDMR-15-47613	4
chr5	124224665	124224810	MajorDMR-15-47614	3
chr5	124532128	124533489	MajorDMR-15-47615	8
chr5	124820108	124820122	MajorDMR-15-47616	2
chr5	124820652	124820713	MajorDMR-15-47617	2
chr5	124894991	124895168	MajorDMR-15-47618	2
chr5	124992843	124993034	MajorDMR-15-47619	2
chr5	125055522	125055880	MajorDMR-15-47620	5
chr5	125171184	125171543	MajorDMR-15-47621	7
chr5	125229687	125229871	MajorDMR-15-47622	4
chr5	125475541	125475957	MajorDMR-15-47623	5
chr5	125577564	125577820	MajorDMR-15-47624	2
chr5	125759424	125759453	MajorDMR-15-47625	2
chr5	125764500	125764984	MajorDMR-15-47626	2
chr5	125768796	125769378	MajorDMR-15-47627	4
chr5	125929131	125930294	MajorDMR-15-47628	8
chr5	126083640	126084119	MajorDMR-15-47629	5
chr5	126111673	126111739	MajorDMR-15-47630	6
chr5	126115755	126115878	MajorDMR-15-47631	2
chr5	126367088	126367371	MajorDMR-15-47632	4
chr5	126564680	126564743	MajorDMR-15-47633	2
chr5	126626546	126626860	MajorDMR-15-47634	6
chr5	126647247	126647552	MajorDMR-15-47635	3
chr5	126737048	126737551	MajorDMR-15-47636	2
chr5	126783672	126783821	MajorDMR-15-47637	5
chr5	126984693	126984887	MajorDMR-15-47638	3
chr5	127235103	127235241	MajorDMR-15-47639	2
chr5	127261120	127261856	MajorDMR-15-47640	9
chr5	127277283	127277620	MajorDMR-15-47641	9
chr5	127295296	127295353	MajorDMR-15-47642	2
chr5	127338367	127338771	MajorDMR-15-47643	5
chr5	127350444	127350474	MajorDMR-15-47644	2
chr5	127417773	127417987	MajorDMR-15-47645	5
chr5	127421057	127421307	MajorDMR-15-47646	4
chr5	127425623	127426279	MajorDMR-15-47647	3
chr5	127461966	127462145	MajorDMR-15-47648	2
chr5	127536700	127536871	MajorDMR-15-47649	6
chr5	127645066	127645133	MajorDMR-15-47650	2
chr5	127802344	127802466	MajorDMR-15-47651	2
chr5	127872036	127872718	MajorDMR-15-47652	20
chr5	128017804	128018207	MajorDMR-15-47653	2
chr5	128429511	128429866	MajorDMR-15-47654	3
chr5	128431224	128431376	MajorDMR-15-47655	3
chr5	128477463	128477929	MajorDMR-15-47656	3
chr5	128795182	128795400	MajorDMR-15-47657	4
chr5	128797455	128797855	MajorDMR-15-47658	11
chr5	128988627	128988871	MajorDMR-15-47659	3
chr5	129106873	129107495	MajorDMR-15-47660	3
chr5	129239338	129239574	MajorDMR-15-47661	4
chr5	129270668	129271006	MajorDMR-15-47662	2
chr5	129432153	129432638	MajorDMR-15-47663	4
chr5	129503887	129504241	MajorDMR-15-47664	4
chr5	129525841	129525972	MajorDMR-15-47665	3
chr5	129564575	129564679	MajorDMR-15-47666	2
chr5	129687371	129687521	MajorDMR-15-47667	2
chr5	129760027	129760156	MajorDMR-15-47668	2
chr5	130044626	130044844	MajorDMR-15-47669	2
chr5	130065154	130065421	MajorDMR-15-47670	2
chr5	130328037	130328180	MajorDMR-15-47671	3
chr5	130545682	130545775	MajorDMR-15-47672	3
chr5	130551107	130551386	MajorDMR-15-47673	3
chr5	130598825	130599029	MajorDMR-15-47674	2
chr5	130609958	130610176	MajorDMR-15-47675	2
chr5	130648317	130648462	MajorDMR-15-47676	2
chr5	130732738	130732799	MajorDMR-15-47677	2
chr5	130771676	130771876	MajorDMR-15-47678	2
chr5	130824339	130824415	MajorDMR-15-47679	2
chr5	130853022	130853098	MajorDMR-15-47680	2
chr5	130867596	130867832	MajorDMR-15-47681	3
chr5	130870875	130870970	MajorDMR-15-47682	2
chr5	130875588	130876043	MajorDMR-15-47683	3
chr5	130976037	130976357	MajorDMR-15-47684	3
chr5	131133659	131133952	MajorDMR-15-47685	5
chr5	131332148	131332434	MajorDMR-15-47686	2
chr5	131335316	131335770	MajorDMR-15-47687	2
chr5	131341747	131341808	MajorDMR-15-47688	2
chr5	131343773	131344225	MajorDMR-15-47689	2
chr5	131344900	131345348	MajorDMR-15-47690	5
chr5	131346039	131346573	MajorDMR-15-47691	8
chr5	131349147	131349568	MajorDMR-15-47692	4
chr5	131356797	131356939	MajorDMR-15-47693	2
chr5	131399330	131399556	MajorDMR-15-47694	2
chr5	131561362	131561437	MajorDMR-15-47695	2
chr5	131594930	131595195	MajorDMR-15-47696	3
chr5	131595931	131597006	MajorDMR-15-47697	7
chr5	131608556	131608779	MajorDMR-15-47698	5
chr5	131615038	131615048	MajorDMR-15-47699	3
chr5	131630994	131631008	MajorDMR-15-47700	2
chr5	131800134	131800274	MajorDMR-15-47701	2
chr5	131825599	131825665	MajorDMR-15-47702	4
chr5	131827133	131827408	MajorDMR-15-47703	5
chr5	131991298	131991646	MajorDMR-15-47704	15
chr5	131992331	131992431	MajorDMR-15-47705	2
chr5	132073730	132074290	MajorDMR-15-47706	4
chr5	132082541	132082667	MajorDMR-15-47707	2
chr5	132083399	132083742	MajorDMR-15-47708	12
chr5	132102658	132103425	MajorDMR-15-47709	4
chr5	132109679	132110884	MajorDMR-15-47710	5
chr5	132148001	132148669	MajorDMR-15-47711	13
chr5	132150091	132150445	MajorDMR-15-47712	7
chr5	132151601	132151803	MajorDMR-15-47713	2
chr5	132154930	132156638	MajorDMR-15-47714	46
chr5	132158440	132159199	MajorDMR-15-47715	60
chr5	132165180	132165538	MajorDMR-15-47716	10
chr5	132166447	132166756	MajorDMR-15-47717	6
chr5	132220905	132221128	MajorDMR-15-47718	2
chr5	132270860	132270876	MajorDMR-15-47719	2
chr5	132362767	132363087	MajorDMR-15-47720	6
chr5	132483204	132484068	MajorDMR-15-47721	8
chr5	132595108	132595266	MajorDMR-15-47722	2
chr5	132661625	132662090	MajorDMR-15-47723	7
chr5	132708316	132708696	MajorDMR-15-47724	3
chr5	132734897	132735114	MajorDMR-15-47725	2
chr5	132759387	132759482	MajorDMR-15-47726	5
chr5	132781380	132781640	MajorDMR-15-47727	3
chr5	132821389	132821403	MajorDMR-15-47728	2
chr5	132841164	132841489	MajorDMR-15-47729	4
chr5	132865867	132865985	MajorDMR-15-47730	3
chr5	132897820	132898285	MajorDMR-15-47731	3
chr5	132911247	132911607	MajorDMR-15-47732	2
chr5	132945787	132946545	MajorDMR-15-47733	8
chr5	132948570	132948601	MajorDMR-15-47734	2
chr5	132949794	132949823	MajorDMR-15-47735	2
chr5	133071191	133071433	MajorDMR-15-47736	5
chr5	133079995	133080269	MajorDMR-15-47737	6
chr5	133206753	133206781	MajorDMR-15-47738	2
chr5	133259910	133260377	MajorDMR-15-47739	3
chr5	133269374	133269384	MajorDMR-15-47740	2
chr5	133315463	133315490	MajorDMR-15-47741	2
chr5	133316482	133316940	MajorDMR-15-47742	3
chr5	133320817	133321324	MajorDMR-15-47743	3
chr5	133331245	133331769	MajorDMR-15-47744	5
chr5	133335802	133336411	MajorDMR-15-47745	4
chr5	133338483	133338606	MajorDMR-15-47746	3
chr5	133341279	133341662	MajorDMR-15-47747	17
chr5	133406517	133406551	MajorDMR-15-47748	3
chr5	133449322	133449407	MajorDMR-15-47749	5
chr5	133460527	133461114	MajorDMR-15-47750	7
chr5	133472106	133472196	MajorDMR-15-47751	2
chr5	133485249	133485502	MajorDMR-15-47752	2
chr5	133580977	133581104	MajorDMR-15-47753	3
chr5	133638842	133638846	MajorDMR-15-47754	2
chr5	133719058	133719213	MajorDMR-15-47755	3
chr5	133727341	133727747	MajorDMR-15-47756	2
chr5	133742052	133742272	MajorDMR-15-47757	2
chr5	133748293	133748464	MajorDMR-15-47758	2
chr5	133768778	133768949	MajorDMR-15-47759	2
chr5	133772512	133772694	MajorDMR-15-47760	5
chr5	133801462	133801508	MajorDMR-15-47761	3
chr5	133802534	133802836	MajorDMR-15-47762	2
chr5	133863605	133864259	MajorDMR-15-47763	3
chr5	133890272	133890654	MajorDMR-15-47764	7
chr5	133891304	133891898	MajorDMR-15-47765	6
chr5	133897762	133897899	MajorDMR-15-47766	2
chr5	133905658	133906771	MajorDMR-15-47767	7
chr5	133913121	133913976	MajorDMR-15-47768	6
chr5	133917619	133918087	MajorDMR-15-47769	5
chr5	133923056	133923108	MajorDMR-15-47770	3
chr5	133930245	133931504	MajorDMR-15-47771	7
chr5	134073198	134073305	MajorDMR-15-47772	3
chr5	134075194	134075690	MajorDMR-15-47773	3
chr5	134076322	134076587	MajorDMR-15-47774	7
chr5	134186465	134186471	MajorDMR-15-47775	2
chr5	134239828	134239924	MajorDMR-15-47776	5
chr5	134241696	134241955	MajorDMR-15-47777	7
chr5	134362966	134363239	MajorDMR-15-47778	9
chr5	134370220	134370378	MajorDMR-15-47779	7
chr5	134376535	134376596	MajorDMR-15-47780	5
chr5	134385967	134386290	MajorDMR-15-47781	19
chr5	134399736	134399919	MajorDMR-15-47782	5
chr5	134526745	134527405	MajorDMR-15-47783	19
chr5	134542967	134543193	MajorDMR-15-47784	2
chr5	134547021	134547365	MajorDMR-15-47785	5
chr5	134582666	134583149	MajorDMR-15-47786	14
chr5	134607812	134608028	MajorDMR-15-47787	8
chr5	134662746	134662837	MajorDMR-15-47788	4
chr5	134672707	134672955	MajorDMR-15-47789	2
chr5	134673480	134673513	MajorDMR-15-47790	4
chr5	134690216	134690291	MajorDMR-15-47791	2
chr5	134736289	134736319	MajorDMR-15-47792	2
chr5	134769356	134769718	MajorDMR-15-47793	5
chr5	134798155	134798162	MajorDMR-15-47794	2
chr5	134801827	134802620	MajorDMR-15-47795	20
chr5	134823673	134824982	MajorDMR-15-47796	40
chr5	134833779	134833807	MajorDMR-15-47797	2
chr5	134844119	134844566	MajorDMR-15-47798	15
chr5	134879235	134879363	MajorDMR-15-47799	7
chr5	134887100	134887448	MajorDMR-15-47800	2
chr5	134889755	134890132	MajorDMR-15-47801	2
chr5	135116053	135116128	MajorDMR-15-47802	2
chr5	135222910	135222923	MajorDMR-15-47803	2
chr5	135266642	135266895	MajorDMR-15-47804	6
chr5	135299309	135299377	MajorDMR-15-47805	3
chr5	135364348	135364891	MajorDMR-15-47806	6
chr5	135366971	135367075	MajorDMR-15-47807	3
chr5	135423494	135423889	MajorDMR-15-47808	3
chr5	135527094	135527602	MajorDMR-15-47809	22
chr5	135538538	135538542	MajorDMR-15-47810	2
chr5	135547912	135548007	MajorDMR-15-47811	2
chr5	135568740	135569157	MajorDMR-15-47812	2
chr5	135792828	135792876	MajorDMR-15-47813	2
chr5	136086180	136086327	MajorDMR-15-47814	2
chr5	136146060	136146069	MajorDMR-15-47815	2
chr5	136313389	136313606	MajorDMR-15-47816	2
chr5	136396850	136397455	MajorDMR-15-47817	5
chr5	136413881	136414262	MajorDMR-15-47818	6
chr5	136528087	136528098	MajorDMR-15-47819	2
chr5	136553239	136553505	MajorDMR-15-47820	4
chr5	136621908	136622067	MajorDMR-15-47821	2
chr5	136629597	136629874	MajorDMR-15-47822	2
chr5	136664388	136664461	MajorDMR-15-47823	2
chr5	136670095	136670205	MajorDMR-15-47824	3
chr5	136934008	136934638	MajorDMR-15-47825	3
chr5	136940768	136941422	MajorDMR-15-47826	4
chr5	136955284	136955361	MajorDMR-15-47827	2
chr5	136957806	136958441	MajorDMR-15-47828	5
chr5	136984730	136985199	MajorDMR-15-47829	3
chr5	137024090	137024367	MajorDMR-15-47830	2
chr5	137090963	137091190	MajorDMR-15-47831	2
chr5	137164014	137164133	MajorDMR-15-47832	3
chr5	137203357	137203641	MajorDMR-15-47833	2
chr5	137229018	137229468	MajorDMR-15-47834	3
chr5	137268537	137268579	MajorDMR-15-47835	2
chr5	137269515	137269589	MajorDMR-15-47836	2
chr5	137270519	137272184	MajorDMR-15-47837	7
chr5	137277419	137277675	MajorDMR-15-47838	3
chr5	137289549	137290113	MajorDMR-15-47839	5
chr5	137369544	137370019	MajorDMR-15-47840	2
chr5	137468806	137469534	MajorDMR-15-47841	5
chr5	137549991	137550055	MajorDMR-15-47842	2
chr5	137558494	137558719	MajorDMR-15-47843	10
chr5	137577460	137577561	MajorDMR-15-47844	6
chr5	137609640	137610460	MajorDMR-15-47845	14
chr5	137625012	137625451	MajorDMR-15-47846	4
chr5	137672821	137673069	MajorDMR-15-47847	4
chr5	137678923	137679387	MajorDMR-15-47848	3
chr5	137680061	137680150	MajorDMR-15-47849	2
chr5	137746667	137746914	MajorDMR-15-47850	8
chr5	137778462	137778505	MajorDMR-15-47851	2
chr5	137784625	137785163	MajorDMR-15-47852	3
chr5	137786191	137786373	MajorDMR-15-47853	3
chr5	137791415	137792058	MajorDMR-15-47854	3
chr5	137793099	137793785	MajorDMR-15-47855	6
chr5	137794466	137794926	MajorDMR-15-47856	4
chr5	137797469	137797821	MajorDMR-15-47857	9
chr5	137799045	137799266	MajorDMR-15-47858	3
chr5	137802376	137802475	MajorDMR-15-47859	3
chr5	137825330	137825938	MajorDMR-15-47860	3
chr5	137827103	137827243	MajorDMR-15-47861	2
chr5	137828185	137828924	MajorDMR-15-47862	11
chr5	137831265	137831310	MajorDMR-15-47863	2
chr5	137839814	137839982	MajorDMR-15-47864	2
chr5	137899982	137899993	MajorDMR-15-47865	2
chr5	137904079	137904145	MajorDMR-15-47866	2
chr5	137937328	137937466	MajorDMR-15-47867	2
chr5	137945797	137946410	MajorDMR-15-47868	9
chr5	138000325	138000542	MajorDMR-15-47869	3
chr5	138077808	138078270	MajorDMR-15-47870	5
chr5	138088117	138088763	MajorDMR-15-47871	8
chr5	138154900	138155178	MajorDMR-15-47872	5
chr5	138254413	138255146	MajorDMR-15-47873	4
chr5	138290864	138290888	MajorDMR-15-47874	2
chr5	138319370	138319697	MajorDMR-15-47875	2
chr5	138442005	138442107	MajorDMR-15-47876	2
chr5	138444340	138444625	MajorDMR-15-47877	3
chr5	138451710	138452166	MajorDMR-15-47878	5
chr5	138456490	138456598	MajorDMR-15-47879	3
chr5	138474990	138475003	MajorDMR-15-47880	2
chr5	138579512	138579530	MajorDMR-15-47881	2
chr5	138582237	138582292	MajorDMR-15-47882	2
chr5	138603999	138604104	MajorDMR-15-47883	2
chr5	138609939	138610688	MajorDMR-15-47884	8
chr5	138642877	138643049	MajorDMR-15-47885	3
chr5	138652921	138653222	MajorDMR-15-47886	2
chr5	138660987	138661294	MajorDMR-15-47887	2
chr5	138672814	138673152	MajorDMR-15-47888	4
chr5	138727748	138728513	MajorDMR-15-47889	18
chr5	138730782	138730824	MajorDMR-15-47890	2
chr5	138743683	138744021	MajorDMR-15-47891	3
chr5	138746066	138746875	MajorDMR-15-47892	7
chr5	138747876	138747908	MajorDMR-15-47893	2
chr5	138752614	138753356	MajorDMR-15-47894	9
chr5	138758586	138758650	MajorDMR-15-47895	3
chr5	138862176	138862354	MajorDMR-15-47896	4
chr5	138892890	138893192	MajorDMR-15-47897	2
chr5	138893705	138893829	MajorDMR-15-47898	2
chr5	138923145	138923172	MajorDMR-15-47899	2
chr5	138940207	138940399	MajorDMR-15-47900	4
chr5	138942502	138943025	MajorDMR-15-47901	5
chr5	138959868	138960400	MajorDMR-15-47902	3
chr5	139012720	139012728	MajorDMR-15-47903	2
chr5	139013316	139013693	MajorDMR-15-47904	2
chr5	139016064	139018696	MajorDMR-15-47905	50
chr5	139021717	139021914	MajorDMR-15-47906	3
chr5	139026363	139027486	MajorDMR-15-47907	26
chr5	139030108	139031890	MajorDMR-15-47908	36
chr5	139032562	139035717	MajorDMR-15-47909	37
chr5	139037368	139040781	MajorDMR-15-47910	51
chr5	139041320	139041506	MajorDMR-15-47911	4
chr5	139042926	139043304	MajorDMR-15-47912	4
chr5	139044709	139046352	MajorDMR-15-47913	15
chr5	139048161	139051375	MajorDMR-15-47914	50
chr5	139053743	139053997	MajorDMR-15-47915	3
chr5	139055350	139055992	MajorDMR-15-47916	3
chr5	139057396	139057891	MajorDMR-15-47917	5
chr5	139058504	139058912	MajorDMR-15-47918	5
chr5	139060279	139060874	MajorDMR-15-47919	10
chr5	139061721	139066210	MajorDMR-15-47920	68
chr5	139068014	139068289	MajorDMR-15-47921	6
chr5	139068903	139069546	MajorDMR-15-47922	20
chr5	139070112	139070411	MajorDMR-15-47923	11
chr5	139072701	139072844	MajorDMR-15-47924	2
chr5	139075957	139077721	MajorDMR-15-47925	71
chr5	139078274	139078288	MajorDMR-15-47926	2
chr5	139088159	139090379	MajorDMR-15-47927	77
chr5	139091292	139091952	MajorDMR-15-47928	25
chr5	139120010	139120618	MajorDMR-15-47929	20
chr5	139121823	139122392	MajorDMR-15-47930	9
chr5	139124074	139124362	MajorDMR-15-47931	10
chr5	139124944	139125711	MajorDMR-15-47932	14
chr5	139126765	139126771	MajorDMR-15-47933	2
chr5	139127901	139128762	MajorDMR-15-47934	13
chr5	139134561	139135213	MajorDMR-15-47935	5
chr5	139138920	139139239	MajorDMR-15-47936	10
chr5	139142328	139142344	MajorDMR-15-47937	2
chr5	139143417	139143724	MajorDMR-15-47938	4
chr5	139144464	139144904	MajorDMR-15-47939	6
chr5	139145584	139145956	MajorDMR-15-47940	4
chr5	139155066	139155081	MajorDMR-15-47941	2
chr5	139167915	139167969	MajorDMR-15-47942	2
chr5	139177584	139178100	MajorDMR-15-47943	4
chr5	139224283	139224357	MajorDMR-15-47944	4
chr5	139226551	139227481	MajorDMR-15-47945	13
chr5	139228369	139228748	MajorDMR-15-47946	5
chr5	139271575	139271585	MajorDMR-15-47947	2
chr5	139379866	139380533	MajorDMR-15-47948	9
chr5	139396997	139397250	MajorDMR-15-47949	2
chr5	139400291	139400536	MajorDMR-15-47950	3
chr5	139418940	139419295	MajorDMR-15-47951	2
chr5	139486569	139486776	MajorDMR-15-47952	6
chr5	139525325	139525977	MajorDMR-15-47953	40
chr5	139537298	139537466	MajorDMR-15-47954	7
chr5	139554120	139554234	MajorDMR-15-47955	2
chr5	139576190	139576224	MajorDMR-15-47956	2
chr5	139623916	139624138	MajorDMR-15-47957	3
chr5	139625046	139626472	MajorDMR-15-47958	10
chr5	139641082	139641182	MajorDMR-15-47959	5
chr5	139650878	139651167	MajorDMR-15-47960	2
chr5	139724991	139725366	MajorDMR-15-47961	4
chr5	139731190	139731298	MajorDMR-15-47962	2
chr5	139737705	139738077	MajorDMR-15-47963	14
chr5	139929722	139930032	MajorDMR-15-47964	4
chr5	139934224	139934476	MajorDMR-15-47965	3
chr5	140002224	140002373	MajorDMR-15-47966	3
chr5	140011482	140011621	MajorDMR-15-47967	3
chr5	140012329	140013016	MajorDMR-15-47968	18
chr5	140052127	140052430	MajorDMR-15-47969	4
chr5	140070305	140070384	MajorDMR-15-47970	2
chr5	140089919	140090436	MajorDMR-15-47971	5
chr5	140201495	140201657	MajorDMR-15-47972	2
chr5	140235585	140235923	MajorDMR-15-47973	2
chr5	140305265	140305548	MajorDMR-15-47974	3
chr5	140361791	140361803	MajorDMR-15-47975	2
chr5	140365191	140365616	MajorDMR-15-47976	12
chr5	140386032	140386090	MajorDMR-15-47977	4
chr5	140409766	140409855	MajorDMR-15-47978	2
chr5	140457001	140457380	MajorDMR-15-47979	2
chr5	140559083	140559523	MajorDMR-15-47980	2
chr5	140720631	140720645	MajorDMR-15-47981	2
chr5	140741587	140741591	MajorDMR-15-47982	2
chr5	140819201	140819306	MajorDMR-15-47983	3
chr5	140869470	140872467	MajorDMR-15-47984	135
chr5	140874844	140875168	MajorDMR-15-47985	7
chr5	140875669	140875804	MajorDMR-15-47986	2
chr5	140881966	140882102	MajorDMR-15-47987	2
chr5	140883693	140884096	MajorDMR-15-47988	5
chr5	140887008	140887764	MajorDMR-15-47989	4
chr5	140888975	140889072	MajorDMR-15-47990	2
chr5	140897057	140898167	MajorDMR-15-47991	11
chr5	140937024	140937332	MajorDMR-15-47992	2
chr5	140937929	140938131	MajorDMR-15-47993	6
chr5	140995703	140996290	MajorDMR-15-47994	5
chr5	140997285	140998026	MajorDMR-15-47995	9
chr5	140999072	140999132	MajorDMR-15-47996	2
chr5	141044101	141044589	MajorDMR-15-47997	4
chr5	141048864	141048924	MajorDMR-15-47998	2
chr5	141061455	141061864	MajorDMR-15-47999	23
chr5	141072239	141073612	MajorDMR-15-48000	30
chr5	141075327	141075501	MajorDMR-15-48001	6
chr5	141080242	141080352	MajorDMR-15-48002	3
chr5	141080858	141081471	MajorDMR-15-48003	9
chr5	141082785	141083750	MajorDMR-15-48004	14
chr5	141127694	141128117	MajorDMR-15-48005	2
chr5	141132854	141133234	MajorDMR-15-48006	3
chr5	141137147	141137406	MajorDMR-15-48007	2
chr5	141137956	141138534	MajorDMR-15-48008	19
chr5	141150632	141152129	MajorDMR-15-48009	17
chr5	141153590	141154142	MajorDMR-15-48010	6
chr5	141157845	141158077	MajorDMR-15-48011	6
chr5	141159288	141161094	MajorDMR-15-48012	17
chr5	141163629	141163748	MajorDMR-15-48013	3
chr5	141168015	141168279	MajorDMR-15-48014	3
chr5	141188648	141189372	MajorDMR-15-48015	13
chr5	141191291	141192159	MajorDMR-15-48016	27
chr5	141193835	141194449	MajorDMR-15-48017	7
chr5	141196206	141196677	MajorDMR-15-48018	7
chr5	141204445	141204517	MajorDMR-15-48019	2
chr5	141205019	141206607	MajorDMR-15-48020	10
chr5	141215473	141216125	MajorDMR-15-48021	12
chr5	141217353	141218357	MajorDMR-15-48022	6
chr5	141218886	141219148	MajorDMR-15-48023	4
chr5	141220000	141220058	MajorDMR-15-48024	2
chr5	141220749	141221249	MajorDMR-15-48025	4
chr5	141222063	141222498	MajorDMR-15-48026	5
chr5	141223385	141223412	MajorDMR-15-48027	2
chr5	141223914	141225549	MajorDMR-15-48028	12
chr5	141226110	141226635	MajorDMR-15-48029	6
chr5	141228431	141228595	MajorDMR-15-48030	2
chr5	141230745	141231041	MajorDMR-15-48031	6
chr5	141232901	141238151	MajorDMR-15-48032	47
chr5	141239728	141239950	MajorDMR-15-48033	3
chr5	141240777	141240805	MajorDMR-15-48034	2
chr5	141242624	141242887	MajorDMR-15-48035	9
chr5	141243703	141245967	MajorDMR-15-48036	25
chr5	141247082	141247416	MajorDMR-15-48037	4
chr5	141248317	141250972	MajorDMR-15-48038	33
chr5	141251614	141255486	MajorDMR-15-48039	54
chr5	141261619	141265373	MajorDMR-15-48040	30
chr5	141278299	141278827	MajorDMR-15-48041	6
chr5	141285200	141285253	MajorDMR-15-48042	2
chr5	141294047	141294182	MajorDMR-15-48043	4
chr5	141330024	141330045	MajorDMR-15-48044	2
chr5	141337886	141338182	MajorDMR-15-48045	5
chr5	141348084	141348203	MajorDMR-15-48046	2
chr5	141380927	141381259	MajorDMR-15-48047	3
chr5	141391532	141391868	MajorDMR-15-48048	3
chr5	141474789	141474805	MajorDMR-15-48049	2
chr5	141487941	141488048	MajorDMR-15-48050	4
chr5	141490652	141490727	MajorDMR-15-48051	3
chr5	141492528	141492558	MajorDMR-15-48052	3
chr5	141507993	141508153	MajorDMR-15-48053	3
chr5	141554594	141554692	MajorDMR-15-48054	2
chr5	141707350	141707558	MajorDMR-15-48055	2
chr5	141782949	141783971	MajorDMR-15-48056	24
chr5	141846259	141846660	MajorDMR-15-48057	6
chr5	141902304	141902412	MajorDMR-15-48058	3
chr5	141928178	141928694	MajorDMR-15-48059	5
chr5	141931815	141931919	MajorDMR-15-48060	4
chr5	141948430	141948474	MajorDMR-15-48061	2
chr5	141977893	141977903	MajorDMR-15-48062	2
chr5	141990508	141990899	MajorDMR-15-48063	7
chr5	142024457	142025282	MajorDMR-15-48064	6
chr5	142035132	142035148	MajorDMR-15-48065	2
chr5	142054202	142054348	MajorDMR-15-48066	4
chr5	142064304	142066066	MajorDMR-15-48067	16
chr5	142100576	142100781	MajorDMR-15-48068	5
chr5	142106005	142106786	MajorDMR-15-48069	4
chr5	142123199	142123588	MajorDMR-15-48070	3
chr5	142148845	142149034	MajorDMR-15-48071	5
chr5	142152341	142152594	MajorDMR-15-48072	2
chr5	142155783	142156274	MajorDMR-15-48073	6
chr5	142162719	142162864	MajorDMR-15-48074	4
chr5	142163474	142164259	MajorDMR-15-48075	11
chr5	142196342	142197048	MajorDMR-15-48076	4
chr5	142224367	142225751	MajorDMR-15-48077	11
chr5	142246405	142246551	MajorDMR-15-48078	2
chr5	142249372	142249576	MajorDMR-15-48079	2
chr5	142260030	142260127	MajorDMR-15-48080	2
chr5	142268451	142268467	MajorDMR-15-48081	2
chr5	142286603	142286894	MajorDMR-15-48082	3
chr5	142325055	142325073	MajorDMR-15-48083	2
chr5	142349474	142349751	MajorDMR-15-48084	2
chr5	142352781	142353398	MajorDMR-15-48085	6
chr5	142381768	142382353	MajorDMR-15-48086	5
chr5	142403051	142403425	MajorDMR-15-48087	4
chr5	142421134	142421389	MajorDMR-15-48088	3
chr5	142432660	142432743	MajorDMR-15-48089	2
chr5	142433715	142434379	MajorDMR-15-48090	6
chr5	142435440	142435798	MajorDMR-15-48091	3
chr5	142439438	142439477	MajorDMR-15-48092	2
chr5	142446500	142446553	MajorDMR-15-48093	2
chr5	142515230	142515592	MajorDMR-15-48094	3
chr5	142525431	142525490	MajorDMR-15-48095	2
chr5	142547949	142548102	MajorDMR-15-48096	2
chr5	142555717	142555897	MajorDMR-15-48097	2
chr5	142562530	142563247	MajorDMR-15-48098	8
chr5	142592837	142593787	MajorDMR-15-48099	13
chr5	142601965	142602724	MajorDMR-15-48100	6
chr5	142609333	142610113	MajorDMR-15-48101	7
chr5	142625704	142625805	MajorDMR-15-48102	3
chr5	142674157	142674501	MajorDMR-15-48103	4
chr5	142726915	142727731	MajorDMR-15-48104	4
chr5	142730700	142730719	MajorDMR-15-48105	2
chr5	142754397	142754911	MajorDMR-15-48106	4
chr5	142775383	142776484	MajorDMR-15-48107	7
chr5	142777332	142777692	MajorDMR-15-48108	3
chr5	142778304	142782110	MajorDMR-15-48109	51
chr5	142785454	142785502	MajorDMR-15-48110	2
chr5	142902587	142902766	MajorDMR-15-48111	2
chr5	142904029	142904540	MajorDMR-15-48112	3
chr5	142962569	142962733	MajorDMR-15-48113	3
chr5	143031787	143031919	MajorDMR-15-48114	2
chr5	143113278	143113716	MajorDMR-15-48115	2
chr5	143150956	143151310	MajorDMR-15-48116	2
chr5	143172091	143172244	MajorDMR-15-48117	3
chr5	143186314	143186350	MajorDMR-15-48118	2
chr5	143204704	143204808	MajorDMR-15-48119	2
chr5	143267338	143267827	MajorDMR-15-48120	4
chr5	143352727	143352759	MajorDMR-15-48121	2
chr5	143394142	143394418	MajorDMR-15-48122	4
chr5	143571351	143571838	MajorDMR-15-48123	3
chr5	143581643	143582016	MajorDMR-15-48124	2
chr5	143647532	143647879	MajorDMR-15-48125	4
chr5	143663974	143664176	MajorDMR-15-48126	3
chr5	143665050	143665126	MajorDMR-15-48127	2
chr5	143965501	143965556	MajorDMR-15-48128	2
chr5	143978586	143979017	MajorDMR-15-48129	3
chr5	144471506	144471531	MajorDMR-15-48130	2
chr5	144538286	144538567	MajorDMR-15-48131	5
chr5	144540305	144540461	MajorDMR-15-48132	2
chr5	144578056	144578085	MajorDMR-15-48133	2
chr5	144617559	144617987	MajorDMR-15-48134	3
chr5	145215168	145215526	MajorDMR-15-48135	10
chr5	145236032	145236263	MajorDMR-15-48136	7
chr5	145316046	145316720	MajorDMR-15-48137	11
chr5	145395099	145395259	MajorDMR-15-48138	2
chr5	145429873	145429990	MajorDMR-15-48139	2
chr5	145431380	145431430	MajorDMR-15-48140	2
chr5	145438931	145439125	MajorDMR-15-48141	3
chr5	145447826	145448226	MajorDMR-15-48142	2
chr5	145461217	145461234	MajorDMR-15-48143	2
chr5	145615531	145615730	MajorDMR-15-48144	6
chr5	145713735	145713803	MajorDMR-15-48145	5
chr5	145716676	145717329	MajorDMR-15-48146	6
chr5	145768208	145768271	MajorDMR-15-48147	2
chr5	145788992	145789072	MajorDMR-15-48148	2
chr5	145826232	145826279	MajorDMR-15-48149	3
chr5	145840586	145840618	MajorDMR-15-48150	2
chr5	145846198	145846456	MajorDMR-15-48151	2
chr5	145895076	145895605	MajorDMR-15-48152	4
chr5	145945297	145945385	MajorDMR-15-48153	3
chr5	146018595	146018632	MajorDMR-15-48154	2
chr5	146020062	146020413	MajorDMR-15-48155	4
chr5	146021360	146021372	MajorDMR-15-48156	2
chr5	146027016	146027178	MajorDMR-15-48157	3
chr5	146046405	146046887	MajorDMR-15-48158	3
chr5	146047560	146048116	MajorDMR-15-48159	3
chr5	146052119	146052909	MajorDMR-15-48160	4
chr5	146060957	146061075	MajorDMR-15-48161	5
chr5	146070410	146070581	MajorDMR-15-48162	3
chr5	146077379	146077502	MajorDMR-15-48163	2
chr5	146078099	146078116	MajorDMR-15-48164	2
chr5	146104249	146104968	MajorDMR-15-48165	5
chr5	146111571	146111953	MajorDMR-15-48166	4
chr5	146112641	146112722	MajorDMR-15-48167	2
chr5	146129967	146130713	MajorDMR-15-48168	4
chr5	146133682	146134078	MajorDMR-15-48169	4
chr5	146135348	146136056	MajorDMR-15-48170	5
chr5	146177155	146177190	MajorDMR-15-48171	2
chr5	146193043	146193850	MajorDMR-15-48172	10
chr5	146200149	146200373	MajorDMR-15-48173	3
chr5	146201513	146201807	MajorDMR-15-48174	4
chr5	146206963	146207621	MajorDMR-15-48175	3
chr5	146209857	146209921	MajorDMR-15-48176	2
chr5	146218589	146218900	MajorDMR-15-48177	3
chr5	146219835	146219902	MajorDMR-15-48178	2
chr5	146221778	146222257	MajorDMR-15-48179	2
chr5	146239737	146240163	MajorDMR-15-48180	2
chr5	146248943	146249102	MajorDMR-15-48181	3
chr5	146250724	146251227	MajorDMR-15-48182	5
chr5	146258734	146259032	MajorDMR-15-48183	5
chr5	146286639	146286862	MajorDMR-15-48184	4
chr5	146345983	146346059	MajorDMR-15-48185	2
chr5	146396942	146396985	MajorDMR-15-48186	2
chr5	146397603	146397607	MajorDMR-15-48187	2
chr5	146431130	146431149	MajorDMR-15-48188	2
chr5	146433090	146433312	MajorDMR-15-48189	3
chr5	146433972	146434555	MajorDMR-15-48190	3
chr5	146435261	146436094	MajorDMR-15-48191	12
chr5	146771567	146771579	MajorDMR-15-48192	2
chr5	146783337	146784203	MajorDMR-15-48193	9
chr5	146831708	146831873	MajorDMR-15-48194	4
chr5	146888326	146888483	MajorDMR-15-48195	3
chr5	146957899	146958264	MajorDMR-15-48196	2
chr5	147007987	147008146	MajorDMR-15-48197	3
chr5	147021718	147021834	MajorDMR-15-48198	2
chr5	147039508	147039684	MajorDMR-15-48199	4
chr5	147041023	147041057	MajorDMR-15-48200	2
chr5	147291077	147291200	MajorDMR-15-48201	4
chr5	147424348	147424849	MajorDMR-15-48202	2
chr5	147500684	147500890	MajorDMR-15-48203	2
chr5	147702461	147702696	MajorDMR-15-48204	2
chr5	147741283	147741616	MajorDMR-15-48205	2
chr5	147818714	147818726	MajorDMR-15-48206	2
chr5	147823590	147823987	MajorDMR-15-48207	3
chr5	147834899	147835201	MajorDMR-15-48208	6
chr5	147866318	147866382	MajorDMR-15-48209	2
chr5	147870736	147870813	MajorDMR-15-48210	2
chr5	147999120	147999729	MajorDMR-15-48211	4
chr5	148033010	148033425	MajorDMR-15-48212	3
chr5	148034214	148034320	MajorDMR-15-48213	2
chr5	148076901	148077462	MajorDMR-15-48214	6
chr5	148121119	148121198	MajorDMR-15-48215	3
chr5	148205057	148205354	MajorDMR-15-48216	3
chr5	148206507	148206524	MajorDMR-15-48217	2
chr5	148494303	148494564	MajorDMR-15-48218	3
chr5	148550042	148550188	MajorDMR-15-48219	2
chr5	148576583	148576697	MajorDMR-15-48220	2
chr5	148583644	148583930	MajorDMR-15-48221	3
chr5	148608662	148608872	MajorDMR-15-48222	4
chr5	148637588	148638117	MajorDMR-15-48223	5
chr5	148652249	148652327	MajorDMR-15-48224	2
chr5	148700607	148700665	MajorDMR-15-48225	2
chr5	148736426	148736785	MajorDMR-15-48226	4
chr5	148747322	148747346	MajorDMR-15-48227	2
chr5	148761456	148761595	MajorDMR-15-48228	6
chr5	148796112	148797367	MajorDMR-15-48229	13
chr5	148810801	148810886	MajorDMR-15-48230	2
chr5	148818039	148818767	MajorDMR-15-48231	4
chr5	148846065	148846518	MajorDMR-15-48232	14
chr5	148880556	148880646	MajorDMR-15-48233	2
chr5	148906491	148908433	MajorDMR-15-48234	7
chr5	148944184	148944217	MajorDMR-15-48235	2
chr5	148960592	148960662	MajorDMR-15-48236	2
chr5	149104484	149104762	MajorDMR-15-48237	5
chr5	149120419	149120494	MajorDMR-15-48238	2
chr5	149129091	149130197	MajorDMR-15-48239	6
chr5	149131866	149131917	MajorDMR-15-48240	2
chr5	149175720	149176026	MajorDMR-15-48241	3
chr5	149185528	149186096	MajorDMR-15-48242	6
chr5	149206158	149206403	MajorDMR-15-48243	2
chr5	149219368	149219497	MajorDMR-15-48244	4
chr5	149232212	149232761	MajorDMR-15-48245	7
chr5	149267566	149267871	MajorDMR-15-48246	3
chr5	149312207	149312426	MajorDMR-15-48247	3
chr5	149339219	149339228	MajorDMR-15-48248	2
chr5	149401492	149401582	MajorDMR-15-48249	7
chr5	149403862	149404194	MajorDMR-15-48250	8
chr5	149432898	149433004	MajorDMR-15-48251	3
chr5	149461324	149461532	MajorDMR-15-48252	5
chr5	149523338	149524229	MajorDMR-15-48253	7
chr5	149533898	149536019	MajorDMR-15-48254	21
chr5	149540936	149541503	MajorDMR-15-48255	10
chr5	149546135	149547151	MajorDMR-15-48256	20
chr5	149559777	149560506	MajorDMR-15-48257	17
chr5	149569418	149571195	MajorDMR-15-48258	23
chr5	149588374	149588702	MajorDMR-15-48259	3
chr5	149599107	149599261	MajorDMR-15-48260	3
chr5	149599897	149600470	MajorDMR-15-48261	3
chr5	149603326	149603335	MajorDMR-15-48262	2
chr5	149604384	149604446	MajorDMR-15-48263	3
chr5	149618358	149618474	MajorDMR-15-48264	4
chr5	149621501	149622044	MajorDMR-15-48265	5
chr5	149624886	149625245	MajorDMR-15-48266	4
chr5	149634399	149635091	MajorDMR-15-48267	4
chr5	149636079	149637521	MajorDMR-15-48268	12
chr5	149638690	149638698	MajorDMR-15-48269	2
chr5	149639339	149639361	MajorDMR-15-48270	2
chr5	149642427	149643176	MajorDMR-15-48271	6
chr5	149644153	149644520	MajorDMR-15-48272	7
chr5	149645475	149645998	MajorDMR-15-48273	3
chr5	149647023	149647500	MajorDMR-15-48274	2
chr5	149649255	149649866	MajorDMR-15-48275	5
chr5	149650492	149652492	MajorDMR-15-48276	14
chr5	149654480	149654673	MajorDMR-15-48277	4
chr5	149656281	149656379	MajorDMR-15-48278	2
chr5	149658121	149658733	MajorDMR-15-48279	5
chr5	149659321	149662277	MajorDMR-15-48280	26
chr5	149663061	149663313	MajorDMR-15-48281	2
chr5	149663827	149664895	MajorDMR-15-48282	19
chr5	149665484	149668039	MajorDMR-15-48283	30
chr5	149670037	149670177	MajorDMR-15-48284	2
chr5	149673052	149673437	MajorDMR-15-48285	2
chr5	149675818	149675828	MajorDMR-15-48286	2
chr5	149682121	149683029	MajorDMR-15-48287	19
chr5	149724882	149725016	MajorDMR-15-48288	2
chr5	149729385	149730300	MajorDMR-15-48289	7
chr5	149736607	149736691	MajorDMR-15-48290	2
chr5	149780851	149781138	MajorDMR-15-48291	3
chr5	149823858	149824101	MajorDMR-15-48292	3
chr5	149838131	149838174	MajorDMR-15-48293	3
chr5	149988592	149989278	MajorDMR-15-48294	6
chr5	149989850	149989952	MajorDMR-15-48295	3
chr5	149994515	149995047	MajorDMR-15-48296	5
chr5	149998498	149998762	MajorDMR-15-48297	6
chr5	150002862	150003038	MajorDMR-15-48298	3
chr5	150004025	150004039	MajorDMR-15-48299	3
chr5	150004756	150006786	MajorDMR-15-48300	25
chr5	150010622	150010746	MajorDMR-15-48301	2
chr5	150012092	150012538	MajorDMR-15-48302	3
chr5	150016353	150016483	MajorDMR-15-48303	2
chr5	150017084	150017280	MajorDMR-15-48304	2
chr5	150018913	150020163	MajorDMR-15-48305	7
chr5	150027377	150027616	MajorDMR-15-48306	7
chr5	150031513	150032028	MajorDMR-15-48307	4
chr5	150035368	150035887	MajorDMR-15-48308	7
chr5	150050789	150051174	MajorDMR-15-48309	4
chr5	150052179	150052409	MajorDMR-15-48310	9
chr5	150157946	150157993	MajorDMR-15-48311	4
chr5	150158523	150159001	MajorDMR-15-48312	13
chr5	150399801	150399948	MajorDMR-15-48313	5
chr5	150400480	150400695	MajorDMR-15-48314	7
chr5	150438230	150438773	MajorDMR-15-48315	10
chr5	150439332	150439432	MajorDMR-15-48316	2
chr5	150448647	150448678	MajorDMR-15-48317	2
chr5	150461338	150462241	MajorDMR-15-48318	7
chr5	150495594	150495617	MajorDMR-15-48319	2
chr5	150505682	150506151	MajorDMR-15-48320	2
chr5	150507028	150507069	MajorDMR-15-48321	2
chr5	150516769	150516837	MajorDMR-15-48322	2
chr5	150521338	150522099	MajorDMR-15-48323	5
chr5	150524074	150524289	MajorDMR-15-48324	2
chr5	150531452	150531476	MajorDMR-15-48325	2
chr5	150537808	150538166	MajorDMR-15-48326	6
chr5	150633391	150633517	MajorDMR-15-48327	4
chr5	150828176	150829353	MajorDMR-15-48328	15
chr5	150831655	150832036	MajorDMR-15-48329	6
chr5	150834010	150834335	MajorDMR-15-48330	3
chr5	150850236	150850249	MajorDMR-15-48331	2
chr5	150856726	150857189	MajorDMR-15-48332	5
chr5	150859745	150861701	MajorDMR-15-48333	16
chr5	150862420	150863236	MajorDMR-15-48334	3
chr5	150870418	150871306	MajorDMR-15-48335	9
chr5	150876907	150877529	MajorDMR-15-48336	4
chr5	150879690	150880749	MajorDMR-15-48337	8
chr5	151119906	151120071	MajorDMR-15-48338	4
chr5	151150014	151150048	MajorDMR-15-48339	7
chr5	151165038	151165111	MajorDMR-15-48340	2
chr5	151179170	151179225	MajorDMR-15-48341	2
chr5	151305203	151305977	MajorDMR-15-48342	7
chr5	151657672	151657697	MajorDMR-15-48343	2
chr5	151912689	151912843	MajorDMR-15-48344	4
chr5	151987515	151987568	MajorDMR-15-48345	3
chr5	152012034	152012112	MajorDMR-15-48346	2
chr5	152068105	152068373	MajorDMR-15-48347	4
chr5	152139216	152139349	MajorDMR-15-48348	2
chr5	152196279	152196610	MajorDMR-15-48349	3
chr5	152235227	152235267	MajorDMR-15-48350	2
chr5	152262479	152262593	MajorDMR-15-48351	2
chr5	152366230	152366380	MajorDMR-15-48352	2
chr5	152466675	152466984	MajorDMR-15-48353	2
chr5	152538985	152539347	MajorDMR-15-48354	3
chr5	152602967	152603076	MajorDMR-15-48355	2
chr5	152603909	152604066	MajorDMR-15-48356	2
chr5	152698280	152698458	MajorDMR-15-48357	4
chr5	152825597	152826218	MajorDMR-15-48358	9
chr5	152869192	152869518	MajorDMR-15-48359	2
chr5	152879249	152879599	MajorDMR-15-48360	3
chr5	152889734	152889917	MajorDMR-15-48361	2
chr5	152892956	152893161	MajorDMR-15-48362	4
chr5	152896248	152897407	MajorDMR-15-48363	7
chr5	153017074	153017201	MajorDMR-15-48364	2
chr5	153042517	153042542	MajorDMR-15-48365	2
chr5	153057711	153058284	MajorDMR-15-48366	3
chr5	153081236	153081729	MajorDMR-15-48367	2
chr5	153094098	153094515	MajorDMR-15-48368	3
chr5	153125720	153126445	MajorDMR-15-48369	6
chr5	153128781	153128964	MajorDMR-15-48370	2
chr5	153211773	153211795	MajorDMR-15-48371	2
chr5	153482867	153483072	MajorDMR-15-48372	4
chr5	153568712	153569094	MajorDMR-15-48373	3
chr5	153570783	153570843	MajorDMR-15-48374	2
chr5	153571487	153571495	MajorDMR-15-48375	2
chr5	153576595	153576787	MajorDMR-15-48376	2
chr5	153785261	153785391	MajorDMR-15-48377	2
chr5	153826806	153827064	MajorDMR-15-48378	3
chr5	153847386	153847737	MajorDMR-15-48379	4
chr5	153873055	153873176	MajorDMR-15-48380	2
chr5	153900595	153901217	MajorDMR-15-48381	16
chr5	153955289	153955628	MajorDMR-15-48382	3
chr5	153990562	153991242	MajorDMR-15-48383	13
chr5	154026396	154027257	MajorDMR-15-48384	47
chr5	154061653	154062012	MajorDMR-15-48385	6
chr5	154070971	154071775	MajorDMR-15-48386	33
chr5	154085228	154085381	MajorDMR-15-48387	2
chr5	154089019	154089300	MajorDMR-15-48388	4
chr5	154181124	154181551	MajorDMR-15-48389	2
chr5	154228825	154229462	MajorDMR-15-48390	8
chr5	154230026	154230309	MajorDMR-15-48391	3
chr5	154483041	154483160	MajorDMR-15-48392	2
chr5	154640297	154640622	MajorDMR-15-48393	4
chr5	155106722	155107169	MajorDMR-15-48394	4
chr5	155109893	155110097	MajorDMR-15-48395	2
chr5	155306143	155306388	MajorDMR-15-48396	4
chr5	155405764	155406238	MajorDMR-15-48397	4
chr5	155414374	155414625	MajorDMR-15-48398	4
chr5	155753335	155753617	MajorDMR-15-48399	2
chr5	155754484	155754728	MajorDMR-15-48400	4
chr5	155755288	155755920	MajorDMR-15-48401	3
chr5	155801838	155802224	MajorDMR-15-48402	2
chr5	155829804	155829868	MajorDMR-15-48403	2
chr5	155901388	155901430	MajorDMR-15-48404	2
chr5	155924785	155925295	MajorDMR-15-48405	5
chr5	156025748	156026228	MajorDMR-15-48406	2
chr5	156341056	156341182	MajorDMR-15-48407	2
chr5	156361743	156362095	MajorDMR-15-48408	7
chr5	156472823	156473091	MajorDMR-15-48409	6
chr5	156502585	156503228	MajorDMR-15-48410	5
chr5	156503839	156503949	MajorDMR-15-48411	3
chr5	156680240	156680698	MajorDMR-15-48412	4
chr5	156690648	156690843	MajorDMR-15-48413	3
chr5	156768667	156768769	MajorDMR-15-48414	3
chr5	156771681	156772588	MajorDMR-15-48415	10
chr5	156792855	156792909	MajorDMR-15-48416	2
chr5	156799636	156799675	MajorDMR-15-48417	2
chr5	156802626	156802644	MajorDMR-15-48418	2
chr5	156886897	156886997	MajorDMR-15-48419	2
chr5	156904064	156904108	MajorDMR-15-48420	2
chr5	156955230	156955495	MajorDMR-15-48421	2
chr5	156968348	156968765	MajorDMR-15-48422	3
chr5	156988800	156989411	MajorDMR-15-48423	5
chr5	156998545	156999163	MajorDMR-15-48424	6
chr5	157001100	157001303	MajorDMR-15-48425	2
chr5	157030565	157030693	MajorDMR-15-48426	3
chr5	157097573	157097958	MajorDMR-15-48427	7
chr5	157099009	157099041	MajorDMR-15-48428	5
chr5	157168021	157168237	MajorDMR-15-48429	2
chr5	157169966	157169970	MajorDMR-15-48430	2
chr5	157171668	157171788	MajorDMR-15-48431	2
chr5	157172352	157172840	MajorDMR-15-48432	6
chr5	157174211	157174522	MajorDMR-15-48433	4
chr5	157175962	157176141	MajorDMR-15-48434	4
chr5	157186075	157187007	MajorDMR-15-48435	6
chr5	157376305	157376329	MajorDMR-15-48436	2
chr5	157485901	157485924	MajorDMR-15-48437	2
chr5	157502179	157502488	MajorDMR-15-48438	3
chr5	157622524	157622725	MajorDMR-15-48439	2
chr5	157630632	157630687	MajorDMR-15-48440	3
chr5	157673814	157673880	MajorDMR-15-48441	2
chr5	157730400	157730514	MajorDMR-15-48442	3
chr5	157736231	157736569	MajorDMR-15-48443	2
chr5	157740658	157741030	MajorDMR-15-48444	4
chr5	157834558	157834631	MajorDMR-15-48445	2
chr5	157912105	157912126	MajorDMR-15-48446	2
chr5	158124973	158125306	MajorDMR-15-48447	6
chr5	158284473	158284708	MajorDMR-15-48448	3
chr5	158307662	158307721	MajorDMR-15-48449	5
chr5	158348105	158348609	MajorDMR-15-48450	3
chr5	158350047	158350073	MajorDMR-15-48451	3
chr5	158356883	158357452	MajorDMR-15-48452	5
chr5	158419145	158419194	MajorDMR-15-48453	2
chr5	158437763	158438442	MajorDMR-15-48454	12
chr5	158448292	158449817	MajorDMR-15-48455	32
chr5	158478193	158479016	MajorDMR-15-48456	7
chr5	158488776	158489619	MajorDMR-15-48457	5
chr5	158521546	158522236	MajorDMR-15-48458	9
chr5	158528039	158528177	MajorDMR-15-48459	4
chr5	158530857	158531229	MajorDMR-15-48460	3
chr5	158532961	158533324	MajorDMR-15-48461	3
chr5	158579777	158580308	MajorDMR-15-48462	4
chr5	158606219	158606250	MajorDMR-15-48463	2
chr5	158630732	158631105	MajorDMR-15-48464	2
chr5	158632664	158634198	MajorDMR-15-48465	14
chr5	158737426	158737997	MajorDMR-15-48466	28
chr5	158758885	158758904	MajorDMR-15-48467	2
chr5	158869411	158869635	MajorDMR-15-48468	4
chr5	158871681	158871859	MajorDMR-15-48469	2
chr5	158946372	158946508	MajorDMR-15-48470	2
chr5	158980008	158980038	MajorDMR-15-48471	3
chr5	159046996	159047164	MajorDMR-15-48472	2
chr5	159084285	159085428	MajorDMR-15-48473	11
chr5	159200046	159200803	MajorDMR-15-48474	6
chr5	159204597	159205304	MajorDMR-15-48475	4
chr5	159226918	159227314	MajorDMR-15-48476	2
chr5	159343788	159343861	MajorDMR-15-48477	2
chr5	159399006	159399928	MajorDMR-15-48478	23
chr5	159516403	159516766	MajorDMR-15-48479	3
chr5	159592378	159592776	MajorDMR-15-48480	6
chr5	159613216	159613370	MajorDMR-15-48481	2
chr5	159626712	159626919	MajorDMR-15-48482	4
chr5	159674781	159675714	MajorDMR-15-48483	7
chr5	159705572	159705630	MajorDMR-15-48484	2
chr5	159738314	159738938	MajorDMR-15-48485	17
chr5	159739995	159740384	MajorDMR-15-48486	5
chr5	159766812	159766991	MajorDMR-15-48487	2
chr5	159772035	159772113	MajorDMR-15-48488	3
chr5	159805067	159805071	MajorDMR-15-48489	2
chr5	159846747	159847126	MajorDMR-15-48490	3
chr5	159861140	159861496	MajorDMR-15-48491	8
chr5	159865805	159866804	MajorDMR-15-48492	8
chr5	159920653	159921748	MajorDMR-15-48493	6
chr5	159954028	159954305	MajorDMR-15-48494	4
chr5	160175180	160175556	MajorDMR-15-48495	3
chr5	160178628	160179023	MajorDMR-15-48496	3
chr5	160523648	160523912	MajorDMR-15-48497	3
chr5	160691076	160691081	MajorDMR-15-48498	2
chr5	160737298	160737839	MajorDMR-15-48499	6
chr5	160738508	160738855	MajorDMR-15-48500	2
chr5	160739360	160740200	MajorDMR-15-48501	4
chr5	160820394	160820475	MajorDMR-15-48502	2
chr5	160882588	160882622	MajorDMR-15-48503	3
chr5	160941583	160941805	MajorDMR-15-48504	4
chr5	160949706	160949780	MajorDMR-15-48505	2
chr5	161299172	161299456	MajorDMR-15-48506	2
chr5	161303332	161303648	MajorDMR-15-48507	4
chr5	161325063	161325422	MajorDMR-15-48508	2
chr5	161332146	161332453	MajorDMR-15-48509	5
chr5	161496107	161496212	MajorDMR-15-48510	2
chr5	161509251	161509946	MajorDMR-15-48511	4
chr5	161534629	161534773	MajorDMR-15-48512	2
chr5	161537546	161537812	MajorDMR-15-48513	2
chr5	161570541	161570797	MajorDMR-15-48514	2
chr5	161968635	161968703	MajorDMR-15-48515	2
chr5	162064425	162064971	MajorDMR-15-48516	5
chr5	162091638	162091664	MajorDMR-15-48517	2
chr5	162233417	162233563	MajorDMR-15-48518	2
chr5	162435964	162436175	MajorDMR-15-48519	3
chr5	162532623	162533025	MajorDMR-15-48520	3
chr5	162680147	162680364	MajorDMR-15-48521	5
chr5	162738223	162738485	MajorDMR-15-48522	2
chr5	162834748	162834932	MajorDMR-15-48523	4
chr5	162842817	162842948	MajorDMR-15-48524	6
chr5	162885317	162885756	MajorDMR-15-48525	2
chr5	162889000	162889025	MajorDMR-15-48526	2
chr5	162930187	162931881	MajorDMR-15-48527	23
chr5	162933938	162934023	MajorDMR-15-48528	2
chr5	162936154	162936609	MajorDMR-15-48529	3
chr5	162991890	162992791	MajorDMR-15-48530	11
chr5	162993310	162993994	MajorDMR-15-48531	10
chr5	162996504	162996852	MajorDMR-15-48532	2
chr5	163015178	163015398	MajorDMR-15-48533	3
chr5	163023183	163023250	MajorDMR-15-48534	2
chr5	163023761	163024141	MajorDMR-15-48535	4
chr5	163039403	163040267	MajorDMR-15-48536	12
chr5	163041538	163042783	MajorDMR-15-48537	9
chr5	163043853	163044209	MajorDMR-15-48538	3
chr5	163059079	163059197	MajorDMR-15-48539	3
chr5	163122946	163124185	MajorDMR-15-48540	9
chr5	163216962	163217127	MajorDMR-15-48541	2
chr5	163630747	163630842	MajorDMR-15-48542	2
chr5	163724088	163724123	MajorDMR-15-48543	2
chr5	163728932	163729026	MajorDMR-15-48544	2
chr5	163822571	163822724	MajorDMR-15-48545	2
chr5	163930848	163931638	MajorDMR-15-48546	3
chr5	164566731	164566945	MajorDMR-15-48547	2
chr5	164758986	164759023	MajorDMR-15-48548	2
chr5	164948867	164949493	MajorDMR-15-48549	3
chr5	164978927	164979458	MajorDMR-15-48550	3
chr5	164987784	164988090	MajorDMR-15-48551	2
chr5	165057152	165057626	MajorDMR-15-48552	4
chr5	165592669	165593171	MajorDMR-15-48553	4
chr5	166209352	166209812	MajorDMR-15-48554	2
chr5	166405029	166405515	MajorDMR-15-48555	9
chr5	166408483	166408724	MajorDMR-15-48556	3
chr5	166410367	166410420	MajorDMR-15-48557	2
chr5	166419871	166420529	MajorDMR-15-48558	12
chr5	166435623	166436126	MajorDMR-15-48559	13
chr5	166466111	166466300	MajorDMR-15-48560	2
chr5	166490991	166492025	MajorDMR-15-48561	17
chr5	166570399	166571339	MajorDMR-15-48562	8
chr5	166574939	166575105	MajorDMR-15-48563	2
chr5	166582438	166582970	MajorDMR-15-48564	16
chr5	166594453	166594492	MajorDMR-15-48565	3
chr5	166622027	166622167	MajorDMR-15-48566	2
chr5	166644456	166644615	MajorDMR-15-48567	4
chr5	166674878	166675805	MajorDMR-15-48568	7
chr5	166698232	166698387	MajorDMR-15-48569	2
chr5	166736833	166737311	MajorDMR-15-48570	10
chr5	166843266	166843480	MajorDMR-15-48571	3
chr5	166925252	166925257	MajorDMR-15-48572	2
chr5	166925868	166926038	MajorDMR-15-48573	2
chr5	166951797	166951962	MajorDMR-15-48574	2
chr5	166976813	166977268	MajorDMR-15-48575	5
chr5	166986965	166987039	MajorDMR-15-48576	2
chr5	166992689	166992712	MajorDMR-15-48577	2
chr5	166999757	167000019	MajorDMR-15-48578	4
chr5	167001493	167001837	MajorDMR-15-48579	6
chr5	167002400	167002915	MajorDMR-15-48580	11
chr5	167003509	167005217	MajorDMR-15-48581	13
chr5	167029072	167029124	MajorDMR-15-48582	2
chr5	167065716	167065880	MajorDMR-15-48583	2
chr5	167070281	167070344	MajorDMR-15-48584	3
chr5	167096453	167096800	MajorDMR-15-48585	4
chr5	167105395	167105742	MajorDMR-15-48586	2
chr5	167111415	167111469	MajorDMR-15-48587	3
chr5	167172168	167172486	MajorDMR-15-48588	2
chr5	167181844	167182089	MajorDMR-15-48589	4
chr5	167227350	167227496	MajorDMR-15-48590	2
chr5	167256158	167256227	MajorDMR-15-48591	2
chr5	167291959	167292084	MajorDMR-15-48592	4
chr5	167323765	167324233	MajorDMR-15-48593	8
chr5	167358868	167359194	MajorDMR-15-48594	6
chr5	167363382	167363565	MajorDMR-15-48595	3
chr5	167364342	167364722	MajorDMR-15-48596	2
chr5	167371347	167371376	MajorDMR-15-48597	2
chr5	167372651	167373709	MajorDMR-15-48598	12
chr5	167425282	167425394	MajorDMR-15-48599	2
chr5	167433051	167434155	MajorDMR-15-48600	6
chr5	167447645	167448080	MajorDMR-15-48601	7
chr5	167512469	167512496	MajorDMR-15-48602	2
chr5	167523265	167523613	MajorDMR-15-48603	2
chr5	167555885	167555931	MajorDMR-15-48604	2
chr5	167561879	167562246	MajorDMR-15-48605	3
chr5	167574052	167575035	MajorDMR-15-48606	11
chr5	167581032	167581074	MajorDMR-15-48607	2
chr5	167589691	167589717	MajorDMR-15-48608	3
chr5	167601475	167601691	MajorDMR-15-48609	6
chr5	167671991	167672062	MajorDMR-15-48610	2
chr5	167695772	167696168	MajorDMR-15-48611	9
chr5	167709288	167709420	MajorDMR-15-48612	2
chr5	167713461	167713557	MajorDMR-15-48613	4
chr5	167719772	167720254	MajorDMR-15-48614	9
chr5	167792277	167792757	MajorDMR-15-48615	3
chr5	167836711	167836882	MajorDMR-15-48616	9
chr5	167982167	167982289	MajorDMR-15-48617	2
chr5	168081418	168081610	MajorDMR-15-48618	6
chr5	168125978	168126456	MajorDMR-15-48619	9
chr5	168183609	168184021	MajorDMR-15-48620	2
chr5	168209267	168209306	MajorDMR-15-48621	2
chr5	168221152	168221520	MajorDMR-15-48622	5
chr5	168228739	168228868	MajorDMR-15-48623	5
chr5	168230563	168230799	MajorDMR-15-48624	2
chr5	168271292	168271899	MajorDMR-15-48625	12
chr5	168279016	168279534	MajorDMR-15-48626	8
chr5	168283812	168283968	MajorDMR-15-48627	2
chr5	168296833	168297152	MajorDMR-15-48628	7
chr5	168347506	168347567	MajorDMR-15-48629	4
chr5	168389497	168389519	MajorDMR-15-48630	2
chr5	168415091	168415512	MajorDMR-15-48631	3
chr5	168562395	168562413	MajorDMR-15-48632	2
chr5	168587725	168588588	MajorDMR-15-48633	7
chr5	168650444	168651008	MajorDMR-15-48634	4
chr5	168706946	168707033	MajorDMR-15-48635	2
chr5	168726488	168727557	MajorDMR-15-48636	32
chr5	168838578	168838586	MajorDMR-15-48637	2
chr5	169068107	169068532	MajorDMR-15-48638	5
chr5	169169723	169170008	MajorDMR-15-48639	2
chr5	169192471	169192487	MajorDMR-15-48640	2
chr5	169300783	169301003	MajorDMR-15-48641	5
chr5	169372528	169372997	MajorDMR-15-48642	10
chr5	169404718	169407223	MajorDMR-15-48643	16
chr5	169407940	169408032	MajorDMR-15-48644	2
chr5	169497036	169498004	MajorDMR-15-48645	12
chr5	169559697	169560177	MajorDMR-15-48646	2
chr5	169609812	169609917	MajorDMR-15-48647	4
chr5	169694955	169695400	MajorDMR-15-48648	5
chr5	169780720	169780773	MajorDMR-15-48649	2
chr5	169781374	169781443	MajorDMR-15-48650	2
chr5	169816252	169816473	MajorDMR-15-48651	4
chr5	169847945	169848332	MajorDMR-15-48652	3
chr5	169911302	169911337	MajorDMR-15-48653	2
chr5	169924827	169925032	MajorDMR-15-48654	8
chr5	170108035	170108399	MajorDMR-15-48655	23
chr5	170171028	170171278	MajorDMR-15-48656	4
chr5	170171947	170171957	MajorDMR-15-48657	2
chr5	170184331	170184556	MajorDMR-15-48658	3
chr5	170274483	170274639	MajorDMR-15-48659	2
chr5	170634446	170634504	MajorDMR-15-48660	2
chr5	170732979	170733853	MajorDMR-15-48661	11
chr5	170734708	170734895	MajorDMR-15-48662	3
chr5	170745511	170746426	MajorDMR-15-48663	9
chr5	170845524	170845681	MajorDMR-15-48664	3
chr5	170877507	170878394	MajorDMR-15-48665	68
chr5	171028163	171028574	MajorDMR-15-48666	2
chr5	171045208	171045421	MajorDMR-15-48667	6
chr5	171057053	171057418	MajorDMR-15-48668	12
chr5	171070755	171071831	MajorDMR-15-48669	15
chr5	171073261	171073813	MajorDMR-15-48670	3
chr5	171094782	171095408	MajorDMR-15-48671	5
chr5	171284170	171284762	MajorDMR-15-48672	4
chr5	171297904	171297920	MajorDMR-15-48673	2
chr5	171392925	171393007	MajorDMR-15-48674	3
chr5	171411837	171412063	MajorDMR-15-48675	3
chr5	171431735	171431897	MajorDMR-15-48676	2
chr5	171534617	171534946	MajorDMR-15-48677	8
chr5	171571475	171571667	MajorDMR-15-48678	4
chr5	171616194	171616377	MajorDMR-15-48679	3
chr5	171712121	171712967	MajorDMR-15-48680	5
chr5	171720398	171720597	MajorDMR-15-48681	3
chr5	171879652	171879680	MajorDMR-15-48682	3
chr5	171906202	171907236	MajorDMR-15-48683	17
chr5	171960561	171961045	MajorDMR-15-48684	5
chr5	171970668	171970692	MajorDMR-15-48685	2
chr5	171971886	171972056	MajorDMR-15-48686	4
chr5	171986130	171986481	MajorDMR-15-48687	9
chr5	172030150	172030738	MajorDMR-15-48688	20
chr5	172067764	172067807	MajorDMR-15-48689	2
chr5	172069164	172069213	MajorDMR-15-48690	2
chr5	172070061	172070682	MajorDMR-15-48691	4
chr5	172087042	172087306	MajorDMR-15-48692	4
chr5	172108057	172108122	MajorDMR-15-48693	2
chr5	172110321	172110433	MajorDMR-15-48694	4
chr5	172111362	172111727	MajorDMR-15-48695	4
chr5	172122375	172122433	MajorDMR-15-48696	2
chr5	172127555	172127758	MajorDMR-15-48697	5
chr5	172134338	172134743	MajorDMR-15-48698	7
chr5	172167972	172168178	MajorDMR-15-48699	6
chr5	172175634	172175714	MajorDMR-15-48700	4
chr5	172191864	172192040	MajorDMR-15-48701	4
chr5	172193734	172194111	MajorDMR-15-48702	2
chr5	172199243	172199981	MajorDMR-15-48703	15
chr5	172243801	172244578	MajorDMR-15-48704	7
chr5	172247162	172247533	MajorDMR-15-48705	9
chr5	172260233	172260592	MajorDMR-15-48706	2
chr5	172267206	172267210	MajorDMR-15-48707	2
chr5	172295966	172296492	MajorDMR-15-48708	3
chr5	172298759	172299212	MajorDMR-15-48709	5
chr5	172305888	172306459	MajorDMR-15-48710	12
chr5	172314292	172315140	MajorDMR-15-48711	12
chr5	172330002	172330251	MajorDMR-15-48712	9
chr5	172347398	172347788	MajorDMR-15-48713	14
chr5	172366516	172367363	MajorDMR-15-48714	12
chr5	172382776	172382826	MajorDMR-15-48715	2
chr5	172385429	172385452	MajorDMR-15-48716	2
chr5	172406058	172406109	MajorDMR-15-48717	5
chr5	172437053	172437641	MajorDMR-15-48718	3
chr5	172443739	172443775	MajorDMR-15-48719	2
chr5	172572281	172572466	MajorDMR-15-48720	2
chr5	172592805	172593715	MajorDMR-15-48721	6
chr5	172655947	172655976	MajorDMR-15-48722	2
chr5	172696123	172696527	MajorDMR-15-48723	2
chr5	172750831	172751682	MajorDMR-15-48724	9
chr5	172756824	172757098	MajorDMR-15-48725	17
chr5	172847034	172847595	MajorDMR-15-48726	11
chr5	173070627	173070801	MajorDMR-15-48727	3
chr5	173071648	173071915	MajorDMR-15-48728	2
chr5	173094157	173094844	MajorDMR-15-48729	5
chr5	173097208	173097278	MajorDMR-15-48730	2
chr5	173100215	173101482	MajorDMR-15-48731	12
chr5	173143229	173143519	MajorDMR-15-48732	6
chr5	173160045	173161053	MajorDMR-15-48733	5
chr5	173184976	173185056	MajorDMR-15-48734	4
chr5	173198446	173198603	MajorDMR-15-48735	2
chr5	173201461	173201707	MajorDMR-15-48736	3
chr5	173202815	173203103	MajorDMR-15-48737	7
chr5	173209040	173209240	MajorDMR-15-48738	3
chr5	173211713	173212605	MajorDMR-15-48739	7
chr5	173214814	173214880	MajorDMR-15-48740	2
chr5	173234205	173234641	MajorDMR-15-48741	8
chr5	173251510	173252828	MajorDMR-15-48742	15
chr5	173260128	173261046	MajorDMR-15-48743	5
chr5	173314301	173314664	MajorDMR-15-48744	7
chr5	173321025	173321853	MajorDMR-15-48745	6
chr5	173322706	173323151	MajorDMR-15-48746	4
chr5	173323759	173323838	MajorDMR-15-48747	3
chr5	173326602	173327079	MajorDMR-15-48748	3
chr5	173327721	173327896	MajorDMR-15-48749	3
chr5	173328520	173328836	MajorDMR-15-48750	4
chr5	173330520	173330617	MajorDMR-15-48751	2
chr5	173332368	173332440	MajorDMR-15-48752	2
chr5	173334097	173334264	MajorDMR-15-48753	4
chr5	173335321	173335396	MajorDMR-15-48754	2
chr5	173336790	173337071	MajorDMR-15-48755	6
chr5	173338311	173338391	MajorDMR-15-48756	3
chr5	173340262	173342826	MajorDMR-15-48757	20
chr5	173343500	173343621	MajorDMR-15-48758	2
chr5	173348622	173348640	MajorDMR-15-48759	2
chr5	173350763	173351053	MajorDMR-15-48760	3
chr5	173353879	173354109	MajorDMR-15-48761	3
chr5	173372091	173372169	MajorDMR-15-48762	2
chr5	173380769	173380811	MajorDMR-15-48763	2
chr5	173381899	173382229	MajorDMR-15-48764	2
chr5	173382969	173383115	MajorDMR-15-48765	3
chr5	173389672	173390037	MajorDMR-15-48766	5
chr5	173390750	173391485	MajorDMR-15-48767	14
chr5	173393702	173395792	MajorDMR-15-48768	17
chr5	173396423	173396438	MajorDMR-15-48769	2
chr5	173397484	173397560	MajorDMR-15-48770	3
chr5	173398382	173398436	MajorDMR-15-48771	5
chr5	173400843	173401048	MajorDMR-15-48772	6
chr5	173416826	173416968	MajorDMR-15-48773	4
chr5	173491316	173491387	MajorDMR-15-48774	2
chr5	173492876	173493014	MajorDMR-15-48775	2
chr5	173502289	173502702	MajorDMR-15-48776	4
chr5	173510445	173510753	MajorDMR-15-48777	3
chr5	173524142	173524185	MajorDMR-15-48778	2
chr5	173524981	173524988	MajorDMR-15-48779	2
chr5	173546126	173547354	MajorDMR-15-48780	18
chr5	173548365	173548734	MajorDMR-15-48781	3
chr5	173573475	173573555	MajorDMR-15-48782	2
chr5	173598307	173598481	MajorDMR-15-48783	2
chr5	173602675	173602910	MajorDMR-15-48784	6
chr5	173708672	173709217	MajorDMR-15-48785	4
chr5	173728086	173728643	MajorDMR-15-48786	7
chr5	173734311	173734579	MajorDMR-15-48787	3
chr5	173738622	173738760	MajorDMR-15-48788	2
chr5	173739377	173739534	MajorDMR-15-48789	9
chr5	173744488	173744737	MajorDMR-15-48790	4
chr5	173750939	173751299	MajorDMR-15-48791	5
chr5	173754340	173754482	MajorDMR-15-48792	3
chr5	173955233	173955294	MajorDMR-15-48793	2
chr5	173956764	173956885	MajorDMR-15-48794	2
chr5	173959495	173960761	MajorDMR-15-48795	22
chr5	174052716	174053215	MajorDMR-15-48796	6
chr5	174118268	174118958	MajorDMR-15-48797	4
chr5	174119706	174121728	MajorDMR-15-48798	17
chr5	174137027	174137046	MajorDMR-15-48799	2
chr5	174156139	174156466	MajorDMR-15-48800	3
chr5	174178862	174179015	MajorDMR-15-48801	5
chr5	174265508	174265579	MajorDMR-15-48802	3
chr5	174300223	174300269	MajorDMR-15-48803	2
chr5	174337192	174337877	MajorDMR-15-48804	7
chr5	174472661	174472995	MajorDMR-15-48805	3
chr5	174641320	174641447	MajorDMR-15-48806	2
chr5	174662288	174662794	MajorDMR-15-48807	4
chr5	174673585	174674092	MajorDMR-15-48808	5
chr5	174680475	174681494	MajorDMR-15-48809	10
chr5	174714918	174715110	MajorDMR-15-48810	4
chr5	174757099	174757129	MajorDMR-15-48811	2
chr5	174782123	174782224	MajorDMR-15-48812	5
chr5	174825089	174825198	MajorDMR-15-48813	6
chr5	174842887	174842998	MajorDMR-15-48814	2
chr5	174872202	174872372	MajorDMR-15-48815	7
chr5	174883101	174883514	MajorDMR-15-48816	4
chr5	174906466	174906763	MajorDMR-15-48817	3
chr5	174920209	174920242	MajorDMR-15-48818	2
chr5	174927635	174927792	MajorDMR-15-48819	3
chr5	174944953	174945466	MajorDMR-15-48820	5
chr5	175001052	175001515	MajorDMR-15-48821	8
chr5	175006878	175007392	MajorDMR-15-48822	3
chr5	175031220	175031426	MajorDMR-15-48823	3
chr5	175036397	175037117	MajorDMR-15-48824	8
chr5	175054198	175054203	MajorDMR-15-48825	2
chr5	175084062	175084416	MajorDMR-15-48826	5
chr5	175085912	175087327	MajorDMR-15-48827	11
chr5	175094261	175094443	MajorDMR-15-48828	2
chr5	175107828	175107953	MajorDMR-15-48829	2
chr5	175129576	175129594	MajorDMR-15-48830	2
chr5	175136429	175136529	MajorDMR-15-48831	3
chr5	175137162	175137771	MajorDMR-15-48832	4
chr5	175177668	175177932	MajorDMR-15-48833	8
chr5	175199717	175199810	MajorDMR-15-48834	2
chr5	175206033	175206128	MajorDMR-15-48835	2
chr5	175225662	175225841	MajorDMR-15-48836	2
chr5	175227701	175228043	MajorDMR-15-48837	2
chr5	175236251	175236744	MajorDMR-15-48838	5
chr5	175241785	175241938	MajorDMR-15-48839	4
chr5	175257966	175258404	MajorDMR-15-48840	4
chr5	175271660	175271717	MajorDMR-15-48841	2
chr5	175277206	175277424	MajorDMR-15-48842	4
chr5	175278857	175279441	MajorDMR-15-48843	5
chr5	175298076	175298312	MajorDMR-15-48844	5
chr5	175303635	175304077	MajorDMR-15-48845	5
chr5	175433015	175433515	MajorDMR-15-48846	6
chr5	175488483	175489205	MajorDMR-15-48847	16
chr5	175489904	175489994	MajorDMR-15-48848	3
chr5	175503851	175504012	MajorDMR-15-48849	2
chr5	175559998	175561864	MajorDMR-15-48850	40
chr5	175578935	175579392	MajorDMR-15-48851	7
chr5	175621018	175621961	MajorDMR-15-48852	19
chr5	175624530	175624777	MajorDMR-15-48853	2
chr5	175625884	175626047	MajorDMR-15-48854	4
chr5	175626632	175627200	MajorDMR-15-48855	8
chr5	175665106	175665138	MajorDMR-15-48856	2
chr5	175789103	175789239	MajorDMR-15-48857	3
chr5	175800889	175801021	MajorDMR-15-48858	3
chr5	175802119	175802137	MajorDMR-15-48859	2
chr5	175843842	175844354	MajorDMR-15-48860	5
chr5	175863885	175863902	MajorDMR-15-48861	2
chr5	175874032	175874059	MajorDMR-15-48862	2
chr5	175925755	175926010	MajorDMR-15-48863	3
chr5	175954479	175954575	MajorDMR-15-48864	2
chr5	175957160	175957186	MajorDMR-15-48865	2
chr5	175958583	175958680	MajorDMR-15-48866	4
chr5	175971739	175972334	MajorDMR-15-48867	4
chr5	175980816	175981403	MajorDMR-15-48868	3
chr5	175989425	175989549	MajorDMR-15-48869	2
chr5	176023813	176024479	MajorDMR-15-48870	24
chr5	176037909	176038608	MajorDMR-15-48871	12
chr5	176040752	176040810	MajorDMR-15-48872	2
chr5	176041762	176042275	MajorDMR-15-48873	3
chr5	176044366	176044506	MajorDMR-15-48874	4
chr5	176045379	176045747	MajorDMR-15-48875	5
chr5	176046673	176048192	MajorDMR-15-48876	16
chr5	176053568	176054080	MajorDMR-15-48877	5
chr5	176055354	176056338	MajorDMR-15-48878	8
chr5	176072169	176072228	MajorDMR-15-48879	2
chr5	176075273	176075481	MajorDMR-15-48880	3
chr5	176080579	176080866	MajorDMR-15-48881	2
chr5	176085108	176085549	MajorDMR-15-48882	4
chr5	176088188	176088284	MajorDMR-15-48883	2
chr5	176102698	176102757	MajorDMR-15-48884	4
chr5	176104822	176104836	MajorDMR-15-48885	2
chr5	176106901	176107573	MajorDMR-15-48886	31
chr5	176120246	176120568	MajorDMR-15-48887	9
chr5	176127075	176127119	MajorDMR-15-48888	4
chr5	176128108	176128118	MajorDMR-15-48889	2
chr5	176149716	176150150	MajorDMR-15-48890	2
chr5	176158329	176159004	MajorDMR-15-48891	3
chr5	176162128	176162254	MajorDMR-15-48892	3
chr5	176163733	176164432	MajorDMR-15-48893	4
chr5	176165481	176165741	MajorDMR-15-48894	3
chr5	176166555	176167003	MajorDMR-15-48895	7
chr5	176169981	176170326	MajorDMR-15-48896	13
chr5	176171015	176171924	MajorDMR-15-48897	14
chr5	176172707	176172821	MajorDMR-15-48898	3
chr5	176211642	176211700	MajorDMR-15-48899	2
chr5	176216687	176216999	MajorDMR-15-48900	7
chr5	176219445	176220686	MajorDMR-15-48901	17
chr5	176223425	176223444	MajorDMR-15-48902	2
chr5	176236185	176236200	MajorDMR-15-48903	2
chr5	176238374	176242274	MajorDMR-15-48904	69
chr5	176243012	176243248	MajorDMR-15-48905	2
chr5	176243768	176244415	MajorDMR-15-48906	14
chr5	176245151	176245457	MajorDMR-15-48907	10
chr5	176249148	176251407	MajorDMR-15-48908	28
chr5	176255026	176255222	MajorDMR-15-48909	5
chr5	176257218	176258287	MajorDMR-15-48910	9
chr5	176261212	176264841	MajorDMR-15-48911	27
chr5	176266855	176268265	MajorDMR-15-48912	6
chr5	176270344	176271470	MajorDMR-15-48913	25
chr5	176272040	176272460	MajorDMR-15-48914	11
chr5	176273758	176274323	MajorDMR-15-48915	11
chr5	176277377	176277463	MajorDMR-15-48916	2
chr5	176278276	176279085	MajorDMR-15-48917	11
chr5	176280260	176281465	MajorDMR-15-48918	17
chr5	176289542	176290628	MajorDMR-15-48919	18
chr5	176291301	176291586	MajorDMR-15-48920	4
chr5	176292568	176292948	MajorDMR-15-48921	2
chr5	176293542	176293767	MajorDMR-15-48922	2
chr5	176297082	176297227	MajorDMR-15-48923	3
chr5	176297983	176298023	MajorDMR-15-48924	2
chr5	176298973	176299482	MajorDMR-15-48925	3
chr5	176300260	176301105	MajorDMR-15-48926	5
chr5	176301911	176303582	MajorDMR-15-48927	17
chr5	176304184	176304229	MajorDMR-15-48928	2
chr5	176304965	176305297	MajorDMR-15-48929	5
chr5	176306700	176307324	MajorDMR-15-48930	6
chr5	176309624	176310130	MajorDMR-15-48931	7
chr5	176434271	176434329	MajorDMR-15-48932	2
chr5	176467977	176468189	MajorDMR-15-48933	2
chr5	176498546	176498611	MajorDMR-15-48934	4
chr5	176514277	176514583	MajorDMR-15-48935	11
chr5	176558978	176560103	MajorDMR-15-48936	72
chr5	176621422	176621544	MajorDMR-15-48937	2
chr5	176726982	176727340	MajorDMR-15-48938	2
chr5	176738379	176738481	MajorDMR-15-48939	4
chr5	176776281	176776304	MajorDMR-15-48940	2
chr5	176784523	176785261	MajorDMR-15-48941	16
chr5	176789534	176790698	MajorDMR-15-48942	13
chr5	176793562	176794008	MajorDMR-15-48943	4
chr5	176796764	176797336	MajorDMR-15-48944	5
chr5	176808099	176808624	MajorDMR-15-48945	4
chr5	176827022	176828521	MajorDMR-15-48946	64
chr5	176829033	176830196	MajorDMR-15-48947	32
chr5	176831637	176832070	MajorDMR-15-48948	15
chr5	176852730	176852895	MajorDMR-15-48949	5
chr5	176854283	176854478	MajorDMR-15-48950	3
chr5	176859235	176859311	MajorDMR-15-48951	3
chr5	176872655	176872917	MajorDMR-15-48952	2
chr5	176876445	176876591	MajorDMR-15-48953	3
chr5	176883914	176884685	MajorDMR-15-48954	8
chr5	176885740	176886239	MajorDMR-15-48955	5
chr5	176888779	176889486	MajorDMR-15-48956	4
chr5	176902178	176902680	MajorDMR-15-48957	4
chr5	176925105	176925457	MajorDMR-15-48958	11
chr5	176962189	176962241	MajorDMR-15-48959	3
chr5	176964659	176965500	MajorDMR-15-48960	12
chr5	176987068	176987079	MajorDMR-15-48961	2
chr5	177084901	177084968	MajorDMR-15-48962	2
chr5	177099524	177099620	MajorDMR-15-48963	3
chr5	177188216	177188299	MajorDMR-15-48964	3
chr5	177209768	177209852	MajorDMR-15-48965	2
chr5	177264288	177264630	MajorDMR-15-48966	2
chr5	177272617	177272785	MajorDMR-15-48967	3
chr5	177273768	177274086	MajorDMR-15-48968	2
chr5	177365634	177366060	MajorDMR-15-48969	5
chr5	177366958	177367274	MajorDMR-15-48970	5
chr5	177370475	177371659	MajorDMR-15-48971	23
chr5	177374925	177375104	MajorDMR-15-48972	4
chr5	177398347	177398536	MajorDMR-15-48973	2
chr5	177405876	177406268	MajorDMR-15-48974	3
chr5	177408189	177408199	MajorDMR-15-48975	2
chr5	177411447	177413070	MajorDMR-15-48976	68
chr5	177434143	177435609	MajorDMR-15-48977	31
chr5	177449366	177449632	MajorDMR-15-48978	4
chr5	177502858	177503600	MajorDMR-15-48979	7
chr5	177513412	177513513	MajorDMR-15-48980	9
chr5	177539936	177539999	MajorDMR-15-48981	2
chr5	177543078	177543211	MajorDMR-15-48982	3
chr5	177548239	177548794	MajorDMR-15-48983	14
chr5	177557037	177557273	MajorDMR-15-48984	7
chr5	177576654	177577094	MajorDMR-15-48985	2
chr5	177581301	177581614	MajorDMR-15-48986	3
chr5	177592573	177592782	MajorDMR-15-48987	6
chr5	177630702	177630790	MajorDMR-15-48988	4
chr5	177706810	177707422	MajorDMR-15-48989	5
chr5	177783485	177784240	MajorDMR-15-48990	12
chr5	177810903	177811240	MajorDMR-15-48991	2
chr5	177847154	177847298	MajorDMR-15-48992	2
chr5	177895238	177895248	MajorDMR-15-48993	2
chr5	177962263	177962510	MajorDMR-15-48994	5
chr5	178003512	178003528	MajorDMR-15-48995	2
chr5	178004245	178004518	MajorDMR-15-48996	7
chr5	178016290	178016784	MajorDMR-15-48997	14
chr5	178017852	178018187	MajorDMR-15-48998	6
chr5	178039304	178039599	MajorDMR-15-48999	7
chr5	178071999	178072183	MajorDMR-15-49000	3
chr5	178197813	178198111	MajorDMR-15-49001	2
chr5	178207708	178208022	MajorDMR-15-49002	5
chr5	178266489	178266584	MajorDMR-15-49003	2
chr5	178322575	178322674	MajorDMR-15-49004	2
chr5	178422259	178423211	MajorDMR-15-49005	22
chr5	178548054	178548263	MajorDMR-15-49006	2
chr5	178558790	178558901	MajorDMR-15-49007	2
chr5	178594083	178594638	MajorDMR-15-49008	5
chr5	178620228	178620317	MajorDMR-15-49009	3
chr5	178671162	178671187	MajorDMR-15-49010	2
chr5	178809366	178809443	MajorDMR-15-49011	2
chr5	178913661	178914094	MajorDMR-15-49012	9
chr5	178946806	178946856	MajorDMR-15-49013	3
chr5	178957810	178957933	MajorDMR-15-49014	4
chr5	178969721	178970424	MajorDMR-15-49015	6
chr5	179025378	179025645	MajorDMR-15-49016	2
chr5	179032777	179033601	MajorDMR-15-49017	14
chr5	179034587	179035881	MajorDMR-15-49018	11
chr5	179037294	179037392	MajorDMR-15-49019	3
chr5	179060732	179060867	MajorDMR-15-49020	4
chr5	179085861	179086241	MajorDMR-15-49021	4
chr5	179104814	179104952	MajorDMR-15-49022	4
chr5	179150703	179151394	MajorDMR-15-49023	3
chr5	179159018	179159256	MajorDMR-15-49024	2
chr5	179189396	179189847	MajorDMR-15-49025	4
chr5	179192431	179194742	MajorDMR-15-49026	23
chr5	179204555	179204596	MajorDMR-15-49027	2
chr5	179215599	179215672	MajorDMR-15-49028	2
chr5	179222194	179222566	MajorDMR-15-49029	7
chr5	179223672	179223984	MajorDMR-15-49030	7
chr5	179228924	179229245	MajorDMR-15-49031	7
chr5	179230624	179230774	MajorDMR-15-49032	2
chr5	179232224	179232671	MajorDMR-15-49033	8
chr5	179243712	179244442	MajorDMR-15-49034	32
chr5	179245713	179245898	MajorDMR-15-49035	8
chr5	179246521	179247027	MajorDMR-15-49036	6
chr5	179249377	179250443	MajorDMR-15-49037	11
chr5	179252942	179253206	MajorDMR-15-49038	9
chr5	179254245	179254858	MajorDMR-15-49039	7
chr5	179261291	179261311	MajorDMR-15-49040	2
chr5	179284777	179284881	MajorDMR-15-49041	2
chr5	179286691	179287598	MajorDMR-15-49042	22
chr5	179311698	179311732	MajorDMR-15-49043	2
chr5	179328132	179328644	MajorDMR-15-49044	4
chr5	179335189	179335661	MajorDMR-15-49045	8
chr5	179372899	179372915	MajorDMR-15-49046	2
chr5	179401435	179402626	MajorDMR-15-49047	12
chr5	179468699	179468716	MajorDMR-15-49048	2
chr5	179499517	179499643	MajorDMR-15-49049	3
chr5	179516938	179517186	MajorDMR-15-49050	15
chr5	179554110	179554187	MajorDMR-15-49051	5
chr5	179562028	179562411	MajorDMR-15-49052	4
chr5	179582369	179582886	MajorDMR-15-49053	17
chr5	179588632	179588689	MajorDMR-15-49054	4
chr5	179597336	179597495	MajorDMR-15-49055	7
chr5	179598491	179598746	MajorDMR-15-49056	5
chr5	179599495	179599671	MajorDMR-15-49057	2
chr5	179601077	179601588	MajorDMR-15-49058	13
chr5	179606924	179607386	MajorDMR-15-49059	6
chr5	179628148	179628931	MajorDMR-15-49060	4
chr5	179633734	179635541	MajorDMR-15-49061	38
chr5	179636442	179636618	MajorDMR-15-49062	2
chr5	179696316	179696447	MajorDMR-15-49063	2
chr5	179711188	179711660	MajorDMR-15-49064	9
chr5	179719962	179720286	MajorDMR-15-49065	2
chr5	179755732	179755955	MajorDMR-15-49066	4
chr5	179762130	179762590	MajorDMR-15-49067	2
chr5	179770283	179771216	MajorDMR-15-49068	10
chr5	179778315	179778388	MajorDMR-15-49069	2
chr5	179779044	179779419	MajorDMR-15-49070	17
chr5	179781016	179781485	MajorDMR-15-49071	17
chr5	179898279	179898301	MajorDMR-15-49072	2
chr5	179920876	179920886	MajorDMR-15-49073	2
chr5	179934596	179934670	MajorDMR-15-49074	2
chr5	180016747	180017056	MajorDMR-15-49075	5
chr5	180018783	180019348	MajorDMR-15-49076	8
chr5	180045472	180045626	MajorDMR-15-49077	3
chr5	180075649	180075896	MajorDMR-15-49078	6
chr5	180097491	180097921	MajorDMR-15-49079	4
chr5	180100310	180100718	MajorDMR-15-49080	10
chr5	180113853	180114121	MajorDMR-15-49081	4
chr5	180115464	180115818	MajorDMR-15-49082	4
chr5	180211567	180211860	MajorDMR-15-49083	2
chr5	180257690	180257845	MajorDMR-15-49084	3
chr5	180259075	180259286	MajorDMR-15-49085	3
chr5	180300917	180300992	MajorDMR-15-49086	2
chr5	180478184	180478593	MajorDMR-15-49087	4
chr5	180480754	180481518	MajorDMR-15-49088	6
chr5	180586320	180586540	MajorDMR-15-49089	2
chr5	180587274	180587589	MajorDMR-15-49090	5
chr5	180600029	180600420	MajorDMR-15-49091	4
chr5	180609069	180609080	MajorDMR-15-49092	2
chr5	180609787	180610090	MajorDMR-15-49093	5
chr5	180612074	180612124	MajorDMR-15-49094	2
chr5	180632619	180633470	MajorDMR-15-49095	31
chr5	180643201	180643556	MajorDMR-15-49096	9
chr5	180645811	180645991	MajorDMR-15-49097	2
chr5	180648288	180648823	MajorDMR-15-49098	10
chr5	180673947	180675005	MajorDMR-15-49099	12
chr5	180675693	180676279	MajorDMR-15-49100	3
chr5	180678273	180678576	MajorDMR-15-49101	3
chr5	180680900	180681277	MajorDMR-15-49102	2
chr5	180683206	180683439	MajorDMR-15-49103	3
chr5	180689358	180689443	MajorDMR-15-49104	2
chr6	154537	154567	MajorDMR-15-49105	2
chr6	220051	220137	MajorDMR-15-49106	3
chr6	371139	371180	MajorDMR-15-49107	2
chr6	389869	389960	MajorDMR-15-49108	2
chr6	390775	390934	MajorDMR-15-49109	2
chr6	393687	394074	MajorDMR-15-49110	18
chr6	459698	459711	MajorDMR-15-49111	2
chr6	474538	475523	MajorDMR-15-49112	14
chr6	506704	506813	MajorDMR-15-49113	3
chr6	527278	527594	MajorDMR-15-49114	2
chr6	711291	711827	MajorDMR-15-49115	10
chr6	722079	722348	MajorDMR-15-49116	9
chr6	761618	762191	MajorDMR-15-49117	9
chr6	797602	797988	MajorDMR-15-49118	2
chr6	968848	969392	MajorDMR-15-49119	7
chr6	980128	980140	MajorDMR-15-49120	2
chr6	1103322	1103485	MajorDMR-15-49121	2
chr6	1104254	1104418	MajorDMR-15-49122	5
chr6	1111511	1111872	MajorDMR-15-49123	5
chr6	1245327	1245812	MajorDMR-15-49124	6
chr6	1326914	1327127	MajorDMR-15-49125	3
chr6	1397244	1397460	MajorDMR-15-49126	2
chr6	1424587	1425031	MajorDMR-15-49127	13
chr6	1446254	1446365	MajorDMR-15-49128	2
chr6	1485231	1485445	MajorDMR-15-49129	3
chr6	1524165	1524764	MajorDMR-15-49130	25
chr6	1527329	1527636	MajorDMR-15-49131	8
chr6	1595526	1596467	MajorDMR-15-49132	7
chr6	1601350	1602104	MajorDMR-15-49133	37
chr6	1604133	1604624	MajorDMR-15-49134	11
chr6	1615694	1616431	MajorDMR-15-49135	7
chr6	1618910	1621222	MajorDMR-15-49136	56
chr6	1624305	1624985	MajorDMR-15-49137	31
chr6	1625630	1626910	MajorDMR-15-49138	23
chr6	1849997	1850885	MajorDMR-15-49139	6
chr6	1873089	1873104	MajorDMR-15-49140	2
chr6	1893714	1893985	MajorDMR-15-49141	3
chr6	1987268	1987913	MajorDMR-15-49142	5
chr6	2149773	2149999	MajorDMR-15-49143	5
chr6	2246799	2246954	MajorDMR-15-49144	5
chr6	2396658	2396711	MajorDMR-15-49145	2
chr6	2397229	2397609	MajorDMR-15-49146	4
chr6	2449180	2449462	MajorDMR-15-49147	6
chr6	2450932	2451185	MajorDMR-15-49148	4
chr6	2634253	2634476	MajorDMR-15-49149	5
chr6	2641399	2641553	MajorDMR-15-49150	2
chr6	2706927	2707259	MajorDMR-15-49151	5
chr6	2738733	2738878	MajorDMR-15-49152	3
chr6	2744542	2744760	MajorDMR-15-49153	3
chr6	2749492	2750257	MajorDMR-15-49154	8
chr6	2767820	2768813	MajorDMR-15-49155	8
chr6	2773268	2773327	MajorDMR-15-49156	2
chr6	2773875	2773925	MajorDMR-15-49157	2
chr6	2778284	2778433	MajorDMR-15-49158	3
chr6	2782798	2784049	MajorDMR-15-49159	14
chr6	2791713	2792052	MajorDMR-15-49160	2
chr6	2793843	2794049	MajorDMR-15-49161	4
chr6	2818374	2818401	MajorDMR-15-49162	2
chr6	2841467	2842360	MajorDMR-15-49163	45
chr6	2846353	2846440	MajorDMR-15-49164	2
chr6	2853681	2854733	MajorDMR-15-49165	9
chr6	2875469	2875639	MajorDMR-15-49166	4
chr6	2876493	2877054	MajorDMR-15-49167	11
chr6	2892056	2892182	MajorDMR-15-49168	3
chr6	2901585	2903044	MajorDMR-15-49169	21
chr6	2903762	2903968	MajorDMR-15-49170	11
chr6	2947848	2947858	MajorDMR-15-49171	2
chr6	2960700	2961052	MajorDMR-15-49172	4
chr6	2970261	2970825	MajorDMR-15-49173	5
chr6	2972323	2972568	MajorDMR-15-49174	3
chr6	2988036	2988352	MajorDMR-15-49175	5
chr6	3000639	3000845	MajorDMR-15-49176	7
chr6	3024195	3024268	MajorDMR-15-49177	2
chr6	3065132	3065199	MajorDMR-15-49178	2
chr6	3069963	3069995	MajorDMR-15-49179	3
chr6	3127047	3127051	MajorDMR-15-49180	2
chr6	3136420	3136634	MajorDMR-15-49181	3
chr6	3137488	3137915	MajorDMR-15-49182	4
chr6	3152546	3153127	MajorDMR-15-49183	5
chr6	3154796	3154931	MajorDMR-15-49184	4
chr6	3159438	3159460	MajorDMR-15-49185	2
chr6	3160412	3160939	MajorDMR-15-49186	18
chr6	3163690	3163943	MajorDMR-15-49187	3
chr6	3193478	3194505	MajorDMR-15-49188	23
chr6	3206332	3206406	MajorDMR-15-49189	3
chr6	3209410	3209731	MajorDMR-15-49190	10
chr6	3225600	3225993	MajorDMR-15-49191	5
chr6	3237428	3238845	MajorDMR-15-49192	21
chr6	3250718	3250886	MajorDMR-15-49193	5
chr6	3265997	3266249	MajorDMR-15-49194	5
chr6	3269983	3270136	MajorDMR-15-49195	2
chr6	3277266	3277634	MajorDMR-15-49196	3
chr6	3282485	3282819	MajorDMR-15-49197	3
chr6	3307352	3307479	MajorDMR-15-49198	2
chr6	3334875	3334956	MajorDMR-15-49199	6
chr6	3338011	3338320	MajorDMR-15-49200	4
chr6	3359678	3359846	MajorDMR-15-49201	4
chr6	3377747	3377984	MajorDMR-15-49202	4
chr6	3383711	3384517	MajorDMR-15-49203	4
chr6	3427810	3427823	MajorDMR-15-49204	2
chr6	3452054	3452135	MajorDMR-15-49205	4
chr6	3453400	3453895	MajorDMR-15-49206	2
chr6	3473585	3473668	MajorDMR-15-49207	4
chr6	3527767	3527921	MajorDMR-15-49208	2
chr6	3623901	3624779	MajorDMR-15-49209	18
chr6	3625537	3625628	MajorDMR-15-49210	4
chr6	3694285	3694341	MajorDMR-15-49211	2
chr6	3724780	3724887	MajorDMR-15-49212	2
chr6	3732740	3733145	MajorDMR-15-49213	2
chr6	3741961	3742440	MajorDMR-15-49214	3
chr6	3749486	3749521	MajorDMR-15-49215	2
chr6	3750100	3750642	MajorDMR-15-49216	3
chr6	3752542	3752942	MajorDMR-15-49217	14
chr6	3769953	3770482	MajorDMR-15-49218	6
chr6	3813514	3813640	MajorDMR-15-49219	4
chr6	3876371	3876573	MajorDMR-15-49220	2
chr6	3884223	3884742	MajorDMR-15-49221	5
chr6	3912159	3912343	MajorDMR-15-49222	2
chr6	3925379	3925619	MajorDMR-15-49223	7
chr6	3947235	3947506	MajorDMR-15-49224	3
chr6	3978413	3978734	MajorDMR-15-49225	3
chr6	3990663	3991030	MajorDMR-15-49226	7
chr6	3997271	3997578	MajorDMR-15-49227	3
chr6	4020945	4021012	MajorDMR-15-49228	2
chr6	4079052	4079385	MajorDMR-15-49229	8
chr6	4134402	4134586	MajorDMR-15-49230	2
chr6	4281829	4282076	MajorDMR-15-49231	11
chr6	4282656	4282754	MajorDMR-15-49232	3
chr6	4292181	4292186	MajorDMR-15-49233	2
chr6	4348336	4349206	MajorDMR-15-49234	14
chr6	4351915	4351941	MajorDMR-15-49235	2
chr6	4352710	4352751	MajorDMR-15-49236	3
chr6	4358869	4359190	MajorDMR-15-49237	8
chr6	4374616	4374657	MajorDMR-15-49238	2
chr6	4404093	4404377	MajorDMR-15-49239	3
chr6	4512749	4512949	MajorDMR-15-49240	3
chr6	4607047	4607681	MajorDMR-15-49241	12
chr6	4670545	4670711	MajorDMR-15-49242	5
chr6	4733140	4733356	MajorDMR-15-49243	8
chr6	4806500	4806845	MajorDMR-15-49244	3
chr6	4854326	4854375	MajorDMR-15-49245	2
chr6	4930703	4930716	MajorDMR-15-49246	2
chr6	4936884	4937088	MajorDMR-15-49247	4
chr6	5031079	5031085	MajorDMR-15-49248	2
chr6	5033217	5033601	MajorDMR-15-49249	4
chr6	5108296	5108885	MajorDMR-15-49250	9
chr6	5133187	5133683	MajorDMR-15-49251	13
chr6	5151611	5151771	MajorDMR-15-49252	4
chr6	5158131	5158232	MajorDMR-15-49253	2
chr6	5206576	5206926	MajorDMR-15-49254	3
chr6	5214970	5215157	MajorDMR-15-49255	5
chr6	5288019	5288351	MajorDMR-15-49256	2
chr6	5316231	5316354	MajorDMR-15-49257	2
chr6	5325373	5325602	MajorDMR-15-49258	2
chr6	5435750	5435976	MajorDMR-15-49259	6
chr6	5464492	5464499	MajorDMR-15-49260	2
chr6	5498345	5498612	MajorDMR-15-49261	3
chr6	5499886	5500620	MajorDMR-15-49262	6
chr6	5627428	5627487	MajorDMR-15-49263	2
chr6	5663748	5663780	MajorDMR-15-49264	2
chr6	5671107	5671827	MajorDMR-15-49265	8
chr6	5672481	5673782	MajorDMR-15-49266	14
chr6	5674612	5675138	MajorDMR-15-49267	5
chr6	5764315	5764462	MajorDMR-15-49268	5
chr6	5765353	5765620	MajorDMR-15-49269	3
chr6	5783149	5783376	MajorDMR-15-49270	3
chr6	5787082	5787472	MajorDMR-15-49271	2
chr6	5841081	5841143	MajorDMR-15-49272	2
chr6	5847116	5847362	MajorDMR-15-49273	3
chr6	5850858	5851105	MajorDMR-15-49274	5
chr6	5856286	5856629	MajorDMR-15-49275	3
chr6	5867179	5867257	MajorDMR-15-49276	2
chr6	5905614	5905861	MajorDMR-15-49277	2
chr6	5936980	5937113	MajorDMR-15-49278	5
chr6	5997259	5997886	MajorDMR-15-49279	5
chr6	5999761	6001381	MajorDMR-15-49280	28
chr6	6002482	6003621	MajorDMR-15-49281	17
chr6	6009483	6009881	MajorDMR-15-49282	13
chr6	6276048	6276306	MajorDMR-15-49283	4
chr6	6320781	6321053	MajorDMR-15-49284	4
chr6	6396170	6396560	MajorDMR-15-49285	4
chr6	6480123	6480517	MajorDMR-15-49286	4
chr6	6497050	6497065	MajorDMR-15-49287	2
chr6	6526759	6526791	MajorDMR-15-49288	3
chr6	6538819	6538826	MajorDMR-15-49289	2
chr6	6539333	6539670	MajorDMR-15-49290	5
chr6	6546300	6547075	MajorDMR-15-49291	39
chr6	6569488	6569801	MajorDMR-15-49292	9
chr6	6588304	6589788	MajorDMR-15-49293	14
chr6	6599918	6600075	MajorDMR-15-49294	2
chr6	6614955	6615524	MajorDMR-15-49295	5
chr6	6626612	6626771	MajorDMR-15-49296	3
chr6	6653207	6653240	MajorDMR-15-49297	3
chr6	6654897	6655440	MajorDMR-15-49298	6
chr6	6695394	6696092	MajorDMR-15-49299	4
chr6	6713366	6714291	MajorDMR-15-49300	14
chr6	6724335	6725627	MajorDMR-15-49301	15
chr6	6750332	6750600	MajorDMR-15-49302	10
chr6	6758922	6760141	MajorDMR-15-49303	21
chr6	6781591	6781726	MajorDMR-15-49304	2
chr6	6851358	6851448	MajorDMR-15-49305	4
chr6	6915974	6916629	MajorDMR-15-49306	10
chr6	6918215	6918220	MajorDMR-15-49307	2
chr6	6918893	6919164	MajorDMR-15-49308	4
chr6	7052859	7053544	MajorDMR-15-49309	13
chr6	7106738	7107318	MajorDMR-15-49310	9
chr6	7110381	7110606	MajorDMR-15-49311	2
chr6	7140728	7141066	MajorDMR-15-49312	7
chr6	7146275	7147317	MajorDMR-15-49313	11
chr6	7156182	7156339	MajorDMR-15-49314	3
chr6	7202186	7202420	MajorDMR-15-49315	4
chr6	7261364	7261790	MajorDMR-15-49316	3
chr6	7268133	7268159	MajorDMR-15-49317	2
chr6	7410948	7411575	MajorDMR-15-49318	7
chr6	7468772	7469138	MajorDMR-15-49319	15
chr6	7543556	7543822	MajorDMR-15-49320	3
chr6	7673305	7673668	MajorDMR-15-49321	12
chr6	7723229	7723556	MajorDMR-15-49322	7
chr6	7761263	7761314	MajorDMR-15-49323	4
chr6	8131799	8131858	MajorDMR-15-49324	2
chr6	8531151	8531286	MajorDMR-15-49325	4
chr6	8708163	8708203	MajorDMR-15-49326	2
chr6	8768560	8768681	MajorDMR-15-49327	3
chr6	8835668	8836164	MajorDMR-15-49328	4
chr6	9127484	9127706	MajorDMR-15-49329	7
chr6	9399093	9399678	MajorDMR-15-49330	27
chr6	9482680	9482759	MajorDMR-15-49331	2
chr6	9502970	9503272	MajorDMR-15-49332	3
chr6	9982684	9982740	MajorDMR-15-49333	3
chr6	10014801	10015213	MajorDMR-15-49334	6
chr6	10017628	10017712	MajorDMR-15-49335	2
chr6	10113507	10113699	MajorDMR-15-49336	6
chr6	10323158	10323385	MajorDMR-15-49337	4
chr6	10398447	10398812	MajorDMR-15-49338	5
chr6	10426580	10427076	MajorDMR-15-49339	12
chr6	10429775	10429874	MajorDMR-15-49340	2
chr6	10452105	10452215	MajorDMR-15-49341	2
chr6	10720341	10721133	MajorDMR-15-49342	5
chr6	10746900	10747182	MajorDMR-15-49343	2
chr6	10759672	10760410	MajorDMR-15-49344	3
chr6	10837357	10837679	MajorDMR-15-49345	5
chr6	10839033	10839082	MajorDMR-15-49346	2
chr6	10881846	10885128	MajorDMR-15-49347	77
chr6	10886925	10887851	MajorDMR-15-49348	27
chr6	11045156	11045206	MajorDMR-15-49349	4
chr6	11095783	11095832	MajorDMR-15-49350	2
chr6	11231111	11231157	MajorDMR-15-49351	2
chr6	11233310	11233657	MajorDMR-15-49352	6
chr6	11354228	11354660	MajorDMR-15-49353	6
chr6	11370895	11371034	MajorDMR-15-49354	4
chr6	11496882	11496958	MajorDMR-15-49355	2
chr6	11575781	11575855	MajorDMR-15-49356	2
chr6	11586795	11586807	MajorDMR-15-49357	2
chr6	11606122	11606466	MajorDMR-15-49358	2
chr6	11653703	11653764	MajorDMR-15-49359	3
chr6	11655664	11655676	MajorDMR-15-49360	2
chr6	11712039	11712055	MajorDMR-15-49361	2
chr6	11736813	11737022	MajorDMR-15-49362	3
chr6	11745093	11745114	MajorDMR-15-49363	2
chr6	11779367	11779942	MajorDMR-15-49364	5
chr6	11810253	11811177	MajorDMR-15-49365	7
chr6	11853968	11854634	MajorDMR-15-49366	3
chr6	12008622	12008852	MajorDMR-15-49367	5
chr6	12186949	12187134	MajorDMR-15-49368	2
chr6	12289656	12289794	MajorDMR-15-49369	4
chr6	12290954	12291712	MajorDMR-15-49370	3
chr6	12292595	12292655	MajorDMR-15-49371	3
chr6	12293692	12293730	MajorDMR-15-49372	2
chr6	12576347	12576458	MajorDMR-15-49373	3
chr6	12638230	12638511	MajorDMR-15-49374	3
chr6	12710273	12710665	MajorDMR-15-49375	4
chr6	12716110	12716261	MajorDMR-15-49376	4
chr6	12718751	12721080	MajorDMR-15-49377	18
chr6	12727593	12727876	MajorDMR-15-49378	2
chr6	12734084	12734361	MajorDMR-15-49379	2
chr6	12761874	12762612	MajorDMR-15-49380	8
chr6	12770130	12770876	MajorDMR-15-49381	5
chr6	12793221	12793488	MajorDMR-15-49382	2
chr6	12811324	12812109	MajorDMR-15-49383	6
chr6	12865716	12866213	MajorDMR-15-49384	2
chr6	12928594	12928618	MajorDMR-15-49385	2
chr6	12941929	12942041	MajorDMR-15-49386	3
chr6	12956977	12958801	MajorDMR-15-49387	17
chr6	12968274	12968890	MajorDMR-15-49388	6
chr6	12978929	12978956	MajorDMR-15-49389	2
chr6	12979884	12980269	MajorDMR-15-49390	3
chr6	13013244	13013428	MajorDMR-15-49391	3
chr6	13015010	13016586	MajorDMR-15-49392	29
chr6	13026653	13027021	MajorDMR-15-49393	5
chr6	13033207	13033266	MajorDMR-15-49394	2
chr6	13053488	13053641	MajorDMR-15-49395	3
chr6	13058037	13058278	MajorDMR-15-49396	4
chr6	13068842	13069147	MajorDMR-15-49397	3
chr6	13073250	13073390	MajorDMR-15-49398	3
chr6	13095124	13095296	MajorDMR-15-49399	2
chr6	13118181	13118417	MajorDMR-15-49400	4
chr6	13153391	13153404	MajorDMR-15-49401	2
chr6	13166321	13166703	MajorDMR-15-49402	3
chr6	13181428	13181602	MajorDMR-15-49403	2
chr6	13183669	13183720	MajorDMR-15-49404	2
chr6	13219820	13220050	MajorDMR-15-49405	4
chr6	13237826	13237912	MajorDMR-15-49406	2
chr6	13248692	13249133	MajorDMR-15-49407	2
chr6	13269293	13269478	MajorDMR-15-49408	4
chr6	13274247	13274376	MajorDMR-15-49409	2
chr6	13295003	13295153	MajorDMR-15-49410	3
chr6	13302791	13304612	MajorDMR-15-49411	26
chr6	13329508	13329550	MajorDMR-15-49412	2
chr6	13331892	13332323	MajorDMR-15-49413	3
chr6	13354422	13354960	MajorDMR-15-49414	8
chr6	13356349	13356418	MajorDMR-15-49415	2
chr6	13406649	13406674	MajorDMR-15-49416	2
chr6	13419212	13419441	MajorDMR-15-49417	3
chr6	13421839	13421857	MajorDMR-15-49418	2
chr6	13428548	13428742	MajorDMR-15-49419	2
chr6	13452958	13453266	MajorDMR-15-49420	3
chr6	13454356	13456109	MajorDMR-15-49421	14
chr6	13466949	13466982	MajorDMR-15-49422	2
chr6	13526871	13527302	MajorDMR-15-49423	8
chr6	13528705	13528855	MajorDMR-15-49424	3
chr6	13531575	13531683	MajorDMR-15-49425	3
chr6	13555254	13555799	MajorDMR-15-49426	7
chr6	13573757	13573805	MajorDMR-15-49427	2
chr6	13607735	13607814	MajorDMR-15-49428	3
chr6	13622024	13622192	MajorDMR-15-49429	2
chr6	13696716	13697268	MajorDMR-15-49430	6
chr6	13761922	13761995	MajorDMR-15-49431	2
chr6	13795744	13795801	MajorDMR-15-49432	3
chr6	13811255	13811691	MajorDMR-15-49433	2
chr6	13815277	13815569	MajorDMR-15-49434	5
chr6	13849018	13849206	MajorDMR-15-49435	3
chr6	13860071	13860127	MajorDMR-15-49436	4
chr6	13865592	13865600	MajorDMR-15-49437	2
chr6	13873590	13874334	MajorDMR-15-49438	10
chr6	13924230	13924688	MajorDMR-15-49439	7
chr6	13925680	13926168	MajorDMR-15-49440	10
chr6	14027039	14027690	MajorDMR-15-49441	8
chr6	14046860	14046878	MajorDMR-15-49442	2
chr6	14118306	14118505	MajorDMR-15-49443	10
chr6	14129615	14129860	MajorDMR-15-49444	2
chr6	14194571	14194683	MajorDMR-15-49445	3
chr6	14210421	14210973	MajorDMR-15-49446	9
chr6	14211978	14212257	MajorDMR-15-49447	4
chr6	14276767	14277559	MajorDMR-15-49448	5
chr6	14286375	14286612	MajorDMR-15-49449	4
chr6	14291642	14291689	MajorDMR-15-49450	2
chr6	14361536	14361951	MajorDMR-15-49451	3
chr6	14380158	14380257	MajorDMR-15-49452	2
chr6	14407360	14407409	MajorDMR-15-49453	2
chr6	14464345	14464740	MajorDMR-15-49454	3
chr6	14477235	14477813	MajorDMR-15-49455	11
chr6	14500194	14500451	MajorDMR-15-49456	4
chr6	14542975	14543185	MajorDMR-15-49457	6
chr6	14616903	14617100	MajorDMR-15-49458	7
chr6	14630446	14630567	MajorDMR-15-49459	3
chr6	14651439	14651680	MajorDMR-15-49460	3
chr6	14711344	14711802	MajorDMR-15-49461	2
chr6	14730888	14731304	MajorDMR-15-49462	7
chr6	14767888	14767938	MajorDMR-15-49463	2
chr6	14842066	14842387	MajorDMR-15-49464	7
chr6	15244520	15244708	MajorDMR-15-49465	6
chr6	15250635	15251068	MajorDMR-15-49466	2
chr6	15252100	15252435	MajorDMR-15-49467	3
chr6	15252985	15253441	MajorDMR-15-49468	2
chr6	15254016	15254322	MajorDMR-15-49469	3
chr6	15257759	15257891	MajorDMR-15-49470	3
chr6	15258960	15259169	MajorDMR-15-49471	2
chr6	15280567	15280636	MajorDMR-15-49472	2
chr6	15311065	15311079	MajorDMR-15-49473	2
chr6	15344651	15344706	MajorDMR-15-49474	2
chr6	15364932	15365041	MajorDMR-15-49475	3
chr6	15381549	15381618	MajorDMR-15-49476	2
chr6	15390588	15391208	MajorDMR-15-49477	3
chr6	15401530	15401921	MajorDMR-15-49478	4
chr6	15402816	15403456	MajorDMR-15-49479	6
chr6	15404307	15404330	MajorDMR-15-49480	2
chr6	15409193	15409208	MajorDMR-15-49481	2
chr6	15410784	15410999	MajorDMR-15-49482	2
chr6	15411640	15411764	MajorDMR-15-49483	2
chr6	15413811	15414241	MajorDMR-15-49484	5
chr6	15422477	15422787	MajorDMR-15-49485	2
chr6	15427488	15428302	MajorDMR-15-49486	6
chr6	15429907	15430854	MajorDMR-15-49487	10
chr6	15443514	15443554	MajorDMR-15-49488	2
chr6	15475906	15476067	MajorDMR-15-49489	3
chr6	15477271	15477313	MajorDMR-15-49490	2
chr6	15490574	15490658	MajorDMR-15-49491	2
chr6	15491602	15492310	MajorDMR-15-49492	6
chr6	15494173	15494263	MajorDMR-15-49493	3
chr6	15495701	15496072	MajorDMR-15-49494	3
chr6	15502361	15502668	MajorDMR-15-49495	9
chr6	15509506	15510333	MajorDMR-15-49496	3
chr6	15512485	15513400	MajorDMR-15-49497	12
chr6	15514791	15515088	MajorDMR-15-49498	6
chr6	15516121	15516460	MajorDMR-15-49499	5
chr6	15518036	15518424	MajorDMR-15-49500	2
chr6	15595748	15596569	MajorDMR-15-49501	6
chr6	15662068	15662198	MajorDMR-15-49502	3
chr6	15691241	15691334	MajorDMR-15-49503	2
chr6	15691951	15692061	MajorDMR-15-49504	5
chr6	15769424	15770199	MajorDMR-15-49505	6
chr6	15804524	15805211	MajorDMR-15-49506	7
chr6	15823802	15823988	MajorDMR-15-49507	2
chr6	15853150	15853270	MajorDMR-15-49508	2
chr6	15987987	15987997	MajorDMR-15-49509	3
chr6	16059102	16059351	MajorDMR-15-49510	4
chr6	16104867	16105546	MajorDMR-15-49511	11
chr6	16106190	16106314	MajorDMR-15-49512	3
chr6	16121263	16121296	MajorDMR-15-49513	2
chr6	16124965	16125268	MajorDMR-15-49514	3
chr6	16130294	16132279	MajorDMR-15-49515	25
chr6	16134364	16134783	MajorDMR-15-49516	2
chr6	16136703	16136884	MajorDMR-15-49517	2
chr6	16140826	16141039	MajorDMR-15-49518	7
chr6	16144723	16145474	MajorDMR-15-49519	6
chr6	16201162	16201482	MajorDMR-15-49520	3
chr6	16217051	16217118	MajorDMR-15-49521	6
chr6	16219093	16219205	MajorDMR-15-49522	5
chr6	16238155	16238428	MajorDMR-15-49523	6
chr6	16239525	16240047	MajorDMR-15-49524	13
chr6	16273446	16273796	MajorDMR-15-49525	2
chr6	16286585	16286761	MajorDMR-15-49526	4
chr6	16302020	16302166	MajorDMR-15-49527	5
chr6	16316971	16317595	MajorDMR-15-49528	6
chr6	16318401	16318998	MajorDMR-15-49529	4
chr6	16320637	16321098	MajorDMR-15-49530	7
chr6	16404065	16404365	MajorDMR-15-49531	2
chr6	16410690	16411094	MajorDMR-15-49532	3
chr6	16414319	16414890	MajorDMR-15-49533	6
chr6	16427866	16427898	MajorDMR-15-49534	2
chr6	16448065	16448085	MajorDMR-15-49535	2
chr6	16497747	16497836	MajorDMR-15-49536	5
chr6	16505692	16505702	MajorDMR-15-49537	2
chr6	16544908	16545403	MajorDMR-15-49538	4
chr6	16556531	16556853	MajorDMR-15-49539	4
chr6	16565185	16565388	MajorDMR-15-49540	2
chr6	16577064	16577710	MajorDMR-15-49541	4
chr6	16592125	16592197	MajorDMR-15-49542	2
chr6	16624981	16625361	MajorDMR-15-49543	3
chr6	16652076	16652129	MajorDMR-15-49544	2
chr6	16668065	16668652	MajorDMR-15-49545	3
chr6	16670692	16670803	MajorDMR-15-49546	2
chr6	16677203	16677430	MajorDMR-15-49547	2
chr6	16704274	16705034	MajorDMR-15-49548	8
chr6	16712734	16713064	MajorDMR-15-49549	6
chr6	16726524	16726536	MajorDMR-15-49550	2
chr6	16764448	16764615	MajorDMR-15-49551	2
chr6	16769568	16770397	MajorDMR-15-49552	6
chr6	16773702	16773798	MajorDMR-15-49553	2
chr6	16799741	16799953	MajorDMR-15-49554	2
chr6	16806241	16806585	MajorDMR-15-49555	2
chr6	16838284	16838347	MajorDMR-15-49556	3
chr6	16840741	16841026	MajorDMR-15-49557	3
chr6	16903143	16903302	MajorDMR-15-49558	3
chr6	16905131	16906148	MajorDMR-15-49559	10
chr6	16939744	16940266	MajorDMR-15-49560	6
chr6	16964785	16965109	MajorDMR-15-49561	4
chr6	17012628	17013240	MajorDMR-15-49562	7
chr6	17016470	17016678	MajorDMR-15-49563	3
chr6	17101665	17102095	MajorDMR-15-49564	11
chr6	17192335	17192387	MajorDMR-15-49565	2
chr6	17280739	17280877	MajorDMR-15-49566	7
chr6	17283050	17283114	MajorDMR-15-49567	2
chr6	17285144	17285289	MajorDMR-15-49568	3
chr6	17289363	17290870	MajorDMR-15-49569	16
chr6	17292046	17292644	MajorDMR-15-49570	6
chr6	17311937	17312189	MajorDMR-15-49571	8
chr6	17332773	17332903	MajorDMR-15-49572	2
chr6	17381637	17382331	MajorDMR-15-49573	7
chr6	17385961	17386896	MajorDMR-15-49574	11
chr6	17413248	17413648	MajorDMR-15-49575	5
chr6	17418650	17418741	MajorDMR-15-49576	3
chr6	17419712	17419938	MajorDMR-15-49577	4
chr6	17430065	17430103	MajorDMR-15-49578	2
chr6	17580305	17580425	MajorDMR-15-49579	2
chr6	17584260	17584292	MajorDMR-15-49580	2
chr6	17589460	17589898	MajorDMR-15-49581	5
chr6	17602566	17602786	MajorDMR-15-49582	3
chr6	17622469	17622645	MajorDMR-15-49583	2
chr6	17704880	17705008	MajorDMR-15-49584	2
chr6	17707686	17707764	MajorDMR-15-49585	2
chr6	17725430	17725605	MajorDMR-15-49586	6
chr6	17804666	17804720	MajorDMR-15-49587	3
chr6	17815680	17815717	MajorDMR-15-49588	3
chr6	17945320	17945660	MajorDMR-15-49589	3
chr6	17988880	17989053	MajorDMR-15-49590	7
chr6	18005588	18006183	MajorDMR-15-49591	7
chr6	18023208	18023416	MajorDMR-15-49592	3
chr6	18043648	18043796	MajorDMR-15-49593	2
chr6	18070942	18070948	MajorDMR-15-49594	2
chr6	18156502	18156735	MajorDMR-15-49595	3
chr6	18197586	18197836	MajorDMR-15-49596	3
chr6	18215886	18216350	MajorDMR-15-49597	6
chr6	18265293	18265483	MajorDMR-15-49598	2
chr6	18278052	18278577	MajorDMR-15-49599	5
chr6	18387193	18387361	MajorDMR-15-49600	2
chr6	18387966	18388121	MajorDMR-15-49601	2
chr6	18504123	18504185	MajorDMR-15-49602	3
chr6	18585393	18585672	MajorDMR-15-49603	4
chr6	18801860	18802051	MajorDMR-15-49604	3
chr6	18973260	18973873	MajorDMR-15-49605	4
chr6	18990468	18990657	MajorDMR-15-49606	2
chr6	19281630	19281711	MajorDMR-15-49607	2
chr6	19433291	19433664	MajorDMR-15-49608	5
chr6	19554948	19555162	MajorDMR-15-49609	5
chr6	19691068	19691759	MajorDMR-15-49610	10
chr6	19692584	19692876	MajorDMR-15-49611	4
chr6	19719963	19720100	MajorDMR-15-49612	8
chr6	19721992	19722449	MajorDMR-15-49613	10
chr6	19805509	19805625	MajorDMR-15-49614	2
chr6	19836592	19836975	MajorDMR-15-49615	3
chr6	19839228	19839641	MajorDMR-15-49616	6
chr6	20013177	20013549	MajorDMR-15-49617	3
chr6	20039041	20039317	MajorDMR-15-49618	5
chr6	20056333	20056442	MajorDMR-15-49619	4
chr6	20116150	20116179	MajorDMR-15-49620	2
chr6	20211967	20212281	MajorDMR-15-49621	6
chr6	20213256	20213590	MajorDMR-15-49622	6
chr6	20334030	20334227	MajorDMR-15-49623	2
chr6	20366489	20366897	MajorDMR-15-49624	2
chr6	20409933	20410037	MajorDMR-15-49625	2
chr6	20458504	20458753	MajorDMR-15-49626	3
chr6	20499383	20499822	MajorDMR-15-49627	3
chr6	20529141	20529291	MajorDMR-15-49628	2
chr6	20576072	20576135	MajorDMR-15-49629	2
chr6	20608715	20608890	MajorDMR-15-49630	3
chr6	20747472	20747725	MajorDMR-15-49631	4
chr6	20758025	20758056	MajorDMR-15-49632	2
chr6	21138730	21139014	MajorDMR-15-49633	2
chr6	21141424	21141606	MajorDMR-15-49634	3
chr6	21191707	21191753	MajorDMR-15-49635	2
chr6	21213927	21214059	MajorDMR-15-49636	3
chr6	21277720	21278889	MajorDMR-15-49637	11
chr6	21321438	21321520	MajorDMR-15-49638	3
chr6	21393892	21393942	MajorDMR-15-49639	2
chr6	21439217	21439782	MajorDMR-15-49640	4
chr6	21615801	21615991	MajorDMR-15-49641	3
chr6	21664431	21664660	MajorDMR-15-49642	7
chr6	21666998	21667033	MajorDMR-15-49643	3
chr6	21667643	21668050	MajorDMR-15-49644	10
chr6	21828321	21828342	MajorDMR-15-49645	2
chr6	21847195	21848512	MajorDMR-15-49646	16
chr6	21858291	21858500	MajorDMR-15-49647	2
chr6	21870530	21870664	MajorDMR-15-49648	2
chr6	21954585	21954985	MajorDMR-15-49649	6
chr6	21987719	21987979	MajorDMR-15-49650	2
chr6	22004101	22004157	MajorDMR-15-49651	2
chr6	22072069	22072104	MajorDMR-15-49652	2
chr6	22326765	22327064	MajorDMR-15-49653	4
chr6	22588748	22589083	MajorDMR-15-49654	6
chr6	22785125	22785541	MajorDMR-15-49655	2
chr6	22828490	22828850	MajorDMR-15-49656	4
chr6	23003917	23004258	MajorDMR-15-49657	5
chr6	23036867	23036901	MajorDMR-15-49658	2
chr6	23282312	23282971	MajorDMR-15-49659	8
chr6	23366871	23367065	MajorDMR-15-49660	3
chr6	23447085	23447205	MajorDMR-15-49661	2
chr6	23467084	23467365	MajorDMR-15-49662	2
chr6	23697265	23697335	MajorDMR-15-49663	3
chr6	23703207	23703256	MajorDMR-15-49664	2
chr6	23784594	23784993	MajorDMR-15-49665	2
chr6	24004239	24004569	MajorDMR-15-49666	4
chr6	24009421	24010133	MajorDMR-15-49667	6
chr6	24126059	24126112	MajorDMR-15-49668	2
chr6	24127419	24128236	MajorDMR-15-49669	5
chr6	24132020	24132166	MajorDMR-15-49670	2
chr6	24146059	24146215	MajorDMR-15-49671	3
chr6	24148135	24148340	MajorDMR-15-49672	3
chr6	24149961	24150349	MajorDMR-15-49673	2
chr6	24283619	24284128	MajorDMR-15-49674	4
chr6	24313849	24314102	MajorDMR-15-49675	4
chr6	24358669	24358783	MajorDMR-15-49676	2
chr6	24360602	24360979	MajorDMR-15-49677	3
chr6	24389410	24389423	MajorDMR-15-49678	2
chr6	24403979	24404369	MajorDMR-15-49679	3
chr6	24432998	24433195	MajorDMR-15-49680	4
chr6	24494008	24494463	MajorDMR-15-49681	6
chr6	24501716	24501797	MajorDMR-15-49682	2
chr6	24522891	24522918	MajorDMR-15-49683	2
chr6	24525240	24525268	MajorDMR-15-49684	2
chr6	24546905	24546991	MajorDMR-15-49685	2
chr6	24583613	24584276	MajorDMR-15-49686	5
chr6	24601585	24601990	MajorDMR-15-49687	4
chr6	24614341	24614536	MajorDMR-15-49688	4
chr6	24644270	24644362	MajorDMR-15-49689	2
chr6	24645113	24645560	MajorDMR-15-49690	3
chr6	24705814	24706173	MajorDMR-15-49691	3
chr6	24711355	24711544	MajorDMR-15-49692	2
chr6	24712353	24712437	MajorDMR-15-49693	2
chr6	24713834	24715049	MajorDMR-15-49694	7
chr6	24715967	24716103	MajorDMR-15-49695	2
chr6	24718349	24718590	MajorDMR-15-49696	2
chr6	24722395	24722541	MajorDMR-15-49697	3
chr6	24855682	24856139	MajorDMR-15-49698	5
chr6	24857383	24858187	MajorDMR-15-49699	4
chr6	24912205	24912311	MajorDMR-15-49700	3
chr6	24928817	24928948	MajorDMR-15-49701	2
chr6	25049868	25051146	MajorDMR-15-49702	14
chr6	25138309	25138364	MajorDMR-15-49703	3
chr6	25232779	25233342	MajorDMR-15-49704	14
chr6	25278724	25278827	MajorDMR-15-49705	2
chr6	25280777	25281527	MajorDMR-15-49706	17
chr6	25282529	25282719	MajorDMR-15-49707	3
chr6	25292061	25292214	MajorDMR-15-49708	3
chr6	25313029	25313175	MajorDMR-15-49709	2
chr6	25363784	25364172	MajorDMR-15-49710	2
chr6	25365098	25365384	MajorDMR-15-49711	3
chr6	25369451	25369904	MajorDMR-15-49712	6
chr6	25486147	25486581	MajorDMR-15-49713	5
chr6	25577611	25577902	MajorDMR-15-49714	2
chr6	25591512	25591918	MajorDMR-15-49715	5
chr6	25606179	25606193	MajorDMR-15-49716	2
chr6	25882462	25882600	MajorDMR-15-49717	2
chr6	25992046	25992111	MajorDMR-15-49718	3
chr6	25993343	25993646	MajorDMR-15-49719	5
chr6	26016458	26016474	MajorDMR-15-49720	2
chr6	26017001	26018276	MajorDMR-15-49721	22
chr6	26027788	26027865	MajorDMR-15-49722	2
chr6	26031807	26032039	MajorDMR-15-49723	7
chr6	26046022	26046220	MajorDMR-15-49724	4
chr6	26087641	26087897	MajorDMR-15-49725	7
chr6	26103395	26103606	MajorDMR-15-49726	2
chr6	26104830	26104952	MajorDMR-15-49727	2
chr6	26122808	26123091	MajorDMR-15-49728	2
chr6	26141636	26142109	MajorDMR-15-49729	4
chr6	26155569	26155936	MajorDMR-15-49730	2
chr6	26173490	26173760	MajorDMR-15-49731	3
chr6	26200548	26200669	MajorDMR-15-49732	2
chr6	26215362	26215703	MajorDMR-15-49733	4
chr6	26233189	26233731	MajorDMR-15-49734	6
chr6	26235516	26235700	MajorDMR-15-49735	2
chr6	26241650	26241722	MajorDMR-15-49736	3
chr6	26270853	26271232	MajorDMR-15-49737	4
chr6	26274068	26274696	MajorDMR-15-49738	7
chr6	26284525	26284653	MajorDMR-15-49739	6
chr6	26299317	26299988	MajorDMR-15-49740	4
chr6	26305661	26305788	MajorDMR-15-49741	2
chr6	26311147	26311740	MajorDMR-15-49742	5
chr6	26313859	26314317	MajorDMR-15-49743	12
chr6	26327411	26327664	MajorDMR-15-49744	2
chr6	26341735	26341878	MajorDMR-15-49745	6
chr6	26522139	26522600	MajorDMR-15-49746	15
chr6	26534359	26535120	MajorDMR-15-49747	13
chr6	26551112	26551116	MajorDMR-15-49748	2
chr6	26553082	26553301	MajorDMR-15-49749	4
chr6	26555115	26555801	MajorDMR-15-49750	9
chr6	26556762	26556951	MajorDMR-15-49751	2
chr6	26571634	26572573	MajorDMR-15-49752	4
chr6	26613881	26615344	MajorDMR-15-49753	15
chr6	26925040	26925157	MajorDMR-15-49754	2
chr6	27101314	27101942	MajorDMR-15-49755	10
chr6	27108130	27108134	MajorDMR-15-49756	2
chr6	27124947	27125224	MajorDMR-15-49757	8
chr6	27130207	27130218	MajorDMR-15-49758	2
chr6	27143966	27144563	MajorDMR-15-49759	11
chr6	27218212	27218804	MajorDMR-15-49760	10
chr6	27342094	27342270	MajorDMR-15-49761	2
chr6	27374995	27375424	MajorDMR-15-49762	2
chr6	27445863	27445896	MajorDMR-15-49763	2
chr6	27486122	27486351	MajorDMR-15-49764	5
chr6	27652221	27653019	MajorDMR-15-49765	10
chr6	27654669	27654995	MajorDMR-15-49766	2
chr6	27656284	27656551	MajorDMR-15-49767	5
chr6	27722371	27722805	MajorDMR-15-49768	2
chr6	27725104	27725417	MajorDMR-15-49769	8
chr6	27729246	27729835	MajorDMR-15-49770	8
chr6	27760875	27761039	MajorDMR-15-49771	2
chr6	27774482	27774664	MajorDMR-15-49772	2
chr6	27776488	27776848	MajorDMR-15-49773	4
chr6	27778557	27778757	MajorDMR-15-49774	4
chr6	27792805	27793159	MajorDMR-15-49775	2
chr6	27793762	27794382	MajorDMR-15-49776	6
chr6	27798315	27798500	MajorDMR-15-49777	4
chr6	27831567	27832034	MajorDMR-15-49778	16
chr6	27841699	27841752	MajorDMR-15-49779	3
chr6	27857673	27858172	MajorDMR-15-49780	4
chr6	27859217	27860119	MajorDMR-15-49781	9
chr6	27871302	27871518	MajorDMR-15-49782	5
chr6	28047735	28047880	MajorDMR-15-49783	2
chr6	28192588	28192683	MajorDMR-15-49784	3
chr6	28226688	28226942	MajorDMR-15-49785	3
chr6	28250294	28250476	MajorDMR-15-49786	5
chr6	28321300	28321837	MajorDMR-15-49787	3
chr6	28324507	28325001	MajorDMR-15-49788	7
chr6	28362270	28362577	MajorDMR-15-49789	3
chr6	28366569	28366642	MajorDMR-15-49790	2
chr6	28442930	28443070	MajorDMR-15-49791	2
chr6	28446454	28446476	MajorDMR-15-49792	3
chr6	28456710	28457202	MajorDMR-15-49793	7
chr6	28505511	28505729	MajorDMR-15-49794	8
chr6	28511230	28512389	MajorDMR-15-49795	29
chr6	28521919	28522234	MajorDMR-15-49796	8
chr6	28555917	28556682	MajorDMR-15-49797	6
chr6	28601126	28602010	MajorDMR-15-49798	4
chr6	28603754	28603971	MajorDMR-15-49799	2
chr6	28627112	28627257	MajorDMR-15-49800	2
chr6	28661042	28661638	MajorDMR-15-49801	9
chr6	28759038	28759252	MajorDMR-15-49802	2
chr6	28802501	28802533	MajorDMR-15-49803	4
chr6	28830664	28831110	MajorDMR-15-49804	9
chr6	28849464	28850267	MajorDMR-15-49805	6
chr6	28862989	28863037	MajorDMR-15-49806	2
chr6	28865841	28866327	MajorDMR-15-49807	12
chr6	28907484	28907732	MajorDMR-15-49808	3
chr6	28918808	28918943	MajorDMR-15-49809	2
chr6	28920596	28921633	MajorDMR-15-49810	10
chr6	28922172	28922206	MajorDMR-15-49811	2
chr6	28944907	28945724	MajorDMR-15-49812	12
chr6	28950972	28951008	MajorDMR-15-49813	2
chr6	28952020	28952976	MajorDMR-15-49814	8
chr6	29327041	29327193	MajorDMR-15-49815	2
chr6	29570007	29570041	MajorDMR-15-49816	2
chr6	29571041	29571075	MajorDMR-15-49817	2
chr6	29578495	29578537	MajorDMR-15-49818	2
chr6	29581116	29581229	MajorDMR-15-49819	3
chr6	29590553	29592691	MajorDMR-15-49820	8
chr6	29593432	29593491	MajorDMR-15-49821	2
chr6	29597112	29599251	MajorDMR-15-49822	14
chr6	29602466	29602526	MajorDMR-15-49823	2
chr6	29680913	29680968	MajorDMR-15-49824	2
chr6	29686359	29686363	MajorDMR-15-49825	2
chr6	29723230	29724208	MajorDMR-15-49826	8
chr6	29795433	29795663	MajorDMR-15-49827	8
chr6	29815605	29815788	MajorDMR-15-49828	2
chr6	29831807	29832030	MajorDMR-15-49829	8
chr6	29855053	29855348	MajorDMR-15-49830	6
chr6	29856319	29856518	MajorDMR-15-49831	5
chr6	29876646	29876786	MajorDMR-15-49832	2
chr6	29894161	29895249	MajorDMR-15-49833	28
chr6	29897141	29897226	MajorDMR-15-49834	2
chr6	29903966	29904180	MajorDMR-15-49835	2
chr6	29943087	29944359	MajorDMR-15-49836	12
chr6	29974137	29974388	MajorDMR-15-49837	10
chr6	29975144	29975627	MajorDMR-15-49838	13
chr6	30039231	30039365	MajorDMR-15-49839	3
chr6	30042674	30043925	MajorDMR-15-49840	23
chr6	30095007	30095518	MajorDMR-15-49841	17
chr6	30099260	30099277	MajorDMR-15-49842	2
chr6	30205737	30205849	MajorDMR-15-49843	3
chr6	30228159	30228255	MajorDMR-15-49844	8
chr6	30231222	30231768	MajorDMR-15-49845	4
chr6	30232369	30232715	MajorDMR-15-49846	6
chr6	30235202	30235381	MajorDMR-15-49847	2
chr6	30313830	30314116	MajorDMR-15-49848	2
chr6	30317347	30317520	MajorDMR-15-49849	3
chr6	30324890	30325295	MajorDMR-15-49850	3
chr6	30326119	30326574	MajorDMR-15-49851	10
chr6	30484474	30484603	MajorDMR-15-49852	5
chr6	30509644	30510022	MajorDMR-15-49853	2
chr6	30554260	30555272	MajorDMR-15-49854	9
chr6	30565606	30565610	MajorDMR-15-49855	2
chr6	30579287	30579441	MajorDMR-15-49856	2
chr6	30580580	30580638	MajorDMR-15-49857	2
chr6	30616037	30616212	MajorDMR-15-49858	3
chr6	30647082	30647293	MajorDMR-15-49859	4
chr6	30658380	30658422	MajorDMR-15-49860	4
chr6	30690937	30691374	MajorDMR-15-49861	3
chr6	30698298	30699384	MajorDMR-15-49862	6
chr6	30711089	30711905	MajorDMR-15-49863	18
chr6	30712679	30712723	MajorDMR-15-49864	3
chr6	30732323	30732438	MajorDMR-15-49865	2
chr6	30737250	30737591	MajorDMR-15-49866	5
chr6	30749602	30749924	MajorDMR-15-49867	2
chr6	30845324	30845780	MajorDMR-15-49868	3
chr6	30875318	30875518	MajorDMR-15-49869	3
chr6	30882733	30883075	MajorDMR-15-49870	3
chr6	30884047	30884125	MajorDMR-15-49871	2
chr6	30910446	30910670	MajorDMR-15-49872	7
chr6	30923127	30923683	MajorDMR-15-49873	25
chr6	30949935	30949989	MajorDMR-15-49874	2
chr6	30988130	30988424	MajorDMR-15-49875	9
chr6	31004784	31005726	MajorDMR-15-49876	9
chr6	31010700	31010838	MajorDMR-15-49877	2
chr6	31026214	31026288	MajorDMR-15-49878	2
chr6	31035362	31035608	MajorDMR-15-49879	6
chr6	31082403	31082632	MajorDMR-15-49880	3
chr6	31090856	31091074	MajorDMR-15-49881	6
chr6	31105125	31105928	MajorDMR-15-49882	7
chr6	31138250	31138421	MajorDMR-15-49883	3
chr6	31166270	31166348	MajorDMR-15-49884	3
chr6	31170721	31171861	MajorDMR-15-49885	12
chr6	31201874	31201894	MajorDMR-15-49886	2
chr6	31229774	31230042	MajorDMR-15-49887	3
chr6	31235726	31235787	MajorDMR-15-49888	2
chr6	31240423	31241242	MajorDMR-15-49889	8
chr6	31322120	31322221	MajorDMR-15-49890	2
chr6	31323844	31324173	MajorDMR-15-49891	7
chr6	31335086	31335118	MajorDMR-15-49892	3
chr6	31370236	31370926	MajorDMR-15-49893	6
chr6	31409354	31409362	MajorDMR-15-49894	2
chr6	31458458	31458508	MajorDMR-15-49895	2
chr6	31459697	31459902	MajorDMR-15-49896	2
chr6	31461530	31461694	MajorDMR-15-49897	3
chr6	31462535	31462742	MajorDMR-15-49898	3
chr6	31465206	31465502	MajorDMR-15-49899	3
chr6	31497705	31497989	MajorDMR-15-49900	4
chr6	31500305	31500674	MajorDMR-15-49901	5
chr6	31506649	31506775	MajorDMR-15-49902	4
chr6	31510958	31511015	MajorDMR-15-49903	2
chr6	31513176	31513681	MajorDMR-15-49904	3
chr6	31526544	31527029	MajorDMR-15-49905	5
chr6	31532562	31532892	MajorDMR-15-49906	2
chr6	31566213	31566456	MajorDMR-15-49907	3
chr6	31605032	31605680	MajorDMR-15-49908	4
chr6	31606203	31606523	MajorDMR-15-49909	3
chr6	31650834	31651159	MajorDMR-15-49910	2
chr6	31681633	31682213	MajorDMR-15-49911	6
chr6	31696222	31696721	MajorDMR-15-49912	9
chr6	31703976	31704540	MajorDMR-15-49913	5
chr6	31705962	31706345	MajorDMR-15-49914	5
chr6	31744338	31745285	MajorDMR-15-49915	13
chr6	31761816	31761831	MajorDMR-15-49916	3
chr6	31786641	31786748	MajorDMR-15-49917	2
chr6	31788524	31789470	MajorDMR-15-49918	15
chr6	31794518	31794750	MajorDMR-15-49919	4
chr6	31798301	31798558	MajorDMR-15-49920	5
chr6	31802028	31802158	MajorDMR-15-49921	3
chr6	31804305	31804884	MajorDMR-15-49922	5
chr6	31850307	31850478	MajorDMR-15-49923	3
chr6	31868590	31868798	MajorDMR-15-49924	2
chr6	31879353	31879740	MajorDMR-15-49925	2
chr6	32038594	32038882	MajorDMR-15-49926	2
chr6	32054560	32055335	MajorDMR-15-49927	25
chr6	32063618	32065044	MajorDMR-15-49928	53
chr6	32077311	32077328	MajorDMR-15-49929	2
chr6	32078573	32078625	MajorDMR-15-49930	4
chr6	32098638	32098838	MajorDMR-15-49931	2
chr6	32116028	32117566	MajorDMR-15-49932	10
chr6	32153539	32153658	MajorDMR-15-49933	5
chr6	32162672	32162696	MajorDMR-15-49934	2
chr6	32164800	32165322	MajorDMR-15-49935	9
chr6	32203345	32203607	MajorDMR-15-49936	3
chr6	32212552	32212657	MajorDMR-15-49937	4
chr6	32222335	32223209	MajorDMR-15-49938	3
chr6	32365112	32365239	MajorDMR-15-49939	3
chr6	32381352	32381692	MajorDMR-15-49940	3
chr6	32490330	32490351	MajorDMR-15-49941	2
chr6	32552211	32552936	MajorDMR-15-49942	6
chr6	32632260	32632310	MajorDMR-15-49943	3
chr6	32633156	32633745	MajorDMR-15-49944	5
chr6	32705150	32705596	MajorDMR-15-49945	2
chr6	32812703	32813338	MajorDMR-15-49946	13
chr6	32820409	32820642	MajorDMR-15-49947	2
chr6	32847522	32847843	MajorDMR-15-49948	5
chr6	32945233	32946525	MajorDMR-15-49949	7
chr6	32947245	32947383	MajorDMR-15-49950	2
chr6	32948342	32948462	MajorDMR-15-49951	5
chr6	32977004	32977139	MajorDMR-15-49952	2
chr6	33025711	33025825	MajorDMR-15-49953	4
chr6	33047956	33048292	MajorDMR-15-49954	4
chr6	33116922	33116978	MajorDMR-15-49955	2
chr6	33160056	33160573	MajorDMR-15-49956	20
chr6	33161272	33161850	MajorDMR-15-49957	13
chr6	33172976	33173426	MajorDMR-15-49958	4
chr6	33174760	33175157	MajorDMR-15-49959	5
chr6	33180471	33180611	MajorDMR-15-49960	2
chr6	33181939	33182038	MajorDMR-15-49961	2
chr6	33215627	33215983	MajorDMR-15-49962	8
chr6	33245487	33245707	MajorDMR-15-49963	3
chr6	33280051	33280229	MajorDMR-15-49964	6
chr6	33282494	33283159	MajorDMR-15-49965	6
chr6	33288217	33288241	MajorDMR-15-49966	2
chr6	33352519	33352576	MajorDMR-15-49967	3
chr6	33384527	33384623	MajorDMR-15-49968	2
chr6	33389171	33389459	MajorDMR-15-49969	2
chr6	33392746	33393106	MajorDMR-15-49970	3
chr6	33397232	33397884	MajorDMR-15-49971	3
chr6	33399777	33400583	MajorDMR-15-49972	10
chr6	33401750	33401761	MajorDMR-15-49973	2
chr6	33402700	33402935	MajorDMR-15-49974	3
chr6	33407585	33407899	MajorDMR-15-49975	2
chr6	33418868	33419354	MajorDMR-15-49976	2
chr6	33420768	33421181	MajorDMR-15-49977	5
chr6	33477002	33477025	MajorDMR-15-49978	2
chr6	33479981	33480272	MajorDMR-15-49979	2
chr6	33538555	33538603	MajorDMR-15-49980	2
chr6	33560540	33561687	MajorDMR-15-49981	21
chr6	33589278	33589928	MajorDMR-15-49982	36
chr6	33600894	33601178	MajorDMR-15-49983	11
chr6	33601721	33602499	MajorDMR-15-49984	19
chr6	33650991	33651534	MajorDMR-15-49985	15
chr6	33661033	33661424	MajorDMR-15-49986	2
chr6	33676592	33676821	MajorDMR-15-49987	2
chr6	33677419	33677661	MajorDMR-15-49988	3
chr6	33752800	33753017	MajorDMR-15-49989	5
chr6	33784626	33785228	MajorDMR-15-49990	4
chr6	33796950	33797087	MajorDMR-15-49991	4
chr6	33806091	33806410	MajorDMR-15-49992	7
chr6	33810939	33811107	MajorDMR-15-49993	2
chr6	33842818	33843341	MajorDMR-15-49994	5
chr6	33882509	33882924	MajorDMR-15-49995	10
chr6	33895071	33895796	MajorDMR-15-49996	5
chr6	33902844	33903218	MajorDMR-15-49997	4
chr6	33926814	33927029	MajorDMR-15-49998	6
chr6	33928476	33929075	MajorDMR-15-49999	3
chr6	33935216	33935287	MajorDMR-15-50000	2
chr6	33943547	33943936	MajorDMR-15-50001	13
chr6	33950893	33951141	MajorDMR-15-50002	5
chr6	33970757	33970920	MajorDMR-15-50003	4
chr6	34031527	34031534	MajorDMR-15-50004	2
chr6	34035197	34035239	MajorDMR-15-50005	3
chr6	34055109	34055619	MajorDMR-15-50006	10
chr6	34063729	34063839	MajorDMR-15-50007	3
chr6	34065228	34065353	MajorDMR-15-50008	2
chr6	34082803	34083968	MajorDMR-15-50009	10
chr6	34104047	34104333	MajorDMR-15-50010	3
chr6	34109454	34109479	MajorDMR-15-50011	2
chr6	34110126	34110747	MajorDMR-15-50012	11
chr6	34111466	34111863	MajorDMR-15-50013	6
chr6	34113907	34114321	MajorDMR-15-50014	6
chr6	34115848	34116104	MajorDMR-15-50015	2
chr6	34119136	34119482	MajorDMR-15-50016	7
chr6	34122198	34122235	MajorDMR-15-50017	2
chr6	34123161	34123229	MajorDMR-15-50018	2
chr6	34124368	34124381	MajorDMR-15-50019	2
chr6	34131464	34131673	MajorDMR-15-50020	2
chr6	34163715	34163967	MajorDMR-15-50021	3
chr6	34202516	34204366	MajorDMR-15-50022	50
chr6	34206083	34206492	MajorDMR-15-50023	6
chr6	34210530	34211014	MajorDMR-15-50024	2
chr6	34212058	34212977	MajorDMR-15-50025	14
chr6	34214317	34215618	MajorDMR-15-50026	5
chr6	34245340	34245411	MajorDMR-15-50027	2
chr6	34252810	34252821	MajorDMR-15-50028	2
chr6	34256547	34256677	MajorDMR-15-50029	5
chr6	34285911	34286031	MajorDMR-15-50030	2
chr6	34309654	34309684	MajorDMR-15-50031	2
chr6	34326552	34326577	MajorDMR-15-50032	2
chr6	34334044	34334549	MajorDMR-15-50033	4
chr6	34340947	34341051	MajorDMR-15-50034	3
chr6	34341647	34341913	MajorDMR-15-50035	4
chr6	34348982	34349090	MajorDMR-15-50036	3
chr6	34351266	34352204	MajorDMR-15-50037	5
chr6	34357555	34358415	MajorDMR-15-50038	8
chr6	34361394	34362022	MajorDMR-15-50039	8
chr6	34384440	34385608	MajorDMR-15-50040	6
chr6	34386180	34386311	MajorDMR-15-50041	4
chr6	34416261	34416349	MajorDMR-15-50042	3
chr6	34429850	34430547	MajorDMR-15-50043	9
chr6	34435364	34435524	MajorDMR-15-50044	3
chr6	34457117	34457251	MajorDMR-15-50045	2
chr6	34458634	34458914	MajorDMR-15-50046	8
chr6	34462943	34463253	MajorDMR-15-50047	3
chr6	34475294	34475467	MajorDMR-15-50048	2
chr6	34482990	34483152	MajorDMR-15-50049	2
chr6	34497639	34497860	MajorDMR-15-50050	2
chr6	34574533	34574588	MajorDMR-15-50051	2
chr6	34577716	34577933	MajorDMR-15-50052	4
chr6	34665298	34665428	MajorDMR-15-50053	3
chr6	35016448	35016868	MajorDMR-15-50054	3
chr6	35027651	35027704	MajorDMR-15-50055	2
chr6	35045640	35045731	MajorDMR-15-50056	3
chr6	35108637	35109193	MajorDMR-15-50057	24
chr6	35149921	35150359	MajorDMR-15-50058	11
chr6	35182541	35183401	MajorDMR-15-50059	13
chr6	35185074	35185168	MajorDMR-15-50060	2
chr6	35213134	35213187	MajorDMR-15-50061	2
chr6	35262324	35262331	MajorDMR-15-50062	2
chr6	35265586	35265644	MajorDMR-15-50063	3
chr6	35286647	35286654	MajorDMR-15-50064	2
chr6	35295337	35295778	MajorDMR-15-50065	4
chr6	35338212	35338421	MajorDMR-15-50066	3
chr6	35346342	35346484	MajorDMR-15-50067	2
chr6	35356128	35356161	MajorDMR-15-50068	2
chr6	35381706	35381889	MajorDMR-15-50069	3
chr6	35420579	35421117	MajorDMR-15-50070	17
chr6	35422258	35422527	MajorDMR-15-50071	2
chr6	35438315	35438387	MajorDMR-15-50072	2
chr6	35440201	35440629	MajorDMR-15-50073	3
chr6	35457998	35458401	MajorDMR-15-50074	14
chr6	35464175	35464424	MajorDMR-15-50075	7
chr6	35466126	35466236	MajorDMR-15-50076	3
chr6	35479388	35479404	MajorDMR-15-50077	2
chr6	35480050	35480057	MajorDMR-15-50078	2
chr6	35510103	35510113	MajorDMR-15-50079	2
chr6	35536998	35537154	MajorDMR-15-50080	3
chr6	35551690	35551933	MajorDMR-15-50081	3
chr6	35656905	35657041	MajorDMR-15-50082	3
chr6	35687309	35687824	MajorDMR-15-50083	5
chr6	35693553	35693647	MajorDMR-15-50084	4
chr6	35695008	35695021	MajorDMR-15-50085	3
chr6	35696224	35696385	MajorDMR-15-50086	4
chr6	35700339	35700394	MajorDMR-15-50087	5
chr6	35723149	35723174	MajorDMR-15-50088	2
chr6	35744225	35744245	MajorDMR-15-50089	3
chr6	35744756	35745187	MajorDMR-15-50090	4
chr6	35772569	35773465	MajorDMR-15-50091	9
chr6	35776735	35776882	MajorDMR-15-50092	4
chr6	35873822	35873999	MajorDMR-15-50093	2
chr6	35886903	35886996	MajorDMR-15-50094	2
chr6	35938009	35938087	MajorDMR-15-50095	2
chr6	36066879	36067265	MajorDMR-15-50096	2
chr6	36088423	36088904	MajorDMR-15-50097	4
chr6	36091541	36092021	MajorDMR-15-50098	6
chr6	36097621	36099721	MajorDMR-15-50099	44
chr6	36107313	36107437	MajorDMR-15-50100	5
chr6	36191003	36191247	MajorDMR-15-50101	2
chr6	36209621	36209884	MajorDMR-15-50102	10
chr6	36234590	36235044	MajorDMR-15-50103	8
chr6	36264809	36265026	MajorDMR-15-50104	3
chr6	36290782	36291142	MajorDMR-15-50105	3
chr6	36295149	36295674	MajorDMR-15-50106	5
chr6	36296220	36296313	MajorDMR-15-50107	2
chr6	36297768	36297847	MajorDMR-15-50108	2
chr6	36308210	36309097	MajorDMR-15-50109	15
chr6	36341071	36341586	MajorDMR-15-50110	8
chr6	36345540	36345624	MajorDMR-15-50111	3
chr6	36354488	36354513	MajorDMR-15-50112	2
chr6	36355647	36356188	MajorDMR-15-50113	18
chr6	36391665	36391853	MajorDMR-15-50114	7
chr6	36496313	36496559	MajorDMR-15-50115	2
chr6	36551616	36551642	MajorDMR-15-50116	3
chr6	36560947	36561124	MajorDMR-15-50117	2
chr6	36574457	36574608	MajorDMR-15-50118	4
chr6	36628458	36628997	MajorDMR-15-50119	19
chr6	36646032	36646246	MajorDMR-15-50120	3
chr6	36650466	36650547	MajorDMR-15-50121	2
chr6	36692409	36692484	MajorDMR-15-50122	2
chr6	36693012	36693046	MajorDMR-15-50123	5
chr6	36702893	36703776	MajorDMR-15-50124	16
chr6	36736755	36737624	MajorDMR-15-50125	14
chr6	36742207	36742390	MajorDMR-15-50126	2
chr6	36756420	36757562	MajorDMR-15-50127	19
chr6	36759565	36759619	MajorDMR-15-50128	2
chr6	36761324	36762363	MajorDMR-15-50129	13
chr6	36788616	36789178	MajorDMR-15-50130	5
chr6	36802680	36803084	MajorDMR-15-50131	7
chr6	36806516	36806893	MajorDMR-15-50132	4
chr6	36819541	36819556	MajorDMR-15-50133	2
chr6	36823012	36823131	MajorDMR-15-50134	2
chr6	36923913	36924045	MajorDMR-15-50135	6
chr6	36930165	36930968	MajorDMR-15-50136	10
chr6	36935241	36935592	MajorDMR-15-50137	2
chr6	36946910	36948107	MajorDMR-15-50138	7
chr6	36948815	36949365	MajorDMR-15-50139	4
chr6	36954875	36955170	MajorDMR-15-50140	3
chr6	36979990	36980084	MajorDMR-15-50141	2
chr6	37027313	37027828	MajorDMR-15-50142	12
chr6	37045101	37045728	MajorDMR-15-50143	10
chr6	37093344	37094054	MajorDMR-15-50144	13
chr6	37136868	37136907	MajorDMR-15-50145	2
chr6	37140371	37140460	MajorDMR-15-50146	2
chr6	37141347	37141956	MajorDMR-15-50147	4
chr6	37291497	37291644	MajorDMR-15-50148	2
chr6	37466984	37467122	MajorDMR-15-50149	2
chr6	37496346	37496399	MajorDMR-15-50150	2
chr6	37501415	37501520	MajorDMR-15-50151	3
chr6	37503122	37504281	MajorDMR-15-50152	22
chr6	37528301	37528333	MajorDMR-15-50153	3
chr6	37533806	37534329	MajorDMR-15-50154	9
chr6	37586786	37587246	MajorDMR-15-50155	8
chr6	37592870	37593343	MajorDMR-15-50156	7
chr6	37596106	37596728	MajorDMR-15-50157	5
chr6	37616782	37617311	MajorDMR-15-50158	29
chr6	37672936	37673892	MajorDMR-15-50159	12
chr6	37728745	37728800	MajorDMR-15-50160	2
chr6	37750832	37751010	MajorDMR-15-50161	5
chr6	37751944	37752646	MajorDMR-15-50162	11
chr6	37759454	37759593	MajorDMR-15-50163	2
chr6	37775715	37775738	MajorDMR-15-50164	2
chr6	37909066	37909372	MajorDMR-15-50165	2
chr6	38104497	38104581	MajorDMR-15-50166	2
chr6	38114228	38114646	MajorDMR-15-50167	4
chr6	38121149	38121195	MajorDMR-15-50168	2
chr6	38121758	38121763	MajorDMR-15-50169	2
chr6	38133708	38134537	MajorDMR-15-50170	6
chr6	38197787	38197999	MajorDMR-15-50171	3
chr6	38247468	38247523	MajorDMR-15-50172	2
chr6	38249060	38249134	MajorDMR-15-50173	2
chr6	38669768	38670313	MajorDMR-15-50174	6
chr6	38671290	38671519	MajorDMR-15-50175	3
chr6	38682646	38683457	MajorDMR-15-50176	10
chr6	39004525	39005070	MajorDMR-15-50177	4
chr6	39016938	39016976	MajorDMR-15-50178	5
chr6	39070209	39070412	MajorDMR-15-50179	2
chr6	39134295	39134644	MajorDMR-15-50180	4
chr6	39197536	39197884	MajorDMR-15-50181	8
chr6	39254406	39254769	MajorDMR-15-50182	2
chr6	39277861	39277953	MajorDMR-15-50183	2
chr6	39281170	39281319	MajorDMR-15-50184	3
chr6	39282107	39282278	MajorDMR-15-50185	7
chr6	39298117	39298797	MajorDMR-15-50186	5
chr6	39329761	39330601	MajorDMR-15-50187	7
chr6	39422566	39422725	MajorDMR-15-50188	2
chr6	39568040	39568102	MajorDMR-15-50189	2
chr6	39595179	39595205	MajorDMR-15-50190	2
chr6	39692453	39692656	MajorDMR-15-50191	3
chr6	39693620	39693651	MajorDMR-15-50192	2
chr6	39850362	39850495	MajorDMR-15-50193	2
chr6	39895786	39895864	MajorDMR-15-50194	2
chr6	39901581	39901803	MajorDMR-15-50195	4
chr6	39948947	39949587	MajorDMR-15-50196	3
chr6	40131964	40132025	MajorDMR-15-50197	3
chr6	40253648	40254122	MajorDMR-15-50198	4
chr6	40271525	40272021	MajorDMR-15-50199	2
chr6	40276162	40276529	MajorDMR-15-50200	4
chr6	40296321	40296663	MajorDMR-15-50201	4
chr6	40298273	40298298	MajorDMR-15-50202	2
chr6	40312687	40313533	MajorDMR-15-50203	5
chr6	40316342	40317441	MajorDMR-15-50204	10
chr6	40365785	40365909	MajorDMR-15-50205	2
chr6	40387958	40388382	MajorDMR-15-50206	5
chr6	40406574	40406841	MajorDMR-15-50207	2
chr6	40440015	40440323	MajorDMR-15-50208	2
chr6	40450434	40450937	MajorDMR-15-50209	5
chr6	40451957	40451988	MajorDMR-15-50210	3
chr6	40473174	40473372	MajorDMR-15-50211	2
chr6	40478446	40478460	MajorDMR-15-50212	2
chr6	40482753	40483006	MajorDMR-15-50213	2
chr6	40488328	40488531	MajorDMR-15-50214	2
chr6	40497825	40497933	MajorDMR-15-50215	3
chr6	40501674	40501684	MajorDMR-15-50216	2
chr6	40509638	40510226	MajorDMR-15-50217	5
chr6	40523780	40524025	MajorDMR-15-50218	3
chr6	40525813	40525819	MajorDMR-15-50219	2
chr6	40527549	40527789	MajorDMR-15-50220	5
chr6	40542895	40542911	MajorDMR-15-50221	2
chr6	40547645	40548058	MajorDMR-15-50222	2
chr6	40551618	40553365	MajorDMR-15-50223	9
chr6	40608291	40608781	MajorDMR-15-50224	15
chr6	40663072	40663184	MajorDMR-15-50225	2
chr6	40687188	40688172	MajorDMR-15-50226	8
chr6	40722190	40723331	MajorDMR-15-50227	39
chr6	40875099	40875319	MajorDMR-15-50228	2
chr6	40904847	40904995	MajorDMR-15-50229	2
chr6	40995387	40996428	MajorDMR-15-50230	21
chr6	41081796	41081806	MajorDMR-15-50231	2
chr6	41286045	41286408	MajorDMR-15-50232	6
chr6	41335216	41335395	MajorDMR-15-50233	2
chr6	41339175	41340035	MajorDMR-15-50234	46
chr6	41343218	41343222	MajorDMR-15-50235	2
chr6	41374191	41375129	MajorDMR-15-50236	23
chr6	41376376	41377089	MajorDMR-15-50237	8
chr6	41394196	41395499	MajorDMR-15-50238	12
chr6	41396458	41396997	MajorDMR-15-50239	9
chr6	41410758	41411352	MajorDMR-15-50240	12
chr6	41418967	41419332	MajorDMR-15-50241	4
chr6	41437626	41438869	MajorDMR-15-50242	20
chr6	41462445	41462519	MajorDMR-15-50243	4
chr6	41470869	41471177	MajorDMR-15-50244	5
chr6	41472031	41472729	MajorDMR-15-50245	22
chr6	41473263	41473366	MajorDMR-15-50246	6
chr6	41490652	41491009	MajorDMR-15-50247	4
chr6	41499209	41500136	MajorDMR-15-50248	6
chr6	41513165	41513515	MajorDMR-15-50249	9
chr6	41515897	41516606	MajorDMR-15-50250	18
chr6	41528784	41528897	MajorDMR-15-50251	4
chr6	41554182	41555412	MajorDMR-15-50252	37
chr6	41555946	41556024	MajorDMR-15-50253	2
chr6	41604583	41605683	MajorDMR-15-50254	22
chr6	41606994	41607454	MajorDMR-15-50255	17
chr6	41645435	41645448	MajorDMR-15-50256	2
chr6	41649913	41651081	MajorDMR-15-50257	22
chr6	41680638	41681340	MajorDMR-15-50258	11
chr6	41701548	41701586	MajorDMR-15-50259	5
chr6	41703648	41703777	MajorDMR-15-50260	2
chr6	41746846	41746864	MajorDMR-15-50261	4
chr6	41756082	41756230	MajorDMR-15-50262	2
chr6	41908178	41908182	MajorDMR-15-50263	2
chr6	41910114	41910125	MajorDMR-15-50264	2
chr6	42013348	42015134	MajorDMR-15-50265	16
chr6	42015966	42016177	MajorDMR-15-50266	5
chr6	42017683	42017891	MajorDMR-15-50267	8
chr6	42043404	42043452	MajorDMR-15-50268	2
chr6	42047206	42047260	MajorDMR-15-50269	2
chr6	42072090	42072278	MajorDMR-15-50270	2
chr6	42109675	42109957	MajorDMR-15-50271	5
chr6	42146140	42146144	MajorDMR-15-50272	2
chr6	42166001	42166021	MajorDMR-15-50273	2
chr6	42242802	42242830	MajorDMR-15-50274	2
chr6	42280915	42281313	MajorDMR-15-50275	5
chr6	42335874	42336264	MajorDMR-15-50276	2
chr6	42421795	42422030	MajorDMR-15-50277	2
chr6	42521831	42521857	MajorDMR-15-50278	2
chr6	42538760	42538805	MajorDMR-15-50279	2
chr6	42545252	42545509	MajorDMR-15-50280	3
chr6	42657284	42657312	MajorDMR-15-50281	2
chr6	42678128	42678365	MajorDMR-15-50282	7
chr6	42694883	42695524	MajorDMR-15-50283	22
chr6	42715620	42716704	MajorDMR-15-50284	16
chr6	42738520	42738757	MajorDMR-15-50285	10
chr6	42752896	42753608	MajorDMR-15-50286	3
chr6	42758212	42758910	MajorDMR-15-50287	3
chr6	42788774	42789078	MajorDMR-15-50288	6
chr6	42812218	42812687	MajorDMR-15-50289	3
chr6	42848302	42848547	MajorDMR-15-50290	7
chr6	42855176	42855376	MajorDMR-15-50291	2
chr6	42861859	42862032	MajorDMR-15-50292	2
chr6	42875267	42875272	MajorDMR-15-50293	2
chr6	42879038	42879307	MajorDMR-15-50294	11
chr6	42927659	42929331	MajorDMR-15-50295	43
chr6	42930182	42930249	MajorDMR-15-50296	2
chr6	42931279	42931861	MajorDMR-15-50297	3
chr6	42951471	42951539	MajorDMR-15-50298	2
chr6	42987317	42987480	MajorDMR-15-50299	2
chr6	42990114	42990183	MajorDMR-15-50300	3
chr6	43020918	43021166	MajorDMR-15-50301	7
chr6	43043204	43043591	MajorDMR-15-50302	4
chr6	43071669	43071743	MajorDMR-15-50303	3
chr6	43084098	43084139	MajorDMR-15-50304	3
chr6	43137988	43138012	MajorDMR-15-50305	2
chr6	43141467	43141734	MajorDMR-15-50306	2
chr6	43149040	43149446	MajorDMR-15-50307	4
chr6	43188942	43189236	MajorDMR-15-50308	4
chr6	43197435	43197599	MajorDMR-15-50309	6
chr6	43213066	43213478	MajorDMR-15-50310	2
chr6	43215748	43215936	MajorDMR-15-50311	2
chr6	43227662	43227731	MajorDMR-15-50312	2
chr6	43234334	43234737	MajorDMR-15-50313	4
chr6	43237182	43237331	MajorDMR-15-50314	6
chr6	43242253	43242952	MajorDMR-15-50315	16
chr6	43244388	43244481	MajorDMR-15-50316	3
chr6	43252913	43253442	MajorDMR-15-50317	3
chr6	43302446	43302483	MajorDMR-15-50318	2
chr6	43337790	43337934	MajorDMR-15-50319	3
chr6	43396490	43396763	MajorDMR-15-50320	3
chr6	43411814	43412644	MajorDMR-15-50321	10
chr6	43419366	43419444	MajorDMR-15-50322	2
chr6	43422089	43422178	MajorDMR-15-50323	3
chr6	43423990	43424181	MajorDMR-15-50324	5
chr6	43425129	43425588	MajorDMR-15-50325	5
chr6	43464149	43464790	MajorDMR-15-50326	4
chr6	43489559	43490001	MajorDMR-15-50327	4
chr6	43523427	43523660	MajorDMR-15-50328	3
chr6	43577418	43577662	MajorDMR-15-50329	2
chr6	43578326	43578382	MajorDMR-15-50330	5
chr6	43598150	43598199	MajorDMR-15-50331	4
chr6	43635686	43636286	MajorDMR-15-50332	13
chr6	43846770	43847025	MajorDMR-15-50333	5
chr6	43892147	43892181	MajorDMR-15-50334	3
chr6	43940320	43940327	MajorDMR-15-50335	2
chr6	43957765	43958060	MajorDMR-15-50336	2
chr6	43969287	43970384	MajorDMR-15-50337	13
chr6	44009403	44009473	MajorDMR-15-50338	3
chr6	44011926	44012278	MajorDMR-15-50339	4
chr6	44084378	44084625	MajorDMR-15-50340	2
chr6	44087572	44087665	MajorDMR-15-50341	4
chr6	44134376	44134872	MajorDMR-15-50342	9
chr6	44140762	44140768	MajorDMR-15-50343	2
chr6	44186648	44187600	MajorDMR-15-50344	27
chr6	44189242	44189587	MajorDMR-15-50345	2
chr6	44190383	44190730	MajorDMR-15-50346	6
chr6	44196790	44197407	MajorDMR-15-50347	6
chr6	44205208	44205265	MajorDMR-15-50348	4
chr6	44206055	44206541	MajorDMR-15-50349	4
chr6	44218835	44218900	MajorDMR-15-50350	3
chr6	44220433	44220437	MajorDMR-15-50351	2
chr6	44221159	44221330	MajorDMR-15-50352	2
chr6	44225572	44225696	MajorDMR-15-50353	2
chr6	44234721	44235117	MajorDMR-15-50354	2
chr6	44241075	44241422	MajorDMR-15-50355	2
chr6	44243458	44244184	MajorDMR-15-50356	29
chr6	44247113	44247166	MajorDMR-15-50357	3
chr6	44257221	44257495	MajorDMR-15-50358	2
chr6	44258658	44258849	MajorDMR-15-50359	4
chr6	44310465	44310641	MajorDMR-15-50360	4
chr6	44319122	44319326	MajorDMR-15-50361	3
chr6	44424215	44424694	MajorDMR-15-50362	4
chr6	44437553	44437649	MajorDMR-15-50363	3
chr6	44442846	44443226	MajorDMR-15-50364	6
chr6	44443883	44444120	MajorDMR-15-50365	3
chr6	44457862	44458367	MajorDMR-15-50366	3
chr6	44529031	44529442	MajorDMR-15-50367	15
chr6	44595210	44595267	MajorDMR-15-50368	2
chr6	44598377	44598555	MajorDMR-15-50369	3
chr6	44767878	44768280	MajorDMR-15-50370	8
chr6	44823743	44823878	MajorDMR-15-50371	2
chr6	44989552	44989594	MajorDMR-15-50372	2
chr6	45101418	45101596	MajorDMR-15-50373	2
chr6	45344358	45344518	MajorDMR-15-50374	2
chr6	45387101	45387258	MajorDMR-15-50375	3
chr6	45391634	45391883	MajorDMR-15-50376	3
chr6	45392387	45392575	MajorDMR-15-50377	2
chr6	45445739	45446118	MajorDMR-15-50378	2
chr6	45523539	45524559	MajorDMR-15-50379	8
chr6	45626674	45627332	MajorDMR-15-50380	7
chr6	45631001	45631386	MajorDMR-15-50381	14
chr6	45645146	45646188	MajorDMR-15-50382	11
chr6	45799085	45799399	MajorDMR-15-50383	2
chr6	45982193	45982780	MajorDMR-15-50384	17
chr6	45984014	45984028	MajorDMR-15-50385	2
chr6	46000362	46000515	MajorDMR-15-50386	4
chr6	46096710	46096907	MajorDMR-15-50387	2
chr6	46098564	46098806	MajorDMR-15-50388	2
chr6	46256673	46256815	MajorDMR-15-50389	3
chr6	46457774	46458243	MajorDMR-15-50390	5
chr6	46469699	46469733	MajorDMR-15-50391	2
chr6	46619650	46619895	MajorDMR-15-50392	5
chr6	46621608	46621857	MajorDMR-15-50393	2
chr6	46701693	46702288	MajorDMR-15-50394	9
chr6	46703553	46703719	MajorDMR-15-50395	3
chr6	46816670	46817053	MajorDMR-15-50396	3
chr6	46958940	46959230	MajorDMR-15-50397	2
chr6	47002452	47002974	MajorDMR-15-50398	7
chr6	47015836	47016019	MajorDMR-15-50399	2
chr6	47065290	47065368	MajorDMR-15-50400	2
chr6	47115441	47115752	MajorDMR-15-50401	4
chr6	47203997	47204465	MajorDMR-15-50402	6
chr6	47207656	47207762	MajorDMR-15-50403	2
chr6	47210347	47210581	MajorDMR-15-50404	8
chr6	47234371	47234488	MajorDMR-15-50405	2
chr6	47274183	47274653	MajorDMR-15-50406	2
chr6	47320991	47321134	MajorDMR-15-50407	2
chr6	47382072	47382237	MajorDMR-15-50408	4
chr6	47424622	47424737	MajorDMR-15-50409	2
chr6	47668034	47668055	MajorDMR-15-50410	3
chr6	47756486	47756795	MajorDMR-15-50411	2
chr6	47772236	47772992	MajorDMR-15-50412	5
chr6	48102351	48102431	MajorDMR-15-50413	2
chr6	48368893	48368970	MajorDMR-15-50414	2
chr6	48581099	48581230	MajorDMR-15-50415	3
chr6	48626798	48626931	MajorDMR-15-50416	2
chr6	48649832	48649956	MajorDMR-15-50417	2
chr6	49081151	49081283	MajorDMR-15-50418	2
chr6	49517695	49518145	MajorDMR-15-50419	4
chr6	49519362	49519840	MajorDMR-15-50420	4
chr6	49574669	49574894	MajorDMR-15-50421	2
chr6	49681149	49681943	MajorDMR-15-50422	4
chr6	49874486	49874851	MajorDMR-15-50423	2
chr6	50238017	50238051	MajorDMR-15-50424	2
chr6	50348165	50348705	MajorDMR-15-50425	7
chr6	50570313	50570543	MajorDMR-15-50426	4
chr6	50712954	50713054	MajorDMR-15-50427	2
chr6	50783328	50783600	MajorDMR-15-50428	2
chr6	50804153	50804231	MajorDMR-15-50429	4
chr6	51965133	51965179	MajorDMR-15-50430	2
chr6	52225992	52226708	MajorDMR-15-50431	16
chr6	52254645	52255403	MajorDMR-15-50432	10
chr6	52284108	52284343	MajorDMR-15-50433	4
chr6	52382419	52382922	MajorDMR-15-50434	7
chr6	52416245	52416332	MajorDMR-15-50435	2
chr6	52441021	52441440	MajorDMR-15-50436	15
chr6	52459922	52460265	MajorDMR-15-50437	2
chr6	52463012	52463064	MajorDMR-15-50438	2
chr6	52516959	52517118	MajorDMR-15-50439	2
chr6	52529516	52529722	MajorDMR-15-50440	10
chr6	52536515	52537623	MajorDMR-15-50441	6
chr6	52589383	52589414	MajorDMR-15-50442	2
chr6	52752605	52752610	MajorDMR-15-50443	2
chr6	52847487	52847646	MajorDMR-15-50444	2
chr6	52855107	52855208	MajorDMR-15-50445	3
chr6	52856516	52856587	MajorDMR-15-50446	2
chr6	52857496	52858135	MajorDMR-15-50447	7
chr6	52927203	52927244	MajorDMR-15-50448	2
chr6	52929286	52929297	MajorDMR-15-50449	2
chr6	53223607	53223721	MajorDMR-15-50450	11
chr6	53225049	53225334	MajorDMR-15-50451	2
chr6	53297745	53297836	MajorDMR-15-50452	2
chr6	53302076	53302539	MajorDMR-15-50453	2
chr6	53357652	53358515	MajorDMR-15-50454	8
chr6	53516079	53516104	MajorDMR-15-50455	2
chr6	53530502	53530601	MajorDMR-15-50456	2
chr6	53729700	53729852	MajorDMR-15-50457	2
chr6	53825358	53825362	MajorDMR-15-50458	2
chr6	53851923	53852119	MajorDMR-15-50459	2
chr6	53908285	53908348	MajorDMR-15-50460	2
chr6	53918984	53919811	MajorDMR-15-50461	16
chr6	53950394	53950839	MajorDMR-15-50462	3
chr6	53958206	53958363	MajorDMR-15-50463	3
chr6	53960511	53960691	MajorDMR-15-50464	3
chr6	53976124	53976802	MajorDMR-15-50465	9
chr6	54000785	54001096	MajorDMR-15-50466	2
chr6	54081986	54081993	MajorDMR-15-50467	2
chr6	54155364	54155964	MajorDMR-15-50468	6
chr6	54510972	54511034	MajorDMR-15-50469	2
chr6	54710975	54711175	MajorDMR-15-50470	2
chr6	55038899	55039049	MajorDMR-15-50471	3
chr6	55444345	55444489	MajorDMR-15-50472	2
chr6	56111581	56112027	MajorDMR-15-50473	3
chr6	56112589	56112896	MajorDMR-15-50474	3
chr6	56379371	56379421	MajorDMR-15-50475	2
chr6	56408062	56408106	MajorDMR-15-50476	2
chr6	56458549	56458983	MajorDMR-15-50477	4
chr6	56483773	56483956	MajorDMR-15-50478	3
chr6	56507560	56507602	MajorDMR-15-50479	2
chr6	56536770	56537173	MajorDMR-15-50480	2
chr6	56573578	56573936	MajorDMR-15-50481	4
chr6	56578293	56578633	MajorDMR-15-50482	3
chr6	56597685	56597744	MajorDMR-15-50483	2
chr6	56607830	56608016	MajorDMR-15-50484	2
chr6	56621424	56621512	MajorDMR-15-50485	2
chr6	56630815	56631398	MajorDMR-15-50486	7
chr6	56684718	56684928	MajorDMR-15-50487	2
chr6	56709663	56709784	MajorDMR-15-50488	2
chr6	56755565	56756021	MajorDMR-15-50489	4
chr6	56767240	56767503	MajorDMR-15-50490	6
chr6	56785176	56785744	MajorDMR-15-50491	5
chr6	57037892	57038545	MajorDMR-15-50492	7
chr6	57178418	57179051	MajorDMR-15-50493	3
chr6	57539240	57539284	MajorDMR-15-50494	2
chr6	57766743	57767379	MajorDMR-15-50495	7
chr6	57811170	57811557	MajorDMR-15-50496	2
chr6	58040814	58041150	MajorDMR-15-50497	2
chr6	58149961	58150300	MajorDMR-15-50498	2
chr6	58417706	58418381	MajorDMR-15-50499	4
chr6	58450211	58450316	MajorDMR-15-50500	2
chr6	62119040	62119171	MajorDMR-15-50501	2
chr6	62248614	62249040	MajorDMR-15-50502	4
chr6	62288415	62288554	MajorDMR-15-50503	2
chr6	62296914	62297808	MajorDMR-15-50504	4
chr6	62302406	62303103	MajorDMR-15-50505	3
chr6	62319268	62319817	MajorDMR-15-50506	4
chr6	62331581	62331941	MajorDMR-15-50507	2
chr6	62335280	62336625	MajorDMR-15-50508	8
chr6	62363737	62363801	MajorDMR-15-50509	2
chr6	62366649	62367650	MajorDMR-15-50510	8
chr6	62392489	62392840	MajorDMR-15-50511	2
chr6	62459647	62459668	MajorDMR-15-50512	2
chr6	62527196	62527494	MajorDMR-15-50513	2
chr6	62545044	62545593	MajorDMR-15-50514	3
chr6	62550622	62550702	MajorDMR-15-50515	2
chr6	62570367	62570776	MajorDMR-15-50516	2
chr6	62579392	62579752	MajorDMR-15-50517	7
chr6	62593872	62594372	MajorDMR-15-50518	2
chr6	62604696	62605092	MajorDMR-15-50519	2
chr6	62619632	62619802	MajorDMR-15-50520	2
chr6	62636289	62636407	MajorDMR-15-50521	2
chr6	62658052	62658263	MajorDMR-15-50522	2
chr6	62660213	62660582	MajorDMR-15-50523	2
chr6	62663580	62663664	MajorDMR-15-50524	2
chr6	62696599	62696611	MajorDMR-15-50525	2
chr6	62701253	62701399	MajorDMR-15-50526	2
chr6	62747226	62747458	MajorDMR-15-50527	2
chr6	62873165	62874035	MajorDMR-15-50528	4
chr6	62877745	62877923	MajorDMR-15-50529	4
chr6	62894226	62894298	MajorDMR-15-50530	2
chr6	62945034	62945092	MajorDMR-15-50531	2
chr6	62964589	62964682	MajorDMR-15-50532	3
chr6	62967812	62968224	MajorDMR-15-50533	3
chr6	62992050	62993590	MajorDMR-15-50534	8
chr6	62997057	62997160	MajorDMR-15-50535	3
chr6	63238848	63238992	MajorDMR-15-50536	2
chr6	63465238	63465338	MajorDMR-15-50537	2
chr6	63957101	63957179	MajorDMR-15-50538	2
chr6	64307537	64307717	MajorDMR-15-50539	2
chr6	64523774	64524287	MajorDMR-15-50540	3
chr6	64548207	64548260	MajorDMR-15-50541	2
chr6	64782577	64782634	MajorDMR-15-50542	2
chr6	64791557	64791700	MajorDMR-15-50543	2
chr6	64943534	64944002	MajorDMR-15-50544	4
chr6	64989462	64990415	MajorDMR-15-50545	5
chr6	64998355	64998991	MajorDMR-15-50546	5
chr6	65125688	65126002	MajorDMR-15-50547	2
chr6	65494790	65495076	MajorDMR-15-50548	2
chr6	65695687	65695840	MajorDMR-15-50549	2
chr6	66031901	66031962	MajorDMR-15-50550	2
chr6	66081794	66082124	MajorDMR-15-50551	4
chr6	66158982	66159596	MajorDMR-15-50552	3
chr6	66186853	66187748	MajorDMR-15-50553	4
chr6	66188826	66189224	MajorDMR-15-50554	2
chr6	66652720	66652996	MajorDMR-15-50555	2
chr6	66653543	66653725	MajorDMR-15-50556	2
chr6	67482843	67483011	MajorDMR-15-50557	2
chr6	67548848	67548860	MajorDMR-15-50558	2
chr6	67549392	67549587	MajorDMR-15-50559	3
chr6	67864960	67864967	MajorDMR-15-50560	2
chr6	68731157	68731250	MajorDMR-15-50561	2
chr6	68943118	68943446	MajorDMR-15-50562	3
chr6	68947808	68948385	MajorDMR-15-50563	3
chr6	68955350	68955742	MajorDMR-15-50564	2
chr6	69186602	69186814	MajorDMR-15-50565	2
chr6	69336959	69337131	MajorDMR-15-50566	2
chr6	69342840	69342878	MajorDMR-15-50567	2
chr6	69349187	69350026	MajorDMR-15-50568	12
chr6	69353169	69353397	MajorDMR-15-50569	3
chr6	69354838	69355307	MajorDMR-15-50570	3
chr6	69358010	69358508	MajorDMR-15-50571	4
chr6	69361202	69361660	MajorDMR-15-50572	2
chr6	69363279	69364224	MajorDMR-15-50573	5
chr6	69367323	69367339	MajorDMR-15-50574	2
chr6	69373510	69374305	MajorDMR-15-50575	7
chr6	69400108	69400207	MajorDMR-15-50576	2
chr6	69401266	69401345	MajorDMR-15-50577	2
chr6	69418467	69418547	MajorDMR-15-50578	4
chr6	69419166	69420414	MajorDMR-15-50579	6
chr6	69444276	69444428	MajorDMR-15-50580	2
chr6	69451771	69451808	MajorDMR-15-50581	2
chr6	69465679	69466720	MajorDMR-15-50582	7
chr6	69470503	69471491	MajorDMR-15-50583	9
chr6	69490026	69490174	MajorDMR-15-50584	2
chr6	69490979	69491146	MajorDMR-15-50585	3
chr6	69498047	69498258	MajorDMR-15-50586	2
chr6	69501318	69501459	MajorDMR-15-50587	3
chr6	69532651	69532692	MajorDMR-15-50588	2
chr6	69540064	69540361	MajorDMR-15-50589	2
chr6	69542295	69542438	MajorDMR-15-50590	2
chr6	69544146	69544896	MajorDMR-15-50591	7
chr6	69591387	69591397	MajorDMR-15-50592	2
chr6	69645045	69645289	MajorDMR-15-50593	2
chr6	69647231	69647606	MajorDMR-15-50594	3
chr6	69661525	69661756	MajorDMR-15-50595	4
chr6	69675230	69675720	MajorDMR-15-50596	2
chr6	69677521	69678322	MajorDMR-15-50597	9
chr6	69690426	69690494	MajorDMR-15-50598	2
chr6	69695255	69695594	MajorDMR-15-50599	2
chr6	69700185	69700244	MajorDMR-15-50600	3
chr6	69718141	69718287	MajorDMR-15-50601	2
chr6	69754470	69754946	MajorDMR-15-50602	4
chr6	69910504	69910655	MajorDMR-15-50603	2
chr6	69940953	69940958	MajorDMR-15-50604	2
chr6	69973435	69974219	MajorDMR-15-50605	3
chr6	69975018	69975271	MajorDMR-15-50606	2
chr6	69990134	69990373	MajorDMR-15-50607	3
chr6	69993761	69994360	MajorDMR-15-50608	8
chr6	69999701	69999732	MajorDMR-15-50609	2
chr6	70003628	70004120	MajorDMR-15-50610	6
chr6	70005048	70005100	MajorDMR-15-50611	3
chr6	70024838	70025232	MajorDMR-15-50612	2
chr6	70078276	70078331	MajorDMR-15-50613	2
chr6	70080848	70081114	MajorDMR-15-50614	4
chr6	70095152	70095444	MajorDMR-15-50615	3
chr6	70096308	70096576	MajorDMR-15-50616	3
chr6	70295004	70295406	MajorDMR-15-50617	5
chr6	70576029	70576556	MajorDMR-15-50618	22
chr6	70577788	70578785	MajorDMR-15-50619	8
chr6	70835299	70835969	MajorDMR-15-50620	6
chr6	70860036	70860491	MajorDMR-15-50621	4
chr6	70875988	70876495	MajorDMR-15-50622	4
chr6	70942650	70942722	MajorDMR-15-50623	2
chr6	70981786	70981944	MajorDMR-15-50624	2
chr6	70991797	70992513	MajorDMR-15-50625	22
chr6	71060827	71060936	MajorDMR-15-50626	3
chr6	71061470	71061673	MajorDMR-15-50627	3
chr6	71275942	71276259	MajorDMR-15-50628	4
chr6	71330887	71331069	MajorDMR-15-50629	2
chr6	71378856	71379240	MajorDMR-15-50630	4
chr6	71534508	71534687	MajorDMR-15-50631	2
chr6	71544176	71544405	MajorDMR-15-50632	2
chr6	71664608	71665216	MajorDMR-15-50633	8
chr6	71667397	71667492	MajorDMR-15-50634	2
chr6	71817562	71817965	MajorDMR-15-50635	5
chr6	71997351	71997857	MajorDMR-15-50636	6
chr6	71999323	71999594	MajorDMR-15-50637	2
chr6	72001491	72002007	MajorDMR-15-50638	4
chr6	72298332	72298646	MajorDMR-15-50639	2
chr6	72301256	72301702	MajorDMR-15-50640	2
chr6	72504712	72504846	MajorDMR-15-50641	2
chr6	72746647	72746989	MajorDMR-15-50642	4
chr6	72752023	72752604	MajorDMR-15-50643	3
chr6	72891966	72892983	MajorDMR-15-50644	94
chr6	72930825	72930930	MajorDMR-15-50645	2
chr6	73073648	73073978	MajorDMR-15-50646	2
chr6	73128191	73128548	MajorDMR-15-50647	6
chr6	73149945	73150015	MajorDMR-15-50648	2
chr6	73155344	73155702	MajorDMR-15-50649	2
chr6	73263267	73263352	MajorDMR-15-50650	3
chr6	73263938	73264081	MajorDMR-15-50651	2
chr6	73269187	73269431	MajorDMR-15-50652	4
chr6	73329376	73329810	MajorDMR-15-50653	10
chr6	73333490	73333938	MajorDMR-15-50654	4
chr6	73401139	73401231	MajorDMR-15-50655	4
chr6	73503654	73504031	MajorDMR-15-50656	5
chr6	73560048	73560695	MajorDMR-15-50657	4
chr6	73564946	73564977	MajorDMR-15-50658	2
chr6	73626146	73626382	MajorDMR-15-50659	3
chr6	73663816	73664640	MajorDMR-15-50660	7
chr6	73665560	73666078	MajorDMR-15-50661	4
chr6	73684158	73684210	MajorDMR-15-50662	2
chr6	73750590	73751423	MajorDMR-15-50663	10
chr6	73886041	73886208	MajorDMR-15-50664	4
chr6	73886915	73887333	MajorDMR-15-50665	2
chr6	73910548	73910594	MajorDMR-15-50666	2
chr6	73972183	73972289	MajorDMR-15-50667	2
chr6	73995315	73995353	MajorDMR-15-50668	2
chr6	74016090	74016171	MajorDMR-15-50669	2
chr6	74019221	74019287	MajorDMR-15-50670	2
chr6	74098184	74099174	MajorDMR-15-50671	7
chr6	74160660	74160957	MajorDMR-15-50672	3
chr6	74161888	74162075	MajorDMR-15-50673	8
chr6	74170919	74171034	MajorDMR-15-50674	3
chr6	74217591	74217655	MajorDMR-15-50675	3
chr6	74225101	74225235	MajorDMR-15-50676	2
chr6	74226481	74226485	MajorDMR-15-50677	2
chr6	74289862	74290652	MajorDMR-15-50678	16
chr6	74295121	74295922	MajorDMR-15-50679	6
chr6	74320121	74320206	MajorDMR-15-50680	2
chr6	74361906	74362399	MajorDMR-15-50681	3
chr6	74364273	74364811	MajorDMR-15-50682	5
chr6	74404400	74405622	MajorDMR-15-50683	17
chr6	74406188	74406249	MajorDMR-15-50684	3
chr6	74414097	74414200	MajorDMR-15-50685	4
chr6	74501200	74501393	MajorDMR-15-50686	6
chr6	74564986	74565145	MajorDMR-15-50687	2
chr6	74680093	74680530	MajorDMR-15-50688	5
chr6	74695602	74695879	MajorDMR-15-50689	3
chr6	74795722	74795819	MajorDMR-15-50690	2
chr6	75263618	75263972	MajorDMR-15-50691	2
chr6	75278769	75278827	MajorDMR-15-50692	2
chr6	75472705	75472923	MajorDMR-15-50693	2
chr6	75589838	75589989	MajorDMR-15-50694	2
chr6	75601768	75602124	MajorDMR-15-50695	3
chr6	75794336	75794465	MajorDMR-15-50696	5
chr6	75795492	75795834	MajorDMR-15-50697	3
chr6	75826785	75827293	MajorDMR-15-50698	3
chr6	75910980	75912801	MajorDMR-15-50699	19
chr6	75913631	75913787	MajorDMR-15-50700	4
chr6	75916523	75919336	MajorDMR-15-50701	23
chr6	75940258	75940440	MajorDMR-15-50702	3
chr6	75977410	75977530	MajorDMR-15-50703	2
chr6	76015097	76015561	MajorDMR-15-50704	5
chr6	76059434	76059577	MajorDMR-15-50705	8
chr6	76128476	76128610	MajorDMR-15-50706	2
chr6	76140903	76141291	MajorDMR-15-50707	3
chr6	76203455	76203643	MajorDMR-15-50708	4
chr6	76228421	76228529	MajorDMR-15-50709	2
chr6	76256189	76256619	MajorDMR-15-50710	4
chr6	76265980	76266013	MajorDMR-15-50711	3
chr6	76310653	76310921	MajorDMR-15-50712	3
chr6	76314931	76315011	MajorDMR-15-50713	2
chr6	76317306	76317643	MajorDMR-15-50714	3
chr6	76321211	76321357	MajorDMR-15-50715	2
chr6	76458004	76458137	MajorDMR-15-50716	3
chr6	76459642	76460003	MajorDMR-15-50717	9
chr6	76645205	76645240	MajorDMR-15-50718	4
chr6	76647706	76647761	MajorDMR-15-50719	2
chr6	77120133	77120288	MajorDMR-15-50720	2
chr6	77548194	77548555	MajorDMR-15-50721	2
chr6	77765533	77765581	MajorDMR-15-50722	2
chr6	78164053	78164467	MajorDMR-15-50723	3
chr6	78166935	78166945	MajorDMR-15-50724	2
chr6	78174500	78174833	MajorDMR-15-50725	3
chr6	78175334	78175813	MajorDMR-15-50726	5
chr6	78176714	78177002	MajorDMR-15-50727	10
chr6	78256143	78256153	MajorDMR-15-50728	2
chr6	79134155	79134529	MajorDMR-15-50729	2
chr6	79321754	79321788	MajorDMR-15-50730	2
chr6	79339254	79339568	MajorDMR-15-50731	8
chr6	79620877	79620984	MajorDMR-15-50732	4
chr6	79653782	79653801	MajorDMR-15-50733	2
chr6	79657026	79657563	MajorDMR-15-50734	3
chr6	79751477	79751699	MajorDMR-15-50735	2
chr6	79944653	79944732	MajorDMR-15-50736	2
chr6	80123378	80123416	MajorDMR-15-50737	2
chr6	80130895	80131089	MajorDMR-15-50738	2
chr6	80131730	80133532	MajorDMR-15-50739	9
chr6	80243383	80243544	MajorDMR-15-50740	3
chr6	80248690	80248763	MajorDMR-15-50741	2
chr6	80254349	80255270	MajorDMR-15-50742	9
chr6	80310884	80310902	MajorDMR-15-50743	2
chr6	80316820	80316855	MajorDMR-15-50744	3
chr6	80339725	80340390	MajorDMR-15-50745	4
chr6	80341697	80341856	MajorDMR-15-50746	2
chr6	80361019	80361199	MajorDMR-15-50747	2
chr6	80404541	80404924	MajorDMR-15-50748	2
chr6	80407393	80407988	MajorDMR-15-50749	4
chr6	80543392	80543794	MajorDMR-15-50750	2
chr6	80578292	80578477	MajorDMR-15-50751	6
chr6	80579063	80579358	MajorDMR-15-50752	3
chr6	80654551	80655505	MajorDMR-15-50753	11
chr6	80713145	80713409	MajorDMR-15-50754	2
chr6	81231850	81232338	MajorDMR-15-50755	2
chr6	81400363	81400734	MajorDMR-15-50756	4
chr6	81938757	81938801	MajorDMR-15-50757	2
chr6	82266345	82266636	MajorDMR-15-50758	2
chr6	82463637	82463971	MajorDMR-15-50759	6
chr6	82543698	82544138	MajorDMR-15-50760	2
chr6	82853794	82854370	MajorDMR-15-50761	3
chr6	82956006	82956201	MajorDMR-15-50762	2
chr6	82958062	82958286	MajorDMR-15-50763	2
chr6	83072470	83072954	MajorDMR-15-50764	3
chr6	83075314	83075413	MajorDMR-15-50765	3
chr6	83147320	83147355	MajorDMR-15-50766	2
chr6	83420994	83421341	MajorDMR-15-50767	6
chr6	83538549	83538598	MajorDMR-15-50768	2
chr6	83592046	83592218	MajorDMR-15-50769	2
chr6	83718199	83718576	MajorDMR-15-50770	2
chr6	83778455	83778547	MajorDMR-15-50771	2
chr6	83782508	83782557	MajorDMR-15-50772	2
chr6	83885983	83886018	MajorDMR-15-50773	2
chr6	83909713	83910113	MajorDMR-15-50774	3
chr6	83911642	83911801	MajorDMR-15-50775	2
chr6	83925108	83925579	MajorDMR-15-50776	3
chr6	84139719	84140301	MajorDMR-15-50777	5
chr6	84141125	84141359	MajorDMR-15-50778	11
chr6	84182432	84182609	MajorDMR-15-50779	2
chr6	84221661	84222838	MajorDMR-15-50780	7
chr6	84292767	84293204	MajorDMR-15-50781	6
chr6	84387997	84388573	MajorDMR-15-50782	4
chr6	84445457	84445495	MajorDMR-15-50783	2
chr6	84564386	84564494	MajorDMR-15-50784	2
chr6	84713561	84713759	MajorDMR-15-50785	2
chr6	84728927	84729360	MajorDMR-15-50786	10
chr6	84737781	84737834	MajorDMR-15-50787	2
chr6	84742694	84743087	MajorDMR-15-50788	3
chr6	84744320	84744558	MajorDMR-15-50789	3
chr6	84761633	84762642	MajorDMR-15-50790	12
chr6	84975096	84975361	MajorDMR-15-50791	4
chr6	85132059	85132208	MajorDMR-15-50792	4
chr6	85138165	85138267	MajorDMR-15-50793	2
chr6	85662994	85663318	MajorDMR-15-50794	2
chr6	85724725	85724743	MajorDMR-15-50795	2
chr6	85787906	85787927	MajorDMR-15-50796	2
chr6	85823987	85824600	MajorDMR-15-50797	5
chr6	85853539	85853750	MajorDMR-15-50798	2
chr6	86057636	86058124	MajorDMR-15-50799	2
chr6	86158758	86159266	MajorDMR-15-50800	15
chr6	86160467	86160670	MajorDMR-15-50801	6
chr6	86192810	86192864	MajorDMR-15-50802	2
chr6	86354690	86354875	MajorDMR-15-50803	3
chr6	86389418	86389561	MajorDMR-15-50804	2
chr6	86847973	86848181	MajorDMR-15-50805	2
chr6	86881292	86881465	MajorDMR-15-50806	2
chr6	87529193	87529433	MajorDMR-15-50807	2
chr6	87659633	87659733	MajorDMR-15-50808	3
chr6	87662857	87663190	MajorDMR-15-50809	2
chr6	87664308	87664513	MajorDMR-15-50810	3
chr6	87862757	87862991	MajorDMR-15-50811	2
chr6	87935155	87935433	MajorDMR-15-50812	2
chr6	88116795	88116985	MajorDMR-15-50813	3
chr6	88118702	88118751	MajorDMR-15-50814	2
chr6	88327311	88327345	MajorDMR-15-50815	2
chr6	88345117	88345313	MajorDMR-15-50816	2
chr6	88368128	88368157	MajorDMR-15-50817	2
chr6	88368715	88368821	MajorDMR-15-50818	3
chr6	88412781	88413016	MajorDMR-15-50819	6
chr6	88654319	88654871	MajorDMR-15-50820	7
chr6	88659278	88659413	MajorDMR-15-50821	2
chr6	88661446	88661874	MajorDMR-15-50822	2
chr6	88677644	88678024	MajorDMR-15-50823	2
chr6	88869378	88869564	MajorDMR-15-50824	2
chr6	88877215	88877528	MajorDMR-15-50825	6
chr6	88879640	88880084	MajorDMR-15-50826	9
chr6	88895281	88895329	MajorDMR-15-50827	2
chr6	88961160	88961411	MajorDMR-15-50828	4
chr6	89201342	89201453	MajorDMR-15-50829	2
chr6	89202409	89202679	MajorDMR-15-50830	2
chr6	89229044	89229297	MajorDMR-15-50831	6
chr6	89245940	89246504	MajorDMR-15-50832	7
chr6	89294474	89295304	MajorDMR-15-50833	12
chr6	89296154	89296562	MajorDMR-15-50834	10
chr6	89359650	89360332	MajorDMR-15-50835	6
chr6	89723447	89723493	MajorDMR-15-50836	2
chr6	89745048	89745486	MajorDMR-15-50837	2
chr6	89828226	89828784	MajorDMR-15-50838	9
chr6	89952181	89952616	MajorDMR-15-50839	2
chr6	89981209	89981263	MajorDMR-15-50840	5
chr6	90007565	90007871	MajorDMR-15-50841	9
chr6	90060868	90061074	MajorDMR-15-50842	3
chr6	90063021	90063064	MajorDMR-15-50843	4
chr6	90123037	90123397	MajorDMR-15-50844	4
chr6	90340274	90340493	MajorDMR-15-50845	5
chr6	90527961	90528161	MajorDMR-15-50846	2
chr6	90538670	90538760	MajorDMR-15-50847	3
chr6	90661314	90662007	MajorDMR-15-50848	9
chr6	90676264	90676385	MajorDMR-15-50849	2
chr6	90695689	90695735	MajorDMR-15-50850	3
chr6	90708830	90710150	MajorDMR-15-50851	7
chr6	90711116	90711141	MajorDMR-15-50852	2
chr6	90718565	90719243	MajorDMR-15-50853	3
chr6	90745278	90745722	MajorDMR-15-50854	3
chr6	90754930	90755159	MajorDMR-15-50855	3
chr6	90782619	90783163	MajorDMR-15-50856	10
chr6	90813090	90813433	MajorDMR-15-50857	13
chr6	90831963	90832042	MajorDMR-15-50858	3
chr6	90857032	90857227	MajorDMR-15-50859	9
chr6	90887714	90887924	MajorDMR-15-50860	5
chr6	90904090	90904631	MajorDMR-15-50861	5
chr6	90907729	90907856	MajorDMR-15-50862	2
chr6	90936237	90936267	MajorDMR-15-50863	2
chr6	90993972	90994179	MajorDMR-15-50864	4
chr6	91007049	91007159	MajorDMR-15-50865	5
chr6	91008641	91008739	MajorDMR-15-50866	3
chr6	91061650	91061659	MajorDMR-15-50867	2
chr6	91071872	91072060	MajorDMR-15-50868	5
chr6	91078925	91079016	MajorDMR-15-50869	4
chr6	91123128	91123180	MajorDMR-15-50870	3
chr6	91176078	91176568	MajorDMR-15-50871	2
chr6	91188822	91188912	MajorDMR-15-50872	3
chr6	91248273	91248505	MajorDMR-15-50873	2
chr6	91319068	91319106	MajorDMR-15-50874	2
chr6	91319647	91319905	MajorDMR-15-50875	4
chr6	91321450	91322155	MajorDMR-15-50876	18
chr6	91413261	91413581	MajorDMR-15-50877	4
chr6	91424746	91425519	MajorDMR-15-50878	14
chr6	91539326	91539594	MajorDMR-15-50879	2
chr6	91554888	91555006	MajorDMR-15-50880	2
chr6	91569641	91569669	MajorDMR-15-50881	2
chr6	91582085	91583121	MajorDMR-15-50882	12
chr6	91650711	91650818	MajorDMR-15-50883	2
chr6	92336917	92336968	MajorDMR-15-50884	3
chr6	92461391	92461573	MajorDMR-15-50885	3
chr6	92491403	92492020	MajorDMR-15-50886	4
chr6	92492675	92492734	MajorDMR-15-50887	2
chr6	92570834	92571717	MajorDMR-15-50888	4
chr6	92575822	92575855	MajorDMR-15-50889	2
chr6	92833797	92834240	MajorDMR-15-50890	7
chr6	93731106	93731136	MajorDMR-15-50891	2
chr6	94101585	94101926	MajorDMR-15-50892	4
chr6	94130033	94130358	MajorDMR-15-50893	7
chr6	94494897	94495271	MajorDMR-15-50894	6
chr6	94528957	94529066	MajorDMR-15-50895	2
chr6	94557589	94558298	MajorDMR-15-50896	6
chr6	94794797	94794872	MajorDMR-15-50897	2
chr6	94937581	94937725	MajorDMR-15-50898	2
chr6	95965614	95965792	MajorDMR-15-50899	2
chr6	96024355	96024529	MajorDMR-15-50900	4
chr6	96287133	96287423	MajorDMR-15-50901	5
chr6	96461609	96462111	MajorDMR-15-50902	4
chr6	96465540	96465951	MajorDMR-15-50903	2
chr6	96505577	96506055	MajorDMR-15-50904	6
chr6	96507224	96507928	MajorDMR-15-50905	3
chr6	96578685	96578847	MajorDMR-15-50906	2
chr6	96586506	96586529	MajorDMR-15-50907	2
chr6	96598560	96598874	MajorDMR-15-50908	3
chr6	96599478	96599664	MajorDMR-15-50909	3
chr6	96600206	96600787	MajorDMR-15-50910	4
chr6	96605090	96605115	MajorDMR-15-50911	2
chr6	96652012	96652239	MajorDMR-15-50912	2
chr6	96657706	96658242	MajorDMR-15-50913	3
chr6	96776588	96776800	MajorDMR-15-50914	2
chr6	96842873	96842962	MajorDMR-15-50915	3
chr6	96897846	96898139	MajorDMR-15-50916	2
chr6	97264294	97265094	MajorDMR-15-50917	7
chr6	97286386	97286972	MajorDMR-15-50918	3
chr6	97324880	97325224	MajorDMR-15-50919	3
chr6	97344496	97344902	MajorDMR-15-50920	6
chr6	97346328	97346407	MajorDMR-15-50921	2
chr6	97346990	97347342	MajorDMR-15-50922	3
chr6	97371484	97371699	MajorDMR-15-50923	2
chr6	97373669	97373939	MajorDMR-15-50924	2
chr6	97374476	97374634	MajorDMR-15-50925	3
chr6	97377571	97377971	MajorDMR-15-50926	2
chr6	97388615	97388660	MajorDMR-15-50927	2
chr6	97391507	97391984	MajorDMR-15-50928	5
chr6	97414741	97415021	MajorDMR-15-50929	4
chr6	97423777	97423793	MajorDMR-15-50930	2
chr6	97440484	97440899	MajorDMR-15-50931	4
chr6	97478219	97478435	MajorDMR-15-50932	2
chr6	97494779	97494859	MajorDMR-15-50933	2
chr6	97974723	97974987	MajorDMR-15-50934	2
chr6	98298439	98299319	MajorDMR-15-50935	5
chr6	98742947	98743522	MajorDMR-15-50936	4
chr6	99271706	99272120	MajorDMR-15-50937	11
chr6	99273300	99273888	MajorDMR-15-50938	3
chr6	99275292	99276993	MajorDMR-15-50939	38
chr6	99278816	99280287	MajorDMR-15-50940	70
chr6	99284685	99284952	MajorDMR-15-50941	3
chr6	99286103	99286599	MajorDMR-15-50942	2
chr6	99287487	99287977	MajorDMR-15-50943	2
chr6	99289610	99292312	MajorDMR-15-50944	76
chr6	99296252	99296443	MajorDMR-15-50945	3
chr6	99396141	99396231	MajorDMR-15-50946	2
chr6	99425345	99425603	MajorDMR-15-50947	2
chr6	99566992	99567112	MajorDMR-15-50948	3
chr6	99578892	99578914	MajorDMR-15-50949	2
chr6	99690011	99690156	MajorDMR-15-50950	2
chr6	99718752	99719068	MajorDMR-15-50951	2
chr6	99748308	99748823	MajorDMR-15-50952	3
chr6	99754108	99754681	MajorDMR-15-50953	4
chr6	99773273	99773491	MajorDMR-15-50954	2
chr6	99798389	99798591	MajorDMR-15-50955	5
chr6	99874253	99874279	MajorDMR-15-50956	2
chr6	99961991	99962758	MajorDMR-15-50957	11
chr6	99968502	99968528	MajorDMR-15-50958	2
chr6	99969567	99969883	MajorDMR-15-50959	5
chr6	100017021	100017068	MajorDMR-15-50960	3
chr6	100037984	100038025	MajorDMR-15-50961	3
chr6	100270893	100271219	MajorDMR-15-50962	2
chr6	100441222	100441489	MajorDMR-15-50963	11
chr6	100442083	100442533	MajorDMR-15-50964	7
chr6	100449907	100449921	MajorDMR-15-50965	2
chr6	100634586	100634805	MajorDMR-15-50966	2
chr6	100658108	100658275	MajorDMR-15-50967	2
chr6	100676351	100677146	MajorDMR-15-50968	19
chr6	100714361	100714560	MajorDMR-15-50969	4
chr6	100905118	100905487	MajorDMR-15-50970	4
chr6	100997747	100997996	MajorDMR-15-50971	2
chr6	101271173	101271308	MajorDMR-15-50972	2
chr6	101427281	101427289	MajorDMR-15-50973	2
chr6	101611596	101611688	MajorDMR-15-50974	2
chr6	101643267	101643299	MajorDMR-15-50975	2
chr6	101744065	101744371	MajorDMR-15-50976	5
chr6	101851454	101852147	MajorDMR-15-50977	10
chr6	101893236	101893709	MajorDMR-15-50978	2
chr6	102461292	102461371	MajorDMR-15-50979	3
chr6	102522447	102522482	MajorDMR-15-50980	2
chr6	102859841	102859998	MajorDMR-15-50981	2
chr6	102969180	102969294	MajorDMR-15-50982	2
chr6	103297970	103298148	MajorDMR-15-50983	7
chr6	103775122	103775376	MajorDMR-15-50984	3
chr6	103804193	103804645	MajorDMR-15-50985	3
chr6	103986234	103986445	MajorDMR-15-50986	2
chr6	104018608	104018853	MajorDMR-15-50987	3
chr6	104245477	104245640	MajorDMR-15-50988	3
chr6	104247981	104248271	MajorDMR-15-50989	2
chr6	104498121	104498216	MajorDMR-15-50990	2
chr6	104543605	104543749	MajorDMR-15-50991	6
chr6	104967308	104967808	MajorDMR-15-50992	6
chr6	104973339	104974798	MajorDMR-15-50993	15
chr6	104981666	104981682	MajorDMR-15-50994	2
chr6	105070991	105071367	MajorDMR-15-50995	8
chr6	105081047	105081061	MajorDMR-15-50996	2
chr6	105237846	105237881	MajorDMR-15-50997	2
chr6	105280350	105280555	MajorDMR-15-50998	4
chr6	105333045	105333515	MajorDMR-15-50999	12
chr6	105387943	105388622	MajorDMR-15-51000	6
chr6	105526423	105526589	MajorDMR-15-51001	3
chr6	105533131	105533479	MajorDMR-15-51002	3
chr6	105535306	105535565	MajorDMR-15-51003	2
chr6	105583896	105584192	MajorDMR-15-51004	12
chr6	105585448	105585619	MajorDMR-15-51005	4
chr6	105624086	105624310	MajorDMR-15-51006	3
chr6	105626683	105627385	MajorDMR-15-51007	6
chr6	105628113	105628353	MajorDMR-15-51008	6
chr6	105640648	105640945	MajorDMR-15-51009	2
chr6	105674580	105675076	MajorDMR-15-51010	3
chr6	105730702	105731277	MajorDMR-15-51011	8
chr6	105732772	105733244	MajorDMR-15-51012	4
chr6	105737105	105737274	MajorDMR-15-51013	2
chr6	105749742	105750051	MajorDMR-15-51014	3
chr6	105772555	105772624	MajorDMR-15-51015	2
chr6	105793952	105794124	MajorDMR-15-51016	3
chr6	105811489	105811685	MajorDMR-15-51017	2
chr6	105819892	105819905	MajorDMR-15-51018	2
chr6	105824639	105824843	MajorDMR-15-51019	4
chr6	105828720	105830139	MajorDMR-15-51020	9
chr6	105837503	105838217	MajorDMR-15-51021	7
chr6	105845925	105846202	MajorDMR-15-51022	2
chr6	105849667	105850178	MajorDMR-15-51023	4
chr6	105901341	105901472	MajorDMR-15-51024	6
chr6	105931522	105931583	MajorDMR-15-51025	2
chr6	105932544	105932932	MajorDMR-15-51026	3
chr6	105958018	105958093	MajorDMR-15-51027	3
chr6	106041980	106042315	MajorDMR-15-51028	3
chr6	106049504	106049789	MajorDMR-15-51029	4
chr6	106052145	106052631	MajorDMR-15-51030	2
chr6	106189043	106189316	MajorDMR-15-51031	4
chr6	106258323	106258630	MajorDMR-15-51032	3
chr6	106265296	106265507	MajorDMR-15-51033	5
chr6	106332330	106332567	MajorDMR-15-51034	5
chr6	106334083	106334348	MajorDMR-15-51035	3
chr6	106343980	106344412	MajorDMR-15-51036	6
chr6	106429584	106429811	MajorDMR-15-51037	8
chr6	106433347	106434388	MajorDMR-15-51038	12
chr6	106439553	106439791	MajorDMR-15-51039	2
chr6	106440871	106441619	MajorDMR-15-51040	9
chr6	106443423	106443717	MajorDMR-15-51041	3
chr6	106474775	106475512	MajorDMR-15-51042	9
chr6	106532705	106533751	MajorDMR-15-51043	10
chr6	106534725	106534776	MajorDMR-15-51044	2
chr6	106535292	106535707	MajorDMR-15-51045	8
chr6	106545328	106546748	MajorDMR-15-51046	25
chr6	106550016	106550090	MajorDMR-15-51047	5
chr6	106611410	106612003	MajorDMR-15-51048	10
chr6	106678169	106678543	MajorDMR-15-51049	2
chr6	106783060	106783178	MajorDMR-15-51050	2
chr6	106787440	106787459	MajorDMR-15-51051	2
chr6	106809236	106809425	MajorDMR-15-51052	6
chr6	106839719	106839854	MajorDMR-15-51053	3
chr6	106960829	106961179	MajorDMR-15-51054	4
chr6	107014292	107014410	MajorDMR-15-51055	3
chr6	107016535	107016606	MajorDMR-15-51056	2
chr6	107136600	107136727	MajorDMR-15-51057	3
chr6	107438076	107438233	MajorDMR-15-51058	4
chr6	107506630	107507015	MajorDMR-15-51059	9
chr6	107573277	107573353	MajorDMR-15-51060	2
chr6	107781621	107781630	MajorDMR-15-51061	2
chr6	107809240	107809635	MajorDMR-15-51062	9
chr6	107876248	107876789	MajorDMR-15-51063	6
chr6	107890552	107890809	MajorDMR-15-51064	2
chr6	107907268	107907533	MajorDMR-15-51065	4
chr6	107950684	107950828	MajorDMR-15-51066	3
chr6	107954917	107956398	MajorDMR-15-51067	92
chr6	107958574	107958580	MajorDMR-15-51068	2
chr6	108011566	108012516	MajorDMR-15-51069	11
chr6	108034181	108034752	MajorDMR-15-51070	4
chr6	108037912	108038060	MajorDMR-15-51071	2
chr6	108168931	108169172	MajorDMR-15-51072	3
chr6	108279909	108279936	MajorDMR-15-51073	2
chr6	108394172	108394225	MajorDMR-15-51074	2
chr6	108437112	108437165	MajorDMR-15-51075	5
chr6	108437762	108439197	MajorDMR-15-51076	50
chr6	108440744	108441208	MajorDMR-15-51077	22
chr6	108454685	108454900	MajorDMR-15-51078	5
chr6	108478523	108479585	MajorDMR-15-51079	31
chr6	108488027	108488697	MajorDMR-15-51080	12
chr6	108489505	108491373	MajorDMR-15-51081	107
chr6	108724578	108724806	MajorDMR-15-51082	3
chr6	108909088	108909230	MajorDMR-15-51083	3
chr6	108913918	108913983	MajorDMR-15-51084	2
chr6	108932283	108932447	MajorDMR-15-51085	2
chr6	108943868	108944431	MajorDMR-15-51086	8
chr6	108977594	108977646	MajorDMR-15-51087	3
chr6	109059109	109059363	MajorDMR-15-51088	6
chr6	109103083	109103143	MajorDMR-15-51089	2
chr6	109160548	109160590	MajorDMR-15-51090	2
chr6	109193383	109193820	MajorDMR-15-51091	5
chr6	109267042	109267117	MajorDMR-15-51092	2
chr6	109322604	109322622	MajorDMR-15-51093	2
chr6	109331398	109331764	MajorDMR-15-51094	3
chr6	109380538	109381073	MajorDMR-15-51095	4
chr6	109617949	109618265	MajorDMR-15-51096	6
chr6	109618910	109619164	MajorDMR-15-51097	4
chr6	109661521	109661583	MajorDMR-15-51098	2
chr6	109760706	109760942	MajorDMR-15-51099	6
chr6	109765259	109765519	MajorDMR-15-51100	3
chr6	109775506	109775945	MajorDMR-15-51101	7
chr6	109777521	109777723	MajorDMR-15-51102	5
chr6	109778432	109778704	MajorDMR-15-51103	3
chr6	109787077	109787112	MajorDMR-15-51104	2
chr6	110008734	110008824	MajorDMR-15-51105	2
chr6	110301114	110301183	MajorDMR-15-51106	2
chr6	110355971	110356126	MajorDMR-15-51107	3
chr6	110360560	110360948	MajorDMR-15-51108	4
chr6	110361466	110361600	MajorDMR-15-51109	3
chr6	110389123	110389648	MajorDMR-15-51110	5
chr6	110418859	110418981	MajorDMR-15-51111	3
chr6	110427123	110427404	MajorDMR-15-51112	2
chr6	110437736	110437909	MajorDMR-15-51113	3
chr6	110449432	110449806	MajorDMR-15-51114	2
chr6	110491472	110491976	MajorDMR-15-51115	2
chr6	110496581	110496704	MajorDMR-15-51116	3
chr6	110497490	110497956	MajorDMR-15-51117	2
chr6	110498909	110499446	MajorDMR-15-51118	4
chr6	110503087	110503704	MajorDMR-15-51119	3
chr6	110504227	110504755	MajorDMR-15-51120	3
chr6	110537505	110537927	MajorDMR-15-51121	6
chr6	110606963	110607159	MajorDMR-15-51122	2
chr6	110608462	110608920	MajorDMR-15-51123	6
chr6	110617826	110618175	MajorDMR-15-51124	11
chr6	110640364	110640430	MajorDMR-15-51125	3
chr6	110643370	110644449	MajorDMR-15-51126	12
chr6	110645812	110645999	MajorDMR-15-51127	2
chr6	110649615	110649674	MajorDMR-15-51128	2
chr6	110650832	110651461	MajorDMR-15-51129	8
chr6	110652974	110653716	MajorDMR-15-51130	5
chr6	110655780	110656255	MajorDMR-15-51131	2
chr6	110661748	110662032	MajorDMR-15-51132	7
chr6	110662794	110663751	MajorDMR-15-51133	8
chr6	110673909	110674348	MajorDMR-15-51134	7
chr6	110675253	110675449	MajorDMR-15-51135	2
chr6	110677569	110678042	MajorDMR-15-51136	2
chr6	110679704	110680655	MajorDMR-15-51137	10
chr6	110688080	110688640	MajorDMR-15-51138	6
chr6	110712510	110712898	MajorDMR-15-51139	3
chr6	110720717	110721509	MajorDMR-15-51140	30
chr6	111003233	111003472	MajorDMR-15-51141	2
chr6	111137654	111137802	MajorDMR-15-51142	2
chr6	111198518	111198648	MajorDMR-15-51143	2
chr6	111199364	111199813	MajorDMR-15-51144	2
chr6	111270855	111271201	MajorDMR-15-51145	3
chr6	111351983	111352067	MajorDMR-15-51146	2
chr6	111378720	111378845	MajorDMR-15-51147	3
chr6	111612289	111612477	MajorDMR-15-51148	2
chr6	111886043	111886159	MajorDMR-15-51149	2
chr6	111888539	111888659	MajorDMR-15-51150	2
chr6	111906667	111906832	MajorDMR-15-51151	2
chr6	111926910	111927854	MajorDMR-15-51152	28
chr6	112080758	112081116	MajorDMR-15-51153	2
chr6	112083142	112083386	MajorDMR-15-51154	3
chr6	112126002	112126075	MajorDMR-15-51155	2
chr6	112133530	112133608	MajorDMR-15-51156	2
chr6	112166974	112167417	MajorDMR-15-51157	3
chr6	112169609	112169745	MajorDMR-15-51158	3
chr6	112248416	112249323	MajorDMR-15-51159	6
chr6	112354691	112354910	MajorDMR-15-51160	2
chr6	112359047	112359242	MajorDMR-15-51161	6
chr6	112490844	112491149	MajorDMR-15-51162	2
chr6	112574613	112574952	MajorDMR-15-51163	6
chr6	112575664	112575967	MajorDMR-15-51164	11
chr6	112600431	112601625	MajorDMR-15-51165	7
chr6	112603499	112603571	MajorDMR-15-51166	4
chr6	112823689	112824587	MajorDMR-15-51167	10
chr6	112883615	112883778	MajorDMR-15-51168	3
chr6	113199041	113199065	MajorDMR-15-51169	2
chr6	113833542	113834053	MajorDMR-15-51170	5
chr6	113885613	113885933	MajorDMR-15-51171	6
chr6	113886512	113886659	MajorDMR-15-51172	6
chr6	114175689	114175808	MajorDMR-15-51173	4
chr6	114181664	114183142	MajorDMR-15-51174	7
chr6	114183714	114184429	MajorDMR-15-51175	4
chr6	114200665	114200862	MajorDMR-15-51176	4
chr6	114260869	114260901	MajorDMR-15-51177	2
chr6	114293138	114293211	MajorDMR-15-51178	2
chr6	114602990	114603061	MajorDMR-15-51179	3
chr6	115039482	115039788	MajorDMR-15-51180	4
chr6	115069170	115069600	MajorDMR-15-51181	5
chr6	115259455	115259468	MajorDMR-15-51182	2
chr6	116331332	116331716	MajorDMR-15-51183	2
chr6	116338351	116338393	MajorDMR-15-51184	2
chr6	116355604	116355762	MajorDMR-15-51185	2
chr6	116421412	116421595	MajorDMR-15-51186	3
chr6	116538055	116538189	MajorDMR-15-51187	2
chr6	116576497	116576820	MajorDMR-15-51188	2
chr6	116596818	116596824	MajorDMR-15-51189	2
chr6	116691381	116691686	MajorDMR-15-51190	7
chr6	116693155	116693524	MajorDMR-15-51191	4
chr6	116726223	116726448	MajorDMR-15-51192	4
chr6	116783806	116783869	MajorDMR-15-51193	3
chr6	116990169	116990247	MajorDMR-15-51194	3
chr6	117001725	117001806	MajorDMR-15-51195	5
chr6	117015806	117016252	MajorDMR-15-51196	2
chr6	117073847	117073905	MajorDMR-15-51197	2
chr6	117085444	117086193	MajorDMR-15-51198	12
chr6	117087055	117087272	MajorDMR-15-51199	2
chr6	117199001	117199107	MajorDMR-15-51200	2
chr6	117593883	117593954	MajorDMR-15-51201	2
chr6	117611725	117611754	MajorDMR-15-51202	2
chr6	117667704	117667731	MajorDMR-15-51203	2
chr6	117770916	117771009	MajorDMR-15-51204	2
chr6	117805049	117805099	MajorDMR-15-51205	2
chr6	117868824	117868883	MajorDMR-15-51206	4
chr6	117869636	117869858	MajorDMR-15-51207	7
chr6	117921300	117921310	MajorDMR-15-51208	2
chr6	118297078	118297470	MajorDMR-15-51209	5
chr6	118364141	118364412	MajorDMR-15-51210	4
chr6	118389432	118389913	MajorDMR-15-51211	2
chr6	118418933	118419119	MajorDMR-15-51212	2
chr6	118469917	118469938	MajorDMR-15-51213	2
chr6	118487579	118487969	MajorDMR-15-51214	3
chr6	118646525	118646806	MajorDMR-15-51215	2
chr6	118699248	118699263	MajorDMR-15-51216	2
chr6	118973263	118974049	MajorDMR-15-51217	6
chr6	119027210	119027281	MajorDMR-15-51218	3
chr6	119031001	119031400	MajorDMR-15-51219	4
chr6	119186115	119186183	MajorDMR-15-51220	2
chr6	119233879	119234377	MajorDMR-15-51221	2
chr6	119255033	119255426	MajorDMR-15-51222	2
chr6	119289718	119289844	MajorDMR-15-51223	2
chr6	119339901	119339916	MajorDMR-15-51224	2
chr6	119346815	119346906	MajorDMR-15-51225	3
chr6	119397885	119398714	MajorDMR-15-51226	5
chr6	119400640	119401265	MajorDMR-15-51227	5
chr6	119468428	119469577	MajorDMR-15-51228	7
chr6	119491618	119491687	MajorDMR-15-51229	2
chr6	119527252	119527302	MajorDMR-15-51230	2
chr6	119611531	119611774	MajorDMR-15-51231	2
chr6	119617275	119617357	MajorDMR-15-51232	2
chr6	119635523	119635736	MajorDMR-15-51233	2
chr6	119661939	119662396	MajorDMR-15-51234	3
chr6	119666364	119666761	MajorDMR-15-51235	3
chr6	119667376	119669615	MajorDMR-15-51236	36
chr6	119671897	119672510	MajorDMR-15-51237	7
chr6	119676413	119676517	MajorDMR-15-51238	2
chr6	119677301	119677433	MajorDMR-15-51239	4
chr6	119774468	119774603	MajorDMR-15-51240	4
chr6	119775725	119776412	MajorDMR-15-51241	6
chr6	119907818	119908433	MajorDMR-15-51242	5
chr6	119940783	119941026	MajorDMR-15-51243	4
chr6	119959127	119959154	MajorDMR-15-51244	2
chr6	120280975	120281940	MajorDMR-15-51245	9
chr6	120599912	120600065	MajorDMR-15-51246	2
chr6	120600990	120601179	MajorDMR-15-51247	3
chr6	120768643	120768781	MajorDMR-15-51248	2
chr6	121210471	121210738	MajorDMR-15-51249	2
chr6	121342296	121342617	MajorDMR-15-51250	2
chr6	121627202	121627229	MajorDMR-15-51251	3
chr6	121640301	121640420	MajorDMR-15-51252	2
chr6	121757216	121757381	MajorDMR-15-51253	2
chr6	121759008	121759265	MajorDMR-15-51254	4
chr6	122075392	122075874	MajorDMR-15-51255	2
chr6	122813163	122813426	MajorDMR-15-51256	2
chr6	122930906	122931157	MajorDMR-15-51257	4
chr6	122932273	122932754	MajorDMR-15-51258	5
chr6	123051724	123051881	MajorDMR-15-51259	2
chr6	123055905	123056434	MajorDMR-15-51260	4
chr6	123074234	123074603	MajorDMR-15-51261	3
chr6	123100162	123100616	MajorDMR-15-51262	2
chr6	123101226	123101545	MajorDMR-15-51263	5
chr6	123109390	123109988	MajorDMR-15-51264	7
chr6	123111427	123111931	MajorDMR-15-51265	7
chr6	123146337	123146435	MajorDMR-15-51266	2
chr6	123154274	123154610	MajorDMR-15-51267	2
chr6	123330715	123330844	MajorDMR-15-51268	3
chr6	123701293	123701352	MajorDMR-15-51269	2
chr6	123965384	123965689	MajorDMR-15-51270	3
chr6	124125765	124126667	MajorDMR-15-51271	4
chr6	124128323	124128799	MajorDMR-15-51272	2
chr6	124139766	124140684	MajorDMR-15-51273	5
chr6	124151452	124151682	MajorDMR-15-51274	3
chr6	124210117	124210605	MajorDMR-15-51275	4
chr6	124216937	124217217	MajorDMR-15-51276	5
chr6	124230490	124230555	MajorDMR-15-51277	2
chr6	124262880	124263243	MajorDMR-15-51278	2
chr6	124266981	124267128	MajorDMR-15-51279	2
chr6	124323788	124324258	MajorDMR-15-51280	4
chr6	124397715	124398197	MajorDMR-15-51281	2
chr6	124430686	124431045	MajorDMR-15-51282	3
chr6	124470259	124470662	MajorDMR-15-51283	2
chr6	124545560	124546001	MajorDMR-15-51284	2
chr6	124559390	124559989	MajorDMR-15-51285	4
chr6	124576062	124576083	MajorDMR-15-51286	2
chr6	124741610	124741750	MajorDMR-15-51287	2
chr6	124760045	124760064	MajorDMR-15-51288	2
chr6	124794627	124794875	MajorDMR-15-51289	2
chr6	124796952	124797344	MajorDMR-15-51290	8
chr6	124867956	124868081	MajorDMR-15-51291	2
chr6	124875356	124875475	MajorDMR-15-51292	2
chr6	124882909	124882925	MajorDMR-15-51293	2
chr6	124961770	124962186	MajorDMR-15-51294	4
chr6	124973531	124973624	MajorDMR-15-51295	2
chr6	124992240	124992924	MajorDMR-15-51296	4
chr6	125004419	125004985	MajorDMR-15-51297	7
chr6	125015436	125015871	MajorDMR-15-51298	4
chr6	125026844	125026948	MajorDMR-15-51299	2
chr6	125623443	125623485	MajorDMR-15-51300	2
chr6	125635284	125635453	MajorDMR-15-51301	3
chr6	125678864	125678877	MajorDMR-15-51302	2
chr6	125684065	125684226	MajorDMR-15-51303	7
chr6	125684845	125684976	MajorDMR-15-51304	5
chr6	125855135	125856045	MajorDMR-15-51305	10
chr6	125972561	125972707	MajorDMR-15-51306	2
chr6	126067989	126068734	MajorDMR-15-51307	13
chr6	126110896	126110908	MajorDMR-15-51308	2
chr6	126119226	126119290	MajorDMR-15-51309	2
chr6	126135841	126135963	MajorDMR-15-51310	3
chr6	126163302	126163346	MajorDMR-15-51311	2
chr6	126241427	126241699	MajorDMR-15-51312	2
chr6	126295685	126295752	MajorDMR-15-51313	2
chr6	126315919	126316043	MajorDMR-15-51314	2
chr6	126317464	126317592	MajorDMR-15-51315	2
chr6	126354621	126354696	MajorDMR-15-51316	3
chr6	126662034	126662527	MajorDMR-15-51317	3
chr6	126862978	126863242	MajorDMR-15-51318	2
chr6	126982292	126982370	MajorDMR-15-51319	2
chr6	127089905	127090353	MajorDMR-15-51320	3
chr6	127439205	127439426	MajorDMR-15-51321	6
chr6	127441569	127442979	MajorDMR-15-51322	16
chr6	127494864	127495268	MajorDMR-15-51323	9
chr6	127511804	127512107	MajorDMR-15-51324	3
chr6	127533947	127534122	MajorDMR-15-51325	2
chr6	127538219	127538236	MajorDMR-15-51326	2
chr6	127621456	127621478	MajorDMR-15-51327	2
chr6	127741765	127741814	MajorDMR-15-51328	2
chr6	127805227	127805317	MajorDMR-15-51329	2
chr6	127819004	127819064	MajorDMR-15-51330	4
chr6	127831259	127831532	MajorDMR-15-51331	2
chr6	127833556	127833824	MajorDMR-15-51332	2
chr6	127835151	127835657	MajorDMR-15-51333	3
chr6	128107502	128107993	MajorDMR-15-51334	2
chr6	128133266	128133482	MajorDMR-15-51335	4
chr6	128176894	128176956	MajorDMR-15-51336	2
chr6	128388263	128388584	MajorDMR-15-51337	5
chr6	128733888	128734012	MajorDMR-15-51338	2
chr6	128837461	128838084	MajorDMR-15-51339	4
chr6	128839603	128840201	MajorDMR-15-51340	11
chr6	128842404	128842573	MajorDMR-15-51341	2
chr6	129125249	129125260	MajorDMR-15-51342	2
chr6	129204188	129204306	MajorDMR-15-51343	4
chr6	129213387	129213558	MajorDMR-15-51344	2
chr6	129312392	129312612	MajorDMR-15-51345	3
chr6	129314318	129314532	MajorDMR-15-51346	3
chr6	129442190	129442383	MajorDMR-15-51347	3
chr6	129635832	129635940	MajorDMR-15-51348	5
chr6	129794481	129795109	MajorDMR-15-51349	3
chr6	129796351	129796720	MajorDMR-15-51350	7
chr6	129804143	129804212	MajorDMR-15-51351	4
chr6	129806995	129807983	MajorDMR-15-51352	7
chr6	129811814	129812308	MajorDMR-15-51353	5
chr6	129822263	129823455	MajorDMR-15-51354	12
chr6	129846086	129846303	MajorDMR-15-51355	3
chr6	129858645	129859829	MajorDMR-15-51356	5
chr6	129876343	129876396	MajorDMR-15-51357	3
chr6	129905072	129905351	MajorDMR-15-51358	3
chr6	129920050	129920056	MajorDMR-15-51359	2
chr6	129927227	129928000	MajorDMR-15-51360	8
chr6	129928802	129929209	MajorDMR-15-51361	5
chr6	129952455	129952467	MajorDMR-15-51362	2
chr6	130005349	130005419	MajorDMR-15-51363	2
chr6	130031025	130031228	MajorDMR-15-51364	9
chr6	130031775	130032109	MajorDMR-15-51365	7
chr6	130087732	130088235	MajorDMR-15-51366	2
chr6	130088925	130089449	MajorDMR-15-51367	7
chr6	130240062	130240134	MajorDMR-15-51368	2
chr6	130250370	130250793	MajorDMR-15-51369	2
chr6	130260703	130260797	MajorDMR-15-51370	2
chr6	130391955	130391972	MajorDMR-15-51371	2
chr6	130488972	130489050	MajorDMR-15-51372	2
chr6	130787074	130787252	MajorDMR-15-51373	4
chr6	130804420	130804915	MajorDMR-15-51374	3
chr6	130947318	130947545	MajorDMR-15-51375	2
chr6	131096466	131096771	MajorDMR-15-51376	2
chr6	131131122	131131965	MajorDMR-15-51377	9
chr6	131157270	131157903	MajorDMR-15-51378	4
chr6	131183814	131183996	MajorDMR-15-51379	2
chr6	131198483	131198697	MajorDMR-15-51380	3
chr6	131206360	131206405	MajorDMR-15-51381	2
chr6	131249683	131251115	MajorDMR-15-51382	15
chr6	131255022	131255050	MajorDMR-15-51383	2
chr6	131287909	131287985	MajorDMR-15-51384	3
chr6	131288519	131289059	MajorDMR-15-51385	4
chr6	131322279	131323408	MajorDMR-15-51386	7
chr6	131325246	131326294	MajorDMR-15-51387	7
chr6	131334821	131336045	MajorDMR-15-51388	10
chr6	131336583	131336622	MajorDMR-15-51389	2
chr6	131337168	131337324	MajorDMR-15-51390	2
chr6	131363933	131364205	MajorDMR-15-51391	3
chr6	131368936	131369000	MajorDMR-15-51392	2
chr6	131369637	131370340	MajorDMR-15-51393	6
chr6	131381295	131383249	MajorDMR-15-51394	25
chr6	131384984	131385262	MajorDMR-15-51395	5
chr6	131455795	131456261	MajorDMR-15-51396	5
chr6	131457296	131457742	MajorDMR-15-51397	11
chr6	131504160	131504458	MajorDMR-15-51398	3
chr6	131626084	131626770	MajorDMR-15-51399	6
chr6	131698912	131698933	MajorDMR-15-51400	2
chr6	131702240	131703640	MajorDMR-15-51401	13
chr6	131705122	131705558	MajorDMR-15-51402	6
chr6	131790230	131791941	MajorDMR-15-51403	16
chr6	131855139	131855348	MajorDMR-15-51404	2
chr6	131870472	131870629	MajorDMR-15-51405	4
chr6	131951149	131951202	MajorDMR-15-51406	2
chr6	132054737	132054771	MajorDMR-15-51407	2
chr6	132128499	132128628	MajorDMR-15-51408	4
chr6	132129745	132129913	MajorDMR-15-51409	4
chr6	132140985	132141258	MajorDMR-15-51410	4
chr6	132451794	132452356	MajorDMR-15-51411	5
chr6	132452918	132452936	MajorDMR-15-51412	2
chr6	132461459	132461492	MajorDMR-15-51413	2
chr6	132621669	132621718	MajorDMR-15-51414	2
chr6	132703817	132704278	MajorDMR-15-51415	3
chr6	132723010	132723215	MajorDMR-15-51416	3
chr6	132750706	132750730	MajorDMR-15-51417	2
chr6	132777865	132778194	MajorDMR-15-51418	3
chr6	132805650	132805759	MajorDMR-15-51419	2
chr6	132851491	132851515	MajorDMR-15-51420	2
chr6	132929903	132930277	MajorDMR-15-51421	5
chr6	132990980	132991076	MajorDMR-15-51422	2
chr6	133118652	133118692	MajorDMR-15-51423	2
chr6	133120390	133120408	MajorDMR-15-51424	2
chr6	133141873	133141957	MajorDMR-15-51425	2
chr6	133561755	133561949	MajorDMR-15-51426	2
chr6	133681441	133681517	MajorDMR-15-51427	2
chr6	133867319	133867773	MajorDMR-15-51428	3
chr6	133875105	133875163	MajorDMR-15-51429	2
chr6	133890615	133890912	MajorDMR-15-51430	4
chr6	134028502	134028998	MajorDMR-15-51431	6
chr6	134082717	134082725	MajorDMR-15-51432	2
chr6	134217039	134217614	MajorDMR-15-51433	9
chr6	134237907	134238150	MajorDMR-15-51434	5
chr6	134245464	134245671	MajorDMR-15-51435	2
chr6	134279273	134279410	MajorDMR-15-51436	2
chr6	134283120	134283632	MajorDMR-15-51437	3
chr6	134395504	134395779	MajorDMR-15-51438	6
chr6	134436695	134436762	MajorDMR-15-51439	8
chr6	134573495	134573782	MajorDMR-15-51440	3
chr6	134617177	134617251	MajorDMR-15-51441	3
chr6	134757126	134757741	MajorDMR-15-51442	4
chr6	134824652	134825061	MajorDMR-15-51443	5
chr6	135027592	135028089	MajorDMR-15-51444	3
chr6	135465104	135465135	MajorDMR-15-51445	2
chr6	135501053	135501404	MajorDMR-15-51446	3
chr6	135504623	135505497	MajorDMR-15-51447	19
chr6	135554963	135555278	MajorDMR-15-51448	3
chr6	135897112	135897390	MajorDMR-15-51449	2
chr6	135954805	135954898	MajorDMR-15-51450	2
chr6	136110580	136110702	MajorDMR-15-51451	2
chr6	136152364	136152588	MajorDMR-15-51452	2
chr6	136172225	136173405	MajorDMR-15-51453	7
chr6	136223003	136223413	MajorDMR-15-51454	6
chr6	136257544	136257949	MajorDMR-15-51455	2
chr6	136295853	136296275	MajorDMR-15-51456	2
chr6	136572285	136572381	MajorDMR-15-51457	3
chr6	136655731	136655961	MajorDMR-15-51458	3
chr6	136724765	136725265	MajorDMR-15-51459	3
chr6	136726854	136726880	MajorDMR-15-51460	2
chr6	136729354	136730071	MajorDMR-15-51461	4
chr6	136806978	136806996	MajorDMR-15-51462	3
chr6	136815008	136815287	MajorDMR-15-51463	3
chr6	136848647	136849313	MajorDMR-15-51464	6
chr6	136869868	136870622	MajorDMR-15-51465	11
chr6	136872096	136872403	MajorDMR-15-51466	5
chr6	137027577	137027798	MajorDMR-15-51467	3
chr6	137038032	137038196	MajorDMR-15-51468	3
chr6	137040932	137041078	MajorDMR-15-51469	2
chr6	137045197	137045367	MajorDMR-15-51470	2
chr6	137072708	137072949	MajorDMR-15-51471	2
chr6	137105291	137105756	MajorDMR-15-51472	7
chr6	137114709	137115081	MajorDMR-15-51473	5
chr6	137164604	137164973	MajorDMR-15-51474	2
chr6	137241529	137242002	MajorDMR-15-51475	8
chr6	137244173	137245063	MajorDMR-15-51476	42
chr6	137365955	137366149	MajorDMR-15-51477	21
chr6	137415689	137415706	MajorDMR-15-51478	2
chr6	137555244	137555325	MajorDMR-15-51479	2
chr6	137599311	137599447	MajorDMR-15-51480	4
chr6	137612868	137612877	MajorDMR-15-51481	2
chr6	137662909	137663089	MajorDMR-15-51482	7
chr6	137724237	137724454	MajorDMR-15-51483	3
chr6	137736794	137736904	MajorDMR-15-51484	2
chr6	137773659	137773781	MajorDMR-15-51485	4
chr6	137792500	137792870	MajorDMR-15-51486	5
chr6	137811279	137811590	MajorDMR-15-51487	4
chr6	137812838	137813078	MajorDMR-15-51488	2
chr6	137819938	137820521	MajorDMR-15-51489	3
chr6	137834561	137834881	MajorDMR-15-51490	6
chr6	137838703	137838805	MajorDMR-15-51491	3
chr6	137839597	137840778	MajorDMR-15-51492	5
chr6	138132737	138132754	MajorDMR-15-51493	2
chr6	138189267	138189333	MajorDMR-15-51494	2
chr6	138233166	138233284	MajorDMR-15-51495	3
chr6	138248839	138249251	MajorDMR-15-51496	2
chr6	138421009	138421228	MajorDMR-15-51497	3
chr6	138427308	138428190	MajorDMR-15-51498	14
chr6	138429064	138430226	MajorDMR-15-51499	11
chr6	138430744	138430858	MajorDMR-15-51500	2
chr6	138436278	138436929	MajorDMR-15-51501	5
chr6	138482277	138482283	MajorDMR-15-51502	2
chr6	138499667	138499709	MajorDMR-15-51503	3
chr6	138515526	138515783	MajorDMR-15-51504	3
chr6	138526917	138527008	MajorDMR-15-51505	2
chr6	138530452	138530744	MajorDMR-15-51506	3
chr6	138544238	138544372	MajorDMR-15-51507	2
chr6	138571082	138572286	MajorDMR-15-51508	21
chr6	138585214	138585251	MajorDMR-15-51509	2
chr6	138593872	138593903	MajorDMR-15-51510	2
chr6	138609018	138609202	MajorDMR-15-51511	2
chr6	138611024	138611115	MajorDMR-15-51512	3
chr6	138671019	138671027	MajorDMR-15-51513	2
chr6	138671666	138671979	MajorDMR-15-51514	5
chr6	138724409	138724458	MajorDMR-15-51515	3
chr6	138725865	138726708	MajorDMR-15-51516	22
chr6	138748932	138749179	MajorDMR-15-51517	5
chr6	138750010	138753670	MajorDMR-15-51518	64
chr6	138812246	138812617	MajorDMR-15-51519	2
chr6	138830531	138830733	MajorDMR-15-51520	5
chr6	138833511	138833757	MajorDMR-15-51521	3
chr6	138841677	138841719	MajorDMR-15-51522	2
chr6	138892706	138893863	MajorDMR-15-51523	15
chr6	139012859	139013418	MajorDMR-15-51524	15
chr6	139014655	139015100	MajorDMR-15-51525	6
chr6	139116969	139117138	MajorDMR-15-51526	2
chr6	139309873	139310188	MajorDMR-15-51527	3
chr6	139429652	139429682	MajorDMR-15-51528	2
chr6	139447580	139447696	MajorDMR-15-51529	3
chr6	139520081	139520180	MajorDMR-15-51530	2
chr6	139612287	139612378	MajorDMR-15-51531	3
chr6	139613007	139613457	MajorDMR-15-51532	10
chr6	139836686	139836816	MajorDMR-15-51533	2
chr6	139840704	139841114	MajorDMR-15-51534	6
chr6	139842309	139842485	MajorDMR-15-51535	2
chr6	139863257	139863535	MajorDMR-15-51536	4
chr6	139912360	139913094	MajorDMR-15-51537	5
chr6	140043753	140044179	MajorDMR-15-51538	4
chr6	140053725	140053825	MajorDMR-15-51539	2
chr6	140085868	140085874	MajorDMR-15-51540	2
chr6	140099388	140100151	MajorDMR-15-51541	5
chr6	140203428	140203676	MajorDMR-15-51542	4
chr6	140371490	140371664	MajorDMR-15-51543	6
chr6	140400136	140400803	MajorDMR-15-51544	4
chr6	140666567	140667594	MajorDMR-15-51545	9
chr6	141095226	141095457	MajorDMR-15-51546	3
chr6	141643241	141643522	MajorDMR-15-51547	2
chr6	141647729	141647841	MajorDMR-15-51548	3
chr6	141765426	141765514	MajorDMR-15-51549	2
chr6	142737409	142737554	MajorDMR-15-51550	2
chr6	142872489	142872703	MajorDMR-15-51551	3
chr6	142918866	142919737	MajorDMR-15-51552	8
chr6	142926895	142927246	MajorDMR-15-51553	4
chr6	142988217	142988258	MajorDMR-15-51554	2
chr6	142997223	142997626	MajorDMR-15-51555	6
chr6	142998285	142998692	MajorDMR-15-51556	2
chr6	143004520	143004726	MajorDMR-15-51557	4
chr6	143007715	143007904	MajorDMR-15-51558	2
chr6	143021957	143022213	MajorDMR-15-51559	4
chr6	143036822	143037254	MajorDMR-15-51560	2
chr6	143076381	143076643	MajorDMR-15-51561	3
chr6	143084479	143084515	MajorDMR-15-51562	2
chr6	143102428	143102518	MajorDMR-15-51563	3
chr6	143105046	143105110	MajorDMR-15-51564	2
chr6	143105684	143106306	MajorDMR-15-51565	4
chr6	143117932	143117968	MajorDMR-15-51566	3
chr6	143119359	143119442	MajorDMR-15-51567	3
chr6	143124778	143124833	MajorDMR-15-51568	2
chr6	143132208	143132316	MajorDMR-15-51569	2
chr6	143140711	143141767	MajorDMR-15-51570	13
chr6	143145528	143145811	MajorDMR-15-51571	2
chr6	143148051	143148083	MajorDMR-15-51572	2
chr6	143162681	143164307	MajorDMR-15-51573	13
chr6	143165591	143169194	MajorDMR-15-51574	20
chr6	143172587	143173076	MajorDMR-15-51575	2
chr6	143176095	143176902	MajorDMR-15-51576	4
chr6	143178183	143179317	MajorDMR-15-51577	16
chr6	143183148	143183314	MajorDMR-15-51578	2
chr6	143188601	143189409	MajorDMR-15-51579	4
chr6	143193178	143193921	MajorDMR-15-51580	5
chr6	143205621	143207048	MajorDMR-15-51581	12
chr6	143207562	143207737	MajorDMR-15-51582	3
chr6	143221295	143222190	MajorDMR-15-51583	11
chr6	143239548	143239747	MajorDMR-15-51584	2
chr6	143249074	143249350	MajorDMR-15-51585	2
chr6	143262181	143262412	MajorDMR-15-51586	7
chr6	143263890	143265060	MajorDMR-15-51587	10
chr6	143268906	143269187	MajorDMR-15-51588	11
chr6	143428601	143429162	MajorDMR-15-51589	3
chr6	143643106	143643617	MajorDMR-15-51590	6
chr6	143645420	143645446	MajorDMR-15-51591	2
chr6	143712298	143712691	MajorDMR-15-51592	7
chr6	143717523	143718259	MajorDMR-15-51593	11
chr6	143721986	143721995	MajorDMR-15-51594	2
chr6	143832091	143832279	MajorDMR-15-51595	3
chr6	143857572	143857745	MajorDMR-15-51596	5
chr6	143858913	143859105	MajorDMR-15-51597	5
chr6	143867056	143867471	MajorDMR-15-51598	4
chr6	143876339	143876353	MajorDMR-15-51599	3
chr6	143895996	143896462	MajorDMR-15-51600	4
chr6	143916055	143916837	MajorDMR-15-51601	6
chr6	143929299	143929925	MajorDMR-15-51602	11
chr6	144092904	144094119	MajorDMR-15-51603	6
chr6	144128671	144128919	MajorDMR-15-51604	5
chr6	144205391	144205483	MajorDMR-15-51605	2
chr6	144271775	144271786	MajorDMR-15-51606	2
chr6	144273420	144273512	MajorDMR-15-51607	3
chr6	144384501	144384707	MajorDMR-15-51608	6
chr6	144385835	144386516	MajorDMR-15-51609	23
chr6	144417484	144417649	MajorDMR-15-51610	4
chr6	144470891	144470914	MajorDMR-15-51611	4
chr6	144472285	144472687	MajorDMR-15-51612	6
chr6	144515316	144515750	MajorDMR-15-51613	5
chr6	144538132	144538203	MajorDMR-15-51614	2
chr6	144570247	144570897	MajorDMR-15-51615	4
chr6	145316405	145316835	MajorDMR-15-51616	2
chr6	145333969	145334047	MajorDMR-15-51617	2
chr6	145349237	145349595	MajorDMR-15-51618	3
chr6	145393150	145393249	MajorDMR-15-51619	2
chr6	145476014	145476233	MajorDMR-15-51620	4
chr6	145527785	145528085	MajorDMR-15-51621	4
chr6	145562355	145562546	MajorDMR-15-51622	2
chr6	146196794	146196924	MajorDMR-15-51623	2
chr6	146203327	146203368	MajorDMR-15-51624	2
chr6	146251061	146251352	MajorDMR-15-51625	2
chr6	146348485	146348597	MajorDMR-15-51626	2
chr6	146350825	146351462	MajorDMR-15-51627	18
chr6	146353257	146353775	MajorDMR-15-51628	4
chr6	146368420	146368743	MajorDMR-15-51629	2
chr6	146416725	146416935	MajorDMR-15-51630	2
chr6	146434346	146435196	MajorDMR-15-51631	6
chr6	146539831	146540100	MajorDMR-15-51632	5
chr6	146560263	146560379	MajorDMR-15-51633	2
chr6	146561364	146561369	MajorDMR-15-51634	2
chr6	146561906	146562292	MajorDMR-15-51635	3
chr6	146623879	146624025	MajorDMR-15-51636	2
chr6	146682818	146683062	MajorDMR-15-51637	3
chr6	146721786	146722241	MajorDMR-15-51638	2
chr6	146723861	146723914	MajorDMR-15-51639	3
chr6	146744562	146744866	MajorDMR-15-51640	2
chr6	146747659	146748065	MajorDMR-15-51641	7
chr6	146754729	146755216	MajorDMR-15-51642	3
chr6	146756033	146756069	MajorDMR-15-51643	3
chr6	146761307	146761380	MajorDMR-15-51644	2
chr6	146865262	146865506	MajorDMR-15-51645	10
chr6	146920091	146920124	MajorDMR-15-51646	3
chr6	147106217	147106961	MajorDMR-15-51647	4
chr6	147179307	147179508	MajorDMR-15-51648	4
chr6	147210336	147210664	MajorDMR-15-51649	6
chr6	147235032	147235589	MajorDMR-15-51650	4
chr6	147321780	147322487	MajorDMR-15-51651	6
chr6	147367461	147367781	MajorDMR-15-51652	2
chr6	147376417	147377380	MajorDMR-15-51653	9
chr6	147428245	147428487	MajorDMR-15-51654	3
chr6	147435333	147435614	MajorDMR-15-51655	2
chr6	147452237	147452250	MajorDMR-15-51656	2
chr6	147523199	147523243	MajorDMR-15-51657	2
chr6	147526395	147527114	MajorDMR-15-51658	5
chr6	147527975	147529128	MajorDMR-15-51659	8
chr6	147533081	147533402	MajorDMR-15-51660	4
chr6	147538277	147538325	MajorDMR-15-51661	2
chr6	147703169	147703420	MajorDMR-15-51662	3
chr6	147769493	147769505	MajorDMR-15-51663	3
chr6	147830617	147831179	MajorDMR-15-51664	12
chr6	147831948	147832445	MajorDMR-15-51665	3
chr6	147872563	147872883	MajorDMR-15-51666	3
chr6	147922920	147922953	MajorDMR-15-51667	2
chr6	147975538	147976062	MajorDMR-15-51668	3
chr6	147987331	147987814	MajorDMR-15-51669	8
chr6	147997707	147998223	MajorDMR-15-51670	4
chr6	148077585	148078325	MajorDMR-15-51671	4
chr6	148080430	148080463	MajorDMR-15-51672	2
chr6	148135046	148135198	MajorDMR-15-51673	4
chr6	148142478	148142988	MajorDMR-15-51674	3
chr6	148177925	148178035	MajorDMR-15-51675	2
chr6	148190216	148190226	MajorDMR-15-51676	2
chr6	148244141	148244351	MajorDMR-15-51677	7
chr6	148346322	148346744	MajorDMR-15-51678	2
chr6	148406791	148407070	MajorDMR-15-51679	3
chr6	148498900	148498911	MajorDMR-15-51680	2
chr6	148521560	148521812	MajorDMR-15-51681	3
chr6	148524464	148525162	MajorDMR-15-51682	9
chr6	148612855	148613497	MajorDMR-15-51683	4
chr6	148614597	148614718	MajorDMR-15-51684	4
chr6	148645971	148646018	MajorDMR-15-51685	2
chr6	148651229	148651332	MajorDMR-15-51686	2
chr6	148663250	148663271	MajorDMR-15-51687	2
chr6	148664399	148664436	MajorDMR-15-51688	2
chr6	148701238	148701986	MajorDMR-15-51689	11
chr6	148753569	148754154	MajorDMR-15-51690	7
chr6	148759957	148760054	MajorDMR-15-51691	2
chr6	148786626	148787113	MajorDMR-15-51692	5
chr6	148795031	148795280	MajorDMR-15-51693	7
chr6	148814172	148814803	MajorDMR-15-51694	5
chr6	148829043	148830681	MajorDMR-15-51695	30
chr6	148831707	148832324	MajorDMR-15-51696	6
chr6	148834440	148835055	MajorDMR-15-51697	10
chr6	148837399	148837931	MajorDMR-15-51698	6
chr6	148839457	148840822	MajorDMR-15-51699	17
chr6	148847890	148848928	MajorDMR-15-51700	11
chr6	148849624	148849726	MajorDMR-15-51701	5
chr6	148851451	148851739	MajorDMR-15-51702	5
chr6	148881460	148881665	MajorDMR-15-51703	4
chr6	148899453	148899637	MajorDMR-15-51704	7
chr6	149067331	149067743	MajorDMR-15-51705	6
chr6	149069313	149070036	MajorDMR-15-51706	31
chr6	149071772	149071790	MajorDMR-15-51707	2
chr6	149079392	149080114	MajorDMR-15-51708	10
chr6	149081080	149081319	MajorDMR-15-51709	3
chr6	149081966	149083619	MajorDMR-15-51710	23
chr6	149091634	149091771	MajorDMR-15-51711	3
chr6	149092506	149092758	MajorDMR-15-51712	2
chr6	149111222	149111440	MajorDMR-15-51713	9
chr6	149157229	149157453	MajorDMR-15-51714	3
chr6	149175185	149175511	MajorDMR-15-51715	3
chr6	149206347	149206588	MajorDMR-15-51716	5
chr6	149269001	149269237	MajorDMR-15-51717	2
chr6	149333048	149333830	MajorDMR-15-51718	9
chr6	149336250	149336665	MajorDMR-15-51719	6
chr6	149353331	149354728	MajorDMR-15-51720	8
chr6	149358326	149358392	MajorDMR-15-51721	2
chr6	149530017	149530075	MajorDMR-15-51722	2
chr6	149734185	149734249	MajorDMR-15-51723	2
chr6	149753475	149753861	MajorDMR-15-51724	2
chr6	149771806	149772834	MajorDMR-15-51725	47
chr6	149820283	149820473	MajorDMR-15-51726	3
chr6	149886210	149886357	MajorDMR-15-51727	2
chr6	149896381	149897285	MajorDMR-15-51728	5
chr6	150039915	150039976	MajorDMR-15-51729	2
chr6	150045120	150045246	MajorDMR-15-51730	3
chr6	150138042	150138800	MajorDMR-15-51731	3
chr6	150140454	150140542	MajorDMR-15-51732	2
chr6	150161530	150161690	MajorDMR-15-51733	2
chr6	150167678	150168601	MajorDMR-15-51734	5
chr6	150205093	150205503	MajorDMR-15-51735	3
chr6	150243911	150244835	MajorDMR-15-51736	16
chr6	150263426	150264135	MajorDMR-15-51737	9
chr6	150284445	150284798	MajorDMR-15-51738	15
chr6	150326563	150326976	MajorDMR-15-51739	16
chr6	150346458	150346786	MajorDMR-15-51740	8
chr6	150389654	150391082	MajorDMR-15-51741	21
chr6	150392306	150392415	MajorDMR-15-51742	2
chr6	150397078	150397883	MajorDMR-15-51743	7
chr6	150400877	150400909	MajorDMR-15-51744	2
chr6	150401938	150402217	MajorDMR-15-51745	2
chr6	150465307	150465358	MajorDMR-15-51746	2
chr6	150474877	150474961	MajorDMR-15-51747	2
chr6	150551117	150552199	MajorDMR-15-51748	4
chr6	150589017	150589167	MajorDMR-15-51749	2
chr6	150611384	150612057	MajorDMR-15-51750	14
chr6	150635020	150635440	MajorDMR-15-51751	3
chr6	150900938	150900947	MajorDMR-15-51752	2
chr6	150907906	150908373	MajorDMR-15-51753	13
chr6	150920484	150920915	MajorDMR-15-51754	7
chr6	150922282	150922514	MajorDMR-15-51755	3
chr6	150927286	150927525	MajorDMR-15-51756	3
chr6	150962559	150963525	MajorDMR-15-51757	6
chr6	151042034	151042420	MajorDMR-15-51758	3
chr6	151061700	151061716	MajorDMR-15-51759	2
chr6	151074652	151074841	MajorDMR-15-51760	3
chr6	151096986	151097397	MajorDMR-15-51761	2
chr6	151134547	151134787	MajorDMR-15-51762	5
chr6	151135548	151136166	MajorDMR-15-51763	3
chr6	151186501	151186512	MajorDMR-15-51764	2
chr6	151188284	151188653	MajorDMR-15-51765	7
chr6	151213384	151213624	MajorDMR-15-51766	3
chr6	151357723	151357763	MajorDMR-15-51767	3
chr6	151422778	151422819	MajorDMR-15-51768	2
chr6	151429697	151429736	MajorDMR-15-51769	2
chr6	151533661	151533777	MajorDMR-15-51770	2
chr6	151560327	151561169	MajorDMR-15-51771	24
chr6	151562895	151563485	MajorDMR-15-51772	5
chr6	151647038	151647353	MajorDMR-15-51773	3
chr6	151655824	151656054	MajorDMR-15-51774	9
chr6	151727016	151727537	MajorDMR-15-51775	3
chr6	151746884	151747080	MajorDMR-15-51776	3
chr6	151814535	151814933	MajorDMR-15-51777	15
chr6	151860573	151860926	MajorDMR-15-51778	2
chr6	151912587	151912699	MajorDMR-15-51779	2
chr6	152011510	152011724	MajorDMR-15-51780	4
chr6	152085112	152085964	MajorDMR-15-51781	6
chr6	152126894	152127292	MajorDMR-15-51782	2
chr6	152128327	152128536	MajorDMR-15-51783	4
chr6	152275251	152275408	MajorDMR-15-51784	2
chr6	152466299	152466973	MajorDMR-15-51785	11
chr6	152468075	152468087	MajorDMR-15-51786	2
chr6	152489569	152489703	MajorDMR-15-51787	2
chr6	152492402	152492517	MajorDMR-15-51788	5
chr6	152520830	152521217	MajorDMR-15-51789	3
chr6	152529659	152529790	MajorDMR-15-51790	3
chr6	152546820	152546922	MajorDMR-15-51791	2
chr6	152553916	152554278	MajorDMR-15-51792	5
chr6	152558080	152558160	MajorDMR-15-51793	2
chr6	152586923	152586955	MajorDMR-15-51794	2
chr6	152589278	152589871	MajorDMR-15-51795	4
chr6	152619161	152620532	MajorDMR-15-51796	8
chr6	152621818	152622039	MajorDMR-15-51797	6
chr6	152630995	152631234	MajorDMR-15-51798	7
chr6	152659833	152659845	MajorDMR-15-51799	2
chr6	152677971	152677980	MajorDMR-15-51800	2
chr6	152689893	152690064	MajorDMR-15-51801	3
chr6	152701494	152702289	MajorDMR-15-51802	7
chr6	152767433	152767578	MajorDMR-15-51803	2
chr6	152779984	152780128	MajorDMR-15-51804	3
chr6	152787570	152788108	MajorDMR-15-51805	5
chr6	152799723	152799940	MajorDMR-15-51806	4
chr6	152807105	152807162	MajorDMR-15-51807	2
chr6	152887444	152887478	MajorDMR-15-51808	2
chr6	153179437	153179626	MajorDMR-15-51809	2
chr6	153274202	153274283	MajorDMR-15-51810	3
chr6	153353518	153353908	MajorDMR-15-51811	4
chr6	153453033	153453044	MajorDMR-15-51812	2
chr6	153531339	153531401	MajorDMR-15-51813	4
chr6	153946335	153946495	MajorDMR-15-51814	2
chr6	153978348	153978358	MajorDMR-15-51815	2
chr6	154019335	154019897	MajorDMR-15-51816	4
chr6	154318685	154318916	MajorDMR-15-51817	2
chr6	154360936	154362101	MajorDMR-15-51818	6
chr6	154444347	154444429	MajorDMR-15-51819	2
chr6	154478378	154478724	MajorDMR-15-51820	3
chr6	154480704	154480828	MajorDMR-15-51821	2
chr6	154488310	154489004	MajorDMR-15-51822	6
chr6	154501748	154502087	MajorDMR-15-51823	3
chr6	154520991	154521131	MajorDMR-15-51824	3
chr6	154539442	154539646	MajorDMR-15-51825	2
chr6	154540291	154540828	MajorDMR-15-51826	3
chr6	154546922	154547098	MajorDMR-15-51827	4
chr6	154553252	154553860	MajorDMR-15-51828	6
chr6	154565417	154566007	MajorDMR-15-51829	3
chr6	154566611	154569273	MajorDMR-15-51830	36
chr6	154598065	154598406	MajorDMR-15-51831	4
chr6	154640809	154640957	MajorDMR-15-51832	3
chr6	154676294	154676367	MajorDMR-15-51833	2
chr6	154680075	154680205	MajorDMR-15-51834	7
chr6	154691845	154691955	MajorDMR-15-51835	2
chr6	154724933	154725161	MajorDMR-15-51836	2
chr6	154730118	154730157	MajorDMR-15-51837	3
chr6	154786684	154786759	MajorDMR-15-51838	3
chr6	154799610	154799941	MajorDMR-15-51839	5
chr6	154816140	154816265	MajorDMR-15-51840	3
chr6	154829739	154830752	MajorDMR-15-51841	21
chr6	154832136	154832931	MajorDMR-15-51842	19
chr6	155305491	155305587	MajorDMR-15-51843	2
chr6	155310436	155310919	MajorDMR-15-51844	8
chr6	155316022	155316204	MajorDMR-15-51845	2
chr6	155317158	155317173	MajorDMR-15-51846	2
chr6	155332611	155333062	MajorDMR-15-51847	5
chr6	155427864	155428263	MajorDMR-15-51848	7
chr6	155442654	155443232	MajorDMR-15-51849	10
chr6	155475352	155475561	MajorDMR-15-51850	6
chr6	155495542	155495568	MajorDMR-15-51851	2
chr6	155510045	155510566	MajorDMR-15-51852	6
chr6	155537900	155539705	MajorDMR-15-51853	19
chr6	155540350	155540521	MajorDMR-15-51854	3
chr6	155545143	155545179	MajorDMR-15-51855	2
chr6	155549676	155550259	MajorDMR-15-51856	9
chr6	155569417	155569551	MajorDMR-15-51857	4
chr6	155575503	155575867	MajorDMR-15-51858	2
chr6	155578922	155579134	MajorDMR-15-51859	2
chr6	155597016	155597170	MajorDMR-15-51860	3
chr6	155634719	155634856	MajorDMR-15-51861	2
chr6	155636483	155636715	MajorDMR-15-51862	3
chr6	155721822	155721966	MajorDMR-15-51863	2
chr6	155739180	155739187	MajorDMR-15-51864	2
chr6	155782864	155783025	MajorDMR-15-51865	3
chr6	155814936	155814952	MajorDMR-15-51866	2
chr6	155826550	155827116	MajorDMR-15-51867	3
chr6	156366914	156367253	MajorDMR-15-51868	3
chr6	156497471	156497497	MajorDMR-15-51869	5
chr6	156717960	156718514	MajorDMR-15-51870	10
chr6	156828831	156829741	MajorDMR-15-51871	16
chr6	156968577	156968685	MajorDMR-15-51872	4
chr6	157009237	157009353	MajorDMR-15-51873	3
chr6	157036241	157036276	MajorDMR-15-51874	2
chr6	157039907	157040082	MajorDMR-15-51875	6
chr6	157041048	157041240	MajorDMR-15-51876	3
chr6	157116446	157116757	MajorDMR-15-51877	4
chr6	157127883	157128233	MajorDMR-15-51878	3
chr6	157143759	157143780	MajorDMR-15-51879	3
chr6	157149668	157149890	MajorDMR-15-51880	2
chr6	157209428	157209510	MajorDMR-15-51881	2
chr6	157341774	157342147	MajorDMR-15-51882	5
chr6	157355721	157356049	MajorDMR-15-51883	2
chr6	157421490	157422142	MajorDMR-15-51884	7
chr6	157428837	157429508	MajorDMR-15-51885	7
chr6	157465781	157466090	MajorDMR-15-51886	4
chr6	157470141	157470320	MajorDMR-15-51887	4
chr6	157473558	157473876	MajorDMR-15-51888	2
chr6	157490465	157491134	MajorDMR-15-51889	5
chr6	157492237	157492267	MajorDMR-15-51890	2
chr6	157494172	157494198	MajorDMR-15-51891	2
chr6	157505431	157505613	MajorDMR-15-51892	2
chr6	157507607	157507679	MajorDMR-15-51893	3
chr6	157511192	157511284	MajorDMR-15-51894	5
chr6	157530816	157531619	MajorDMR-15-51895	4
chr6	157535026	157535382	MajorDMR-15-51896	4
chr6	157550005	157550295	MajorDMR-15-51897	14
chr6	157556016	157556693	MajorDMR-15-51898	6
chr6	157557526	157558591	MajorDMR-15-51899	38
chr6	157695045	157695254	MajorDMR-15-51900	4
chr6	157696316	157696437	MajorDMR-15-51901	3
chr6	157738342	157738430	MajorDMR-15-51902	2
chr6	157807722	157807793	MajorDMR-15-51903	2
chr6	157833933	157834479	MajorDMR-15-51904	12
chr6	157909796	157910691	MajorDMR-15-51905	18
chr6	157960546	157960583	MajorDMR-15-51906	2
chr6	158053234	158054270	MajorDMR-15-51907	5
chr6	158065610	158065643	MajorDMR-15-51908	2
chr6	158181968	158182200	MajorDMR-15-51909	4
chr6	158184746	158186048	MajorDMR-15-51910	18
chr6	158243513	158243715	MajorDMR-15-51911	3
chr6	158245556	158245842	MajorDMR-15-51912	3
chr6	158267142	158267895	MajorDMR-15-51913	3
chr6	158276448	158276582	MajorDMR-15-51914	2
chr6	158277121	158277183	MajorDMR-15-51915	2
chr6	158288301	158288745	MajorDMR-15-51916	7
chr6	158319339	158319557	MajorDMR-15-51917	7
chr6	158332527	158333736	MajorDMR-15-51918	10
chr6	158385072	158385310	MajorDMR-15-51919	5
chr6	158402072	158402365	MajorDMR-15-51920	16
chr6	158403401	158403410	MajorDMR-15-51921	2
chr6	158411676	158411725	MajorDMR-15-51922	2
chr6	158430675	158430784	MajorDMR-15-51923	2
chr6	158438350	158438516	MajorDMR-15-51924	3
chr6	158439404	158439489	MajorDMR-15-51925	2
chr6	158447027	158447884	MajorDMR-15-51926	16
chr6	158452699	158453200	MajorDMR-15-51927	3
chr6	158454696	158455472	MajorDMR-15-51928	13
chr6	158460253	158460701	MajorDMR-15-51929	2
chr6	158461408	158462072	MajorDMR-15-51930	3
chr6	158463435	158463859	MajorDMR-15-51931	4
chr6	158493010	158493046	MajorDMR-15-51932	2
chr6	158652303	158652424	MajorDMR-15-51933	5
chr6	158691581	158691610	MajorDMR-15-51934	3
chr6	158705095	158705220	MajorDMR-15-51935	2
chr6	158746452	158746510	MajorDMR-15-51936	2
chr6	158797524	158798232	MajorDMR-15-51937	4
chr6	158861786	158861810	MajorDMR-15-51938	2
chr6	158937436	158937581	MajorDMR-15-51939	4
chr6	158955873	158956990	MajorDMR-15-51940	7
chr6	158958807	158959226	MajorDMR-15-51941	3
chr6	158988133	158988658	MajorDMR-15-51942	4
chr6	159017686	159018336	MajorDMR-15-51943	6
chr6	159069806	159069976	MajorDMR-15-51944	3
chr6	159081453	159081484	MajorDMR-15-51945	2
chr6	159112783	159112825	MajorDMR-15-51946	2
chr6	159125242	159125729	MajorDMR-15-51947	8
chr6	159129079	159129508	MajorDMR-15-51948	6
chr6	159186809	159186893	MajorDMR-15-51949	3
chr6	159239045	159239288	MajorDMR-15-51950	16
chr6	159289935	159290534	MajorDMR-15-51951	12
chr6	159291093	159291315	MajorDMR-15-51952	2
chr6	159331050	159331343	MajorDMR-15-51953	7
chr6	159345372	159345453	MajorDMR-15-51954	3
chr6	159360679	159360758	MajorDMR-15-51955	3
chr6	159393467	159394113	MajorDMR-15-51956	3
chr6	159420004	159420164	MajorDMR-15-51957	5
chr6	159459896	159460776	MajorDMR-15-51958	6
chr6	159463695	159463739	MajorDMR-15-51959	2
chr6	159467002	159467042	MajorDMR-15-51960	2
chr6	159495483	159495502	MajorDMR-15-51961	2
chr6	159515268	159516030	MajorDMR-15-51962	7
chr6	159525153	159525368	MajorDMR-15-51963	10
chr6	159528537	159528603	MajorDMR-15-51964	3
chr6	159535391	159535820	MajorDMR-15-51965	5
chr6	159555856	159556281	MajorDMR-15-51966	4
chr6	159589760	159589965	MajorDMR-15-51967	5
chr6	159591640	159592270	MajorDMR-15-51968	6
chr6	159595197	159595806	MajorDMR-15-51969	12
chr6	159638597	159639022	MajorDMR-15-51970	10
chr6	159650755	159650767	MajorDMR-15-51971	2
chr6	159654109	159654543	MajorDMR-15-51972	5
chr6	159729815	159729913	MajorDMR-15-51973	2
chr6	159888752	159888870	MajorDMR-15-51974	3
chr6	159993940	159994043	MajorDMR-15-51975	3
chr6	160016747	160016893	MajorDMR-15-51976	3
chr6	160070508	160070672	MajorDMR-15-51977	2
chr6	160115222	160115403	MajorDMR-15-51978	2
chr6	160176148	160176278	MajorDMR-15-51979	3
chr6	160301682	160302081	MajorDMR-15-51980	3
chr6	160309815	160310606	MajorDMR-15-51981	6
chr6	160312135	160312454	MajorDMR-15-51982	4
chr6	160400467	160400474	MajorDMR-15-51983	2
chr6	160431170	160431900	MajorDMR-15-51984	9
chr6	160451674	160451895	MajorDMR-15-51985	2
chr6	160509480	160510554	MajorDMR-15-51986	18
chr6	160698653	160698827	MajorDMR-15-51987	6
chr6	160768814	160769125	MajorDMR-15-51988	11
chr6	160770593	160770789	MajorDMR-15-51989	3
chr6	161187611	161187859	MajorDMR-15-51990	3
chr6	161197240	161197446	MajorDMR-15-51991	3
chr6	161317307	161317364	MajorDMR-15-51992	2
chr6	161352540	161353175	MajorDMR-15-51993	5
chr6	161411842	161411847	MajorDMR-15-51994	2
chr6	161521219	161521382	MajorDMR-15-51995	5
chr6	161531138	161531511	MajorDMR-15-51996	3
chr6	161556936	161557055	MajorDMR-15-51997	2
chr6	161559254	161560249	MajorDMR-15-51998	7
chr6	161591961	161591994	MajorDMR-15-51999	2
chr6	161607446	161607488	MajorDMR-15-52000	2
chr6	161621791	161622566	MajorDMR-15-52001	5
chr6	161650218	161650829	MajorDMR-15-52002	3
chr6	161663896	161664052	MajorDMR-15-52003	2
chr6	161676454	161676477	MajorDMR-15-52004	3
chr6	161687564	161687675	MajorDMR-15-52005	3
chr6	161692043	161692847	MajorDMR-15-52006	6
chr6	161834672	161834697	MajorDMR-15-52007	2
chr6	161835804	161836066	MajorDMR-15-52008	5
chr6	161856438	161856603	MajorDMR-15-52009	2
chr6	161859699	161859873	MajorDMR-15-52010	2
chr6	161904062	161904184	MajorDMR-15-52011	3
chr6	161932921	161933007	MajorDMR-15-52012	5
chr6	162137006	162137563	MajorDMR-15-52013	4
chr6	162311023	162311089	MajorDMR-15-52014	3
chr6	162394294	162394300	MajorDMR-15-52015	2
chr6	162495832	162495836	MajorDMR-15-52016	2
chr6	162544947	162545062	MajorDMR-15-52017	2
chr6	162571613	162572739	MajorDMR-15-52018	7
chr6	162764903	162765321	MajorDMR-15-52019	6
chr6	162812099	162812171	MajorDMR-15-52020	2
chr6	162812680	162812914	MajorDMR-15-52021	3
chr6	162924940	162925149	MajorDMR-15-52022	2
chr6	163071060	163071405	MajorDMR-15-52023	11
chr6	163127301	163127590	MajorDMR-15-52024	5
chr6	163147998	163148023	MajorDMR-15-52025	3
chr6	163150429	163150507	MajorDMR-15-52026	2
chr6	163507322	163507655	MajorDMR-15-52027	2
chr6	163775958	163776800	MajorDMR-15-52028	11
chr6	163777623	163777631	MajorDMR-15-52029	2
chr6	164023271	164023559	MajorDMR-15-52030	4
chr6	164051506	164052000	MajorDMR-15-52031	3
chr6	164127089	164127258	MajorDMR-15-52032	6
chr6	164128303	164129230	MajorDMR-15-52033	8
chr6	164235562	164235592	MajorDMR-15-52034	2
chr6	164313993	164314055	MajorDMR-15-52035	3
chr6	164344895	164344969	MajorDMR-15-52036	3
chr6	164377710	164377777	MajorDMR-15-52037	3
chr6	164420946	164421465	MajorDMR-15-52038	6
chr6	164530941	164530988	MajorDMR-15-52039	3
chr6	164572998	164573111	MajorDMR-15-52040	4
chr6	164668318	164668333	MajorDMR-15-52041	2
chr6	164724683	164724903	MajorDMR-15-52042	2
chr6	164752097	164752199	MajorDMR-15-52043	2
chr6	164817457	164817473	MajorDMR-15-52044	2
chr6	164862704	164862763	MajorDMR-15-52045	2
chr6	164867151	164867265	MajorDMR-15-52046	3
chr6	164972334	164972349	MajorDMR-15-52047	2
chr6	165250601	165250713	MajorDMR-15-52048	2
chr6	165279392	165279451	MajorDMR-15-52049	2
chr6	165328492	165329231	MajorDMR-15-52050	9
chr6	166077454	166078310	MajorDMR-15-52051	15
chr6	166122237	166122984	MajorDMR-15-52052	3
chr6	166263138	166264459	MajorDMR-15-52053	21
chr6	166267597	166267626	MajorDMR-15-52054	3
chr6	166298661	166298878	MajorDMR-15-52055	2
chr6	166323837	166323967	MajorDMR-15-52056	3
chr6	166398731	166399697	MajorDMR-15-52057	11
chr6	166402881	166403213	MajorDMR-15-52058	4
chr6	166420821	166421137	MajorDMR-15-52059	3
chr6	166470282	166470331	MajorDMR-15-52060	2
chr6	166525975	166526181	MajorDMR-15-52061	6
chr6	166538595	166539070	MajorDMR-15-52062	2
chr6	166651215	166651293	MajorDMR-15-52063	3
chr6	166666521	166666708	MajorDMR-15-52064	4
chr6	166667445	166667789	MajorDMR-15-52065	6
chr6	166720201	166720750	MajorDMR-15-52066	28
chr6	166721673	166722191	MajorDMR-15-52067	18
chr6	166777843	166778253	MajorDMR-15-52068	3
chr6	166797551	166797607	MajorDMR-15-52069	2
chr6	166849129	166849362	MajorDMR-15-52070	3
chr6	166856739	166856792	MajorDMR-15-52071	2
chr6	166928746	166928828	MajorDMR-15-52072	6
chr6	166948603	166948746	MajorDMR-15-52073	5
chr6	166954289	166954819	MajorDMR-15-52074	16
chr6	166998509	166998738	MajorDMR-15-52075	7
chr6	167027602	167027841	MajorDMR-15-52076	2
chr6	167041937	167042296	MajorDMR-15-52077	7
chr6	167047309	167047430	MajorDMR-15-52078	3
chr6	167063703	167063960	MajorDMR-15-52079	2
chr6	167065023	167065422	MajorDMR-15-52080	2
chr6	167069907	167070805	MajorDMR-15-52081	6
chr6	167130348	167130434	MajorDMR-15-52082	3
chr6	167135158	167135270	MajorDMR-15-52083	6
chr6	167170999	167171192	MajorDMR-15-52084	5
chr6	167172466	167172807	MajorDMR-15-52085	3
chr6	167188422	167188636	MajorDMR-15-52086	8
chr6	167238516	167238572	MajorDMR-15-52087	3
chr6	167247741	167247810	MajorDMR-15-52088	2
chr6	167263505	167264000	MajorDMR-15-52089	4
chr6	167274675	167275440	MajorDMR-15-52090	8
chr6	167276542	167276968	MajorDMR-15-52091	5
chr6	167292160	167292440	MajorDMR-15-52092	4
chr6	167317640	167318767	MajorDMR-15-52093	25
chr6	167319827	167320117	MajorDMR-15-52094	6
chr6	167342121	167342206	MajorDMR-15-52095	2
chr6	167342886	167342916	MajorDMR-15-52096	3
chr6	167356343	167356542	MajorDMR-15-52097	8
chr6	167364940	167364979	MajorDMR-15-52098	3
chr6	167366184	167367543	MajorDMR-15-52099	7
chr6	167368867	167369024	MajorDMR-15-52100	5
chr6	167370775	167371081	MajorDMR-15-52101	13
chr6	167383235	167383401	MajorDMR-15-52102	5
chr6	167403185	167403548	MajorDMR-15-52103	4
chr6	167411248	167411362	MajorDMR-15-52104	5
chr6	167418994	167419107	MajorDMR-15-52105	2
chr6	167529848	167530118	MajorDMR-15-52106	2
chr6	167554433	167555065	MajorDMR-15-52107	4
chr6	167559651	167559838	MajorDMR-15-52108	4
chr6	167560346	167560669	MajorDMR-15-52109	5
chr6	167566862	167567254	MajorDMR-15-52110	12
chr6	167568730	167570080	MajorDMR-15-52111	10
chr6	167589038	167589442	MajorDMR-15-52112	6
chr6	167596238	167596469	MajorDMR-15-52113	3
chr6	167609397	167609486	MajorDMR-15-52114	2
chr6	167617545	167617555	MajorDMR-15-52115	2
chr6	167702306	167702604	MajorDMR-15-52116	3
chr6	167715713	167716021	MajorDMR-15-52117	2
chr6	167730012	167730272	MajorDMR-15-52118	2
chr6	167733618	167733628	MajorDMR-15-52119	2
chr6	167734160	167734789	MajorDMR-15-52120	6
chr6	167741058	167741495	MajorDMR-15-52121	5
chr6	167763722	167764977	MajorDMR-15-52122	26
chr6	167782282	167782445	MajorDMR-15-52123	3
chr6	167792130	167792883	MajorDMR-15-52124	13
chr6	167834558	167834625	MajorDMR-15-52125	4
chr6	167836832	167836935	MajorDMR-15-52126	3
chr6	167849872	167849886	MajorDMR-15-52127	2
chr6	167882009	167882611	MajorDMR-15-52128	12
chr6	168051315	168051949	MajorDMR-15-52129	14
chr6	168077843	168078158	MajorDMR-15-52130	7
chr6	168078806	168078938	MajorDMR-15-52131	6
chr6	168079721	168080044	MajorDMR-15-52132	5
chr6	168083862	168083990	MajorDMR-15-52133	6
chr6	168087770	168088389	MajorDMR-15-52134	19
chr6	168098244	168098304	MajorDMR-15-52135	2
chr6	168132398	168133094	MajorDMR-15-52136	17
chr6	168157907	168157981	MajorDMR-15-52137	3
chr6	168189054	168189068	MajorDMR-15-52138	3
chr6	168199870	168200398	MajorDMR-15-52139	6
chr6	168225096	168225395	MajorDMR-15-52140	7
chr6	168307537	168307872	MajorDMR-15-52141	2
chr6	168366572	168366587	MajorDMR-15-52142	2
chr6	168374704	168375820	MajorDMR-15-52143	13
chr6	168395574	168396034	MajorDMR-15-52144	6
chr6	168397359	168398319	MajorDMR-15-52145	5
chr6	168431361	168431687	MajorDMR-15-52146	2
chr6	168436397	168437167	MajorDMR-15-52147	8
chr6	168490488	168490595	MajorDMR-15-52148	2
chr6	168501880	168502824	MajorDMR-15-52149	28
chr6	168551569	168551892	MajorDMR-15-52150	3
chr6	168558352	168559444	MajorDMR-15-52151	15
chr6	168632413	168632887	MajorDMR-15-52152	2
chr6	168689036	168690041	MajorDMR-15-52153	19
chr6	168719607	168720017	MajorDMR-15-52154	15
chr6	168756632	168756889	MajorDMR-15-52155	7
chr6	168764466	168764932	MajorDMR-15-52156	2
chr6	168778202	168778912	MajorDMR-15-52157	23
chr6	168786248	168786406	MajorDMR-15-52158	4
chr6	168815917	168815953	MajorDMR-15-52159	2
chr6	168841006	168841414	MajorDMR-15-52160	7
chr6	168842667	168843343	MajorDMR-15-52161	26
chr6	168852395	168852817	MajorDMR-15-52162	4
chr6	168931260	168931489	MajorDMR-15-52163	4
chr6	168950891	168950921	MajorDMR-15-52164	2
chr6	168962640	168963265	MajorDMR-15-52165	8
chr6	168997136	168997711	MajorDMR-15-52166	10
chr6	169039194	169039221	MajorDMR-15-52167	2
chr6	169063690	169064049	MajorDMR-15-52168	6
chr6	169083770	169083801	MajorDMR-15-52169	3
chr6	169116454	169116586	MajorDMR-15-52170	3
chr6	169237560	169237759	MajorDMR-15-52171	2
chr6	169277912	169278262	MajorDMR-15-52172	6
chr6	169284574	169284578	MajorDMR-15-52173	2
chr6	169305913	169306312	MajorDMR-15-52174	3
chr6	169310360	169310605	MajorDMR-15-52175	3
chr6	169351052	169351063	MajorDMR-15-52176	3
chr6	169475325	169475984	MajorDMR-15-52177	11
chr6	169542601	169542637	MajorDMR-15-52178	3
chr6	169612648	169613569	MajorDMR-15-52179	6
chr6	169650960	169651049	MajorDMR-15-52180	2
chr6	169653476	169653752	MajorDMR-15-52181	9
chr6	169654320	169654805	MajorDMR-15-52182	3
chr6	169669593	169669697	MajorDMR-15-52183	2
chr6	169828643	169828851	MajorDMR-15-52184	2
chr6	169977083	169977609	MajorDMR-15-52185	9
chr6	170040477	170040824	MajorDMR-15-52186	9
chr6	170054729	170054788	MajorDMR-15-52187	2
chr6	170200869	170201141	MajorDMR-15-52188	6
chr6	170231677	170232288	MajorDMR-15-52189	11
chr6	170238570	170238812	MajorDMR-15-52190	5
chr6	170340371	170340443	MajorDMR-15-52191	2
chr6	170382389	170382882	MajorDMR-15-52192	18
chr6	170395888	170396906	MajorDMR-15-52193	25
chr6	170404553	170404898	MajorDMR-15-52194	5
chr6	170405892	170406262	MajorDMR-15-52195	11
chr6	170408207	170408308	MajorDMR-15-52196	2
chr6	170462984	170463758	MajorDMR-15-52197	3
chr6	170466782	170466994	MajorDMR-15-52198	4
chr6	170468168	170468755	MajorDMR-15-52199	11
chr6	170480359	170481132	MajorDMR-15-52200	3
chr6	170485410	170485843	MajorDMR-15-52201	2
chr6	170490934	170492449	MajorDMR-15-52202	36
chr6	170552964	170553365	MajorDMR-15-52203	12
chr6	170556404	170556480	MajorDMR-15-52204	5
chr6	170578898	170579448	MajorDMR-15-52205	5
chr6	170589576	170589873	MajorDMR-15-52206	3
chr6	170595838	170595887	MajorDMR-15-52207	5
chr6	170597931	170598555	MajorDMR-15-52208	35
chr6	170601298	170602118	MajorDMR-15-52209	16
chr6	170603091	170604422	MajorDMR-15-52210	17
chr6	170605891	170606677	MajorDMR-15-52211	45
chr6	170674900	170675493	MajorDMR-15-52212	3
chr6	170712707	170712975	MajorDMR-15-52213	4
chr6	170730591	170730659	MajorDMR-15-52214	2
chr6	170748750	170748957	MajorDMR-15-52215	5
chr6	170833262	170833448	MajorDMR-15-52216	5
chr6	170839301	170839593	MajorDMR-15-52217	3
chr6	170921726	170921775	MajorDMR-15-52218	2
chr6	171025924	171026671	MajorDMR-15-52219	9
chr7	45189	45621	MajorDMR-15-52220	4
chr7	71204	71272	MajorDMR-15-52221	2
chr7	79401	79423	MajorDMR-15-52222	2
chr7	81425	81581	MajorDMR-15-52223	4
chr7	82341	82424	MajorDMR-15-52224	2
chr7	191492	191510	MajorDMR-15-52225	2
chr7	207128	207294	MajorDMR-15-52226	2
chr7	210001	210056	MajorDMR-15-52227	6
chr7	213702	213743	MajorDMR-15-52228	2
chr7	222898	223593	MajorDMR-15-52229	5
chr7	229659	229696	MajorDMR-15-52230	5
chr7	303530	304012	MajorDMR-15-52231	2
chr7	305122	305676	MajorDMR-15-52232	13
chr7	311420	312117	MajorDMR-15-52233	14
chr7	326128	326398	MajorDMR-15-52234	5
chr7	358589	358698	MajorDMR-15-52235	2
chr7	363521	363724	MajorDMR-15-52236	3
chr7	372558	372604	MajorDMR-15-52237	2
chr7	373705	373842	MajorDMR-15-52238	7
chr7	385344	385647	MajorDMR-15-52239	2
chr7	400215	400569	MajorDMR-15-52240	7
chr7	401680	402602	MajorDMR-15-52241	7
chr7	419310	420403	MajorDMR-15-52242	37
chr7	445983	446515	MajorDMR-15-52243	5
chr7	449453	449801	MajorDMR-15-52244	8
chr7	491994	492483	MajorDMR-15-52245	5
chr7	495528	495957	MajorDMR-15-52246	5
chr7	538065	538249	MajorDMR-15-52247	2
chr7	553361	553502	MajorDMR-15-52248	7
chr7	554355	554849	MajorDMR-15-52249	11
chr7	555467	556807	MajorDMR-15-52250	47
chr7	560213	561353	MajorDMR-15-52251	60
chr7	562309	562978	MajorDMR-15-52252	11
chr7	565450	566101	MajorDMR-15-52253	13
chr7	584874	585305	MajorDMR-15-52254	8
chr7	586410	586502	MajorDMR-15-52255	6
chr7	615569	616247	MajorDMR-15-52256	8
chr7	620763	621165	MajorDMR-15-52257	3
chr7	623925	623997	MajorDMR-15-52258	2
chr7	633227	633680	MajorDMR-15-52259	5
chr7	640792	641915	MajorDMR-15-52260	16
chr7	650459	651148	MajorDMR-15-52261	6
chr7	680012	680043	MajorDMR-15-52262	2
chr7	681821	682327	MajorDMR-15-52263	13
chr7	684648	684703	MajorDMR-15-52264	3
chr7	697138	697708	MajorDMR-15-52265	11
chr7	703493	703946	MajorDMR-15-52266	11
chr7	712901	712930	MajorDMR-15-52267	3
chr7	716255	716360	MajorDMR-15-52268	8
chr7	727241	727282	MajorDMR-15-52269	2
chr7	738516	738547	MajorDMR-15-52270	2
chr7	745015	745402	MajorDMR-15-52271	5
chr7	748324	748420	MajorDMR-15-52272	2
chr7	750880	751215	MajorDMR-15-52273	7
chr7	752742	752835	MajorDMR-15-52274	2
chr7	767971	768130	MajorDMR-15-52275	2
chr7	769539	769625	MajorDMR-15-52276	2
chr7	770619	770726	MajorDMR-15-52277	2
chr7	771958	772170	MajorDMR-15-52278	4
chr7	808343	808770	MajorDMR-15-52279	10
chr7	814179	814219	MajorDMR-15-52280	3
chr7	841650	842348	MajorDMR-15-52281	21
chr7	853219	853253	MajorDMR-15-52282	4
chr7	855005	855271	MajorDMR-15-52283	6
chr7	861185	862128	MajorDMR-15-52284	12
chr7	870970	871187	MajorDMR-15-52285	2
chr7	871705	872013	MajorDMR-15-52286	7
chr7	875335	875390	MajorDMR-15-52287	2
chr7	881237	881725	MajorDMR-15-52288	2
chr7	883005	883121	MajorDMR-15-52289	6
chr7	906373	906392	MajorDMR-15-52290	2
chr7	907048	907424	MajorDMR-15-52291	2
chr7	908768	909001	MajorDMR-15-52292	3
chr7	913123	913452	MajorDMR-15-52293	2
chr7	915507	915676	MajorDMR-15-52294	6
chr7	940708	940734	MajorDMR-15-52295	2
chr7	942456	943066	MajorDMR-15-52296	7
chr7	947092	947152	MajorDMR-15-52297	3
chr7	956625	956988	MajorDMR-15-52298	6
chr7	960394	960496	MajorDMR-15-52299	4
chr7	962460	962502	MajorDMR-15-52300	2
chr7	964206	964542	MajorDMR-15-52301	8
chr7	976273	976438	MajorDMR-15-52302	4
chr7	994781	995022	MajorDMR-15-52303	2
chr7	1005198	1005572	MajorDMR-15-52304	2
chr7	1028110	1029952	MajorDMR-15-52305	19
chr7	1031353	1032107	MajorDMR-15-52306	12
chr7	1033240	1033478	MajorDMR-15-52307	4
chr7	1039709	1040055	MajorDMR-15-52308	2
chr7	1043655	1044134	MajorDMR-15-52309	13
chr7	1062772	1062821	MajorDMR-15-52310	2
chr7	1099196	1099789	MajorDMR-15-52311	3
chr7	1104878	1105313	MajorDMR-15-52312	2
chr7	1119759	1120248	MajorDMR-15-52313	9
chr7	1121711	1121858	MajorDMR-15-52314	3
chr7	1122875	1123296	MajorDMR-15-52315	4
chr7	1126112	1126988	MajorDMR-15-52316	32
chr7	1130492	1130901	MajorDMR-15-52317	8
chr7	1164110	1164196	MajorDMR-15-52318	3
chr7	1178417	1178513	MajorDMR-15-52319	8
chr7	1183653	1183714	MajorDMR-15-52320	2
chr7	1188555	1188626	MajorDMR-15-52321	2
chr7	1198068	1198189	MajorDMR-15-52322	4
chr7	1211388	1211536	MajorDMR-15-52323	3
chr7	1233319	1233848	MajorDMR-15-52324	23
chr7	1238042	1238235	MajorDMR-15-52325	3
chr7	1239760	1239956	MajorDMR-15-52326	8
chr7	1250105	1250886	MajorDMR-15-52327	13
chr7	1288597	1289610	MajorDMR-15-52328	12
chr7	1291795	1292015	MajorDMR-15-52329	3
chr7	1300412	1300744	MajorDMR-15-52330	2
chr7	1302250	1302654	MajorDMR-15-52331	4
chr7	1303246	1303468	MajorDMR-15-52332	3
chr7	1309162	1309650	MajorDMR-15-52333	9
chr7	1314823	1315879	MajorDMR-15-52334	6
chr7	1330591	1331080	MajorDMR-15-52335	6
chr7	1336320	1337205	MajorDMR-15-52336	11
chr7	1359198	1359309	MajorDMR-15-52337	2
chr7	1370915	1372749	MajorDMR-15-52338	31
chr7	1408316	1408565	MajorDMR-15-52339	9
chr7	1409875	1409937	MajorDMR-15-52340	2
chr7	1420970	1421143	MajorDMR-15-52341	2
chr7	1425777	1425869	MajorDMR-15-52342	3
chr7	1428589	1428797	MajorDMR-15-52343	2
chr7	1435099	1435221	MajorDMR-15-52344	7
chr7	1440054	1440368	MajorDMR-15-52345	9
chr7	1440894	1441156	MajorDMR-15-52346	7
chr7	1444685	1445030	MajorDMR-15-52347	10
chr7	1452275	1453001	MajorDMR-15-52348	9
chr7	1453587	1453744	MajorDMR-15-52349	4
chr7	1458009	1458390	MajorDMR-15-52350	2
chr7	1468889	1469173	MajorDMR-15-52351	4
chr7	1472416	1472609	MajorDMR-15-52352	4
chr7	1499663	1501373	MajorDMR-15-52353	12
chr7	1502437	1502521	MajorDMR-15-52354	3
chr7	1503534	1503784	MajorDMR-15-52355	2
chr7	1544509	1544773	MajorDMR-15-52356	5
chr7	1546583	1546737	MajorDMR-15-52357	3
chr7	1552587	1553012	MajorDMR-15-52358	12
chr7	1571370	1573181	MajorDMR-15-52359	40
chr7	1573699	1573718	MajorDMR-15-52360	3
chr7	1576228	1577641	MajorDMR-15-52361	17
chr7	1594953	1595297	MajorDMR-15-52362	4
chr7	1595998	1596074	MajorDMR-15-52363	2
chr7	1607401	1607412	MajorDMR-15-52364	2
chr7	1612302	1612399	MajorDMR-15-52365	2
chr7	1625972	1626225	MajorDMR-15-52366	8
chr7	1631420	1632621	MajorDMR-15-52367	20
chr7	1650081	1650511	MajorDMR-15-52368	5
chr7	1703018	1704096	MajorDMR-15-52369	14
chr7	1707480	1709431	MajorDMR-15-52370	50
chr7	1710456	1711479	MajorDMR-15-52371	18
chr7	1733363	1734668	MajorDMR-15-52372	27
chr7	1755930	1756837	MajorDMR-15-52373	22
chr7	1759880	1760830	MajorDMR-15-52374	6
chr7	1763738	1763903	MajorDMR-15-52375	3
chr7	1764888	1765509	MajorDMR-15-52376	26
chr7	1772347	1773098	MajorDMR-15-52377	15
chr7	1775916	1776087	MajorDMR-15-52378	4
chr7	1782711	1782893	MajorDMR-15-52379	2
chr7	1787366	1788777	MajorDMR-15-52380	20
chr7	1798330	1798423	MajorDMR-15-52381	3
chr7	1839530	1840025	MajorDMR-15-52382	4
chr7	1852056	1852689	MajorDMR-15-52383	9
chr7	1883130	1883411	MajorDMR-15-52384	4
chr7	1914869	1915088	MajorDMR-15-52385	4
chr7	1959643	1959961	MajorDMR-15-52386	4
chr7	1960601	1960622	MajorDMR-15-52387	2
chr7	1961942	1962025	MajorDMR-15-52388	3
chr7	1963643	1964302	MajorDMR-15-52389	12
chr7	2033048	2033724	MajorDMR-15-52390	7
chr7	2049445	2049746	MajorDMR-15-52391	14
chr7	2052512	2052849	MajorDMR-15-52392	4
chr7	2058400	2059786	MajorDMR-15-52393	29
chr7	2141379	2141442	MajorDMR-15-52394	2
chr7	2143885	2144514	MajorDMR-15-52395	24
chr7	2149737	2150215	MajorDMR-15-52396	8
chr7	2155777	2156127	MajorDMR-15-52397	13
chr7	2286093	2286267	MajorDMR-15-52398	4
chr7	2287042	2287647	MajorDMR-15-52399	7
chr7	2339648	2340036	MajorDMR-15-52400	5
chr7	2387612	2388102	MajorDMR-15-52401	13
chr7	2424148	2424278	MajorDMR-15-52402	3
chr7	2433334	2433617	MajorDMR-15-52403	11
chr7	2444209	2444568	MajorDMR-15-52404	5
chr7	2446565	2446588	MajorDMR-15-52405	2
chr7	2489922	2492116	MajorDMR-15-52406	18
chr7	2517265	2517505	MajorDMR-15-52407	3
chr7	2524781	2524791	MajorDMR-15-52408	2
chr7	2528642	2528791	MajorDMR-15-52409	4
chr7	2535271	2535306	MajorDMR-15-52410	2
chr7	2537636	2537879	MajorDMR-15-52411	8
chr7	2543333	2543384	MajorDMR-15-52412	4
chr7	2558298	2558914	MajorDMR-15-52413	36
chr7	2559912	2565237	MajorDMR-15-52414	106
chr7	2598069	2598326	MajorDMR-15-52415	4
chr7	2606520	2607004	MajorDMR-15-52416	8
chr7	2607592	2607651	MajorDMR-15-52417	2
chr7	2612063	2612166	MajorDMR-15-52418	5
chr7	2645816	2645822	MajorDMR-15-52419	2
chr7	2646552	2647007	MajorDMR-15-52420	13
chr7	2656945	2657677	MajorDMR-15-52421	26
chr7	2658587	2658963	MajorDMR-15-52422	11
chr7	2660822	2661083	MajorDMR-15-52423	13
chr7	2662647	2662818	MajorDMR-15-52424	4
chr7	2670028	2670124	MajorDMR-15-52425	5
chr7	2676170	2676353	MajorDMR-15-52426	2
chr7	2676857	2677746	MajorDMR-15-52427	8
chr7	2678863	2680410	MajorDMR-15-52428	24
chr7	2682904	2682946	MajorDMR-15-52429	2
chr7	2684358	2684467	MajorDMR-15-52430	3
chr7	2686763	2686866	MajorDMR-15-52431	4
chr7	2699686	2700604	MajorDMR-15-52432	13
chr7	2701778	2701949	MajorDMR-15-52433	3
chr7	2704661	2705220	MajorDMR-15-52434	16
chr7	2705970	2706565	MajorDMR-15-52435	9
chr7	2710287	2710446	MajorDMR-15-52436	7
chr7	2719198	2719587	MajorDMR-15-52437	8
chr7	2720576	2720795	MajorDMR-15-52438	4
chr7	2726994	2727281	MajorDMR-15-52439	9
chr7	2728359	2728410	MajorDMR-15-52440	3
chr7	2738665	2738989	MajorDMR-15-52441	10
chr7	2755182	2755761	MajorDMR-15-52442	4
chr7	2760730	2760885	MajorDMR-15-52443	7
chr7	2770015	2770459	MajorDMR-15-52444	11
chr7	2777592	2777820	MajorDMR-15-52445	4
chr7	2797435	2797551	MajorDMR-15-52446	3
chr7	2798088	2798181	MajorDMR-15-52447	5
chr7	2798863	2799438	MajorDMR-15-52448	4
chr7	2800868	2801249	MajorDMR-15-52449	10
chr7	2802777	2803449	MajorDMR-15-52450	15
chr7	2911842	2912167	MajorDMR-15-52451	8
chr7	2912893	2913407	MajorDMR-15-52452	7
chr7	2915771	2915858	MajorDMR-15-52453	3
chr7	2920410	2921016	MajorDMR-15-52454	7
chr7	2934264	2934552	MajorDMR-15-52455	8
chr7	2960995	2961057	MajorDMR-15-52456	3
chr7	2968193	2969432	MajorDMR-15-52457	30
chr7	3010725	3010732	MajorDMR-15-52458	2
chr7	3018916	3019315	MajorDMR-15-52459	3
chr7	3066942	3067294	MajorDMR-15-52460	7
chr7	3083293	3083774	MajorDMR-15-52461	8
chr7	3122788	3122829	MajorDMR-15-52462	2
chr7	3129154	3129299	MajorDMR-15-52463	3
chr7	3147037	3147082	MajorDMR-15-52464	5
chr7	3157381	3157723	MajorDMR-15-52465	5
chr7	3173771	3173811	MajorDMR-15-52466	2
chr7	3175183	3175251	MajorDMR-15-52467	2
chr7	3192881	3193675	MajorDMR-15-52468	7
chr7	3258131	3258639	MajorDMR-15-52469	7
chr7	3280721	3280845	MajorDMR-15-52470	2
chr7	3299647	3300576	MajorDMR-15-52471	24
chr7	3307463	3308009	MajorDMR-15-52472	9
chr7	3325651	3325853	MajorDMR-15-52473	2
chr7	3342269	3342504	MajorDMR-15-52474	3
chr7	3343338	3344047	MajorDMR-15-52475	8
chr7	3348493	3349084	MajorDMR-15-52476	3
chr7	3409864	3410185	MajorDMR-15-52477	2
chr7	3577306	3577370	MajorDMR-15-52478	2
chr7	3584005	3584247	MajorDMR-15-52479	3
chr7	3632282	3632658	MajorDMR-15-52480	7
chr7	3638757	3638850	MajorDMR-15-52481	5
chr7	3674493	3674503	MajorDMR-15-52482	2
chr7	3762255	3762764	MajorDMR-15-52483	5
chr7	3769956	3770331	MajorDMR-15-52484	4
chr7	3830907	3831263	MajorDMR-15-52485	2
chr7	3866822	3867020	MajorDMR-15-52486	5
chr7	3920076	3920095	MajorDMR-15-52487	3
chr7	3927855	3927982	MajorDMR-15-52488	2
chr7	3933687	3933763	MajorDMR-15-52489	2
chr7	3961991	3962088	MajorDMR-15-52490	5
chr7	3964958	3965506	MajorDMR-15-52491	9
chr7	4032652	4032807	MajorDMR-15-52492	2
chr7	4050059	4050320	MajorDMR-15-52493	3
chr7	4243107	4243211	MajorDMR-15-52494	3
chr7	4299935	4300757	MajorDMR-15-52495	16
chr7	4325931	4326338	MajorDMR-15-52496	3
chr7	4452428	4452900	MajorDMR-15-52497	6
chr7	4468043	4468359	MajorDMR-15-52498	3
chr7	4646603	4647221	MajorDMR-15-52499	9
chr7	4658307	4658336	MajorDMR-15-52500	2
chr7	4666902	4667278	MajorDMR-15-52501	2
chr7	4671679	4671832	MajorDMR-15-52502	2
chr7	4682325	4682486	MajorDMR-15-52503	3
chr7	4695574	4695601	MajorDMR-15-52504	3
chr7	4701673	4701796	MajorDMR-15-52505	2
chr7	4721325	4721425	MajorDMR-15-52506	2
chr7	4723274	4724939	MajorDMR-15-52507	21
chr7	4728807	4729083	MajorDMR-15-52508	7
chr7	4731374	4732152	MajorDMR-15-52509	6
chr7	4740524	4740544	MajorDMR-15-52510	2
chr7	4744320	4744329	MajorDMR-15-52511	2
chr7	4745203	4745675	MajorDMR-15-52512	5
chr7	4746345	4746713	MajorDMR-15-52513	7
chr7	4747260	4747476	MajorDMR-15-52514	3
chr7	4756421	4756742	MajorDMR-15-52515	8
chr7	4762809	4763242	MajorDMR-15-52516	6
chr7	4764489	4765489	MajorDMR-15-52517	27
chr7	4778535	4778676	MajorDMR-15-52518	5
chr7	4779224	4779359	MajorDMR-15-52519	3
chr7	4784457	4785752	MajorDMR-15-52520	16
chr7	4836245	4836250	MajorDMR-15-52521	2
chr7	4837817	4837827	MajorDMR-15-52522	2
chr7	4894560	4894738	MajorDMR-15-52523	3
chr7	4901336	4901368	MajorDMR-15-52524	3
chr7	4922058	4922177	MajorDMR-15-52525	2
chr7	5085018	5085022	MajorDMR-15-52526	2
chr7	5183034	5183232	MajorDMR-15-52527	4
chr7	5183812	5184172	MajorDMR-15-52528	5
chr7	5229437	5229559	MajorDMR-15-52529	3
chr7	5270449	5270454	MajorDMR-15-52530	2
chr7	5271453	5271656	MajorDMR-15-52531	5
chr7	5276744	5277333	MajorDMR-15-52532	27
chr7	5279484	5279759	MajorDMR-15-52533	7
chr7	5280524	5280894	MajorDMR-15-52534	7
chr7	5285864	5286193	MajorDMR-15-52535	5
chr7	5292939	5293431	MajorDMR-15-52536	5
chr7	5305285	5306166	MajorDMR-15-52537	21
chr7	5336810	5336830	MajorDMR-15-52538	2
chr7	5352729	5353375	MajorDMR-15-52539	23
chr7	5390787	5391337	MajorDMR-15-52540	7
chr7	5470091	5470113	MajorDMR-15-52541	3
chr7	5485698	5486011	MajorDMR-15-52542	2
chr7	5490460	5490692	MajorDMR-15-52543	2
chr7	5507124	5507739	MajorDMR-15-52544	18
chr7	5509707	5510155	MajorDMR-15-52545	9
chr7	5517831	5518358	MajorDMR-15-52546	5
chr7	5520459	5520706	MajorDMR-15-52547	7
chr7	5531142	5531245	MajorDMR-15-52548	2
chr7	5534291	5535715	MajorDMR-15-52549	28
chr7	5554092	5554278	MajorDMR-15-52550	3
chr7	5565629	5566381	MajorDMR-15-52551	7
chr7	5566966	5567948	MajorDMR-15-52552	12
chr7	5568517	5568731	MajorDMR-15-52553	2
chr7	5571166	5571611	MajorDMR-15-52554	5
chr7	5578203	5578281	MajorDMR-15-52555	2
chr7	5594615	5595635	MajorDMR-15-52556	7
chr7	5596402	5596623	MajorDMR-15-52557	11
chr7	5601475	5601533	MajorDMR-15-52558	3
chr7	5603578	5604422	MajorDMR-15-52559	8
chr7	5609069	5609102	MajorDMR-15-52560	2
chr7	5610576	5610781	MajorDMR-15-52561	2
chr7	5612176	5612287	MajorDMR-15-52562	3
chr7	5631659	5632006	MajorDMR-15-52563	8
chr7	5635133	5635444	MajorDMR-15-52564	3
chr7	5636133	5638869	MajorDMR-15-52565	23
chr7	5639529	5640873	MajorDMR-15-52566	33
chr7	5645372	5645412	MajorDMR-15-52567	2
chr7	5645992	5647659	MajorDMR-15-52568	13
chr7	5649250	5649523	MajorDMR-15-52569	5
chr7	5650897	5650982	MajorDMR-15-52570	3
chr7	5674068	5674231	MajorDMR-15-52571	3
chr7	5676279	5677089	MajorDMR-15-52572	10
chr7	5733187	5733473	MajorDMR-15-52573	2
chr7	5734034	5734203	MajorDMR-15-52574	2
chr7	5734952	5735042	MajorDMR-15-52575	6
chr7	5735685	5736208	MajorDMR-15-52576	4
chr7	5737004	5737010	MajorDMR-15-52577	2
chr7	5739211	5739888	MajorDMR-15-52578	10
chr7	5743407	5743418	MajorDMR-15-52579	3
chr7	5863276	5863559	MajorDMR-15-52580	3
chr7	5865060	5865376	MajorDMR-15-52581	2
chr7	5918142	5918194	MajorDMR-15-52582	2
chr7	5936849	5937636	MajorDMR-15-52583	3
chr7	6002894	6003067	MajorDMR-15-52584	8
chr7	6010000	6010310	MajorDMR-15-52585	10
chr7	6036838	6036866	MajorDMR-15-52586	2
chr7	6066213	6066417	MajorDMR-15-52587	2
chr7	6120088	6120289	MajorDMR-15-52588	4
chr7	6200142	6201204	MajorDMR-15-52589	7
chr7	6209325	6210548	MajorDMR-15-52590	21
chr7	6211364	6212094	MajorDMR-15-52591	7
chr7	6215302	6215467	MajorDMR-15-52592	3
chr7	6236509	6236884	MajorDMR-15-52593	6
chr7	6237911	6238299	MajorDMR-15-52594	2
chr7	6265845	6266756	MajorDMR-15-52595	6
chr7	6268278	6268790	MajorDMR-15-52596	8
chr7	6276623	6277546	MajorDMR-15-52597	5
chr7	6280382	6280483	MajorDMR-15-52598	2
chr7	6363626	6363806	MajorDMR-15-52599	5
chr7	6366843	6367105	MajorDMR-15-52600	2
chr7	6383002	6383100	MajorDMR-15-52601	2
chr7	6387697	6387761	MajorDMR-15-52602	3
chr7	6388939	6389123	MajorDMR-15-52603	4
chr7	6390499	6390535	MajorDMR-15-52604	3
chr7	6415525	6415877	MajorDMR-15-52605	3
chr7	6435212	6436617	MajorDMR-15-52606	24
chr7	6438408	6439217	MajorDMR-15-52607	7
chr7	6453401	6453504	MajorDMR-15-52608	3
chr7	6460429	6460534	MajorDMR-15-52609	2
chr7	6464056	6464378	MajorDMR-15-52610	3
chr7	6469622	6470913	MajorDMR-15-52611	22
chr7	6472820	6472945	MajorDMR-15-52612	3
chr7	6473556	6477028	MajorDMR-15-52613	48
chr7	6481995	6482334	MajorDMR-15-52614	3
chr7	6515955	6516312	MajorDMR-15-52615	2
chr7	6542941	6543017	MajorDMR-15-52616	2
chr7	6544379	6544607	MajorDMR-15-52617	3
chr7	6555357	6555621	MajorDMR-15-52618	2
chr7	6566648	6566934	MajorDMR-15-52619	5
chr7	6575827	6576026	MajorDMR-15-52620	4
chr7	6629151	6629351	MajorDMR-15-52621	2
chr7	6697735	6699998	MajorDMR-15-52622	18
chr7	6741211	6741296	MajorDMR-15-52623	4
chr7	6767426	6767443	MajorDMR-15-52624	2
chr7	6793754	6793971	MajorDMR-15-52625	7
chr7	6866166	6866170	MajorDMR-15-52626	2
chr7	6866780	6866835	MajorDMR-15-52627	2
chr7	6889411	6890022	MajorDMR-15-52628	3
chr7	6894266	6894624	MajorDMR-15-52629	3
chr7	6895469	6895935	MajorDMR-15-52630	14
chr7	6897492	6897590	MajorDMR-15-52631	3
chr7	6977948	6978031	MajorDMR-15-52632	2
chr7	7004827	7004933	MajorDMR-15-52633	3
chr7	7030867	7031428	MajorDMR-15-52634	8
chr7	7091124	7091333	MajorDMR-15-52635	2
chr7	7223434	7223664	MajorDMR-15-52636	2
chr7	7315831	7316262	MajorDMR-15-52637	4
chr7	7581367	7581373	MajorDMR-15-52638	2
chr7	7712784	7713029	MajorDMR-15-52639	2
chr7	7811912	7812401	MajorDMR-15-52640	7
chr7	8150483	8150590	MajorDMR-15-52641	6
chr7	8191373	8191693	MajorDMR-15-52642	3
chr7	8200029	8200780	MajorDMR-15-52643	10
chr7	8204810	8205035	MajorDMR-15-52644	2
chr7	8227936	8228082	MajorDMR-15-52645	4
chr7	8245526	8245778	MajorDMR-15-52646	4
chr7	8253897	8254658	MajorDMR-15-52647	7
chr7	8255415	8255522	MajorDMR-15-52648	4
chr7	8302798	8303326	MajorDMR-15-52649	5
chr7	8314314	8314356	MajorDMR-15-52650	2
chr7	8927593	8927755	MajorDMR-15-52651	2
chr7	9325062	9325067	MajorDMR-15-52652	2
chr7	9546846	9547273	MajorDMR-15-52653	3
chr7	9998305	9998419	MajorDMR-15-52654	2
chr7	10138170	10138533	MajorDMR-15-52655	2
chr7	10307863	10308022	MajorDMR-15-52656	3
chr7	11012872	11012955	MajorDMR-15-52657	2
chr7	11285678	11285686	MajorDMR-15-52658	2
chr7	11384030	11384111	MajorDMR-15-52659	3
chr7	11682474	11682517	MajorDMR-15-52660	2
chr7	11689921	11690152	MajorDMR-15-52661	2
chr7	11796320	11796767	MajorDMR-15-52662	2
chr7	11870423	11870613	MajorDMR-15-52663	3
chr7	12150926	12151726	MajorDMR-15-52664	7
chr7	12249860	12250001	MajorDMR-15-52665	3
chr7	12306601	12306621	MajorDMR-15-52666	2
chr7	12361850	12361878	MajorDMR-15-52667	2
chr7	12363074	12363255	MajorDMR-15-52668	2
chr7	12442552	12442937	MajorDMR-15-52669	6
chr7	12443694	12444181	MajorDMR-15-52670	10
chr7	12536508	12536715	MajorDMR-15-52671	2
chr7	12610903	12610920	MajorDMR-15-52672	2
chr7	12725277	12725410	MajorDMR-15-52673	2
chr7	12754951	12755461	MajorDMR-15-52674	4
chr7	12944371	12944468	MajorDMR-15-52675	4
chr7	13056711	13057390	MajorDMR-15-52676	5
chr7	13889870	13889880	MajorDMR-15-52677	2
chr7	14019619	14019881	MajorDMR-15-52678	3
chr7	14020842	14020873	MajorDMR-15-52679	2
chr7	14022675	14022735	MajorDMR-15-52680	2
chr7	14038625	14039082	MajorDMR-15-52681	3
chr7	14218731	14219064	MajorDMR-15-52682	2
chr7	14309725	14309892	MajorDMR-15-52683	4
chr7	14497431	14497607	MajorDMR-15-52684	2
chr7	14924371	14924745	MajorDMR-15-52685	3
chr7	15052532	15052709	MajorDMR-15-52686	2
chr7	15363462	15363530	MajorDMR-15-52687	2
chr7	15660391	15660695	MajorDMR-15-52688	3
chr7	15678494	15678624	MajorDMR-15-52689	2
chr7	15727252	15727943	MajorDMR-15-52690	8
chr7	15878894	15879526	MajorDMR-15-52691	13
chr7	16103501	16103813	MajorDMR-15-52692	5
chr7	16106278	16106525	MajorDMR-15-52693	3
chr7	16169071	16169126	MajorDMR-15-52694	2
chr7	16359342	16359423	MajorDMR-15-52695	2
chr7	16397579	16397809	MajorDMR-15-52696	2
chr7	16461627	16461799	MajorDMR-15-52697	2
chr7	16489787	16490596	MajorDMR-15-52698	8
chr7	16604854	16604887	MajorDMR-15-52699	3
chr7	16627262	16627710	MajorDMR-15-52700	9
chr7	16637893	16637930	MajorDMR-15-52701	2
chr7	16659622	16659739	MajorDMR-15-52702	2
chr7	16687370	16687563	MajorDMR-15-52703	2
chr7	16688375	16688698	MajorDMR-15-52704	2
chr7	16709343	16709540	MajorDMR-15-52705	2
chr7	16820834	16820899	MajorDMR-15-52706	2
chr7	16835072	16835600	MajorDMR-15-52707	6
chr7	17022595	17022639	MajorDMR-15-52708	2
chr7	17274055	17274421	MajorDMR-15-52709	8
chr7	17358238	17358344	MajorDMR-15-52710	2
chr7	17691619	17691769	MajorDMR-15-52711	3
chr7	17762356	17762387	MajorDMR-15-52712	2
chr7	17785782	17786172	MajorDMR-15-52713	3
chr7	18125425	18125732	MajorDMR-15-52714	4
chr7	18127453	18127554	MajorDMR-15-52715	3
chr7	18357188	18357249	MajorDMR-15-52716	3
chr7	18385546	18385587	MajorDMR-15-52717	2
chr7	18442545	18442617	MajorDMR-15-52718	4
chr7	18485308	18485716	MajorDMR-15-52719	3
chr7	18544695	18544756	MajorDMR-15-52720	2
chr7	18555664	18555870	MajorDMR-15-52721	3
chr7	18678188	18678261	MajorDMR-15-52722	2
chr7	19242609	19242639	MajorDMR-15-52723	2
chr7	19253433	19253600	MajorDMR-15-52724	4
chr7	19417413	19417664	MajorDMR-15-52725	2
chr7	19444683	19444793	MajorDMR-15-52726	3
chr7	19458647	19458869	MajorDMR-15-52727	4
chr7	19652383	19652577	MajorDMR-15-52728	4
chr7	19763404	19763681	MajorDMR-15-52729	2
chr7	19811501	19811846	MajorDMR-15-52730	4
chr7	19813456	19813526	MajorDMR-15-52731	3
chr7	20009337	20009366	MajorDMR-15-52732	2
chr7	20234319	20234551	MajorDMR-15-52733	2
chr7	20369300	20369557	MajorDMR-15-52734	5
chr7	20371486	20371961	MajorDMR-15-52735	8
chr7	20442350	20442411	MajorDMR-15-52736	2
chr7	20478343	20478590	MajorDMR-15-52737	7
chr7	20549931	20550387	MajorDMR-15-52738	3
chr7	20816377	20816435	MajorDMR-15-52739	3
chr7	20828480	20828519	MajorDMR-15-52740	3
chr7	20831043	20831267	MajorDMR-15-52741	4
chr7	20831814	20834363	MajorDMR-15-52742	19
chr7	20835730	20836673	MajorDMR-15-52743	5
chr7	20838423	20838999	MajorDMR-15-52744	8
chr7	21068028	21068880	MajorDMR-15-52745	5
chr7	21083183	21083211	MajorDMR-15-52746	2
chr7	21083913	21084162	MajorDMR-15-52747	2
chr7	21208882	21209496	MajorDMR-15-52748	17
chr7	21294089	21294135	MajorDMR-15-52749	3
chr7	21384693	21384799	MajorDMR-15-52750	2
chr7	21466369	21466464	MajorDMR-15-52751	3
chr7	21519172	21519339	MajorDMR-15-52752	3
chr7	21868572	21868693	MajorDMR-15-52753	4
chr7	21930941	21931004	MajorDMR-15-52754	2
chr7	21983650	21984790	MajorDMR-15-52755	10
chr7	21985780	21985970	MajorDMR-15-52756	6
chr7	22089327	22090132	MajorDMR-15-52757	8
chr7	22094979	22095008	MajorDMR-15-52758	2
chr7	22123240	22123629	MajorDMR-15-52759	6
chr7	22143022	22143319	MajorDMR-15-52760	5
chr7	22147637	22147959	MajorDMR-15-52761	2
chr7	22150530	22150692	MajorDMR-15-52762	2
chr7	22152792	22152891	MajorDMR-15-52763	2
chr7	22161819	22162039	MajorDMR-15-52764	6
chr7	22162927	22163420	MajorDMR-15-52765	3
chr7	22169077	22169396	MajorDMR-15-52766	5
chr7	22170412	22170544	MajorDMR-15-52767	2
chr7	22171291	22172502	MajorDMR-15-52768	5
chr7	22174062	22174095	MajorDMR-15-52769	2
chr7	22176349	22176682	MajorDMR-15-52770	3
chr7	22181631	22182462	MajorDMR-15-52771	4
chr7	22184558	22184903	MajorDMR-15-52772	6
chr7	22186808	22187001	MajorDMR-15-52773	7
chr7	22187575	22187728	MajorDMR-15-52774	2
chr7	22193622	22194509	MajorDMR-15-52775	8
chr7	22195977	22196308	MajorDMR-15-52776	4
chr7	22220777	22222201	MajorDMR-15-52777	9
chr7	22224773	22224811	MajorDMR-15-52778	2
chr7	22226700	22227393	MajorDMR-15-52779	4
chr7	22228971	22230915	MajorDMR-15-52780	11
chr7	22232411	22233635	MajorDMR-15-52781	18
chr7	22234309	22234735	MajorDMR-15-52782	8
chr7	22243485	22244060	MajorDMR-15-52783	4
chr7	22252716	22252761	MajorDMR-15-52784	2
chr7	22258449	22258851	MajorDMR-15-52785	3
chr7	22259483	22259568	MajorDMR-15-52786	2
chr7	22268990	22269304	MajorDMR-15-52787	3
chr7	22271484	22271496	MajorDMR-15-52788	2
chr7	22290913	22290972	MajorDMR-15-52789	2
chr7	22292651	22292694	MajorDMR-15-52790	2
chr7	22296438	22296737	MajorDMR-15-52791	3
chr7	22307301	22308766	MajorDMR-15-52792	9
chr7	22311041	22311283	MajorDMR-15-52793	2
chr7	22323214	22323219	MajorDMR-15-52794	2
chr7	22326180	22326576	MajorDMR-15-52795	3
chr7	22332251	22332573	MajorDMR-15-52796	5
chr7	22342775	22343250	MajorDMR-15-52797	2
chr7	22347539	22347625	MajorDMR-15-52798	3
chr7	22359483	22360403	MajorDMR-15-52799	4
chr7	22362186	22362644	MajorDMR-15-52800	4
chr7	22370710	22370760	MajorDMR-15-52801	2
chr7	22372240	22372273	MajorDMR-15-52802	2
chr7	22374767	22374851	MajorDMR-15-52803	2
chr7	22385088	22385226	MajorDMR-15-52804	2
chr7	22386002	22386179	MajorDMR-15-52805	2
chr7	22389932	22390379	MajorDMR-15-52806	2
chr7	22391105	22391522	MajorDMR-15-52807	4
chr7	22394884	22396166	MajorDMR-15-52808	26
chr7	22397034	22397562	MajorDMR-15-52809	16
chr7	22403553	22403809	MajorDMR-15-52810	4
chr7	22404346	22405406	MajorDMR-15-52811	9
chr7	22427437	22427756	MajorDMR-15-52812	6
chr7	22433230	22434367	MajorDMR-15-52813	16
chr7	22437644	22437686	MajorDMR-15-52814	2
chr7	22485052	22485544	MajorDMR-15-52815	8
chr7	22491879	22493078	MajorDMR-15-52816	13
chr7	22494283	22494289	MajorDMR-15-52817	2
chr7	22510626	22511165	MajorDMR-15-52818	11
chr7	22539316	22539568	MajorDMR-15-52819	8
chr7	22540105	22541163	MajorDMR-15-52820	8
chr7	22563430	22563509	MajorDMR-15-52821	5
chr7	22589136	22589216	MajorDMR-15-52822	2
chr7	22590013	22590220	MajorDMR-15-52823	4
chr7	22591001	22591212	MajorDMR-15-52824	4
chr7	22601319	22601326	MajorDMR-15-52825	2
chr7	22766244	22766491	MajorDMR-15-52826	2
chr7	22881723	22882272	MajorDMR-15-52827	6
chr7	22893391	22893469	MajorDMR-15-52828	4
chr7	22894185	22894636	MajorDMR-15-52829	10
chr7	22914754	22915317	MajorDMR-15-52830	5
chr7	23052098	23052622	MajorDMR-15-52831	4
chr7	23062015	23062120	MajorDMR-15-52832	3
chr7	23106925	23107369	MajorDMR-15-52833	2
chr7	23220581	23220653	MajorDMR-15-52834	2
chr7	23245556	23246057	MajorDMR-15-52835	31
chr7	23287243	23287826	MajorDMR-15-52836	11
chr7	23470026	23470126	MajorDMR-15-52837	2
chr7	23507130	23508186	MajorDMR-15-52838	26
chr7	23529998	23530110	MajorDMR-15-52839	12
chr7	23530659	23531509	MajorDMR-15-52840	9
chr7	23566111	23566615	MajorDMR-15-52841	2
chr7	23567852	23569572	MajorDMR-15-52842	17
chr7	23586383	23586594	MajorDMR-15-52843	7
chr7	23935267	23936143	MajorDMR-15-52844	8
chr7	24064163	24064461	MajorDMR-15-52845	5
chr7	24078583	24078939	MajorDMR-15-52846	4
chr7	24322943	24323116	MajorDMR-15-52847	5
chr7	24324725	24325358	MajorDMR-15-52848	19
chr7	24328498	24328633	MajorDMR-15-52849	3
chr7	24330000	24330262	MajorDMR-15-52850	3
chr7	24376844	24377301	MajorDMR-15-52851	4
chr7	24378252	24378372	MajorDMR-15-52852	2
chr7	24406576	24407076	MajorDMR-15-52853	5
chr7	24481090	24481474	MajorDMR-15-52854	7
chr7	24614688	24614854	MajorDMR-15-52855	4
chr7	24648741	24649300	MajorDMR-15-52856	4
chr7	24755609	24755991	MajorDMR-15-52857	8
chr7	24857466	24857677	MajorDMR-15-52858	2
chr7	24860108	24860323	MajorDMR-15-52859	3
chr7	24860834	24861390	MajorDMR-15-52860	6
chr7	24862710	24862855	MajorDMR-15-52861	3
chr7	24864334	24864664	MajorDMR-15-52862	4
chr7	24871155	24871539	MajorDMR-15-52863	5
chr7	24872076	24872337	MajorDMR-15-52864	3
chr7	24873889	24873910	MajorDMR-15-52865	2
chr7	24923763	24924484	MajorDMR-15-52866	6
chr7	24925832	24925961	MajorDMR-15-52867	3
chr7	24935020	24935138	MajorDMR-15-52868	4
chr7	24948205	24948223	MajorDMR-15-52869	3
chr7	24950904	24950931	MajorDMR-15-52870	3
chr7	24960861	24960923	MajorDMR-15-52871	2
chr7	24964167	24964911	MajorDMR-15-52872	5
chr7	24967506	24967874	MajorDMR-15-52873	2
chr7	24981642	24982067	MajorDMR-15-52874	3
chr7	24983187	24983649	MajorDMR-15-52875	4
chr7	24987731	24987749	MajorDMR-15-52876	2
chr7	24991276	24991709	MajorDMR-15-52877	2
chr7	25007610	25008039	MajorDMR-15-52878	3
chr7	25011037	25011103	MajorDMR-15-52879	2
chr7	25013649	25013781	MajorDMR-15-52880	2
chr7	25018439	25018603	MajorDMR-15-52881	5
chr7	25109508	25109554	MajorDMR-15-52882	5
chr7	25113176	25113293	MajorDMR-15-52883	2
chr7	25255899	25256358	MajorDMR-15-52884	2
chr7	25299856	25299955	MajorDMR-15-52885	2
chr7	25460382	25460483	MajorDMR-15-52886	2
chr7	25642676	25642808	MajorDMR-15-52887	5
chr7	25772625	25772801	MajorDMR-15-52888	2
chr7	25790494	25790575	MajorDMR-15-52889	3
chr7	25891518	25893246	MajorDMR-15-52890	78
chr7	25893977	25895804	MajorDMR-15-52891	40
chr7	25934856	25935344	MajorDMR-15-52892	3
chr7	25965871	25965909	MajorDMR-15-52893	2
chr7	25979525	25980748	MajorDMR-15-52894	10
chr7	25989472	25989886	MajorDMR-15-52895	13
chr7	26077907	26078604	MajorDMR-15-52896	5
chr7	26118807	26118909	MajorDMR-15-52897	2
chr7	26183499	26183547	MajorDMR-15-52898	2
chr7	26219298	26219501	MajorDMR-15-52899	2
chr7	26220277	26220573	MajorDMR-15-52900	3
chr7	26222964	26223029	MajorDMR-15-52901	2
chr7	26228499	26228556	MajorDMR-15-52902	3
chr7	26234541	26234590	MajorDMR-15-52903	4
chr7	26333514	26333985	MajorDMR-15-52904	3
chr7	26346437	26347131	MajorDMR-15-52905	5
chr7	26355789	26356016	MajorDMR-15-52906	2
chr7	26360812	26361191	MajorDMR-15-52907	2
chr7	26374560	26375341	MajorDMR-15-52908	7
chr7	26386045	26386559	MajorDMR-15-52909	3
chr7	26389359	26389545	MajorDMR-15-52910	3
chr7	26415319	26415357	MajorDMR-15-52911	2
chr7	26416947	26417699	MajorDMR-15-52912	10
chr7	26436492	26437729	MajorDMR-15-52913	14
chr7	26438955	26439075	MajorDMR-15-52914	3
chr7	26517096	26517242	MajorDMR-15-52915	2
chr7	26520146	26520280	MajorDMR-15-52916	2
chr7	26530435	26530467	MajorDMR-15-52917	2
chr7	26554982	26555422	MajorDMR-15-52918	7
chr7	26625072	26625503	MajorDMR-15-52919	5
chr7	26696035	26696681	MajorDMR-15-52920	4
chr7	26896879	26897147	MajorDMR-15-52921	3
chr7	26903231	26903435	MajorDMR-15-52922	2
chr7	27148264	27148287	MajorDMR-15-52923	5
chr7	27198779	27200181	MajorDMR-15-52924	27
chr7	27201284	27201292	MajorDMR-15-52925	2
chr7	27218368	27219159	MajorDMR-15-52926	3
chr7	27228691	27229105	MajorDMR-15-52927	2
chr7	27249979	27250353	MajorDMR-15-52928	8
chr7	27275845	27276132	MajorDMR-15-52929	3
chr7	27284859	27285192	MajorDMR-15-52930	2
chr7	27403929	27404188	MajorDMR-15-52931	5
chr7	27497143	27497710	MajorDMR-15-52932	6
chr7	27703167	27703213	MajorDMR-15-52933	4
chr7	27784927	27784933	MajorDMR-15-52934	2
chr7	27873376	27873883	MajorDMR-15-52935	3
chr7	27906602	27907058	MajorDMR-15-52936	5
chr7	27912113	27912123	MajorDMR-15-52937	2
chr7	28000999	28001072	MajorDMR-15-52938	3
chr7	28004293	28004850	MajorDMR-15-52939	5
chr7	28006009	28006739	MajorDMR-15-52940	5
chr7	28034332	28034395	MajorDMR-15-52941	2
chr7	28059949	28060600	MajorDMR-15-52942	9
chr7	28076709	28077214	MajorDMR-15-52943	5
chr7	28105433	28105620	MajorDMR-15-52944	6
chr7	28109597	28109769	MajorDMR-15-52945	3
chr7	28117797	28117950	MajorDMR-15-52946	2
chr7	28145185	28146818	MajorDMR-15-52947	19
chr7	28157662	28157902	MajorDMR-15-52948	5
chr7	28180363	28180799	MajorDMR-15-52949	2
chr7	28194656	28195130	MajorDMR-15-52950	2
chr7	28218248	28218450	MajorDMR-15-52951	2
chr7	28221034	28221098	MajorDMR-15-52952	2
chr7	28221666	28221739	MajorDMR-15-52953	2
chr7	28311951	28312360	MajorDMR-15-52954	10
chr7	28337617	28337756	MajorDMR-15-52955	2
chr7	28338326	28339035	MajorDMR-15-52956	6
chr7	28429639	28429976	MajorDMR-15-52957	2
chr7	28447590	28448730	MajorDMR-15-52958	20
chr7	28450874	28451071	MajorDMR-15-52959	2
chr7	28592451	28592608	MajorDMR-15-52960	2
chr7	28628561	28628619	MajorDMR-15-52961	2
chr7	28724552	28725359	MajorDMR-15-52962	7
chr7	28726834	28727040	MajorDMR-15-52963	3
chr7	28751107	28751150	MajorDMR-15-52964	2
chr7	28772096	28772141	MajorDMR-15-52965	3
chr7	28848652	28848699	MajorDMR-15-52966	2
chr7	28893323	28893521	MajorDMR-15-52967	6
chr7	28894195	28894289	MajorDMR-15-52968	6
chr7	28977361	28977469	MajorDMR-15-52969	2
chr7	28989482	28989703	MajorDMR-15-52970	3
chr7	28995359	28995395	MajorDMR-15-52971	2
chr7	28996664	28997024	MajorDMR-15-52972	9
chr7	28998153	28998710	MajorDMR-15-52973	32
chr7	29015994	29016022	MajorDMR-15-52974	2
chr7	29020864	29020890	MajorDMR-15-52975	2
chr7	29024377	29024640	MajorDMR-15-52976	2
chr7	29039962	29040157	MajorDMR-15-52977	3
chr7	29059302	29059742	MajorDMR-15-52978	7
chr7	29084335	29084374	MajorDMR-15-52979	2
chr7	29142266	29142345	MajorDMR-15-52980	2
chr7	29179036	29179271	MajorDMR-15-52981	2
chr7	29185544	29185712	MajorDMR-15-52982	3
chr7	29186540	29186630	MajorDMR-15-52983	4
chr7	29229662	29229874	MajorDMR-15-52984	5
chr7	29233418	29233660	MajorDMR-15-52985	11
chr7	29235920	29236244	MajorDMR-15-52986	4
chr7	29250716	29250726	MajorDMR-15-52987	2
chr7	29269066	29269259	MajorDMR-15-52988	4
chr7	29321428	29322123	MajorDMR-15-52989	12
chr7	29328531	29329241	MajorDMR-15-52990	7
chr7	29370429	29370613	MajorDMR-15-52991	4
chr7	29372389	29372955	MajorDMR-15-52992	5
chr7	29519777	29520119	MajorDMR-15-52993	7
chr7	29523409	29523456	MajorDMR-15-52994	2
chr7	29527427	29527525	MajorDMR-15-52995	2
chr7	29528835	29529207	MajorDMR-15-52996	2
chr7	29567149	29567476	MajorDMR-15-52997	3
chr7	29602449	29603442	MajorDMR-15-52998	40
chr7	29604841	29605756	MajorDMR-15-52999	14
chr7	29606348	29606576	MajorDMR-15-53000	6
chr7	29845674	29845757	MajorDMR-15-53001	3
chr7	29847049	29849740	MajorDMR-15-53002	33
chr7	29897937	29898291	MajorDMR-15-53003	4
chr7	29923577	29924178	MajorDMR-15-53004	29
chr7	29933850	29934086	MajorDMR-15-53005	4
chr7	29955383	29955647	MajorDMR-15-53006	5
chr7	29961085	29961121	MajorDMR-15-53007	2
chr7	30026690	30027857	MajorDMR-15-53008	7
chr7	30029937	30030139	MajorDMR-15-53009	4
chr7	30069359	30069624	MajorDMR-15-53010	6
chr7	30072307	30072484	MajorDMR-15-53011	3
chr7	30154339	30154596	MajorDMR-15-53012	3
chr7	30156232	30156713	MajorDMR-15-53013	8
chr7	30173941	30173948	MajorDMR-15-53014	2
chr7	30185186	30186094	MajorDMR-15-53015	15
chr7	30195275	30195472	MajorDMR-15-53016	2
chr7	30196662	30197131	MajorDMR-15-53017	11
chr7	30199234	30199806	MajorDMR-15-53018	7
chr7	30208899	30209035	MajorDMR-15-53019	4
chr7	30224354	30224524	MajorDMR-15-53020	3
chr7	30246322	30246434	MajorDMR-15-53021	2
chr7	30265508	30266848	MajorDMR-15-53022	10
chr7	30287844	30288087	MajorDMR-15-53023	3
chr7	30319185	30319569	MajorDMR-15-53024	5
chr7	30323377	30323736	MajorDMR-15-53025	10
chr7	30326253	30326651	MajorDMR-15-53026	2
chr7	30361172	30361324	MajorDMR-15-53027	2
chr7	30370447	30370508	MajorDMR-15-53028	3
chr7	30371217	30371436	MajorDMR-15-53029	2
chr7	30436185	30436197	MajorDMR-15-53030	2
chr7	30543224	30543563	MajorDMR-15-53031	4
chr7	30545073	30545139	MajorDMR-15-53032	2
chr7	30555203	30555499	MajorDMR-15-53033	2
chr7	30588461	30588578	MajorDMR-15-53034	2
chr7	30590804	30591587	MajorDMR-15-53035	9
chr7	30596468	30596840	MajorDMR-15-53036	4
chr7	30603743	30603904	MajorDMR-15-53037	3
chr7	30652551	30652601	MajorDMR-15-53038	2
chr7	30698538	30698552	MajorDMR-15-53039	2
chr7	30720741	30721455	MajorDMR-15-53040	11
chr7	30722392	30722644	MajorDMR-15-53041	7
chr7	30790597	30790765	MajorDMR-15-53042	4
chr7	30818125	30818508	MajorDMR-15-53043	7
chr7	30856045	30856534	MajorDMR-15-53044	2
chr7	30919931	30919939	MajorDMR-15-53045	2
chr7	30960946	30960957	MajorDMR-15-53046	2
chr7	30978149	30978484	MajorDMR-15-53047	4
chr7	31017527	31017636	MajorDMR-15-53048	2
chr7	31023596	31024023	MajorDMR-15-53049	9
chr7	31041962	31042157	MajorDMR-15-53050	2
chr7	31068177	31068572	MajorDMR-15-53051	2
chr7	31113784	31113902	MajorDMR-15-53052	5
chr7	31118048	31118615	MajorDMR-15-53053	10
chr7	31162235	31162270	MajorDMR-15-53054	2
chr7	31174223	31174469	MajorDMR-15-53055	3
chr7	31232877	31232900	MajorDMR-15-53056	3
chr7	31242577	31242669	MajorDMR-15-53057	4
chr7	31291149	31291234	MajorDMR-15-53058	2
chr7	31293452	31293470	MajorDMR-15-53059	2
chr7	31323558	31324196	MajorDMR-15-53060	5
chr7	31349164	31349530	MajorDMR-15-53061	3
chr7	31375485	31376816	MajorDMR-15-53062	20
chr7	31377951	31378331	MajorDMR-15-53063	2
chr7	31379730	31381579	MajorDMR-15-53064	13
chr7	31402493	31403004	MajorDMR-15-53065	8
chr7	31413024	31413086	MajorDMR-15-53066	2
chr7	31497211	31497388	MajorDMR-15-53067	2
chr7	31517897	31517968	MajorDMR-15-53068	2
chr7	31528265	31528437	MajorDMR-15-53069	8
chr7	31642745	31643065	MajorDMR-15-53070	4
chr7	31726583	31727054	MajorDMR-15-53071	12
chr7	31962369	31962707	MajorDMR-15-53072	3
chr7	32026538	32026876	MajorDMR-15-53073	4
chr7	32035538	32035603	MajorDMR-15-53074	2
chr7	32088800	32088929	MajorDMR-15-53075	3
chr7	32108251	32108450	MajorDMR-15-53076	4
chr7	32109830	32110073	MajorDMR-15-53077	8
chr7	32111199	32111238	MajorDMR-15-53078	2
chr7	32339053	32339137	MajorDMR-15-53079	2
chr7	32357795	32358822	MajorDMR-15-53080	22
chr7	32402340	32402601	MajorDMR-15-53081	6
chr7	32445555	32446050	MajorDMR-15-53082	2
chr7	32466671	32467332	MajorDMR-15-53083	7
chr7	32468000	32468391	MajorDMR-15-53084	6
chr7	32504572	32504632	MajorDMR-15-53085	3
chr7	32530733	32530902	MajorDMR-15-53086	2
chr7	32603993	32604397	MajorDMR-15-53087	2
chr7	32731856	32732138	MajorDMR-15-53088	2
chr7	32799279	32799336	MajorDMR-15-53089	2
chr7	32800987	32802672	MajorDMR-15-53090	47
chr7	32919259	32920000	MajorDMR-15-53091	4
chr7	32943976	32944287	MajorDMR-15-53092	5
chr7	32996465	32996830	MajorDMR-15-53093	15
chr7	32997658	32997804	MajorDMR-15-53094	6
chr7	33037924	33038435	MajorDMR-15-53095	4
chr7	33419640	33419784	MajorDMR-15-53096	3
chr7	33601073	33601290	MajorDMR-15-53097	4
chr7	33950859	33951026	MajorDMR-15-53098	2
chr7	33961352	33961615	MajorDMR-15-53099	4
chr7	33968793	33968903	MajorDMR-15-53100	2
chr7	33983333	33983395	MajorDMR-15-53101	2
chr7	34026547	34027673	MajorDMR-15-53102	5
chr7	34055533	34055773	MajorDMR-15-53103	2
chr7	34149358	34149811	MajorDMR-15-53104	2
chr7	34168447	34168481	MajorDMR-15-53105	2
chr7	34195797	34195849	MajorDMR-15-53106	2
chr7	34248954	34249128	MajorDMR-15-53107	3
chr7	34262609	34262762	MajorDMR-15-53108	2
chr7	34360590	34361261	MajorDMR-15-53109	6
chr7	34392988	34393288	MajorDMR-15-53110	3
chr7	34401780	34402080	MajorDMR-15-53111	2
chr7	34526655	34526908	MajorDMR-15-53112	2
chr7	34615013	34615128	MajorDMR-15-53113	2
chr7	34638052	34638224	MajorDMR-15-53114	2
chr7	34643142	34643589	MajorDMR-15-53115	3
chr7	34846732	34847007	MajorDMR-15-53116	2
chr7	34945912	34946276	MajorDMR-15-53117	3
chr7	34975638	34975756	MajorDMR-15-53118	2
chr7	35224401	35225122	MajorDMR-15-53119	5
chr7	35226844	35226870	MajorDMR-15-53120	2
chr7	35731491	35731579	MajorDMR-15-53121	3
chr7	35732740	35732964	MajorDMR-15-53122	2
chr7	35762815	35762952	MajorDMR-15-53123	3
chr7	35768981	35769107	MajorDMR-15-53124	2
chr7	35800061	35800235	MajorDMR-15-53125	4
chr7	35801093	35801600	MajorDMR-15-53126	5
chr7	35866760	35867981	MajorDMR-15-53127	6
chr7	35942063	35942396	MajorDMR-15-53128	2
chr7	35944468	35945348	MajorDMR-15-53129	5
chr7	36051239	36051428	MajorDMR-15-53130	5
chr7	36124155	36124283	MajorDMR-15-53131	2
chr7	36320390	36320696	MajorDMR-15-53132	2
chr7	36331505	36331774	MajorDMR-15-53133	2
chr7	36428320	36428906	MajorDMR-15-53134	5
chr7	36431416	36431534	MajorDMR-15-53135	2
chr7	36513177	36513188	MajorDMR-15-53136	2
chr7	36645497	36646082	MajorDMR-15-53137	3
chr7	36652922	36653056	MajorDMR-15-53138	3
chr7	36659891	36659963	MajorDMR-15-53139	3
chr7	36900948	36901100	MajorDMR-15-53140	3
chr7	36924589	36924908	MajorDMR-15-53141	3
chr7	36977591	36977629	MajorDMR-15-53142	2
chr7	36983432	36984020	MajorDMR-15-53143	5
chr7	36985362	36985637	MajorDMR-15-53144	3
chr7	36998155	36998296	MajorDMR-15-53145	2
chr7	37000566	37000635	MajorDMR-15-53146	3
chr7	37072075	37072145	MajorDMR-15-53147	3
chr7	37072830	37072852	MajorDMR-15-53148	3
chr7	37109290	37109614	MajorDMR-15-53149	4
chr7	37122873	37123975	MajorDMR-15-53150	7
chr7	37188662	37188917	MajorDMR-15-53151	2
chr7	37212289	37212680	MajorDMR-15-53152	6
chr7	37222137	37222362	MajorDMR-15-53153	4
chr7	37232906	37233540	MajorDMR-15-53154	14
chr7	37235859	37236818	MajorDMR-15-53155	4
chr7	37238845	37238936	MajorDMR-15-53156	2
chr7	37241292	37241367	MajorDMR-15-53157	2
chr7	37274451	37274622	MajorDMR-15-53158	2
chr7	37350980	37351363	MajorDMR-15-53159	7
chr7	37488977	37489371	MajorDMR-15-53160	7
chr7	37537280	37537755	MajorDMR-15-53161	9
chr7	37570912	37570956	MajorDMR-15-53162	2
chr7	37776278	37776350	MajorDMR-15-53163	2
chr7	37799375	37799446	MajorDMR-15-53164	3
chr7	37871997	37872043	MajorDMR-15-53165	3
chr7	37955248	37955666	MajorDMR-15-53166	7
chr7	37956681	37957022	MajorDMR-15-53167	4
chr7	38042101	38042184	MajorDMR-15-53168	2
chr7	38193507	38193949	MajorDMR-15-53169	2
chr7	38217271	38217344	MajorDMR-15-53170	2
chr7	38257495	38257500	MajorDMR-15-53171	2
chr7	38350502	38351559	MajorDMR-15-53172	10
chr7	38358603	38358684	MajorDMR-15-53173	2
chr7	38409530	38409726	MajorDMR-15-53174	4
chr7	38459344	38459701	MajorDMR-15-53175	2
chr7	38503123	38503580	MajorDMR-15-53176	5
chr7	38537245	38537313	MajorDMR-15-53177	2
chr7	38598097	38598677	MajorDMR-15-53178	5
chr7	38624351	38624525	MajorDMR-15-53179	2
chr7	38668321	38668467	MajorDMR-15-53180	2
chr7	38739903	38740346	MajorDMR-15-53181	4
chr7	38765764	38766136	MajorDMR-15-53182	3
chr7	38787823	38787837	MajorDMR-15-53183	2
chr7	38920197	38920212	MajorDMR-15-53184	2
chr7	38967496	38967594	MajorDMR-15-53185	2
chr7	38969110	38969354	MajorDMR-15-53186	5
chr7	38972252	38972492	MajorDMR-15-53187	2
chr7	39032083	39032100	MajorDMR-15-53188	2
chr7	39170496	39170751	MajorDMR-15-53189	4
chr7	39471238	39471246	MajorDMR-15-53190	2
chr7	39497755	39498163	MajorDMR-15-53191	5
chr7	39504463	39504880	MajorDMR-15-53192	11
chr7	39559038	39560055	MajorDMR-15-53193	5
chr7	39619810	39620081	MajorDMR-15-53194	3
chr7	39637307	39637314	MajorDMR-15-53195	2
chr7	39649223	39649510	MajorDMR-15-53196	15
chr7	39706298	39706335	MajorDMR-15-53197	2
chr7	39707117	39707552	MajorDMR-15-53198	3
chr7	39718723	39719042	MajorDMR-15-53199	6
chr7	39721678	39721750	MajorDMR-15-53200	2
chr7	39742974	39743063	MajorDMR-15-53201	2
chr7	39746900	39747085	MajorDMR-15-53202	3
chr7	39774518	39775001	MajorDMR-15-53203	5
chr7	39775568	39775780	MajorDMR-15-53204	2
chr7	39785626	39786287	MajorDMR-15-53205	4
chr7	39802620	39802864	MajorDMR-15-53206	4
chr7	39873825	39874368	MajorDMR-15-53207	11
chr7	39992765	39993087	MajorDMR-15-53208	3
chr7	40145519	40145874	MajorDMR-15-53209	2
chr7	40623498	40623792	MajorDMR-15-53210	3
chr7	40761900	40762030	MajorDMR-15-53211	2
chr7	40786370	40786572	MajorDMR-15-53212	3
chr7	40873559	40874041	MajorDMR-15-53213	2
chr7	41090965	41091527	MajorDMR-15-53214	10
chr7	41170325	41170512	MajorDMR-15-53215	3
chr7	41295574	41295988	MajorDMR-15-53216	2
chr7	41376652	41376888	MajorDMR-15-53217	5
chr7	41668565	41668760	MajorDMR-15-53218	3
chr7	41735555	41736307	MajorDMR-15-53219	13
chr7	41739212	41741429	MajorDMR-15-53220	24
chr7	41744546	41744740	MajorDMR-15-53221	4
chr7	41745759	41746251	MajorDMR-15-53222	11
chr7	41907447	41907690	MajorDMR-15-53223	2
chr7	41927123	41927394	MajorDMR-15-53224	3
chr7	41982272	41982451	MajorDMR-15-53225	6
chr7	41996455	41996467	MajorDMR-15-53226	2
chr7	42155501	42155784	MajorDMR-15-53227	2
chr7	42190626	42191667	MajorDMR-15-53228	12
chr7	42254419	42254557	MajorDMR-15-53229	2
chr7	42267347	42267548	MajorDMR-15-53230	4
chr7	42268097	42268110	MajorDMR-15-53231	2
chr7	42275128	42275641	MajorDMR-15-53232	7
chr7	42532630	42532719	MajorDMR-15-53233	3
chr7	42613771	42614220	MajorDMR-15-53234	3
chr7	42732378	42732422	MajorDMR-15-53235	2
chr7	42871200	42871625	MajorDMR-15-53236	4
chr7	42883033	42883042	MajorDMR-15-53237	2
chr7	42927374	42928891	MajorDMR-15-53238	33
chr7	43153923	43155730	MajorDMR-15-53239	12
chr7	43157029	43158216	MajorDMR-15-53240	8
chr7	43159037	43159551	MajorDMR-15-53241	3
chr7	43163697	43163743	MajorDMR-15-53242	2
chr7	43178038	43178337	MajorDMR-15-53243	5
chr7	43210389	43210519	MajorDMR-15-53244	2
chr7	43211691	43212831	MajorDMR-15-53245	6
chr7	43233970	43234495	MajorDMR-15-53246	3
chr7	43236108	43236142	MajorDMR-15-53247	2
chr7	43238495	43239744	MajorDMR-15-53248	9
chr7	43282300	43282767	MajorDMR-15-53249	4
chr7	43288038	43289039	MajorDMR-15-53250	19
chr7	43289615	43289734	MajorDMR-15-53251	4
chr7	43316014	43316549	MajorDMR-15-53252	6
chr7	43330671	43330743	MajorDMR-15-53253	3
chr7	43341753	43342277	MajorDMR-15-53254	7
chr7	43343634	43343675	MajorDMR-15-53255	3
chr7	43368738	43369337	MajorDMR-15-53256	3
chr7	43377781	43378323	MajorDMR-15-53257	5
chr7	43412775	43412786	MajorDMR-15-53258	2
chr7	43414808	43415043	MajorDMR-15-53259	3
chr7	43424137	43424914	MajorDMR-15-53260	8
chr7	43432398	43432432	MajorDMR-15-53261	2
chr7	43470155	43470193	MajorDMR-15-53262	2
chr7	43476816	43476867	MajorDMR-15-53263	2
chr7	43479484	43479682	MajorDMR-15-53264	4
chr7	43489966	43490051	MajorDMR-15-53265	2
chr7	43494624	43494919	MajorDMR-15-53266	3
chr7	43501129	43501939	MajorDMR-15-53267	4
chr7	43506136	43506319	MajorDMR-15-53268	3
chr7	43552958	43553242	MajorDMR-15-53269	4
chr7	43571445	43571663	MajorDMR-15-53270	3
chr7	43602787	43602958	MajorDMR-15-53271	2
chr7	43605623	43606002	MajorDMR-15-53272	4
chr7	43623501	43624089	MajorDMR-15-53273	14
chr7	43686142	43686995	MajorDMR-15-53274	6
chr7	43687499	43688961	MajorDMR-15-53275	9
chr7	43691080	43691170	MajorDMR-15-53276	2
chr7	43740045	43740911	MajorDMR-15-53277	5
chr7	43766210	43766252	MajorDMR-15-53278	2
chr7	43875586	43875647	MajorDMR-15-53279	2
chr7	43878469	43878499	MajorDMR-15-53280	2
chr7	43909615	43909705	MajorDMR-15-53281	2
chr7	43918415	43918651	MajorDMR-15-53282	2
chr7	43928483	43928574	MajorDMR-15-53283	2
chr7	43945156	43945187	MajorDMR-15-53284	2
chr7	43992467	43992877	MajorDMR-15-53285	3
chr7	44060024	44060172	MajorDMR-15-53286	5
chr7	44078540	44078726	MajorDMR-15-53287	2
chr7	44111267	44112412	MajorDMR-15-53288	5
chr7	44121225	44121384	MajorDMR-15-53289	2
chr7	44143593	44143792	MajorDMR-15-53290	5
chr7	44144462	44144645	MajorDMR-15-53291	5
chr7	44152257	44152505	MajorDMR-15-53292	6
chr7	44184829	44185142	MajorDMR-15-53293	8
chr7	44185966	44186154	MajorDMR-15-53294	8
chr7	44217125	44217721	MajorDMR-15-53295	4
chr7	44236259	44236483	MajorDMR-15-53296	2
chr7	44241327	44241695	MajorDMR-15-53297	4
chr7	44255311	44255760	MajorDMR-15-53298	3
chr7	44264342	44264391	MajorDMR-15-53299	3
chr7	44266142	44266502	MajorDMR-15-53300	2
chr7	44275704	44275762	MajorDMR-15-53301	4
chr7	44297222	44298188	MajorDMR-15-53302	9
chr7	44301163	44301328	MajorDMR-15-53303	3
chr7	44303866	44304129	MajorDMR-15-53304	4
chr7	44305763	44305850	MajorDMR-15-53305	2
chr7	44308177	44309408	MajorDMR-15-53306	15
chr7	44316373	44317519	MajorDMR-15-53307	17
chr7	44322293	44322638	MajorDMR-15-53308	6
chr7	44323780	44324249	MajorDMR-15-53309	8
chr7	44325469	44325481	MajorDMR-15-53310	2
chr7	44326184	44326454	MajorDMR-15-53311	2
chr7	44328798	44329772	MajorDMR-15-53312	8
chr7	44360159	44360393	MajorDMR-15-53313	3
chr7	44360936	44360948	MajorDMR-15-53314	2
chr7	44362699	44363551	MajorDMR-15-53315	7
chr7	44365805	44366208	MajorDMR-15-53316	3
chr7	44374046	44374327	MajorDMR-15-53317	2
chr7	44416165	44416592	MajorDMR-15-53318	2
chr7	44422302	44422543	MajorDMR-15-53319	5
chr7	44425075	44425427	MajorDMR-15-53320	2
chr7	44436684	44436722	MajorDMR-15-53321	2
chr7	44437769	44440083	MajorDMR-15-53322	29
chr7	44470281	44470545	MajorDMR-15-53323	7
chr7	44471056	44471295	MajorDMR-15-53324	3
chr7	44488777	44489293	MajorDMR-15-53325	5
chr7	44504709	44505094	MajorDMR-15-53326	2
chr7	44605109	44606109	MajorDMR-15-53327	6
chr7	44611980	44612116	MajorDMR-15-53328	5
chr7	44627877	44628602	MajorDMR-15-53329	5
chr7	44669457	44669640	MajorDMR-15-53330	3
chr7	44686186	44686433	MajorDMR-15-53331	2
chr7	44718980	44719639	MajorDMR-15-53332	7
chr7	44787366	44787497	MajorDMR-15-53333	3
chr7	44789431	44789469	MajorDMR-15-53334	2
chr7	44802072	44802225	MajorDMR-15-53335	3
chr7	44809631	44809798	MajorDMR-15-53336	3
chr7	44835369	44835450	MajorDMR-15-53337	3
chr7	44838025	44838044	MajorDMR-15-53338	2
chr7	44885702	44886142	MajorDMR-15-53339	2
chr7	44896404	44896488	MajorDMR-15-53340	2
chr7	45002062	45002932	MajorDMR-15-53341	34
chr7	45038563	45038642	MajorDMR-15-53342	2
chr7	45040730	45041212	MajorDMR-15-53343	7
chr7	45071574	45071676	MajorDMR-15-53344	3
chr7	45112677	45113441	MajorDMR-15-53345	4
chr7	45116168	45116548	MajorDMR-15-53346	3
chr7	45123906	45124028	MajorDMR-15-53347	2
chr7	45126077	45126179	MajorDMR-15-53348	3
chr7	45127468	45127756	MajorDMR-15-53349	3
chr7	45129789	45129928	MajorDMR-15-53350	2
chr7	45196991	45197781	MajorDMR-15-53351	17
chr7	45205241	45205926	MajorDMR-15-53352	4
chr7	45255132	45255725	MajorDMR-15-53353	9
chr7	45260923	45260976	MajorDMR-15-53354	2
chr7	45299523	45299839	MajorDMR-15-53355	2
chr7	45318515	45319275	MajorDMR-15-53356	5
chr7	45447304	45447561	MajorDMR-15-53357	4
chr7	45603482	45604022	MajorDMR-15-53358	15
chr7	45613025	45613603	MajorDMR-15-53359	21
chr7	45615400	45617406	MajorDMR-15-53360	22
chr7	45618985	45619569	MajorDMR-15-53361	4
chr7	45621932	45622073	MajorDMR-15-53362	2
chr7	45622737	45622766	MajorDMR-15-53363	2
chr7	45630490	45631120	MajorDMR-15-53364	8
chr7	45634485	45634652	MajorDMR-15-53365	2
chr7	45687343	45687579	MajorDMR-15-53366	2
chr7	45698764	45699070	MajorDMR-15-53367	3
chr7	45756562	45756642	MajorDMR-15-53368	3
chr7	45927823	45928804	MajorDMR-15-53369	17
chr7	45962561	45962714	MajorDMR-15-53370	2
chr7	45964165	45964209	MajorDMR-15-53371	2
chr7	46017789	46018192	MajorDMR-15-53372	10
chr7	46149099	46149268	MajorDMR-15-53373	3
chr7	46184916	46185115	MajorDMR-15-53374	2
chr7	46436169	46436312	MajorDMR-15-53375	4
chr7	46899925	46899984	MajorDMR-15-53376	3
chr7	46975817	46975861	MajorDMR-15-53377	2
chr7	47145395	47145683	MajorDMR-15-53378	4
chr7	47230289	47230431	MajorDMR-15-53379	3
chr7	47325566	47325977	MajorDMR-15-53380	3
chr7	47411694	47411888	MajorDMR-15-53381	6
chr7	47414796	47414943	MajorDMR-15-53382	2
chr7	47419157	47420193	MajorDMR-15-53383	17
chr7	47431716	47432037	MajorDMR-15-53384	7
chr7	47475542	47475687	MajorDMR-15-53385	5
chr7	47533956	47534006	MajorDMR-15-53386	2
chr7	47575650	47576548	MajorDMR-15-53387	32
chr7	47608360	47608566	MajorDMR-15-53388	3
chr7	47611019	47611794	MajorDMR-15-53389	10
chr7	47618565	47618906	MajorDMR-15-53390	2
chr7	47621859	47622330	MajorDMR-15-53391	10
chr7	47709361	47709604	MajorDMR-15-53392	2
chr7	47730862	47731236	MajorDMR-15-53393	8
chr7	47797620	47797891	MajorDMR-15-53394	4
chr7	47866604	47866929	MajorDMR-15-53395	2
chr7	47876235	47876425	MajorDMR-15-53396	5
chr7	47976833	47976841	MajorDMR-15-53397	2
chr7	47994269	47994427	MajorDMR-15-53398	2
chr7	48019418	48019769	MajorDMR-15-53399	3
chr7	48031430	48031775	MajorDMR-15-53400	10
chr7	48044201	48044610	MajorDMR-15-53401	3
chr7	48075934	48076005	MajorDMR-15-53402	6
chr7	48127924	48128011	MajorDMR-15-53403	2
chr7	48129579	48129993	MajorDMR-15-53404	16
chr7	48222739	48223316	MajorDMR-15-53405	5
chr7	48421027	48421271	MajorDMR-15-53406	4
chr7	48550714	48550812	MajorDMR-15-53407	3
chr7	48800326	48800649	MajorDMR-15-53408	4
chr7	48887562	48887792	MajorDMR-15-53409	8
chr7	48927143	48927274	MajorDMR-15-53410	2
chr7	48927957	48927968	MajorDMR-15-53411	3
chr7	49002177	49002893	MajorDMR-15-53412	6
chr7	49334383	49335235	MajorDMR-15-53413	3
chr7	49396818	49396935	MajorDMR-15-53414	2
chr7	49438429	49438586	MajorDMR-15-53415	2
chr7	49543240	49543294	MajorDMR-15-53416	2
chr7	49560132	49560539	MajorDMR-15-53417	2
chr7	49561140	49561346	MajorDMR-15-53418	2
chr7	49709398	49709669	MajorDMR-15-53419	8
chr7	49758516	49758580	MajorDMR-15-53420	2
chr7	49830927	49830931	MajorDMR-15-53421	2
chr7	49881154	49881191	MajorDMR-15-53422	2
chr7	49951651	49951757	MajorDMR-15-53423	4
chr7	50132823	50132921	MajorDMR-15-53424	4
chr7	50268030	50268044	MajorDMR-15-53425	2
chr7	50342912	50343132	MajorDMR-15-53426	10
chr7	50344636	50345164	MajorDMR-15-53427	7
chr7	50414180	50414485	MajorDMR-15-53428	2
chr7	50484484	50484605	MajorDMR-15-53429	2
chr7	50485855	50486017	MajorDMR-15-53430	3
chr7	50535582	50536218	MajorDMR-15-53431	4
chr7	50599135	50600100	MajorDMR-15-53432	18
chr7	50602786	50602891	MajorDMR-15-53433	4
chr7	50646903	50646978	MajorDMR-15-53434	2
chr7	50724388	50724907	MajorDMR-15-53435	3
chr7	50737829	50737836	MajorDMR-15-53436	2
chr7	50738653	50738759	MajorDMR-15-53437	3
chr7	50746970	50747265	MajorDMR-15-53438	4
chr7	50752976	50753205	MajorDMR-15-53439	3
chr7	50786165	50786176	MajorDMR-15-53440	2
chr7	50859813	50860275	MajorDMR-15-53441	11
chr7	50861452	50861655	MajorDMR-15-53442	12
chr7	51230513	51230977	MajorDMR-15-53443	3
chr7	51250610	51250690	MajorDMR-15-53444	2
chr7	51254278	51254300	MajorDMR-15-53445	2
chr7	51292655	51292731	MajorDMR-15-53446	2
chr7	51375766	51376666	MajorDMR-15-53447	7
chr7	51384883	51385069	MajorDMR-15-53448	3
chr7	51498191	51498539	MajorDMR-15-53449	4
chr7	51539729	51539922	MajorDMR-15-53450	5
chr7	51661060	51661489	MajorDMR-15-53451	6
chr7	51715969	51716037	MajorDMR-15-53452	2
chr7	51748783	51749010	MajorDMR-15-53453	5
chr7	52155800	52156131	MajorDMR-15-53454	14
chr7	52277590	52277651	MajorDMR-15-53455	2
chr7	52604832	52605461	MajorDMR-15-53456	5
chr7	52893741	52894017	MajorDMR-15-53457	2
chr7	52899374	52899388	MajorDMR-15-53458	2
chr7	53016458	53016868	MajorDMR-15-53459	5
chr7	53286426	53286587	MajorDMR-15-53460	4
chr7	53379288	53379375	MajorDMR-15-53461	3
chr7	53442696	53442935	MajorDMR-15-53462	2
chr7	53836350	53836728	MajorDMR-15-53463	4
chr7	54014603	54014837	MajorDMR-15-53464	3
chr7	54015443	54015955	MajorDMR-15-53465	3
chr7	54177297	54177476	MajorDMR-15-53466	4
chr7	54394443	54394930	MajorDMR-15-53467	4
chr7	54731605	54731821	MajorDMR-15-53468	3
chr7	54732581	54732793	MajorDMR-15-53469	6
chr7	54757901	54758071	MajorDMR-15-53470	6
chr7	54761638	54761723	MajorDMR-15-53471	3
chr7	55001517	55001590	MajorDMR-15-53472	2
chr7	55023792	55024007	MajorDMR-15-53473	5
chr7	55073147	55073269	MajorDMR-15-53474	4
chr7	55154280	55154856	MajorDMR-15-53475	9
chr7	55198541	55198601	MajorDMR-15-53476	4
chr7	55245546	55245793	MajorDMR-15-53477	2
chr7	55323544	55323837	MajorDMR-15-53478	3
chr7	55355465	55356697	MajorDMR-15-53479	5
chr7	55380243	55380484	MajorDMR-15-53480	8
chr7	55393949	55394256	MajorDMR-15-53481	2
chr7	55412823	55412858	MajorDMR-15-53482	2
chr7	55434841	55434938	MajorDMR-15-53483	2
chr7	55506989	55508253	MajorDMR-15-53484	17
chr7	55516495	55517249	MajorDMR-15-53485	15
chr7	55600692	55601272	MajorDMR-15-53486	4
chr7	55606340	55606759	MajorDMR-15-53487	4
chr7	55640786	55641097	MajorDMR-15-53488	4
chr7	55790647	55791075	MajorDMR-15-53489	4
chr7	55801571	55801630	MajorDMR-15-53490	2
chr7	56019275	56019317	MajorDMR-15-53491	4
chr7	56031679	56031953	MajorDMR-15-53492	3
chr7	56131543	56131553	MajorDMR-15-53493	2
chr7	56142368	56142411	MajorDMR-15-53494	2
chr7	56294726	56295304	MajorDMR-15-53495	3
chr7	56652865	56652914	MajorDMR-15-53496	2
chr7	56917820	56917898	MajorDMR-15-53497	2
chr7	57015186	57015237	MajorDMR-15-53498	2
chr7	57671236	57671242	MajorDMR-15-53499	2
chr7	57790213	57790346	MajorDMR-15-53500	2
chr7	61974323	61974515	MajorDMR-15-53501	2
chr7	63057384	63057511	MajorDMR-15-53502	2
chr7	63088281	63088660	MajorDMR-15-53503	2
chr7	63385523	63386101	MajorDMR-15-53504	3
chr7	63506627	63506826	MajorDMR-15-53505	2
chr7	64019236	64019335	MajorDMR-15-53506	2
chr7	64029568	64029804	MajorDMR-15-53507	2
chr7	64125764	64126141	MajorDMR-15-53508	4
chr7	64150490	64150872	MajorDMR-15-53509	4
chr7	64253819	64254470	MajorDMR-15-53510	6
chr7	64406972	64407481	MajorDMR-15-53511	5
chr7	64700077	64700128	MajorDMR-15-53512	2
chr7	65086360	65086529	MajorDMR-15-53513	4
chr7	65187469	65187521	MajorDMR-15-53514	3
chr7	65229482	65229709	MajorDMR-15-53515	2
chr7	65425551	65425783	MajorDMR-15-53516	4
chr7	65446111	65446471	MajorDMR-15-53517	4
chr7	65508669	65509098	MajorDMR-15-53518	17
chr7	65565661	65565719	MajorDMR-15-53519	2
chr7	65671358	65671388	MajorDMR-15-53520	2
chr7	65671939	65672696	MajorDMR-15-53521	6
chr7	65813754	65814189	MajorDMR-15-53522	5
chr7	65825074	65825166	MajorDMR-15-53523	2
chr7	65959460	65959764	MajorDMR-15-53524	4
chr7	65971066	65971941	MajorDMR-15-53525	7
chr7	65981234	65981367	MajorDMR-15-53526	2
chr7	66022212	66022473	MajorDMR-15-53527	5
chr7	66023748	66023922	MajorDMR-15-53528	2
chr7	66034484	66034537	MajorDMR-15-53529	2
chr7	66056250	66056261	MajorDMR-15-53530	2
chr7	66092134	66092705	MajorDMR-15-53531	7
chr7	66094841	66094968	MajorDMR-15-53532	3
chr7	66096549	66096730	MajorDMR-15-53533	2
chr7	66100766	66101185	MajorDMR-15-53534	6
chr7	66129576	66129584	MajorDMR-15-53535	2
chr7	66137873	66138386	MajorDMR-15-53536	4
chr7	66202806	66202961	MajorDMR-15-53537	4
chr7	66206611	66206843	MajorDMR-15-53538	2
chr7	66213261	66213599	MajorDMR-15-53539	3
chr7	66236326	66236529	MajorDMR-15-53540	2
chr7	66325206	66325428	MajorDMR-15-53541	3
chr7	66415553	66416194	MajorDMR-15-53542	8
chr7	66459234	66459643	MajorDMR-15-53543	4
chr7	66462669	66462741	MajorDMR-15-53544	2
chr7	66571217	66571696	MajorDMR-15-53545	6
chr7	66732801	66733208	MajorDMR-15-53546	6
chr7	66759429	66759492	MajorDMR-15-53547	2
chr7	66768287	66768624	MajorDMR-15-53548	6
chr7	66837177	66837294	MajorDMR-15-53549	3
chr7	66877245	66877403	MajorDMR-15-53550	5
chr7	66888147	66888285	MajorDMR-15-53551	5
chr7	66927857	66928103	MajorDMR-15-53552	8
chr7	66949796	66949828	MajorDMR-15-53553	2
chr7	67054281	67054438	MajorDMR-15-53554	3
chr7	67096743	67096906	MajorDMR-15-53555	5
chr7	67101454	67102051	MajorDMR-15-53556	4
chr7	67253781	67254147	MajorDMR-15-53557	5
chr7	67286189	67286475	MajorDMR-15-53558	5
chr7	67318858	67319985	MajorDMR-15-53559	29
chr7	67323951	67323999	MajorDMR-15-53560	2
chr7	67402673	67403427	MajorDMR-15-53561	8
chr7	67572422	67572531	MajorDMR-15-53562	2
chr7	67624167	67624200	MajorDMR-15-53563	2
chr7	67711410	67711663	MajorDMR-15-53564	3
chr7	67732520	67732721	MajorDMR-15-53565	2
chr7	67786316	67786710	MajorDMR-15-53566	3
chr7	67813478	67813856	MajorDMR-15-53567	4
chr7	68027288	68027356	MajorDMR-15-53568	3
chr7	68162574	68162914	MajorDMR-15-53569	5
chr7	68379141	68379547	MajorDMR-15-53570	2
chr7	68449297	68449427	MajorDMR-15-53571	2
chr7	68512300	68512902	MajorDMR-15-53572	7
chr7	68599017	68599030	MajorDMR-15-53573	2
chr7	68721779	68722049	MajorDMR-15-53574	3
chr7	68838817	68839167	MajorDMR-15-53575	7
chr7	68864305	68864318	MajorDMR-15-53576	2
chr7	68983646	68983656	MajorDMR-15-53577	2
chr7	69061039	69061410	MajorDMR-15-53578	3
chr7	69070218	69070258	MajorDMR-15-53579	3
chr7	69100567	69100765	MajorDMR-15-53580	2
chr7	69193585	69193900	MajorDMR-15-53581	3
chr7	69219681	69219779	MajorDMR-15-53582	2
chr7	69269721	69270636	MajorDMR-15-53583	6
chr7	69329897	69330036	MajorDMR-15-53584	2
chr7	69345958	69345993	MajorDMR-15-53585	2
chr7	69354711	69354998	MajorDMR-15-53586	4
chr7	69371455	69372272	MajorDMR-15-53587	8
chr7	69432474	69432973	MajorDMR-15-53588	3
chr7	69470897	69471831	MajorDMR-15-53589	10
chr7	69528493	69528580	MajorDMR-15-53590	2
chr7	69848570	69848756	MajorDMR-15-53591	2
chr7	69854738	69854984	MajorDMR-15-53592	3
chr7	69857631	69858177	MajorDMR-15-53593	7
chr7	69952213	69952217	MajorDMR-15-53594	2
chr7	70040002	70040449	MajorDMR-15-53595	4
chr7	70061429	70061590	MajorDMR-15-53596	8
chr7	70158502	70158673	MajorDMR-15-53597	6
chr7	70160260	70160970	MajorDMR-15-53598	28
chr7	70228739	70229372	MajorDMR-15-53599	3
chr7	70241507	70241549	MajorDMR-15-53600	2
chr7	70294718	70295002	MajorDMR-15-53601	6
chr7	70335512	70335649	MajorDMR-15-53602	2
chr7	70343146	70343164	MajorDMR-15-53603	2
chr7	70545255	70545265	MajorDMR-15-53604	2
chr7	70595220	70595414	MajorDMR-15-53605	3
chr7	70598489	70598502	MajorDMR-15-53606	2
chr7	70599058	70599102	MajorDMR-15-53607	2
chr7	70600798	70601250	MajorDMR-15-53608	7
chr7	70686702	70686921	MajorDMR-15-53609	2
chr7	70708875	70709118	MajorDMR-15-53610	3
chr7	70718227	70718684	MajorDMR-15-53611	2
chr7	70720692	70720786	MajorDMR-15-53612	2
chr7	70737901	70738274	MajorDMR-15-53613	3
chr7	70740575	70740868	MajorDMR-15-53614	5
chr7	70747229	70747234	MajorDMR-15-53615	2
chr7	70765711	70765764	MajorDMR-15-53616	3
chr7	70768652	70769245	MajorDMR-15-53617	4
chr7	70772973	70773832	MajorDMR-15-53618	7
chr7	70775902	70775920	MajorDMR-15-53619	2
chr7	70776617	70776989	MajorDMR-15-53620	3
chr7	70873109	70873533	MajorDMR-15-53621	3
chr7	70885126	70885138	MajorDMR-15-53622	2
chr7	70923002	70923335	MajorDMR-15-53623	5
chr7	70962719	70963042	MajorDMR-15-53624	3
chr7	70983477	70983516	MajorDMR-15-53625	2
chr7	70985711	70985799	MajorDMR-15-53626	2
chr7	70986578	70986917	MajorDMR-15-53627	2
chr7	71002804	71003358	MajorDMR-15-53628	7
chr7	71008337	71008675	MajorDMR-15-53629	6
chr7	71083260	71083444	MajorDMR-15-53630	3
chr7	71090661	71090931	MajorDMR-15-53631	4
chr7	71095519	71095867	MajorDMR-15-53632	3
chr7	71098240	71098888	MajorDMR-15-53633	12
chr7	71101512	71101891	MajorDMR-15-53634	5
chr7	71102727	71102827	MajorDMR-15-53635	3
chr7	71144403	71144754	MajorDMR-15-53636	4
chr7	71147112	71147247	MajorDMR-15-53637	2
chr7	71148029	71148035	MajorDMR-15-53638	2
chr7	71169654	71170226	MajorDMR-15-53639	3
chr7	71181263	71181704	MajorDMR-15-53640	2
chr7	71211005	71211101	MajorDMR-15-53641	2
chr7	71216857	71216951	MajorDMR-15-53642	2
chr7	71265394	71265668	MajorDMR-15-53643	11
chr7	71508005	71508170	MajorDMR-15-53644	3
chr7	71746576	71747029	MajorDMR-15-53645	3
chr7	71794127	71794195	MajorDMR-15-53646	2
chr7	71799090	71799432	MajorDMR-15-53647	2
chr7	71800173	71800459	MajorDMR-15-53648	3
chr7	71802930	71803124	MajorDMR-15-53649	4
chr7	71819782	71820207	MajorDMR-15-53650	13
chr7	71870437	71871078	MajorDMR-15-53651	14
chr7	71906914	71907004	MajorDMR-15-53652	4
chr7	71911379	71911743	MajorDMR-15-53653	7
chr7	71912410	71912684	MajorDMR-15-53654	8
chr7	72011662	72012050	MajorDMR-15-53655	7
chr7	72250985	72251279	MajorDMR-15-53656	3
chr7	72295116	72295149	MajorDMR-15-53657	2
chr7	72297878	72297944	MajorDMR-15-53658	2
chr7	72301042	72301067	MajorDMR-15-53659	3
chr7	72388816	72389343	MajorDMR-15-53660	3
chr7	72415102	72415968	MajorDMR-15-53661	6
chr7	72421217	72421319	MajorDMR-15-53662	2
chr7	72649948	72650278	MajorDMR-15-53663	2
chr7	72713749	72714239	MajorDMR-15-53664	2
chr7	72722154	72722288	MajorDMR-15-53665	3
chr7	72738029	72738624	MajorDMR-15-53666	6
chr7	72811857	72812307	MajorDMR-15-53667	6
chr7	72838383	72838815	MajorDMR-15-53668	15
chr7	72848557	72848693	MajorDMR-15-53669	7
chr7	72850262	72850671	MajorDMR-15-53670	10
chr7	72860798	72860860	MajorDMR-15-53671	2
chr7	72863951	72864115	MajorDMR-15-53672	2
chr7	72891397	72891755	MajorDMR-15-53673	5
chr7	72970923	72970988	MajorDMR-15-53674	2
chr7	72974571	72974838	MajorDMR-15-53675	4
chr7	72993567	72993786	MajorDMR-15-53676	3
chr7	73037842	73038078	MajorDMR-15-53677	7
chr7	73039015	73039067	MajorDMR-15-53678	3
chr7	73041371	73041401	MajorDMR-15-53679	2
chr7	73043604	73043861	MajorDMR-15-53680	7
chr7	73050687	73050827	MajorDMR-15-53681	3
chr7	73080777	73081373	MajorDMR-15-53682	7
chr7	73088189	73088534	MajorDMR-15-53683	6
chr7	73113648	73113992	MajorDMR-15-53684	8
chr7	73114501	73116087	MajorDMR-15-53685	19
chr7	73117620	73122260	MajorDMR-15-53686	94
chr7	73123240	73123262	MajorDMR-15-53687	3
chr7	73124002	73124172	MajorDMR-15-53688	2
chr7	73125756	73125901	MajorDMR-15-53689	5
chr7	73126567	73126989	MajorDMR-15-53690	3
chr7	73128013	73128281	MajorDMR-15-53691	4
chr7	73129867	73133003	MajorDMR-15-53692	41
chr7	73135672	73135872	MajorDMR-15-53693	2
chr7	73149129	73149191	MajorDMR-15-53694	2
chr7	73153950	73154303	MajorDMR-15-53695	14
chr7	73160671	73160942	MajorDMR-15-53696	4
chr7	73183379	73184048	MajorDMR-15-53697	8
chr7	73185054	73185090	MajorDMR-15-53698	3
chr7	73247159	73247241	MajorDMR-15-53699	2
chr7	73307730	73307785	MajorDMR-15-53700	4
chr7	73442589	73442771	MajorDMR-15-53701	5
chr7	73446335	73446634	MajorDMR-15-53702	4
chr7	73453821	73453891	MajorDMR-15-53703	2
chr7	73476393	73476683	MajorDMR-15-53704	6
chr7	73482251	73482399	MajorDMR-15-53705	6
chr7	73609701	73610039	MajorDMR-15-53706	9
chr7	73620862	73621542	MajorDMR-15-53707	3
chr7	73624147	73624320	MajorDMR-15-53708	5
chr7	73683989	73684044	MajorDMR-15-53709	3
chr7	73689782	73690123	MajorDMR-15-53710	3
chr7	73693571	73694012	MajorDMR-15-53711	5
chr7	73703023	73703237	MajorDMR-15-53712	9
chr7	73705517	73705777	MajorDMR-15-53713	2
chr7	73713187	73713266	MajorDMR-15-53714	4
chr7	73722188	73722251	MajorDMR-15-53715	3
chr7	73727040	73727272	MajorDMR-15-53716	4
chr7	73758050	73758324	MajorDMR-15-53717	4
chr7	73761722	73761904	MajorDMR-15-53718	12
chr7	73785627	73785653	MajorDMR-15-53719	2
chr7	73786583	73786674	MajorDMR-15-53720	3
chr7	73826235	73826605	MajorDMR-15-53721	2
chr7	73867204	73867546	MajorDMR-15-53722	2
chr7	73892524	73892679	MajorDMR-15-53723	3
chr7	73904699	73905366	MajorDMR-15-53724	12
chr7	74020431	74021652	MajorDMR-15-53725	17
chr7	74030672	74030984	MajorDMR-15-53726	3
chr7	74031875	74031963	MajorDMR-15-53727	2
chr7	74064488	74064568	MajorDMR-15-53728	4
chr7	74070024	74070383	MajorDMR-15-53729	12
chr7	74121340	74121830	MajorDMR-15-53730	13
chr7	74122351	74123187	MajorDMR-15-53731	6
chr7	74178792	74178965	MajorDMR-15-53732	2
chr7	74203852	74203887	MajorDMR-15-53733	2
chr7	74488897	74489028	MajorDMR-15-53734	3
chr7	74572249	74572340	MajorDMR-15-53735	2
chr7	74573491	74573691	MajorDMR-15-53736	7
chr7	74865061	74865091	MajorDMR-15-53737	2
chr7	75028420	75028485	MajorDMR-15-53738	2
chr7	75041434	75041589	MajorDMR-15-53739	3
chr7	75043617	75043729	MajorDMR-15-53740	3
chr7	75049193	75049251	MajorDMR-15-53741	2
chr7	75082228	75082360	MajorDMR-15-53742	2
chr7	75114193	75114668	MajorDMR-15-53743	4
chr7	75158053	75158065	MajorDMR-15-53744	2
chr7	75164151	75164511	MajorDMR-15-53745	6
chr7	75248791	75249269	MajorDMR-15-53746	5
chr7	75252571	75253506	MajorDMR-15-53747	7
chr7	75280351	75280469	MajorDMR-15-53748	3
chr7	75292417	75292460	MajorDMR-15-53749	2
chr7	75293031	75293157	MajorDMR-15-53750	3
chr7	75341002	75341844	MajorDMR-15-53751	7
chr7	75369270	75369363	MajorDMR-15-53752	2
chr7	75405979	75406056	MajorDMR-15-53753	2
chr7	75420892	75421342	MajorDMR-15-53754	5
chr7	75472338	75472541	MajorDMR-15-53755	2
chr7	75501538	75501997	MajorDMR-15-53756	2
chr7	75510871	75510911	MajorDMR-15-53757	2
chr7	75513891	75514248	MajorDMR-15-53758	3
chr7	75517835	75518041	MajorDMR-15-53759	7
chr7	75518729	75518789	MajorDMR-15-53760	2
chr7	75543666	75543871	MajorDMR-15-53761	5
chr7	75561126	75561207	MajorDMR-15-53762	2
chr7	75577788	75577821	MajorDMR-15-53763	2
chr7	75619519	75619572	MajorDMR-15-53764	2
chr7	75768011	75768105	MajorDMR-15-53765	5
chr7	75779907	75780022	MajorDMR-15-53766	8
chr7	75796624	75796818	MajorDMR-15-53767	7
chr7	75807246	75807530	MajorDMR-15-53768	3
chr7	75814719	75815050	MajorDMR-15-53769	4
chr7	75832285	75832378	MajorDMR-15-53770	2
chr7	75835880	75836144	MajorDMR-15-53771	4
chr7	75843837	75843852	MajorDMR-15-53772	2
chr7	75864164	75864717	MajorDMR-15-53773	4
chr7	75878778	75878949	MajorDMR-15-53774	3
chr7	75896510	75897851	MajorDMR-15-53775	20
chr7	75898664	75898815	MajorDMR-15-53776	4
chr7	75909703	75912374	MajorDMR-15-53777	33
chr7	75926749	75926987	MajorDMR-15-53778	4
chr7	75931605	75931776	MajorDMR-15-53779	10
chr7	75933217	75933502	MajorDMR-15-53780	6
chr7	75943761	75943902	MajorDMR-15-53781	2
chr7	75956800	75958498	MajorDMR-15-53782	20
chr7	75959483	75959798	MajorDMR-15-53783	3
chr7	75965973	75966062	MajorDMR-15-53784	3
chr7	75967460	75967772	MajorDMR-15-53785	4
chr7	75970576	75970592	MajorDMR-15-53786	2
chr7	75971317	75971589	MajorDMR-15-53787	2
chr7	75975428	75975573	MajorDMR-15-53788	2
chr7	75977280	75978370	MajorDMR-15-53789	10
chr7	75980016	75980409	MajorDMR-15-53790	3
chr7	75981586	75982220	MajorDMR-15-53791	6
chr7	75993661	75994573	MajorDMR-15-53792	10
chr7	76009882	76009994	MajorDMR-15-53793	3
chr7	76025527	76025849	MajorDMR-15-53794	2
chr7	76074998	76075063	MajorDMR-15-53795	4
chr7	76093121	76093581	MajorDMR-15-53796	2
chr7	76110179	76110219	MajorDMR-15-53797	2
chr7	76128592	76129652	MajorDMR-15-53798	7
chr7	76145303	76145563	MajorDMR-15-53799	2
chr7	76155129	76155191	MajorDMR-15-53800	2
chr7	76199844	76199950	MajorDMR-15-53801	4
chr7	76235376	76235798	MajorDMR-15-53802	8
chr7	76552437	76552772	MajorDMR-15-53803	3
chr7	76590828	76591793	MajorDMR-15-53804	5
chr7	76628451	76629290	MajorDMR-15-53805	6
chr7	76630609	76631109	MajorDMR-15-53806	2
chr7	76631664	76632112	MajorDMR-15-53807	3
chr7	76844099	76844131	MajorDMR-15-53808	2
chr7	76924039	76924045	MajorDMR-15-53809	2
chr7	77044870	77044938	MajorDMR-15-53810	8
chr7	77165542	77165549	MajorDMR-15-53811	2
chr7	77169091	77169143	MajorDMR-15-53812	3
chr7	77357400	77358142	MajorDMR-15-53813	5
chr7	77402578	77402744	MajorDMR-15-53814	2
chr7	77441171	77441192	MajorDMR-15-53815	2
chr7	77647242	77648625	MajorDMR-15-53816	24
chr7	77649284	77649874	MajorDMR-15-53817	19
chr7	77654461	77654810	MajorDMR-15-53818	3
chr7	77658804	77659254	MajorDMR-15-53819	2
chr7	77660962	77661078	MajorDMR-15-53820	3
chr7	77667187	77667383	MajorDMR-15-53821	2
chr7	77687615	77687858	MajorDMR-15-53822	5
chr7	77751956	77752015	MajorDMR-15-53823	2
chr7	77770261	77771325	MajorDMR-15-53824	11
chr7	77805075	77805285	MajorDMR-15-53825	3
chr7	77835984	77836087	MajorDMR-15-53826	2
chr7	77864035	77864191	MajorDMR-15-53827	3
chr7	77889582	77889726	MajorDMR-15-53828	3
chr7	77890320	77890793	MajorDMR-15-53829	2
chr7	77928502	77928617	MajorDMR-15-53830	2
chr7	77968415	77968580	MajorDMR-15-53831	2
chr7	77979386	77979783	MajorDMR-15-53832	5
chr7	78021358	78021365	MajorDMR-15-53833	2
chr7	78023087	78023211	MajorDMR-15-53834	2
chr7	78064689	78065048	MajorDMR-15-53835	4
chr7	78067462	78067988	MajorDMR-15-53836	5
chr7	78103392	78103511	MajorDMR-15-53837	2
chr7	78135087	78135671	MajorDMR-15-53838	3
chr7	78154634	78155276	MajorDMR-15-53839	3
chr7	78197308	78197686	MajorDMR-15-53840	3
chr7	78292607	78292626	MajorDMR-15-53841	3
chr7	78344521	78344610	MajorDMR-15-53842	2
chr7	78377201	78377521	MajorDMR-15-53843	2
chr7	78397216	78397260	MajorDMR-15-53844	2
chr7	78407320	78407546	MajorDMR-15-53845	2
chr7	78413087	78413267	MajorDMR-15-53846	3
chr7	78415513	78415592	MajorDMR-15-53847	2
chr7	78582951	78583709	MajorDMR-15-53848	6
chr7	78734432	78735031	MajorDMR-15-53849	5
chr7	78774953	78775649	MajorDMR-15-53850	3
chr7	78806250	78806545	MajorDMR-15-53851	2
chr7	79083943	79084537	MajorDMR-15-53852	12
chr7	79107805	79107855	MajorDMR-15-53853	2
chr7	79127257	79127309	MajorDMR-15-53854	2
chr7	79134281	79134708	MajorDMR-15-53855	6
chr7	79290457	79290526	MajorDMR-15-53856	2
chr7	79408598	79408647	MajorDMR-15-53857	2
chr7	79435523	79435794	MajorDMR-15-53858	3
chr7	79452162	79452264	MajorDMR-15-53859	2
chr7	79887097	79887404	MajorDMR-15-53860	2
chr7	80057899	80058029	MajorDMR-15-53861	3
chr7	80137797	80138105	MajorDMR-15-53862	4
chr7	80537815	80537997	MajorDMR-15-53863	4
chr7	80539691	80539967	MajorDMR-15-53864	2
chr7	80547826	80548121	MajorDMR-15-53865	6
chr7	80549060	80549364	MajorDMR-15-53866	2
chr7	80603160	80603553	MajorDMR-15-53867	2
chr7	80627278	80627383	MajorDMR-15-53868	2
chr7	80790794	80790939	MajorDMR-15-53869	2
chr7	80928347	80928675	MajorDMR-15-53870	3
chr7	81398953	81399570	MajorDMR-15-53871	4
chr7	81641734	81641853	MajorDMR-15-53872	2
chr7	81794234	81794448	MajorDMR-15-53873	2
chr7	81977645	81977786	MajorDMR-15-53874	2
chr7	81987255	81987310	MajorDMR-15-53875	2
chr7	82039786	82039888	MajorDMR-15-53876	3
chr7	82063893	82064028	MajorDMR-15-53877	2
chr7	82136138	82136491	MajorDMR-15-53878	2
chr7	82201579	82201607	MajorDMR-15-53879	2
chr7	82356278	82356661	MajorDMR-15-53880	3
chr7	82442359	82442402	MajorDMR-15-53881	2
chr7	82447449	82447504	MajorDMR-15-53882	2
chr7	82523867	82523907	MajorDMR-15-53883	3
chr7	82643726	82644051	MajorDMR-15-53884	2
chr7	82672715	82672930	MajorDMR-15-53885	2
chr7	82708653	82708817	MajorDMR-15-53886	2
chr7	82748482	82749061	MajorDMR-15-53887	3
chr7	82769098	82769375	MajorDMR-15-53888	3
chr7	82773717	82773733	MajorDMR-15-53889	2
chr7	82774476	82774689	MajorDMR-15-53890	2
chr7	82788233	82788492	MajorDMR-15-53891	2
chr7	82790529	82790610	MajorDMR-15-53892	2
chr7	82896376	82896877	MajorDMR-15-53893	2
chr7	82969085	82969296	MajorDMR-15-53894	2
chr7	82977602	82977693	MajorDMR-15-53895	3
chr7	83097668	83097974	MajorDMR-15-53896	2
chr7	83277458	83277462	MajorDMR-15-53897	2
chr7	83278461	83278541	MajorDMR-15-53898	4
chr7	83305925	83306528	MajorDMR-15-53899	4
chr7	83550913	83551757	MajorDMR-15-53900	4
chr7	83607616	83608058	MajorDMR-15-53901	5
chr7	83650700	83650857	MajorDMR-15-53902	3
chr7	83823486	83823676	MajorDMR-15-53903	5
chr7	83824616	83825716	MajorDMR-15-53904	9
chr7	84420337	84420354	MajorDMR-15-53905	2
chr7	84734075	84734459	MajorDMR-15-53906	2
chr7	84791986	84792100	MajorDMR-15-53907	3
chr7	84801999	84802109	MajorDMR-15-53908	2
chr7	84814253	84814607	MajorDMR-15-53909	3
chr7	84816496	84816597	MajorDMR-15-53910	4
chr7	85101232	85101340	MajorDMR-15-53911	3
chr7	85558013	85558150	MajorDMR-15-53912	2
chr7	85603802	85603975	MajorDMR-15-53913	2
chr7	86141027	86141240	MajorDMR-15-53914	2
chr7	86271923	86272046	MajorDMR-15-53915	2
chr7	86274631	86274861	MajorDMR-15-53916	9
chr7	86276242	86276881	MajorDMR-15-53917	5
chr7	86277678	86278376	MajorDMR-15-53918	6
chr7	86283405	86283828	MajorDMR-15-53919	4
chr7	86294035	86295199	MajorDMR-15-53920	7
chr7	86297083	86297242	MajorDMR-15-53921	2
chr7	86335956	86336291	MajorDMR-15-53922	2
chr7	86377252	86377666	MajorDMR-15-53923	4
chr7	86414301	86414394	MajorDMR-15-53924	2
chr7	86415114	86415190	MajorDMR-15-53925	2
chr7	86418237	86418422	MajorDMR-15-53926	2
chr7	86452193	86452378	MajorDMR-15-53927	2
chr7	86455831	86455844	MajorDMR-15-53928	2
chr7	86461105	86461205	MajorDMR-15-53929	3
chr7	86496520	86497151	MajorDMR-15-53930	3
chr7	86683589	86683707	MajorDMR-15-53931	2
chr7	86770786	86770979	MajorDMR-15-53932	2
chr7	86836692	86836708	MajorDMR-15-53933	2
chr7	86846534	86846598	MajorDMR-15-53934	2
chr7	86848479	86848793	MajorDMR-15-53935	11
chr7	86850596	86850689	MajorDMR-15-53936	2
chr7	86860724	86860745	MajorDMR-15-53937	2
chr7	87103499	87104011	MajorDMR-15-53938	4
chr7	87230418	87230538	MajorDMR-15-53939	3
chr7	87258964	87259737	MajorDMR-15-53940	17
chr7	87588649	87588915	MajorDMR-15-53941	2
chr7	87633010	87633204	MajorDMR-15-53942	2
chr7	87757365	87757565	MajorDMR-15-53943	3
chr7	87814268	87814280	MajorDMR-15-53944	2
chr7	87830244	87830468	MajorDMR-15-53945	4
chr7	87835694	87835916	MajorDMR-15-53946	3
chr7	87848093	87848208	MajorDMR-15-53947	2
chr7	87850280	87850594	MajorDMR-15-53948	7
chr7	88049983	88050176	MajorDMR-15-53949	2
chr7	88129392	88129906	MajorDMR-15-53950	3
chr7	88152465	88153281	MajorDMR-15-53951	8
chr7	88594846	88595032	MajorDMR-15-53952	3
chr7	88659247	88659647	MajorDMR-15-53953	3
chr7	89360923	89360972	MajorDMR-15-53954	2
chr7	89455345	89455461	MajorDMR-15-53955	2
chr7	89747681	89747814	MajorDMR-15-53956	6
chr7	89775339	89775591	MajorDMR-15-53957	2
chr7	89784119	89784595	MajorDMR-15-53958	5
chr7	89840270	89840537	MajorDMR-15-53959	8
chr7	89861830	89861917	MajorDMR-15-53960	3
chr7	89875562	89875651	MajorDMR-15-53961	3
chr7	89950776	89950889	MajorDMR-15-53962	3
chr7	90366129	90366807	MajorDMR-15-53963	4
chr7	90396026	90396304	MajorDMR-15-53964	4
chr7	90471860	90471930	MajorDMR-15-53965	2
chr7	90711598	90711673	MajorDMR-15-53966	2
chr7	90718620	90719032	MajorDMR-15-53967	6
chr7	90785713	90786560	MajorDMR-15-53968	12
chr7	90830649	90831351	MajorDMR-15-53969	8
chr7	90862866	90862870	MajorDMR-15-53970	2
chr7	90895143	90896945	MajorDMR-15-53971	57
chr7	90955174	90955251	MajorDMR-15-53972	2
chr7	91196674	91197015	MajorDMR-15-53973	2
chr7	91225743	91225778	MajorDMR-15-53974	2
chr7	91414099	91414258	MajorDMR-15-53975	3
chr7	91510705	91510869	MajorDMR-15-53976	2
chr7	91569085	91569116	MajorDMR-15-53977	2
chr7	91737904	91737927	MajorDMR-15-53978	2
chr7	91745912	91745949	MajorDMR-15-53979	3
chr7	91762590	91762608	MajorDMR-15-53980	2
chr7	91764746	91765148	MajorDMR-15-53981	7
chr7	91809165	91809637	MajorDMR-15-53982	4
chr7	92164252	92164319	MajorDMR-15-53983	4
chr7	92220199	92220238	MajorDMR-15-53984	2
chr7	92237895	92238478	MajorDMR-15-53985	5
chr7	92243964	92244079	MajorDMR-15-53986	2
chr7	92250643	92250997	MajorDMR-15-53987	3
chr7	92264341	92265177	MajorDMR-15-53988	6
chr7	92395765	92395821	MajorDMR-15-53989	2
chr7	92423754	92423910	MajorDMR-15-53990	4
chr7	92461623	92461972	MajorDMR-15-53991	3
chr7	92466382	92466843	MajorDMR-15-53992	5
chr7	92672917	92673158	MajorDMR-15-53993	2
chr7	92675557	92675597	MajorDMR-15-53994	2
chr7	92776496	92777216	MajorDMR-15-53995	7
chr7	92806063	92806537	MajorDMR-15-53996	2
chr7	92875458	92875556	MajorDMR-15-53997	3
chr7	93077475	93077867	MajorDMR-15-53998	2
chr7	93251940	93252159	MajorDMR-15-53999	4
chr7	93519366	93519417	MajorDMR-15-54000	2
chr7	93540133	93540153	MajorDMR-15-54001	2
chr7	93544278	93544328	MajorDMR-15-54002	2
chr7	93853119	93853588	MajorDMR-15-54003	5
chr7	93913256	93913720	MajorDMR-15-54004	3
chr7	94078840	94078964	MajorDMR-15-54005	2
chr7	94143736	94143784	MajorDMR-15-54006	2
chr7	94250055	94250353	MajorDMR-15-54007	2
chr7	94260282	94260342	MajorDMR-15-54008	2
chr7	94262070	94262164	MajorDMR-15-54009	3
chr7	94287813	94287863	MajorDMR-15-54010	3
chr7	94331291	94331511	MajorDMR-15-54011	2
chr7	94536088	94536692	MajorDMR-15-54012	3
chr7	94718250	94719033	MajorDMR-15-54013	5
chr7	95063966	95064008	MajorDMR-15-54014	3
chr7	95064545	95064806	MajorDMR-15-54015	4
chr7	95107563	95107756	MajorDMR-15-54016	3
chr7	95140819	95141248	MajorDMR-15-54017	6
chr7	95225503	95225576	MajorDMR-15-54018	8
chr7	95226307	95226374	MajorDMR-15-54019	2
chr7	95271577	95271906	MajorDMR-15-54020	5
chr7	95403427	95404016	MajorDMR-15-54021	4
chr7	95406760	95407019	MajorDMR-15-54022	3
chr7	95418357	95418623	MajorDMR-15-54023	3
chr7	95428000	95428211	MajorDMR-15-54024	2
chr7	95551054	95551920	MajorDMR-15-54025	5
chr7	95557190	95557223	MajorDMR-15-54026	2
chr7	95580996	95581077	MajorDMR-15-54027	4
chr7	95615622	95615654	MajorDMR-15-54028	2
chr7	95625182	95625667	MajorDMR-15-54029	5
chr7	95817230	95818351	MajorDMR-15-54030	21
chr7	95865620	95865632	MajorDMR-15-54031	2
chr7	96176453	96176676	MajorDMR-15-54032	2
chr7	96452455	96453019	MajorDMR-15-54033	6
chr7	96570878	96571034	MajorDMR-15-54034	2
chr7	96642793	96642963	MajorDMR-15-54035	3
chr7	96719138	96719348	MajorDMR-15-54036	2
chr7	97035448	97035489	MajorDMR-15-54037	3
chr7	97109453	97110367	MajorDMR-15-54038	5
chr7	97360614	97361280	MajorDMR-15-54039	13
chr7	97363351	97363548	MajorDMR-15-54040	2
chr7	97388738	97388771	MajorDMR-15-54041	2
chr7	97464745	97465096	MajorDMR-15-54042	2
chr7	97476125	97476205	MajorDMR-15-54043	2
chr7	97481530	97481853	MajorDMR-15-54044	3
chr7	97498264	97498618	MajorDMR-15-54045	4
chr7	97499542	97499677	MajorDMR-15-54046	2
chr7	97556821	97556841	MajorDMR-15-54047	3
chr7	97564803	97565290	MajorDMR-15-54048	15
chr7	97588246	97588447	MajorDMR-15-54049	3
chr7	97642289	97643290	MajorDMR-15-54050	10
chr7	97643844	97643921	MajorDMR-15-54051	2
chr7	97650513	97650731	MajorDMR-15-54052	2
chr7	97663446	97663977	MajorDMR-15-54053	18
chr7	97668444	97668501	MajorDMR-15-54054	3
chr7	97676333	97676562	MajorDMR-15-54055	2
chr7	97680663	97681141	MajorDMR-15-54056	8
chr7	97737377	97737939	MajorDMR-15-54057	6
chr7	97739681	97739958	MajorDMR-15-54058	3
chr7	97755212	97755394	MajorDMR-15-54059	2
chr7	97756045	97756653	MajorDMR-15-54060	3
chr7	97762459	97762684	MajorDMR-15-54061	5
chr7	97763878	97764340	MajorDMR-15-54062	4
chr7	97780061	97780137	MajorDMR-15-54063	2
chr7	97784330	97784489	MajorDMR-15-54064	2
chr7	97795415	97795605	MajorDMR-15-54065	2
chr7	97797428	97797785	MajorDMR-15-54066	11
chr7	97803734	97803888	MajorDMR-15-54067	3
chr7	97807301	97807952	MajorDMR-15-54068	11
chr7	97816230	97816328	MajorDMR-15-54069	3
chr7	97824072	97824099	MajorDMR-15-54070	2
chr7	97826160	97826279	MajorDMR-15-54071	5
chr7	97836040	97836073	MajorDMR-15-54072	4
chr7	97839605	97839919	MajorDMR-15-54073	9
chr7	97880228	97880564	MajorDMR-15-54074	2
chr7	97909963	97910087	MajorDMR-15-54075	2
chr7	98092219	98094112	MajorDMR-15-54076	19
chr7	98099912	98099973	MajorDMR-15-54077	5
chr7	98194375	98194494	MajorDMR-15-54078	2
chr7	98199359	98199597	MajorDMR-15-54079	6
chr7	98219706	98219748	MajorDMR-15-54080	2
chr7	98220805	98221427	MajorDMR-15-54081	13
chr7	98242970	98243808	MajorDMR-15-54082	7
chr7	98245437	98245858	MajorDMR-15-54083	7
chr7	98248667	98249602	MajorDMR-15-54084	22
chr7	98257912	98257968	MajorDMR-15-54085	2
chr7	98258731	98258840	MajorDMR-15-54086	2
chr7	98287426	98287662	MajorDMR-15-54087	2
chr7	98342504	98343235	MajorDMR-15-54088	6
chr7	98399868	98400059	MajorDMR-15-54089	2
chr7	98407931	98408309	MajorDMR-15-54090	6
chr7	98420298	98420384	MajorDMR-15-54091	2
chr7	98424250	98424747	MajorDMR-15-54092	6
chr7	98443870	98444364	MajorDMR-15-54093	2
chr7	98451698	98451959	MajorDMR-15-54094	5
chr7	98468321	98468410	MajorDMR-15-54095	3
chr7	98475188	98475257	MajorDMR-15-54096	3
chr7	98477437	98477868	MajorDMR-15-54097	4
chr7	98547246	98547255	MajorDMR-15-54098	2
chr7	98554133	98554913	MajorDMR-15-54099	13
chr7	98593875	98593919	MajorDMR-15-54100	2
chr7	98625051	98625070	MajorDMR-15-54101	2
chr7	98627053	98627066	MajorDMR-15-54102	2
chr7	98634655	98634777	MajorDMR-15-54103	4
chr7	98636902	98636936	MajorDMR-15-54104	2
chr7	98638378	98638638	MajorDMR-15-54105	4
chr7	98639224	98639553	MajorDMR-15-54106	8
chr7	98643665	98643985	MajorDMR-15-54107	2
chr7	98676966	98677168	MajorDMR-15-54108	4
chr7	98690723	98690945	MajorDMR-15-54109	4
chr7	98700994	98701227	MajorDMR-15-54110	3
chr7	98704634	98704738	MajorDMR-15-54111	2
chr7	98706621	98707120	MajorDMR-15-54112	8
chr7	98718080	98718684	MajorDMR-15-54113	4
chr7	98724563	98725723	MajorDMR-15-54114	12
chr7	98735914	98736020	MajorDMR-15-54115	2
chr7	98739440	98739796	MajorDMR-15-54116	6
chr7	98740508	98740652	MajorDMR-15-54117	4
chr7	98853256	98853516	MajorDMR-15-54118	2
chr7	98865333	98866179	MajorDMR-15-54119	12
chr7	98910116	98910750	MajorDMR-15-54120	3
chr7	98924523	98924657	MajorDMR-15-54121	3
chr7	98971796	98972170	MajorDMR-15-54122	17
chr7	98973262	98974028	MajorDMR-15-54123	3
chr7	98977718	98978029	MajorDMR-15-54124	8
chr7	98990092	98990281	MajorDMR-15-54125	4
chr7	98994424	98994686	MajorDMR-15-54126	3
chr7	99005116	99005264	MajorDMR-15-54127	3
chr7	99013202	99013358	MajorDMR-15-54128	4
chr7	99016692	99016819	MajorDMR-15-54129	4
chr7	99058486	99058545	MajorDMR-15-54130	2
chr7	99135261	99135467	MajorDMR-15-54131	5
chr7	99160553	99160715	MajorDMR-15-54132	2
chr7	99195612	99195691	MajorDMR-15-54133	2
chr7	99229322	99229651	MajorDMR-15-54134	3
chr7	99457089	99457321	MajorDMR-15-54135	3
chr7	99588099	99588108	MajorDMR-15-54136	2
chr7	99595209	99595562	MajorDMR-15-54137	4
chr7	99638940	99639187	MajorDMR-15-54138	3
chr7	99642474	99642588	MajorDMR-15-54139	4
chr7	99700056	99700215	MajorDMR-15-54140	3
chr7	99723724	99723922	MajorDMR-15-54141	6
chr7	99730798	99730904	MajorDMR-15-54142	2
chr7	99747598	99747778	MajorDMR-15-54143	3
chr7	99750752	99750811	MajorDMR-15-54144	3
chr7	99752532	99752855	MajorDMR-15-54145	2
chr7	99754771	99755364	MajorDMR-15-54146	7
chr7	99764383	99765579	MajorDMR-15-54147	7
chr7	99766356	99767318	MajorDMR-15-54148	10
chr7	99768991	99769667	MajorDMR-15-54149	12
chr7	99774561	99774913	MajorDMR-15-54150	2
chr7	99778413	99778526	MajorDMR-15-54151	2
chr7	99818582	99818683	MajorDMR-15-54152	3
chr7	99925315	99925347	MajorDMR-15-54153	2
chr7	100005294	100005731	MajorDMR-15-54154	3
chr7	100025507	100025677	MajorDMR-15-54155	3
chr7	100028534	100028735	MajorDMR-15-54156	2
chr7	100047691	100047780	MajorDMR-15-54157	3
chr7	100064380	100064620	MajorDMR-15-54158	2
chr7	100075001	100075862	MajorDMR-15-54159	15
chr7	100080585	100080603	MajorDMR-15-54160	2
chr7	100082825	100083129	MajorDMR-15-54161	3
chr7	100106415	100107239	MajorDMR-15-54162	11
chr7	100125223	100125384	MajorDMR-15-54163	2
chr7	100137759	100138100	MajorDMR-15-54164	3
chr7	100140472	100142351	MajorDMR-15-54165	13
chr7	100143480	100144083	MajorDMR-15-54166	6
chr7	100144772	100145020	MajorDMR-15-54167	4
chr7	100148024	100148273	MajorDMR-15-54168	5
chr7	100167053	100167399	MajorDMR-15-54169	8
chr7	100168385	100169053	MajorDMR-15-54170	6
chr7	100181179	100181424	MajorDMR-15-54171	2
chr7	100188098	100188109	MajorDMR-15-54172	2
chr7	100203417	100203507	MajorDMR-15-54173	7
chr7	100208532	100209186	MajorDMR-15-54174	5
chr7	100231369	100231797	MajorDMR-15-54175	15
chr7	100274126	100274541	MajorDMR-15-54176	4
chr7	100275877	100277255	MajorDMR-15-54177	16
chr7	100279937	100281036	MajorDMR-15-54178	21
chr7	100290024	100290072	MajorDMR-15-54179	3
chr7	100317740	100318013	MajorDMR-15-54180	3
chr7	100401481	100401555	MajorDMR-15-54181	2
chr7	100423874	100424378	MajorDMR-15-54182	13
chr7	100426032	100426603	MajorDMR-15-54183	4
chr7	100465050	100465626	MajorDMR-15-54184	18
chr7	100485613	100486645	MajorDMR-15-54185	6
chr7	100488149	100489232	MajorDMR-15-54186	41
chr7	100492163	100492377	MajorDMR-15-54187	11
chr7	100610891	100612137	MajorDMR-15-54188	5
chr7	100660060	100660072	MajorDMR-15-54189	2
chr7	100660638	100661014	MajorDMR-15-54190	8
chr7	100743710	100743921	MajorDMR-15-54191	9
chr7	100763322	100763550	MajorDMR-15-54192	4
chr7	100765530	100765560	MajorDMR-15-54193	2
chr7	100770259	100770583	MajorDMR-15-54194	9
chr7	100777564	100777797	MajorDMR-15-54195	5
chr7	100780541	100780573	MajorDMR-15-54196	2
chr7	100781924	100782019	MajorDMR-15-54197	3
chr7	100796554	100796844	MajorDMR-15-54198	3
chr7	100798757	100798858	MajorDMR-15-54199	2
chr7	100802939	100803816	MajorDMR-15-54200	17
chr7	100804831	100806024	MajorDMR-15-54201	29
chr7	100810981	100811270	MajorDMR-15-54202	2
chr7	100813510	100817964	MajorDMR-15-54203	113
chr7	100821739	100822121	MajorDMR-15-54204	3
chr7	100823947	100824026	MajorDMR-15-54205	2
chr7	100828422	100828954	MajorDMR-15-54206	3
chr7	100835994	100836093	MajorDMR-15-54207	5
chr7	100844726	100845786	MajorDMR-15-54208	7
chr7	100858086	100858247	MajorDMR-15-54209	3
chr7	100869969	100870479	MajorDMR-15-54210	7
chr7	100875561	100876212	MajorDMR-15-54211	29
chr7	100887198	100887352	MajorDMR-15-54212	4
chr7	100933607	100933679	MajorDMR-15-54213	2
chr7	101005095	101006045	MajorDMR-15-54214	19
chr7	101007602	101007703	MajorDMR-15-54215	3
chr7	101009465	101009750	MajorDMR-15-54216	2
chr7	101012369	101012468	MajorDMR-15-54217	2
chr7	101016877	101017355	MajorDMR-15-54218	5
chr7	101030059	101030490	MajorDMR-15-54219	10
chr7	101085458	101086980	MajorDMR-15-54220	17
chr7	101129903	101130283	MajorDMR-15-54221	2
chr7	101150977	101151284	MajorDMR-15-54222	2
chr7	101152217	101152462	MajorDMR-15-54223	4
chr7	101178716	101179066	MajorDMR-15-54224	4
chr7	101182187	101182603	MajorDMR-15-54225	4
chr7	101210373	101210798	MajorDMR-15-54226	5
chr7	101268429	101269191	MajorDMR-15-54227	19
chr7	101335575	101335707	MajorDMR-15-54228	5
chr7	101391157	101391671	MajorDMR-15-54229	6
chr7	101426776	101426881	MajorDMR-15-54230	3
chr7	101427691	101428470	MajorDMR-15-54231	10
chr7	101456770	101457037	MajorDMR-15-54232	2
chr7	101461026	101461390	MajorDMR-15-54233	5
chr7	101471779	101471785	MajorDMR-15-54234	2
chr7	101481196	101481403	MajorDMR-15-54235	2
chr7	101504533	101504597	MajorDMR-15-54236	3
chr7	101523449	101523750	MajorDMR-15-54237	3
chr7	101535398	101535815	MajorDMR-15-54238	7
chr7	101542998	101544148	MajorDMR-15-54239	25
chr7	101555473	101555647	MajorDMR-15-54240	2
chr7	101556603	101557619	MajorDMR-15-54241	11
chr7	101558318	101558620	MajorDMR-15-54242	12
chr7	101567295	101567676	MajorDMR-15-54243	5
chr7	101579148	101580399	MajorDMR-15-54244	34
chr7	101584332	101584417	MajorDMR-15-54245	2
chr7	101585269	101585427	MajorDMR-15-54246	2
chr7	101634408	101634547	MajorDMR-15-54247	5
chr7	101641544	101642089	MajorDMR-15-54248	4
chr7	101648113	101648533	MajorDMR-15-54249	8
chr7	101721797	101722197	MajorDMR-15-54250	3
chr7	101723831	101724545	MajorDMR-15-54251	8
chr7	101736801	101737158	MajorDMR-15-54252	2
chr7	101755125	101755585	MajorDMR-15-54253	11
chr7	101775591	101775612	MajorDMR-15-54254	3
chr7	101859983	101860311	MajorDMR-15-54255	2
chr7	101864383	101864921	MajorDMR-15-54256	8
chr7	101865899	101865989	MajorDMR-15-54257	5
chr7	101915330	101915440	MajorDMR-15-54258	3
chr7	101922597	101923196	MajorDMR-15-54259	4
chr7	101927700	101927742	MajorDMR-15-54260	2
chr7	101936529	101936625	MajorDMR-15-54261	2
chr7	101953980	101954176	MajorDMR-15-54262	3
chr7	102008937	102009161	MajorDMR-15-54263	2
chr7	102030904	102031444	MajorDMR-15-54264	4
chr7	102053131	102053154	MajorDMR-15-54265	2
chr7	102064766	102064776	MajorDMR-15-54266	2
chr7	102072045	102073512	MajorDMR-15-54267	9
chr7	102094920	102095036	MajorDMR-15-54268	3
chr7	102112649	102113227	MajorDMR-15-54269	6
chr7	102114182	102114370	MajorDMR-15-54270	3
chr7	102115201	102115407	MajorDMR-15-54271	4
chr7	102120660	102120685	MajorDMR-15-54272	2
chr7	102153640	102153647	MajorDMR-15-54273	2
chr7	102155297	102155595	MajorDMR-15-54274	2
chr7	102252554	102252626	MajorDMR-15-54275	5
chr7	102254112	102254520	MajorDMR-15-54276	4
chr7	102481786	102481977	MajorDMR-15-54277	2
chr7	102734052	102734642	MajorDMR-15-54278	3
chr7	102786202	102786896	MajorDMR-15-54279	9
chr7	102812874	102813273	MajorDMR-15-54280	3
chr7	102917812	102918710	MajorDMR-15-54281	4
chr7	102919352	102919802	MajorDMR-15-54282	2
chr7	102921642	102921657	MajorDMR-15-54283	2
chr7	102991415	102991893	MajorDMR-15-54284	2
chr7	103085612	103086940	MajorDMR-15-54285	37
chr7	103181302	103181374	MajorDMR-15-54286	2
chr7	103220507	103220672	MajorDMR-15-54287	2
chr7	103883957	103884002	MajorDMR-15-54288	2
chr7	103968282	103968653	MajorDMR-15-54289	8
chr7	103970050	103971157	MajorDMR-15-54290	14
chr7	104011771	104012491	MajorDMR-15-54291	7
chr7	104083236	104083331	MajorDMR-15-54292	2
chr7	104123086	104123269	MajorDMR-15-54293	2
chr7	104412909	104412944	MajorDMR-15-54294	2
chr7	104585514	104585886	MajorDMR-15-54295	11
chr7	104613140	104613343	MajorDMR-15-54296	2
chr7	104617338	104618144	MajorDMR-15-54297	5
chr7	104622720	104623783	MajorDMR-15-54298	10
chr7	104625607	104626087	MajorDMR-15-54299	3
chr7	104627200	104627301	MajorDMR-15-54300	3
chr7	104634116	104634403	MajorDMR-15-54301	2
chr7	104648338	104648650	MajorDMR-15-54302	2
chr7	104651320	104651356	MajorDMR-15-54303	2
chr7	104682096	104682153	MajorDMR-15-54304	2
chr7	104686310	104686514	MajorDMR-15-54305	2
chr7	104694245	104694514	MajorDMR-15-54306	4
chr7	104701265	104701555	MajorDMR-15-54307	3
chr7	104715349	104715422	MajorDMR-15-54308	2
chr7	104743513	104743684	MajorDMR-15-54309	2
chr7	104745256	104745344	MajorDMR-15-54310	3
chr7	104746836	104746993	MajorDMR-15-54311	2
chr7	104747984	104748203	MajorDMR-15-54312	3
chr7	104750328	104751252	MajorDMR-15-54313	6
chr7	104752363	104753135	MajorDMR-15-54314	6
chr7	104753904	104754634	MajorDMR-15-54315	4
chr7	104767237	104767859	MajorDMR-15-54316	11
chr7	104771545	104772641	MajorDMR-15-54317	11
chr7	104773195	104773507	MajorDMR-15-54318	8
chr7	104793428	104793588	MajorDMR-15-54319	4
chr7	104794223	104794529	MajorDMR-15-54320	2
chr7	104813584	104813780	MajorDMR-15-54321	3
chr7	104846229	104846634	MajorDMR-15-54322	3
chr7	104870793	104871043	MajorDMR-15-54323	2
chr7	104886135	104886998	MajorDMR-15-54324	6
chr7	104896798	104897193	MajorDMR-15-54325	3
chr7	104906143	104906641	MajorDMR-15-54326	4
chr7	104992142	104992183	MajorDMR-15-54327	4
chr7	105098263	105098305	MajorDMR-15-54328	2
chr7	105103085	105103626	MajorDMR-15-54329	4
chr7	105128487	105128693	MajorDMR-15-54330	2
chr7	105142387	105142397	MajorDMR-15-54331	2
chr7	105163164	105163270	MajorDMR-15-54332	6
chr7	105171842	105172313	MajorDMR-15-54333	7
chr7	105186992	105187020	MajorDMR-15-54334	2
chr7	105262678	105262844	MajorDMR-15-54335	2
chr7	105275814	105276373	MajorDMR-15-54336	6
chr7	105278781	105280197	MajorDMR-15-54337	11
chr7	105288865	105289158	MajorDMR-15-54338	2
chr7	105289780	105289845	MajorDMR-15-54339	3
chr7	105308638	105308744	MajorDMR-15-54340	2
chr7	105313660	105314311	MajorDMR-15-54341	6
chr7	105318843	105319214	MajorDMR-15-54342	6
chr7	105332641	105332675	MajorDMR-15-54343	2
chr7	105407289	105407520	MajorDMR-15-54344	4
chr7	105494470	105494756	MajorDMR-15-54345	2
chr7	105573243	105573867	MajorDMR-15-54346	8
chr7	105649985	105649989	MajorDMR-15-54347	2
chr7	105681763	105681855	MajorDMR-15-54348	3
chr7	105690819	105691062	MajorDMR-15-54349	2
chr7	105695935	105696006	MajorDMR-15-54350	3
chr7	105698464	105699316	MajorDMR-15-54351	11
chr7	105705363	105705446	MajorDMR-15-54352	4
chr7	105706046	105706752	MajorDMR-15-54353	18
chr7	105768627	105768671	MajorDMR-15-54354	2
chr7	105794015	105794196	MajorDMR-15-54355	8
chr7	105808063	105808515	MajorDMR-15-54356	3
chr7	105839993	105840057	MajorDMR-15-54357	2
chr7	105876690	105876695	MajorDMR-15-54358	2
chr7	106103119	106103231	MajorDMR-15-54359	2
chr7	106175078	106175084	MajorDMR-15-54360	2
chr7	106239356	106239370	MajorDMR-15-54361	3
chr7	106270436	106270558	MajorDMR-15-54362	2
chr7	106710019	106710145	MajorDMR-15-54363	3
chr7	106730745	106731215	MajorDMR-15-54364	2
chr7	106842218	106842633	MajorDMR-15-54365	2
chr7	106847968	106848128	MajorDMR-15-54366	5
chr7	106849073	106849104	MajorDMR-15-54367	2
chr7	106850454	106850827	MajorDMR-15-54368	5
chr7	106894211	106894424	MajorDMR-15-54369	2
chr7	107073414	107073425	MajorDMR-15-54370	2
chr7	107112586	107113089	MajorDMR-15-54371	4
chr7	107114421	107114902	MajorDMR-15-54372	5
chr7	107284803	107285741	MajorDMR-15-54373	10
chr7	107300997	107301253	MajorDMR-15-54374	10
chr7	107302661	107302927	MajorDMR-15-54375	4
chr7	107336579	107336911	MajorDMR-15-54376	2
chr7	107337567	107338627	MajorDMR-15-54377	10
chr7	107386407	107386513	MajorDMR-15-54378	2
chr7	107485199	107485351	MajorDMR-15-54379	3
chr7	107558195	107558470	MajorDMR-15-54380	2
chr7	107573974	107574358	MajorDMR-15-54381	2
chr7	107578889	107579251	MajorDMR-15-54382	2
chr7	107600201	107600211	MajorDMR-15-54383	2
chr7	107641795	107642126	MajorDMR-15-54384	17
chr7	107644233	107644464	MajorDMR-15-54385	3
chr7	107724447	107724951	MajorDMR-15-54386	3
chr7	107782537	107782761	MajorDMR-15-54387	2
chr7	107789849	107790016	MajorDMR-15-54388	2
chr7	107822216	107822974	MajorDMR-15-54389	3
chr7	107889286	107889517	MajorDMR-15-54390	4
chr7	107898330	107898390	MajorDMR-15-54391	2
chr7	107908500	107908646	MajorDMR-15-54392	2
chr7	107909582	107909597	MajorDMR-15-54393	2
chr7	107924950	107925490	MajorDMR-15-54394	6
chr7	107939738	107939828	MajorDMR-15-54395	2
chr7	107968751	107969119	MajorDMR-15-54396	3
chr7	108008380	108009239	MajorDMR-15-54397	13
chr7	108010771	108011071	MajorDMR-15-54398	2
chr7	108019297	108019898	MajorDMR-15-54399	3
chr7	108045263	108045458	MajorDMR-15-54400	5
chr7	108049440	108050028	MajorDMR-15-54401	3
chr7	108054485	108055220	MajorDMR-15-54402	4
chr7	108056181	108056291	MajorDMR-15-54403	2
chr7	108059369	108059733	MajorDMR-15-54404	2
chr7	108061036	108061118	MajorDMR-15-54405	2
chr7	108093447	108094027	MajorDMR-15-54406	4
chr7	108097432	108098147	MajorDMR-15-54407	7
chr7	108143761	108144282	MajorDMR-15-54408	4
chr7	108271177	108271344	MajorDMR-15-54409	2
chr7	108624697	108625441	MajorDMR-15-54410	5
chr7	108845009	108845044	MajorDMR-15-54411	2
chr7	108880294	108880424	MajorDMR-15-54412	2
chr7	109162821	109163034	MajorDMR-15-54413	3
chr7	109189702	109189764	MajorDMR-15-54414	3
chr7	110162667	110162986	MajorDMR-15-54415	2
chr7	110209655	110209693	MajorDMR-15-54416	2
chr7	110286975	110286990	MajorDMR-15-54417	2
chr7	110287518	110287644	MajorDMR-15-54418	3
chr7	110418488	110418502	MajorDMR-15-54419	2
chr7	110450050	110450154	MajorDMR-15-54420	2
chr7	110653491	110653553	MajorDMR-15-54421	2
chr7	110721745	110722618	MajorDMR-15-54422	7
chr7	110767196	110767226	MajorDMR-15-54423	2
chr7	110949111	110949309	MajorDMR-15-54424	2
chr7	111033642	111033704	MajorDMR-15-54425	2
chr7	111107638	111107834	MajorDMR-15-54426	2
chr7	111306610	111306900	MajorDMR-15-54427	2
chr7	111382160	111382272	MajorDMR-15-54428	2
chr7	111383229	111383613	MajorDMR-15-54429	4
chr7	111395485	111395731	MajorDMR-15-54430	6
chr7	111396475	111397131	MajorDMR-15-54431	7
chr7	111397737	111398300	MajorDMR-15-54432	6
chr7	111403711	111403880	MajorDMR-15-54433	4
chr7	111423833	111424529	MajorDMR-15-54434	8
chr7	111428551	111429016	MajorDMR-15-54435	5
chr7	111486714	111487085	MajorDMR-15-54436	4
chr7	111496113	111496216	MajorDMR-15-54437	2
chr7	111513888	111514228	MajorDMR-15-54438	3
chr7	111525376	111525527	MajorDMR-15-54439	2
chr7	111625404	111625525	MajorDMR-15-54440	2
chr7	111732792	111732966	MajorDMR-15-54441	2
chr7	111780418	111781104	MajorDMR-15-54442	5
chr7	111787794	111787846	MajorDMR-15-54443	2
chr7	111832429	111832444	MajorDMR-15-54444	2
chr7	111835971	111836198	MajorDMR-15-54445	3
chr7	112053380	112053473	MajorDMR-15-54446	2
chr7	112055023	112055216	MajorDMR-15-54447	3
chr7	112088759	112088882	MajorDMR-15-54448	2
chr7	112092252	112092683	MajorDMR-15-54449	7
chr7	112093418	112094064	MajorDMR-15-54450	7
chr7	112236607	112236632	MajorDMR-15-54451	2
chr7	112320046	112320077	MajorDMR-15-54452	2
chr7	112625507	112625517	MajorDMR-15-54453	2
chr7	112724141	112724408	MajorDMR-15-54454	6
chr7	113338430	113338613	MajorDMR-15-54455	4
chr7	113723289	113724280	MajorDMR-15-54456	23
chr7	113727915	113728535	MajorDMR-15-54457	9
chr7	114055384	114055475	MajorDMR-15-54458	3
chr7	114056489	114056560	MajorDMR-15-54459	2
chr7	114058427	114058784	MajorDMR-15-54460	5
chr7	114561956	114562180	MajorDMR-15-54461	3
chr7	114563378	114563501	MajorDMR-15-54462	3
chr7	114571108	114571345	MajorDMR-15-54463	2
chr7	114584943	114585244	MajorDMR-15-54464	11
chr7	114620042	114620240	MajorDMR-15-54465	2
chr7	115117450	115117897	MajorDMR-15-54466	19
chr7	115247305	115247400	MajorDMR-15-54467	2
chr7	115445849	115445861	MajorDMR-15-54468	2
chr7	115467439	115467895	MajorDMR-15-54469	2
chr7	116030524	116030595	MajorDMR-15-54470	3
chr7	116033790	116034127	MajorDMR-15-54471	5
chr7	116138998	116139415	MajorDMR-15-54472	6
chr7	116140203	116141085	MajorDMR-15-54473	24
chr7	116164299	116164534	MajorDMR-15-54474	5
chr7	116166829	116167221	MajorDMR-15-54475	6
chr7	116167862	116168279	MajorDMR-15-54476	2
chr7	116200049	116200523	MajorDMR-15-54477	3
chr7	116312738	116313895	MajorDMR-15-54478	22
chr7	116328133	116328161	MajorDMR-15-54479	2
chr7	116523819	116524260	MajorDMR-15-54480	2
chr7	116564282	116564325	MajorDMR-15-54481	2
chr7	116570172	116570454	MajorDMR-15-54482	10
chr7	116570961	116571170	MajorDMR-15-54483	3
chr7	116592958	116592997	MajorDMR-15-54484	2
chr7	116594673	116594694	MajorDMR-15-54485	2
chr7	116654857	116654991	MajorDMR-15-54486	6
chr7	116686331	116686345	MajorDMR-15-54487	2
chr7	116773059	116773069	MajorDMR-15-54488	2
chr7	116820323	116820433	MajorDMR-15-54489	2
chr7	116859589	116859595	MajorDMR-15-54490	2
chr7	116962451	116962514	MajorDMR-15-54491	3
chr7	116964840	116965153	MajorDMR-15-54492	5
chr7	117119161	117119509	MajorDMR-15-54493	11
chr7	117120256	117120311	MajorDMR-15-54494	2
chr7	117390732	117390739	MajorDMR-15-54495	2
chr7	117400492	117400973	MajorDMR-15-54496	7
chr7	117420961	117421002	MajorDMR-15-54497	2
chr7	117422838	117422918	MajorDMR-15-54498	3
chr7	117430552	117430669	MajorDMR-15-54499	2
chr7	117440706	117441082	MajorDMR-15-54500	2
chr7	117445423	117446531	MajorDMR-15-54501	6
chr7	117452179	117452204	MajorDMR-15-54502	2
chr7	117465334	117465427	MajorDMR-15-54503	2
chr7	117467662	117468524	MajorDMR-15-54504	5
chr7	117469135	117469236	MajorDMR-15-54505	2
chr7	117475090	117475210	MajorDMR-15-54506	2
chr7	117509546	117510434	MajorDMR-15-54507	9
chr7	117511234	117511688	MajorDMR-15-54508	4
chr7	117514016	117514654	MajorDMR-15-54509	7
chr7	117796068	117796091	MajorDMR-15-54510	2
chr7	117854980	117855114	MajorDMR-15-54511	2
chr7	118017492	118017529	MajorDMR-15-54512	2
chr7	119108637	119108787	MajorDMR-15-54513	2
chr7	119914133	119914279	MajorDMR-15-54514	4
chr7	119953577	119953648	MajorDMR-15-54515	2
chr7	120058847	120059300	MajorDMR-15-54516	2
chr7	120101507	120101554	MajorDMR-15-54517	2
chr7	120109289	120109386	MajorDMR-15-54518	2
chr7	120113358	120113707	MajorDMR-15-54519	3
chr7	120146280	120146398	MajorDMR-15-54520	2
chr7	120343496	120343536	MajorDMR-15-54521	2
chr7	120355072	120355314	MajorDMR-15-54522	2
chr7	120369042	120369377	MajorDMR-15-54523	3
chr7	120496481	120496951	MajorDMR-15-54524	9
chr7	120628055	120628484	MajorDMR-15-54525	2
chr7	120628994	120629317	MajorDMR-15-54526	6
chr7	121007408	121007747	MajorDMR-15-54527	2
chr7	121144613	121144795	MajorDMR-15-54528	4
chr7	121241817	121242518	MajorDMR-15-54529	6
chr7	121245410	121245796	MajorDMR-15-54530	4
chr7	121436723	121437517	MajorDMR-15-54531	8
chr7	121443471	121443626	MajorDMR-15-54532	2
chr7	121512530	121512628	MajorDMR-15-54533	5
chr7	121514203	121514916	MajorDMR-15-54534	7
chr7	121516958	121517661	MajorDMR-15-54535	7
chr7	121541147	121541300	MajorDMR-15-54536	2
chr7	121552800	121552962	MajorDMR-15-54537	3
chr7	121597569	121597974	MajorDMR-15-54538	2
chr7	121777518	121777797	MajorDMR-15-54539	3
chr7	121939357	121940359	MajorDMR-15-54540	14
chr7	121941495	121941972	MajorDMR-15-54541	3
chr7	121942489	121943399	MajorDMR-15-54542	4
chr7	121952148	121952374	MajorDMR-15-54543	2
chr7	121954488	121956710	MajorDMR-15-54544	68
chr7	122020955	122021299	MajorDMR-15-54545	4
chr7	122257064	122257300	MajorDMR-15-54546	3
chr7	122315092	122315123	MajorDMR-15-54547	2
chr7	122512937	122513037	MajorDMR-15-54548	2
chr7	122525218	122525793	MajorDMR-15-54549	13
chr7	122527428	122527691	MajorDMR-15-54550	8
chr7	122632779	122632811	MajorDMR-15-54551	2
chr7	122643674	122644095	MajorDMR-15-54552	5
chr7	123160718	123161435	MajorDMR-15-54553	3
chr7	123172358	123173231	MajorDMR-15-54554	17
chr7	123177207	123177215	MajorDMR-15-54555	2
chr7	123178380	123178696	MajorDMR-15-54556	4
chr7	123314591	123315036	MajorDMR-15-54557	2
chr7	123365120	123365256	MajorDMR-15-54558	2
chr7	123614837	123615035	MajorDMR-15-54559	5
chr7	123671629	123671930	MajorDMR-15-54560	9
chr7	123673689	123674734	MajorDMR-15-54561	6
chr7	123713266	123713338	MajorDMR-15-54562	2
chr7	123795420	123795574	MajorDMR-15-54563	2
chr7	124099197	124099465	MajorDMR-15-54564	4
chr7	124319690	124319972	MajorDMR-15-54565	5
chr7	124404021	124404612	MajorDMR-15-54566	27
chr7	124496306	124496663	MajorDMR-15-54567	2
chr7	124701497	124701594	MajorDMR-15-54568	3
chr7	124702366	124702420	MajorDMR-15-54569	2
chr7	124732016	124732052	MajorDMR-15-54570	2
chr7	124762536	124762670	MajorDMR-15-54571	2
chr7	124834772	124834964	MajorDMR-15-54572	2
chr7	125091321	125091420	MajorDMR-15-54573	2
chr7	125315597	125316015	MajorDMR-15-54574	2
chr7	125473674	125474382	MajorDMR-15-54575	4
chr7	125791920	125792033	MajorDMR-15-54576	2
chr7	125797278	125797759	MajorDMR-15-54577	4
chr7	125852392	125852858	MajorDMR-15-54578	2
chr7	126341272	126341340	MajorDMR-15-54579	2
chr7	126342513	126342552	MajorDMR-15-54580	3
chr7	126890406	126890896	MajorDMR-15-54581	4
chr7	126894376	126894992	MajorDMR-15-54582	4
chr7	127031535	127031567	MajorDMR-15-54583	2
chr7	127033694	127034175	MajorDMR-15-54584	4
chr7	127176886	127177145	MajorDMR-15-54585	6
chr7	127227869	127227949	MajorDMR-15-54586	4
chr7	127291253	127291310	MajorDMR-15-54587	2
chr7	127353940	127354014	MajorDMR-15-54588	3
chr7	127358350	127358893	MajorDMR-15-54589	9
chr7	127370970	127371566	MajorDMR-15-54590	13
chr7	127431504	127431877	MajorDMR-15-54591	3
chr7	127449538	127449666	MajorDMR-15-54592	2
chr7	127452520	127452720	MajorDMR-15-54593	2
chr7	127454199	127454619	MajorDMR-15-54594	4
chr7	127460447	127460545	MajorDMR-15-54595	2
chr7	127533080	127533585	MajorDMR-15-54596	4
chr7	127542181	127542478	MajorDMR-15-54597	2
chr7	127544715	127544880	MajorDMR-15-54598	2
chr7	127582435	127582602	MajorDMR-15-54599	2
chr7	127595239	127595298	MajorDMR-15-54600	2
chr7	127607387	127607436	MajorDMR-15-54601	2
chr7	127635684	127635819	MajorDMR-15-54602	2
chr7	127636373	127636467	MajorDMR-15-54603	2
chr7	127657614	127658190	MajorDMR-15-54604	5
chr7	127673495	127673543	MajorDMR-15-54605	2
chr7	127674864	127675467	MajorDMR-15-54606	3
chr7	127681369	127681556	MajorDMR-15-54607	3
chr7	127715917	127716096	MajorDMR-15-54608	4
chr7	127734135	127734392	MajorDMR-15-54609	3
chr7	127743496	127744900	MajorDMR-15-54610	35
chr7	127746424	127746495	MajorDMR-15-54611	2
chr7	127748178	127748213	MajorDMR-15-54612	2
chr7	127761604	127762628	MajorDMR-15-54613	10
chr7	127774592	127775403	MajorDMR-15-54614	29
chr7	127776737	127776803	MajorDMR-15-54615	7
chr7	127781754	127781994	MajorDMR-15-54616	4
chr7	127795367	127795481	MajorDMR-15-54617	2
chr7	127797271	127798075	MajorDMR-15-54618	10
chr7	127806364	127806594	MajorDMR-15-54619	6
chr7	127808155	127809540	MajorDMR-15-54620	54
chr7	127812309	127812599	MajorDMR-15-54621	4
chr7	127814670	127814847	MajorDMR-15-54622	5
chr7	127832596	127833086	MajorDMR-15-54623	3
chr7	127841116	127842242	MajorDMR-15-54624	7
chr7	127847323	127847836	MajorDMR-15-54625	3
chr7	127911222	127912466	MajorDMR-15-54626	53
chr7	127984392	127984471	MajorDMR-15-54627	6
chr7	127991466	127992616	MajorDMR-15-54628	98
chr7	128044933	128045354	MajorDMR-15-54629	2
chr7	128048999	128049685	MajorDMR-15-54630	4
chr7	128050705	128051306	MajorDMR-15-54631	15
chr7	128059463	128059648	MajorDMR-15-54632	4
chr7	128086528	128086631	MajorDMR-15-54633	2
chr7	128095314	128095333	MajorDMR-15-54634	3
chr7	128221948	128222423	MajorDMR-15-54635	2
chr7	128291344	128291361	MajorDMR-15-54636	3
chr7	128334640	128335006	MajorDMR-15-54637	2
chr7	128365759	128366879	MajorDMR-15-54638	8
chr7	128384271	128384551	MajorDMR-15-54639	2
chr7	128470776	128471901	MajorDMR-15-54640	49
chr7	128482173	128482330	MajorDMR-15-54641	6
chr7	128509059	128509146	MajorDMR-15-54642	3
chr7	128510267	128510473	MajorDMR-15-54643	5
chr7	128511359	128511441	MajorDMR-15-54644	2
chr7	128520298	128520752	MajorDMR-15-54645	9
chr7	128523730	128523925	MajorDMR-15-54646	5
chr7	128530274	128530476	MajorDMR-15-54647	2
chr7	128544898	128545026	MajorDMR-15-54648	2
chr7	128549943	128550769	MajorDMR-15-54649	9
chr7	128555125	128556650	MajorDMR-15-54650	40
chr7	128577751	128577825	MajorDMR-15-54651	3
chr7	128578861	128579049	MajorDMR-15-54652	6
chr7	128637289	128637469	MajorDMR-15-54653	2
chr7	128645672	128645678	MajorDMR-15-54654	2
chr7	128685974	128686245	MajorDMR-15-54655	2
chr7	128783940	128784107	MajorDMR-15-54656	3
chr7	128785147	128785157	MajorDMR-15-54657	3
chr7	128808658	128809045	MajorDMR-15-54658	11
chr7	128828065	128828384	MajorDMR-15-54659	16
chr7	128829333	128829499	MajorDMR-15-54660	5
chr7	128865833	128866582	MajorDMR-15-54661	12
chr7	128927327	128927494	MajorDMR-15-54662	2
chr7	128935063	128935201	MajorDMR-15-54663	2
chr7	128984359	128984415	MajorDMR-15-54664	2
chr7	129007819	129008131	MajorDMR-15-54665	3
chr7	129031810	129032038	MajorDMR-15-54666	2
chr7	129073176	129073384	MajorDMR-15-54667	6
chr7	129074944	129075240	MajorDMR-15-54668	6
chr7	129083716	129083834	MajorDMR-15-54669	2
chr7	129133133	129133205	MajorDMR-15-54670	2
chr7	129141650	129141773	MajorDMR-15-54671	2
chr7	129143032	129143375	MajorDMR-15-54672	9
chr7	129176076	129176471	MajorDMR-15-54673	6
chr7	129194091	129194519	MajorDMR-15-54674	10
chr7	129283819	129283866	MajorDMR-15-54675	2
chr7	129303964	129304343	MajorDMR-15-54676	2
chr7	129416604	129416624	MajorDMR-15-54677	2
chr7	129417685	129418382	MajorDMR-15-54678	15
chr7	129426384	129426672	MajorDMR-15-54679	5
chr7	129464584	129464925	MajorDMR-15-54680	8
chr7	129465992	129466262	MajorDMR-15-54681	9
chr7	129474906	129475552	MajorDMR-15-54682	7
chr7	129483951	129484072	MajorDMR-15-54683	2
chr7	129494799	129495454	MajorDMR-15-54684	5
chr7	129504108	129504461	MajorDMR-15-54685	2
chr7	129515922	129516345	MajorDMR-15-54686	2
chr7	129586726	129586995	MajorDMR-15-54687	5
chr7	129587582	129588220	MajorDMR-15-54688	5
chr7	129622144	129622355	MajorDMR-15-54689	2
chr7	129712556	129712660	MajorDMR-15-54690	3
chr7	129764704	129764760	MajorDMR-15-54691	2
chr7	129775590	129775617	MajorDMR-15-54692	2
chr7	129782089	129782448	MajorDMR-15-54693	4
chr7	129788482	129788749	MajorDMR-15-54694	4
chr7	129789322	129789639	MajorDMR-15-54695	2
chr7	129912402	129914080	MajorDMR-15-54696	30
chr7	129917989	129918125	MajorDMR-15-54697	6
chr7	129934351	129934468	MajorDMR-15-54698	3
chr7	129991975	129993158	MajorDMR-15-54699	9
chr7	130013053	130013304	MajorDMR-15-54700	4
chr7	130032354	130032572	MajorDMR-15-54701	7
chr7	130057142	130057316	MajorDMR-15-54702	5
chr7	130060834	130061337	MajorDMR-15-54703	2
chr7	130069823	130071334	MajorDMR-15-54704	10
chr7	130084276	130084589	MajorDMR-15-54705	4
chr7	130125962	130126967	MajorDMR-15-54706	34
chr7	130128165	130129600	MajorDMR-15-54707	16
chr7	130130154	130130722	MajorDMR-15-54708	14
chr7	130133450	130133461	MajorDMR-15-54709	2
chr7	130134036	130135263	MajorDMR-15-54710	6
chr7	130421302	130421520	MajorDMR-15-54711	2
chr7	130500739	130500767	MajorDMR-15-54712	3
chr7	130550734	130551294	MajorDMR-15-54713	3
chr7	130552191	130552601	MajorDMR-15-54714	2
chr7	130560239	130560843	MajorDMR-15-54715	9
chr7	130565317	130565837	MajorDMR-15-54716	4
chr7	130569381	130570789	MajorDMR-15-54717	19
chr7	130572189	130573016	MajorDMR-15-54718	5
chr7	130573899	130573920	MajorDMR-15-54719	2
chr7	130575014	130575158	MajorDMR-15-54720	2
chr7	130575985	130576186	MajorDMR-15-54721	2
chr7	130578128	130578243	MajorDMR-15-54722	3
chr7	130578750	130580409	MajorDMR-15-54723	13
chr7	130582094	130583179	MajorDMR-15-54724	11
chr7	130583879	130584538	MajorDMR-15-54725	4
chr7	130585245	130586685	MajorDMR-15-54726	18
chr7	130588670	130589784	MajorDMR-15-54727	10
chr7	130597370	130599127	MajorDMR-15-54728	22
chr7	130600864	130601502	MajorDMR-15-54729	4
chr7	130602333	130602841	MajorDMR-15-54730	3
chr7	130604969	130606022	MajorDMR-15-54731	5
chr7	130608253	130608435	MajorDMR-15-54732	4
chr7	130614406	130614520	MajorDMR-15-54733	2
chr7	130615211	130615335	MajorDMR-15-54734	2
chr7	130616320	130616915	MajorDMR-15-54735	3
chr7	130623544	130627322	MajorDMR-15-54736	34
chr7	130627845	130628961	MajorDMR-15-54737	11
chr7	130631558	130631681	MajorDMR-15-54738	3
chr7	130645352	130646190	MajorDMR-15-54739	5
chr7	130654623	130654950	MajorDMR-15-54740	2
chr7	130667313	130667874	MajorDMR-15-54741	4
chr7	130668403	130668684	MajorDMR-15-54742	5
chr7	130671401	130671615	MajorDMR-15-54743	3
chr7	130673576	130673867	MajorDMR-15-54744	4
chr7	130675357	130675518	MajorDMR-15-54745	2
chr7	130681515	130681999	MajorDMR-15-54746	10
chr7	130691796	130692640	MajorDMR-15-54747	7
chr7	130695731	130695904	MajorDMR-15-54748	2
chr7	130698185	130699733	MajorDMR-15-54749	14
chr7	130705789	130706864	MajorDMR-15-54750	16
chr7	130710694	130711742	MajorDMR-15-54751	7
chr7	130712710	130713647	MajorDMR-15-54752	5
chr7	130716340	130716403	MajorDMR-15-54753	2
chr7	130717351	130717800	MajorDMR-15-54754	3
chr7	130718677	130719306	MajorDMR-15-54755	4
chr7	130723924	130724307	MajorDMR-15-54756	2
chr7	130726479	130726631	MajorDMR-15-54757	3
chr7	130736667	130736814	MajorDMR-15-54758	2
chr7	130759788	130759809	MajorDMR-15-54759	2
chr7	130760623	130761805	MajorDMR-15-54760	8
chr7	130762638	130763079	MajorDMR-15-54761	4
chr7	130763735	130763800	MajorDMR-15-54762	2
chr7	130765623	130765741	MajorDMR-15-54763	3
chr7	130776007	130776425	MajorDMR-15-54764	2
chr7	130780168	130780186	MajorDMR-15-54765	2
chr7	130781423	130783722	MajorDMR-15-54766	13
chr7	130784780	130786052	MajorDMR-15-54767	8
chr7	130786560	130788784	MajorDMR-15-54768	18
chr7	130789474	130789719	MajorDMR-15-54769	3
chr7	130793642	130794391	MajorDMR-15-54770	4
chr7	130795520	130796663	MajorDMR-15-54771	7
chr7	130850963	130851115	MajorDMR-15-54772	5
chr7	130871687	130871961	MajorDMR-15-54773	5
chr7	130873557	130873616	MajorDMR-15-54774	2
chr7	130875906	130876362	MajorDMR-15-54775	5
chr7	130879389	130879617	MajorDMR-15-54776	2
chr7	130919805	130920393	MajorDMR-15-54777	6
chr7	131108997	131109378	MajorDMR-15-54778	2
chr7	131191795	131192158	MajorDMR-15-54779	2
chr7	131192841	131193456	MajorDMR-15-54780	6
chr7	131240346	131240532	MajorDMR-15-54781	3
chr7	131242179	131242951	MajorDMR-15-54782	9
chr7	131266241	131266316	MajorDMR-15-54783	2
chr7	131289688	131289852	MajorDMR-15-54784	2
chr7	131359036	131359110	MajorDMR-15-54785	2
chr7	131373403	131373414	MajorDMR-15-54786	2
chr7	131376692	131377131	MajorDMR-15-54787	2
chr7	131529317	131529471	MajorDMR-15-54788	2
chr7	131543941	131544244	MajorDMR-15-54789	5
chr7	131583393	131583453	MajorDMR-15-54790	2
chr7	131593981	131594531	MajorDMR-15-54791	4
chr7	131605937	131606289	MajorDMR-15-54792	2
chr7	131616334	131616493	MajorDMR-15-54793	2
chr7	131640357	131640683	MajorDMR-15-54794	2
chr7	131686172	131686332	MajorDMR-15-54795	3
chr7	131689364	131689408	MajorDMR-15-54796	2
chr7	131748580	131748786	MajorDMR-15-54797	2
chr7	131826135	131826176	MajorDMR-15-54798	2
chr7	131830543	131830706	MajorDMR-15-54799	5
chr7	131834082	131834487	MajorDMR-15-54800	3
chr7	131837133	131837439	MajorDMR-15-54801	4
chr7	131839856	131840003	MajorDMR-15-54802	3
chr7	131845429	131845656	MajorDMR-15-54803	3
chr7	131863688	131864167	MajorDMR-15-54804	6
chr7	131868453	131868817	MajorDMR-15-54805	4
chr7	131884890	131884973	MajorDMR-15-54806	2
chr7	131889165	131889258	MajorDMR-15-54807	2
chr7	131892032	131892111	MajorDMR-15-54808	2
chr7	131911220	131911496	MajorDMR-15-54809	2
chr7	131953928	131954721	MajorDMR-15-54810	4
chr7	131961906	131962297	MajorDMR-15-54811	3
chr7	131981572	131981811	MajorDMR-15-54812	3
chr7	131983568	131983668	MajorDMR-15-54813	2
chr7	131992398	131992692	MajorDMR-15-54814	5
chr7	132004031	132004062	MajorDMR-15-54815	2
chr7	132006143	132006368	MajorDMR-15-54816	2
chr7	132018132	132018355	MajorDMR-15-54817	2
chr7	132021996	132022358	MajorDMR-15-54818	2
chr7	132030519	132030638	MajorDMR-15-54819	2
chr7	132037070	132037116	MajorDMR-15-54820	4
chr7	132039665	132040017	MajorDMR-15-54821	2
chr7	132058849	132059296	MajorDMR-15-54822	2
chr7	132062667	132063040	MajorDMR-15-54823	3
chr7	132071285	132071454	MajorDMR-15-54824	2
chr7	132077406	132077410	MajorDMR-15-54825	2
chr7	132079412	132079685	MajorDMR-15-54826	2
chr7	132087497	132087601	MajorDMR-15-54827	2
chr7	132088312	132088463	MajorDMR-15-54828	2
chr7	132097259	132097848	MajorDMR-15-54829	5
chr7	132113172	132113322	MajorDMR-15-54830	2
chr7	132114670	132114776	MajorDMR-15-54831	2
chr7	132115658	132115752	MajorDMR-15-54832	3
chr7	132116975	132117033	MajorDMR-15-54833	2
chr7	132119411	132119562	MajorDMR-15-54834	3
chr7	132127796	132128297	MajorDMR-15-54835	4
chr7	132139837	132140732	MajorDMR-15-54836	8
chr7	132149637	132149780	MajorDMR-15-54837	2
chr7	132153313	132153659	MajorDMR-15-54838	3
chr7	132157317	132157474	MajorDMR-15-54839	4
chr7	132159043	132159103	MajorDMR-15-54840	2
chr7	132159828	132161309	MajorDMR-15-54841	14
chr7	132165299	132165697	MajorDMR-15-54842	9
chr7	132170217	132170300	MajorDMR-15-54843	2
chr7	132183102	132183253	MajorDMR-15-54844	2
chr7	132185703	132186109	MajorDMR-15-54845	7
chr7	132193867	132193993	MajorDMR-15-54846	2
chr7	132204812	132206246	MajorDMR-15-54847	7
chr7	132221552	132221789	MajorDMR-15-54848	4
chr7	132222349	132222382	MajorDMR-15-54849	2
chr7	132232745	132232783	MajorDMR-15-54850	3
chr7	132239948	132240680	MajorDMR-15-54851	3
chr7	132250263	132250959	MajorDMR-15-54852	5
chr7	132254953	132255747	MajorDMR-15-54853	5
chr7	132257221	132260163	MajorDMR-15-54854	42
chr7	132262483	132262680	MajorDMR-15-54855	7
chr7	132383812	132384257	MajorDMR-15-54856	12
chr7	132390035	132390175	MajorDMR-15-54857	3
chr7	132424822	132425102	MajorDMR-15-54858	2
chr7	132434717	132435153	MajorDMR-15-54859	10
chr7	132456014	132456029	MajorDMR-15-54860	2
chr7	132458186	132458911	MajorDMR-15-54861	8
chr7	132473894	132474087	MajorDMR-15-54862	3
chr7	132570479	132570751	MajorDMR-15-54863	2
chr7	132705355	132706112	MajorDMR-15-54864	8
chr7	132800868	132801469	MajorDMR-15-54865	5
chr7	133043697	133043707	MajorDMR-15-54866	2
chr7	133050809	133050844	MajorDMR-15-54867	2
chr7	133074794	133075220	MajorDMR-15-54868	9
chr7	133079888	133080271	MajorDMR-15-54869	2
chr7	133101403	133101474	MajorDMR-15-54870	2
chr7	133247468	133247738	MajorDMR-15-54871	4
chr7	133253678	133253709	MajorDMR-15-54872	2
chr7	133260696	133260764	MajorDMR-15-54873	2
chr7	133300059	133300083	MajorDMR-15-54874	2
chr7	133507557	133508147	MajorDMR-15-54875	7
chr7	133691526	133691593	MajorDMR-15-54876	2
chr7	133769701	133770063	MajorDMR-15-54877	3
chr7	133973853	133974167	MajorDMR-15-54878	2
chr7	134000581	134000907	MajorDMR-15-54879	3
chr7	134104733	134105573	MajorDMR-15-54880	7
chr7	134117725	134118053	MajorDMR-15-54881	6
chr7	134135134	134135383	MajorDMR-15-54882	7
chr7	134142475	134142588	MajorDMR-15-54883	2
chr7	134232553	134232758	MajorDMR-15-54884	6
chr7	134303595	134303997	MajorDMR-15-54885	3
chr7	134304525	134304924	MajorDMR-15-54886	2
chr7	134405309	134405422	MajorDMR-15-54887	2
chr7	134441701	134442101	MajorDMR-15-54888	2
chr7	134464122	134465209	MajorDMR-15-54889	17
chr7	134498551	134498649	MajorDMR-15-54890	2
chr7	134589841	134590326	MajorDMR-15-54891	3
chr7	134854581	134854794	MajorDMR-15-54892	5
chr7	134896979	134897234	MajorDMR-15-54893	6
chr7	134965580	134966019	MajorDMR-15-54894	3
chr7	135151736	135152209	MajorDMR-15-54895	5
chr7	135195958	135195989	MajorDMR-15-54896	2
chr7	135330152	135330313	MajorDMR-15-54897	2
chr7	135338154	135338245	MajorDMR-15-54898	2
chr7	135346634	135346706	MajorDMR-15-54899	3
chr7	135382255	135382525	MajorDMR-15-54900	2
chr7	135395720	135395941	MajorDMR-15-54901	2
chr7	135401481	135401809	MajorDMR-15-54902	5
chr7	135442951	135443503	MajorDMR-15-54903	4
chr7	135454261	135454407	MajorDMR-15-54904	2
chr7	135502404	135502802	MajorDMR-15-54905	9
chr7	135658536	135658565	MajorDMR-15-54906	2
chr7	135660788	135660949	MajorDMR-15-54907	2
chr7	135662523	135662563	MajorDMR-15-54908	2
chr7	136090854	136090859	MajorDMR-15-54909	2
chr7	136338298	136338343	MajorDMR-15-54910	2
chr7	136552958	136553111	MajorDMR-15-54911	3
chr7	136556325	136556518	MajorDMR-15-54912	2
chr7	136584878	136585283	MajorDMR-15-54913	2
chr7	136596306	136596364	MajorDMR-15-54914	2
chr7	136794817	136795269	MajorDMR-15-54915	5
chr7	137020671	137020725	MajorDMR-15-54916	2
chr7	137027628	137027979	MajorDMR-15-54917	5
chr7	137028520	137028973	MajorDMR-15-54918	3
chr7	137061276	137061473	MajorDMR-15-54919	2
chr7	137080111	137080305	MajorDMR-15-54920	3
chr7	137089750	137089780	MajorDMR-15-54921	2
chr7	137099656	137099907	MajorDMR-15-54922	3
chr7	137138952	137140141	MajorDMR-15-54923	12
chr7	137206313	137206362	MajorDMR-15-54924	2
chr7	137223190	137223418	MajorDMR-15-54925	2
chr7	137275428	137275821	MajorDMR-15-54926	9
chr7	137277157	137277408	MajorDMR-15-54927	5
chr7	137355691	137355727	MajorDMR-15-54928	2
chr7	137402607	137402935	MajorDMR-15-54929	6
chr7	137445187	137445200	MajorDMR-15-54930	2
chr7	137453189	137453960	MajorDMR-15-54931	12
chr7	137456704	137456776	MajorDMR-15-54932	3
chr7	137459639	137459773	MajorDMR-15-54933	2
chr7	137474901	137475098	MajorDMR-15-54934	2
chr7	137489328	137489906	MajorDMR-15-54935	4
chr7	137527732	137528144	MajorDMR-15-54936	4
chr7	137528815	137529184	MajorDMR-15-54937	3
chr7	137529878	137530097	MajorDMR-15-54938	6
chr7	137571249	137571815	MajorDMR-15-54939	5
chr7	137627338	137627514	MajorDMR-15-54940	2
chr7	137685240	137685797	MajorDMR-15-54941	5
chr7	138147115	138147863	MajorDMR-15-54942	12
chr7	138305571	138305922	MajorDMR-15-54943	7
chr7	138402651	138403143	MajorDMR-15-54944	7
chr7	138550466	138550888	MajorDMR-15-54945	2
chr7	138604032	138604465	MajorDMR-15-54946	4
chr7	138626136	138626649	MajorDMR-15-54947	3
chr7	138629996	138630060	MajorDMR-15-54948	2
chr7	138637720	138637830	MajorDMR-15-54949	3
chr7	138643049	138643658	MajorDMR-15-54950	7
chr7	138660283	138661207	MajorDMR-15-54951	14
chr7	138719657	138719940	MajorDMR-15-54952	9
chr7	138732956	138732988	MajorDMR-15-54953	2
chr7	138793148	138793490	MajorDMR-15-54954	5
chr7	138794922	138795042	MajorDMR-15-54955	2
chr7	138977551	138977863	MajorDMR-15-54956	6
chr7	138985203	138985349	MajorDMR-15-54957	2
chr7	139043460	139043484	MajorDMR-15-54958	4
chr7	139107067	139107133	MajorDMR-15-54959	3
chr7	139110407	139110499	MajorDMR-15-54960	2
chr7	139111126	139111217	MajorDMR-15-54961	2
chr7	139119119	139119489	MajorDMR-15-54962	3
chr7	139167100	139167428	MajorDMR-15-54963	4
chr7	139168648	139169114	MajorDMR-15-54964	5
chr7	139185103	139185315	MajorDMR-15-54965	4
chr7	139209086	139209295	MajorDMR-15-54966	8
chr7	139212037	139212666	MajorDMR-15-54967	4
chr7	139273428	139273698	MajorDMR-15-54968	5
chr7	139288724	139288874	MajorDMR-15-54969	4
chr7	139330922	139330970	MajorDMR-15-54970	4
chr7	139365027	139366032	MajorDMR-15-54971	11
chr7	139377501	139377586	MajorDMR-15-54972	3
chr7	139426972	139427243	MajorDMR-15-54973	2
chr7	139431745	139431812	MajorDMR-15-54974	3
chr7	139463299	139463353	MajorDMR-15-54975	3
chr7	139475483	139475911	MajorDMR-15-54976	4
chr7	139478919	139479011	MajorDMR-15-54977	3
chr7	139498229	139498405	MajorDMR-15-54978	2
chr7	139523804	139524119	MajorDMR-15-54979	4
chr7	139577590	139577598	MajorDMR-15-54980	2
chr7	139616284	139616622	MajorDMR-15-54981	4
chr7	139695314	139695617	MajorDMR-15-54982	2
chr7	139702391	139702401	MajorDMR-15-54983	2
chr7	139741851	139741879	MajorDMR-15-54984	2
chr7	139762040	139762140	MajorDMR-15-54985	2
chr7	139779066	139779360	MajorDMR-15-54986	4
chr7	139780261	139781277	MajorDMR-15-54987	7
chr7	139874739	139874836	MajorDMR-15-54988	2
chr7	139929854	139930168	MajorDMR-15-54989	7
chr7	139931490	139931563	MajorDMR-15-54990	4
chr7	140014768	140015780	MajorDMR-15-54991	15
chr7	140016442	140017016	MajorDMR-15-54992	5
chr7	140025939	140026102	MajorDMR-15-54993	5
chr7	140030007	140030480	MajorDMR-15-54994	5
chr7	140098662	140098681	MajorDMR-15-54995	2
chr7	140114469	140114548	MajorDMR-15-54996	5
chr7	140241504	140241689	MajorDMR-15-54997	4
chr7	140341032	140341760	MajorDMR-15-54998	23
chr7	140353131	140353156	MajorDMR-15-54999	2
chr7	140373595	140374285	MajorDMR-15-55000	9
chr7	140375699	140375910	MajorDMR-15-55001	2
chr7	140395906	140396119	MajorDMR-15-55002	5
chr7	140426246	140426463	MajorDMR-15-55003	2
chr7	140702257	140702628	MajorDMR-15-55004	2
chr7	140712728	140712782	MajorDMR-15-55005	2
chr7	140901494	140901505	MajorDMR-15-55006	2
chr7	140902517	140902987	MajorDMR-15-55007	3
chr7	140943829	140943876	MajorDMR-15-55008	2
chr7	140990668	140991245	MajorDMR-15-55009	7
chr7	140996387	140996465	MajorDMR-15-55010	3
chr7	141074033	141074834	MajorDMR-15-55011	5
chr7	141093112	141093183	MajorDMR-15-55012	2
chr7	141101986	141102349	MajorDMR-15-55013	7
chr7	141116018	141116038	MajorDMR-15-55014	2
chr7	141133312	141133637	MajorDMR-15-55015	2
chr7	141172257	141172297	MajorDMR-15-55016	2
chr7	141177694	141177986	MajorDMR-15-55017	3
chr7	141211735	141211756	MajorDMR-15-55018	2
chr7	141352629	141352963	MajorDMR-15-55019	2
chr7	141354408	141354743	MajorDMR-15-55020	3
chr7	141359663	141360532	MajorDMR-15-55021	6
chr7	141373240	141373498	MajorDMR-15-55022	3
chr7	141384658	141385783	MajorDMR-15-55023	27
chr7	141399745	141400875	MajorDMR-15-55024	11
chr7	141402583	141402957	MajorDMR-15-55025	5
chr7	141437761	141437775	MajorDMR-15-55026	2
chr7	141979407	141979726	MajorDMR-15-55027	2
chr7	142026637	142026990	MajorDMR-15-55028	4
chr7	142327103	142327658	MajorDMR-15-55029	4
chr7	142422235	142422755	MajorDMR-15-55030	3
chr7	142494250	142494542	MajorDMR-15-55031	6
chr7	142495826	142495929	MajorDMR-15-55032	4
chr7	142507167	142507224	MajorDMR-15-55033	2
chr7	142509225	142509376	MajorDMR-15-55034	2
chr7	142512866	142512901	MajorDMR-15-55035	2
chr7	142548491	142549320	MajorDMR-15-55036	5
chr7	142551113	142551437	MajorDMR-15-55037	3
chr7	142553408	142555580	MajorDMR-15-55038	23
chr7	142556257	142557144	MajorDMR-15-55039	11
chr7	142557702	142558306	MajorDMR-15-55040	3
chr7	142560713	142560802	MajorDMR-15-55041	2
chr7	142562830	142564670	MajorDMR-15-55042	18
chr7	142565475	142566202	MajorDMR-15-55043	8
chr7	142568898	142568975	MajorDMR-15-55044	2
chr7	142571237	142571252	MajorDMR-15-55045	2
chr7	142578781	142578800	MajorDMR-15-55046	2
chr7	142630043	142630056	MajorDMR-15-55047	2
chr7	142700710	142701533	MajorDMR-15-55048	8
chr7	142702630	142703582	MajorDMR-15-55049	8
chr7	142710986	142711066	MajorDMR-15-55050	3
chr7	142903204	142903212	MajorDMR-15-55051	2
chr7	142913162	142913576	MajorDMR-15-55052	6
chr7	142986781	142987589	MajorDMR-15-55053	3
chr7	142996597	142997096	MajorDMR-15-55054	4
chr7	142998763	142998848	MajorDMR-15-55055	2
chr7	143002687	143002790	MajorDMR-15-55056	5
chr7	143032176	143032224	MajorDMR-15-55057	2
chr7	143042508	143042719	MajorDMR-15-55058	9
chr7	143048058	143048555	MajorDMR-15-55059	11
chr7	143051049	143051235	MajorDMR-15-55060	3
chr7	143052323	143053274	MajorDMR-15-55061	6
chr7	143058008	143058389	MajorDMR-15-55062	8
chr7	143060324	143060567	MajorDMR-15-55063	5
chr7	143069201	143069513	MajorDMR-15-55064	4
chr7	143076220	143077179	MajorDMR-15-55065	7
chr7	143079269	143079789	MajorDMR-15-55066	6
chr7	143081197	143082003	MajorDMR-15-55067	14
chr7	143082784	143084541	MajorDMR-15-55068	24
chr7	143086296	143086579	MajorDMR-15-55069	2
chr7	143204403	143205107	MajorDMR-15-55070	6
chr7	143209928	143209946	MajorDMR-15-55071	2
chr7	143214521	143214662	MajorDMR-15-55072	2
chr7	143215499	143216197	MajorDMR-15-55073	5
chr7	143216822	143217223	MajorDMR-15-55074	2
chr7	143260337	143260543	MajorDMR-15-55075	2
chr7	143580553	143580572	MajorDMR-15-55076	2
chr7	144051972	144052049	MajorDMR-15-55077	3
chr7	144136951	144136960	MajorDMR-15-55078	2
chr7	144179261	144179464	MajorDMR-15-55079	2
chr7	144528115	144528140	MajorDMR-15-55080	2
chr7	144531740	144531823	MajorDMR-15-55081	3
chr7	144566370	144566429	MajorDMR-15-55082	2
chr7	144589978	144590195	MajorDMR-15-55083	2
chr7	144734481	144734506	MajorDMR-15-55084	2
chr7	144848844	144849085	MajorDMR-15-55085	7
chr7	144866671	144867493	MajorDMR-15-55086	4
chr7	145108255	145108610	MajorDMR-15-55087	3
chr7	145542650	145542990	MajorDMR-15-55088	3
chr7	145816462	145816932	MajorDMR-15-55089	6
chr7	145836212	145836222	MajorDMR-15-55090	2
chr7	146054092	146054107	MajorDMR-15-55091	2
chr7	146077522	146077873	MajorDMR-15-55092	2
chr7	146183767	146184170	MajorDMR-15-55093	3
chr7	146276697	146276848	MajorDMR-15-55094	2
chr7	146350215	146350284	MajorDMR-15-55095	2
chr7	146367451	146367615	MajorDMR-15-55096	2
chr7	146431911	146432072	MajorDMR-15-55097	3
chr7	146438299	146438725	MajorDMR-15-55098	3
chr7	146461601	146461764	MajorDMR-15-55099	2
chr7	146636357	146636540	MajorDMR-15-55100	2
chr7	146642141	146642715	MajorDMR-15-55101	10
chr7	146658983	146659416	MajorDMR-15-55102	2
chr7	146766086	146766217	MajorDMR-15-55103	2
chr7	146776920	146776954	MajorDMR-15-55104	2
chr7	146843598	146843887	MajorDMR-15-55105	3
chr7	146994686	146994754	MajorDMR-15-55106	2
chr7	147222144	147222184	MajorDMR-15-55107	2
chr7	147264132	147264369	MajorDMR-15-55108	3
chr7	147406409	147406594	MajorDMR-15-55109	2
chr7	147408514	147408650	MajorDMR-15-55110	3
chr7	147439894	147439992	MajorDMR-15-55111	2
chr7	147500721	147501055	MajorDMR-15-55112	3
chr7	147526442	147526540	MajorDMR-15-55113	3
chr7	147780830	147781102	MajorDMR-15-55114	3
chr7	147830743	147831311	MajorDMR-15-55115	6
chr7	147836216	147836246	MajorDMR-15-55116	2
chr7	147839632	147839965	MajorDMR-15-55117	4
chr7	147924856	147924977	MajorDMR-15-55118	2
chr7	147938994	147939098	MajorDMR-15-55119	2
chr7	147942407	147942495	MajorDMR-15-55120	3
chr7	147959378	147960467	MajorDMR-15-55121	14
chr7	147973094	147974252	MajorDMR-15-55122	6
chr7	148000476	148000892	MajorDMR-15-55123	3
chr7	148029879	148029908	MajorDMR-15-55124	2
chr7	148035575	148035642	MajorDMR-15-55125	2
chr7	148036822	148037062	MajorDMR-15-55126	6
chr7	148182890	148183115	MajorDMR-15-55127	3
chr7	148197807	148198071	MajorDMR-15-55128	2
chr7	148198637	148199211	MajorDMR-15-55129	12
chr7	148232525	148232564	MajorDMR-15-55130	2
chr7	148394439	148394497	MajorDMR-15-55131	2
chr7	148436189	148436584	MajorDMR-15-55132	6
chr7	148504680	148504768	MajorDMR-15-55133	3
chr7	148507159	148507208	MajorDMR-15-55134	2
chr7	148579209	148579482	MajorDMR-15-55135	3
chr7	148596303	148596320	MajorDMR-15-55136	2
chr7	148611412	148612076	MajorDMR-15-55137	10
chr7	148624250	148624400	MajorDMR-15-55138	2
chr7	148637680	148637812	MajorDMR-15-55139	3
chr7	148639100	148639353	MajorDMR-15-55140	7
chr7	148642551	148642572	MajorDMR-15-55141	2
chr7	148663521	148663685	MajorDMR-15-55142	7
chr7	148683194	148683798	MajorDMR-15-55143	6
chr7	148685540	148685953	MajorDMR-15-55144	2
chr7	148726656	148726676	MajorDMR-15-55145	2
chr7	148761939	148762181	MajorDMR-15-55146	8
chr7	148788864	148789316	MajorDMR-15-55147	10
chr7	148825119	148825281	MajorDMR-15-55148	3
chr7	148843661	148843918	MajorDMR-15-55149	4
chr7	148888018	148888354	MajorDMR-15-55150	2
chr7	148906734	148906778	MajorDMR-15-55151	2
chr7	148915767	148916173	MajorDMR-15-55152	7
chr7	148983003	148983374	MajorDMR-15-55153	2
chr7	149111880	149112658	MajorDMR-15-55154	7
chr7	149119219	149121063	MajorDMR-15-55155	53
chr7	149130934	149131167	MajorDMR-15-55156	2
chr7	149187273	149187293	MajorDMR-15-55157	2
chr7	149192023	149192389	MajorDMR-15-55158	3
chr7	149195380	149195554	MajorDMR-15-55159	4
chr7	149322318	149323339	MajorDMR-15-55160	11
chr7	149363855	149364246	MajorDMR-15-55161	2
chr7	149366868	149367684	MajorDMR-15-55162	4
chr7	149389668	149389887	MajorDMR-15-55163	4
chr7	149411282	149411358	MajorDMR-15-55164	5
chr7	149413488	149413872	MajorDMR-15-55165	6
chr7	149439885	149440090	MajorDMR-15-55166	2
chr7	149461705	149463169	MajorDMR-15-55167	53
chr7	149468423	149468466	MajorDMR-15-55168	4
chr7	149504469	149504738	MajorDMR-15-55169	2
chr7	149513104	149513118	MajorDMR-15-55170	2
chr7	149541538	149541624	MajorDMR-15-55171	3
chr7	149552261	149552579	MajorDMR-15-55172	2
chr7	149569131	149569158	MajorDMR-15-55173	2
chr7	149575548	149577423	MajorDMR-15-55174	27
chr7	149579964	149581243	MajorDMR-15-55175	12
chr7	149743545	149743973	MajorDMR-15-55176	2
chr7	149746404	149746887	MajorDMR-15-55177	13
chr7	149808136	149809129	MajorDMR-15-55178	12
chr7	149916656	149916669	MajorDMR-15-55179	3
chr7	150020024	150020076	MajorDMR-15-55180	4
chr7	150037323	150039009	MajorDMR-15-55181	47
chr7	150048763	150049550	MajorDMR-15-55182	8
chr7	150054538	150055085	MajorDMR-15-55183	5
chr7	150064834	150064964	MajorDMR-15-55184	3
chr7	150066990	150067897	MajorDMR-15-55185	18
chr7	150073014	150073160	MajorDMR-15-55186	2
chr7	150075316	150075655	MajorDMR-15-55187	10
chr7	150101483	150101739	MajorDMR-15-55188	6
chr7	150104011	150104411	MajorDMR-15-55189	2
chr7	150125866	150125983	MajorDMR-15-55190	3
chr7	150496854	150497412	MajorDMR-15-55191	29
chr7	150498155	150498844	MajorDMR-15-55192	15
chr7	150635244	150635271	MajorDMR-15-55193	2
chr7	150644199	150645023	MajorDMR-15-55194	11
chr7	150665497	150666023	MajorDMR-15-55195	7
chr7	150666833	150667187	MajorDMR-15-55196	2
chr7	150671598	150671652	MajorDMR-15-55197	7
chr7	150676140	150677144	MajorDMR-15-55198	32
chr7	150683228	150683336	MajorDMR-15-55199	4
chr7	150706058	150706112	MajorDMR-15-55200	4
chr7	150710115	150710438	MajorDMR-15-55201	6
chr7	150715183	150715187	MajorDMR-15-55202	2
chr7	150716205	150716489	MajorDMR-15-55203	11
chr7	150743157	150743591	MajorDMR-15-55204	6
chr7	150744273	150744696	MajorDMR-15-55205	10
chr7	150753916	150754048	MajorDMR-15-55206	3
chr7	150757468	150758261	MajorDMR-15-55207	4
chr7	150759279	150759313	MajorDMR-15-55208	2
chr7	150759822	150760332	MajorDMR-15-55209	11
chr7	150773384	150773397	MajorDMR-15-55210	2
chr7	150778723	150778924	MajorDMR-15-55211	2
chr7	150782527	150782540	MajorDMR-15-55212	2
chr7	150785813	150786647	MajorDMR-15-55213	6
chr7	150787240	150787406	MajorDMR-15-55214	2
chr7	150792021	150792422	MajorDMR-15-55215	6
chr7	150793090	150793599	MajorDMR-15-55216	19
chr7	150796655	150797101	MajorDMR-15-55217	2
chr7	150811684	150813070	MajorDMR-15-55218	68
chr7	150816573	150818772	MajorDMR-15-55219	27
chr7	150819592	150819744	MajorDMR-15-55220	5
chr7	150821326	150821358	MajorDMR-15-55221	2
chr7	150821860	150823601	MajorDMR-15-55222	20
chr7	150827841	150827861	MajorDMR-15-55223	2
chr7	150828925	150829105	MajorDMR-15-55224	5
chr7	150838509	150839254	MajorDMR-15-55225	9
chr7	150840655	150840855	MajorDMR-15-55226	2
chr7	150864068	150864136	MajorDMR-15-55227	5
chr7	150865409	150865740	MajorDMR-15-55228	5
chr7	150913089	150913451	MajorDMR-15-55229	4
chr7	150925347	150925494	MajorDMR-15-55230	2
chr7	150933393	150933556	MajorDMR-15-55231	4
chr7	150939616	150940322	MajorDMR-15-55232	4
chr7	150941071	150942467	MajorDMR-15-55233	16
chr7	150943052	150943339	MajorDMR-15-55234	7
chr7	150953703	150954205	MajorDMR-15-55235	5
chr7	151000020	151000328	MajorDMR-15-55236	8
chr7	151001155	151001195	MajorDMR-15-55237	4
chr7	151001895	151002141	MajorDMR-15-55238	6
chr7	151010991	151011451	MajorDMR-15-55239	3
chr7	151039722	151040246	MajorDMR-15-55240	4
chr7	151065313	151065543	MajorDMR-15-55241	7
chr7	151078215	151078550	MajorDMR-15-55242	2
chr7	151079085	151079606	MajorDMR-15-55243	9
chr7	151106259	151106581	MajorDMR-15-55244	14
chr7	151107867	151107916	MajorDMR-15-55245	2
chr7	151111136	151111264	MajorDMR-15-55246	2
chr7	151136933	151137222	MajorDMR-15-55247	3
chr7	151156858	151156971	MajorDMR-15-55248	4
chr7	151157834	151157931	MajorDMR-15-55249	3
chr7	151168353	151168374	MajorDMR-15-55250	2
chr7	151182079	151182140	MajorDMR-15-55251	2
chr7	151199816	151199827	MajorDMR-15-55252	2
chr7	151217960	151218335	MajorDMR-15-55253	3
chr7	151236088	151236781	MajorDMR-15-55254	4
chr7	151250222	151250312	MajorDMR-15-55255	2
chr7	151263449	151263458	MajorDMR-15-55256	2
chr7	151282577	151283314	MajorDMR-15-55257	8
chr7	151297346	151297692	MajorDMR-15-55258	2
chr7	151306604	151306678	MajorDMR-15-55259	2
chr7	151329968	151330289	MajorDMR-15-55260	16
chr7	151386667	151387116	MajorDMR-15-55261	17
chr7	151387758	151388113	MajorDMR-15-55262	3
chr7	151389493	151389738	MajorDMR-15-55263	4
chr7	151409812	151409822	MajorDMR-15-55264	2
chr7	151417503	151417653	MajorDMR-15-55265	2
chr7	151422636	151423818	MajorDMR-15-55266	15
chr7	151433235	151434014	MajorDMR-15-55267	16
chr7	151451267	151451539	MajorDMR-15-55268	7
chr7	151452340	151452790	MajorDMR-15-55269	5
chr7	151454404	151455349	MajorDMR-15-55270	4
chr7	151455863	151456297	MajorDMR-15-55271	4
chr7	151459717	151460417	MajorDMR-15-55272	14
chr7	151468384	151468550	MajorDMR-15-55273	2
chr7	151472778	151473095	MajorDMR-15-55274	4
chr7	151488398	151488446	MajorDMR-15-55275	2
chr7	151493427	151493535	MajorDMR-15-55276	4
chr7	151506072	151506109	MajorDMR-15-55277	3
chr7	151507341	151507363	MajorDMR-15-55278	2
chr7	151510782	151511230	MajorDMR-15-55279	2
chr7	151511938	151512050	MajorDMR-15-55280	2
chr7	151521056	151521923	MajorDMR-15-55281	13
chr7	151536196	151536740	MajorDMR-15-55282	5
chr7	151548508	151548645	MajorDMR-15-55283	3
chr7	151556620	151557037	MajorDMR-15-55284	7
chr7	151565410	151565829	MajorDMR-15-55285	18
chr7	151566583	151567392	MajorDMR-15-55286	4
chr7	151570723	151570909	MajorDMR-15-55287	4
chr7	151572094	151572535	MajorDMR-15-55288	9
chr7	151575305	151576068	MajorDMR-15-55289	12
chr7	151587362	151587606	MajorDMR-15-55290	5
chr7	151588459	151589120	MajorDMR-15-55291	4
chr7	151591970	151593753	MajorDMR-15-55292	21
chr7	151594259	151594754	MajorDMR-15-55293	6
chr7	151598294	151598355	MajorDMR-15-55294	2
chr7	151622572	151623398	MajorDMR-15-55295	17
chr7	151629096	151630649	MajorDMR-15-55296	23
chr7	151685453	151685471	MajorDMR-15-55297	2
chr7	151689605	151689827	MajorDMR-15-55298	3
chr7	151691621	151691967	MajorDMR-15-55299	4
chr7	151748328	151748871	MajorDMR-15-55300	3
chr7	151752022	151752056	MajorDMR-15-55301	2
chr7	151755758	151755941	MajorDMR-15-55302	2
chr7	151804125	151804307	MajorDMR-15-55303	3
chr7	151817535	151817590	MajorDMR-15-55304	2
chr7	151834527	151834540	MajorDMR-15-55305	2
chr7	152063973	152064327	MajorDMR-15-55306	3
chr7	152078457	152078480	MajorDMR-15-55307	2
chr7	152080971	152081157	MajorDMR-15-55308	3
chr7	152134435	152134821	MajorDMR-15-55309	5
chr7	152159919	152160371	MajorDMR-15-55310	6
chr7	152162570	152162886	MajorDMR-15-55311	6
chr7	152403696	152403708	MajorDMR-15-55312	2
chr7	152451434	152452062	MajorDMR-15-55313	3
chr7	152458573	152458952	MajorDMR-15-55314	5
chr7	152479449	152480226	MajorDMR-15-55315	3
chr7	152520523	152520774	MajorDMR-15-55316	4
chr7	152524644	152525129	MajorDMR-15-55317	8
chr7	152607872	152607894	MajorDMR-15-55318	2
chr7	152622014	152622478	MajorDMR-15-55319	16
chr7	152623383	152623492	MajorDMR-15-55320	2
chr7	152719886	152720151	MajorDMR-15-55321	2
chr7	152788004	152789266	MajorDMR-15-55322	15
chr7	152940495	152940582	MajorDMR-15-55323	2
chr7	153371730	153372023	MajorDMR-15-55324	2
chr7	153444634	153444882	MajorDMR-15-55325	2
chr7	153529348	153529359	MajorDMR-15-55326	2
chr7	153532324	153533270	MajorDMR-15-55327	7
chr7	153538809	153538825	MajorDMR-15-55328	2
chr7	153554571	153555595	MajorDMR-15-55329	6
chr7	153560687	153560915	MajorDMR-15-55330	5
chr7	153585894	153586191	MajorDMR-15-55331	3
chr7	153685769	153686370	MajorDMR-15-55332	22
chr7	153747584	153748289	MajorDMR-15-55333	6
chr7	153768319	153768519	MajorDMR-15-55334	4
chr7	153864284	153865305	MajorDMR-15-55335	7
chr7	153898686	153898823	MajorDMR-15-55336	5
chr7	153906106	153906255	MajorDMR-15-55337	2
chr7	153929811	153930365	MajorDMR-15-55338	7
chr7	154002874	154003621	MajorDMR-15-55339	7
chr7	154030060	154030219	MajorDMR-15-55340	2
chr7	154107256	154107299	MajorDMR-15-55341	2
chr7	154127815	154128056	MajorDMR-15-55342	3
chr7	154166051	154166681	MajorDMR-15-55343	5
chr7	154438066	154438125	MajorDMR-15-55344	2
chr7	154444434	154444557	MajorDMR-15-55345	2
chr7	154448381	154449826	MajorDMR-15-55346	7
chr7	154464442	154464494	MajorDMR-15-55347	2
chr7	154491235	154491400	MajorDMR-15-55348	4
chr7	154534882	154535201	MajorDMR-15-55349	3
chr7	154542666	154542705	MajorDMR-15-55350	2
chr7	154559022	154559593	MajorDMR-15-55351	8
chr7	154645510	154645721	MajorDMR-15-55352	3
chr7	154654292	154654392	MajorDMR-15-55353	5
chr7	154704441	154704633	MajorDMR-15-55354	2
chr7	154705433	154705978	MajorDMR-15-55355	17
chr7	154706615	154706894	MajorDMR-15-55356	4
chr7	154796246	154796432	MajorDMR-15-55357	4
chr7	154858102	154858550	MajorDMR-15-55358	7
chr7	154859175	154859266	MajorDMR-15-55359	2
chr7	154861568	154861585	MajorDMR-15-55360	2
chr7	154863115	154864251	MajorDMR-15-55361	21
chr7	155006111	155006479	MajorDMR-15-55362	6
chr7	155088342	155088619	MajorDMR-15-55363	11
chr7	155149490	155149763	MajorDMR-15-55364	8
chr7	155156765	155156796	MajorDMR-15-55365	2
chr7	155174990	155175513	MajorDMR-15-55366	15
chr7	155194178	155194315	MajorDMR-15-55367	6
chr7	155198147	155198800	MajorDMR-15-55368	15
chr7	155201566	155201925	MajorDMR-15-55369	11
chr7	155241348	155241352	MajorDMR-15-55370	2
chr7	155304648	155304757	MajorDMR-15-55371	2
chr7	155326339	155326744	MajorDMR-15-55372	6
chr7	155348020	155348334	MajorDMR-15-55373	22
chr7	155473271	155473360	MajorDMR-15-55374	2
chr7	155498426	155498547	MajorDMR-15-55375	2
chr7	155534014	155534025	MajorDMR-15-55376	2
chr7	155562127	155562837	MajorDMR-15-55377	11
chr7	155579627	155581010	MajorDMR-15-55378	12
chr7	155595424	155595518	MajorDMR-15-55379	4
chr7	155599624	155599631	MajorDMR-15-55380	2
chr7	155605392	155606572	MajorDMR-15-55381	14
chr7	155607639	155608239	MajorDMR-15-55382	14
chr7	155651541	155651654	MajorDMR-15-55383	2
chr7	155706108	155706116	MajorDMR-15-55384	2
chr7	155754717	155754734	MajorDMR-15-55385	3
chr7	155813183	155813399	MajorDMR-15-55386	3
chr7	155889393	155889750	MajorDMR-15-55387	9
chr7	156031157	156031870	MajorDMR-15-55388	6
chr7	156189746	156190210	MajorDMR-15-55389	16
chr7	156371951	156371992	MajorDMR-15-55390	2
chr7	156400134	156400334	MajorDMR-15-55391	2
chr7	156400880	156401053	MajorDMR-15-55392	12
chr7	156408964	156409905	MajorDMR-15-55393	36
chr7	156544274	156544301	MajorDMR-15-55394	3
chr7	156556942	156556962	MajorDMR-15-55395	2
chr7	156743919	156743953	MajorDMR-15-55396	3
chr7	156792318	156792341	MajorDMR-15-55397	2
chr7	156820365	156820874	MajorDMR-15-55398	7
chr7	156870804	156871339	MajorDMR-15-55399	7
chr7	156987251	156987983	MajorDMR-15-55400	4
chr7	157004598	157004687	MajorDMR-15-55401	4
chr7	157011940	157012039	MajorDMR-15-55402	2
chr7	157065851	157066753	MajorDMR-15-55403	11
chr7	157071867	157072051	MajorDMR-15-55404	4
chr7	157072600	157072612	MajorDMR-15-55405	4
chr7	157131316	157132011	MajorDMR-15-55406	5
chr7	157132737	157133165	MajorDMR-15-55407	2
chr7	157148361	157148656	MajorDMR-15-55408	3
chr7	157179754	157180333	MajorDMR-15-55409	9
chr7	157198773	157199179	MajorDMR-15-55410	5
chr7	157211774	157211788	MajorDMR-15-55411	3
chr7	157250456	157250604	MajorDMR-15-55412	5
chr7	157256959	157257396	MajorDMR-15-55413	2
chr7	157263954	157264224	MajorDMR-15-55414	5
chr7	157362422	157363332	MajorDMR-15-55415	11
chr7	157377350	157377460	MajorDMR-15-55416	3
chr7	157393697	157394500	MajorDMR-15-55417	10
chr7	157408117	157409284	MajorDMR-15-55418	37
chr7	157430354	157430699	MajorDMR-15-55419	3
chr7	157446661	157447067	MajorDMR-15-55420	3
chr7	157450118	157450488	MajorDMR-15-55421	2
chr7	157451512	157451625	MajorDMR-15-55422	3
chr7	157456808	157457044	MajorDMR-15-55423	2
chr7	157462663	157462993	MajorDMR-15-55424	14
chr7	157463578	157463595	MajorDMR-15-55425	2
chr7	157477639	157478693	MajorDMR-15-55426	48
chr7	157483878	157486703	MajorDMR-15-55427	87
chr7	157516889	157516957	MajorDMR-15-55428	2
chr7	157527313	157527574	MajorDMR-15-55429	3
chr7	157543913	157544493	MajorDMR-15-55430	4
chr7	157625314	157625399	MajorDMR-15-55431	3
chr7	157650489	157650774	MajorDMR-15-55432	5
chr7	157695942	157696840	MajorDMR-15-55433	23
chr7	157701023	157701295	MajorDMR-15-55434	3
chr7	157721897	157723591	MajorDMR-15-55435	8
chr7	157725424	157725485	MajorDMR-15-55436	2
chr7	157763202	157763326	MajorDMR-15-55437	4
chr7	157776345	157776680	MajorDMR-15-55438	5
chr7	157789385	157789630	MajorDMR-15-55439	2
chr7	157804184	157804206	MajorDMR-15-55440	4
chr7	157804832	157804887	MajorDMR-15-55441	2
chr7	157822305	157822441	MajorDMR-15-55442	4
chr7	157824491	157824523	MajorDMR-15-55443	2
chr7	157850865	157851407	MajorDMR-15-55444	4
chr7	157865872	157866102	MajorDMR-15-55445	7
chr7	157886369	157886457	MajorDMR-15-55446	2
chr7	157922582	157923009	MajorDMR-15-55447	10
chr7	157926743	157926988	MajorDMR-15-55448	11
chr7	157943856	157944189	MajorDMR-15-55449	4
chr7	157950134	157950406	MajorDMR-15-55450	3
chr7	157957009	157957305	MajorDMR-15-55451	7
chr7	157963015	157963079	MajorDMR-15-55452	2
chr7	157964799	157964819	MajorDMR-15-55453	2
chr7	157980142	157980559	MajorDMR-15-55454	6
chr7	157996718	157997027	MajorDMR-15-55455	31
chr7	158018634	158019175	MajorDMR-15-55456	6
chr7	158019945	158020288	MajorDMR-15-55457	2
chr7	158032286	158032601	MajorDMR-15-55458	8
chr7	158042585	158042592	MajorDMR-15-55459	2
chr7	158045059	158046072	MajorDMR-15-55460	16
chr7	158046914	158046945	MajorDMR-15-55461	2
chr7	158052901	158053534	MajorDMR-15-55462	5
chr7	158059655	158059920	MajorDMR-15-55463	3
chr7	158060537	158060786	MajorDMR-15-55464	7
chr7	158074834	158075502	MajorDMR-15-55465	7
chr7	158077539	158077831	MajorDMR-15-55466	3
chr7	158093819	158094190	MajorDMR-15-55467	11
chr7	158109808	158111036	MajorDMR-15-55468	32
chr7	158113150	158113169	MajorDMR-15-55469	2
chr7	158115698	158115782	MajorDMR-15-55470	2
chr7	158118497	158119148	MajorDMR-15-55471	6
chr7	158122680	158124392	MajorDMR-15-55472	18
chr7	158125863	158126003	MajorDMR-15-55473	2
chr7	158127113	158127365	MajorDMR-15-55474	2
chr7	158128417	158129236	MajorDMR-15-55475	5
chr7	158130324	158131354	MajorDMR-15-55476	6
chr7	158132596	158133594	MajorDMR-15-55477	6
chr7	158134654	158135226	MajorDMR-15-55478	6
chr7	158136078	158136085	MajorDMR-15-55479	2
chr7	158151066	158151427	MajorDMR-15-55480	17
chr7	158151946	158151997	MajorDMR-15-55481	2
chr7	158157394	158157430	MajorDMR-15-55482	2
chr7	158158013	158158817	MajorDMR-15-55483	5
chr7	158166693	158166721	MajorDMR-15-55484	2
chr7	158188745	158189935	MajorDMR-15-55485	17
chr7	158191221	158191437	MajorDMR-15-55486	2
chr7	158195715	158195978	MajorDMR-15-55487	2
chr7	158196893	158196969	MajorDMR-15-55488	2
chr7	158201138	158201629	MajorDMR-15-55489	4
chr7	158206707	158206873	MajorDMR-15-55490	3
chr7	158214086	158214132	MajorDMR-15-55491	2
chr7	158235046	158235424	MajorDMR-15-55492	5
chr7	158244539	158244770	MajorDMR-15-55493	4
chr7	158245755	158246277	MajorDMR-15-55494	3
chr7	158253292	158255130	MajorDMR-15-55495	22
chr7	158261479	158261654	MajorDMR-15-55496	2
chr7	158265109	158265815	MajorDMR-15-55497	10
chr7	158268937	158269806	MajorDMR-15-55498	29
chr7	158280527	158281043	MajorDMR-15-55499	11
chr7	158287504	158287676	MajorDMR-15-55500	3
chr7	158291176	158292064	MajorDMR-15-55501	7
chr7	158293339	158293753	MajorDMR-15-55502	10
chr7	158301293	158301736	MajorDMR-15-55503	15
chr7	158311835	158312147	MajorDMR-15-55504	4
chr7	158313158	158313508	MajorDMR-15-55505	3
chr7	158318011	158318022	MajorDMR-15-55506	2
chr7	158331777	158331803	MajorDMR-15-55507	2
chr7	158334163	158334177	MajorDMR-15-55508	2
chr7	158337635	158338203	MajorDMR-15-55509	7
chr7	158342599	158342706	MajorDMR-15-55510	3
chr7	158357086	158357476	MajorDMR-15-55511	6
chr7	158362430	158362908	MajorDMR-15-55512	20
chr7	158365093	158365215	MajorDMR-15-55513	3
chr7	158367554	158368042	MajorDMR-15-55514	3
chr7	158368778	158369226	MajorDMR-15-55515	5
chr7	158370742	158370821	MajorDMR-15-55516	3
chr7	158374489	158374596	MajorDMR-15-55517	5
chr7	158376243	158376997	MajorDMR-15-55518	9
chr7	158378861	158379123	MajorDMR-15-55519	4
chr7	158381073	158381400	MajorDMR-15-55520	11
chr7	158418259	158418341	MajorDMR-15-55521	2
chr7	158527772	158527786	MajorDMR-15-55522	2
chr7	158533690	158534143	MajorDMR-15-55523	5
chr7	158571256	158571519	MajorDMR-15-55524	5
chr7	158575656	158575733	MajorDMR-15-55525	2
chr7	158616852	158616941	MajorDMR-15-55526	2
chr7	158620269	158620336	MajorDMR-15-55527	3
chr7	158623079	158623690	MajorDMR-15-55528	8
chr7	158648528	158648719	MajorDMR-15-55529	3
chr7	158652381	158652394	MajorDMR-15-55530	2
chr7	158657029	158657193	MajorDMR-15-55531	2
chr7	158661145	158662182	MajorDMR-15-55532	12
chr7	158717859	158717885	MajorDMR-15-55533	2
chr7	158738022	158738705	MajorDMR-15-55534	7
chr7	158750223	158751709	MajorDMR-15-55535	45
chr7	158769632	158770052	MajorDMR-15-55536	10
chr7	158785278	158785295	MajorDMR-15-55537	2
chr7	158818052	158818063	MajorDMR-15-55538	3
chr7	158819209	158820305	MajorDMR-15-55539	13
chr7	158823027	158824168	MajorDMR-15-55540	42
chr7	158831318	158832454	MajorDMR-15-55541	18
chr7	158834660	158835653	MajorDMR-15-55542	14
chr7	158889909	158890132	MajorDMR-15-55543	5
chr7	158936507	158936727	MajorDMR-15-55544	13
chr7	158938437	158938492	MajorDMR-15-55545	6
chr7	158951902	158951944	MajorDMR-15-55546	2
chr7	158959708	158959891	MajorDMR-15-55547	2
chr7	158988767	158988784	MajorDMR-15-55548	2
chr7	159000041	159000203	MajorDMR-15-55549	2
chr7	159004404	159004710	MajorDMR-15-55550	9
chr7	159127635	159127956	MajorDMR-15-55551	4
chr8	154098	155031	MajorDMR-15-55552	5
chr8	158705	158935	MajorDMR-15-55553	2
chr8	216415	216465	MajorDMR-15-55554	4
chr8	248512	248761	MajorDMR-15-55555	5
chr8	249312	249416	MajorDMR-15-55556	2
chr8	258595	258778	MajorDMR-15-55557	4
chr8	329410	329939	MajorDMR-15-55558	4
chr8	332320	332494	MajorDMR-15-55559	4
chr8	342821	342914	MajorDMR-15-55560	4
chr8	346682	347472	MajorDMR-15-55561	5
chr8	358045	358055	MajorDMR-15-55562	2
chr8	386655	386733	MajorDMR-15-55563	2
chr8	427575	427704	MajorDMR-15-55564	2
chr8	493570	494224	MajorDMR-15-55565	6
chr8	496291	496528	MajorDMR-15-55566	12
chr8	549973	550069	MajorDMR-15-55567	3
chr8	579282	581272	MajorDMR-15-55568	27
chr8	623079	623907	MajorDMR-15-55569	34
chr8	636822	637531	MajorDMR-15-55570	12
chr8	638407	638557	MajorDMR-15-55571	8
chr8	652051	652534	MajorDMR-15-55572	5
chr8	686305	686756	MajorDMR-15-55573	9
chr8	689325	690231	MajorDMR-15-55574	22
chr8	691049	691080	MajorDMR-15-55575	2
chr8	698098	698108	MajorDMR-15-55576	2
chr8	704795	705275	MajorDMR-15-55577	2
chr8	706727	706945	MajorDMR-15-55578	9
chr8	707858	707942	MajorDMR-15-55579	4
chr8	713820	714384	MajorDMR-15-55580	4
chr8	749057	749169	MajorDMR-15-55581	3
chr8	753745	754282	MajorDMR-15-55582	3
chr8	772477	772612	MajorDMR-15-55583	4
chr8	773113	773140	MajorDMR-15-55584	2
chr8	805228	805262	MajorDMR-15-55585	2
chr8	847774	847911	MajorDMR-15-55586	3
chr8	852601	852933	MajorDMR-15-55587	2
chr8	876943	877127	MajorDMR-15-55588	6
chr8	880090	880127	MajorDMR-15-55589	2
chr8	883443	883585	MajorDMR-15-55590	2
chr8	884352	885062	MajorDMR-15-55591	18
chr8	890616	891657	MajorDMR-15-55592	11
chr8	906189	906374	MajorDMR-15-55593	4
chr8	928942	929292	MajorDMR-15-55594	2
chr8	934533	934539	MajorDMR-15-55595	2
chr8	937389	937788	MajorDMR-15-55596	9
chr8	943587	943693	MajorDMR-15-55597	3
chr8	946333	946805	MajorDMR-15-55598	12
chr8	949773	949970	MajorDMR-15-55599	3
chr8	969109	969610	MajorDMR-15-55600	16
chr8	991886	992322	MajorDMR-15-55601	2
chr8	993162	993281	MajorDMR-15-55602	2
chr8	998268	999337	MajorDMR-15-55603	26
chr8	1002085	1002147	MajorDMR-15-55604	2
chr8	1011412	1011749	MajorDMR-15-55605	4
chr8	1014666	1015742	MajorDMR-15-55606	8
chr8	1019851	1021964	MajorDMR-15-55607	36
chr8	1023513	1023805	MajorDMR-15-55608	5
chr8	1027600	1027895	MajorDMR-15-55609	2
chr8	1029631	1030676	MajorDMR-15-55610	25
chr8	1048646	1049168	MajorDMR-15-55611	12
chr8	1068141	1068788	MajorDMR-15-55612	6
chr8	1074392	1074805	MajorDMR-15-55613	2
chr8	1075998	1076515	MajorDMR-15-55614	9
chr8	1077460	1079719	MajorDMR-15-55615	31
chr8	1081233	1082646	MajorDMR-15-55616	13
chr8	1103915	1104389	MajorDMR-15-55617	3
chr8	1113139	1114356	MajorDMR-15-55618	43
chr8	1115483	1115845	MajorDMR-15-55619	4
chr8	1129370	1129561	MajorDMR-15-55620	4
chr8	1138749	1138777	MajorDMR-15-55621	2
chr8	1149583	1150489	MajorDMR-15-55622	9
chr8	1195429	1195915	MajorDMR-15-55623	8
chr8	1202653	1203675	MajorDMR-15-55624	42
chr8	1204324	1205736	MajorDMR-15-55625	29
chr8	1206713	1207171	MajorDMR-15-55626	2
chr8	1208334	1208432	MajorDMR-15-55627	2
chr8	1208964	1209713	MajorDMR-15-55628	4
chr8	1211039	1211997	MajorDMR-15-55629	15
chr8	1217802	1220478	MajorDMR-15-55630	36
chr8	1231247	1231271	MajorDMR-15-55631	2
chr8	1233238	1233244	MajorDMR-15-55632	2
chr8	1237969	1238567	MajorDMR-15-55633	7
chr8	1242249	1242739	MajorDMR-15-55634	2
chr8	1253684	1253932	MajorDMR-15-55635	2
chr8	1262948	1267864	MajorDMR-15-55636	172
chr8	1272805	1273536	MajorDMR-15-55637	8
chr8	1279832	1279891	MajorDMR-15-55638	3
chr8	1289900	1290061	MajorDMR-15-55639	2
chr8	1291061	1291112	MajorDMR-15-55640	3
chr8	1296223	1296724	MajorDMR-15-55641	2
chr8	1301322	1301673	MajorDMR-15-55642	2
chr8	1305836	1306145	MajorDMR-15-55643	2
chr8	1308841	1311449	MajorDMR-15-55644	33
chr8	1312274	1312774	MajorDMR-15-55645	16
chr8	1316092	1316240	MajorDMR-15-55646	4
chr8	1317969	1318792	MajorDMR-15-55647	3
chr8	1319308	1319966	MajorDMR-15-55648	11
chr8	1321076	1321506	MajorDMR-15-55649	4
chr8	1322480	1323683	MajorDMR-15-55650	7
chr8	1324221	1324412	MajorDMR-15-55651	3
chr8	1328458	1328619	MajorDMR-15-55652	2
chr8	1337353	1337913	MajorDMR-15-55653	8
chr8	1338434	1338707	MajorDMR-15-55654	3
chr8	1359729	1360098	MajorDMR-15-55655	7
chr8	1364769	1365716	MajorDMR-15-55656	32
chr8	1371741	1371988	MajorDMR-15-55657	4
chr8	1386228	1386570	MajorDMR-15-55658	7
chr8	1387541	1387785	MajorDMR-15-55659	7
chr8	1388759	1389152	MajorDMR-15-55660	4
chr8	1398284	1398600	MajorDMR-15-55661	3
chr8	1405059	1405241	MajorDMR-15-55662	2
chr8	1405742	1405922	MajorDMR-15-55663	3
chr8	1411885	1411967	MajorDMR-15-55664	2
chr8	1414497	1414953	MajorDMR-15-55665	7
chr8	1417684	1417853	MajorDMR-15-55666	2
chr8	1424409	1424928	MajorDMR-15-55667	12
chr8	1427197	1427378	MajorDMR-15-55668	2
chr8	1430084	1430814	MajorDMR-15-55669	11
chr8	1431547	1431759	MajorDMR-15-55670	2
chr8	1434433	1434506	MajorDMR-15-55671	3
chr8	1436842	1436913	MajorDMR-15-55672	4
chr8	1457511	1457900	MajorDMR-15-55673	3
chr8	1465779	1465832	MajorDMR-15-55674	2
chr8	1475464	1475899	MajorDMR-15-55675	12
chr8	1499766	1500451	MajorDMR-15-55676	10
chr8	1519471	1519891	MajorDMR-15-55677	2
chr8	1526333	1526872	MajorDMR-15-55678	5
chr8	1528367	1528589	MajorDMR-15-55679	6
chr8	1532194	1532741	MajorDMR-15-55680	8
chr8	1555567	1555765	MajorDMR-15-55681	5
chr8	1578027	1578073	MajorDMR-15-55682	2
chr8	1585050	1585322	MajorDMR-15-55683	2
chr8	1589357	1589741	MajorDMR-15-55684	9
chr8	1598695	1598747	MajorDMR-15-55685	2
chr8	1599512	1600433	MajorDMR-15-55686	5
chr8	1600944	1601052	MajorDMR-15-55687	3
chr8	1611520	1611820	MajorDMR-15-55688	2
chr8	1615079	1615349	MajorDMR-15-55689	9
chr8	1618351	1618449	MajorDMR-15-55690	3
chr8	1626386	1626397	MajorDMR-15-55691	2
chr8	1644869	1645122	MajorDMR-15-55692	4
chr8	1649664	1649972	MajorDMR-15-55693	2
chr8	1704012	1704076	MajorDMR-15-55694	3
chr8	1713006	1713388	MajorDMR-15-55695	3
chr8	1729454	1729673	MajorDMR-15-55696	4
chr8	1734738	1734794	MajorDMR-15-55697	3
chr8	1764749	1765844	MajorDMR-15-55698	43
chr8	1771111	1771158	MajorDMR-15-55699	2
chr8	1777704	1777767	MajorDMR-15-55700	4
chr8	1809254	1809277	MajorDMR-15-55701	2
chr8	1840504	1841130	MajorDMR-15-55702	6
chr8	1847364	1848218	MajorDMR-15-55703	15
chr8	1850986	1851565	MajorDMR-15-55704	13
chr8	1860265	1861132	MajorDMR-15-55705	18
chr8	1865518	1865771	MajorDMR-15-55706	3
chr8	1877852	1878244	MajorDMR-15-55707	3
chr8	1884852	1886476	MajorDMR-15-55708	24
chr8	1888103	1888411	MajorDMR-15-55709	7
chr8	1890945	1891959	MajorDMR-15-55710	12
chr8	1894575	1895593	MajorDMR-15-55711	15
chr8	1906201	1906889	MajorDMR-15-55712	14
chr8	1923978	1924888	MajorDMR-15-55713	7
chr8	1934101	1934125	MajorDMR-15-55714	3
chr8	1940522	1940603	MajorDMR-15-55715	2
chr8	1948630	1949220	MajorDMR-15-55716	9
chr8	1950422	1951088	MajorDMR-15-55717	4
chr8	1959261	1960384	MajorDMR-15-55718	11
chr8	1971219	1971951	MajorDMR-15-55719	3
chr8	1992457	1993236	MajorDMR-15-55720	14
chr8	2034366	2034578	MajorDMR-15-55721	6
chr8	2074934	2074945	MajorDMR-15-55722	2
chr8	2128714	2129246	MajorDMR-15-55723	11
chr8	2133406	2133952	MajorDMR-15-55724	15
chr8	2186730	2187212	MajorDMR-15-55725	3
chr8	2301071	2301167	MajorDMR-15-55726	3
chr8	2337226	2337258	MajorDMR-15-55727	2
chr8	2364447	2364726	MajorDMR-15-55728	2
chr8	2427047	2427062	MajorDMR-15-55729	2
chr8	2584869	2585079	MajorDMR-15-55730	7
chr8	2593294	2593642	MajorDMR-15-55731	2
chr8	2734079	2734475	MajorDMR-15-55732	3
chr8	2743181	2743828	MajorDMR-15-55733	14
chr8	2747559	2747915	MajorDMR-15-55734	6
chr8	2773462	2773657	MajorDMR-15-55735	2
chr8	2836893	2837200	MajorDMR-15-55736	4
chr8	2839483	2839582	MajorDMR-15-55737	2
chr8	2886954	2887161	MajorDMR-15-55738	4
chr8	2930217	2930316	MajorDMR-15-55739	3
chr8	3086276	3086608	MajorDMR-15-55740	3
chr8	3141293	3142031	MajorDMR-15-55741	7
chr8	3166859	3166878	MajorDMR-15-55742	2
chr8	3169022	3169110	MajorDMR-15-55743	2
chr8	3193470	3193514	MajorDMR-15-55744	2
chr8	3246771	3247267	MajorDMR-15-55745	2
chr8	3254647	3254788	MajorDMR-15-55746	5
chr8	3259812	3260040	MajorDMR-15-55747	4
chr8	3270161	3270214	MajorDMR-15-55748	2
chr8	3360524	3360967	MajorDMR-15-55749	2
chr8	3394136	3394450	MajorDMR-15-55750	2
chr8	3409443	3409529	MajorDMR-15-55751	2
chr8	3431937	3432377	MajorDMR-15-55752	2
chr8	3444710	3444924	MajorDMR-15-55753	2
chr8	3459314	3459365	MajorDMR-15-55754	2
chr8	3479740	3480234	MajorDMR-15-55755	4
chr8	3504230	3504395	MajorDMR-15-55756	4
chr8	3518337	3519112	MajorDMR-15-55757	13
chr8	3542141	3543080	MajorDMR-15-55758	8
chr8	3545543	3545803	MajorDMR-15-55759	5
chr8	3551818	3552095	MajorDMR-15-55760	5
chr8	3561715	3561836	MajorDMR-15-55761	2
chr8	3610241	3610687	MajorDMR-15-55762	2
chr8	3617923	3618222	MajorDMR-15-55763	5
chr8	3620334	3620447	MajorDMR-15-55764	5
chr8	3621093	3621638	MajorDMR-15-55765	3
chr8	3624557	3624956	MajorDMR-15-55766	6
chr8	3631343	3631933	MajorDMR-15-55767	8
chr8	3650626	3650784	MajorDMR-15-55768	2
chr8	3676309	3676318	MajorDMR-15-55769	2
chr8	3722439	3722582	MajorDMR-15-55770	4
chr8	3738045	3738209	MajorDMR-15-55771	2
chr8	3767622	3767810	MajorDMR-15-55772	2
chr8	3816976	3817053	MajorDMR-15-55773	3
chr8	3830667	3830819	MajorDMR-15-55774	3
chr8	3852199	3852831	MajorDMR-15-55775	4
chr8	3872726	3872870	MajorDMR-15-55776	3
chr8	3875880	3875925	MajorDMR-15-55777	2
chr8	3876805	3877840	MajorDMR-15-55778	8
chr8	3883398	3883623	MajorDMR-15-55779	2
chr8	3890063	3890101	MajorDMR-15-55780	2
chr8	3908146	3908429	MajorDMR-15-55781	3
chr8	3919186	3919457	MajorDMR-15-55782	2
chr8	3923480	3923530	MajorDMR-15-55783	2
chr8	3935158	3935906	MajorDMR-15-55784	8
chr8	3964382	3964566	MajorDMR-15-55785	6
chr8	3965628	3966254	MajorDMR-15-55786	4
chr8	3994221	3994574	MajorDMR-15-55787	2
chr8	4010954	4011188	MajorDMR-15-55788	4
chr8	4049335	4049766	MajorDMR-15-55789	2
chr8	4059541	4059955	MajorDMR-15-55790	2
chr8	4061014	4061027	MajorDMR-15-55791	2
chr8	4072340	4073571	MajorDMR-15-55792	9
chr8	4091909	4092534	MajorDMR-15-55793	6
chr8	4138461	4138786	MajorDMR-15-55794	3
chr8	4143047	4143872	MajorDMR-15-55795	4
chr8	4147068	4147284	MajorDMR-15-55796	5
chr8	4147839	4147905	MajorDMR-15-55797	2
chr8	4164221	4164494	MajorDMR-15-55798	2
chr8	4174843	4174873	MajorDMR-15-55799	2
chr8	4224011	4224171	MajorDMR-15-55800	3
chr8	4264390	4264492	MajorDMR-15-55801	2
chr8	4265217	4265829	MajorDMR-15-55802	5
chr8	4273482	4273567	MajorDMR-15-55803	2
chr8	4299368	4299616	MajorDMR-15-55804	2
chr8	4324387	4324696	MajorDMR-15-55805	2
chr8	4347016	4347468	MajorDMR-15-55806	2
chr8	4355166	4355386	MajorDMR-15-55807	2
chr8	4375699	4376219	MajorDMR-15-55808	6
chr8	4377373	4377722	MajorDMR-15-55809	2
chr8	4417605	4417851	MajorDMR-15-55810	5
chr8	4425037	4425464	MajorDMR-15-55811	2
chr8	4497804	4497916	MajorDMR-15-55812	2
chr8	4499934	4500216	MajorDMR-15-55813	3
chr8	4507920	4508160	MajorDMR-15-55814	2
chr8	4520176	4520248	MajorDMR-15-55815	3
chr8	4564914	4565106	MajorDMR-15-55816	2
chr8	4610649	4612170	MajorDMR-15-55817	13
chr8	4620683	4620742	MajorDMR-15-55818	2
chr8	4640227	4641399	MajorDMR-15-55819	6
chr8	4644126	4644183	MajorDMR-15-55820	2
chr8	4669256	4669981	MajorDMR-15-55821	13
chr8	4701474	4701699	MajorDMR-15-55822	2
chr8	4732696	4733505	MajorDMR-15-55823	4
chr8	4737078	4737207	MajorDMR-15-55824	2
chr8	4749590	4749994	MajorDMR-15-55825	2
chr8	4758248	4758394	MajorDMR-15-55826	3
chr8	4773196	4773343	MajorDMR-15-55827	2
chr8	4793236	4793874	MajorDMR-15-55828	7
chr8	4815294	4815544	MajorDMR-15-55829	3
chr8	4817023	4817178	MajorDMR-15-55830	2
chr8	4818799	4818835	MajorDMR-15-55831	2
chr8	4824307	4824475	MajorDMR-15-55832	2
chr8	4834967	4835211	MajorDMR-15-55833	3
chr8	4847334	4847477	MajorDMR-15-55834	3
chr8	4848398	4848576	MajorDMR-15-55835	5
chr8	4852958	4853276	MajorDMR-15-55836	4
chr8	4857530	4857551	MajorDMR-15-55837	2
chr8	4907858	4907956	MajorDMR-15-55838	2
chr8	4997598	4998221	MajorDMR-15-55839	9
chr8	5140605	5140659	MajorDMR-15-55840	2
chr8	5158543	5158549	MajorDMR-15-55841	2
chr8	5159221	5159272	MajorDMR-15-55842	2
chr8	5338741	5339423	MajorDMR-15-55843	6
chr8	5402487	5402871	MajorDMR-15-55844	4
chr8	5418692	5419414	MajorDMR-15-55845	14
chr8	5454248	5454500	MajorDMR-15-55846	5
chr8	5475188	5475298	MajorDMR-15-55847	2
chr8	5491512	5491865	MajorDMR-15-55848	6
chr8	5525624	5525655	MajorDMR-15-55849	2
chr8	5621034	5621053	MajorDMR-15-55850	2
chr8	5629157	5629455	MajorDMR-15-55851	2
chr8	5775226	5775319	MajorDMR-15-55852	3
chr8	5858795	5859212	MajorDMR-15-55853	2
chr8	5973907	5974515	MajorDMR-15-55854	3
chr8	5981363	5981762	MajorDMR-15-55855	4
chr8	5993844	5994160	MajorDMR-15-55856	2
chr8	5997955	5997962	MajorDMR-15-55857	2
chr8	6148689	6149930	MajorDMR-15-55858	21
chr8	6420294	6420539	MajorDMR-15-55859	2
chr8	6428288	6428392	MajorDMR-15-55860	3
chr8	6429948	6430397	MajorDMR-15-55861	2
chr8	6500243	6500251	MajorDMR-15-55862	2
chr8	6621150	6621170	MajorDMR-15-55863	2
chr8	6637437	6637816	MajorDMR-15-55864	3
chr8	6645427	6645435	MajorDMR-15-55865	2
chr8	6674028	6674129	MajorDMR-15-55866	2
chr8	6691648	6691720	MajorDMR-15-55867	4
chr8	6693321	6693732	MajorDMR-15-55868	8
chr8	6950006	6950327	MajorDMR-15-55869	4
chr8	7078689	7078878	MajorDMR-15-55870	4
chr8	7212093	7212422	MajorDMR-15-55871	5
chr8	7463262	7463520	MajorDMR-15-55872	2
chr8	7468623	7468630	MajorDMR-15-55873	2
chr8	7537391	7537684	MajorDMR-15-55874	5
chr8	7720717	7720722	MajorDMR-15-55875	2
chr8	7771102	7771262	MajorDMR-15-55876	2
chr8	7923694	7923978	MajorDMR-15-55877	3
chr8	8037824	8038253	MajorDMR-15-55878	13
chr8	8056580	8056747	MajorDMR-15-55879	2
chr8	8084609	8084875	MajorDMR-15-55880	5
chr8	8182043	8182715	MajorDMR-15-55881	13
chr8	8203851	8205077	MajorDMR-15-55882	12
chr8	8225724	8225903	MajorDMR-15-55883	3
chr8	8231394	8231532	MajorDMR-15-55884	3
chr8	8241456	8242294	MajorDMR-15-55885	13
chr8	8242833	8243078	MajorDMR-15-55886	2
chr8	8244531	8244973	MajorDMR-15-55887	12
chr8	8350539	8350579	MajorDMR-15-55888	2
chr8	8394379	8395821	MajorDMR-15-55889	9
chr8	8421396	8421528	MajorDMR-15-55890	2
chr8	8451420	8451654	MajorDMR-15-55891	5
chr8	8523065	8523083	MajorDMR-15-55892	2
chr8	8525463	8525930	MajorDMR-15-55893	4
chr8	8528268	8528449	MajorDMR-15-55894	5
chr8	8559911	8560098	MajorDMR-15-55895	5
chr8	8581181	8581214	MajorDMR-15-55896	3
chr8	8593981	8594391	MajorDMR-15-55897	3
chr8	8637511	8637601	MajorDMR-15-55898	2
chr8	8643243	8643342	MajorDMR-15-55899	2
chr8	8654897	8655355	MajorDMR-15-55900	10
chr8	8699644	8699765	MajorDMR-15-55901	5
chr8	8730447	8730464	MajorDMR-15-55902	2
chr8	8738965	8739170	MajorDMR-15-55903	2
chr8	8747296	8747840	MajorDMR-15-55904	4
chr8	8820733	8821719	MajorDMR-15-55905	44
chr8	8924282	8924646	MajorDMR-15-55906	8
chr8	9007932	9008107	MajorDMR-15-55907	2
chr8	9009346	9009500	MajorDMR-15-55908	4
chr8	9045721	9045731	MajorDMR-15-55909	2
chr8	9114362	9114374	MajorDMR-15-55910	2
chr8	9115983	9116244	MajorDMR-15-55911	2
chr8	9227072	9227121	MajorDMR-15-55912	3
chr8	9278428	9278545	MajorDMR-15-55913	4
chr8	9342532	9342707	MajorDMR-15-55914	4
chr8	9403056	9403501	MajorDMR-15-55915	2
chr8	9539744	9539815	MajorDMR-15-55916	2
chr8	9629896	9630376	MajorDMR-15-55917	2
chr8	9633608	9633816	MajorDMR-15-55918	2
chr8	9753652	9753760	MajorDMR-15-55919	3
chr8	9754304	9754676	MajorDMR-15-55920	3
chr8	9755757	9756583	MajorDMR-15-55921	12
chr8	9764898	9766849	MajorDMR-15-55922	25
chr8	9767672	9768641	MajorDMR-15-55923	11
chr8	9770226	9771835	MajorDMR-15-55924	18
chr8	9773897	9774309	MajorDMR-15-55925	9
chr8	9775191	9776346	MajorDMR-15-55926	14
chr8	9777180	9777939	MajorDMR-15-55927	9
chr8	9788965	9790019	MajorDMR-15-55928	7
chr8	9821548	9822358	MajorDMR-15-55929	8
chr8	9913619	9913681	MajorDMR-15-55930	2
chr8	9952582	9952898	MajorDMR-15-55931	4
chr8	9956399	9956412	MajorDMR-15-55932	2
chr8	9963428	9963529	MajorDMR-15-55933	2
chr8	9965291	9965555	MajorDMR-15-55934	3
chr8	9992157	9992326	MajorDMR-15-55935	4
chr8	9995843	9995854	MajorDMR-15-55936	3
chr8	9997454	9997567	MajorDMR-15-55937	5
chr8	9998456	9998500	MajorDMR-15-55938	2
chr8	10001379	10001633	MajorDMR-15-55939	5
chr8	10003688	10004155	MajorDMR-15-55940	2
chr8	10004951	10006046	MajorDMR-15-55941	7
chr8	10008874	10008892	MajorDMR-15-55942	2
chr8	10009775	10010977	MajorDMR-15-55943	8
chr8	10028478	10028517	MajorDMR-15-55944	2
chr8	10030753	10031402	MajorDMR-15-55945	5
chr8	10033850	10034143	MajorDMR-15-55946	3
chr8	10066394	10066692	MajorDMR-15-55947	2
chr8	10074079	10074942	MajorDMR-15-55948	3
chr8	10075799	10076469	MajorDMR-15-55949	3
chr8	10078100	10078660	MajorDMR-15-55950	3
chr8	10117278	10117373	MajorDMR-15-55951	2
chr8	10137002	10137606	MajorDMR-15-55952	7
chr8	10158537	10159556	MajorDMR-15-55953	15
chr8	10190962	10191003	MajorDMR-15-55954	2
chr8	10192804	10193250	MajorDMR-15-55955	9
chr8	10195169	10195593	MajorDMR-15-55956	2
chr8	10208256	10211067	MajorDMR-15-55957	20
chr8	10221842	10224048	MajorDMR-15-55958	19
chr8	10228204	10228600	MajorDMR-15-55959	3
chr8	10235140	10235580	MajorDMR-15-55960	10
chr8	10241653	10242113	MajorDMR-15-55961	4
chr8	10244342	10244735	MajorDMR-15-55962	2
chr8	10245779	10246777	MajorDMR-15-55963	11
chr8	10248002	10248568	MajorDMR-15-55964	13
chr8	10253142	10253294	MajorDMR-15-55965	2
chr8	10261971	10262813	MajorDMR-15-55966	5
chr8	10282227	10283607	MajorDMR-15-55967	21
chr8	10303196	10303391	MajorDMR-15-55968	2
chr8	10347605	10347929	MajorDMR-15-55969	3
chr8	10444474	10444875	MajorDMR-15-55970	4
chr8	10447981	10448118	MajorDMR-15-55971	4
chr8	10451009	10451437	MajorDMR-15-55972	2
chr8	10488599	10488671	MajorDMR-15-55973	3
chr8	10530082	10530124	MajorDMR-15-55974	2
chr8	10590328	10590519	MajorDMR-15-55975	2
chr8	10591692	10592209	MajorDMR-15-55976	5
chr8	10618008	10618578	MajorDMR-15-55977	8
chr8	10652031	10652309	MajorDMR-15-55978	2
chr8	10662789	10663175	MajorDMR-15-55979	2
chr8	10696205	10696210	MajorDMR-15-55980	2
chr8	10707845	10708621	MajorDMR-15-55981	18
chr8	10769368	10769575	MajorDMR-15-55982	2
chr8	10785392	10786309	MajorDMR-15-55983	3
chr8	10795558	10795766	MajorDMR-15-55984	3
chr8	10815845	10815885	MajorDMR-15-55985	2
chr8	10818850	10819619	MajorDMR-15-55986	9
chr8	10823427	10823726	MajorDMR-15-55987	6
chr8	10848850	10849019	MajorDMR-15-55988	2
chr8	10849563	10849577	MajorDMR-15-55989	2
chr8	10850895	10851101	MajorDMR-15-55990	6
chr8	10872482	10872627	MajorDMR-15-55991	2
chr8	10874932	10875018	MajorDMR-15-55992	3
chr8	10917308	10917936	MajorDMR-15-55993	8
chr8	10924127	10924983	MajorDMR-15-55994	19
chr8	10941801	10942081	MajorDMR-15-55995	4
chr8	11056286	11056475	MajorDMR-15-55996	2
chr8	11057409	11057417	MajorDMR-15-55997	3
chr8	11083874	11084155	MajorDMR-15-55998	5
chr8	11101507	11102075	MajorDMR-15-55999	4
chr8	11204131	11204513	MajorDMR-15-56000	10
chr8	11205973	11206955	MajorDMR-15-56001	6
chr8	11267144	11267156	MajorDMR-15-56002	2
chr8	11267658	11267803	MajorDMR-15-56003	2
chr8	11269338	11269554	MajorDMR-15-56004	5
chr8	11309200	11309295	MajorDMR-15-56005	2
chr8	11310112	11310125	MajorDMR-15-56006	2
chr8	11312595	11312649	MajorDMR-15-56007	2
chr8	11314805	11314846	MajorDMR-15-56008	2
chr8	11315473	11316063	MajorDMR-15-56009	8
chr8	11323116	11323622	MajorDMR-15-56010	13
chr8	11324931	11325583	MajorDMR-15-56011	19
chr8	11416354	11416525	MajorDMR-15-56012	8
chr8	11421343	11421520	MajorDMR-15-56013	2
chr8	11424717	11424965	MajorDMR-15-56014	2
chr8	11426908	11427377	MajorDMR-15-56015	3
chr8	11500543	11500561	MajorDMR-15-56016	2
chr8	11620266	11620284	MajorDMR-15-56017	2
chr8	11628312	11628924	MajorDMR-15-56018	6
chr8	11661678	11662398	MajorDMR-15-56019	7
chr8	11663583	11664288	MajorDMR-15-56020	5
chr8	11664954	11665498	MajorDMR-15-56021	4
chr8	11697561	11697853	MajorDMR-15-56022	3
chr8	11701741	11702081	MajorDMR-15-56023	3
chr8	11703324	11703385	MajorDMR-15-56024	4
chr8	11705975	11706131	MajorDMR-15-56025	2
chr8	11711235	11711803	MajorDMR-15-56026	16
chr8	11714075	11714324	MajorDMR-15-56027	2
chr8	11714866	11715774	MajorDMR-15-56028	8
chr8	11716712	11716859	MajorDMR-15-56029	6
chr8	11721825	11723607	MajorDMR-15-56030	11
chr8	11724115	11724389	MajorDMR-15-56031	9
chr8	11726484	11727043	MajorDMR-15-56032	5
chr8	11744984	11745091	MajorDMR-15-56033	5
chr8	11812866	11813585	MajorDMR-15-56034	6
chr8	11816300	11816771	MajorDMR-15-56035	2
chr8	11843815	11844449	MajorDMR-15-56036	19
chr8	11872159	11872175	MajorDMR-15-56037	2
chr8	11908980	11909030	MajorDMR-15-56038	2
chr8	11973481	11974170	MajorDMR-15-56039	5
chr8	12045873	12045904	MajorDMR-15-56040	2
chr8	12049110	12049130	MajorDMR-15-56041	3
chr8	12053199	12053247	MajorDMR-15-56042	2
chr8	12220317	12220577	MajorDMR-15-56043	4
chr8	12342577	12342791	MajorDMR-15-56044	8
chr8	12458201	12458231	MajorDMR-15-56045	3
chr8	12500337	12500601	MajorDMR-15-56046	3
chr8	12516084	12516496	MajorDMR-15-56047	7
chr8	12522385	12522423	MajorDMR-15-56048	3
chr8	12584191	12584306	MajorDMR-15-56049	2
chr8	12671446	12671812	MajorDMR-15-56050	4
chr8	12800299	12800517	MajorDMR-15-56051	4
chr8	12808379	12808660	MajorDMR-15-56052	5
chr8	12886760	12887134	MajorDMR-15-56053	2
chr8	12887872	12887943	MajorDMR-15-56054	2
chr8	12891075	12891383	MajorDMR-15-56055	3
chr8	12900250	12900265	MajorDMR-15-56056	2
chr8	12908301	12908732	MajorDMR-15-56057	8
chr8	12909244	12909696	MajorDMR-15-56058	3
chr8	12988460	12989622	MajorDMR-15-56059	24
chr8	12991258	12991425	MajorDMR-15-56060	3
chr8	13051716	13052089	MajorDMR-15-56061	4
chr8	13059460	13059780	MajorDMR-15-56062	2
chr8	13329145	13329792	MajorDMR-15-56063	8
chr8	13346851	13347149	MajorDMR-15-56064	2
chr8	13395811	13396477	MajorDMR-15-56065	8
chr8	13429253	13429316	MajorDMR-15-56066	2
chr8	13436513	13436714	MajorDMR-15-56067	2
chr8	13730062	13730290	MajorDMR-15-56068	2
chr8	14166674	14167230	MajorDMR-15-56069	10
chr8	14422357	14423020	MajorDMR-15-56070	4
chr8	14717550	14717816	MajorDMR-15-56071	5
chr8	14775661	14775726	MajorDMR-15-56072	3
chr8	14985761	14985983	MajorDMR-15-56073	3
chr8	15165196	15165216	MajorDMR-15-56074	2
chr8	15268014	15268072	MajorDMR-15-56075	2
chr8	15351461	15351890	MajorDMR-15-56076	8
chr8	15507040	15507088	MajorDMR-15-56077	3
chr8	15637207	15637446	MajorDMR-15-56078	2
chr8	15646484	15646708	MajorDMR-15-56079	4
chr8	15653131	15653204	MajorDMR-15-56080	3
chr8	15766017	15766951	MajorDMR-15-56081	9
chr8	15978365	15978395	MajorDMR-15-56082	3
chr8	16396277	16396299	MajorDMR-15-56083	2
chr8	16612932	16613521	MajorDMR-15-56084	11
chr8	16689665	16689895	MajorDMR-15-56085	4
chr8	16859635	16860184	MajorDMR-15-56086	17
chr8	16870601	16871085	MajorDMR-15-56087	9
chr8	16989046	16989326	MajorDMR-15-56088	4
chr8	16996653	16997322	MajorDMR-15-56089	7
chr8	17012776	17013046	MajorDMR-15-56090	3
chr8	17015044	17015348	MajorDMR-15-56091	4
chr8	17090733	17090889	MajorDMR-15-56092	4
chr8	17195645	17196278	MajorDMR-15-56093	7
chr8	17220066	17220629	MajorDMR-15-56094	8
chr8	17258101	17258158	MajorDMR-15-56095	2
chr8	17271388	17273040	MajorDMR-15-56096	6
chr8	17322057	17322260	MajorDMR-15-56097	4
chr8	17351817	17351995	MajorDMR-15-56098	3
chr8	17433411	17434036	MajorDMR-15-56099	15
chr8	17435483	17435796	MajorDMR-15-56100	2
chr8	17484341	17484972	MajorDMR-15-56101	7
chr8	17523472	17523873	MajorDMR-15-56102	3
chr8	17580949	17581854	MajorDMR-15-56103	7
chr8	17593482	17593791	MajorDMR-15-56104	5
chr8	17597664	17598176	MajorDMR-15-56105	7
chr8	17657306	17658029	MajorDMR-15-56106	7
chr8	17659355	17659506	MajorDMR-15-56107	3
chr8	17772447	17772586	MajorDMR-15-56108	3
chr8	17785518	17785597	MajorDMR-15-56109	3
chr8	17976312	17976760	MajorDMR-15-56110	3
chr8	18244961	18245125	MajorDMR-15-56111	2
chr8	18299173	18299621	MajorDMR-15-56112	2
chr8	18343460	18343588	MajorDMR-15-56113	3
chr8	18390426	18390545	MajorDMR-15-56114	2
chr8	18392180	18392387	MajorDMR-15-56115	2
chr8	18402044	18402052	MajorDMR-15-56116	2
chr8	18411589	18412589	MajorDMR-15-56117	4
chr8	18413277	18413466	MajorDMR-15-56118	5
chr8	18417358	18417842	MajorDMR-15-56119	4
chr8	18436917	18437013	MajorDMR-15-56120	2
chr8	18467907	18468004	MajorDMR-15-56121	2
chr8	18484474	18485381	MajorDMR-15-56122	4
chr8	18518122	18518808	MajorDMR-15-56123	8
chr8	18523023	18523316	MajorDMR-15-56124	3
chr8	18530950	18531291	MajorDMR-15-56125	4
chr8	18536884	18537470	MajorDMR-15-56126	4
chr8	18538225	18538298	MajorDMR-15-56127	2
chr8	18538851	18539501	MajorDMR-15-56128	4
chr8	18540031	18541447	MajorDMR-15-56129	22
chr8	18542482	18542617	MajorDMR-15-56130	4
chr8	18578253	18578273	MajorDMR-15-56131	2
chr8	18605358	18605493	MajorDMR-15-56132	4
chr8	18613415	18614095	MajorDMR-15-56133	9
chr8	18645554	18645674	MajorDMR-15-56134	2
chr8	18711610	18712025	MajorDMR-15-56135	4
chr8	18742393	18743431	MajorDMR-15-56136	8
chr8	18870071	18870666	MajorDMR-15-56137	9
chr8	18871908	18872689	MajorDMR-15-56138	15
chr8	18998766	18998879	MajorDMR-15-56139	3
chr8	19170556	19171296	MajorDMR-15-56140	34
chr8	19266504	19266878	MajorDMR-15-56141	6
chr8	19271612	19271951	MajorDMR-15-56142	3
chr8	19310305	19310563	MajorDMR-15-56143	3
chr8	19313314	19313610	MajorDMR-15-56144	3
chr8	19314205	19314622	MajorDMR-15-56145	3
chr8	19315800	19316145	MajorDMR-15-56146	6
chr8	19318159	19318752	MajorDMR-15-56147	3
chr8	19319741	19319823	MajorDMR-15-56148	2
chr8	19344817	19344843	MajorDMR-15-56149	2
chr8	19350748	19350956	MajorDMR-15-56150	2
chr8	19368189	19368744	MajorDMR-15-56151	7
chr8	19380310	19380419	MajorDMR-15-56152	2
chr8	19413609	19413780	MajorDMR-15-56153	3
chr8	19458709	19458735	MajorDMR-15-56154	2
chr8	19464156	19465010	MajorDMR-15-56155	7
chr8	19522937	19523013	MajorDMR-15-56156	2
chr8	19533732	19533959	MajorDMR-15-56157	3
chr8	19567975	19568726	MajorDMR-15-56158	4
chr8	19585808	19586285	MajorDMR-15-56159	5
chr8	19601753	19601975	MajorDMR-15-56160	2
chr8	19613023	19614049	MajorDMR-15-56161	17
chr8	19615246	19615622	MajorDMR-15-56162	12
chr8	19673718	19674004	MajorDMR-15-56163	3
chr8	19684741	19684827	MajorDMR-15-56164	2
chr8	19701612	19701743	MajorDMR-15-56165	3
chr8	19711734	19712407	MajorDMR-15-56166	4
chr8	19727768	19727953	MajorDMR-15-56167	3
chr8	19796334	19796753	MajorDMR-15-56168	8
chr8	19798169	19798463	MajorDMR-15-56169	7
chr8	19869761	19869789	MajorDMR-15-56170	2
chr8	19956779	19957024	MajorDMR-15-56171	2
chr8	20056937	20056967	MajorDMR-15-56172	3
chr8	20079751	20080868	MajorDMR-15-56173	6
chr8	20089844	20089912	MajorDMR-15-56174	3
chr8	20100938	20101086	MajorDMR-15-56175	3
chr8	20145390	20145894	MajorDMR-15-56176	5
chr8	20234012	20234057	MajorDMR-15-56177	4
chr8	20244792	20244825	MajorDMR-15-56178	2
chr8	20263552	20263561	MajorDMR-15-56179	2
chr8	20294149	20294647	MajorDMR-15-56180	10
chr8	20311550	20311879	MajorDMR-15-56181	4
chr8	20400273	20400305	MajorDMR-15-56182	2
chr8	20447258	20447442	MajorDMR-15-56183	3
chr8	20803701	20803963	MajorDMR-15-56184	4
chr8	20829221	20830047	MajorDMR-15-56185	9
chr8	20871034	20871093	MajorDMR-15-56186	4
chr8	20898581	20899084	MajorDMR-15-56187	3
chr8	21036684	21036858	MajorDMR-15-56188	5
chr8	21119420	21119933	MajorDMR-15-56189	8
chr8	21180230	21180713	MajorDMR-15-56190	2
chr8	21203777	21203806	MajorDMR-15-56191	2
chr8	21213657	21213862	MajorDMR-15-56192	2
chr8	21307898	21308061	MajorDMR-15-56193	4
chr8	21468299	21468376	MajorDMR-15-56194	2
chr8	21503616	21503939	MajorDMR-15-56195	2
chr8	21545328	21545485	MajorDMR-15-56196	5
chr8	21568293	21568355	MajorDMR-15-56197	2
chr8	21625436	21625517	MajorDMR-15-56198	2
chr8	21775887	21776067	MajorDMR-15-56199	2
chr8	21817794	21817806	MajorDMR-15-56200	2
chr8	21845303	21845352	MajorDMR-15-56201	2
chr8	21881155	21881309	MajorDMR-15-56202	4
chr8	21882969	21883540	MajorDMR-15-56203	10
chr8	21894591	21894842	MajorDMR-15-56204	2
chr8	21900451	21900712	MajorDMR-15-56205	2
chr8	21902582	21902833	MajorDMR-15-56206	5
chr8	21905675	21906120	MajorDMR-15-56207	7
chr8	21907137	21907496	MajorDMR-15-56208	3
chr8	21908233	21908441	MajorDMR-15-56209	2
chr8	21910389	21910621	MajorDMR-15-56210	2
chr8	21913562	21914015	MajorDMR-15-56211	4
chr8	21914664	21915226	MajorDMR-15-56212	6
chr8	21915729	21917924	MajorDMR-15-56213	23
chr8	21919093	21919128	MajorDMR-15-56214	2
chr8	21919986	21920228	MajorDMR-15-56215	3
chr8	21922625	21923735	MajorDMR-15-56216	9
chr8	21933930	21934334	MajorDMR-15-56217	3
chr8	21944093	21944097	MajorDMR-15-56218	2
chr8	21953159	21953312	MajorDMR-15-56219	4
chr8	21962065	21962295	MajorDMR-15-56220	4
chr8	21965664	21966205	MajorDMR-15-56221	13
chr8	21967661	21967967	MajorDMR-15-56222	12
chr8	21970243	21970834	MajorDMR-15-56223	3
chr8	21972086	21972805	MajorDMR-15-56224	5
chr8	21987159	21987798	MajorDMR-15-56225	31
chr8	21988854	21990708	MajorDMR-15-56226	36
chr8	21992435	21992859	MajorDMR-15-56227	5
chr8	21994511	21995381	MajorDMR-15-56228	10
chr8	21998757	21998787	MajorDMR-15-56229	2
chr8	22000129	22000513	MajorDMR-15-56230	4
chr8	22012797	22013886	MajorDMR-15-56231	8
chr8	22015043	22016012	MajorDMR-15-56232	9
chr8	22059340	22059345	MajorDMR-15-56233	2
chr8	22069821	22070059	MajorDMR-15-56234	8
chr8	22080864	22080964	MajorDMR-15-56235	3
chr8	22081601	22082111	MajorDMR-15-56236	5
chr8	22083231	22083549	MajorDMR-15-56237	10
chr8	22084502	22086889	MajorDMR-15-56238	29
chr8	22087791	22088514	MajorDMR-15-56239	5
chr8	22090278	22091074	MajorDMR-15-56240	6
chr8	22091738	22091948	MajorDMR-15-56241	8
chr8	22094871	22095045	MajorDMR-15-56242	3
chr8	22101753	22101825	MajorDMR-15-56243	2
chr8	22132964	22133013	MajorDMR-15-56244	2
chr8	22139993	22140189	MajorDMR-15-56245	5
chr8	22223859	22224386	MajorDMR-15-56246	4
chr8	22234752	22235279	MajorDMR-15-56247	5
chr8	22236834	22237129	MajorDMR-15-56248	3
chr8	22241112	22241898	MajorDMR-15-56249	7
chr8	22253179	22253320	MajorDMR-15-56250	5
chr8	22255547	22255652	MajorDMR-15-56251	2
chr8	22261920	22262467	MajorDMR-15-56252	8
chr8	22263089	22264373	MajorDMR-15-56253	23
chr8	22273059	22273170	MajorDMR-15-56254	5
chr8	22274612	22275187	MajorDMR-15-56255	6
chr8	22279753	22280406	MajorDMR-15-56256	4
chr8	22287475	22288005	MajorDMR-15-56257	4
chr8	22297704	22297873	MajorDMR-15-56258	2
chr8	22301350	22301379	MajorDMR-15-56259	2
chr8	22406470	22406714	MajorDMR-15-56260	3
chr8	22410215	22410486	MajorDMR-15-56261	5
chr8	22411508	22411875	MajorDMR-15-56262	8
chr8	22419216	22419461	MajorDMR-15-56263	4
chr8	22422569	22422711	MajorDMR-15-56264	3
chr8	22431514	22432425	MajorDMR-15-56265	12
chr8	22435857	22436297	MajorDMR-15-56266	8
chr8	22436875	22437070	MajorDMR-15-56267	7
chr8	22446438	22447442	MajorDMR-15-56268	25
chr8	22455907	22456095	MajorDMR-15-56269	4
chr8	22457536	22458086	MajorDMR-15-56270	16
chr8	22476943	22477284	MajorDMR-15-56271	17
chr8	22479925	22480080	MajorDMR-15-56272	6
chr8	22483877	22483937	MajorDMR-15-56273	2
chr8	22530727	22531157	MajorDMR-15-56274	6
chr8	22553338	22553847	MajorDMR-15-56275	7
chr8	22560921	22561314	MajorDMR-15-56276	31
chr8	22597831	22597848	MajorDMR-15-56277	2
chr8	22613504	22613909	MajorDMR-15-56278	6
chr8	22631815	22632024	MajorDMR-15-56279	3
chr8	22632969	22633406	MajorDMR-15-56280	13
chr8	22638364	22638771	MajorDMR-15-56281	7
chr8	22643250	22643334	MajorDMR-15-56282	3
chr8	22659622	22659651	MajorDMR-15-56283	3
chr8	22721825	22722368	MajorDMR-15-56284	6
chr8	22723432	22724013	MajorDMR-15-56285	11
chr8	22725217	22725905	MajorDMR-15-56286	6
chr8	22734835	22735479	MajorDMR-15-56287	19
chr8	22773738	22773858	MajorDMR-15-56288	2
chr8	22775794	22775885	MajorDMR-15-56289	2
chr8	22785851	22786375	MajorDMR-15-56290	13
chr8	22831386	22832116	MajorDMR-15-56291	6
chr8	22860024	22860061	MajorDMR-15-56292	2
chr8	22874708	22877339	MajorDMR-15-56293	21
chr8	22925621	22925820	MajorDMR-15-56294	10
chr8	22928612	22928827	MajorDMR-15-56295	12
chr8	23019239	23019450	MajorDMR-15-56296	3
chr8	23021287	23021611	MajorDMR-15-56297	20
chr8	23081354	23081521	MajorDMR-15-56298	8
chr8	23082960	23082975	MajorDMR-15-56299	2
chr8	23154317	23154768	MajorDMR-15-56300	3
chr8	23161470	23162934	MajorDMR-15-56301	23
chr8	23176743	23177042	MajorDMR-15-56302	10
chr8	23178412	23178430	MajorDMR-15-56303	2
chr8	23179003	23179490	MajorDMR-15-56304	5
chr8	23180746	23181205	MajorDMR-15-56305	2
chr8	23193426	23194025	MajorDMR-15-56306	8
chr8	23196888	23197041	MajorDMR-15-56307	6
chr8	23260260	23260489	MajorDMR-15-56308	4
chr8	23261630	23261867	MajorDMR-15-56309	6
chr8	23278961	23279073	MajorDMR-15-56310	2
chr8	23279737	23279752	MajorDMR-15-56311	2
chr8	23299381	23299541	MajorDMR-15-56312	3
chr8	23313926	23313979	MajorDMR-15-56313	2
chr8	23376223	23376645	MajorDMR-15-56314	5
chr8	23380811	23381123	MajorDMR-15-56315	4
chr8	23387533	23387740	MajorDMR-15-56316	2
chr8	23539387	23539578	MajorDMR-15-56317	3
chr8	23540855	23541145	MajorDMR-15-56318	4
chr8	23553783	23553799	MajorDMR-15-56319	2
chr8	23572676	23572885	MajorDMR-15-56320	3
chr8	23605434	23605785	MajorDMR-15-56321	7
chr8	23712549	23712763	MajorDMR-15-56322	2
chr8	23716806	23717000	MajorDMR-15-56323	2
chr8	23827158	23827717	MajorDMR-15-56324	9
chr8	23832087	23832195	MajorDMR-15-56325	2
chr8	23836863	23836953	MajorDMR-15-56326	3
chr8	23848893	23849066	MajorDMR-15-56327	2
chr8	23896980	23897189	MajorDMR-15-56328	2
chr8	24129115	24129564	MajorDMR-15-56329	2
chr8	24367197	24367224	MajorDMR-15-56330	2
chr8	24369407	24369464	MajorDMR-15-56331	2
chr8	24392456	24392751	MajorDMR-15-56332	2
chr8	24405671	24406117	MajorDMR-15-56333	3
chr8	24540233	24540445	MajorDMR-15-56334	2
chr8	24596163	24596207	MajorDMR-15-56335	2
chr8	24749670	24749767	MajorDMR-15-56336	2
chr8	24762647	24762652	MajorDMR-15-56337	2
chr8	24767527	24771145	MajorDMR-15-56338	42
chr8	24771751	24771770	MajorDMR-15-56339	2
chr8	24773261	24773633	MajorDMR-15-56340	3
chr8	24799127	24799713	MajorDMR-15-56341	17
chr8	24811731	24812035	MajorDMR-15-56342	5
chr8	24856042	24856088	MajorDMR-15-56343	2
chr8	24859408	24859650	MajorDMR-15-56344	7
chr8	24918753	24918864	MajorDMR-15-56345	4
chr8	24921953	24922539	MajorDMR-15-56346	5
chr8	24923279	24923431	MajorDMR-15-56347	3
chr8	24931346	24931490	MajorDMR-15-56348	2
chr8	24936152	24936224	MajorDMR-15-56349	3
chr8	24975088	24975100	MajorDMR-15-56350	2
chr8	24978721	24979048	MajorDMR-15-56351	2
chr8	25002573	25003499	MajorDMR-15-56352	4
chr8	25041087	25041383	MajorDMR-15-56353	7
chr8	25043023	25043117	MajorDMR-15-56354	3
chr8	25488375	25488654	MajorDMR-15-56355	5
chr8	25489358	25489522	MajorDMR-15-56356	4
chr8	25503307	25503330	MajorDMR-15-56357	2
chr8	25542789	25543315	MajorDMR-15-56358	19
chr8	25699855	25699866	MajorDMR-15-56359	2
chr8	25747073	25747222	MajorDMR-15-56360	3
chr8	25765462	25765730	MajorDMR-15-56361	4
chr8	25767656	25767663	MajorDMR-15-56362	2
chr8	25774506	25774594	MajorDMR-15-56363	2
chr8	25775127	25775467	MajorDMR-15-56364	6
chr8	25789912	25789925	MajorDMR-15-56365	2
chr8	25790579	25790886	MajorDMR-15-56366	5
chr8	25792196	25793840	MajorDMR-15-56367	25
chr8	25812159	25812279	MajorDMR-15-56368	3
chr8	25837231	25837284	MajorDMR-15-56369	2
chr8	25946767	25946963	MajorDMR-15-56370	5
chr8	26049036	26049160	MajorDMR-15-56371	2
chr8	26076630	26076791	MajorDMR-15-56372	2
chr8	26080807	26081098	MajorDMR-15-56373	5
chr8	26123454	26124181	MajorDMR-15-56374	5
chr8	26124749	26124991	MajorDMR-15-56375	5
chr8	26150977	26151664	MajorDMR-15-56376	6
chr8	26153687	26154427	MajorDMR-15-56377	4
chr8	26160615	26160829	MajorDMR-15-56378	3
chr8	26162547	26162576	MajorDMR-15-56379	2
chr8	26171696	26172141	MajorDMR-15-56380	6
chr8	26180095	26180529	MajorDMR-15-56381	3
chr8	26242016	26242186	MajorDMR-15-56382	2
chr8	26246904	26247202	MajorDMR-15-56383	2
chr8	26276389	26276681	MajorDMR-15-56384	5
chr8	26305562	26306268	MajorDMR-15-56385	28
chr8	26307836	26307869	MajorDMR-15-56386	2
chr8	26308583	26309063	MajorDMR-15-56387	2
chr8	26322867	26323616	MajorDMR-15-56388	6
chr8	26341495	26341970	MajorDMR-15-56389	2
chr8	26345908	26346100	MajorDMR-15-56390	4
chr8	26346895	26346905	MajorDMR-15-56391	2
chr8	26375299	26375461	MajorDMR-15-56392	2
chr8	26428367	26429799	MajorDMR-15-56393	12
chr8	26433475	26434225	MajorDMR-15-56394	11
chr8	26438619	26439014	MajorDMR-15-56395	4
chr8	26441080	26448125	MajorDMR-15-56396	65
chr8	26452365	26452393	MajorDMR-15-56397	2
chr8	26453116	26453304	MajorDMR-15-56398	5
chr8	26453935	26457125	MajorDMR-15-56399	21
chr8	26457788	26458733	MajorDMR-15-56400	9
chr8	26459240	26459403	MajorDMR-15-56401	2
chr8	26466009	26466861	MajorDMR-15-56402	9
chr8	26468108	26468740	MajorDMR-15-56403	6
chr8	26472071	26472583	MajorDMR-15-56404	4
chr8	26473452	26473795	MajorDMR-15-56405	2
chr8	26475226	26475829	MajorDMR-15-56406	6
chr8	26481821	26482858	MajorDMR-15-56407	5
chr8	26484253	26487779	MajorDMR-15-56408	36
chr8	26488419	26489764	MajorDMR-15-56409	6
chr8	26492406	26493870	MajorDMR-15-56410	16
chr8	26495399	26495974	MajorDMR-15-56411	6
chr8	26496518	26497188	MajorDMR-15-56412	5
chr8	26506156	26507062	MajorDMR-15-56413	7
chr8	26508514	26508989	MajorDMR-15-56414	2
chr8	26513002	26513240	MajorDMR-15-56415	6
chr8	26514030	26514705	MajorDMR-15-56416	7
chr8	26515309	26515843	MajorDMR-15-56417	5
chr8	26516552	26516829	MajorDMR-15-56418	2
chr8	26518976	26519125	MajorDMR-15-56419	4
chr8	26614454	26614933	MajorDMR-15-56420	2
chr8	26784670	26784797	MajorDMR-15-56421	2
chr8	26873985	26874015	MajorDMR-15-56422	3
chr8	27062441	27062484	MajorDMR-15-56423	5
chr8	27079981	27080287	MajorDMR-15-56424	4
chr8	27098443	27099233	MajorDMR-15-56425	14
chr8	27099811	27099931	MajorDMR-15-56426	2
chr8	27100911	27103565	MajorDMR-15-56427	15
chr8	27105344	27105813	MajorDMR-15-56428	2
chr8	27106862	27106975	MajorDMR-15-56429	2
chr8	27108043	27108115	MajorDMR-15-56430	3
chr8	27108661	27108845	MajorDMR-15-56431	4
chr8	27110729	27113883	MajorDMR-15-56432	16
chr8	27125298	27125757	MajorDMR-15-56433	2
chr8	27175127	27175309	MajorDMR-15-56434	3
chr8	27181595	27181814	MajorDMR-15-56435	2
chr8	27182551	27182868	MajorDMR-15-56436	5
chr8	27183551	27184012	MajorDMR-15-56437	6
chr8	27191987	27192715	MajorDMR-15-56438	6
chr8	27206008	27206183	MajorDMR-15-56439	2
chr8	27221306	27221610	MajorDMR-15-56440	9
chr8	27224207	27224473	MajorDMR-15-56441	2
chr8	27235913	27236682	MajorDMR-15-56442	8
chr8	27244937	27245395	MajorDMR-15-56443	2
chr8	27254594	27254637	MajorDMR-15-56444	2
chr8	27283839	27283968	MajorDMR-15-56445	3
chr8	27323236	27323726	MajorDMR-15-56446	4
chr8	27346004	27346789	MajorDMR-15-56447	7
chr8	27348721	27349222	MajorDMR-15-56448	4
chr8	27373505	27373659	MajorDMR-15-56449	3
chr8	27403596	27403603	MajorDMR-15-56450	2
chr8	27405388	27406110	MajorDMR-15-56451	6
chr8	27437566	27437600	MajorDMR-15-56452	2
chr8	27441322	27441374	MajorDMR-15-56453	2
chr8	27449597	27450213	MajorDMR-15-56454	6
chr8	27469185	27469367	MajorDMR-15-56455	5
chr8	27470021	27470245	MajorDMR-15-56456	3
chr8	27470759	27471247	MajorDMR-15-56457	5
chr8	27472521	27472925	MajorDMR-15-56458	3
chr8	27474539	27474657	MajorDMR-15-56459	2
chr8	27490920	27491025	MajorDMR-15-56460	6
chr8	27491811	27492504	MajorDMR-15-56461	11
chr8	27541389	27541556	MajorDMR-15-56462	2
chr8	27576303	27576592	MajorDMR-15-56463	4
chr8	27588992	27589767	MajorDMR-15-56464	8
chr8	27593148	27593302	MajorDMR-15-56465	6
chr8	27606097	27606310	MajorDMR-15-56466	3
chr8	27622939	27622988	MajorDMR-15-56467	2
chr8	27809780	27809845	MajorDMR-15-56468	2
chr8	27834240	27834278	MajorDMR-15-56469	2
chr8	27850748	27851200	MajorDMR-15-56470	5
chr8	27950092	27950147	MajorDMR-15-56471	2
chr8	28047196	28047218	MajorDMR-15-56472	2
chr8	28060646	28060722	MajorDMR-15-56473	2
chr8	28107420	28107490	MajorDMR-15-56474	2
chr8	28182373	28182702	MajorDMR-15-56475	2
chr8	28198638	28199042	MajorDMR-15-56476	6
chr8	28201428	28201658	MajorDMR-15-56477	3
chr8	28223142	28224003	MajorDMR-15-56478	11
chr8	28225076	28225353	MajorDMR-15-56479	5
chr8	28233034	28233423	MajorDMR-15-56480	5
chr8	28241432	28242838	MajorDMR-15-56481	14
chr8	28244587	28244806	MajorDMR-15-56482	2
chr8	28260129	28260505	MajorDMR-15-56483	6
chr8	28269117	28269135	MajorDMR-15-56484	2
chr8	28269876	28269951	MajorDMR-15-56485	2
chr8	28306260	28306590	MajorDMR-15-56486	6
chr8	28325194	28325635	MajorDMR-15-56487	5
chr8	28334166	28335110	MajorDMR-15-56488	8
chr8	28336459	28337305	MajorDMR-15-56489	6
chr8	28348804	28351080	MajorDMR-15-56490	25
chr8	28353919	28354025	MajorDMR-15-56491	2
chr8	28354633	28355401	MajorDMR-15-56492	7
chr8	28359102	28359531	MajorDMR-15-56493	2
chr8	28374897	28375458	MajorDMR-15-56494	3
chr8	28388103	28388727	MajorDMR-15-56495	4
chr8	28420426	28420497	MajorDMR-15-56496	2
chr8	28458805	28458884	MajorDMR-15-56497	2
chr8	28476762	28477451	MajorDMR-15-56498	13
chr8	28480978	28481367	MajorDMR-15-56499	3
chr8	28482475	28482792	MajorDMR-15-56500	2
chr8	28488578	28488703	MajorDMR-15-56501	2
chr8	28494533	28494552	MajorDMR-15-56502	2
chr8	28557822	28558364	MajorDMR-15-56503	12
chr8	28560722	28560949	MajorDMR-15-56504	5
chr8	28561875	28561945	MajorDMR-15-56505	2
chr8	28567383	28567702	MajorDMR-15-56506	3
chr8	28568339	28569129	MajorDMR-15-56507	4
chr8	28572149	28572338	MajorDMR-15-56508	4
chr8	28587712	28588209	MajorDMR-15-56509	3
chr8	28602722	28602866	MajorDMR-15-56510	2
chr8	28630215	28630536	MajorDMR-15-56511	3
chr8	28799265	28799487	MajorDMR-15-56512	2
chr8	28861855	28862030	MajorDMR-15-56513	2
chr8	28885628	28885932	MajorDMR-15-56514	2
chr8	28930620	28930670	MajorDMR-15-56515	3
chr8	29147132	29147312	MajorDMR-15-56516	4
chr8	29172969	29173366	MajorDMR-15-56517	10
chr8	29210720	29211143	MajorDMR-15-56518	10
chr8	29249347	29249661	MajorDMR-15-56519	4
chr8	29306782	29307041	MajorDMR-15-56520	2
chr8	29387050	29387396	MajorDMR-15-56521	6
chr8	29504011	29504111	MajorDMR-15-56522	2
chr8	29522837	29523124	MajorDMR-15-56523	7
chr8	29585751	29585920	MajorDMR-15-56524	4
chr8	29594386	29594440	MajorDMR-15-56525	3
chr8	29630940	29631153	MajorDMR-15-56526	3
chr8	29653829	29653869	MajorDMR-15-56527	2
chr8	29657943	29658118	MajorDMR-15-56528	3
chr8	29662331	29662464	MajorDMR-15-56529	2
chr8	29705816	29706234	MajorDMR-15-56530	12
chr8	29869426	29870460	MajorDMR-15-56531	12
chr8	29873489	29873926	MajorDMR-15-56532	2
chr8	29891098	29891876	MajorDMR-15-56533	7
chr8	29917508	29917779	MajorDMR-15-56534	2
chr8	29924953	29925252	MajorDMR-15-56535	2
chr8	29941152	29941199	MajorDMR-15-56536	3
chr8	29951883	29951907	MajorDMR-15-56537	2
chr8	29963219	29963435	MajorDMR-15-56538	3
chr8	29970614	29971278	MajorDMR-15-56539	10
chr8	30012837	30013037	MajorDMR-15-56540	2
chr8	30014732	30014817	MajorDMR-15-56541	2
chr8	30015531	30015589	MajorDMR-15-56542	2
chr8	30027725	30028227	MajorDMR-15-56543	7
chr8	30299958	30300298	MajorDMR-15-56544	7
chr8	30413242	30414069	MajorDMR-15-56545	19
chr8	30418905	30418996	MajorDMR-15-56546	2
chr8	30516422	30516447	MajorDMR-15-56547	2
chr8	30573088	30573100	MajorDMR-15-56548	2
chr8	30665676	30665824	MajorDMR-15-56549	5
chr8	30668495	30669020	MajorDMR-15-56550	5
chr8	30770512	30770620	MajorDMR-15-56551	6
chr8	30848794	30848922	MajorDMR-15-56552	3
chr8	31042105	31042598	MajorDMR-15-56553	2
chr8	31043240	31043488	MajorDMR-15-56554	2
chr8	31109786	31109807	MajorDMR-15-56555	2
chr8	31498135	31498346	MajorDMR-15-56556	6
chr8	31668556	31668621	MajorDMR-15-56557	2
chr8	31769962	31770137	MajorDMR-15-56558	2
chr8	31771497	31771704	MajorDMR-15-56559	3
chr8	32020402	32020877	MajorDMR-15-56560	2
chr8	32045243	32045375	MajorDMR-15-56561	2
chr8	32076031	32076391	MajorDMR-15-56562	3
chr8	32077238	32077955	MajorDMR-15-56563	11
chr8	32081205	32081315	MajorDMR-15-56564	2
chr8	32146241	32146249	MajorDMR-15-56565	2
chr8	32345283	32345353	MajorDMR-15-56566	4
chr8	32412503	32412718	MajorDMR-15-56567	2
chr8	32504109	32504401	MajorDMR-15-56568	4
chr8	32505130	32505390	MajorDMR-15-56569	7
chr8	32506059	32507288	MajorDMR-15-56570	11
chr8	32507849	32508380	MajorDMR-15-56571	4
chr8	32693067	32693182	MajorDMR-15-56572	2
chr8	32725476	32725821	MajorDMR-15-56573	4
chr8	32729696	32729731	MajorDMR-15-56574	2
chr8	32919630	32920142	MajorDMR-15-56575	5
chr8	33088053	33088530	MajorDMR-15-56576	3
chr8	33267937	33268050	MajorDMR-15-56577	4
chr8	33275228	33275317	MajorDMR-15-56578	2
chr8	33282210	33282385	MajorDMR-15-56579	3
chr8	33331014	33331066	MajorDMR-15-56580	4
chr8	33356081	33356600	MajorDMR-15-56581	6
chr8	33372131	33372690	MajorDMR-15-56582	21
chr8	33373261	33373642	MajorDMR-15-56583	3
chr8	33423215	33423230	MajorDMR-15-56584	3
chr8	33448874	33448898	MajorDMR-15-56585	3
chr8	33453626	33453675	MajorDMR-15-56586	2
chr8	33497872	33497961	MajorDMR-15-56587	3
chr8	33539601	33539630	MajorDMR-15-56588	2
chr8	33576011	33576370	MajorDMR-15-56589	5
chr8	33934762	33934998	MajorDMR-15-56590	2
chr8	34013061	34013127	MajorDMR-15-56591	2
chr8	34592263	34592469	MajorDMR-15-56592	4
chr8	34752372	34752525	MajorDMR-15-56593	2
chr8	35063760	35063893	MajorDMR-15-56594	2
chr8	35092212	35092291	MajorDMR-15-56595	2
chr8	35129513	35129579	MajorDMR-15-56596	2
chr8	35131736	35132124	MajorDMR-15-56597	4
chr8	35194980	35195091	MajorDMR-15-56598	3
chr8	35196266	35196342	MajorDMR-15-56599	2
chr8	35197092	35197506	MajorDMR-15-56600	2
chr8	35402105	35402113	MajorDMR-15-56601	2
chr8	35609281	35609413	MajorDMR-15-56602	3
chr8	35744827	35744845	MajorDMR-15-56603	2
chr8	35797638	35797773	MajorDMR-15-56604	2
chr8	35903019	35903185	MajorDMR-15-56605	2
chr8	35971679	35971828	MajorDMR-15-56606	3
chr8	36514870	36514877	MajorDMR-15-56607	2
chr8	36631321	36631385	MajorDMR-15-56608	4
chr8	36923191	36923199	MajorDMR-15-56609	3
chr8	36948619	36948672	MajorDMR-15-56610	3
chr8	37005592	37006060	MajorDMR-15-56611	7
chr8	37188411	37188463	MajorDMR-15-56612	4
chr8	37236882	37238157	MajorDMR-15-56613	8
chr8	37350803	37351006	MajorDMR-15-56614	5
chr8	37374831	37375093	MajorDMR-15-56615	7
chr8	37376657	37376744	MajorDMR-15-56616	4
chr8	37403918	37404475	MajorDMR-15-56617	14
chr8	37423256	37423746	MajorDMR-15-56618	4
chr8	37551466	37551998	MajorDMR-15-56619	10
chr8	37555048	37556387	MajorDMR-15-56620	96
chr8	37557258	37558614	MajorDMR-15-56621	19
chr8	37593463	37593754	MajorDMR-15-56622	7
chr8	37605502	37605937	MajorDMR-15-56623	2
chr8	37656171	37656623	MajorDMR-15-56624	20
chr8	37659778	37659900	MajorDMR-15-56625	7
chr8	37679251	37679436	MajorDMR-15-56626	3
chr8	37679959	37680096	MajorDMR-15-56627	4
chr8	37694231	37696450	MajorDMR-15-56628	13
chr8	37698917	37700803	MajorDMR-15-56629	49
chr8	37756147	37756209	MajorDMR-15-56630	2
chr8	37822426	37822537	MajorDMR-15-56631	6
chr8	37824881	37824960	MajorDMR-15-56632	3
chr8	38009593	38009647	MajorDMR-15-56633	2
chr8	38029004	38029014	MajorDMR-15-56634	2
chr8	38042133	38042500	MajorDMR-15-56635	8
chr8	38057813	38058210	MajorDMR-15-56636	4
chr8	38088231	38088309	MajorDMR-15-56637	3
chr8	38117581	38118051	MajorDMR-15-56638	2
chr8	38125100	38125185	MajorDMR-15-56639	2
chr8	38175809	38176226	MajorDMR-15-56640	3
chr8	38204797	38205277	MajorDMR-15-56641	4
chr8	38229026	38229051	MajorDMR-15-56642	3
chr8	38244968	38245267	MajorDMR-15-56643	2
chr8	38271112	38271154	MajorDMR-15-56644	2
chr8	38287554	38288705	MajorDMR-15-56645	6
chr8	38298320	38298648	MajorDMR-15-56646	2
chr8	38299748	38300351	MajorDMR-15-56647	5
chr8	38322973	38323721	MajorDMR-15-56648	30
chr8	38354056	38354422	MajorDMR-15-56649	5
chr8	38359794	38360084	MajorDMR-15-56650	4
chr8	38370233	38370335	MajorDMR-15-56651	2
chr8	38409864	38410311	MajorDMR-15-56652	2
chr8	38410960	38412253	MajorDMR-15-56653	40
chr8	38463323	38463420	MajorDMR-15-56654	3
chr8	38480049	38480752	MajorDMR-15-56655	4
chr8	38489282	38489580	MajorDMR-15-56656	6
chr8	38561076	38561272	MajorDMR-15-56657	3
chr8	38562282	38562557	MajorDMR-15-56658	6
chr8	38572162	38572186	MajorDMR-15-56659	2
chr8	38578702	38578750	MajorDMR-15-56660	2
chr8	38585764	38586246	MajorDMR-15-56661	8
chr8	38614279	38614471	MajorDMR-15-56662	6
chr8	38615148	38615331	MajorDMR-15-56663	3
chr8	38628286	38628510	MajorDMR-15-56664	3
chr8	38646078	38646307	MajorDMR-15-56665	4
chr8	38647400	38648078	MajorDMR-15-56666	3
chr8	38648622	38648960	MajorDMR-15-56667	3
chr8	38656038	38656955	MajorDMR-15-56668	9
chr8	38663712	38664994	MajorDMR-15-56669	10
chr8	38681058	38682378	MajorDMR-15-56670	7
chr8	38687515	38687579	MajorDMR-15-56671	2
chr8	38688499	38688681	MajorDMR-15-56672	4
chr8	38689738	38690439	MajorDMR-15-56673	5
chr8	38691815	38691897	MajorDMR-15-56674	2
chr8	38708607	38708751	MajorDMR-15-56675	2
chr8	38712683	38712843	MajorDMR-15-56676	6
chr8	38713584	38714145	MajorDMR-15-56677	6
chr8	38716228	38716313	MajorDMR-15-56678	2
chr8	38733945	38734077	MajorDMR-15-56679	2
chr8	38757436	38758384	MajorDMR-15-56680	41
chr8	38759318	38759765	MajorDMR-15-56681	11
chr8	38770284	38770513	MajorDMR-15-56682	7
chr8	38782042	38782257	MajorDMR-15-56683	4
chr8	38811776	38811845	MajorDMR-15-56684	2
chr8	38831507	38832599	MajorDMR-15-56685	64
chr8	38855882	38857613	MajorDMR-15-56686	14
chr8	38885910	38885995	MajorDMR-15-56687	2
chr8	38897192	38897368	MajorDMR-15-56688	2
chr8	38899824	38900134	MajorDMR-15-56689	2
chr8	38964857	38965493	MajorDMR-15-56690	32
chr8	38970680	38970723	MajorDMR-15-56691	2
chr8	39171969	39172288	MajorDMR-15-56692	2
chr8	39709620	39709635	MajorDMR-15-56693	2
chr8	39835796	39835938	MajorDMR-15-56694	5
chr8	40053189	40053940	MajorDMR-15-56695	4
chr8	40057010	40057447	MajorDMR-15-56696	5
chr8	40228671	40228822	MajorDMR-15-56697	3
chr8	40229624	40229678	MajorDMR-15-56698	2
chr8	40233093	40233327	MajorDMR-15-56699	4
chr8	40234720	40235573	MajorDMR-15-56700	8
chr8	40237169	40237255	MajorDMR-15-56701	4
chr8	40271244	40271633	MajorDMR-15-56702	2
chr8	40343107	40343382	MajorDMR-15-56703	6
chr8	40373533	40373996	MajorDMR-15-56704	2
chr8	40399501	40399606	MajorDMR-15-56705	2
chr8	40404421	40404974	MajorDMR-15-56706	7
chr8	40685878	40686641	MajorDMR-15-56707	9
chr8	40690733	40691161	MajorDMR-15-56708	4
chr8	40692073	40692604	MajorDMR-15-56709	5
chr8	40694088	40694390	MajorDMR-15-56710	2
chr8	40735243	40735410	MajorDMR-15-56711	2
chr8	40850483	40850983	MajorDMR-15-56712	3
chr8	41164064	41165832	MajorDMR-15-56713	24
chr8	41167659	41168799	MajorDMR-15-56714	7
chr8	41188698	41188939	MajorDMR-15-56715	5
chr8	41386262	41386354	MajorDMR-15-56716	2
chr8	41393555	41393722	MajorDMR-15-56717	4
chr8	41400043	41401294	MajorDMR-15-56718	19
chr8	41424224	41425201	MajorDMR-15-56719	46
chr8	41434880	41435047	MajorDMR-15-56720	4
chr8	41483132	41483452	MajorDMR-15-56721	2
chr8	41510958	41511782	MajorDMR-15-56722	51
chr8	41527256	41528025	MajorDMR-15-56723	5
chr8	41558985	41559894	MajorDMR-15-56724	13
chr8	41573903	41574209	MajorDMR-15-56725	5
chr8	41574783	41574967	MajorDMR-15-56726	2
chr8	41583182	41583322	MajorDMR-15-56727	5
chr8	41589020	41589469	MajorDMR-15-56728	10
chr8	41592807	41592830	MajorDMR-15-56729	3
chr8	41603677	41604862	MajorDMR-15-56730	18
chr8	41609771	41609775	MajorDMR-15-56731	2
chr8	41649607	41650373	MajorDMR-15-56732	15
chr8	41655182	41655343	MajorDMR-15-56733	9
chr8	41655880	41655917	MajorDMR-15-56734	3
chr8	41680360	41680627	MajorDMR-15-56735	10
chr8	41684808	41684906	MajorDMR-15-56736	3
chr8	41685611	41686819	MajorDMR-15-56737	40
chr8	41690840	41691119	MajorDMR-15-56738	5
chr8	41702093	41703378	MajorDMR-15-56739	18
chr8	41733074	41733288	MajorDMR-15-56740	4
chr8	41750816	41753495	MajorDMR-15-56741	40
chr8	41755408	41755622	MajorDMR-15-56742	7
chr8	41801753	41802095	MajorDMR-15-56743	2
chr8	41996555	41997077	MajorDMR-15-56744	4
chr8	41998788	41998924	MajorDMR-15-56745	2
chr8	42029073	42029654	MajorDMR-15-56746	5
chr8	42033935	42034080	MajorDMR-15-56747	2
chr8	42037646	42038253	MajorDMR-15-56748	15
chr8	42052510	42053048	MajorDMR-15-56749	13
chr8	42053697	42054111	MajorDMR-15-56750	6
chr8	42056197	42056572	MajorDMR-15-56751	4
chr8	42064459	42065315	MajorDMR-15-56752	13
chr8	42067401	42067589	MajorDMR-15-56753	3
chr8	42154485	42155141	MajorDMR-15-56754	4
chr8	42188853	42189355	MajorDMR-15-56755	7
chr8	42263654	42263719	MajorDMR-15-56756	2
chr8	42270282	42270636	MajorDMR-15-56757	4
chr8	42318455	42318785	MajorDMR-15-56758	4
chr8	42336702	42336719	MajorDMR-15-56759	2
chr8	42340961	42341509	MajorDMR-15-56760	6
chr8	42355878	42356732	MajorDMR-15-56761	14
chr8	42358480	42358817	MajorDMR-15-56762	5
chr8	42392941	42393083	MajorDMR-15-56763	5
chr8	42398604	42398666	MajorDMR-15-56764	2
chr8	42501107	42501220	MajorDMR-15-56765	2
chr8	42547182	42548492	MajorDMR-15-56766	7
chr8	42559270	42559679	MajorDMR-15-56767	4
chr8	42575545	42576069	MajorDMR-15-56768	3
chr8	42609691	42610223	MajorDMR-15-56769	14
chr8	42660158	42660180	MajorDMR-15-56770	2
chr8	42660742	42661107	MajorDMR-15-56771	8
chr8	42698970	42699147	MajorDMR-15-56772	4
chr8	42830435	42830696	MajorDMR-15-56773	7
chr8	42843685	42843735	MajorDMR-15-56774	2
chr8	42947539	42947738	MajorDMR-15-56775	4
chr8	42949421	42949867	MajorDMR-15-56776	3
chr8	42954856	42955009	MajorDMR-15-56777	2
chr8	42958407	42958460	MajorDMR-15-56778	2
chr8	42989752	42990354	MajorDMR-15-56779	3
chr8	42997535	42998101	MajorDMR-15-56780	10
chr8	43046018	43047006	MajorDMR-15-56781	11
chr8	43054555	43054563	MajorDMR-15-56782	2
chr8	43689879	43689893	MajorDMR-15-56783	2
chr8	46941263	46941301	MajorDMR-15-56784	3
chr8	47154788	47154937	MajorDMR-15-56785	3
chr8	47490663	47490668	MajorDMR-15-56786	2
chr8	47900854	47900865	MajorDMR-15-56787	2
chr8	48043435	48043548	MajorDMR-15-56788	3
chr8	48100985	48101112	MajorDMR-15-56789	3
chr8	48517779	48517902	MajorDMR-15-56790	2
chr8	48522591	48523499	MajorDMR-15-56791	7
chr8	48571999	48572558	MajorDMR-15-56792	11
chr8	48574187	48574611	MajorDMR-15-56793	7
chr8	48589442	48589586	MajorDMR-15-56794	4
chr8	48609831	48610377	MajorDMR-15-56795	10
chr8	48647481	48649442	MajorDMR-15-56796	23
chr8	48651940	48651961	MajorDMR-15-56797	2
chr8	48675765	48676093	MajorDMR-15-56798	10
chr8	48707052	48707283	MajorDMR-15-56799	2
chr8	48799849	48800097	MajorDMR-15-56800	2
chr8	48967283	48967782	MajorDMR-15-56801	3
chr8	48984336	48984349	MajorDMR-15-56802	2
chr8	49033595	49033991	MajorDMR-15-56803	5
chr8	49200425	49200477	MajorDMR-15-56804	2
chr8	49217952	49218144	MajorDMR-15-56805	2
chr8	49231669	49231890	MajorDMR-15-56806	10
chr8	49292227	49292286	MajorDMR-15-56807	2
chr8	49293486	49293601	MajorDMR-15-56808	3
chr8	49302943	49303101	MajorDMR-15-56809	2
chr8	49309757	49309962	MajorDMR-15-56810	7
chr8	49413960	49414511	MajorDMR-15-56811	3
chr8	49427894	49428004	MajorDMR-15-56812	4
chr8	49468132	49469221	MajorDMR-15-56813	22
chr8	49495033	49495208	MajorDMR-15-56814	4
chr8	49648132	49648364	MajorDMR-15-56815	6
chr8	49676072	49677683	MajorDMR-15-56816	14
chr8	49701345	49701397	MajorDMR-15-56817	2
chr8	49710626	49710637	MajorDMR-15-56818	2
chr8	49730618	49732107	MajorDMR-15-56819	20
chr8	49782465	49783458	MajorDMR-15-56820	21
chr8	49831318	49833443	MajorDMR-15-56821	26
chr8	49838556	49838791	MajorDMR-15-56822	3
chr8	49994292	49994387	MajorDMR-15-56823	2
chr8	49995051	49995281	MajorDMR-15-56824	3
chr8	50204221	50204310	MajorDMR-15-56825	2
chr8	50280406	50280650	MajorDMR-15-56826	3
chr8	50821446	50821905	MajorDMR-15-56827	3
chr8	50824588	50825943	MajorDMR-15-56828	11
chr8	50827829	50828529	MajorDMR-15-56829	7
chr8	50830423	50830467	MajorDMR-15-56830	3
chr8	50831188	50831598	MajorDMR-15-56831	5
chr8	50882785	50883265	MajorDMR-15-56832	3
chr8	50892959	50893170	MajorDMR-15-56833	2
chr8	50912791	50912978	MajorDMR-15-56834	3
chr8	50968068	50968579	MajorDMR-15-56835	3
chr8	51046892	51047661	MajorDMR-15-56836	4
chr8	51125196	51125688	MajorDMR-15-56837	4
chr8	51188651	51188882	MajorDMR-15-56838	3
chr8	51199946	51199951	MajorDMR-15-56839	2
chr8	51230912	51230955	MajorDMR-15-56840	2
chr8	51347903	51348039	MajorDMR-15-56841	3
chr8	51394876	51395242	MajorDMR-15-56842	5
chr8	51555756	51556263	MajorDMR-15-56843	3
chr8	51557154	51557513	MajorDMR-15-56844	2
chr8	51799535	51799677	MajorDMR-15-56845	4
chr8	51804762	51805019	MajorDMR-15-56846	3
chr8	52261694	52261796	MajorDMR-15-56847	3
chr8	52335103	52335390	MajorDMR-15-56848	4
chr8	52417760	52418065	MajorDMR-15-56849	7
chr8	52437528	52438504	MajorDMR-15-56850	6
chr8	52439039	52439223	MajorDMR-15-56851	2
chr8	52545632	52545769	MajorDMR-15-56852	2
chr8	52580319	52580552	MajorDMR-15-56853	3
chr8	52671862	52671974	MajorDMR-15-56854	2
chr8	52691269	52691411	MajorDMR-15-56855	3
chr8	52801526	52801983	MajorDMR-15-56856	2
chr8	52812978	52813341	MajorDMR-15-56857	6
chr8	52869450	52869557	MajorDMR-15-56858	3
chr8	52874739	52875787	MajorDMR-15-56859	9
chr8	52886427	52886622	MajorDMR-15-56860	5
chr8	53001564	53001717	MajorDMR-15-56861	2
chr8	53012888	53013853	MajorDMR-15-56862	25
chr8	53025827	53025987	MajorDMR-15-56863	2
chr8	53043953	53044062	MajorDMR-15-56864	2
chr8	53063176	53063568	MajorDMR-15-56865	5
chr8	53064484	53064824	MajorDMR-15-56866	5
chr8	53143185	53143262	MajorDMR-15-56867	2
chr8	53166754	53167291	MajorDMR-15-56868	6
chr8	53321024	53321621	MajorDMR-15-56869	4
chr8	53336788	53336970	MajorDMR-15-56870	2
chr8	53379837	53380286	MajorDMR-15-56871	5
chr8	53476662	53477185	MajorDMR-15-56872	15
chr8	53478572	53478593	MajorDMR-15-56873	3
chr8	53850808	53851777	MajorDMR-15-56874	14
chr8	53852866	53853516	MajorDMR-15-56875	4
chr8	54111232	54111265	MajorDMR-15-56876	2
chr8	54150615	54150980	MajorDMR-15-56877	6
chr8	54164572	54165048	MajorDMR-15-56878	13
chr8	54225962	54226307	MajorDMR-15-56879	2
chr8	54341496	54341701	MajorDMR-15-56880	4
chr8	54500759	54500803	MajorDMR-15-56881	2
chr8	54522315	54522491	MajorDMR-15-56882	5
chr8	54530663	54531743	MajorDMR-15-56883	4
chr8	54583221	54583467	MajorDMR-15-56884	2
chr8	54600595	54600710	MajorDMR-15-56885	2
chr8	54605258	54605969	MajorDMR-15-56886	17
chr8	54623183	54623373	MajorDMR-15-56887	2
chr8	54748495	54748640	MajorDMR-15-56888	2
chr8	54776058	54776356	MajorDMR-15-56889	3
chr8	54789011	54789866	MajorDMR-15-56890	22
chr8	54790615	54792349	MajorDMR-15-56891	64
chr8	54795104	54795535	MajorDMR-15-56892	13
chr8	54797047	54798736	MajorDMR-15-56893	17
chr8	54817360	54818230	MajorDMR-15-56894	5
chr8	55082249	55082368	MajorDMR-15-56895	2
chr8	55140104	55140320	MajorDMR-15-56896	2
chr8	55464361	55464405	MajorDMR-15-56897	2
chr8	55545250	55545578	MajorDMR-15-56898	2
chr8	55618875	55618958	MajorDMR-15-56899	2
chr8	55638545	55638671	MajorDMR-15-56900	3
chr8	55671538	55671861	MajorDMR-15-56901	3
chr8	55916701	55916803	MajorDMR-15-56902	2
chr8	56012770	56013537	MajorDMR-15-56903	15
chr8	56016815	56017047	MajorDMR-15-56904	3
chr8	56021978	56022293	MajorDMR-15-56905	2
chr8	56107093	56107121	MajorDMR-15-56906	2
chr8	56108509	56108570	MajorDMR-15-56907	2
chr8	56210600	56210691	MajorDMR-15-56908	2
chr8	56313779	56314034	MajorDMR-15-56909	2
chr8	56408308	56408364	MajorDMR-15-56910	2
chr8	56440757	56441229	MajorDMR-15-56911	4
chr8	56460230	56460329	MajorDMR-15-56912	2
chr8	56492432	56492547	MajorDMR-15-56913	2
chr8	56500562	56500626	MajorDMR-15-56914	2
chr8	56504534	56504676	MajorDMR-15-56915	2
chr8	56597391	56597510	MajorDMR-15-56916	2
chr8	56677972	56678680	MajorDMR-15-56917	5
chr8	56721878	56721973	MajorDMR-15-56918	2
chr8	56722918	56723301	MajorDMR-15-56919	3
chr8	56756734	56758169	MajorDMR-15-56920	27
chr8	56791646	56792200	MajorDMR-15-56921	18
chr8	56851943	56852500	MajorDMR-15-56922	8
chr8	56923351	56923783	MajorDMR-15-56923	2
chr8	56982683	56982986	MajorDMR-15-56924	3
chr8	56986113	56986128	MajorDMR-15-56925	2
chr8	57025434	57025678	MajorDMR-15-56926	4
chr8	57122407	57122625	MajorDMR-15-56927	2
chr8	57125328	57125442	MajorDMR-15-56928	3
chr8	57160496	57160530	MajorDMR-15-56929	2
chr8	57232090	57233199	MajorDMR-15-56930	18
chr8	57235457	57235529	MajorDMR-15-56931	2
chr8	57360801	57360815	MajorDMR-15-56932	2
chr8	57594707	57594946	MajorDMR-15-56933	5
chr8	57789059	57789112	MajorDMR-15-56934	2
chr8	57802741	57802862	MajorDMR-15-56935	3
chr8	57913051	57913217	MajorDMR-15-56936	2
chr8	57963880	57963902	MajorDMR-15-56937	2
chr8	58055907	58056089	MajorDMR-15-56938	2
chr8	58192675	58192775	MajorDMR-15-56939	7
chr8	58325034	58325370	MajorDMR-15-56940	3
chr8	58333529	58333908	MajorDMR-15-56941	6
chr8	58425227	58425748	MajorDMR-15-56942	3
chr8	58447605	58447933	MajorDMR-15-56943	2
chr8	58492836	58493226	MajorDMR-15-56944	3
chr8	58503745	58504125	MajorDMR-15-56945	2
chr8	58774739	58774820	MajorDMR-15-56946	2
chr8	58783987	58784100	MajorDMR-15-56947	2
chr8	59076156	59076323	MajorDMR-15-56948	2
chr8	59324601	59324977	MajorDMR-15-56949	2
chr8	59341513	59341864	MajorDMR-15-56950	4
chr8	59521995	59522239	MajorDMR-15-56951	7
chr8	59599484	59599843	MajorDMR-15-56952	2
chr8	59634777	59634917	MajorDMR-15-56953	5
chr8	59745867	59745877	MajorDMR-15-56954	2
chr8	59789735	59790596	MajorDMR-15-56955	6
chr8	59811026	59811233	MajorDMR-15-56956	2
chr8	59819265	59819305	MajorDMR-15-56957	2
chr8	59885765	59886319	MajorDMR-15-56958	3
chr8	59904048	59904715	MajorDMR-15-56959	6
chr8	60010901	60011076	MajorDMR-15-56960	2
chr8	60018009	60018098	MajorDMR-15-56961	2
chr8	60018902	60019372	MajorDMR-15-56962	8
chr8	60020998	60021122	MajorDMR-15-56963	3
chr8	60172414	60172976	MajorDMR-15-56964	3
chr8	60176868	60176931	MajorDMR-15-56965	4
chr8	60195331	60195371	MajorDMR-15-56966	2
chr8	60471583	60471671	MajorDMR-15-56967	2
chr8	60548941	60549099	MajorDMR-15-56968	2
chr8	60552696	60552779	MajorDMR-15-56969	2
chr8	60569538	60570492	MajorDMR-15-56970	5
chr8	60755370	60755640	MajorDMR-15-56971	3
chr8	60939230	60939590	MajorDMR-15-56972	2
chr8	61049014	61049081	MajorDMR-15-56973	4
chr8	61192861	61193088	MajorDMR-15-56974	2
chr8	61194291	61194802	MajorDMR-15-56975	10
chr8	61325087	61325144	MajorDMR-15-56976	3
chr8	61325802	61326483	MajorDMR-15-56977	10
chr8	61430715	61431258	MajorDMR-15-56978	3
chr8	61431887	61432044	MajorDMR-15-56979	2
chr8	61441061	61441490	MajorDMR-15-56980	3
chr8	61563657	61563867	MajorDMR-15-56981	5
chr8	61590287	61590424	MajorDMR-15-56982	2
chr8	61593360	61593550	MajorDMR-15-56983	2
chr8	61694623	61694854	MajorDMR-15-56984	2
chr8	61705513	61705766	MajorDMR-15-56985	2
chr8	61760774	61761307	MajorDMR-15-56986	5
chr8	61821424	61822261	MajorDMR-15-56987	13
chr8	61822914	61823107	MajorDMR-15-56988	7
chr8	61825609	61825645	MajorDMR-15-56989	2
chr8	61834759	61835871	MajorDMR-15-56990	37
chr8	61880225	61880316	MajorDMR-15-56991	2
chr8	61918246	61918465	MajorDMR-15-56992	2
chr8	62052526	62052584	MajorDMR-15-56993	3
chr8	62200035	62200324	MajorDMR-15-56994	2
chr8	62203002	62203204	MajorDMR-15-56995	2
chr8	62275465	62275871	MajorDMR-15-56996	2
chr8	62280336	62280788	MajorDMR-15-56997	4
chr8	62316108	62316567	MajorDMR-15-56998	2
chr8	62400041	62400954	MajorDMR-15-56999	7
chr8	62599136	62599185	MajorDMR-15-57000	2
chr8	62660269	62660402	MajorDMR-15-57001	2
chr8	62939668	62941099	MajorDMR-15-57002	14
chr8	63164795	63165227	MajorDMR-15-57003	3
chr8	63443465	63443494	MajorDMR-15-57004	2
chr8	63603375	63603455	MajorDMR-15-57005	3
chr8	63997822	63998096	MajorDMR-15-57006	2
chr8	63999002	63999203	MajorDMR-15-57007	8
chr8	64303518	64303552	MajorDMR-15-57008	2
chr8	64304336	64304564	MajorDMR-15-57009	3
chr8	64382061	64382134	MajorDMR-15-57010	2
chr8	64435607	64435773	MajorDMR-15-57011	2
chr8	64510044	64510382	MajorDMR-15-57012	2
chr8	64513632	64514404	MajorDMR-15-57013	3
chr8	64539669	64539782	MajorDMR-15-57014	2
chr8	64540469	64540608	MajorDMR-15-57015	2
chr8	64548151	64548782	MajorDMR-15-57016	7
chr8	64558126	64560240	MajorDMR-15-57017	17
chr8	64560821	64560972	MajorDMR-15-57018	2
chr8	64564181	64565028	MajorDMR-15-57019	4
chr8	64617536	64618196	MajorDMR-15-57020	7
chr8	64619614	64620361	MajorDMR-15-57021	7
chr8	64662941	64663063	MajorDMR-15-57022	3
chr8	64884117	64884215	MajorDMR-15-57023	2
chr8	64898218	64898322	MajorDMR-15-57024	2
chr8	64933663	64933763	MajorDMR-15-57025	3
chr8	65064033	65064294	MajorDMR-15-57026	2
chr8	65175121	65175674	MajorDMR-15-57027	6
chr8	65176417	65177003	MajorDMR-15-57028	10
chr8	65180064	65181470	MajorDMR-15-57029	6
chr8	65264992	65265110	MajorDMR-15-57030	2
chr8	65274664	65274708	MajorDMR-15-57031	2
chr8	65276956	65277347	MajorDMR-15-57032	5
chr8	65278146	65278836	MajorDMR-15-57033	4
chr8	65280513	65281398	MajorDMR-15-57034	6
chr8	65282297	65285384	MajorDMR-15-57035	123
chr8	65290779	65290946	MajorDMR-15-57036	3
chr8	65292372	65294446	MajorDMR-15-57037	47
chr8	65295046	65297890	MajorDMR-15-57038	22
chr8	65298472	65298662	MajorDMR-15-57039	4
chr8	65300511	65300613	MajorDMR-15-57040	2
chr8	65306862	65307428	MajorDMR-15-57041	4
chr8	65308030	65308244	MajorDMR-15-57042	3
chr8	65309645	65309882	MajorDMR-15-57043	3
chr8	65494577	65494648	MajorDMR-15-57044	2
chr8	65499748	65500110	MajorDMR-15-57045	9
chr8	65642182	65642318	MajorDMR-15-57046	3
chr8	65711521	65711847	MajorDMR-15-57047	19
chr8	65754269	65754336	MajorDMR-15-57048	2
chr8	65936214	65936692	MajorDMR-15-57049	3
chr8	66072572	66073178	MajorDMR-15-57050	5
chr8	66131738	66131819	MajorDMR-15-57051	3
chr8	66160930	66161053	MajorDMR-15-57052	3
chr8	66313966	66314273	MajorDMR-15-57053	3
chr8	66361949	66362736	MajorDMR-15-57054	5
chr8	66380999	66381563	MajorDMR-15-57055	5
chr8	66472560	66473062	MajorDMR-15-57056	20
chr8	66473878	66474181	MajorDMR-15-57057	2
chr8	66621695	66621715	MajorDMR-15-57058	2
chr8	66704738	66704887	MajorDMR-15-57059	2
chr8	66713024	66713189	MajorDMR-15-57060	2
chr8	66734529	66734606	MajorDMR-15-57061	2
chr8	66755113	66755121	MajorDMR-15-57062	2
chr8	66946002	66946189	MajorDMR-15-57063	3
chr8	67024720	67025064	MajorDMR-15-57064	3
chr8	67027332	67027336	MajorDMR-15-57065	2
chr8	67036294	67036774	MajorDMR-15-57066	4
chr8	67051405	67051465	MajorDMR-15-57067	2
chr8	67184015	67184042	MajorDMR-15-57068	3
chr8	67352027	67352380	MajorDMR-15-57069	9
chr8	67372412	67372500	MajorDMR-15-57070	4
chr8	67406425	67407060	MajorDMR-15-57071	10
chr8	67416262	67416729	MajorDMR-15-57072	7
chr8	67417490	67417513	MajorDMR-15-57073	2
chr8	67421787	67422373	MajorDMR-15-57074	3
chr8	67424192	67425135	MajorDMR-15-57075	11
chr8	67425789	67426329	MajorDMR-15-57076	4
chr8	67431457	67431486	MajorDMR-15-57077	2
chr8	67433898	67433940	MajorDMR-15-57078	4
chr8	67434827	67435271	MajorDMR-15-57079	2
chr8	67444017	67444122	MajorDMR-15-57080	4
chr8	67445851	67446085	MajorDMR-15-57081	2
chr8	67454424	67455034	MajorDMR-15-57082	21
chr8	67473023	67473229	MajorDMR-15-57083	3
chr8	67576938	67577214	MajorDMR-15-57084	3
chr8	67625463	67625684	MajorDMR-15-57085	4
chr8	67660159	67660546	MajorDMR-15-57086	3
chr8	67783391	67783420	MajorDMR-15-57087	2
chr8	68167884	68168076	MajorDMR-15-57088	3
chr8	68251648	68252105	MajorDMR-15-57089	2
chr8	68256908	68257023	MajorDMR-15-57090	3
chr8	68402195	68402441	MajorDMR-15-57091	4
chr8	68526132	68526178	MajorDMR-15-57092	2
chr8	68680129	68680188	MajorDMR-15-57093	2
chr8	68733047	68733544	MajorDMR-15-57094	2
chr8	69009345	69009359	MajorDMR-15-57095	2
chr8	69242371	69242727	MajorDMR-15-57096	6
chr8	69610602	69610861	MajorDMR-15-57097	3
chr8	69986420	69986576	MajorDMR-15-57098	3
chr8	69990262	69990723	MajorDMR-15-57099	2
chr8	70378353	70379443	MajorDMR-15-57100	18
chr8	70392082	70392307	MajorDMR-15-57101	2
chr8	70474959	70475712	MajorDMR-15-57102	15
chr8	70501232	70501671	MajorDMR-15-57103	8
chr8	70565060	70565339	MajorDMR-15-57104	4
chr8	70602389	70602452	MajorDMR-15-57105	2
chr8	70837031	70837245	MajorDMR-15-57106	2
chr8	70858762	70858834	MajorDMR-15-57107	2
chr8	70906344	70906749	MajorDMR-15-57108	5
chr8	70945214	70945242	MajorDMR-15-57109	5
chr8	70945820	70945861	MajorDMR-15-57110	2
chr8	70946562	70946777	MajorDMR-15-57111	5
chr8	70947439	70947479	MajorDMR-15-57112	3
chr8	70984718	70984871	MajorDMR-15-57113	4
chr8	71081221	71081502	MajorDMR-15-57114	5
chr8	71093610	71094471	MajorDMR-15-57115	8
chr8	71317023	71317067	MajorDMR-15-57116	2
chr8	71381191	71381198	MajorDMR-15-57117	2
chr8	71391584	71391654	MajorDMR-15-57118	2
chr8	71520961	71520990	MajorDMR-15-57119	2
chr8	71581969	71581995	MajorDMR-15-57120	2
chr8	72413960	72414013	MajorDMR-15-57121	2
chr8	72459598	72459648	MajorDMR-15-57122	3
chr8	72460353	72460575	MajorDMR-15-57123	4
chr8	72466230	72466425	MajorDMR-15-57124	3
chr8	72468355	72468408	MajorDMR-15-57125	2
chr8	72469207	72469618	MajorDMR-15-57126	3
chr8	72753808	72754523	MajorDMR-15-57127	10
chr8	72773817	72774349	MajorDMR-15-57128	4
chr8	72887572	72887710	MajorDMR-15-57129	2
chr8	72917635	72917792	MajorDMR-15-57130	4
chr8	72981361	72981585	MajorDMR-15-57131	2
chr8	73073486	73073568	MajorDMR-15-57132	2
chr8	73163160	73163403	MajorDMR-15-57133	5
chr8	73164147	73164314	MajorDMR-15-57134	2
chr8	73332526	73332677	MajorDMR-15-57135	2
chr8	73450915	73451463	MajorDMR-15-57136	4
chr8	73452212	73452333	MajorDMR-15-57137	5
chr8	73467697	73467728	MajorDMR-15-57138	2
chr8	73525932	73526304	MajorDMR-15-57139	6
chr8	73527311	73527566	MajorDMR-15-57140	2
chr8	73639197	73639655	MajorDMR-15-57141	4
chr8	73728376	73728469	MajorDMR-15-57142	2
chr8	73729068	73729162	MajorDMR-15-57143	2
chr8	73742259	73742314	MajorDMR-15-57144	2
chr8	73794380	73795331	MajorDMR-15-57145	8
chr8	73801218	73801565	MajorDMR-15-57146	3
chr8	73856356	73856399	MajorDMR-15-57147	3
chr8	73865386	73865407	MajorDMR-15-57148	2
chr8	73985915	73985988	MajorDMR-15-57149	2
chr8	74005058	74005147	MajorDMR-15-57150	6
chr8	74005891	74006060	MajorDMR-15-57151	5
chr8	74047509	74047606	MajorDMR-15-57152	3
chr8	74082870	74083064	MajorDMR-15-57153	2
chr8	74086357	74086453	MajorDMR-15-57154	3
chr8	74208159	74208397	MajorDMR-15-57155	7
chr8	74274702	74274888	MajorDMR-15-57156	6
chr8	74276577	74276824	MajorDMR-15-57157	3
chr8	74282707	74283443	MajorDMR-15-57158	27
chr8	74301292	74301422	MajorDMR-15-57159	2
chr8	74335718	74335854	MajorDMR-15-57160	2
chr8	74371982	74372160	MajorDMR-15-57161	5
chr8	74387568	74387845	MajorDMR-15-57162	5
chr8	74600940	74601004	MajorDMR-15-57163	2
chr8	74607003	74607044	MajorDMR-15-57164	2
chr8	74660426	74660654	MajorDMR-15-57165	4
chr8	74679095	74679948	MajorDMR-15-57166	13
chr8	74789518	74789603	MajorDMR-15-57167	2
chr8	74792341	74792682	MajorDMR-15-57168	4
chr8	74843639	74844037	MajorDMR-15-57169	3
chr8	74878107	74878477	MajorDMR-15-57170	3
chr8	74904521	74904536	MajorDMR-15-57171	2
chr8	74961177	74961225	MajorDMR-15-57172	2
chr8	75005372	75005441	MajorDMR-15-57173	3
chr8	75007071	75007669	MajorDMR-15-57174	3
chr8	75021014	75021369	MajorDMR-15-57175	5
chr8	75078078	75078244	MajorDMR-15-57176	2
chr8	75080754	75080856	MajorDMR-15-57177	2
chr8	75148216	75149218	MajorDMR-15-57178	19
chr8	75186177	75186689	MajorDMR-15-57179	5
chr8	75196652	75197027	MajorDMR-15-57180	3
chr8	75210739	75210880	MajorDMR-15-57181	3
chr8	75231718	75232482	MajorDMR-15-57182	5
chr8	75234486	75235471	MajorDMR-15-57183	8
chr8	75256806	75256931	MajorDMR-15-57184	2
chr8	75261543	75261864	MajorDMR-15-57185	2
chr8	75274204	75275063	MajorDMR-15-57186	4
chr8	75356539	75356566	MajorDMR-15-57187	2
chr8	75667269	75667477	MajorDMR-15-57188	2
chr8	75691142	75691405	MajorDMR-15-57189	4
chr8	75839310	75839530	MajorDMR-15-57190	3
chr8	75916667	75917054	MajorDMR-15-57191	2
chr8	76316504	76316828	MajorDMR-15-57192	5
chr8	76317445	76317792	MajorDMR-15-57193	4
chr8	76318487	76319271	MajorDMR-15-57194	10
chr8	76320333	76320642	MajorDMR-15-57195	10
chr8	77217217	77218140	MajorDMR-15-57196	4
chr8	77318077	77318299	MajorDMR-15-57197	2
chr8	77584896	77585319	MajorDMR-15-57198	4
chr8	77589056	77589906	MajorDMR-15-57199	9
chr8	77590512	77590845	MajorDMR-15-57200	3
chr8	77592876	77592947	MajorDMR-15-57201	3
chr8	77596068	77596383	MajorDMR-15-57202	6
chr8	77598373	77598680	MajorDMR-15-57203	2
chr8	77616517	77616717	MajorDMR-15-57204	2
chr8	77913320	77913342	MajorDMR-15-57205	2
chr8	79037517	79037557	MajorDMR-15-57206	2
chr8	79289226	79289546	MajorDMR-15-57207	5
chr8	79427502	79427602	MajorDMR-15-57208	2
chr8	79436255	79436269	MajorDMR-15-57209	2
chr8	79471896	79472626	MajorDMR-15-57210	5
chr8	79494225	79494714	MajorDMR-15-57211	2
chr8	79503308	79503510	MajorDMR-15-57212	2
chr8	79507027	79507406	MajorDMR-15-57213	3
chr8	79577781	79577797	MajorDMR-15-57214	2
chr8	79716157	79716489	MajorDMR-15-57215	4
chr8	80200182	80200627	MajorDMR-15-57216	9
chr8	80230248	80230470	MajorDMR-15-57217	4
chr8	80342932	80343315	MajorDMR-15-57218	5
chr8	80533506	80533729	MajorDMR-15-57219	2
chr8	80567252	80567592	MajorDMR-15-57220	2
chr8	80568434	80568524	MajorDMR-15-57221	2
chr8	80580389	80580479	MajorDMR-15-57222	2
chr8	80618931	80619114	MajorDMR-15-57223	3
chr8	80647730	80647737	MajorDMR-15-57224	2
chr8	80669688	80669924	MajorDMR-15-57225	8
chr8	80673150	80673634	MajorDMR-15-57226	6
chr8	80674914	80676103	MajorDMR-15-57227	13
chr8	80676650	80677104	MajorDMR-15-57228	2
chr8	80681292	80681716	MajorDMR-15-57229	9
chr8	80695646	80695848	MajorDMR-15-57230	4
chr8	80696673	80696855	MajorDMR-15-57231	2
chr8	80739276	80739863	MajorDMR-15-57232	19
chr8	80741204	80741349	MajorDMR-15-57233	2
chr8	80743857	80743865	MajorDMR-15-57234	2
chr8	80803147	80804280	MajorDMR-15-57235	19
chr8	80943120	80943725	MajorDMR-15-57236	3
chr8	80997706	80997774	MajorDMR-15-57237	2
chr8	81082877	81083178	MajorDMR-15-57238	3
chr8	81084823	81084883	MajorDMR-15-57239	2
chr8	81119333	81119397	MajorDMR-15-57240	2
chr8	81142646	81142676	MajorDMR-15-57241	2
chr8	81143344	81143547	MajorDMR-15-57242	4
chr8	81152375	81153115	MajorDMR-15-57243	6
chr8	81214075	81214209	MajorDMR-15-57244	3
chr8	81278977	81279933	MajorDMR-15-57245	11
chr8	81300679	81301065	MajorDMR-15-57246	6
chr8	81331899	81331944	MajorDMR-15-57247	2
chr8	81401501	81401894	MajorDMR-15-57248	2
chr8	81416124	81416247	MajorDMR-15-57249	2
chr8	81431081	81431161	MajorDMR-15-57250	2
chr8	81478144	81478478	MajorDMR-15-57251	16
chr8	81489380	81489698	MajorDMR-15-57252	3
chr8	81524060	81524190	MajorDMR-15-57253	3
chr8	81629745	81630104	MajorDMR-15-57254	3
chr8	81641209	81641249	MajorDMR-15-57255	5
chr8	81666544	81666713	MajorDMR-15-57256	2
chr8	81718087	81718553	MajorDMR-15-57257	5
chr8	81747765	81747938	MajorDMR-15-57258	2
chr8	81765552	81765811	MajorDMR-15-57259	2
chr8	81787091	81787349	MajorDMR-15-57260	5
chr8	81949464	81949714	MajorDMR-15-57261	2
chr8	82192326	82192433	MajorDMR-15-57262	3
chr8	82210517	82210645	MajorDMR-15-57263	2
chr8	82247358	82247577	MajorDMR-15-57264	3
chr8	82250450	82250568	MajorDMR-15-57265	2
chr8	82281771	82281931	MajorDMR-15-57266	2
chr8	82404881	82404954	MajorDMR-15-57267	2
chr8	82502949	82503128	MajorDMR-15-57268	4
chr8	82542776	82543425	MajorDMR-15-57269	6
chr8	82597740	82597985	MajorDMR-15-57270	3
chr8	82607046	82607242	MajorDMR-15-57271	2
chr8	82693121	82693269	MajorDMR-15-57272	4
chr8	82734989	82735250	MajorDMR-15-57273	3
chr8	82753215	82753531	MajorDMR-15-57274	5
chr8	82771155	82771441	MajorDMR-15-57275	3
chr8	82878299	82878646	MajorDMR-15-57276	2
chr8	82909819	82910282	MajorDMR-15-57277	3
chr8	82918973	82919181	MajorDMR-15-57278	6
chr8	82968662	82968685	MajorDMR-15-57279	2
chr8	83060579	83060999	MajorDMR-15-57280	2
chr8	83272774	83273005	MajorDMR-15-57281	2
chr8	83578013	83578346	MajorDMR-15-57282	2
chr8	84149733	84150069	MajorDMR-15-57283	2
chr8	84384559	84384605	MajorDMR-15-57284	2
chr8	85087909	85087914	MajorDMR-15-57285	2
chr8	85093722	85094459	MajorDMR-15-57286	9
chr8	85097339	85097768	MajorDMR-15-57287	6
chr8	85098301	85099270	MajorDMR-15-57288	7
chr8	85159829	85159984	MajorDMR-15-57289	3
chr8	85172106	85172133	MajorDMR-15-57290	2
chr8	85217562	85217690	MajorDMR-15-57291	2
chr8	85228348	85228497	MajorDMR-15-57292	2
chr8	85265592	85265875	MajorDMR-15-57293	4
chr8	85340377	85340538	MajorDMR-15-57294	2
chr8	85469370	85469491	MajorDMR-15-57295	2
chr8	85470936	85471154	MajorDMR-15-57296	2
chr8	85516483	85516747	MajorDMR-15-57297	3
chr8	85580344	85580476	MajorDMR-15-57298	2
chr8	85608603	85608673	MajorDMR-15-57299	2
chr8	85647985	85648347	MajorDMR-15-57300	3
chr8	85669561	85669782	MajorDMR-15-57301	5
chr8	85811949	85812235	MajorDMR-15-57302	3
chr8	85944162	85944223	MajorDMR-15-57303	2
chr8	86020116	86020203	MajorDMR-15-57304	3
chr8	86059889	86059989	MajorDMR-15-57305	2
chr8	86088816	86089107	MajorDMR-15-57306	5
chr8	86157449	86157502	MajorDMR-15-57307	4
chr8	86202500	86202504	MajorDMR-15-57308	2
chr8	86350279	86350633	MajorDMR-15-57309	11
chr8	86971274	86972564	MajorDMR-15-57310	9
chr8	86985858	86986125	MajorDMR-15-57311	2
chr8	87081595	87082036	MajorDMR-15-57312	26
chr8	87521368	87521626	MajorDMR-15-57313	5
chr8	87570290	87570620	MajorDMR-15-57314	2
chr8	87596466	87596705	MajorDMR-15-57315	3
chr8	87631310	87631627	MajorDMR-15-57316	2
chr8	87697611	87697822	MajorDMR-15-57317	3
chr8	87718589	87718913	MajorDMR-15-57318	2
chr8	87804165	87804255	MajorDMR-15-57319	2
chr8	87957524	87957703	MajorDMR-15-57320	3
chr8	88043340	88043356	MajorDMR-15-57321	2
chr8	88771376	88771434	MajorDMR-15-57322	2
chr8	88826227	88826341	MajorDMR-15-57323	3
chr8	88986272	88986566	MajorDMR-15-57324	5
chr8	88988519	88989503	MajorDMR-15-57325	3
chr8	88990006	88990094	MajorDMR-15-57326	2
chr8	89012947	89013068	MajorDMR-15-57327	3
chr8	89050674	89051298	MajorDMR-15-57328	3
chr8	89072744	89072826	MajorDMR-15-57329	2
chr8	89078642	89079023	MajorDMR-15-57330	2
chr8	89128549	89129139	MajorDMR-15-57331	7
chr8	89142149	89142897	MajorDMR-15-57332	6
chr8	89173906	89174031	MajorDMR-15-57333	5
chr8	89204078	89204106	MajorDMR-15-57334	2
chr8	89207648	89207775	MajorDMR-15-57335	3
chr8	89210747	89211226	MajorDMR-15-57336	2
chr8	89214681	89215150	MajorDMR-15-57337	2
chr8	89217830	89218551	MajorDMR-15-57338	3
chr8	89228057	89228275	MajorDMR-15-57339	2
chr8	89251723	89252001	MajorDMR-15-57340	2
chr8	89256367	89256436	MajorDMR-15-57341	2
chr8	89267856	89267939	MajorDMR-15-57342	2
chr8	89288547	89289779	MajorDMR-15-57343	9
chr8	89296991	89297116	MajorDMR-15-57344	2
chr8	89307945	89308058	MajorDMR-15-57345	2
chr8	89310587	89310806	MajorDMR-15-57346	3
chr8	89311386	89311739	MajorDMR-15-57347	6
chr8	89314544	89314963	MajorDMR-15-57348	2
chr8	89322421	89322471	MajorDMR-15-57349	2
chr8	89331836	89333062	MajorDMR-15-57350	5
chr8	89333722	89335244	MajorDMR-15-57351	11
chr8	89335942	89336518	MajorDMR-15-57352	3
chr8	89555538	89555658	MajorDMR-15-57353	3
chr8	89718194	89718418	MajorDMR-15-57354	3
chr8	89763876	89763998	MajorDMR-15-57355	2
chr8	89968451	89968581	MajorDMR-15-57356	2
chr8	90099919	90100063	MajorDMR-15-57357	2
chr8	90769051	90769135	MajorDMR-15-57358	2
chr8	90770939	90771711	MajorDMR-15-57359	10
chr8	90829117	90829186	MajorDMR-15-57360	2
chr8	90849423	90849500	MajorDMR-15-57361	2
chr8	90913879	90913913	MajorDMR-15-57362	3
chr8	90973554	90973797	MajorDMR-15-57363	3
chr8	90995607	90995943	MajorDMR-15-57364	4
chr8	91014107	91014403	MajorDMR-15-57365	6
chr8	91046223	91046361	MajorDMR-15-57366	2
chr8	91093204	91094170	MajorDMR-15-57367	6
chr8	91240788	91240845	MajorDMR-15-57368	2
chr8	91243261	91243303	MajorDMR-15-57369	2
chr8	91374239	91374798	MajorDMR-15-57370	4
chr8	91803656	91803705	MajorDMR-15-57371	3
chr8	91804327	91804602	MajorDMR-15-57372	5
chr8	91872484	91872814	MajorDMR-15-57373	2
chr8	91925159	91926319	MajorDMR-15-57374	6
chr8	91952965	91953092	MajorDMR-15-57375	4
chr8	91998048	91998275	MajorDMR-15-57376	4
chr8	92046047	92046652	MajorDMR-15-57377	7
chr8	92053717	92053918	MajorDMR-15-57378	2
chr8	92088103	92088142	MajorDMR-15-57379	2
chr8	92092451	92092464	MajorDMR-15-57380	2
chr8	92183629	92183850	MajorDMR-15-57381	2
chr8	92240901	92241339	MajorDMR-15-57382	5
chr8	92360149	92360359	MajorDMR-15-57383	4
chr8	92405917	92406231	MajorDMR-15-57384	3
chr8	92491497	92491713	MajorDMR-15-57385	2
chr8	92587301	92587343	MajorDMR-15-57386	2
chr8	92641992	92642363	MajorDMR-15-57387	2
chr8	92967320	92968608	MajorDMR-15-57388	8
chr8	92975116	92975375	MajorDMR-15-57389	2
chr8	92988103	92988317	MajorDMR-15-57390	8
chr8	92999184	92999307	MajorDMR-15-57391	3
chr8	93005009	93005308	MajorDMR-15-57392	3
chr8	93010744	93010994	MajorDMR-15-57393	5
chr8	93014176	93014957	MajorDMR-15-57394	7
chr8	93020656	93022079	MajorDMR-15-57395	8
chr8	93022835	93022851	MajorDMR-15-57396	2
chr8	93025779	93028365	MajorDMR-15-57397	13
chr8	93029454	93030100	MajorDMR-15-57398	6
chr8	93031150	93031316	MajorDMR-15-57399	2
chr8	93032881	93032902	MajorDMR-15-57400	2
chr8	93040196	93040292	MajorDMR-15-57401	3
chr8	93041822	93041850	MajorDMR-15-57402	2
chr8	93060438	93060567	MajorDMR-15-57403	2
chr8	93064281	93065044	MajorDMR-15-57404	3
chr8	93068401	93068413	MajorDMR-15-57405	2
chr8	93073069	93073468	MajorDMR-15-57406	3
chr8	93074499	93074522	MajorDMR-15-57407	2
chr8	93075514	93077214	MajorDMR-15-57408	10
chr8	93080571	93080796	MajorDMR-15-57409	5
chr8	93082232	93082474	MajorDMR-15-57410	2
chr8	93083505	93084078	MajorDMR-15-57411	5
chr8	93094825	93095160	MajorDMR-15-57412	5
chr8	93105781	93105790	MajorDMR-15-57413	2
chr8	93106933	93108637	MajorDMR-15-57414	20
chr8	93110875	93110970	MajorDMR-15-57415	3
chr8	93111819	93114139	MajorDMR-15-57416	24
chr8	93116278	93116638	MajorDMR-15-57417	5
chr8	93150717	93151110	MajorDMR-15-57418	8
chr8	93316696	93316776	MajorDMR-15-57419	2
chr8	93518703	93518723	MajorDMR-15-57420	2
chr8	93596385	93596439	MajorDMR-15-57421	3
chr8	93620069	93620245	MajorDMR-15-57422	6
chr8	93654426	93655465	MajorDMR-15-57423	14
chr8	93681484	93681807	MajorDMR-15-57424	2
chr8	93706546	93706841	MajorDMR-15-57425	4
chr8	93765300	93765986	MajorDMR-15-57426	9
chr8	93807406	93807429	MajorDMR-15-57427	2
chr8	94114746	94114750	MajorDMR-15-57428	2
chr8	94285256	94285396	MajorDMR-15-57429	2
chr8	94373193	94373222	MajorDMR-15-57430	2
chr8	94432871	94433444	MajorDMR-15-57431	5
chr8	94436174	94436542	MajorDMR-15-57432	4
chr8	94507934	94508583	MajorDMR-15-57433	6
chr8	94547690	94547764	MajorDMR-15-57434	2
chr8	94647969	94648448	MajorDMR-15-57435	3
chr8	94834508	94834829	MajorDMR-15-57436	3
chr8	94858891	94858998	MajorDMR-15-57437	3
chr8	94941340	94941389	MajorDMR-15-57438	2
chr8	94944881	94944913	MajorDMR-15-57439	2
chr8	94947785	94948378	MajorDMR-15-57440	4
chr8	95003413	95003460	MajorDMR-15-57441	2
chr8	95092001	95092012	MajorDMR-15-57442	2
chr8	95246225	95246299	MajorDMR-15-57443	7
chr8	95246804	95246990	MajorDMR-15-57444	5
chr8	95271501	95271642	MajorDMR-15-57445	4
chr8	95273985	95274339	MajorDMR-15-57446	9
chr8	95274844	95275012	MajorDMR-15-57447	2
chr8	95448890	95449058	MajorDMR-15-57448	4
chr8	95449868	95449947	MajorDMR-15-57449	2
chr8	95497180	95497209	MajorDMR-15-57450	3
chr8	95625385	95625625	MajorDMR-15-57451	4
chr8	95690375	95690588	MajorDMR-15-57452	2
chr8	95725457	95725789	MajorDMR-15-57453	2
chr8	95731287	95731304	MajorDMR-15-57454	2
chr8	95834780	95834799	MajorDMR-15-57455	3
chr8	95906551	95906937	MajorDMR-15-57456	14
chr8	95909261	95909717	MajorDMR-15-57457	5
chr8	96036802	96036906	MajorDMR-15-57458	2
chr8	96085130	96085183	MajorDMR-15-57459	3
chr8	96085798	96085811	MajorDMR-15-57460	2
chr8	96231868	96231973	MajorDMR-15-57461	3
chr8	96235914	96235978	MajorDMR-15-57462	2
chr8	96261245	96261304	MajorDMR-15-57463	2
chr8	96280527	96280690	MajorDMR-15-57464	5
chr8	96286187	96286713	MajorDMR-15-57465	3
chr8	96498117	96498144	MajorDMR-15-57466	2
chr8	96814225	96814323	MajorDMR-15-57467	4
chr8	97021347	97021533	MajorDMR-15-57468	3
chr8	97144944	97145114	MajorDMR-15-57469	3
chr8	97157938	97158095	MajorDMR-15-57470	5
chr8	97165639	97166223	MajorDMR-15-57471	8
chr8	97173554	97174157	MajorDMR-15-57472	20
chr8	97192259	97192737	MajorDMR-15-57473	2
chr8	97275386	97275712	MajorDMR-15-57474	3
chr8	97345489	97345493	MajorDMR-15-57475	2
chr8	97507665	97508019	MajorDMR-15-57476	8
chr8	97527433	97527639	MajorDMR-15-57477	3
chr8	97535222	97536375	MajorDMR-15-57478	10
chr8	97657281	97657943	MajorDMR-15-57479	15
chr8	97780599	97780807	MajorDMR-15-57480	4
chr8	97864980	97865430	MajorDMR-15-57481	5
chr8	97991384	97992109	MajorDMR-15-57482	10
chr8	98209229	98209287	MajorDMR-15-57483	3
chr8	98290505	98290511	MajorDMR-15-57484	2
chr8	98432396	98432723	MajorDMR-15-57485	4
chr8	98458543	98459150	MajorDMR-15-57486	12
chr8	98658845	98658959	MajorDMR-15-57487	4
chr8	98699691	98699708	MajorDMR-15-57488	2
chr8	98703840	98704072	MajorDMR-15-57489	2
chr8	98709729	98710128	MajorDMR-15-57490	3
chr8	98787167	98787175	MajorDMR-15-57491	2
chr8	98789225	98790328	MajorDMR-15-57492	12
chr8	98851822	98852371	MajorDMR-15-57493	5
chr8	98880156	98880290	MajorDMR-15-57494	4
chr8	98880797	98880861	MajorDMR-15-57495	2
chr8	98937169	98937325	MajorDMR-15-57496	3
chr8	99007456	99008446	MajorDMR-15-57497	8
chr8	99045858	99045987	MajorDMR-15-57498	2
chr8	99049196	99049260	MajorDMR-15-57499	2
chr8	99077381	99078112	MajorDMR-15-57500	5
chr8	99097981	99098127	MajorDMR-15-57501	5
chr8	99148231	99148776	MajorDMR-15-57502	5
chr8	99164269	99164814	MajorDMR-15-57503	5
chr8	99166014	99166357	MajorDMR-15-57504	2
chr8	99170283	99170504	MajorDMR-15-57505	4
chr8	99172150	99173281	MajorDMR-15-57506	9
chr8	99178042	99178632	MajorDMR-15-57507	3
chr8	99182162	99182792	MajorDMR-15-57508	12
chr8	99192529	99192671	MajorDMR-15-57509	4
chr8	99305483	99305922	MajorDMR-15-57510	7
chr8	99318109	99318703	MajorDMR-15-57511	9
chr8	99376535	99377484	MajorDMR-15-57512	11
chr8	99429055	99429124	MajorDMR-15-57513	2
chr8	99436670	99436859	MajorDMR-15-57514	3
chr8	99438294	99438943	MajorDMR-15-57515	17
chr8	99440125	99440481	MajorDMR-15-57516	24
chr8	99449690	99450486	MajorDMR-15-57517	11
chr8	99469105	99469321	MajorDMR-15-57518	3
chr8	99530625	99531318	MajorDMR-15-57519	6
chr8	99838487	99838662	MajorDMR-15-57520	3
chr8	100203166	100203228	MajorDMR-15-57521	2
chr8	100295569	100295705	MajorDMR-15-57522	2
chr8	100640334	100640341	MajorDMR-15-57523	2
chr8	100872167	100873074	MajorDMR-15-57524	12
chr8	100885940	100886795	MajorDMR-15-57525	6
chr8	100926976	100927138	MajorDMR-15-57526	3
chr8	100955651	100955682	MajorDMR-15-57527	2
chr8	101117966	101118068	MajorDMR-15-57528	2
chr8	101118674	101118752	MajorDMR-15-57529	3
chr8	101156021	101156220	MajorDMR-15-57530	7
chr8	101157660	101157755	MajorDMR-15-57531	3
chr8	101158447	101158557	MajorDMR-15-57532	2
chr8	101170018	101170032	MajorDMR-15-57533	3
chr8	101170862	101171157	MajorDMR-15-57534	3
chr8	101271000	101271360	MajorDMR-15-57535	3
chr8	101287081	101287337	MajorDMR-15-57536	5
chr8	101319667	101320471	MajorDMR-15-57537	4
chr8	101323169	101323472	MajorDMR-15-57538	4
chr8	101381892	101382553	MajorDMR-15-57539	3
chr8	101388534	101388687	MajorDMR-15-57540	3
chr8	101410638	101410745	MajorDMR-15-57541	2
chr8	101422280	101422325	MajorDMR-15-57542	3
chr8	101442974	101445092	MajorDMR-15-57543	17
chr8	101450453	101450823	MajorDMR-15-57544	6
chr8	101455460	101455753	MajorDMR-15-57545	2
chr8	101553278	101553698	MajorDMR-15-57546	2
chr8	101554638	101555264	MajorDMR-15-57547	4
chr8	101661554	101662054	MajorDMR-15-57548	19
chr8	101703238	101703265	MajorDMR-15-57549	2
chr8	101735589	101735631	MajorDMR-15-57550	2
chr8	101764484	101764559	MajorDMR-15-57551	2
chr8	101821988	101822034	MajorDMR-15-57552	3
chr8	101847590	101847728	MajorDMR-15-57553	3
chr8	101912693	101913064	MajorDMR-15-57554	10
chr8	101927336	101927469	MajorDMR-15-57555	3
chr8	101928244	101928489	MajorDMR-15-57556	2
chr8	101932952	101932970	MajorDMR-15-57557	2
chr8	101936281	101937896	MajorDMR-15-57558	6
chr8	101938667	101939231	MajorDMR-15-57559	8
chr8	101949791	101950283	MajorDMR-15-57560	6
chr8	101951546	101951607	MajorDMR-15-57561	2
chr8	101953254	101953751	MajorDMR-15-57562	2
chr8	101956029	101956210	MajorDMR-15-57563	6
chr8	101959307	101959431	MajorDMR-15-57564	2
chr8	102121193	102121490	MajorDMR-15-57565	8
chr8	102122038	102122284	MajorDMR-15-57566	2
chr8	102125645	102125908	MajorDMR-15-57567	6
chr8	102137188	102137208	MajorDMR-15-57568	2
chr8	102138288	102138452	MajorDMR-15-57569	4
chr8	102161718	102161952	MajorDMR-15-57570	5
chr8	102166720	102167166	MajorDMR-15-57571	3
chr8	102185962	102186025	MajorDMR-15-57572	2
chr8	102215903	102216571	MajorDMR-15-57573	3
chr8	102219555	102220372	MajorDMR-15-57574	6
chr8	102235098	102235335	MajorDMR-15-57575	3
chr8	102236263	102237682	MajorDMR-15-57576	15
chr8	102253458	102253529	MajorDMR-15-57577	3
chr8	102280336	102280467	MajorDMR-15-57578	2
chr8	102289450	102289480	MajorDMR-15-57579	2
chr8	102290025	102290431	MajorDMR-15-57580	2
chr8	102300061	102300496	MajorDMR-15-57581	2
chr8	102306853	102307054	MajorDMR-15-57582	4
chr8	102313500	102313586	MajorDMR-15-57583	6
chr8	102326388	102326745	MajorDMR-15-57584	3
chr8	102331133	102331153	MajorDMR-15-57585	2
chr8	102345109	102345418	MajorDMR-15-57586	8
chr8	102486339	102487451	MajorDMR-15-57587	10
chr8	102586857	102586869	MajorDMR-15-57588	2
chr8	102598845	102598957	MajorDMR-15-57589	3
chr8	102670045	102670316	MajorDMR-15-57590	2
chr8	102713019	102713405	MajorDMR-15-57591	5
chr8	102757711	102757744	MajorDMR-15-57592	2
chr8	102772454	102773619	MajorDMR-15-57593	9
chr8	102777938	102777971	MajorDMR-15-57594	2
chr8	102799549	102802499	MajorDMR-15-57595	20
chr8	102803911	102804234	MajorDMR-15-57596	3
chr8	102821866	102822274	MajorDMR-15-57597	3
chr8	102829209	102829240	MajorDMR-15-57598	2
chr8	102830150	102830193	MajorDMR-15-57599	2
chr8	102885667	102886430	MajorDMR-15-57600	3
chr8	102915217	102915625	MajorDMR-15-57601	5
chr8	102936874	102937197	MajorDMR-15-57602	4
chr8	102962228	102962542	MajorDMR-15-57603	7
chr8	102981337	102981441	MajorDMR-15-57604	2
chr8	102989234	102990297	MajorDMR-15-57605	6
chr8	102991051	102992074	MajorDMR-15-57606	7
chr8	103009445	103009844	MajorDMR-15-57607	4
chr8	103064933	103064979	MajorDMR-15-57608	2
chr8	103065670	103065682	MajorDMR-15-57609	2
chr8	103072906	103074486	MajorDMR-15-57610	15
chr8	103076748	103077825	MajorDMR-15-57611	10
chr8	103083108	103083379	MajorDMR-15-57612	2
chr8	103088571	103088631	MajorDMR-15-57613	2
chr8	103091541	103091604	MajorDMR-15-57614	3
chr8	103132142	103132378	MajorDMR-15-57615	2
chr8	103134314	103135580	MajorDMR-15-57616	12
chr8	103136797	103137230	MajorDMR-15-57617	2
chr8	103209257	103209475	MajorDMR-15-57618	4
chr8	103210018	103210030	MajorDMR-15-57619	2
chr8	103252265	103252352	MajorDMR-15-57620	2
chr8	103299693	103299703	MajorDMR-15-57621	2
chr8	103307351	103308003	MajorDMR-15-57622	12
chr8	103325395	103325477	MajorDMR-15-57623	2
chr8	103541327	103541772	MajorDMR-15-57624	10
chr8	103581411	103581598	MajorDMR-15-57625	2
chr8	103612909	103613430	MajorDMR-15-57626	24
chr8	103663586	103663693	MajorDMR-15-57627	3
chr8	103669677	103669939	MajorDMR-15-57628	2
chr8	103740761	103740934	MajorDMR-15-57629	7
chr8	103803268	103803726	MajorDMR-15-57630	11
chr8	103807463	103807571	MajorDMR-15-57631	7
chr8	103816955	103817163	MajorDMR-15-57632	3
chr8	103818412	103818640	MajorDMR-15-57633	2
chr8	103819673	103820864	MajorDMR-15-57634	13
chr8	103823667	103823687	MajorDMR-15-57635	2
chr8	103873991	103874550	MajorDMR-15-57636	4
chr8	103931161	103931208	MajorDMR-15-57637	3
chr8	103973798	103974283	MajorDMR-15-57638	4
chr8	104008010	104008106	MajorDMR-15-57639	2
chr8	104032558	104032820	MajorDMR-15-57640	2
chr8	104086542	104086606	MajorDMR-15-57641	4
chr8	104088077	104088827	MajorDMR-15-57642	6
chr8	104117076	104118603	MajorDMR-15-57643	22
chr8	104119336	104119753	MajorDMR-15-57644	2
chr8	104137450	104137594	MajorDMR-15-57645	3
chr8	104146392	104146420	MajorDMR-15-57646	3
chr8	104151083	104151245	MajorDMR-15-57647	4
chr8	104152468	104152532	MajorDMR-15-57648	2
chr8	104153876	104155782	MajorDMR-15-57649	11
chr8	104158020	104158555	MajorDMR-15-57650	3
chr8	104160949	104161801	MajorDMR-15-57651	9
chr8	104164444	104164521	MajorDMR-15-57652	3
chr8	104165970	104166501	MajorDMR-15-57653	8
chr8	104167968	104169240	MajorDMR-15-57654	8
chr8	104178141	104178740	MajorDMR-15-57655	5
chr8	104185500	104185562	MajorDMR-15-57656	2
chr8	104186121	104186400	MajorDMR-15-57657	3
chr8	104196989	104197103	MajorDMR-15-57658	4
chr8	104311430	104311620	MajorDMR-15-57659	6
chr8	104383230	104383354	MajorDMR-15-57660	5
chr8	104384165	104384509	MajorDMR-15-57661	2
chr8	104509642	104510107	MajorDMR-15-57662	2
chr8	104510870	104510899	MajorDMR-15-57663	3
chr8	104524221	104524606	MajorDMR-15-57664	2
chr8	104793810	104794428	MajorDMR-15-57665	3
chr8	104831645	104832797	MajorDMR-15-57666	8
chr8	104834459	104835958	MajorDMR-15-57667	6
chr8	104836853	104837095	MajorDMR-15-57668	4
chr8	104856330	104856355	MajorDMR-15-57669	2
chr8	105234825	105234851	MajorDMR-15-57670	2
chr8	105257079	105257320	MajorDMR-15-57671	5
chr8	105331141	105331390	MajorDMR-15-57672	3
chr8	105337990	105338215	MajorDMR-15-57673	3
chr8	105373137	105374048	MajorDMR-15-57674	8
chr8	105377073	105377968	MajorDMR-15-57675	5
chr8	105413146	105413150	MajorDMR-15-57676	2
chr8	105430929	105431270	MajorDMR-15-57677	6
chr8	105479317	105479421	MajorDMR-15-57678	4
chr8	105677737	105677956	MajorDMR-15-57679	2
chr8	105691027	105691096	MajorDMR-15-57680	2
chr8	105789344	105789375	MajorDMR-15-57681	2
chr8	106102206	106103021	MajorDMR-15-57682	9
chr8	106329866	106330118	MajorDMR-15-57683	10
chr8	106332089	106332670	MajorDMR-15-57684	9
chr8	106487432	106488213	MajorDMR-15-57685	9
chr8	106552898	106553050	MajorDMR-15-57686	2
chr8	106581627	106581737	MajorDMR-15-57687	2
chr8	106586403	106586491	MajorDMR-15-57688	2
chr8	106588282	106588409	MajorDMR-15-57689	3
chr8	106610850	106610862	MajorDMR-15-57690	2
chr8	106636283	106636450	MajorDMR-15-57691	2
chr8	106673009	106674166	MajorDMR-15-57692	7
chr8	106674697	106674789	MajorDMR-15-57693	2
chr8	106746736	106746764	MajorDMR-15-57694	2
chr8	106768556	106769079	MajorDMR-15-57695	3
chr8	106868866	106868957	MajorDMR-15-57696	2
chr8	106954044	106954223	MajorDMR-15-57697	2
chr8	107095477	107095694	MajorDMR-15-57698	3
chr8	107141320	107141625	MajorDMR-15-57699	5
chr8	107149807	107150066	MajorDMR-15-57700	3
chr8	107194856	107194891	MajorDMR-15-57701	2
chr8	107199061	107199819	MajorDMR-15-57702	3
chr8	107281420	107281602	MajorDMR-15-57703	5
chr8	107284325	107285303	MajorDMR-15-57704	11
chr8	107297717	107298012	MajorDMR-15-57705	4
chr8	107300206	107300526	MajorDMR-15-57706	2
chr8	107312752	107313491	MajorDMR-15-57707	6
chr8	107325858	107326350	MajorDMR-15-57708	3
chr8	107353311	107353343	MajorDMR-15-57709	2
chr8	107373601	107373823	MajorDMR-15-57710	3
chr8	107386980	107387480	MajorDMR-15-57711	4
chr8	107396658	107396813	MajorDMR-15-57712	3
chr8	107405216	107405750	MajorDMR-15-57713	3
chr8	107427345	107427847	MajorDMR-15-57714	2
chr8	107431212	107431529	MajorDMR-15-57715	3
chr8	107457457	107457987	MajorDMR-15-57716	5
chr8	107459908	107460456	MajorDMR-15-57717	3
chr8	107461458	107461826	MajorDMR-15-57718	2
chr8	107462447	107463224	MajorDMR-15-57719	5
chr8	107488901	107489206	MajorDMR-15-57720	4
chr8	107511952	107513738	MajorDMR-15-57721	14
chr8	107519819	107519984	MajorDMR-15-57722	3
chr8	107523501	107523714	MajorDMR-15-57723	3
chr8	107525713	107526825	MajorDMR-15-57724	8
chr8	107543897	107544383	MajorDMR-15-57725	3
chr8	107591522	107591732	MajorDMR-15-57726	2
chr8	107616897	107617345	MajorDMR-15-57727	4
chr8	107619434	107620136	MajorDMR-15-57728	5
chr8	107625205	107625223	MajorDMR-15-57729	2
chr8	107626158	107626192	MajorDMR-15-57730	2
chr8	107656916	107657124	MajorDMR-15-57731	6
chr8	107670250	107671030	MajorDMR-15-57732	17
chr8	107770339	107770500	MajorDMR-15-57733	3
chr8	107774740	107775031	MajorDMR-15-57734	2
chr8	107777980	107777984	MajorDMR-15-57735	2
chr8	107782512	107782735	MajorDMR-15-57736	5
chr8	107785070	107785387	MajorDMR-15-57737	5
chr8	107807874	107807936	MajorDMR-15-57738	2
chr8	107868696	107868985	MajorDMR-15-57739	2
chr8	108317507	108317748	MajorDMR-15-57740	2
chr8	108448704	108448939	MajorDMR-15-57741	4
chr8	108509276	108510097	MajorDMR-15-57742	11
chr8	108512367	108512385	MajorDMR-15-57743	2
chr8	108545443	108545934	MajorDMR-15-57744	2
chr8	108633341	108633394	MajorDMR-15-57745	2
chr8	108792252	108792265	MajorDMR-15-57746	2
chr8	108825956	108826015	MajorDMR-15-57747	3
chr8	108851531	108851640	MajorDMR-15-57748	2
chr8	108864601	108864615	MajorDMR-15-57749	2
chr8	108953667	108953923	MajorDMR-15-57750	2
chr8	108956127	108956164	MajorDMR-15-57751	2
chr8	108964980	108965352	MajorDMR-15-57752	4
chr8	108969282	108970002	MajorDMR-15-57753	9
chr8	108971679	108971871	MajorDMR-15-57754	2
chr8	108972645	108973192	MajorDMR-15-57755	3
chr8	109046139	109046646	MajorDMR-15-57756	4
chr8	109048520	109048838	MajorDMR-15-57757	2
chr8	109064199	109064489	MajorDMR-15-57758	2
chr8	109092610	109093156	MajorDMR-15-57759	5
chr8	109152031	109152163	MajorDMR-15-57760	2
chr8	109454691	109455134	MajorDMR-15-57761	4
chr8	109722425	109722981	MajorDMR-15-57762	7
chr8	109735280	109735669	MajorDMR-15-57763	2
chr8	109754733	109755268	MajorDMR-15-57764	6
chr8	109793921	109794368	MajorDMR-15-57765	2
chr8	109797602	109798826	MajorDMR-15-57766	12
chr8	109862495	109862992	MajorDMR-15-57767	4
chr8	109879609	109880452	MajorDMR-15-57768	7
chr8	109883899	109884097	MajorDMR-15-57769	3
chr8	109886436	109886781	MajorDMR-15-57770	2
chr8	110038524	110038580	MajorDMR-15-57771	2
chr8	110241569	110241905	MajorDMR-15-57772	2
chr8	110448125	110448255	MajorDMR-15-57773	2
chr8	110552631	110553686	MajorDMR-15-57774	7
chr8	110581490	110581496	MajorDMR-15-57775	2
chr8	110586774	110587117	MajorDMR-15-57776	6
chr8	110587967	110588230	MajorDMR-15-57777	6
chr8	110589156	110590284	MajorDMR-15-57778	11
chr8	110598195	110598693	MajorDMR-15-57779	5
chr8	110605573	110605631	MajorDMR-15-57780	2
chr8	110610107	110611359	MajorDMR-15-57781	6
chr8	110616185	110617752	MajorDMR-15-57782	9
chr8	110619042	110619725	MajorDMR-15-57783	3
chr8	110622171	110622802	MajorDMR-15-57784	5
chr8	110623347	110623407	MajorDMR-15-57785	2
chr8	110626625	110627219	MajorDMR-15-57786	3
chr8	110645484	110645652	MajorDMR-15-57787	3
chr8	110651938	110652105	MajorDMR-15-57788	6
chr8	110654646	110655202	MajorDMR-15-57789	5
chr8	110655864	110656246	MajorDMR-15-57790	2
chr8	110657890	110658509	MajorDMR-15-57791	8
chr8	110659014	110659565	MajorDMR-15-57792	7
chr8	110661268	110661318	MajorDMR-15-57793	2
chr8	110702829	110703414	MajorDMR-15-57794	9
chr8	110704204	110704584	MajorDMR-15-57795	7
chr8	110747412	110748402	MajorDMR-15-57796	11
chr8	110757790	110757883	MajorDMR-15-57797	2
chr8	110849106	110849268	MajorDMR-15-57798	2
chr8	110988443	110988665	MajorDMR-15-57799	4
chr8	111073286	111073319	MajorDMR-15-57800	2
chr8	111123879	111123888	MajorDMR-15-57801	2
chr8	111230761	111230961	MajorDMR-15-57802	3
chr8	111294740	111294880	MajorDMR-15-57803	2
chr8	111342012	111342244	MajorDMR-15-57804	2
chr8	111470620	111470636	MajorDMR-15-57805	2
chr8	111906691	111906701	MajorDMR-15-57806	2
chr8	111993909	111994290	MajorDMR-15-57807	3
chr8	112055983	112056255	MajorDMR-15-57808	3
chr8	112758091	112758365	MajorDMR-15-57809	2
chr8	112833389	112834119	MajorDMR-15-57810	3
chr8	113386058	113386236	MajorDMR-15-57811	2
chr8	113624748	113624767	MajorDMR-15-57812	2
chr8	113813464	113813573	MajorDMR-15-57813	2
chr8	114169887	114170181	MajorDMR-15-57814	3
chr8	114416067	114416119	MajorDMR-15-57815	2
chr8	114615923	114615998	MajorDMR-15-57816	2
chr8	114752666	114752684	MajorDMR-15-57817	2
chr8	115086618	115086714	MajorDMR-15-57818	4
chr8	116084110	116084216	MajorDMR-15-57819	3
chr8	116440003	116440021	MajorDMR-15-57820	2
chr8	116441447	116441497	MajorDMR-15-57821	2
chr8	116497584	116497949	MajorDMR-15-57822	7
chr8	116504708	116504714	MajorDMR-15-57823	2
chr8	116581292	116581779	MajorDMR-15-57824	3
chr8	116593328	116593456	MajorDMR-15-57825	3
chr8	116598122	116598137	MajorDMR-15-57826	2
chr8	116660934	116661363	MajorDMR-15-57827	4
chr8	116662068	116662301	MajorDMR-15-57828	2
chr8	116678581	116679230	MajorDMR-15-57829	4
chr8	116681882	116682408	MajorDMR-15-57830	3
chr8	117101689	117101729	MajorDMR-15-57831	2
chr8	117332669	117333081	MajorDMR-15-57832	2
chr8	117355223	117355398	MajorDMR-15-57833	3
chr8	117455646	117455688	MajorDMR-15-57834	3
chr8	117460438	117460475	MajorDMR-15-57835	2
chr8	117678191	117678235	MajorDMR-15-57836	2
chr8	117722267	117722351	MajorDMR-15-57837	2
chr8	117745112	117745129	MajorDMR-15-57838	2
chr8	117752682	117752717	MajorDMR-15-57839	2
chr8	118342232	118342674	MajorDMR-15-57840	2
chr8	118486824	118486895	MajorDMR-15-57841	2
chr8	118509922	118510384	MajorDMR-15-57842	2
chr8	118532313	118532377	MajorDMR-15-57843	3
chr8	118636774	118636837	MajorDMR-15-57844	2
chr8	118849531	118849545	MajorDMR-15-57845	2
chr8	118946786	118947001	MajorDMR-15-57846	3
chr8	118981554	118982365	MajorDMR-15-57847	9
chr8	119139047	119139509	MajorDMR-15-57848	7
chr8	119199189	119199373	MajorDMR-15-57849	2
chr8	119208190	119208487	MajorDMR-15-57850	2
chr8	119452017	119452193	MajorDMR-15-57851	4
chr8	119476591	119476599	MajorDMR-15-57852	2
chr8	119536525	119536819	MajorDMR-15-57853	4
chr8	119571084	119571168	MajorDMR-15-57854	4
chr8	119578276	119578698	MajorDMR-15-57855	8
chr8	119626863	119628005	MajorDMR-15-57856	11
chr8	119941749	119941827	MajorDMR-15-57857	2
chr8	119960776	119960925	MajorDMR-15-57858	4
chr8	120216518	120216950	MajorDMR-15-57859	5
chr8	120219259	120220123	MajorDMR-15-57860	12
chr8	120388905	120388911	MajorDMR-15-57861	2
chr8	120651839	120651845	MajorDMR-15-57862	2
chr8	120685685	120685803	MajorDMR-15-57863	4
chr8	120780181	120780375	MajorDMR-15-57864	4
chr8	120845557	120845563	MajorDMR-15-57865	2
chr8	120875560	120875717	MajorDMR-15-57866	8
chr8	120887329	120887357	MajorDMR-15-57867	2
chr8	120995130	120995368	MajorDMR-15-57868	3
chr8	121136188	121137169	MajorDMR-15-57869	20
chr8	121138074	121138427	MajorDMR-15-57870	12
chr8	121232202	121232576	MajorDMR-15-57871	2
chr8	121666195	121666205	MajorDMR-15-57872	2
chr8	121797708	121797719	MajorDMR-15-57873	2
chr8	121820899	121820946	MajorDMR-15-57874	2
chr8	121822076	121822242	MajorDMR-15-57875	3
chr8	121824821	121824834	MajorDMR-15-57876	2
chr8	121881073	121881215	MajorDMR-15-57877	3
chr8	121969008	121969077	MajorDMR-15-57878	2
chr8	122139270	122139664	MajorDMR-15-57879	2
chr8	122141968	122142106	MajorDMR-15-57880	2
chr8	122184741	122184769	MajorDMR-15-57881	2
chr8	122643906	122644189	MajorDMR-15-57882	3
chr8	123651170	123651639	MajorDMR-15-57883	6
chr8	123746105	123746342	MajorDMR-15-57884	2
chr8	123781019	123781183	MajorDMR-15-57885	2
chr8	123785983	123786168	MajorDMR-15-57886	2
chr8	123791698	123792377	MajorDMR-15-57887	9
chr8	123863985	123864223	MajorDMR-15-57888	3
chr8	123864749	123865107	MajorDMR-15-57889	5
chr8	123867667	123867917	MajorDMR-15-57890	6
chr8	123885033	123885424	MajorDMR-15-57891	4
chr8	123934285	123934655	MajorDMR-15-57892	4
chr8	124006743	124006794	MajorDMR-15-57893	3
chr8	124055039	124055054	MajorDMR-15-57894	2
chr8	124077916	124078365	MajorDMR-15-57895	4
chr8	124145419	124145503	MajorDMR-15-57896	2
chr8	124168847	124169101	MajorDMR-15-57897	6
chr8	124173384	124173753	MajorDMR-15-57898	8
chr8	124217601	124218066	MajorDMR-15-57899	12
chr8	124219455	124219539	MajorDMR-15-57900	2
chr8	124260795	124261744	MajorDMR-15-57901	5
chr8	124407290	124407479	MajorDMR-15-57902	2
chr8	124429724	124430167	MajorDMR-15-57903	6
chr8	124526403	124526657	MajorDMR-15-57904	4
chr8	124528802	124529867	MajorDMR-15-57905	10
chr8	124547394	124549274	MajorDMR-15-57906	9
chr8	124549881	124550252	MajorDMR-15-57907	4
chr8	124550947	124551070	MajorDMR-15-57908	3
chr8	124552347	124552705	MajorDMR-15-57909	11
chr8	124554142	124554421	MajorDMR-15-57910	5
chr8	124559095	124559359	MajorDMR-15-57911	3
chr8	124560614	124560669	MajorDMR-15-57912	2
chr8	124577655	124577669	MajorDMR-15-57913	2
chr8	124603334	124603380	MajorDMR-15-57914	3
chr8	124659196	124659716	MajorDMR-15-57915	3
chr8	124666375	124666963	MajorDMR-15-57916	8
chr8	124670493	124670504	MajorDMR-15-57917	2
chr8	124682499	124682563	MajorDMR-15-57918	2
chr8	124683326	124683737	MajorDMR-15-57919	5
chr8	124731001	124731186	MajorDMR-15-57920	2
chr8	124731833	124732201	MajorDMR-15-57921	2
chr8	124778392	124778677	MajorDMR-15-57922	4
chr8	124779870	124779889	MajorDMR-15-57923	2
chr8	125159483	125160212	MajorDMR-15-57924	6
chr8	125175643	125175757	MajorDMR-15-57925	2
chr8	125176444	125176612	MajorDMR-15-57926	4
chr8	125222076	125222173	MajorDMR-15-57927	2
chr8	125283682	125283934	MajorDMR-15-57928	7
chr8	125287662	125288212	MajorDMR-15-57929	8
chr8	125385614	125385640	MajorDMR-15-57930	2
chr8	125437763	125438038	MajorDMR-15-57931	3
chr8	125438546	125438898	MajorDMR-15-57932	4
chr8	125489865	125490299	MajorDMR-15-57933	3
chr8	125560343	125560470	MajorDMR-15-57934	2
chr8	125878050	125878360	MajorDMR-15-57935	2
chr8	125984719	125985087	MajorDMR-15-57936	4
chr8	126131412	126131521	MajorDMR-15-57937	2
chr8	126203744	126204191	MajorDMR-15-57938	6
chr8	126238822	126238869	MajorDMR-15-57939	2
chr8	126296516	126296725	MajorDMR-15-57940	2
chr8	126346260	126346977	MajorDMR-15-57941	10
chr8	126398359	126398420	MajorDMR-15-57942	2
chr8	126401253	126401758	MajorDMR-15-57943	8
chr8	126404761	126405061	MajorDMR-15-57944	7
chr8	126416216	126416300	MajorDMR-15-57945	2
chr8	126444740	126447433	MajorDMR-15-57946	19
chr8	126482837	126482911	MajorDMR-15-57947	2
chr8	126524993	126525969	MajorDMR-15-57948	18
chr8	126556183	126556407	MajorDMR-15-57949	2
chr8	126568817	126568982	MajorDMR-15-57950	3
chr8	126818904	126819671	MajorDMR-15-57951	5
chr8	126981049	126981484	MajorDMR-15-57952	6
chr8	126984336	126984759	MajorDMR-15-57953	3
chr8	127079348	127079594	MajorDMR-15-57954	2
chr8	127313511	127313610	MajorDMR-15-57955	2
chr8	127407070	127407243	MajorDMR-15-57956	4
chr8	127409397	127409653	MajorDMR-15-57957	2
chr8	127464678	127464698	MajorDMR-15-57958	2
chr8	127468915	127468960	MajorDMR-15-57959	2
chr8	127567844	127568688	MajorDMR-15-57960	17
chr8	127570978	127571204	MajorDMR-15-57961	4
chr8	127846177	127846251	MajorDMR-15-57962	5
chr8	128401459	128401693	MajorDMR-15-57963	2
chr8	128493359	128493526	MajorDMR-15-57964	6
chr8	128746057	128746188	MajorDMR-15-57965	2
chr8	128894546	128894588	MajorDMR-15-57966	2
chr8	128919725	128919823	MajorDMR-15-57967	4
chr8	128929859	128930140	MajorDMR-15-57968	12
chr8	128957051	128957099	MajorDMR-15-57969	3
chr8	129086692	129086718	MajorDMR-15-57970	2
chr8	129344800	129345041	MajorDMR-15-57971	3
chr8	129859310	129859389	MajorDMR-15-57972	2
chr8	129873691	129874259	MajorDMR-15-57973	9
chr8	129874871	129874930	MajorDMR-15-57974	4
chr8	130168499	130168534	MajorDMR-15-57975	3
chr8	130177811	130178697	MajorDMR-15-57976	5
chr8	130209679	130209714	MajorDMR-15-57977	2
chr8	130365165	130365478	MajorDMR-15-57978	5
chr8	130426771	130427013	MajorDMR-15-57979	4
chr8	130709571	130709616	MajorDMR-15-57980	2
chr8	130950244	130950575	MajorDMR-15-57981	2
chr8	130960314	130960550	MajorDMR-15-57982	2
chr8	130975234	130975935	MajorDMR-15-57983	7
chr8	130987944	130988087	MajorDMR-15-57984	2
chr8	130996822	130996921	MajorDMR-15-57985	2
chr8	131001482	131001622	MajorDMR-15-57986	2
chr8	131012239	131012287	MajorDMR-15-57987	2
chr8	131024056	131024066	MajorDMR-15-57988	2
chr8	131029226	131029802	MajorDMR-15-57989	15
chr8	131038601	131038974	MajorDMR-15-57990	6
chr8	131058067	131058586	MajorDMR-15-57991	15
chr8	131065394	131065561	MajorDMR-15-57992	2
chr8	131071122	131071434	MajorDMR-15-57993	3
chr8	131074522	131075017	MajorDMR-15-57994	2
chr8	131087368	131088184	MajorDMR-15-57995	8
chr8	131097958	131098545	MajorDMR-15-57996	6
chr8	131105174	131105441	MajorDMR-15-57997	2
chr8	131108972	131109094	MajorDMR-15-57998	2
chr8	131110061	131110536	MajorDMR-15-57999	3
chr8	131121582	131121614	MajorDMR-15-58000	2
chr8	131125532	131125571	MajorDMR-15-58001	2
chr8	131137898	131138074	MajorDMR-15-58002	3
chr8	131242202	131242628	MajorDMR-15-58003	2
chr8	131281088	131281627	MajorDMR-15-58004	3
chr8	131285211	131285695	MajorDMR-15-58005	2
chr8	131303070	131303263	MajorDMR-15-58006	2
chr8	131314727	131315141	MajorDMR-15-58007	2
chr8	131329957	131329961	MajorDMR-15-58008	2
chr8	131334012	131334320	MajorDMR-15-58009	2
chr8	131337168	131337643	MajorDMR-15-58010	3
chr8	131357399	131357757	MajorDMR-15-58011	2
chr8	131366154	131366972	MajorDMR-15-58012	4
chr8	131368097	131369614	MajorDMR-15-58013	11
chr8	131371345	131371660	MajorDMR-15-58014	11
chr8	131374181	131374964	MajorDMR-15-58015	9
chr8	131398936	131399357	MajorDMR-15-58016	2
chr8	131419680	131420279	MajorDMR-15-58017	12
chr8	131441831	131442074	MajorDMR-15-58018	4
chr8	131443105	131443186	MajorDMR-15-58019	2
chr8	131445238	131445377	MajorDMR-15-58020	3
chr8	131451910	131451998	MajorDMR-15-58021	2
chr8	131453485	131455250	MajorDMR-15-58022	26
chr8	131456244	131457488	MajorDMR-15-58023	7
chr8	131526592	131526816	MajorDMR-15-58024	5
chr8	131685078	131685650	MajorDMR-15-58025	12
chr8	131893162	131893217	MajorDMR-15-58026	2
chr8	131915848	131915973	MajorDMR-15-58027	2
chr8	131916720	131917226	MajorDMR-15-58028	4
chr8	131919882	131920180	MajorDMR-15-58029	4
chr8	131961483	131961488	MajorDMR-15-58030	2
chr8	131994658	131995158	MajorDMR-15-58031	2
chr8	131998032	131998203	MajorDMR-15-58032	2
chr8	132055171	132055195	MajorDMR-15-58033	2
chr8	132404369	132404478	MajorDMR-15-58034	4
chr8	132673170	132673197	MajorDMR-15-58035	2
chr8	132731351	132731435	MajorDMR-15-58036	2
chr8	132816463	132816835	MajorDMR-15-58037	2
chr8	132869053	132869147	MajorDMR-15-58038	4
chr8	132871806	132872178	MajorDMR-15-58039	7
chr8	132915192	132915455	MajorDMR-15-58040	5
chr8	132929146	132929546	MajorDMR-15-58041	2
chr8	132932531	132932897	MajorDMR-15-58042	2
chr8	132935940	132936024	MajorDMR-15-58043	2
chr8	132948606	132948642	MajorDMR-15-58044	2
chr8	132968001	132968107	MajorDMR-15-58045	3
chr8	133179058	133179364	MajorDMR-15-58046	2
chr8	133204649	133204920	MajorDMR-15-58047	3
chr8	133227720	133227854	MajorDMR-15-58048	2
chr8	133273982	133274072	MajorDMR-15-58049	3
chr8	133283778	133284343	MajorDMR-15-58050	4
chr8	133288391	133288898	MajorDMR-15-58051	5
chr8	133289795	133289990	MajorDMR-15-58052	5
chr8	133305839	133306271	MajorDMR-15-58053	2
chr8	133328402	133328636	MajorDMR-15-58054	3
chr8	133337506	133337971	MajorDMR-15-58055	4
chr8	133361567	133361836	MajorDMR-15-58056	7
chr8	133408300	133408642	MajorDMR-15-58057	2
chr8	133422916	133423020	MajorDMR-15-58058	2
chr8	133432763	133432872	MajorDMR-15-58059	3
chr8	133434643	133434873	MajorDMR-15-58060	4
chr8	133436323	133436500	MajorDMR-15-58061	2
chr8	133440356	133440366	MajorDMR-15-58062	2
chr8	133454757	133454922	MajorDMR-15-58063	2
chr8	133456430	133456899	MajorDMR-15-58064	2
chr8	133463475	133464121	MajorDMR-15-58065	4
chr8	133493510	133493784	MajorDMR-15-58066	6
chr8	133511553	133511975	MajorDMR-15-58067	5
chr8	133668337	133668411	MajorDMR-15-58068	4
chr8	133686147	133686227	MajorDMR-15-58069	3
chr8	133686760	133686964	MajorDMR-15-58070	5
chr8	133688606	133688731	MajorDMR-15-58071	2
chr8	133745460	133745550	MajorDMR-15-58072	2
chr8	133746662	133746904	MajorDMR-15-58073	3
chr8	133770725	133771138	MajorDMR-15-58074	7
chr8	133780923	133780978	MajorDMR-15-58075	2
chr8	133789709	133790127	MajorDMR-15-58076	2
chr8	133805115	133805879	MajorDMR-15-58077	7
chr8	133873085	133873158	MajorDMR-15-58078	2
chr8	133888213	133888230	MajorDMR-15-58079	2
chr8	133889820	133889871	MajorDMR-15-58080	3
chr8	133905851	133906237	MajorDMR-15-58081	18
chr8	133957783	133958481	MajorDMR-15-58082	5
chr8	134008071	134008345	MajorDMR-15-58083	4
chr8	134012649	134013115	MajorDMR-15-58084	4
chr8	134044304	134044591	MajorDMR-15-58085	6
chr8	134049164	134049350	MajorDMR-15-58086	5
chr8	134059857	134061598	MajorDMR-15-58087	19
chr8	134134312	134134760	MajorDMR-15-58088	2
chr8	134141321	134141338	MajorDMR-15-58089	2
chr8	134195104	134195504	MajorDMR-15-58090	2
chr8	134211866	134212100	MajorDMR-15-58091	2
chr8	134215131	134215138	MajorDMR-15-58092	2
chr8	134229788	134230396	MajorDMR-15-58093	5
chr8	134276523	134277023	MajorDMR-15-58094	2
chr8	134281963	134282035	MajorDMR-15-58095	2
chr8	134310303	134310631	MajorDMR-15-58096	3
chr8	134381496	134381629	MajorDMR-15-58097	3
chr8	134387880	134387942	MajorDMR-15-58098	2
chr8	134394391	134394454	MajorDMR-15-58099	2
chr8	134462065	134462548	MajorDMR-15-58100	2
chr8	134465504	134466041	MajorDMR-15-58101	4
chr8	134530983	134531254	MajorDMR-15-58102	2
chr8	134532360	134532622	MajorDMR-15-58103	3
chr8	134587911	134587991	MajorDMR-15-58104	2
chr8	134589352	134589578	MajorDMR-15-58105	4
chr8	134779494	134779718	MajorDMR-15-58106	5
chr8	134946061	134946134	MajorDMR-15-58107	2
chr8	134979782	134979882	MajorDMR-15-58108	2
chr8	135054642	135054735	MajorDMR-15-58109	2
chr8	135212635	135212806	MajorDMR-15-58110	2
chr8	135245250	135245387	MajorDMR-15-58111	2
chr8	135307721	135308272	MajorDMR-15-58112	9
chr8	135393576	135393625	MajorDMR-15-58113	2
chr8	135587846	135588466	MajorDMR-15-58114	5
chr8	135624733	135625581	MajorDMR-15-58115	12
chr8	135697328	135697529	MajorDMR-15-58116	2
chr8	135703620	135703785	MajorDMR-15-58117	5
chr8	135725873	135726092	MajorDMR-15-58118	5
chr8	135817169	135817626	MajorDMR-15-58119	2
chr8	135842807	135843025	MajorDMR-15-58120	2
chr8	135918101	135918565	MajorDMR-15-58121	12
chr8	135928134	135928767	MajorDMR-15-58122	9
chr8	135937140	135937466	MajorDMR-15-58123	5
chr8	136048156	136048626	MajorDMR-15-58124	3
chr8	136098192	136098429	MajorDMR-15-58125	2
chr8	136181081	136181652	MajorDMR-15-58126	9
chr8	136242558	136242590	MajorDMR-15-58127	2
chr8	136254108	136254254	MajorDMR-15-58128	2
chr8	136301999	136302346	MajorDMR-15-58129	4
chr8	136328878	136329122	MajorDMR-15-58130	7
chr8	136332768	136332805	MajorDMR-15-58131	2
chr8	136468844	136468953	MajorDMR-15-58132	3
chr8	136471979	136479084	MajorDMR-15-58133	45
chr8	136479712	136480309	MajorDMR-15-58134	4
chr8	136481192	136481656	MajorDMR-15-58135	2
chr8	136482403	136482898	MajorDMR-15-58136	5
chr8	136483817	136484753	MajorDMR-15-58137	11
chr8	136485455	136485611	MajorDMR-15-58138	6
chr8	136495220	136495799	MajorDMR-15-58139	3
chr8	136498198	136498634	MajorDMR-15-58140	2
chr8	136500590	136500758	MajorDMR-15-58141	3
chr8	136507284	136507390	MajorDMR-15-58142	2
chr8	136509370	136509590	MajorDMR-15-58143	3
chr8	136510543	136511955	MajorDMR-15-58144	9
chr8	136512549	136513026	MajorDMR-15-58145	2
chr8	136514860	136515735	MajorDMR-15-58146	10
chr8	136516564	136516574	MajorDMR-15-58147	2
chr8	136519183	136520960	MajorDMR-15-58148	12
chr8	136527524	136528043	MajorDMR-15-58149	3
chr8	136529543	136529970	MajorDMR-15-58150	6
chr8	136530799	136530932	MajorDMR-15-58151	2
chr8	136531442	136531846	MajorDMR-15-58152	6
chr8	136532901	136533530	MajorDMR-15-58153	3
chr8	136546962	136547125	MajorDMR-15-58154	4
chr8	136551516	136551636	MajorDMR-15-58155	2
chr8	136552868	136553092	MajorDMR-15-58156	3
chr8	136553881	136553932	MajorDMR-15-58157	2
chr8	136554595	136554719	MajorDMR-15-58158	3
chr8	136557268	136557786	MajorDMR-15-58159	8
chr8	136560168	136560962	MajorDMR-15-58160	13
chr8	136563528	136564179	MajorDMR-15-58161	5
chr8	136567140	136567536	MajorDMR-15-58162	3
chr8	136575503	136575586	MajorDMR-15-58163	2
chr8	136579043	136579319	MajorDMR-15-58164	4
chr8	136580687	136580858	MajorDMR-15-58165	3
chr8	136582873	136583434	MajorDMR-15-58166	4
chr8	136589207	136589599	MajorDMR-15-58167	3
chr8	136596312	136596981	MajorDMR-15-58168	6
chr8	136598396	136599573	MajorDMR-15-58169	8
chr8	136601076	136601308	MajorDMR-15-58170	2
chr8	136603713	136604089	MajorDMR-15-58171	3
chr8	136607446	136607593	MajorDMR-15-58172	2
chr8	136611088	136611481	MajorDMR-15-58173	7
chr8	136614158	136614308	MajorDMR-15-58174	3
chr8	136623565	136623799	MajorDMR-15-58175	2
chr8	136624641	136624968	MajorDMR-15-58176	4
chr8	136628867	136629297	MajorDMR-15-58177	2
chr8	136639230	136639426	MajorDMR-15-58178	2
chr8	136640178	136640765	MajorDMR-15-58179	3
chr8	136641274	136641761	MajorDMR-15-58180	2
chr8	136648928	136649569	MajorDMR-15-58181	5
chr8	136653174	136653247	MajorDMR-15-58182	2
chr8	136656530	136656812	MajorDMR-15-58183	3
chr8	136657322	136657610	MajorDMR-15-58184	4
chr8	136667745	136669344	MajorDMR-15-58185	9
chr8	136676081	136677021	MajorDMR-15-58186	9
chr8	136725747	136727988	MajorDMR-15-58187	16
chr8	136733608	136733930	MajorDMR-15-58188	2
chr8	136738364	136738534	MajorDMR-15-58189	2
chr8	136745090	136745256	MajorDMR-15-58190	3
chr8	136918118	136918191	MajorDMR-15-58191	2
chr8	137015633	137015982	MajorDMR-15-58192	3
chr8	137023138	137023209	MajorDMR-15-58193	2
chr8	137241263	137241433	MajorDMR-15-58194	2
chr8	137279269	137279465	MajorDMR-15-58195	5
chr8	137287699	137287893	MajorDMR-15-58196	2
chr8	137311404	137311469	MajorDMR-15-58197	2
chr8	137338361	137338541	MajorDMR-15-58198	3
chr8	137379384	137379838	MajorDMR-15-58199	3
chr8	137466945	137467249	MajorDMR-15-58200	2
chr8	137486481	137486922	MajorDMR-15-58201	5
chr8	137565267	137565347	MajorDMR-15-58202	2
chr8	138330917	138330943	MajorDMR-15-58203	2
chr8	138347088	138347346	MajorDMR-15-58204	3
chr8	138505314	138505388	MajorDMR-15-58205	2
chr8	138536039	138536258	MajorDMR-15-58206	6
chr8	138591296	138591377	MajorDMR-15-58207	3
chr8	138593554	138593622	MajorDMR-15-58208	2
chr8	138762258	138763041	MajorDMR-15-58209	4
chr8	138770899	138770994	MajorDMR-15-58210	2
chr8	138845374	138845384	MajorDMR-15-58211	2
chr8	138855566	138855610	MajorDMR-15-58212	2
chr8	138858531	138859788	MajorDMR-15-58213	14
chr8	138903218	138903338	MajorDMR-15-58214	2
chr8	139188978	139189298	MajorDMR-15-58215	3
chr8	139194271	139194695	MajorDMR-15-58216	6
chr8	139196679	139196715	MajorDMR-15-58217	2
chr8	139234098	139234375	MajorDMR-15-58218	2
chr8	139288400	139288626	MajorDMR-15-58219	4
chr8	139394078	139394359	MajorDMR-15-58220	4
chr8	139487055	139487183	MajorDMR-15-58221	2
chr8	139507009	139507027	MajorDMR-15-58222	2
chr8	139508030	139508183	MajorDMR-15-58223	3
chr8	139509852	139510180	MajorDMR-15-58224	9
chr8	139512753	139513135	MajorDMR-15-58225	7
chr8	139610296	139610514	MajorDMR-15-58226	6
chr8	139621692	139622011	MajorDMR-15-58227	10
chr8	139650924	139651270	MajorDMR-15-58228	2
chr8	139699413	139700062	MajorDMR-15-58229	3
chr8	139711392	139711400	MajorDMR-15-58230	2
chr8	139742775	139743160	MajorDMR-15-58231	3
chr8	139757965	139758385	MajorDMR-15-58232	8
chr8	139804947	139806852	MajorDMR-15-58233	11
chr8	139819150	139819486	MajorDMR-15-58234	2
chr8	139824321	139824720	MajorDMR-15-58235	4
chr8	139858447	139858590	MajorDMR-15-58236	3
chr8	139861171	139861630	MajorDMR-15-58237	4
chr8	139925851	139926981	MajorDMR-15-58238	23
chr8	140028422	140028480	MajorDMR-15-58239	2
chr8	140108771	140108825	MajorDMR-15-58240	2
chr8	140146776	140146857	MajorDMR-15-58241	2
chr8	140225979	140226007	MajorDMR-15-58242	2
chr8	140228124	140228305	MajorDMR-15-58243	3
chr8	140289539	140289953	MajorDMR-15-58244	5
chr8	140400481	140400802	MajorDMR-15-58245	4
chr8	140417905	140418353	MajorDMR-15-58246	5
chr8	140643535	140643666	MajorDMR-15-58247	2
chr8	140645773	140646083	MajorDMR-15-58248	5
chr8	140712937	140714675	MajorDMR-15-58249	9
chr8	140717010	140717940	MajorDMR-15-58250	30
chr8	140723526	140723862	MajorDMR-15-58251	3
chr8	140732631	140732834	MajorDMR-15-58252	2
chr8	140800819	140800960	MajorDMR-15-58253	3
chr8	140816160	140816328	MajorDMR-15-58254	3
chr8	140841350	140841603	MajorDMR-15-58255	5
chr8	140892215	140892398	MajorDMR-15-58256	2
chr8	140914037	140914050	MajorDMR-15-58257	2
chr8	140937349	140937440	MajorDMR-15-58258	2
chr8	140969137	140969870	MajorDMR-15-58259	5
chr8	140971387	140971461	MajorDMR-15-58260	4
chr8	141057053	141057521	MajorDMR-15-58261	4
chr8	141060291	141060408	MajorDMR-15-58262	2
chr8	141096925	141096988	MajorDMR-15-58263	2
chr8	141097539	141097950	MajorDMR-15-58264	10
chr8	141101262	141101298	MajorDMR-15-58265	2
chr8	141104317	141105390	MajorDMR-15-58266	9
chr8	141129544	141129556	MajorDMR-15-58267	2
chr8	141169551	141170338	MajorDMR-15-58268	7
chr8	141194185	141194332	MajorDMR-15-58269	2
chr8	141200891	141200954	MajorDMR-15-58270	2
chr8	141225181	141225225	MajorDMR-15-58271	4
chr8	141248084	141248430	MajorDMR-15-58272	8
chr8	141359447	141359944	MajorDMR-15-58273	4
chr8	141468761	141468927	MajorDMR-15-58274	4
chr8	141477687	141478117	MajorDMR-15-58275	2
chr8	141489367	141490329	MajorDMR-15-58276	8
chr8	141506297	141506633	MajorDMR-15-58277	8
chr8	141511945	141511997	MajorDMR-15-58278	2
chr8	141518395	141518424	MajorDMR-15-58279	2
chr8	141520328	141520565	MajorDMR-15-58280	4
chr8	141525568	141525755	MajorDMR-15-58281	5
chr8	141555109	141555359	MajorDMR-15-58282	11
chr8	141559897	141560052	MajorDMR-15-58283	8
chr8	141600150	141600317	MajorDMR-15-58284	5
chr8	141601486	141601518	MajorDMR-15-58285	3
chr8	141606859	141607000	MajorDMR-15-58286	2
chr8	141607912	141609473	MajorDMR-15-58287	19
chr8	141619194	141619640	MajorDMR-15-58288	19
chr8	141638403	141638470	MajorDMR-15-58289	3
chr8	141644050	141644290	MajorDMR-15-58290	3
chr8	141647465	141648153	MajorDMR-15-58291	5
chr8	141656880	141656926	MajorDMR-15-58292	3
chr8	141679813	141680112	MajorDMR-15-58293	2
chr8	141683771	141683835	MajorDMR-15-58294	2
chr8	141718296	141718363	MajorDMR-15-58295	3
chr8	141726353	141726456	MajorDMR-15-58296	2
chr8	141728456	141728940	MajorDMR-15-58297	2
chr8	141813433	141813832	MajorDMR-15-58298	5
chr8	141846137	141846333	MajorDMR-15-58299	2
chr8	141924720	141924784	MajorDMR-15-58300	2
chr8	141925822	141926440	MajorDMR-15-58301	5
chr8	141930857	141930887	MajorDMR-15-58302	2
chr8	141960450	141960768	MajorDMR-15-58303	5
chr8	142005717	142005730	MajorDMR-15-58304	2
chr8	142008911	142009795	MajorDMR-15-58305	5
chr8	142012418	142012518	MajorDMR-15-58306	2
chr8	142014694	142015306	MajorDMR-15-58307	9
chr8	142020499	142020645	MajorDMR-15-58308	3
chr8	142033276	142033284	MajorDMR-15-58309	2
chr8	142047965	142048667	MajorDMR-15-58310	8
chr8	142049714	142049808	MajorDMR-15-58311	2
chr8	142069260	142069602	MajorDMR-15-58312	2
chr8	142094805	142095188	MajorDMR-15-58313	7
chr8	142097772	142097777	MajorDMR-15-58314	2
chr8	142123892	142123911	MajorDMR-15-58315	2
chr8	142127164	142127672	MajorDMR-15-58316	9
chr8	142137559	142138065	MajorDMR-15-58317	8
chr8	142139446	142140098	MajorDMR-15-58318	13
chr8	142141976	142142098	MajorDMR-15-58319	2
chr8	142160270	142160299	MajorDMR-15-58320	3
chr8	142162447	142164369	MajorDMR-15-58321	20
chr8	142174706	142174954	MajorDMR-15-58322	4
chr8	142179278	142179568	MajorDMR-15-58323	6
chr8	142180196	142180214	MajorDMR-15-58324	2
chr8	142183178	142183669	MajorDMR-15-58325	6
chr8	142185249	142185967	MajorDMR-15-58326	4
chr8	142193600	142193634	MajorDMR-15-58327	3
chr8	142204241	142204335	MajorDMR-15-58328	6
chr8	142216496	142216849	MajorDMR-15-58329	5
chr8	142218795	142218938	MajorDMR-15-58330	2
chr8	142244187	142244213	MajorDMR-15-58331	3
chr8	142267380	142268110	MajorDMR-15-58332	9
chr8	142275512	142275519	MajorDMR-15-58333	2
chr8	142288864	142289484	MajorDMR-15-58334	4
chr8	142298942	142299718	MajorDMR-15-58335	13
chr8	142300266	142300558	MajorDMR-15-58336	3
chr8	142309615	142310201	MajorDMR-15-58337	14
chr8	142315158	142315875	MajorDMR-15-58338	6
chr8	142316853	142317382	MajorDMR-15-58339	8
chr8	142337628	142337776	MajorDMR-15-58340	4
chr8	142356827	142356885	MajorDMR-15-58341	2
chr8	142362642	142362728	MajorDMR-15-58342	2
chr8	142369023	142369252	MajorDMR-15-58343	4
chr8	142370629	142370648	MajorDMR-15-58344	2
chr8	142374363	142374505	MajorDMR-15-58345	3
chr8	142378528	142378656	MajorDMR-15-58346	2
chr8	142384550	142384999	MajorDMR-15-58347	10
chr8	142396943	142397176	MajorDMR-15-58348	12
chr8	142401819	142401842	MajorDMR-15-58349	2
chr8	142402692	142403055	MajorDMR-15-58350	6
chr8	142419929	142420116	MajorDMR-15-58351	5
chr8	142425146	142425503	MajorDMR-15-58352	5
chr8	142426389	142427614	MajorDMR-15-58353	16
chr8	142441657	142441815	MajorDMR-15-58354	2
chr8	142456312	142456976	MajorDMR-15-58355	17
chr8	142461138	142461421	MajorDMR-15-58356	9
chr8	142483189	142483625	MajorDMR-15-58357	2
chr8	142518460	142518659	MajorDMR-15-58358	3
chr8	142519336	142519436	MajorDMR-15-58359	2
chr8	142521557	142521582	MajorDMR-15-58360	2
chr8	142528257	142529942	MajorDMR-15-58361	30
chr8	142538774	142539757	MajorDMR-15-58362	13
chr8	142546264	142546295	MajorDMR-15-58363	2
chr8	142562845	142563104	MajorDMR-15-58364	2
chr8	142570543	142571029	MajorDMR-15-58365	10
chr8	142574242	142574461	MajorDMR-15-58366	2
chr8	142578834	142578912	MajorDMR-15-58367	3
chr8	142605985	142607115	MajorDMR-15-58368	9
chr8	142626573	142627346	MajorDMR-15-58369	22
chr8	142650122	142650186	MajorDMR-15-58370	2
chr8	142692090	142692272	MajorDMR-15-58371	3
chr8	142720247	142720323	MajorDMR-15-58372	5
chr8	142734323	142734331	MajorDMR-15-58373	2
chr8	142736608	142736894	MajorDMR-15-58374	3
chr8	142737695	142737979	MajorDMR-15-58375	4
chr8	142740443	142741247	MajorDMR-15-58376	14
chr8	142742409	142742644	MajorDMR-15-58377	3
chr8	142746065	142746144	MajorDMR-15-58378	4
chr8	142748344	142748379	MajorDMR-15-58379	2
chr8	142817741	142817752	MajorDMR-15-58380	2
chr8	142822176	142822221	MajorDMR-15-58381	2
chr8	142843016	142843546	MajorDMR-15-58382	18
chr8	142878047	142878250	MajorDMR-15-58383	2
chr8	142887274	142888215	MajorDMR-15-58384	8
chr8	142892050	142892100	MajorDMR-15-58385	2
chr8	142902323	142902336	MajorDMR-15-58386	2
chr8	142933725	142934086	MajorDMR-15-58387	3
chr8	142950177	142950276	MajorDMR-15-58388	3
chr8	142986282	142986787	MajorDMR-15-58389	11
chr8	143043639	143043857	MajorDMR-15-58390	3
chr8	143060477	143060668	MajorDMR-15-58391	4
chr8	143069426	143069614	MajorDMR-15-58392	2
chr8	143086524	143086536	MajorDMR-15-58393	2
chr8	143094684	143095183	MajorDMR-15-58394	12
chr8	143110316	143110348	MajorDMR-15-58395	2
chr8	143157225	143157655	MajorDMR-15-58396	9
chr8	143190978	143191042	MajorDMR-15-58397	2
chr8	143255972	143255989	MajorDMR-15-58398	2
chr8	143259268	143259375	MajorDMR-15-58399	3
chr8	143262199	143262870	MajorDMR-15-58400	14
chr8	143264893	143265219	MajorDMR-15-58401	5
chr8	143270992	143271210	MajorDMR-15-58402	2
chr8	143342805	143343020	MajorDMR-15-58403	4
chr8	143370018	143370077	MajorDMR-15-58404	2
chr8	143418060	143418092	MajorDMR-15-58405	2
chr8	143420971	143421199	MajorDMR-15-58406	2
chr8	143445597	143445653	MajorDMR-15-58407	2
chr8	143463407	143463895	MajorDMR-15-58408	10
chr8	143483474	143483830	MajorDMR-15-58409	9
chr8	143485413	143485781	MajorDMR-15-58410	16
chr8	143492070	143492296	MajorDMR-15-58411	3
chr8	143493655	143493770	MajorDMR-15-58412	2
chr8	143497331	143498591	MajorDMR-15-58413	31
chr8	143528507	143528769	MajorDMR-15-58414	2
chr8	143530320	143530649	MajorDMR-15-58415	6
chr8	143534867	143536405	MajorDMR-15-58416	17
chr8	143543216	143544599	MajorDMR-15-58417	17
chr8	143545235	143547132	MajorDMR-15-58418	54
chr8	143548272	143549335	MajorDMR-15-58419	22
chr8	143549961	143550303	MajorDMR-15-58420	3
chr8	143550828	143553241	MajorDMR-15-58421	41
chr8	143554216	143554979	MajorDMR-15-58422	7
chr8	143555705	143555872	MajorDMR-15-58423	2
chr8	143556525	143557687	MajorDMR-15-58424	29
chr8	143560707	143562347	MajorDMR-15-58425	19
chr8	143570200	143570281	MajorDMR-15-58426	2
chr8	143573841	143573932	MajorDMR-15-58427	2
chr8	143576458	143576544	MajorDMR-15-58428	2
chr8	143577929	143578881	MajorDMR-15-58429	10
chr8	143579619	143579706	MajorDMR-15-58430	2
chr8	143580225	143581899	MajorDMR-15-58431	40
chr8	143586235	143586394	MajorDMR-15-58432	6
chr8	143587019	143588135	MajorDMR-15-58433	18
chr8	143588871	143588938	MajorDMR-15-58434	4
chr8	143590133	143591748	MajorDMR-15-58435	22
chr8	143592768	143593246	MajorDMR-15-58436	11
chr8	143594292	143594554	MajorDMR-15-58437	6
chr8	143595380	143595882	MajorDMR-15-58438	18
chr8	143596423	143597744	MajorDMR-15-58439	24
chr8	143607428	143607779	MajorDMR-15-58440	5
chr8	143609877	143610667	MajorDMR-15-58441	5
chr8	143611898	143612600	MajorDMR-15-58442	15
chr8	143613542	143613565	MajorDMR-15-58443	2
chr8	143615284	143615317	MajorDMR-15-58444	2
chr8	143617797	143618370	MajorDMR-15-58445	4
chr8	143621350	143622248	MajorDMR-15-58446	10
chr8	143623433	143623442	MajorDMR-15-58447	2
chr8	143624976	143627491	MajorDMR-15-58448	41
chr8	143630288	143630401	MajorDMR-15-58449	3
chr8	143648011	143648245	MajorDMR-15-58450	3
chr8	143680444	143680462	MajorDMR-15-58451	2
chr8	143690831	143691009	MajorDMR-15-58452	2
chr8	143692746	143695458	MajorDMR-15-58453	95
chr8	143696293	143696503	MajorDMR-15-58454	5
chr8	143697629	143698599	MajorDMR-15-58455	11
chr8	143699173	143699182	MajorDMR-15-58456	2
chr8	143701005	143701381	MajorDMR-15-58457	6
chr8	143704602	143704680	MajorDMR-15-58458	3
chr8	143709522	143709668	MajorDMR-15-58459	3
chr8	143713389	143713523	MajorDMR-15-58460	4
chr8	143718210	143718578	MajorDMR-15-58461	7
chr8	143791850	143791870	MajorDMR-15-58462	3
chr8	143807610	143807875	MajorDMR-15-58463	4
chr8	143809422	143809770	MajorDMR-15-58464	3
chr8	143813256	143813377	MajorDMR-15-58465	4
chr8	143814172	143814292	MajorDMR-15-58466	2
chr8	143819399	143820085	MajorDMR-15-58467	10
chr8	143821215	143821279	MajorDMR-15-58468	4
chr8	143842736	143842827	MajorDMR-15-58469	3
chr8	143850483	143850618	MajorDMR-15-58470	2
chr8	143851240	143851250	MajorDMR-15-58471	2
chr8	143852654	143853243	MajorDMR-15-58472	9
chr8	143854080	143854153	MajorDMR-15-58473	2
chr8	143855600	143856051	MajorDMR-15-58474	6
chr8	143857483	143857933	MajorDMR-15-58475	5
chr8	143859668	143859844	MajorDMR-15-58476	2
chr8	143863758	143864037	MajorDMR-15-58477	4
chr8	143891124	143891313	MajorDMR-15-58478	2
chr8	143903321	143903613	MajorDMR-15-58479	2
chr8	143938160	143938266	MajorDMR-15-58480	7
chr8	144056304	144057760	MajorDMR-15-58481	30
chr8	144073502	144073714	MajorDMR-15-58482	3
chr8	144093845	144093905	MajorDMR-15-58483	2
chr8	144095968	144096036	MajorDMR-15-58484	3
chr8	144096829	144097878	MajorDMR-15-58485	17
chr8	144098811	144099381	MajorDMR-15-58486	12
chr8	144100780	144101286	MajorDMR-15-58487	8
chr8	144105524	144106101	MajorDMR-15-58488	7
chr8	144120105	144121091	MajorDMR-15-58489	36
chr8	144128712	144129229	MajorDMR-15-58490	7
chr8	144130274	144130447	MajorDMR-15-58491	2
chr8	144140151	144140223	MajorDMR-15-58492	7
chr8	144161857	144161875	MajorDMR-15-58493	2
chr8	144175745	144176864	MajorDMR-15-58494	12
chr8	144194196	144194615	MajorDMR-15-58495	5
chr8	144206641	144207181	MajorDMR-15-58496	12
chr8	144222014	144222406	MajorDMR-15-58497	8
chr8	144226189	144226762	MajorDMR-15-58498	6
chr8	144239502	144239964	MajorDMR-15-58499	4
chr8	144255436	144255456	MajorDMR-15-58500	2
chr8	144256341	144256360	MajorDMR-15-58501	2
chr8	144264577	144264587	MajorDMR-15-58502	2
chr8	144267366	144268037	MajorDMR-15-58503	46
chr8	144325375	144325613	MajorDMR-15-58504	3
chr8	144329865	144330405	MajorDMR-15-58505	4
chr8	144348618	144348772	MajorDMR-15-58506	2
chr8	144350957	144350987	MajorDMR-15-58507	2
chr8	144358374	144359060	MajorDMR-15-58508	5
chr8	144372554	144372684	MajorDMR-15-58509	2
chr8	144397171	144397220	MajorDMR-15-58510	2
chr8	144416177	144416307	MajorDMR-15-58511	2
chr8	144443730	144443951	MajorDMR-15-58512	7
chr8	144450138	144450378	MajorDMR-15-58513	4
chr8	144451458	144452279	MajorDMR-15-58514	24
chr8	144466606	144468280	MajorDMR-15-58515	17
chr8	144483378	144484724	MajorDMR-15-58516	12
chr8	144490358	144490533	MajorDMR-15-58517	4
chr8	144502103	144502517	MajorDMR-15-58518	4
chr8	144503243	144503749	MajorDMR-15-58519	13
chr8	144513563	144513867	MajorDMR-15-58520	7
chr8	144517134	144517335	MajorDMR-15-58521	3
chr8	144521637	144521716	MajorDMR-15-58522	2
chr8	144552627	144552761	MajorDMR-15-58523	8
chr8	144584519	144584670	MajorDMR-15-58524	2
chr8	144615238	144615453	MajorDMR-15-58525	3
chr8	144628272	144628340	MajorDMR-15-58526	3
chr8	144636101	144636359	MajorDMR-15-58527	2
chr8	144640480	144640805	MajorDMR-15-58528	5
chr8	144649473	144649595	MajorDMR-15-58529	2
chr8	144650662	144651003	MajorDMR-15-58530	28
chr8	144652994	144655008	MajorDMR-15-58531	18
chr8	144678209	144678538	MajorDMR-15-58532	4
chr8	144684172	144685043	MajorDMR-15-58533	12
chr8	144692443	144692972	MajorDMR-15-58534	3
chr8	144723090	144723172	MajorDMR-15-58535	2
chr8	144773326	144773333	MajorDMR-15-58536	2
chr8	144790201	144790657	MajorDMR-15-58537	6
chr8	144798683	144799377	MajorDMR-15-58538	14
chr8	144821794	144822051	MajorDMR-15-58539	7
chr8	144822699	144822860	MajorDMR-15-58540	13
chr8	144823795	144824475	MajorDMR-15-58541	14
chr8	144825227	144825562	MajorDMR-15-58542	2
chr8	144827250	144827582	MajorDMR-15-58543	5
chr8	144843509	144843542	MajorDMR-15-58544	5
chr8	144852140	144853132	MajorDMR-15-58545	32
chr8	144869645	144869730	MajorDMR-15-58546	2
chr8	144896463	144896474	MajorDMR-15-58547	2
chr8	144952215	144953052	MajorDMR-15-58548	12
chr8	144984522	144985004	MajorDMR-15-58549	8
chr8	145003659	145003722	MajorDMR-15-58550	4
chr8	145006845	145006897	MajorDMR-15-58551	2
chr8	145007541	145008609	MajorDMR-15-58552	21
chr8	145009884	145009941	MajorDMR-15-58553	2
chr8	145010613	145011407	MajorDMR-15-58554	9
chr8	145013690	145014047	MajorDMR-15-58555	16
chr8	145016136	145016596	MajorDMR-15-58556	9
chr8	145017326	145019492	MajorDMR-15-58557	21
chr8	145020177	145021419	MajorDMR-15-58558	10
chr8	145022650	145023137	MajorDMR-15-58559	14
chr8	145023886	145024155	MajorDMR-15-58560	6
chr8	145024886	145025903	MajorDMR-15-58561	42
chr8	145027944	145028352	MajorDMR-15-58562	17
chr8	145029520	145029606	MajorDMR-15-58563	5
chr8	145030597	145031315	MajorDMR-15-58564	12
chr8	145033657	145033832	MajorDMR-15-58565	9
chr8	145034850	145035255	MajorDMR-15-58566	15
chr8	145040998	145041424	MajorDMR-15-58567	12
chr8	145043056	145043230	MajorDMR-15-58568	7
chr8	145044460	145044781	MajorDMR-15-58569	3
chr8	145046271	145050052	MajorDMR-15-58570	117
chr8	145051741	145052489	MajorDMR-15-58571	44
chr8	145056693	145056721	MajorDMR-15-58572	2
chr8	145103403	145104049	MajorDMR-15-58573	39
chr8	145104593	145107687	MajorDMR-15-58574	97
chr8	145115300	145115822	MajorDMR-15-58575	14
chr8	145129242	145129279	MajorDMR-15-58576	2
chr8	145134863	145135259	MajorDMR-15-58577	2
chr8	145151148	145151286	MajorDMR-15-58578	2
chr8	145161836	145162530	MajorDMR-15-58579	3
chr8	145164395	145164800	MajorDMR-15-58580	10
chr8	145231712	145231890	MajorDMR-15-58581	2
chr8	145257577	145257676	MajorDMR-15-58582	2
chr8	145278420	145278598	MajorDMR-15-58583	3
chr8	145288118	145288853	MajorDMR-15-58584	14
chr8	145316368	145316440	MajorDMR-15-58585	3
chr8	145322157	145322276	MajorDMR-15-58586	3
chr8	145327818	145327998	MajorDMR-15-58587	3
chr8	145491253	145491362	MajorDMR-15-58588	2
chr8	145494799	145495214	MajorDMR-15-58589	3
chr8	145496901	145496905	MajorDMR-15-58590	2
chr8	145501769	145502274	MajorDMR-15-58591	13
chr8	145536439	145538342	MajorDMR-15-58592	22
chr8	145540228	145540750	MajorDMR-15-58593	3
chr8	145551041	145551415	MajorDMR-15-58594	8
chr8	145554372	145557582	MajorDMR-15-58595	129
chr8	145562568	145562982	MajorDMR-15-58596	12
chr8	145564839	145564984	MajorDMR-15-58597	5
chr8	145569301	145569406	MajorDMR-15-58598	2
chr8	145577748	145578505	MajorDMR-15-58599	7
chr8	145580711	145581176	MajorDMR-15-58600	8
chr8	145596137	145597379	MajorDMR-15-58601	6
chr8	145639344	145639495	MajorDMR-15-58602	3
chr8	145640555	145640947	MajorDMR-15-58603	2
chr8	145648301	145648560	MajorDMR-15-58604	3
chr8	145690295	145690353	MajorDMR-15-58605	2
chr8	145692580	145693395	MajorDMR-15-58606	8
chr8	145698240	145698668	MajorDMR-15-58607	16
chr8	145699487	145701325	MajorDMR-15-58608	36
chr8	145711728	145712086	MajorDMR-15-58609	7
chr8	145725856	145726689	MajorDMR-15-58610	58
chr8	145727236	145727538	MajorDMR-15-58611	9
chr8	145728120	145728286	MajorDMR-15-58612	4
chr8	145730667	145732020	MajorDMR-15-58613	15
chr8	145733309	145733749	MajorDMR-15-58614	7
chr8	145735593	145735603	MajorDMR-15-58615	2
chr8	145748678	145749103	MajorDMR-15-58616	5
chr8	145751408	145751831	MajorDMR-15-58617	2
chr8	145752775	145752782	MajorDMR-15-58618	2
chr8	145754865	145755354	MajorDMR-15-58619	5
chr8	145792777	145792810	MajorDMR-15-58620	3
chr8	145806033	145806735	MajorDMR-15-58621	7
chr8	145808845	145809067	MajorDMR-15-58622	4
chr8	145814559	145814834	MajorDMR-15-58623	5
chr8	145817690	145817741	MajorDMR-15-58624	2
chr8	145925012	145925460	MajorDMR-15-58625	3
chr8	145926370	145926534	MajorDMR-15-58626	2
chr8	145998640	145998644	MajorDMR-15-58627	2
chr8	146013236	146013863	MajorDMR-15-58628	5
chr8	146015543	146015602	MajorDMR-15-58629	2
chr8	146016136	146016436	MajorDMR-15-58630	3
chr8	146025184	146025250	MajorDMR-15-58631	2
chr8	146056365	146057301	MajorDMR-15-58632	10
chr8	146229101	146229196	MajorDMR-15-58633	2
chr8	146276270	146276789	MajorDMR-15-58634	14
chr9	10396	10545	MajorDMR-15-58635	3
chr9	73978	74033	MajorDMR-15-58636	4
chr9	87460	87750	MajorDMR-15-58637	5
chr9	100683	101486	MajorDMR-15-58638	4
chr9	117648	118531	MajorDMR-15-58639	20
chr9	177864	177877	MajorDMR-15-58640	2
chr9	179727	179882	MajorDMR-15-58641	3
chr9	304788	304797	MajorDMR-15-58642	2
chr9	347587	348045	MajorDMR-15-58643	2
chr9	370249	370495	MajorDMR-15-58644	4
chr9	371359	371848	MajorDMR-15-58645	5
chr9	505684	505999	MajorDMR-15-58646	8
chr9	549592	549621	MajorDMR-15-58647	2
chr9	613932	614253	MajorDMR-15-58648	6
chr9	677660	677876	MajorDMR-15-58649	2
chr9	683680	685496	MajorDMR-15-58650	14
chr9	692884	693098	MajorDMR-15-58651	3
chr9	694857	694970	MajorDMR-15-58652	3
chr9	706608	706837	MajorDMR-15-58653	5
chr9	708366	708852	MajorDMR-15-58654	11
chr9	726552	726657	MajorDMR-15-58655	3
chr9	734917	735347	MajorDMR-15-58656	6
chr9	750460	751217	MajorDMR-15-58657	3
chr9	751892	752493	MajorDMR-15-58658	4
chr9	763977	764165	MajorDMR-15-58659	5
chr9	841468	841694	MajorDMR-15-58660	2
chr9	998553	998940	MajorDMR-15-58661	4
chr9	1039062	1039378	MajorDMR-15-58662	2
chr9	1156065	1156069	MajorDMR-15-58663	2
chr9	1174180	1174283	MajorDMR-15-58664	2
chr9	1269857	1270175	MajorDMR-15-58665	3
chr9	1283980	1284336	MajorDMR-15-58666	2
chr9	1388311	1388566	MajorDMR-15-58667	2
chr9	1718075	1718197	MajorDMR-15-58668	2
chr9	1791414	1791881	MajorDMR-15-58669	2
chr9	1792603	1793095	MajorDMR-15-58670	6
chr9	1794867	1795082	MajorDMR-15-58671	4
chr9	1890527	1890996	MajorDMR-15-58672	3
chr9	1891631	1891954	MajorDMR-15-58673	3
chr9	1913809	1913833	MajorDMR-15-58674	3
chr9	1917005	1917032	MajorDMR-15-58675	3
chr9	1940124	1940165	MajorDMR-15-58676	2
chr9	2013969	2014274	MajorDMR-15-58677	6
chr9	2019124	2019522	MajorDMR-15-58678	4
chr9	2028310	2028512	MajorDMR-15-58679	2
chr9	2036214	2036368	MajorDMR-15-58680	2
chr9	2044193	2044257	MajorDMR-15-58681	2
chr9	2046612	2048075	MajorDMR-15-58682	36
chr9	2054501	2054608	MajorDMR-15-58683	2
chr9	2082047	2082911	MajorDMR-15-58684	6
chr9	2083541	2083944	MajorDMR-15-58685	8
chr9	2085642	2086023	MajorDMR-15-58686	4
chr9	2087714	2087927	MajorDMR-15-58687	3
chr9	2089532	2089682	MajorDMR-15-58688	4
chr9	2092922	2092962	MajorDMR-15-58689	3
chr9	2094594	2094604	MajorDMR-15-58690	2
chr9	2107815	2107832	MajorDMR-15-58691	2
chr9	2113331	2113348	MajorDMR-15-58692	2
chr9	2118404	2118642	MajorDMR-15-58693	5
chr9	2119265	2119918	MajorDMR-15-58694	12
chr9	2130288	2130530	MajorDMR-15-58695	2
chr9	2131831	2132172	MajorDMR-15-58696	2
chr9	2153529	2153798	MajorDMR-15-58697	2
chr9	2157092	2157123	MajorDMR-15-58698	2
chr9	2169818	2169877	MajorDMR-15-58699	2
chr9	2174020	2174476	MajorDMR-15-58700	6
chr9	2179817	2179821	MajorDMR-15-58701	2
chr9	2241182	2241600	MajorDMR-15-58702	5
chr9	2292036	2292447	MajorDMR-15-58703	7
chr9	2461764	2461911	MajorDMR-15-58704	2
chr9	2655469	2655512	MajorDMR-15-58705	2
chr9	2816878	2817023	MajorDMR-15-58706	3
chr9	2858118	2858133	MajorDMR-15-58707	2
chr9	2872738	2873050	MajorDMR-15-58708	3
chr9	2913238	2913289	MajorDMR-15-58709	2
chr9	3027449	3027771	MajorDMR-15-58710	2
chr9	3180793	3180870	MajorDMR-15-58711	2
chr9	3181542	3182061	MajorDMR-15-58712	19
chr9	3240873	3240976	MajorDMR-15-58713	2
chr9	3527440	3527576	MajorDMR-15-58714	2
chr9	4055273	4055346	MajorDMR-15-58715	2
chr9	4083903	4084806	MajorDMR-15-58716	15
chr9	4158176	4158440	MajorDMR-15-58717	5
chr9	4171458	4171567	MajorDMR-15-58718	2
chr9	4297432	4297741	MajorDMR-15-58719	7
chr9	4300149	4300204	MajorDMR-15-58720	5
chr9	4317361	4317579	MajorDMR-15-58721	2
chr9	4375843	4375936	MajorDMR-15-58722	2
chr9	4491685	4491918	MajorDMR-15-58723	3
chr9	4689800	4690134	MajorDMR-15-58724	2
chr9	4691906	4692121	MajorDMR-15-58725	2
chr9	4714425	4714573	MajorDMR-15-58726	2
chr9	4721939	4721955	MajorDMR-15-58727	3
chr9	4742232	4742373	MajorDMR-15-58728	2
chr9	4762374	4762586	MajorDMR-15-58729	8
chr9	4887604	4887652	MajorDMR-15-58730	2
chr9	4927168	4927209	MajorDMR-15-58731	2
chr9	5027830	5027856	MajorDMR-15-58732	2
chr9	5086113	5086121	MajorDMR-15-58733	2
chr9	5449938	5449970	MajorDMR-15-58734	2
chr9	5450885	5451050	MajorDMR-15-58735	4
chr9	5518325	5518364	MajorDMR-15-58736	2
chr9	5831998	5832289	MajorDMR-15-58737	3
chr9	6014742	6014758	MajorDMR-15-58738	2
chr9	6016124	6016134	MajorDMR-15-58739	2
chr9	6215160	6215273	MajorDMR-15-58740	2
chr9	6412107	6412479	MajorDMR-15-58741	3
chr9	6417511	6418234	MajorDMR-15-58742	4
chr9	6513117	6513262	MajorDMR-15-58743	4
chr9	6549346	6549412	MajorDMR-15-58744	2
chr9	6552611	6553548	MajorDMR-15-58745	5
chr9	6566525	6567349	MajorDMR-15-58746	7
chr9	6612281	6612331	MajorDMR-15-58747	2
chr9	6620027	6620650	MajorDMR-15-58748	9
chr9	6628777	6629029	MajorDMR-15-58749	2
chr9	6644083	6644865	MajorDMR-15-58750	16
chr9	6646397	6646732	MajorDMR-15-58751	10
chr9	6682923	6682933	MajorDMR-15-58752	2
chr9	6693054	6693067	MajorDMR-15-58753	2
chr9	6703468	6703753	MajorDMR-15-58754	7
chr9	6704643	6704814	MajorDMR-15-58755	3
chr9	6715998	6716323	MajorDMR-15-58756	2
chr9	7046264	7046383	MajorDMR-15-58757	2
chr9	7144794	7144901	MajorDMR-15-58758	2
chr9	7147338	7147376	MajorDMR-15-58759	2
chr9	7267055	7267600	MajorDMR-15-58760	4
chr9	7273779	7273868	MajorDMR-15-58761	3
chr9	7301642	7301652	MajorDMR-15-58762	5
chr9	7401862	7401872	MajorDMR-15-58763	5
chr9	7467377	7467934	MajorDMR-15-58764	3
chr9	7579452	7579786	MajorDMR-15-58765	2
chr9	7622667	7622873	MajorDMR-15-58766	2
chr9	7653346	7653556	MajorDMR-15-58767	2
chr9	7791540	7791579	MajorDMR-15-58768	3
chr9	7844505	7844683	MajorDMR-15-58769	2
chr9	7907667	7908257	MajorDMR-15-58770	4
chr9	7984789	7985017	MajorDMR-15-58771	3
chr9	8234497	8234761	MajorDMR-15-58772	3
chr9	8463204	8463254	MajorDMR-15-58773	2
chr9	8678135	8678265	MajorDMR-15-58774	2
chr9	8780313	8780604	MajorDMR-15-58775	2
chr9	8784337	8784585	MajorDMR-15-58776	2
chr9	8793969	8794027	MajorDMR-15-58777	2
chr9	8859701	8859782	MajorDMR-15-58778	2
chr9	8864331	8864648	MajorDMR-15-58779	6
chr9	8956537	8956988	MajorDMR-15-58780	3
chr9	8994238	8994655	MajorDMR-15-58781	2
chr9	9032082	9032372	MajorDMR-15-58782	5
chr9	9045212	9045429	MajorDMR-15-58783	3
chr9	9045933	9045964	MajorDMR-15-58784	2
chr9	9170575	9171126	MajorDMR-15-58785	3
chr9	9192849	9193104	MajorDMR-15-58786	3
chr9	9307151	9307312	MajorDMR-15-58787	3
chr9	9332504	9333073	MajorDMR-15-58788	7
chr9	9396391	9396706	MajorDMR-15-58789	2
chr9	9410868	9410963	MajorDMR-15-58790	4
chr9	9416218	9416270	MajorDMR-15-58791	2
chr9	9417081	9417116	MajorDMR-15-58792	2
chr9	9557483	9557894	MajorDMR-15-58793	2
chr9	9606879	9607082	MajorDMR-15-58794	3
chr9	9847914	9848132	MajorDMR-15-58795	3
chr9	9876427	9876900	MajorDMR-15-58796	2
chr9	9920194	9920585	MajorDMR-15-58797	4
chr9	10040023	10040588	MajorDMR-15-58798	5
chr9	10042001	10042307	MajorDMR-15-58799	3
chr9	10048636	10049232	MajorDMR-15-58800	6
chr9	10059708	10060228	MajorDMR-15-58801	3
chr9	10062664	10063231	MajorDMR-15-58802	3
chr9	10079401	10079829	MajorDMR-15-58803	4
chr9	10109011	10109260	MajorDMR-15-58804	2
chr9	10110133	10110373	MajorDMR-15-58805	2
chr9	10112978	10113122	MajorDMR-15-58806	3
chr9	10146976	10147309	MajorDMR-15-58807	2
chr9	10193443	10193560	MajorDMR-15-58808	2
chr9	10232506	10232877	MajorDMR-15-58809	2
chr9	10274413	10274464	MajorDMR-15-58810	2
chr9	10290357	10290407	MajorDMR-15-58811	2
chr9	10384676	10385058	MajorDMR-15-58812	2
chr9	10456346	10456567	MajorDMR-15-58813	2
chr9	10505122	10505170	MajorDMR-15-58814	2
chr9	10524086	10524293	MajorDMR-15-58815	2
chr9	10586434	10586566	MajorDMR-15-58816	3
chr9	10594620	10595098	MajorDMR-15-58817	3
chr9	10611702	10612187	MajorDMR-15-58818	4
chr9	10613893	10615211	MajorDMR-15-58819	16
chr9	10774032	10774513	MajorDMR-15-58820	4
chr9	11320019	11320218	MajorDMR-15-58821	2
chr9	11457951	11458601	MajorDMR-15-58822	5
chr9	11821426	11821729	MajorDMR-15-58823	5
chr9	11867681	11867787	MajorDMR-15-58824	2
chr9	12463708	12463823	MajorDMR-15-58825	2
chr9	12703559	12704075	MajorDMR-15-58826	3
chr9	13089078	13089464	MajorDMR-15-58827	3
chr9	13113110	13113533	MajorDMR-15-58828	4
chr9	13165178	13165386	MajorDMR-15-58829	3
chr9	13179018	13179864	MajorDMR-15-58830	5
chr9	13280024	13280187	MajorDMR-15-58831	3
chr9	13568910	13570317	MajorDMR-15-58832	10
chr9	13587466	13588217	MajorDMR-15-58833	15
chr9	13771865	13771875	MajorDMR-15-58834	2
chr9	13787255	13787515	MajorDMR-15-58835	7
chr9	13878125	13878318	MajorDMR-15-58836	2
chr9	14345765	14346758	MajorDMR-15-58837	19
chr9	14500420	14500854	MajorDMR-15-58838	6
chr9	14530497	14530969	MajorDMR-15-58839	5
chr9	14535066	14535518	MajorDMR-15-58840	2
chr9	14608880	14609007	MajorDMR-15-58841	2
chr9	14786697	14786901	MajorDMR-15-58842	3
chr9	14790754	14791192	MajorDMR-15-58843	3
chr9	14993993	14994107	MajorDMR-15-58844	2
chr9	15247611	15248007	MajorDMR-15-58845	3
chr9	15250205	15250864	MajorDMR-15-58846	4
chr9	15370401	15371346	MajorDMR-15-58847	9
chr9	15469315	15469569	MajorDMR-15-58848	2
chr9	15471904	15472932	MajorDMR-15-58849	5
chr9	15498860	15498909	MajorDMR-15-58850	2
chr9	15508227	15508588	MajorDMR-15-58851	3
chr9	15525094	15525349	MajorDMR-15-58852	2
chr9	15551956	15551988	MajorDMR-15-58853	2
chr9	15554161	15554298	MajorDMR-15-58854	6
chr9	15569540	15569585	MajorDMR-15-58855	2
chr9	15576573	15576868	MajorDMR-15-58856	6
chr9	16039353	16039793	MajorDMR-15-58857	6
chr9	16134039	16134088	MajorDMR-15-58858	2
chr9	16154425	16154811	MajorDMR-15-58859	13
chr9	16218408	16218715	MajorDMR-15-58860	10
chr9	16236602	16236645	MajorDMR-15-58861	2
chr9	16310489	16311068	MajorDMR-15-58862	10
chr9	16329999	16330096	MajorDMR-15-58863	2
chr9	16344466	16344793	MajorDMR-15-58864	4
chr9	16484089	16484334	MajorDMR-15-58865	3
chr9	16710986	16711348	MajorDMR-15-58866	5
chr9	16758708	16759206	MajorDMR-15-58867	3
chr9	16828485	16828974	MajorDMR-15-58868	7
chr9	16871645	16872282	MajorDMR-15-58869	11
chr9	17116466	17116499	MajorDMR-15-58870	2
chr9	17134266	17134640	MajorDMR-15-58871	5
chr9	17508141	17508447	MajorDMR-15-58872	2
chr9	17531320	17531608	MajorDMR-15-58873	2
chr9	17578465	17578726	MajorDMR-15-58874	6
chr9	17579921	17580456	MajorDMR-15-58875	8
chr9	17584767	17584841	MajorDMR-15-58876	3
chr9	17600059	17600452	MajorDMR-15-58877	4
chr9	17601129	17602145	MajorDMR-15-58878	7
chr9	17604178	17604448	MajorDMR-15-58879	2
chr9	17627812	17628203	MajorDMR-15-58880	2
chr9	17677129	17677216	MajorDMR-15-58881	2
chr9	17701195	17701682	MajorDMR-15-58882	2
chr9	17726381	17726588	MajorDMR-15-58883	3
chr9	17737693	17737801	MajorDMR-15-58884	2
chr9	17793757	17793851	MajorDMR-15-58885	3
chr9	17796860	17796995	MajorDMR-15-58886	2
chr9	17810838	17811594	MajorDMR-15-58887	6
chr9	17816168	17816577	MajorDMR-15-58888	2
chr9	17824360	17824852	MajorDMR-15-58889	2
chr9	18063864	18064243	MajorDMR-15-58890	3
chr9	18078148	18078624	MajorDMR-15-58891	5
chr9	18261123	18261319	MajorDMR-15-58892	2
chr9	18438177	18438500	MajorDMR-15-58893	5
chr9	18442734	18442904	MajorDMR-15-58894	3
chr9	18473271	18473662	MajorDMR-15-58895	2
chr9	18692353	18692474	MajorDMR-15-58896	4
chr9	18705618	18705749	MajorDMR-15-58897	3
chr9	19013184	19013503	MajorDMR-15-58898	4
chr9	19028840	19028868	MajorDMR-15-58899	2
chr9	19053334	19053346	MajorDMR-15-58900	2
chr9	19103405	19103415	MajorDMR-15-58901	2
chr9	19126414	19127255	MajorDMR-15-58902	16
chr9	19128380	19129012	MajorDMR-15-58903	5
chr9	19163056	19163072	MajorDMR-15-58904	2
chr9	19184423	19184591	MajorDMR-15-58905	4
chr9	19200406	19200512	MajorDMR-15-58906	2
chr9	19377336	19377508	MajorDMR-15-58907	2
chr9	19378154	19378887	MajorDMR-15-58908	3
chr9	19408362	19408585	MajorDMR-15-58909	14
chr9	19456689	19457158	MajorDMR-15-58910	4
chr9	19464721	19465242	MajorDMR-15-58911	6
chr9	19470630	19472382	MajorDMR-15-58912	12
chr9	19481755	19482386	MajorDMR-15-58913	11
chr9	19492696	19492871	MajorDMR-15-58914	3
chr9	19504821	19504946	MajorDMR-15-58915	2
chr9	19511861	19512690	MajorDMR-15-58916	6
chr9	19530910	19531147	MajorDMR-15-58917	4
chr9	19551282	19551673	MajorDMR-15-58918	6
chr9	19564716	19565120	MajorDMR-15-58919	3
chr9	19568956	19569252	MajorDMR-15-58920	3
chr9	19575741	19576926	MajorDMR-15-58921	7
chr9	19581773	19582588	MajorDMR-15-58922	9
chr9	19597482	19597789	MajorDMR-15-58923	3
chr9	19598483	19598671	MajorDMR-15-58924	3
chr9	19643545	19643606	MajorDMR-15-58925	2
chr9	19646285	19646750	MajorDMR-15-58926	4
chr9	19659651	19660709	MajorDMR-15-58927	10
chr9	19683696	19684233	MajorDMR-15-58928	3
chr9	19700652	19700931	MajorDMR-15-58929	3
chr9	19725243	19725551	MajorDMR-15-58930	3
chr9	19726812	19726850	MajorDMR-15-58931	2
chr9	19748479	19748791	MajorDMR-15-58932	3
chr9	19749703	19749775	MajorDMR-15-58933	3
chr9	19778381	19778478	MajorDMR-15-58934	2
chr9	19781251	19781574	MajorDMR-15-58935	2
chr9	19782139	19782578	MajorDMR-15-58936	4
chr9	19783408	19788119	MajorDMR-15-58937	25
chr9	19789286	19790118	MajorDMR-15-58938	8
chr9	19828651	19829004	MajorDMR-15-58939	2
chr9	19934256	19934383	MajorDMR-15-58940	5
chr9	19934903	19934993	MajorDMR-15-58941	2
chr9	20242966	20243168	MajorDMR-15-58942	4
chr9	20271204	20271596	MajorDMR-15-58943	2
chr9	20339829	20340488	MajorDMR-15-58944	10
chr9	20354894	20355449	MajorDMR-15-58945	4
chr9	20356196	20356889	MajorDMR-15-58946	11
chr9	20440943	20441509	MajorDMR-15-58947	4
chr9	20552065	20552551	MajorDMR-15-58948	2
chr9	20606792	20607067	MajorDMR-15-58949	3
chr9	20619920	20620080	MajorDMR-15-58950	3
chr9	20624321	20624737	MajorDMR-15-58951	2
chr9	20640550	20640970	MajorDMR-15-58952	4
chr9	20709491	20709537	MajorDMR-15-58953	2
chr9	20843344	20843483	MajorDMR-15-58954	2
chr9	20930762	20931790	MajorDMR-15-58955	4
chr9	20981130	20981684	MajorDMR-15-58956	3
chr9	21028536	21028670	MajorDMR-15-58957	3
chr9	21031178	21031785	MajorDMR-15-58958	8
chr9	21070496	21070551	MajorDMR-15-58959	2
chr9	21195372	21195430	MajorDMR-15-58960	2
chr9	21253466	21253498	MajorDMR-15-58961	2
chr9	21329341	21329360	MajorDMR-15-58962	2
chr9	21330777	21330966	MajorDMR-15-58963	2
chr9	21395928	21396364	MajorDMR-15-58964	2
chr9	21543062	21543248	MajorDMR-15-58965	2
chr9	21549419	21549616	MajorDMR-15-58966	4
chr9	21560166	21560368	MajorDMR-15-58967	4
chr9	21690605	21690646	MajorDMR-15-58968	2
chr9	21801094	21801826	MajorDMR-15-58969	8
chr9	21803190	21804069	MajorDMR-15-58970	18
chr9	21988619	21989125	MajorDMR-15-58971	4
chr9	21989833	21990465	MajorDMR-15-58972	9
chr9	21993446	21993913	MajorDMR-15-58973	15
chr9	21995618	21995961	MajorDMR-15-58974	15
chr9	22005162	22005647	MajorDMR-15-58975	13
chr9	22006153	22006229	MajorDMR-15-58976	4
chr9	22011008	22011208	MajorDMR-15-58977	5
chr9	22033365	22033371	MajorDMR-15-58978	2
chr9	22446120	22446519	MajorDMR-15-58979	2
chr9	22512517	22512633	MajorDMR-15-58980	3
chr9	22522351	22522651	MajorDMR-15-58981	4
chr9	23040777	23041451	MajorDMR-15-58982	5
chr9	23178518	23178793	MajorDMR-15-58983	2
chr9	23194552	23194787	MajorDMR-15-58984	2
chr9	23551359	23551553	MajorDMR-15-58985	2
chr9	23621110	23621251	MajorDMR-15-58986	3
chr9	23669225	23669346	MajorDMR-15-58987	2
chr9	23672054	23672726	MajorDMR-15-58988	7
chr9	23682476	23682766	MajorDMR-15-58989	8
chr9	23683614	23684240	MajorDMR-15-58990	8
chr9	23699615	23699929	MajorDMR-15-58991	2
chr9	23739734	23740327	MajorDMR-15-58992	3
chr9	23742419	23742765	MajorDMR-15-58993	5
chr9	23743295	23743837	MajorDMR-15-58994	6
chr9	23754694	23754753	MajorDMR-15-58995	2
chr9	23769665	23769822	MajorDMR-15-58996	5
chr9	23774335	23774481	MajorDMR-15-58997	2
chr9	23775637	23775690	MajorDMR-15-58998	2
chr9	23796476	23797160	MajorDMR-15-58999	4
chr9	23802795	23803214	MajorDMR-15-59000	2
chr9	23816604	23816643	MajorDMR-15-59001	2
chr9	23817509	23818417	MajorDMR-15-59002	3
chr9	23820141	23820588	MajorDMR-15-59003	6
chr9	23822813	23823209	MajorDMR-15-59004	5
chr9	23826897	23827094	MajorDMR-15-59005	2
chr9	23829690	23830956	MajorDMR-15-59006	21
chr9	23831733	23832045	MajorDMR-15-59007	4
chr9	23849594	23849608	MajorDMR-15-59008	2
chr9	23851470	23851771	MajorDMR-15-59009	3
chr9	24010953	24011468	MajorDMR-15-59010	4
chr9	24036315	24036977	MajorDMR-15-59011	4
chr9	24040174	24041280	MajorDMR-15-59012	6
chr9	24899618	24899752	MajorDMR-15-59013	2
chr9	25678667	25678684	MajorDMR-15-59014	4
chr9	25702689	25702870	MajorDMR-15-59015	2
chr9	25716171	25716365	MajorDMR-15-59016	2
chr9	25891493	25891944	MajorDMR-15-59017	5
chr9	26056712	26057328	MajorDMR-15-59018	4
chr9	26210187	26210551	MajorDMR-15-59019	6
chr9	26219925	26220270	MajorDMR-15-59020	4
chr9	26789918	26790503	MajorDMR-15-59021	5
chr9	26893092	26893344	MajorDMR-15-59022	4
chr9	27333573	27333844	MajorDMR-15-59023	2
chr9	27338401	27338456	MajorDMR-15-59024	2
chr9	27377215	27377796	MajorDMR-15-59025	7
chr9	27386350	27387029	MajorDMR-15-59026	7
chr9	27414371	27414641	MajorDMR-15-59027	2
chr9	27472405	27472418	MajorDMR-15-59028	3
chr9	27548255	27548555	MajorDMR-15-59029	2
chr9	27600299	27600508	MajorDMR-15-59030	2
chr9	27610536	27610549	MajorDMR-15-59031	2
chr9	28034167	28034227	MajorDMR-15-59032	2
chr9	28104887	28105464	MajorDMR-15-59033	6
chr9	28320622	28320876	MajorDMR-15-59034	3
chr9	28530216	28530499	MajorDMR-15-59035	2
chr9	28539962	28540085	MajorDMR-15-59036	2
chr9	28594289	28594374	MajorDMR-15-59037	2
chr9	28707756	28707838	MajorDMR-15-59038	2
chr9	28866841	28866846	MajorDMR-15-59039	2
chr9	28885134	28885279	MajorDMR-15-59040	2
chr9	28939164	28939228	MajorDMR-15-59041	2
chr9	28961655	28961910	MajorDMR-15-59042	3
chr9	29174274	29174481	MajorDMR-15-59043	2
chr9	29514411	29514686	MajorDMR-15-59044	4
chr9	29556516	29556615	MajorDMR-15-59045	2
chr9	29946724	29946815	MajorDMR-15-59046	2
chr9	29949397	29949425	MajorDMR-15-59047	2
chr9	30454501	30454579	MajorDMR-15-59048	2
chr9	31031060	31031141	MajorDMR-15-59049	4
chr9	31140620	31140806	MajorDMR-15-59050	2
chr9	31536093	31536729	MajorDMR-15-59051	3
chr9	32056538	32056568	MajorDMR-15-59052	2
chr9	32426873	32427337	MajorDMR-15-59053	5
chr9	32589087	32589412	MajorDMR-15-59054	4
chr9	32722923	32722999	MajorDMR-15-59055	2
chr9	32724021	32724361	MajorDMR-15-59056	2
chr9	32782794	32782981	MajorDMR-15-59057	2
chr9	32783848	32784604	MajorDMR-15-59058	6
chr9	32865867	32866088	MajorDMR-15-59059	2
chr9	33002154	33002559	MajorDMR-15-59060	2
chr9	33043738	33043833	MajorDMR-15-59061	4
chr9	33044776	33045143	MajorDMR-15-59062	6
chr9	33077013	33077261	MajorDMR-15-59063	2
chr9	33125199	33125360	MajorDMR-15-59064	3
chr9	33132245	33132439	MajorDMR-15-59065	6
chr9	33296260	33296412	MajorDMR-15-59066	2
chr9	33297077	33297154	MajorDMR-15-59067	2
chr9	33310329	33310438	MajorDMR-15-59068	2
chr9	33315083	33315097	MajorDMR-15-59069	3
chr9	33333094	33333379	MajorDMR-15-59070	5
chr9	33375339	33375639	MajorDMR-15-59071	4
chr9	33403660	33403674	MajorDMR-15-59072	2
chr9	33420400	33420501	MajorDMR-15-59073	2
chr9	33436643	33436662	MajorDMR-15-59074	2
chr9	33447122	33447532	MajorDMR-15-59075	14
chr9	33523494	33523832	MajorDMR-15-59076	10
chr9	33524840	33524992	MajorDMR-15-59077	2
chr9	33629060	33629121	MajorDMR-15-59078	2
chr9	33750347	33751608	MajorDMR-15-59079	9
chr9	33779341	33780237	MajorDMR-15-59080	6
chr9	33813629	33813792	MajorDMR-15-59081	3
chr9	33862314	33862755	MajorDMR-15-59082	3
chr9	33867732	33868619	MajorDMR-15-59083	8
chr9	33906318	33906329	MajorDMR-15-59084	2
chr9	33925060	33925722	MajorDMR-15-59085	4
chr9	33940109	33940193	MajorDMR-15-59086	3
chr9	34023115	34023179	MajorDMR-15-59087	2
chr9	34049809	34050097	MajorDMR-15-59088	2
chr9	34106319	34106337	MajorDMR-15-59089	2
chr9	34124624	34124633	MajorDMR-15-59090	2
chr9	34156268	34156401	MajorDMR-15-59091	3
chr9	34218545	34218654	MajorDMR-15-59092	3
chr9	34254690	34255112	MajorDMR-15-59093	2
chr9	34328576	34328753	MajorDMR-15-59094	4
chr9	34334882	34335139	MajorDMR-15-59095	2
chr9	34375098	34375302	MajorDMR-15-59096	2
chr9	34376178	34376312	MajorDMR-15-59097	5
chr9	34377401	34377725	MajorDMR-15-59098	10
chr9	34379541	34379891	MajorDMR-15-59099	8
chr9	34405635	34405954	MajorDMR-15-59100	8
chr9	34523570	34523574	MajorDMR-15-59101	2
chr9	34531332	34531503	MajorDMR-15-59102	2
chr9	34560170	34560634	MajorDMR-15-59103	6
chr9	34590570	34591649	MajorDMR-15-59104	27
chr9	34593114	34593266	MajorDMR-15-59105	3
chr9	34607215	34607360	MajorDMR-15-59106	2
chr9	34611420	34611731	MajorDMR-15-59107	5
chr9	34624619	34624899	MajorDMR-15-59108	11
chr9	34628068	34629668	MajorDMR-15-59109	16
chr9	34645873	34646267	MajorDMR-15-59110	5
chr9	34647099	34647250	MajorDMR-15-59111	5
chr9	34651601	34653277	MajorDMR-15-59112	19
chr9	34664482	34665064	MajorDMR-15-59113	7
chr9	34760567	34760938	MajorDMR-15-59114	10
chr9	34809380	34809476	MajorDMR-15-59115	2
chr9	34929639	34929827	MajorDMR-15-59116	5
chr9	34936031	34936146	MajorDMR-15-59117	3
chr9	34957213	34957420	MajorDMR-15-59118	2
chr9	34958631	34959311	MajorDMR-15-59119	12
chr9	34961093	34961202	MajorDMR-15-59120	2
chr9	34962010	34962567	MajorDMR-15-59121	7
chr9	34963198	34963752	MajorDMR-15-59122	8
chr9	34978125	34978222	MajorDMR-15-59123	2
chr9	34986148	34986156	MajorDMR-15-59124	2
chr9	34986976	34987584	MajorDMR-15-59125	4
chr9	34988293	34988408	MajorDMR-15-59126	2
chr9	34991774	34992817	MajorDMR-15-59127	12
chr9	34997057	34997123	MajorDMR-15-59128	4
chr9	34997839	34997889	MajorDMR-15-59129	2
chr9	34998564	34999298	MajorDMR-15-59130	4
chr9	35080798	35080809	MajorDMR-15-59131	2
chr9	35114109	35114254	MajorDMR-15-59132	3
chr9	35117207	35117485	MajorDMR-15-59133	9
chr9	35259036	35259230	MajorDMR-15-59134	4
chr9	35276631	35276726	MajorDMR-15-59135	2
chr9	35342158	35342762	MajorDMR-15-59136	5
chr9	35406740	35407217	MajorDMR-15-59137	4
chr9	35489187	35489334	MajorDMR-15-59138	4
chr9	35491801	35492180	MajorDMR-15-59139	2
chr9	35519137	35519237	MajorDMR-15-59140	2
chr9	35552402	35552649	MajorDMR-15-59141	2
chr9	35553184	35553692	MajorDMR-15-59142	3
chr9	35554309	35554431	MajorDMR-15-59143	3
chr9	35559881	35560515	MajorDMR-15-59144	3
chr9	35563533	35564433	MajorDMR-15-59145	6
chr9	35611385	35611400	MajorDMR-15-59146	2
chr9	35646324	35646339	MajorDMR-15-59147	3
chr9	35647527	35647534	MajorDMR-15-59148	2
chr9	35656912	35657279	MajorDMR-15-59149	4
chr9	35659244	35659270	MajorDMR-15-59150	2
chr9	35661143	35661159	MajorDMR-15-59151	2
chr9	35664762	35664852	MajorDMR-15-59152	2
chr9	35675432	35675511	MajorDMR-15-59153	2
chr9	35676107	35676366	MajorDMR-15-59154	7
chr9	35686954	35686999	MajorDMR-15-59155	3
chr9	35689425	35690299	MajorDMR-15-59156	11
chr9	35691234	35691520	MajorDMR-15-59157	9
chr9	35726956	35727125	MajorDMR-15-59158	2
chr9	35728062	35728637	MajorDMR-15-59159	5
chr9	35736832	35737883	MajorDMR-15-59160	4
chr9	35758627	35758877	MajorDMR-15-59161	3
chr9	35781656	35782077	MajorDMR-15-59162	4
chr9	35791091	35791281	MajorDMR-15-59163	7
chr9	35791960	35792252	MajorDMR-15-59164	7
chr9	35844666	35844852	MajorDMR-15-59165	2
chr9	35845844	35846548	MajorDMR-15-59166	12
chr9	35848731	35848735	MajorDMR-15-59167	2
chr9	35859374	35859942	MajorDMR-15-59168	7
chr9	35908116	35908733	MajorDMR-15-59169	5
chr9	35911016	35911144	MajorDMR-15-59170	2
chr9	35924040	35924636	MajorDMR-15-59171	4
chr9	35960053	35960453	MajorDMR-15-59172	3
chr9	35962363	35962774	MajorDMR-15-59173	4
chr9	36038079	36038272	MajorDMR-15-59174	5
chr9	36135680	36135807	MajorDMR-15-59175	2
chr9	36137219	36137787	MajorDMR-15-59176	6
chr9	36148902	36149046	MajorDMR-15-59177	3
chr9	36154317	36154517	MajorDMR-15-59178	6
chr9	36217703	36217847	MajorDMR-15-59179	3
chr9	36218530	36218699	MajorDMR-15-59180	5
chr9	36248017	36248163	MajorDMR-15-59181	2
chr9	36480657	36480775	MajorDMR-15-59182	2
chr9	36485874	36486168	MajorDMR-15-59183	2
chr9	36500685	36500842	MajorDMR-15-59184	4
chr9	36504371	36504681	MajorDMR-15-59185	2
chr9	36513944	36514270	MajorDMR-15-59186	2
chr9	36739770	36739812	MajorDMR-15-59187	2
chr9	36765724	36766512	MajorDMR-15-59188	13
chr9	36779764	36781644	MajorDMR-15-59189	17
chr9	36832461	36832574	MajorDMR-15-59190	2
chr9	36848504	36848556	MajorDMR-15-59191	2
chr9	36853890	36854132	MajorDMR-15-59192	2
chr9	36862263	36862414	MajorDMR-15-59193	8
chr9	36873394	36873541	MajorDMR-15-59194	2
chr9	36893290	36893393	MajorDMR-15-59195	2
chr9	36961705	36961755	MajorDMR-15-59196	5
chr9	37002221	37002319	MajorDMR-15-59197	2
chr9	37025454	37025631	MajorDMR-15-59198	4
chr9	37034411	37034442	MajorDMR-15-59199	2
chr9	37197538	37197769	MajorDMR-15-59200	2
chr9	37415013	37415331	MajorDMR-15-59201	9
chr9	37463343	37463368	MajorDMR-15-59202	2
chr9	37467008	37467144	MajorDMR-15-59203	4
chr9	37472171	37472905	MajorDMR-15-59204	9
chr9	37566818	37566835	MajorDMR-15-59205	2
chr9	37576957	37577080	MajorDMR-15-59206	4
chr9	37578101	37578140	MajorDMR-15-59207	2
chr9	37581265	37581281	MajorDMR-15-59208	2
chr9	37593022	37593318	MajorDMR-15-59209	4
chr9	37594775	37594946	MajorDMR-15-59210	4
chr9	37800297	37800330	MajorDMR-15-59211	2
chr9	37902701	37903110	MajorDMR-15-59212	2
chr9	37904640	37905079	MajorDMR-15-59213	15
chr9	37921233	37921864	MajorDMR-15-59214	7
chr9	37953801	37954150	MajorDMR-15-59215	4
chr9	38020299	38020654	MajorDMR-15-59216	2
chr9	38024040	38024812	MajorDMR-15-59217	6
chr9	38051432	38051696	MajorDMR-15-59218	3
chr9	38062620	38062786	MajorDMR-15-59219	3
chr9	38066955	38067086	MajorDMR-15-59220	2
chr9	38069583	38069960	MajorDMR-15-59221	9
chr9	38082875	38082961	MajorDMR-15-59222	2
chr9	38214898	38214907	MajorDMR-15-59223	2
chr9	38339328	38339491	MajorDMR-15-59224	3
chr9	38363496	38363503	MajorDMR-15-59225	2
chr9	38413462	38414985	MajorDMR-15-59226	32
chr9	38423813	38423870	MajorDMR-15-59227	2
chr9	38424776	38424953	MajorDMR-15-59228	3
chr9	38482928	38483042	MajorDMR-15-59229	2
chr9	38516202	38517196	MajorDMR-15-59230	6
chr9	38526699	38526876	MajorDMR-15-59231	6
chr9	38621352	38622749	MajorDMR-15-59232	21
chr9	38642476	38642789	MajorDMR-15-59233	4
chr9	38652560	38652977	MajorDMR-15-59234	9
chr9	38662885	38663440	MajorDMR-15-59235	7
chr9	38727724	38728128	MajorDMR-15-59236	8
chr9	38927552	38927597	MajorDMR-15-59237	2
chr9	38952894	38952911	MajorDMR-15-59238	2
chr9	39061782	39061987	MajorDMR-15-59239	2
chr9	39063247	39063257	MajorDMR-15-59240	2
chr9	39078603	39079191	MajorDMR-15-59241	4
chr9	39091263	39091364	MajorDMR-15-59242	2
chr9	39465011	39465152	MajorDMR-15-59243	3
chr9	39815809	39815857	MajorDMR-15-59244	2
chr9	40536667	40537206	MajorDMR-15-59245	4
chr9	40632213	40632766	MajorDMR-15-59246	7
chr9	40634076	40634295	MajorDMR-15-59247	3
chr9	40748498	40748941	MajorDMR-15-59248	7
chr9	40749869	40749986	MajorDMR-15-59249	2
chr9	40792733	40792746	MajorDMR-15-59250	2
chr9	41017313	41017528	MajorDMR-15-59251	2
chr9	41127580	41127633	MajorDMR-15-59252	2
chr9	41278854	41278884	MajorDMR-15-59253	2
chr9	42269898	42270016	MajorDMR-15-59254	2
chr9	42366582	42366859	MajorDMR-15-59255	5
chr9	43134976	43135420	MajorDMR-15-59256	5
chr9	43315124	43316228	MajorDMR-15-59257	6
chr9	43445229	43445436	MajorDMR-15-59258	2
chr9	43454026	43454270	MajorDMR-15-59259	2
chr9	43500893	43500973	MajorDMR-15-59260	2
chr9	43507246	43507620	MajorDMR-15-59261	3
chr9	43580916	43582590	MajorDMR-15-59262	13
chr9	43684304	43684447	MajorDMR-15-59263	2
chr9	43685881	43687806	MajorDMR-15-59264	17
chr9	43766267	43766365	MajorDMR-15-59265	3
chr9	43783036	43783404	MajorDMR-15-59266	5
chr9	43861113	43861351	MajorDMR-15-59267	2
chr9	44119535	44120027	MajorDMR-15-59268	9
chr9	44165547	44165641	MajorDMR-15-59269	2
chr9	44227168	44227648	MajorDMR-15-59270	3
chr9	44419954	44420180	MajorDMR-15-59271	4
chr9	44787188	44787213	MajorDMR-15-59272	3
chr9	44842543	44842916	MajorDMR-15-59273	3
chr9	45421397	45421465	MajorDMR-15-59274	2
chr9	45437975	45440147	MajorDMR-15-59275	26
chr9	45440869	45441055	MajorDMR-15-59276	6
chr9	45739594	45740430	MajorDMR-15-59277	3
chr9	45740942	45740974	MajorDMR-15-59278	6
chr9	45746222	45746693	MajorDMR-15-59279	8
chr9	46077181	46077243	MajorDMR-15-59280	2
chr9	46123932	46123942	MajorDMR-15-59281	2
chr9	46132839	46132900	MajorDMR-15-59282	3
chr9	46379663	46379854	MajorDMR-15-59283	11
chr9	46381254	46381399	MajorDMR-15-59284	3
chr9	46386530	46386543	MajorDMR-15-59285	2
chr9	46908344	46908739	MajorDMR-15-59286	3
chr9	47185627	47185858	MajorDMR-15-59287	3
chr9	65975196	65975246	MajorDMR-15-59288	3
chr9	66145793	66145935	MajorDMR-15-59289	2
chr9	66343745	66343749	MajorDMR-15-59290	2
chr9	66454679	66454828	MajorDMR-15-59291	2
chr9	66455603	66456059	MajorDMR-15-59292	4
chr9	66457039	66457190	MajorDMR-15-59293	3
chr9	66458571	66459075	MajorDMR-15-59294	4
chr9	66489253	66490083	MajorDMR-15-59295	3
chr9	66492059	66492386	MajorDMR-15-59296	2
chr9	67293194	67293331	MajorDMR-15-59297	3
chr9	67779092	67779105	MajorDMR-15-59298	4
chr9	67779619	67779646	MajorDMR-15-59299	2
chr9	67780514	67780687	MajorDMR-15-59300	3
chr9	68299592	68299728	MajorDMR-15-59301	4
chr9	68809647	68810943	MajorDMR-15-59302	5
chr9	68835879	68836173	MajorDMR-15-59303	4
chr9	69148344	69148625	MajorDMR-15-59304	3
chr9	69160764	69160954	MajorDMR-15-59305	4
chr9	69168203	69168557	MajorDMR-15-59306	3
chr9	69200129	69200164	MajorDMR-15-59307	2
chr9	69503508	69503594	MajorDMR-15-59308	2
chr9	69651313	69651413	MajorDMR-15-59309	2
chr9	69767626	69767673	MajorDMR-15-59310	2
chr9	69784079	69784510	MajorDMR-15-59311	2
chr9	69788000	69788164	MajorDMR-15-59312	3
chr9	70488843	70488974	MajorDMR-15-59313	5
chr9	70665030	70665234	MajorDMR-15-59314	2
chr9	70917810	70917941	MajorDMR-15-59315	6
chr9	70945064	70945750	MajorDMR-15-59316	6
chr9	70958766	70959026	MajorDMR-15-59317	4
chr9	70970409	70971254	MajorDMR-15-59318	5
chr9	71122619	71122707	MajorDMR-15-59319	2
chr9	71148540	71148801	MajorDMR-15-59320	4
chr9	71152230	71153179	MajorDMR-15-59321	8
chr9	71156127	71156643	MajorDMR-15-59322	5
chr9	71198827	71200192	MajorDMR-15-59323	8
chr9	71456378	71456478	MajorDMR-15-59324	2
chr9	71459619	71459974	MajorDMR-15-59325	2
chr9	71651316	71651939	MajorDMR-15-59326	11
chr9	71669210	71669625	MajorDMR-15-59327	2
chr9	71678950	71679277	MajorDMR-15-59328	3
chr9	71693183	71693609	MajorDMR-15-59329	2
chr9	71735665	71735995	MajorDMR-15-59330	4
chr9	71737298	71737617	MajorDMR-15-59331	10
chr9	71764327	71764649	MajorDMR-15-59332	5
chr9	71788570	71788760	MajorDMR-15-59333	4
chr9	71789666	71790427	MajorDMR-15-59334	11
chr9	71794025	71794219	MajorDMR-15-59335	2
chr9	71807975	71808070	MajorDMR-15-59336	2
chr9	71939348	71939503	MajorDMR-15-59337	2
chr9	71940753	71941414	MajorDMR-15-59338	8
chr9	71991488	71991813	MajorDMR-15-59339	3
chr9	72027396	72027831	MajorDMR-15-59340	6
chr9	72164093	72164710	MajorDMR-15-59341	5
chr9	72169850	72169947	MajorDMR-15-59342	2
chr9	72375564	72375684	MajorDMR-15-59343	2
chr9	72378417	72378781	MajorDMR-15-59344	3
chr9	72435879	72435984	MajorDMR-15-59345	2
chr9	72558236	72558274	MajorDMR-15-59346	2
chr9	72586889	72587256	MajorDMR-15-59347	6
chr9	72658397	72659850	MajorDMR-15-59348	45
chr9	72785250	72785610	MajorDMR-15-59349	6
chr9	73000264	73000849	MajorDMR-15-59350	6
chr9	73001353	73002187	MajorDMR-15-59351	5
chr9	73004642	73005131	MajorDMR-15-59352	4
chr9	73008052	73008216	MajorDMR-15-59353	3
chr9	73012996	73013515	MajorDMR-15-59354	4
chr9	73018768	73018864	MajorDMR-15-59355	2
chr9	73021488	73022488	MajorDMR-15-59356	9
chr9	73025776	73027384	MajorDMR-15-59357	31
chr9	73032816	73033312	MajorDMR-15-59358	15
chr9	73036008	73036981	MajorDMR-15-59359	6
chr9	73042603	73042766	MajorDMR-15-59360	2
chr9	73087372	73087833	MajorDMR-15-59361	3
chr9	73095718	73095764	MajorDMR-15-59362	3
chr9	73107650	73108198	MajorDMR-15-59363	6
chr9	73110283	73110318	MajorDMR-15-59364	2
chr9	73119829	73119972	MajorDMR-15-59365	4
chr9	73135081	73135552	MajorDMR-15-59366	7
chr9	73168679	73169359	MajorDMR-15-59367	5
chr9	73202331	73202726	MajorDMR-15-59368	4
chr9	73210288	73210342	MajorDMR-15-59369	2
chr9	73215684	73216547	MajorDMR-15-59370	15
chr9	73217866	73218234	MajorDMR-15-59371	3
chr9	73224631	73224779	MajorDMR-15-59372	3
chr9	73228316	73228325	MajorDMR-15-59373	2
chr9	73230430	73231382	MajorDMR-15-59374	4
chr9	73449342	73449586	MajorDMR-15-59375	2
chr9	73517774	73518161	MajorDMR-15-59376	4
chr9	73540132	73540141	MajorDMR-15-59377	2
chr9	73640220	73640375	MajorDMR-15-59378	5
chr9	73735867	73736141	MajorDMR-15-59379	6
chr9	73864462	73864696	MajorDMR-15-59380	2
chr9	73964411	73964425	MajorDMR-15-59381	2
chr9	74060815	74061185	MajorDMR-15-59382	3
chr9	74130061	74130199	MajorDMR-15-59383	2
chr9	74133627	74133830	MajorDMR-15-59384	2
chr9	74262221	74262346	MajorDMR-15-59385	2
chr9	74298870	74298934	MajorDMR-15-59386	2
chr9	74334726	74334753	MajorDMR-15-59387	3
chr9	74381762	74382744	MajorDMR-15-59388	12
chr9	74639939	74640166	MajorDMR-15-59389	2
chr9	74656791	74657484	MajorDMR-15-59390	5
chr9	74753237	74753325	MajorDMR-15-59391	2
chr9	74762722	74762879	MajorDMR-15-59392	2
chr9	74765133	74765875	MajorDMR-15-59393	10
chr9	74791365	74791910	MajorDMR-15-59394	5
chr9	74818800	74819064	MajorDMR-15-59395	8
chr9	74831979	74832377	MajorDMR-15-59396	3
chr9	74853923	74854049	MajorDMR-15-59397	3
chr9	74867001	74867334	MajorDMR-15-59398	2
chr9	74869978	74870142	MajorDMR-15-59399	2
chr9	74886672	74886695	MajorDMR-15-59400	2
chr9	74895955	74896054	MajorDMR-15-59401	3
chr9	74927779	74927784	MajorDMR-15-59402	2
chr9	74969589	74970089	MajorDMR-15-59403	2
chr9	74970949	74971195	MajorDMR-15-59404	4
chr9	74972595	74972622	MajorDMR-15-59405	2
chr9	74974634	74975014	MajorDMR-15-59406	4
chr9	75192286	75192616	MajorDMR-15-59407	2
chr9	75200831	75200940	MajorDMR-15-59408	3
chr9	75201468	75201539	MajorDMR-15-59409	2
chr9	75249018	75249143	MajorDMR-15-59410	2
chr9	75295601	75296618	MajorDMR-15-59411	4
chr9	75301855	75301899	MajorDMR-15-59412	2
chr9	75318606	75318966	MajorDMR-15-59413	4
chr9	75368279	75368675	MajorDMR-15-59414	3
chr9	75415199	75415542	MajorDMR-15-59415	3
chr9	75486574	75486877	MajorDMR-15-59416	3
chr9	75694916	75695661	MajorDMR-15-59417	5
chr9	75731106	75731408	MajorDMR-15-59418	2
chr9	75764475	75764730	MajorDMR-15-59419	4
chr9	76257854	76258060	MajorDMR-15-59420	2
chr9	76484291	76484398	MajorDMR-15-59421	3
chr9	76820004	76820145	MajorDMR-15-59422	2
chr9	76948653	76948872	MajorDMR-15-59423	2
chr9	76973711	76974354	MajorDMR-15-59424	5
chr9	77111540	77111668	MajorDMR-15-59425	3
chr9	77115100	77115636	MajorDMR-15-59426	15
chr9	77233447	77233459	MajorDMR-15-59427	2
chr9	77344399	77344480	MajorDMR-15-59428	2
chr9	77501629	77501743	MajorDMR-15-59429	3
chr9	77502672	77502964	MajorDMR-15-59430	10
chr9	77548713	77548901	MajorDMR-15-59431	2
chr9	77568112	77568749	MajorDMR-15-59432	7
chr9	77641544	77642045	MajorDMR-15-59433	2
chr9	77643901	77643927	MajorDMR-15-59434	2
chr9	77653772	77654323	MajorDMR-15-59435	5
chr9	77679449	77680063	MajorDMR-15-59436	3
chr9	77701259	77702126	MajorDMR-15-59437	10
chr9	77704439	77704832	MajorDMR-15-59438	11
chr9	77710376	77710672	MajorDMR-15-59439	2
chr9	78086405	78086776	MajorDMR-15-59440	2
chr9	78207662	78207902	MajorDMR-15-59441	2
chr9	78214963	78215037	MajorDMR-15-59442	2
chr9	78470599	78470712	MajorDMR-15-59443	3
chr9	78504677	78504750	MajorDMR-15-59444	2
chr9	78507868	78507942	MajorDMR-15-59445	3
chr9	78638897	78639146	MajorDMR-15-59446	3
chr9	78652890	78652914	MajorDMR-15-59447	2
chr9	78893088	78893234	MajorDMR-15-59448	4
chr9	78922119	78922174	MajorDMR-15-59449	3
chr9	78990236	78990750	MajorDMR-15-59450	5
chr9	79008401	79008523	MajorDMR-15-59451	4
chr9	79073683	79073931	MajorDMR-15-59452	8
chr9	79074820	79075387	MajorDMR-15-59453	8
chr9	79131449	79131559	MajorDMR-15-59454	2
chr9	79224969	79225099	MajorDMR-15-59455	4
chr9	79291686	79292434	MajorDMR-15-59456	10
chr9	79305923	79306055	MajorDMR-15-59457	4
chr9	79307517	79307765	MajorDMR-15-59458	6
chr9	79484098	79484282	MajorDMR-15-59459	2
chr9	79520646	79520859	MajorDMR-15-59460	2
chr9	79521460	79521640	MajorDMR-15-59461	6
chr9	79647277	79647300	MajorDMR-15-59462	2
chr9	79660986	79661540	MajorDMR-15-59463	4
chr9	79782711	79782751	MajorDMR-15-59464	4
chr9	79793511	79793877	MajorDMR-15-59465	5
chr9	80049209	80049256	MajorDMR-15-59466	2
chr9	80055193	80055310	MajorDMR-15-59467	6
chr9	80072999	80073143	MajorDMR-15-59468	4
chr9	80091193	80091385	MajorDMR-15-59469	4
chr9	80203458	80203785	MajorDMR-15-59470	2
chr9	80262446	80262510	MajorDMR-15-59471	5
chr9	80346906	80347135	MajorDMR-15-59472	7
chr9	80441825	80441879	MajorDMR-15-59473	2
chr9	80442403	80442498	MajorDMR-15-59474	2
chr9	80454973	80454979	MajorDMR-15-59475	2
chr9	80464073	80464103	MajorDMR-15-59476	4
chr9	80506326	80506412	MajorDMR-15-59477	2
chr9	80548051	80548130	MajorDMR-15-59478	2
chr9	80561453	80561486	MajorDMR-15-59479	2
chr9	80588150	80588455	MajorDMR-15-59480	4
chr9	80622292	80622401	MajorDMR-15-59481	3
chr9	80643760	80644256	MajorDMR-15-59482	5
chr9	80647827	80648160	MajorDMR-15-59483	2
chr9	80851728	80851966	MajorDMR-15-59484	2
chr9	80854190	80854644	MajorDMR-15-59485	3
chr9	80911084	80911267	MajorDMR-15-59486	4
chr9	80930000	80930432	MajorDMR-15-59487	3
chr9	80984649	80985106	MajorDMR-15-59488	3
chr9	81011639	81011731	MajorDMR-15-59489	2
chr9	81148445	81148667	MajorDMR-15-59490	2
chr9	81641385	81641585	MajorDMR-15-59491	2
chr9	81731396	81731929	MajorDMR-15-59492	8
chr9	81870269	81870280	MajorDMR-15-59493	2
chr9	81872396	81873178	MajorDMR-15-59494	10
chr9	82096791	82097061	MajorDMR-15-59495	4
chr9	82177289	82177672	MajorDMR-15-59496	3
chr9	82185179	82185481	MajorDMR-15-59497	9
chr9	82188464	82189170	MajorDMR-15-59498	11
chr9	83118490	83118833	MajorDMR-15-59499	3
chr9	84011435	84011724	MajorDMR-15-59500	9
chr9	84225038	84225389	MajorDMR-15-59501	3
chr9	84301713	84301916	MajorDMR-15-59502	4
chr9	84305304	84306070	MajorDMR-15-59503	14
chr9	84501842	84502029	MajorDMR-15-59504	2
chr9	84646695	84646725	MajorDMR-15-59505	2
chr9	84649982	84650549	MajorDMR-15-59506	3
chr9	84743274	84743365	MajorDMR-15-59507	2
chr9	84764582	84764751	MajorDMR-15-59508	4
chr9	85216613	85216850	MajorDMR-15-59509	3
chr9	85420079	85420270	MajorDMR-15-59510	3
chr9	85676507	85676748	MajorDMR-15-59511	2
chr9	85678060	85678504	MajorDMR-15-59512	2
chr9	85814069	85814493	MajorDMR-15-59513	2
chr9	85895853	85896823	MajorDMR-15-59514	8
chr9	86018877	86019580	MajorDMR-15-59515	4
chr9	86052635	86053374	MajorDMR-15-59516	11
chr9	86064195	86064251	MajorDMR-15-59517	3
chr9	86081756	86081883	MajorDMR-15-59518	3
chr9	86151892	86152202	MajorDMR-15-59519	6
chr9	86245896	86246182	MajorDMR-15-59520	5
chr9	86264183	86264368	MajorDMR-15-59521	4
chr9	86280509	86280816	MajorDMR-15-59522	2
chr9	86285500	86285579	MajorDMR-15-59523	3
chr9	86345052	86345320	MajorDMR-15-59524	2
chr9	86570967	86571107	MajorDMR-15-59525	2
chr9	86579447	86579541	MajorDMR-15-59526	2
chr9	86580208	86580461	MajorDMR-15-59527	2
chr9	86585817	86585866	MajorDMR-15-59528	2
chr9	86596555	86596884	MajorDMR-15-59529	4
chr9	86717004	86717616	MajorDMR-15-59530	8
chr9	86754668	86754872	MajorDMR-15-59531	3
chr9	86887221	86887449	MajorDMR-15-59532	5
chr9	87012419	87012487	MajorDMR-15-59533	2
chr9	87012999	87013102	MajorDMR-15-59534	3
chr9	87267587	87267666	MajorDMR-15-59535	2
chr9	87282666	87282824	MajorDMR-15-59536	6
chr9	87317048	87317081	MajorDMR-15-59537	2
chr9	87324410	87324829	MajorDMR-15-59538	2
chr9	87350592	87351389	MajorDMR-15-59539	12
chr9	87366734	87367216	MajorDMR-15-59540	4
chr9	87374131	87374306	MajorDMR-15-59541	2
chr9	87393394	87393741	MajorDMR-15-59542	5
chr9	87408427	87408476	MajorDMR-15-59543	2
chr9	87417208	87417799	MajorDMR-15-59544	3
chr9	87422539	87422968	MajorDMR-15-59545	2
chr9	87423778	87423897	MajorDMR-15-59546	2
chr9	87433804	87433831	MajorDMR-15-59547	2
chr9	87437277	87437472	MajorDMR-15-59548	2
chr9	87446838	87447854	MajorDMR-15-59549	6
chr9	87450619	87450713	MajorDMR-15-59550	2
chr9	87454514	87454518	MajorDMR-15-59551	2
chr9	87474867	87476092	MajorDMR-15-59552	5
chr9	87476723	87476969	MajorDMR-15-59553	3
chr9	87478001	87478140	MajorDMR-15-59554	2
chr9	87485924	87486285	MajorDMR-15-59555	2
chr9	87488260	87488345	MajorDMR-15-59556	3
chr9	87501474	87502459	MajorDMR-15-59557	12
chr9	87503168	87503506	MajorDMR-15-59558	2
chr9	87506408	87506869	MajorDMR-15-59559	2
chr9	87560988	87561163	MajorDMR-15-59560	2
chr9	87567060	87567478	MajorDMR-15-59561	4
chr9	87568993	87569220	MajorDMR-15-59562	2
chr9	87581991	87582010	MajorDMR-15-59563	2
chr9	87605620	87605678	MajorDMR-15-59564	3
chr9	87609339	87609507	MajorDMR-15-59565	2
chr9	87630190	87630347	MajorDMR-15-59566	2
chr9	87752053	87752299	MajorDMR-15-59567	5
chr9	87766914	87767016	MajorDMR-15-59568	4
chr9	87827423	87827478	MajorDMR-15-59569	3
chr9	87830409	87830602	MajorDMR-15-59570	3
chr9	87873915	87874205	MajorDMR-15-59571	8
chr9	87901310	87901355	MajorDMR-15-59572	4
chr9	88002075	88002236	MajorDMR-15-59573	3
chr9	88008251	88009142	MajorDMR-15-59574	5
chr9	88022925	88023080	MajorDMR-15-59575	3
chr9	88030165	88030316	MajorDMR-15-59576	2
chr9	88040089	88040416	MajorDMR-15-59577	4
chr9	88058258	88058676	MajorDMR-15-59578	6
chr9	88137404	88137428	MajorDMR-15-59579	2
chr9	88137971	88138340	MajorDMR-15-59580	6
chr9	88577510	88577650	MajorDMR-15-59581	2
chr9	88695028	88695073	MajorDMR-15-59582	3
chr9	88714960	88715170	MajorDMR-15-59583	9
chr9	88731084	88731759	MajorDMR-15-59584	6
chr9	88732886	88732898	MajorDMR-15-59585	2
chr9	88750355	88750749	MajorDMR-15-59586	6
chr9	88853941	88854101	MajorDMR-15-59587	3
chr9	88902063	88902424	MajorDMR-15-59588	5
chr9	88938328	88938415	MajorDMR-15-59589	3
chr9	88970135	88970279	MajorDMR-15-59590	4
chr9	89020761	89021696	MajorDMR-15-59591	8
chr9	89049615	89049752	MajorDMR-15-59592	2
chr9	89167432	89167913	MajorDMR-15-59593	2
chr9	89178332	89179048	MajorDMR-15-59594	3
chr9	89275313	89275499	MajorDMR-15-59595	2
chr9	89422620	89422966	MajorDMR-15-59596	7
chr9	89517021	89518638	MajorDMR-15-59597	24
chr9	89560050	89560621	MajorDMR-15-59598	11
chr9	89563832	89564079	MajorDMR-15-59599	4
chr9	89580838	89581339	MajorDMR-15-59600	2
chr9	89648988	89649171	MajorDMR-15-59601	3
chr9	89737952	89738189	MajorDMR-15-59602	4
chr9	89763180	89764016	MajorDMR-15-59603	16
chr9	89885162	89885767	MajorDMR-15-59604	17
chr9	89909827	89909839	MajorDMR-15-59605	2
chr9	89961107	89961449	MajorDMR-15-59606	5
chr9	90111910	90112222	MajorDMR-15-59607	5
chr9	90114205	90114756	MajorDMR-15-59608	3
chr9	90115451	90116011	MajorDMR-15-59609	6
chr9	90128347	90128724	MajorDMR-15-59610	3
chr9	90129951	90130120	MajorDMR-15-59611	2
chr9	90135156	90135240	MajorDMR-15-59612	2
chr9	90152514	90153315	MajorDMR-15-59613	9
chr9	90161714	90161945	MajorDMR-15-59614	4
chr9	90211489	90211729	MajorDMR-15-59615	2
chr9	90222356	90222396	MajorDMR-15-59616	2
chr9	90223491	90224499	MajorDMR-15-59617	11
chr9	90234739	90235529	MajorDMR-15-59618	4
chr9	90271284	90271735	MajorDMR-15-59619	9
chr9	90276651	90276777	MajorDMR-15-59620	3
chr9	90292009	90292152	MajorDMR-15-59621	3
chr9	90293320	90293661	MajorDMR-15-59622	4
chr9	90300579	90300893	MajorDMR-15-59623	6
chr9	90322842	90323920	MajorDMR-15-59624	8
chr9	90328367	90328766	MajorDMR-15-59625	10
chr9	90408372	90408526	MajorDMR-15-59626	4
chr9	90427667	90428005	MajorDMR-15-59627	4
chr9	90469691	90469722	MajorDMR-15-59628	2
chr9	90671832	90671838	MajorDMR-15-59629	2
chr9	90692007	90692154	MajorDMR-15-59630	6
chr9	90830110	90830142	MajorDMR-15-59631	2
chr9	90896075	90896430	MajorDMR-15-59632	7
chr9	90928421	90928449	MajorDMR-15-59633	2
chr9	91001980	91002405	MajorDMR-15-59634	3
chr9	91007041	91007445	MajorDMR-15-59635	3
chr9	91043126	91043720	MajorDMR-15-59636	6
chr9	91051108	91051245	MajorDMR-15-59637	2
chr9	91054177	91054503	MajorDMR-15-59638	2
chr9	91091509	91091557	MajorDMR-15-59639	2
chr9	91136416	91136466	MajorDMR-15-59640	3
chr9	91148987	91149442	MajorDMR-15-59641	3
chr9	91150598	91151011	MajorDMR-15-59642	8
chr9	91189869	91190171	MajorDMR-15-59643	3
chr9	91267375	91267412	MajorDMR-15-59644	3
chr9	91309546	91310053	MajorDMR-15-59645	13
chr9	91312828	91313034	MajorDMR-15-59646	6
chr9	91348457	91348863	MajorDMR-15-59647	5
chr9	91357427	91358088	MajorDMR-15-59648	6
chr9	91365824	91366261	MajorDMR-15-59649	2
chr9	91429837	91429870	MajorDMR-15-59650	2
chr9	91564365	91565159	MajorDMR-15-59651	8
chr9	91565666	91565865	MajorDMR-15-59652	4
chr9	91605618	91606195	MajorDMR-15-59653	15
chr9	91609687	91609887	MajorDMR-15-59654	2
chr9	91618326	91618566	MajorDMR-15-59655	2
chr9	91636079	91636310	MajorDMR-15-59656	2
chr9	91637344	91637353	MajorDMR-15-59657	2
chr9	91752979	91752999	MajorDMR-15-59658	2
chr9	91760209	91760693	MajorDMR-15-59659	2
chr9	91768261	91768715	MajorDMR-15-59660	3
chr9	91786663	91787522	MajorDMR-15-59661	6
chr9	91789324	91789612	MajorDMR-15-59662	5
chr9	91796039	91796070	MajorDMR-15-59663	2
chr9	91897149	91897604	MajorDMR-15-59664	7
chr9	91986660	91986966	MajorDMR-15-59665	3
chr9	92001926	92003153	MajorDMR-15-59666	16
chr9	92008485	92009601	MajorDMR-15-59667	13
chr9	92019131	92019477	MajorDMR-15-59668	5
chr9	92023541	92023606	MajorDMR-15-59669	3
chr9	92033161	92033246	MajorDMR-15-59670	2
chr9	92048716	92049291	MajorDMR-15-59671	8
chr9	92063384	92064447	MajorDMR-15-59672	16
chr9	92071945	92072019	MajorDMR-15-59673	4
chr9	92076257	92076428	MajorDMR-15-59674	3
chr9	92089147	92089524	MajorDMR-15-59675	4
chr9	92092888	92093058	MajorDMR-15-59676	4
chr9	92097196	92099123	MajorDMR-15-59677	25
chr9	92104451	92105382	MajorDMR-15-59678	7
chr9	92108100	92108539	MajorDMR-15-59679	4
chr9	92111292	92112144	MajorDMR-15-59680	14
chr9	92113247	92113333	MajorDMR-15-59681	2
chr9	92117436	92117855	MajorDMR-15-59682	5
chr9	92157842	92158480	MajorDMR-15-59683	4
chr9	92222324	92222566	MajorDMR-15-59684	4
chr9	92250350	92250599	MajorDMR-15-59685	2
chr9	92277472	92277734	MajorDMR-15-59686	7
chr9	92296296	92296401	MajorDMR-15-59687	5
chr9	92689057	92689132	MajorDMR-15-59688	2
chr9	92690019	92690043	MajorDMR-15-59689	2
chr9	92832507	92832678	MajorDMR-15-59690	3
chr9	92858033	92858320	MajorDMR-15-59691	11
chr9	92905145	92905232	MajorDMR-15-59692	2
chr9	92909337	92909424	MajorDMR-15-59693	2
chr9	93035317	93035487	MajorDMR-15-59694	2
chr9	93063571	93064010	MajorDMR-15-59695	7
chr9	93073957	93074137	MajorDMR-15-59696	2
chr9	93176972	93177132	MajorDMR-15-59697	2
chr9	93195574	93195925	MajorDMR-15-59698	11
chr9	93204830	93205418	MajorDMR-15-59699	4
chr9	93277921	93277954	MajorDMR-15-59700	3
chr9	93308655	93308941	MajorDMR-15-59701	7
chr9	93369913	93370023	MajorDMR-15-59702	2
chr9	93372897	93372978	MajorDMR-15-59703	2
chr9	93379196	93379328	MajorDMR-15-59704	2
chr9	93391718	93391831	MajorDMR-15-59705	2
chr9	93402162	93402811	MajorDMR-15-59706	6
chr9	93403690	93404031	MajorDMR-15-59707	2
chr9	93447362	93447458	MajorDMR-15-59708	3
chr9	93564329	93564585	MajorDMR-15-59709	2
chr9	93613864	93613906	MajorDMR-15-59710	2
chr9	93617910	93618058	MajorDMR-15-59711	2
chr9	93731456	93731871	MajorDMR-15-59712	2
chr9	93799387	93799409	MajorDMR-15-59713	2
chr9	93880204	93881104	MajorDMR-15-59714	30
chr9	93922353	93922565	MajorDMR-15-59715	3
chr9	93954547	93955686	MajorDMR-15-59716	14
chr9	93956286	93956650	MajorDMR-15-59717	15
chr9	94009453	94009538	MajorDMR-15-59718	3
chr9	94172509	94172681	MajorDMR-15-59719	3
chr9	94182924	94183464	MajorDMR-15-59720	16
chr9	94187338	94187819	MajorDMR-15-59721	6
chr9	94245510	94245899	MajorDMR-15-59722	4
chr9	94277415	94278060	MajorDMR-15-59723	7
chr9	94346399	94346420	MajorDMR-15-59724	2
chr9	94439723	94439845	MajorDMR-15-59725	3
chr9	94443511	94443810	MajorDMR-15-59726	10
chr9	94444494	94444528	MajorDMR-15-59727	3
chr9	94476343	94476567	MajorDMR-15-59728	4
chr9	94477627	94477728	MajorDMR-15-59729	6
chr9	94512737	94512818	MajorDMR-15-59730	3
chr9	94600729	94601137	MajorDMR-15-59731	8
chr9	94610016	94610353	MajorDMR-15-59732	4
chr9	94627451	94627558	MajorDMR-15-59733	2
chr9	94712842	94712964	MajorDMR-15-59734	2
chr9	94896170	94896220	MajorDMR-15-59735	2
chr9	94909446	94909708	MajorDMR-15-59736	3
chr9	94943007	94943870	MajorDMR-15-59737	8
chr9	94986217	94986715	MajorDMR-15-59738	3
chr9	95056726	95056817	MajorDMR-15-59739	2
chr9	95112887	95112897	MajorDMR-15-59740	2
chr9	95243619	95243799	MajorDMR-15-59741	2
chr9	95258622	95259105	MajorDMR-15-59742	4
chr9	95370288	95370738	MajorDMR-15-59743	5
chr9	95371762	95371947	MajorDMR-15-59744	3
chr9	95489258	95489390	MajorDMR-15-59745	4
chr9	95491389	95492315	MajorDMR-15-59746	8
chr9	95507943	95508056	MajorDMR-15-59747	2
chr9	95558930	95558939	MajorDMR-15-59748	2
chr9	95569397	95570344	MajorDMR-15-59749	31
chr9	95572286	95572448	MajorDMR-15-59750	2
chr9	95623970	95624035	MajorDMR-15-59751	2
chr9	95710543	95710696	MajorDMR-15-59752	2
chr9	95765887	95766665	MajorDMR-15-59753	8
chr9	95793744	95794498	MajorDMR-15-59754	7
chr9	95795918	95795993	MajorDMR-15-59755	2
chr9	95817547	95817604	MajorDMR-15-59756	2
chr9	95820609	95821568	MajorDMR-15-59757	23
chr9	95857662	95857707	MajorDMR-15-59758	2
chr9	95859535	95859861	MajorDMR-15-59759	4
chr9	95861015	95861350	MajorDMR-15-59760	4
chr9	95861917	95862123	MajorDMR-15-59761	3
chr9	95875871	95875930	MajorDMR-15-59762	2
chr9	95888982	95889351	MajorDMR-15-59763	4
chr9	95895519	95895802	MajorDMR-15-59764	3
chr9	95897124	95897314	MajorDMR-15-59765	2
chr9	95918116	95918773	MajorDMR-15-59766	6
chr9	95947709	95948238	MajorDMR-15-59767	9
chr9	95955685	95955815	MajorDMR-15-59768	4
chr9	95961022	95961267	MajorDMR-15-59769	2
chr9	95963501	95963568	MajorDMR-15-59770	2
chr9	95965712	95966052	MajorDMR-15-59771	4
chr9	95968749	95969080	MajorDMR-15-59772	4
chr9	95987879	95988322	MajorDMR-15-59773	3
chr9	95993505	95993757	MajorDMR-15-59774	2
chr9	96006587	96006640	MajorDMR-15-59775	2
chr9	96016610	96016972	MajorDMR-15-59776	2
chr9	96024882	96024987	MajorDMR-15-59777	4
chr9	96025499	96026156	MajorDMR-15-59778	3
chr9	96057506	96057805	MajorDMR-15-59779	2
chr9	96059153	96059424	MajorDMR-15-59780	3
chr9	96060583	96061145	MajorDMR-15-59781	7
chr9	96061835	96061956	MajorDMR-15-59782	7
chr9	96082299	96082407	MajorDMR-15-59783	3
chr9	96108101	96108254	MajorDMR-15-59784	4
chr9	96109144	96109350	MajorDMR-15-59785	5
chr9	96145182	96145207	MajorDMR-15-59786	2
chr9	96219706	96219816	MajorDMR-15-59787	2
chr9	96228950	96229226	MajorDMR-15-59788	2
chr9	96231111	96231131	MajorDMR-15-59789	2
chr9	96237857	96238397	MajorDMR-15-59790	4
chr9	96249187	96249633	MajorDMR-15-59791	2
chr9	96254847	96255246	MajorDMR-15-59792	2
chr9	96329625	96329660	MajorDMR-15-59793	2
chr9	96337515	96337766	MajorDMR-15-59794	5
chr9	96343858	96344311	MajorDMR-15-59795	5
chr9	96444515	96444785	MajorDMR-15-59796	5
chr9	96588716	96588927	MajorDMR-15-59797	7
chr9	96623349	96623673	MajorDMR-15-59798	7
chr9	96626568	96626576	MajorDMR-15-59799	2
chr9	96707462	96707662	MajorDMR-15-59800	2
chr9	96708230	96708245	MajorDMR-15-59801	2
chr9	96793849	96794054	MajorDMR-15-59802	3
chr9	96856892	96856940	MajorDMR-15-59803	2
chr9	96873273	96873376	MajorDMR-15-59804	2
chr9	96897695	96897833	MajorDMR-15-59805	2
chr9	96902060	96902747	MajorDMR-15-59806	8
chr9	96921813	96921980	MajorDMR-15-59807	2
chr9	96943343	96943708	MajorDMR-15-59808	3
chr9	96997674	96997683	MajorDMR-15-59809	2
chr9	97054923	97054944	MajorDMR-15-59810	3
chr9	97061607	97061833	MajorDMR-15-59811	4
chr9	97094772	97095058	MajorDMR-15-59812	9
chr9	97365700	97365963	MajorDMR-15-59813	3
chr9	97401352	97402220	MajorDMR-15-59814	17
chr9	97418161	97419396	MajorDMR-15-59815	19
chr9	97480040	97480137	MajorDMR-15-59816	2
chr9	97565226	97565358	MajorDMR-15-59817	3
chr9	97579503	97579713	MajorDMR-15-59818	2
chr9	97663110	97663143	MajorDMR-15-59819	2
chr9	97699638	97699655	MajorDMR-15-59820	2
chr9	97707869	97707895	MajorDMR-15-59821	3
chr9	97714894	97715346	MajorDMR-15-59822	2
chr9	97716031	97716105	MajorDMR-15-59823	3
chr9	97719149	97719472	MajorDMR-15-59824	6
chr9	97766452	97766529	MajorDMR-15-59825	8
chr9	97767909	97767944	MajorDMR-15-59826	2
chr9	97768883	97769750	MajorDMR-15-59827	5
chr9	97770729	97770782	MajorDMR-15-59828	2
chr9	97781023	97781112	MajorDMR-15-59829	3
chr9	97807450	97807464	MajorDMR-15-59830	2
chr9	97810433	97811390	MajorDMR-15-59831	44
chr9	98079028	98079058	MajorDMR-15-59832	2
chr9	98111227	98111435	MajorDMR-15-59833	9
chr9	98112218	98112431	MajorDMR-15-59834	6
chr9	98125705	98125738	MajorDMR-15-59835	2
chr9	98188623	98189542	MajorDMR-15-59836	23
chr9	98224594	98224641	MajorDMR-15-59837	5
chr9	98228224	98228234	MajorDMR-15-59838	2
chr9	98267778	98267851	MajorDMR-15-59839	2
chr9	98277669	98277792	MajorDMR-15-59840	2
chr9	98279608	98280271	MajorDMR-15-59841	22
chr9	98291241	98291930	MajorDMR-15-59842	4
chr9	98315751	98315973	MajorDMR-15-59843	3
chr9	98318795	98319112	MajorDMR-15-59844	3
chr9	98336724	98337006	MajorDMR-15-59845	5
chr9	98389256	98389522	MajorDMR-15-59846	11
chr9	98407833	98407880	MajorDMR-15-59847	2
chr9	98702655	98702859	MajorDMR-15-59848	2
chr9	98782898	98783181	MajorDMR-15-59849	10
chr9	98784329	98785168	MajorDMR-15-59850	34
chr9	98785804	98786211	MajorDMR-15-59851	2
chr9	98788696	98788871	MajorDMR-15-59852	7
chr9	98789499	98790192	MajorDMR-15-59853	48
chr9	98918370	98919217	MajorDMR-15-59854	11
chr9	98949110	98949813	MajorDMR-15-59855	5
chr9	98979777	98980389	MajorDMR-15-59856	4
chr9	98980984	98982062	MajorDMR-15-59857	11
chr9	99062344	99062382	MajorDMR-15-59858	3
chr9	99079367	99079375	MajorDMR-15-59859	2
chr9	99145470	99145601	MajorDMR-15-59860	2
chr9	99146117	99146191	MajorDMR-15-59861	5
chr9	99213625	99213897	MajorDMR-15-59862	11
chr9	99214462	99214885	MajorDMR-15-59863	3
chr9	99248823	99249065	MajorDMR-15-59864	2
chr9	99250342	99250507	MajorDMR-15-59865	8
chr9	99255419	99255608	MajorDMR-15-59866	5
chr9	99263573	99263679	MajorDMR-15-59867	2
chr9	99272256	99272551	MajorDMR-15-59868	2
chr9	99318174	99318430	MajorDMR-15-59869	6
chr9	99327873	99329954	MajorDMR-15-59870	35
chr9	99379860	99380482	MajorDMR-15-59871	4
chr9	99383069	99383461	MajorDMR-15-59872	3
chr9	99417788	99417963	MajorDMR-15-59873	6
chr9	99428958	99429087	MajorDMR-15-59874	4
chr9	99448794	99448937	MajorDMR-15-59875	3
chr9	99449596	99449809	MajorDMR-15-59876	7
chr9	99487971	99487999	MajorDMR-15-59877	2
chr9	99637447	99637502	MajorDMR-15-59878	3
chr9	99638701	99639213	MajorDMR-15-59879	6
chr9	99639782	99639983	MajorDMR-15-59880	8
chr9	99839169	99839806	MajorDMR-15-59881	29
chr9	99982977	99983214	MajorDMR-15-59882	4
chr9	99984568	99985230	MajorDMR-15-59883	15
chr9	100150021	100150197	MajorDMR-15-59884	5
chr9	100231417	100231603	MajorDMR-15-59885	2
chr9	100319489	100319728	MajorDMR-15-59886	3
chr9	100321257	100321918	MajorDMR-15-59887	14
chr9	100356355	100356401	MajorDMR-15-59888	3
chr9	100356919	100357238	MajorDMR-15-59889	3
chr9	100361016	100361050	MajorDMR-15-59890	3
chr9	100438290	100438609	MajorDMR-15-59891	2
chr9	100503340	100504009	MajorDMR-15-59892	21
chr9	100609954	100610205	MajorDMR-15-59893	10
chr9	100619737	100620586	MajorDMR-15-59894	5
chr9	100744652	100744752	MajorDMR-15-59895	2
chr9	100747625	100747739	MajorDMR-15-59896	10
chr9	100819692	100819733	MajorDMR-15-59897	2
chr9	100841376	100841428	MajorDMR-15-59898	2
chr9	100850056	100850240	MajorDMR-15-59899	3
chr9	100854178	100854532	MajorDMR-15-59900	2
chr9	100931429	100931653	MajorDMR-15-59901	2
chr9	100955609	100955841	MajorDMR-15-59902	4
chr9	101019314	101019334	MajorDMR-15-59903	3
chr9	101077863	101078274	MajorDMR-15-59904	2
chr9	101079957	101079965	MajorDMR-15-59905	2
chr9	101093761	101093937	MajorDMR-15-59906	2
chr9	101107387	101107670	MajorDMR-15-59907	4
chr9	101151947	101151980	MajorDMR-15-59908	2
chr9	101172334	101172602	MajorDMR-15-59909	3
chr9	101177851	101177861	MajorDMR-15-59910	2
chr9	101181118	101181349	MajorDMR-15-59911	2
chr9	101192791	101193114	MajorDMR-15-59912	2
chr9	101244304	101244361	MajorDMR-15-59913	2
chr9	101246955	101246983	MajorDMR-15-59914	2
chr9	101249421	101249447	MajorDMR-15-59915	2
chr9	101281283	101281721	MajorDMR-15-59916	2
chr9	101285727	101285787	MajorDMR-15-59917	3
chr9	101302190	101302347	MajorDMR-15-59918	2
chr9	101314042	101314063	MajorDMR-15-59919	2
chr9	101320855	101321187	MajorDMR-15-59920	3
chr9	101332599	101332746	MajorDMR-15-59921	3
chr9	101373940	101374648	MajorDMR-15-59922	4
chr9	101409864	101409879	MajorDMR-15-59923	2
chr9	101427583	101428062	MajorDMR-15-59924	3
chr9	101488120	101489427	MajorDMR-15-59925	14
chr9	101558065	101558081	MajorDMR-15-59926	2
chr9	101559200	101559276	MajorDMR-15-59927	2
chr9	101568974	101569715	MajorDMR-15-59928	5
chr9	101570657	101570948	MajorDMR-15-59929	14
chr9	101705918	101705979	MajorDMR-15-59930	2
chr9	101706852	101707309	MajorDMR-15-59931	5
chr9	101720536	101721018	MajorDMR-15-59932	5
chr9	101733554	101733753	MajorDMR-15-59933	4
chr9	101737781	101737947	MajorDMR-15-59934	2
chr9	101750255	101750497	MajorDMR-15-59935	2
chr9	101866053	101866292	MajorDMR-15-59936	4
chr9	101985378	101985629	MajorDMR-15-59937	3
chr9	102021573	102022125	MajorDMR-15-59938	7
chr9	102058578	102059242	MajorDMR-15-59939	18
chr9	102130472	102130515	MajorDMR-15-59940	3
chr9	102131382	102131422	MajorDMR-15-59941	2
chr9	102136569	102136575	MajorDMR-15-59942	2
chr9	102207588	102207640	MajorDMR-15-59943	2
chr9	102234694	102234733	MajorDMR-15-59944	2
chr9	102422428	102422890	MajorDMR-15-59945	5
chr9	102442352	102442559	MajorDMR-15-59946	3
chr9	102580877	102581239	MajorDMR-15-59947	4
chr9	102587073	102588005	MajorDMR-15-59948	46
chr9	102590591	102591487	MajorDMR-15-59949	69
chr9	102668415	102668550	MajorDMR-15-59950	3
chr9	102912718	102912846	MajorDMR-15-59951	2
chr9	103070933	103070980	MajorDMR-15-59952	2
chr9	103188549	103188748	MajorDMR-15-59953	2
chr9	103191364	103191818	MajorDMR-15-59954	9
chr9	103194250	103194537	MajorDMR-15-59955	5
chr9	103234770	103235092	MajorDMR-15-59956	3
chr9	103337476	103337584	MajorDMR-15-59957	2
chr9	103343648	103344686	MajorDMR-15-59958	8
chr9	103353087	103353243	MajorDMR-15-59959	2
chr9	103359453	103359572	MajorDMR-15-59960	2
chr9	103584536	103584711	MajorDMR-15-59961	2
chr9	103788440	103788571	MajorDMR-15-59962	2
chr9	103789699	103790490	MajorDMR-15-59963	7
chr9	103843204	103843251	MajorDMR-15-59964	2
chr9	103843996	103844107	MajorDMR-15-59965	2
chr9	103860001	103860049	MajorDMR-15-59966	2
chr9	103877462	103877624	MajorDMR-15-59967	4
chr9	103929121	103929273	MajorDMR-15-59968	2
chr9	103987683	103987857	MajorDMR-15-59969	3
chr9	104001026	104001464	MajorDMR-15-59970	3
chr9	104089492	104089552	MajorDMR-15-59971	2
chr9	104205533	104205770	MajorDMR-15-59972	3
chr9	104211878	104212177	MajorDMR-15-59973	2
chr9	104227651	104227683	MajorDMR-15-59974	2
chr9	104249935	104250087	MajorDMR-15-59975	2
chr9	104295214	104295249	MajorDMR-15-59976	2
chr9	104310212	104310618	MajorDMR-15-59977	3
chr9	104467571	104467877	MajorDMR-15-59978	3
chr9	104554206	104554440	MajorDMR-15-59979	3
chr9	104694294	104694365	MajorDMR-15-59980	2
chr9	104950717	104950962	MajorDMR-15-59981	2
chr9	105018774	105018973	MajorDMR-15-59982	2
chr9	105283717	105283752	MajorDMR-15-59983	2
chr9	105356752	105356817	MajorDMR-15-59984	2
chr9	105632584	105632812	MajorDMR-15-59985	3
chr9	106046829	106046924	MajorDMR-15-59986	2
chr9	107106194	107106397	MajorDMR-15-59987	2
chr9	107148178	107148380	MajorDMR-15-59988	2
chr9	107303097	107303287	MajorDMR-15-59989	3
chr9	107511245	107511265	MajorDMR-15-59990	2
chr9	107521110	107521601	MajorDMR-15-59991	3
chr9	107525803	107526019	MajorDMR-15-59992	6
chr9	107527069	107527281	MajorDMR-15-59993	4
chr9	107535183	107535281	MajorDMR-15-59994	3
chr9	107624741	107625962	MajorDMR-15-59995	5
chr9	107657824	107658249	MajorDMR-15-59996	3
chr9	107688293	107688370	MajorDMR-15-59997	2
chr9	107706494	107706913	MajorDMR-15-59998	3
chr9	107753044	107753360	MajorDMR-15-59999	3
chr9	107754222	107754388	MajorDMR-15-60000	4
chr9	107755145	107755274	MajorDMR-15-60001	3
chr9	107824935	107825028	MajorDMR-15-60002	2
chr9	108003926	108004616	MajorDMR-15-60003	6
chr9	108005339	108006442	MajorDMR-15-60004	10
chr9	108061509	108062102	MajorDMR-15-60005	4
chr9	108068434	108068767	MajorDMR-15-60006	3
chr9	108147755	108148146	MajorDMR-15-60007	4
chr9	108163960	108164035	MajorDMR-15-60008	2
chr9	108165400	108165807	MajorDMR-15-60009	4
chr9	108223412	108224659	MajorDMR-15-60010	8
chr9	108419049	108419246	MajorDMR-15-60011	5
chr9	108455119	108455550	MajorDMR-15-60012	5
chr9	108644039	108644045	MajorDMR-15-60013	2
chr9	108738379	108738457	MajorDMR-15-60014	3
chr9	108755532	108755677	MajorDMR-15-60015	4
chr9	108896484	108896883	MajorDMR-15-60016	6
chr9	109447782	109447788	MajorDMR-15-60017	2
chr9	109622089	109622511	MajorDMR-15-60018	8
chr9	109627454	109627908	MajorDMR-15-60019	2
chr9	109691806	109691955	MajorDMR-15-60020	4
chr9	109742930	109742947	MajorDMR-15-60021	2
chr9	110100254	110100979	MajorDMR-15-60022	13
chr9	110103634	110103757	MajorDMR-15-60023	4
chr9	110137768	110137790	MajorDMR-15-60024	2
chr9	110248920	110249780	MajorDMR-15-60025	19
chr9	110253552	110253913	MajorDMR-15-60026	10
chr9	110399772	110399955	MajorDMR-15-60027	7
chr9	110400799	110401153	MajorDMR-15-60028	2
chr9	110513952	110514289	MajorDMR-15-60029	2
chr9	110911171	110911220	MajorDMR-15-60030	2
chr9	111449696	111449916	MajorDMR-15-60031	6
chr9	111543438	111543475	MajorDMR-15-60032	3
chr9	111578542	111578552	MajorDMR-15-60033	2
chr9	111651948	111652125	MajorDMR-15-60034	3
chr9	111731231	111731411	MajorDMR-15-60035	2
chr9	111735098	111735248	MajorDMR-15-60036	2
chr9	111743357	111743383	MajorDMR-15-60037	2
chr9	111774244	111774405	MajorDMR-15-60038	4
chr9	111776685	111776783	MajorDMR-15-60039	3
chr9	111857642	111857742	MajorDMR-15-60040	2
chr9	111869908	111871752	MajorDMR-15-60041	8
chr9	111872889	111873271	MajorDMR-15-60042	4
chr9	111875772	111875893	MajorDMR-15-60043	2
chr9	111876636	111876709	MajorDMR-15-60044	2
chr9	111877252	111877326	MajorDMR-15-60045	2
chr9	111909415	111909484	MajorDMR-15-60046	2
chr9	111928835	111929025	MajorDMR-15-60047	3
chr9	111942975	111943098	MajorDMR-15-60048	3
chr9	111945644	111945675	MajorDMR-15-60049	2
chr9	111955281	111955294	MajorDMR-15-60050	2
chr9	112006820	112006866	MajorDMR-15-60051	2
chr9	112020869	112021118	MajorDMR-15-60052	6
chr9	112080523	112080863	MajorDMR-15-60053	3
chr9	112107771	112108239	MajorDMR-15-60054	2
chr9	112118469	112118638	MajorDMR-15-60055	4
chr9	112224963	112225077	MajorDMR-15-60056	2
chr9	112232262	112232456	MajorDMR-15-60057	2
chr9	112261193	112261871	MajorDMR-15-60058	6
chr9	112262392	112262645	MajorDMR-15-60059	6
chr9	112317561	112317713	MajorDMR-15-60060	3
chr9	112403894	112404147	MajorDMR-15-60061	7
chr9	112543204	112543765	MajorDMR-15-60062	5
chr9	112631638	112631907	MajorDMR-15-60063	6
chr9	112647089	112647510	MajorDMR-15-60064	2
chr9	112648511	112649088	MajorDMR-15-60065	4
chr9	112675530	112675541	MajorDMR-15-60066	2
chr9	112789884	112790043	MajorDMR-15-60067	3
chr9	112809927	112810530	MajorDMR-15-60068	13
chr9	112811423	112812539	MajorDMR-15-60069	56
chr9	112861501	112861982	MajorDMR-15-60070	4
chr9	112863882	112863958	MajorDMR-15-60071	2
chr9	112877861	112878032	MajorDMR-15-60072	3
chr9	112887745	112888159	MajorDMR-15-60073	3
chr9	112910847	112911355	MajorDMR-15-60074	7
chr9	113019367	113020134	MajorDMR-15-60075	6
chr9	113108339	113108459	MajorDMR-15-60076	2
chr9	113202521	113203033	MajorDMR-15-60077	4
chr9	113205860	113205953	MajorDMR-15-60078	2
chr9	113340869	113341008	MajorDMR-15-60079	2
chr9	113342533	113342596	MajorDMR-15-60080	2
chr9	113366550	113366570	MajorDMR-15-60081	2
chr9	113564650	113565076	MajorDMR-15-60082	3
chr9	113588828	113588904	MajorDMR-15-60083	2
chr9	113663246	113663610	MajorDMR-15-60084	7
chr9	113682005	113682313	MajorDMR-15-60085	3
chr9	113714075	113714634	MajorDMR-15-60086	5
chr9	113757878	113757921	MajorDMR-15-60087	2
chr9	113785614	113785907	MajorDMR-15-60088	3
chr9	113798856	113799603	MajorDMR-15-60089	9
chr9	113801319	113801598	MajorDMR-15-60090	3
chr9	113864544	113864651	MajorDMR-15-60091	2
chr9	114118959	114119360	MajorDMR-15-60092	4
chr9	114135880	114135907	MajorDMR-15-60093	2
chr9	114176064	114176694	MajorDMR-15-60094	6
chr9	114224330	114224571	MajorDMR-15-60095	3
chr9	114244276	114244770	MajorDMR-15-60096	5
chr9	114247005	114247016	MajorDMR-15-60097	2
chr9	114360100	114360355	MajorDMR-15-60098	5
chr9	114425303	114425491	MajorDMR-15-60099	2
chr9	114454227	114454293	MajorDMR-15-60100	2
chr9	114505167	114505222	MajorDMR-15-60101	2
chr9	114660403	114661294	MajorDMR-15-60102	6
chr9	114700359	114700410	MajorDMR-15-60103	2
chr9	114774497	114774721	MajorDMR-15-60104	2
chr9	114786348	114786435	MajorDMR-15-60105	3
chr9	114823722	114823768	MajorDMR-15-60106	3
chr9	114836854	114837009	MajorDMR-15-60107	2
chr9	114873948	114873966	MajorDMR-15-60108	3
chr9	114878395	114878431	MajorDMR-15-60109	2
chr9	114938126	114938230	MajorDMR-15-60110	3
chr9	115093756	115094141	MajorDMR-15-60111	4
chr9	115096779	115096918	MajorDMR-15-60112	2
chr9	115143321	115143365	MajorDMR-15-60113	2
chr9	115468241	115468326	MajorDMR-15-60114	3
chr9	115469513	115469783	MajorDMR-15-60115	4
chr9	115473726	115473745	MajorDMR-15-60116	2
chr9	115477180	115477212	MajorDMR-15-60117	2
chr9	115480947	115481040	MajorDMR-15-60118	2
chr9	115512404	115512593	MajorDMR-15-60119	4
chr9	115579655	115579763	MajorDMR-15-60120	3
chr9	115582326	115582411	MajorDMR-15-60121	2
chr9	115607100	115607590	MajorDMR-15-60122	2
chr9	115652334	115652604	MajorDMR-15-60123	9
chr9	115708132	115708204	MajorDMR-15-60124	2
chr9	115774964	115775163	MajorDMR-15-60125	4
chr9	115913952	115914218	MajorDMR-15-60126	5
chr9	115916914	115917361	MajorDMR-15-60127	8
chr9	115923503	115923551	MajorDMR-15-60128	2
chr9	116101901	116101925	MajorDMR-15-60129	2
chr9	116111393	116111665	MajorDMR-15-60130	5
chr9	116134546	116134642	MajorDMR-15-60131	2
chr9	116139868	116140313	MajorDMR-15-60132	5
chr9	116173867	116173878	MajorDMR-15-60133	4
chr9	116225106	116226233	MajorDMR-15-60134	16
chr9	116327104	116327956	MajorDMR-15-60135	26
chr9	116355738	116355979	MajorDMR-15-60136	4
chr9	116356562	116357495	MajorDMR-15-60137	16
chr9	116364548	116364945	MajorDMR-15-60138	10
chr9	116377224	116377761	MajorDMR-15-60139	12
chr9	116417887	116418182	MajorDMR-15-60140	3
chr9	116444720	116444822	MajorDMR-15-60141	2
chr9	116449941	116450625	MajorDMR-15-60142	29
chr9	116503407	116503545	MajorDMR-15-60143	3
chr9	116663556	116663977	MajorDMR-15-60144	15
chr9	116844877	116845304	MajorDMR-15-60145	3
chr9	116859669	116860258	MajorDMR-15-60146	3
chr9	116861263	116861573	MajorDMR-15-60147	9
chr9	116916030	116916100	MajorDMR-15-60148	4
chr9	116918574	116919326	MajorDMR-15-60149	33
chr9	117045490	117045559	MajorDMR-15-60150	2
chr9	117049845	117049950	MajorDMR-15-60151	6
chr9	117067774	117068362	MajorDMR-15-60152	4
chr9	117079081	117079409	MajorDMR-15-60153	3
chr9	117083208	117083248	MajorDMR-15-60154	2
chr9	117084575	117084831	MajorDMR-15-60155	3
chr9	117111157	117111489	MajorDMR-15-60156	10
chr9	117161036	117161395	MajorDMR-15-60157	6
chr9	117254212	117254451	MajorDMR-15-60158	2
chr9	117263877	117264278	MajorDMR-15-60159	8
chr9	117264820	117266856	MajorDMR-15-60160	24
chr9	117268480	117268493	MajorDMR-15-60161	2
chr9	117269867	117270411	MajorDMR-15-60162	4
chr9	117353767	117354409	MajorDMR-15-60163	5
chr9	117354930	117355028	MajorDMR-15-60164	3
chr9	117372973	117373322	MajorDMR-15-60165	3
chr9	117374333	117374517	MajorDMR-15-60166	2
chr9	117381555	117381807	MajorDMR-15-60167	5
chr9	117716368	117716410	MajorDMR-15-60168	2
chr9	117762151	117762821	MajorDMR-15-60169	7
chr9	117776574	117776756	MajorDMR-15-60170	2
chr9	117880859	117881639	MajorDMR-15-60171	14
chr9	117960501	117960511	MajorDMR-15-60172	2
chr9	118100849	118101235	MajorDMR-15-60173	2
chr9	118354078	118354241	MajorDMR-15-60174	3
chr9	118478115	118478311	MajorDMR-15-60175	2
chr9	118914389	118914712	MajorDMR-15-60176	4
chr9	118915282	118916133	MajorDMR-15-60177	7
chr9	118919135	118919599	MajorDMR-15-60178	22
chr9	118990842	118991117	MajorDMR-15-60179	3
chr9	119127472	119127766	MajorDMR-15-60180	5
chr9	119233520	119233844	MajorDMR-15-60181	7
chr9	119485783	119485832	MajorDMR-15-60182	2
chr9	119499416	119499802	MajorDMR-15-60183	12
chr9	119519527	119519675	MajorDMR-15-60184	5
chr9	119523210	119523228	MajorDMR-15-60185	3
chr9	119540313	119540445	MajorDMR-15-60186	2
chr9	119554763	119555122	MajorDMR-15-60187	2
chr9	119563067	119563371	MajorDMR-15-60188	3
chr9	119575049	119575079	MajorDMR-15-60189	2
chr9	119599270	119599526	MajorDMR-15-60190	2
chr9	119606686	119606874	MajorDMR-15-60191	2
chr9	119611989	119612378	MajorDMR-15-60192	3
chr9	119659550	119659941	MajorDMR-15-60193	6
chr9	119662894	119663480	MajorDMR-15-60194	9
chr9	119667049	119667795	MajorDMR-15-60195	10
chr9	119722206	119722356	MajorDMR-15-60196	6
chr9	119748038	119748700	MajorDMR-15-60197	12
chr9	119765254	119765507	MajorDMR-15-60198	2
chr9	119775846	119776376	MajorDMR-15-60199	5
chr9	119897913	119898002	MajorDMR-15-60200	3
chr9	119900241	119900499	MajorDMR-15-60201	2
chr9	120051931	120052489	MajorDMR-15-60202	6
chr9	120053565	120053713	MajorDMR-15-60203	4
chr9	120055799	120055856	MajorDMR-15-60204	2
chr9	120088584	120088767	MajorDMR-15-60205	2
chr9	120165789	120166366	MajorDMR-15-60206	9
chr9	120170158	120170225	MajorDMR-15-60207	2
chr9	120174099	120175520	MajorDMR-15-60208	28
chr9	120177701	120178235	MajorDMR-15-60209	6
chr9	120249873	120250242	MajorDMR-15-60210	11
chr9	120309295	120309868	MajorDMR-15-60211	18
chr9	120406686	120406906	MajorDMR-15-60212	3
chr9	120407671	120407962	MajorDMR-15-60213	3
chr9	120502155	120502396	MajorDMR-15-60214	4
chr9	120506971	120507248	MajorDMR-15-60215	5
chr9	120559088	120559132	MajorDMR-15-60216	2
chr9	120681829	120681929	MajorDMR-15-60217	2
chr9	121064926	121064995	MajorDMR-15-60218	2
chr9	121504845	121505054	MajorDMR-15-60219	4
chr9	121690862	121691018	MajorDMR-15-60220	2
chr9	121724405	121725057	MajorDMR-15-60221	4
chr9	121771195	121771801	MajorDMR-15-60222	4
chr9	121844429	121844531	MajorDMR-15-60223	2
chr9	121931736	121932068	MajorDMR-15-60224	3
chr9	121938150	121938550	MajorDMR-15-60225	2
chr9	121939494	121940236	MajorDMR-15-60226	14
chr9	121941801	121942826	MajorDMR-15-60227	5
chr9	121947796	121948120	MajorDMR-15-60228	5
chr9	121963787	121964061	MajorDMR-15-60229	4
chr9	121966257	121966361	MajorDMR-15-60230	2
chr9	121969118	121969150	MajorDMR-15-60231	2
chr9	121978626	121978924	MajorDMR-15-60232	3
chr9	121980506	121980825	MajorDMR-15-60233	2
chr9	121985918	121986065	MajorDMR-15-60234	2
chr9	121986895	121987208	MajorDMR-15-60235	2
chr9	121999306	121999567	MajorDMR-15-60236	2
chr9	122002760	122003303	MajorDMR-15-60237	7
chr9	122014178	122014466	MajorDMR-15-60238	3
chr9	122015166	122015178	MajorDMR-15-60239	2
chr9	122020058	122020128	MajorDMR-15-60240	2
chr9	122026041	122026413	MajorDMR-15-60241	2
chr9	122031617	122031652	MajorDMR-15-60242	2
chr9	122035072	122035100	MajorDMR-15-60243	2
chr9	122035692	122036563	MajorDMR-15-60244	6
chr9	122044509	122046438	MajorDMR-15-60245	20
chr9	122047596	122047692	MajorDMR-15-60246	3
chr9	122053591	122054282	MajorDMR-15-60247	3
chr9	122066984	122067204	MajorDMR-15-60248	2
chr9	122068306	122068407	MajorDMR-15-60249	2
chr9	122069906	122070252	MajorDMR-15-60250	3
chr9	122072628	122073099	MajorDMR-15-60251	4
chr9	122080698	122081373	MajorDMR-15-60252	6
chr9	122095872	122096634	MajorDMR-15-60253	7
chr9	122098626	122099556	MajorDMR-15-60254	8
chr9	122100318	122101658	MajorDMR-15-60255	8
chr9	122102877	122104235	MajorDMR-15-60256	7
chr9	122105323	122106139	MajorDMR-15-60257	3
chr9	122107110	122107362	MajorDMR-15-60258	2
chr9	122111720	122113678	MajorDMR-15-60259	23
chr9	122117898	122118311	MajorDMR-15-60260	2
chr9	122119527	122119825	MajorDMR-15-60261	2
chr9	122122160	122123400	MajorDMR-15-60262	10
chr9	122125365	122127036	MajorDMR-15-60263	9
chr9	122128259	122130258	MajorDMR-15-60264	17
chr9	122133111	122133713	MajorDMR-15-60265	10
chr9	122247588	122248103	MajorDMR-15-60266	3
chr9	122318924	122318934	MajorDMR-15-60267	2
chr9	122319515	122319694	MajorDMR-15-60268	3
chr9	122440457	122440657	MajorDMR-15-60269	3
chr9	122448419	122448690	MajorDMR-15-60270	3
chr9	122452290	122452362	MajorDMR-15-60271	4
chr9	122499041	122499286	MajorDMR-15-60272	2
chr9	122521664	122521701	MajorDMR-15-60273	2
chr9	122551400	122551448	MajorDMR-15-60274	2
chr9	122573252	122573611	MajorDMR-15-60275	9
chr9	122602212	122602235	MajorDMR-15-60276	2
chr9	122606915	122607055	MajorDMR-15-60277	2
chr9	122665084	122665207	MajorDMR-15-60278	2
chr9	122708493	122708745	MajorDMR-15-60279	2
chr9	122725749	122726168	MajorDMR-15-60280	3
chr9	122731291	122731298	MajorDMR-15-60281	2
chr9	122761945	122762220	MajorDMR-15-60282	2
chr9	122805871	122805926	MajorDMR-15-60283	2
chr9	122828689	122828866	MajorDMR-15-60284	3
chr9	122842833	122843436	MajorDMR-15-60285	4
chr9	122867184	122867215	MajorDMR-15-60286	2
chr9	122981958	122982009	MajorDMR-15-60287	2
chr9	122982712	122983319	MajorDMR-15-60288	6
chr9	123004913	123005088	MajorDMR-15-60289	3
chr9	123028244	123028560	MajorDMR-15-60290	7
chr9	123052713	123053206	MajorDMR-15-60291	2
chr9	123111302	123111494	MajorDMR-15-60292	4
chr9	123146441	123146844	MajorDMR-15-60293	5
chr9	123165815	123165911	MajorDMR-15-60294	3
chr9	123185819	123186165	MajorDMR-15-60295	3
chr9	123333530	123333992	MajorDMR-15-60296	10
chr9	123382524	123382560	MajorDMR-15-60297	2
chr9	123388187	123388580	MajorDMR-15-60298	3
chr9	123446586	123447181	MajorDMR-15-60299	4
chr9	123474299	123474451	MajorDMR-15-60300	3
chr9	123475171	123475368	MajorDMR-15-60301	2
chr9	123477509	123477605	MajorDMR-15-60302	2
chr9	123605782	123605837	MajorDMR-15-60303	3
chr9	123631472	123631672	MajorDMR-15-60304	2
chr9	123638502	123639050	MajorDMR-15-60305	27
chr9	123640245	123640364	MajorDMR-15-60306	2
chr9	123672482	123672506	MajorDMR-15-60307	2
chr9	123690548	123690792	MajorDMR-15-60308	10
chr9	123691635	123691969	MajorDMR-15-60309	5
chr9	123698597	123699156	MajorDMR-15-60310	6
chr9	123835166	123836484	MajorDMR-15-60311	11
chr9	123884339	123884411	MajorDMR-15-60312	2
chr9	123935681	123936008	MajorDMR-15-60313	3
chr9	124020360	124020384	MajorDMR-15-60314	2
chr9	124029925	124030258	MajorDMR-15-60315	10
chr9	124030871	124031452	MajorDMR-15-60316	7
chr9	124037312	124037493	MajorDMR-15-60317	4
chr9	124040812	124041298	MajorDMR-15-60318	6
chr9	124042381	124042581	MajorDMR-15-60319	7
chr9	124044611	124044801	MajorDMR-15-60320	5
chr9	124049297	124049835	MajorDMR-15-60321	7
chr9	124050686	124051836	MajorDMR-15-60322	10
chr9	124061416	124061855	MajorDMR-15-60323	13
chr9	124062635	124062898	MajorDMR-15-60324	3
chr9	124225405	124225492	MajorDMR-15-60325	4
chr9	124262517	124262700	MajorDMR-15-60326	4
chr9	124299676	124300036	MajorDMR-15-60327	5
chr9	124307953	124308115	MajorDMR-15-60328	7
chr9	124312443	124312864	MajorDMR-15-60329	2
chr9	124328673	124329169	MajorDMR-15-60330	9
chr9	124329696	124330457	MajorDMR-15-60331	15
chr9	124398677	124398762	MajorDMR-15-60332	2
chr9	124413333	124413674	MajorDMR-15-60333	14
chr9	124414316	124414810	MajorDMR-15-60334	20
chr9	124434184	124434500	MajorDMR-15-60335	2
chr9	124437309	124437521	MajorDMR-15-60336	5
chr9	124449992	124450667	MajorDMR-15-60337	5
chr9	124464043	124464492	MajorDMR-15-60338	5
chr9	124485432	124485592	MajorDMR-15-60339	4
chr9	124494362	124494931	MajorDMR-15-60340	3
chr9	124503442	124503796	MajorDMR-15-60341	3
chr9	124529525	124529688	MajorDMR-15-60342	5
chr9	124532625	124532655	MajorDMR-15-60343	2
chr9	124535202	124536074	MajorDMR-15-60344	20
chr9	124537268	124537463	MajorDMR-15-60345	4
chr9	124545607	124545995	MajorDMR-15-60346	4
chr9	124547419	124547522	MajorDMR-15-60347	2
chr9	124564073	124564434	MajorDMR-15-60348	4
chr9	124570070	124570425	MajorDMR-15-60349	3
chr9	124584433	124584743	MajorDMR-15-60350	7
chr9	124599767	124600290	MajorDMR-15-60351	6
chr9	124600857	124601123	MajorDMR-15-60352	2
chr9	124603490	124604552	MajorDMR-15-60353	15
chr9	124628111	124628989	MajorDMR-15-60354	11
chr9	124638933	124639741	MajorDMR-15-60355	14
chr9	124660321	124660557	MajorDMR-15-60356	2
chr9	124683532	124683742	MajorDMR-15-60357	3
chr9	124687072	124687107	MajorDMR-15-60358	2
chr9	124702646	124703342	MajorDMR-15-60359	5
chr9	124777236	124777547	MajorDMR-15-60360	3
chr9	124778356	124779582	MajorDMR-15-60361	14
chr9	124802248	124802543	MajorDMR-15-60362	2
chr9	124820594	124820738	MajorDMR-15-60363	2
chr9	124821250	124821256	MajorDMR-15-60364	2
chr9	124833492	124833907	MajorDMR-15-60365	2
chr9	124837810	124838621	MajorDMR-15-60366	5
chr9	124845544	124846278	MajorDMR-15-60367	5
chr9	124846983	124847267	MajorDMR-15-60368	9
chr9	124850101	124850463	MajorDMR-15-60369	6
chr9	124851281	124851403	MajorDMR-15-60370	3
chr9	124854086	124854826	MajorDMR-15-60371	6
chr9	124856115	124856341	MajorDMR-15-60372	2
chr9	124869060	124870071	MajorDMR-15-60373	9
chr9	124877966	124878048	MajorDMR-15-60374	2
chr9	124885697	124885725	MajorDMR-15-60375	2
chr9	124887817	124888735	MajorDMR-15-60376	12
chr9	124889375	124889946	MajorDMR-15-60377	15
chr9	124893851	124893907	MajorDMR-15-60378	2
chr9	124922371	124922704	MajorDMR-15-60379	2
chr9	124966703	124967038	MajorDMR-15-60380	7
chr9	124972442	124972597	MajorDMR-15-60381	2
chr9	124975559	124975938	MajorDMR-15-60382	18
chr9	124991208	124991436	MajorDMR-15-60383	3
chr9	124999106	124999172	MajorDMR-15-60384	3
chr9	125108903	125108907	MajorDMR-15-60385	2
chr9	125109538	125109850	MajorDMR-15-60386	9
chr9	125112506	125112734	MajorDMR-15-60387	3
chr9	125133120	125133558	MajorDMR-15-60388	9
chr9	125164818	125164907	MajorDMR-15-60389	3
chr9	125584106	125584209	MajorDMR-15-60390	3
chr9	125665474	125665648	MajorDMR-15-60391	2
chr9	125751518	125751731	MajorDMR-15-60392	3
chr9	125753997	125754023	MajorDMR-15-60393	2
chr9	125761216	125761623	MajorDMR-15-60394	3
chr9	125798043	125799384	MajorDMR-15-60395	8
chr9	125816134	125816379	MajorDMR-15-60396	2
chr9	125847891	125848089	MajorDMR-15-60397	4
chr9	125860926	125861616	MajorDMR-15-60398	9
chr9	125867305	125867354	MajorDMR-15-60399	2
chr9	125868871	125869083	MajorDMR-15-60400	5
chr9	125873715	125874396	MajorDMR-15-60401	8
chr9	125896751	125896813	MajorDMR-15-60402	2
chr9	125987180	125988541	MajorDMR-15-60403	10
chr9	126023913	126024010	MajorDMR-15-60404	3
chr9	126029429	126029509	MajorDMR-15-60405	2
chr9	126098016	126098282	MajorDMR-15-60406	3
chr9	126101307	126103181	MajorDMR-15-60407	64
chr9	126105814	126106041	MajorDMR-15-60408	2
chr9	126109064	126109096	MajorDMR-15-60409	2
chr9	126111801	126112044	MajorDMR-15-60410	3
chr9	126113161	126113594	MajorDMR-15-60411	2
chr9	126118564	126118735	MajorDMR-15-60412	2
chr9	126126452	126126775	MajorDMR-15-60413	5
chr9	126135104	126135453	MajorDMR-15-60414	4
chr9	126140030	126140075	MajorDMR-15-60415	3
chr9	126147732	126147810	MajorDMR-15-60416	3
chr9	126162192	126162204	MajorDMR-15-60417	2
chr9	126164371	126164547	MajorDMR-15-60418	3
chr9	126213157	126213856	MajorDMR-15-60419	8
chr9	126231464	126232066	MajorDMR-15-60420	19
chr9	126235435	126235976	MajorDMR-15-60421	3
chr9	126351534	126351813	MajorDMR-15-60422	5
chr9	126416660	126417198	MajorDMR-15-60423	10
chr9	126459911	126460022	MajorDMR-15-60424	2
chr9	126633929	126633991	MajorDMR-15-60425	2
chr9	126692834	126692956	MajorDMR-15-60426	3
chr9	126715170	126716313	MajorDMR-15-60427	7
chr9	126719990	126720230	MajorDMR-15-60428	2
chr9	126761287	126761538	MajorDMR-15-60429	8
chr9	126762761	126763259	MajorDMR-15-60430	2
chr9	126769159	126769293	MajorDMR-15-60431	3
chr9	126769989	126770547	MajorDMR-15-60432	18
chr9	126771343	126773576	MajorDMR-15-60433	48
chr9	126774729	126775515	MajorDMR-15-60434	5
chr9	126776201	126776768	MajorDMR-15-60435	8
chr9	126777646	126779611	MajorDMR-15-60436	24
chr9	126780450	126781012	MajorDMR-15-60437	8
chr9	126794665	126794773	MajorDMR-15-60438	4
chr9	126802748	126803149	MajorDMR-15-60439	12
chr9	126807248	126807684	MajorDMR-15-60440	8
chr9	126834096	126834587	MajorDMR-15-60441	2
chr9	126841260	126842037	MajorDMR-15-60442	15
chr9	126850078	126851983	MajorDMR-15-60443	38
chr9	126861065	126861081	MajorDMR-15-60444	2
chr9	126889209	126889391	MajorDMR-15-60445	3
chr9	126943387	126943565	MajorDMR-15-60446	3
chr9	127005212	127005527	MajorDMR-15-60447	3
chr9	127016707	127016767	MajorDMR-15-60448	2
chr9	127019895	127019986	MajorDMR-15-60449	5
chr9	127020911	127022077	MajorDMR-15-60450	32
chr9	127023723	127024284	MajorDMR-15-60451	10
chr9	127029634	127029826	MajorDMR-15-60452	2
chr9	127035156	127035376	MajorDMR-15-60453	2
chr9	127047083	127047885	MajorDMR-15-60454	11
chr9	127052692	127052707	MajorDMR-15-60455	2
chr9	127054094	127054185	MajorDMR-15-60456	4
chr9	127082704	127082834	MajorDMR-15-60457	3
chr9	127153254	127153755	MajorDMR-15-60458	6
chr9	127162083	127162888	MajorDMR-15-60459	5
chr9	127181287	127181817	MajorDMR-15-60460	5
chr9	127185893	127186020	MajorDMR-15-60461	3
chr9	127215470	127215574	MajorDMR-15-60462	6
chr9	127216076	127216212	MajorDMR-15-60463	2
chr9	127239566	127239641	MajorDMR-15-60464	2
chr9	127240329	127240831	MajorDMR-15-60465	10
chr9	127249545	127249966	MajorDMR-15-60466	9
chr9	127298899	127299375	MajorDMR-15-60467	3
chr9	127531946	127532134	MajorDMR-15-60468	2
chr9	127536962	127536970	MajorDMR-15-60469	2
chr9	127539055	127539104	MajorDMR-15-60470	3
chr9	127539817	127540028	MajorDMR-15-60471	7
chr9	127601348	127601414	MajorDMR-15-60472	2
chr9	127614998	127615180	MajorDMR-15-60473	3
chr9	127615832	127616125	MajorDMR-15-60474	7
chr9	127622397	127622518	MajorDMR-15-60475	3
chr9	127623376	127623446	MajorDMR-15-60476	2
chr9	127625000	127625220	MajorDMR-15-60477	6
chr9	127632799	127632830	MajorDMR-15-60478	2
chr9	127639380	127639556	MajorDMR-15-60479	2
chr9	127641379	127641775	MajorDMR-15-60480	2
chr9	127785702	127786177	MajorDMR-15-60481	3
chr9	127807940	127807987	MajorDMR-15-60482	2
chr9	127811180	127811186	MajorDMR-15-60483	2
chr9	127837111	127837215	MajorDMR-15-60484	4
chr9	127837745	127837834	MajorDMR-15-60485	2
chr9	127842029	127842432	MajorDMR-15-60486	4
chr9	127845774	127846186	MajorDMR-15-60487	2
chr9	127861628	127862115	MajorDMR-15-60488	7
chr9	127863160	127863232	MajorDMR-15-60489	2
chr9	127866500	127866595	MajorDMR-15-60490	3
chr9	127882301	127882436	MajorDMR-15-60491	3
chr9	127894312	127894456	MajorDMR-15-60492	3
chr9	127928312	127928328	MajorDMR-15-60493	2
chr9	127961440	127962145	MajorDMR-15-60494	13
chr9	128023612	128023622	MajorDMR-15-60495	2
chr9	128094950	128095139	MajorDMR-15-60496	2
chr9	128169703	128170208	MajorDMR-15-60497	7
chr9	128170793	128171263	MajorDMR-15-60498	16
chr9	128311988	128312695	MajorDMR-15-60499	6
chr9	128425496	128425623	MajorDMR-15-60500	3
chr9	128507561	128508189	MajorDMR-15-60501	6
chr9	128510490	128511411	MajorDMR-15-60502	20
chr9	128651434	128651823	MajorDMR-15-60503	23
chr9	128723683	128723819	MajorDMR-15-60504	2
chr9	128753097	128753476	MajorDMR-15-60505	4
chr9	128786685	128787027	MajorDMR-15-60506	2
chr9	128827760	128827769	MajorDMR-15-60507	2
chr9	128869741	128870015	MajorDMR-15-60508	12
chr9	128908572	128908867	MajorDMR-15-60509	8
chr9	128984725	128985431	MajorDMR-15-60510	6
chr9	129094370	129094498	MajorDMR-15-60511	3
chr9	129110107	129110341	MajorDMR-15-60512	4
chr9	129140190	129140241	MajorDMR-15-60513	3
chr9	129141314	129141790	MajorDMR-15-60514	4
chr9	129157881	129158274	MajorDMR-15-60515	3
chr9	129185545	129186058	MajorDMR-15-60516	3
chr9	129201812	129201885	MajorDMR-15-60517	3
chr9	129252565	129253181	MajorDMR-15-60518	4
chr9	129261320	129261480	MajorDMR-15-60519	3
chr9	129262011	129263539	MajorDMR-15-60520	12
chr9	129276120	129276364	MajorDMR-15-60521	3
chr9	129278494	129278604	MajorDMR-15-60522	3
chr9	129279242	129280404	MajorDMR-15-60523	35
chr9	129296756	129296775	MajorDMR-15-60524	2
chr9	129372477	129372761	MajorDMR-15-60525	4
chr9	129381004	129381017	MajorDMR-15-60526	2
chr9	129388658	129389531	MajorDMR-15-60527	8
chr9	129393295	129393481	MajorDMR-15-60528	2
chr9	129399472	129400618	MajorDMR-15-60529	14
chr9	129401585	129401880	MajorDMR-15-60530	4
chr9	129427145	129427858	MajorDMR-15-60531	18
chr9	129438102	129438789	MajorDMR-15-60532	7
chr9	129445129	129445865	MajorDMR-15-60533	12
chr9	129453109	129453164	MajorDMR-15-60534	3
chr9	129466468	129467284	MajorDMR-15-60535	7
chr9	129467901	129468926	MajorDMR-15-60536	6
chr9	129484660	129485012	MajorDMR-15-60537	11
chr9	129508047	129508369	MajorDMR-15-60538	2
chr9	129551188	129551227	MajorDMR-15-60539	2
chr9	129601325	129601724	MajorDMR-15-60540	3
chr9	129605456	129605717	MajorDMR-15-60541	2
chr9	129702527	129702869	MajorDMR-15-60542	7
chr9	129767751	129768147	MajorDMR-15-60543	3
chr9	129868538	129868881	MajorDMR-15-60544	8
chr9	129869485	129870207	MajorDMR-15-60545	9
chr9	129884241	129884372	MajorDMR-15-60546	7
chr9	129893345	129893916	MajorDMR-15-60547	4
chr9	129976922	129976991	MajorDMR-15-60548	2
chr9	129996119	129996124	MajorDMR-15-60549	2
chr9	130018639	130018840	MajorDMR-15-60550	4
chr9	130030477	130030638	MajorDMR-15-60551	2
chr9	130046368	130046380	MajorDMR-15-60552	2
chr9	130052587	130052888	MajorDMR-15-60553	4
chr9	130132267	130132788	MajorDMR-15-60554	8
chr9	130206133	130206159	MajorDMR-15-60555	2
chr9	130266239	130266416	MajorDMR-15-60556	3
chr9	130329494	130330731	MajorDMR-15-60557	11
chr9	130331870	130332434	MajorDMR-15-60558	9
chr9	130341160	130342389	MajorDMR-15-60559	22
chr9	130348849	130348984	MajorDMR-15-60560	2
chr9	130369765	130369977	MajorDMR-15-60561	2
chr9	130377125	130377177	MajorDMR-15-60562	2
chr9	130387088	130387551	MajorDMR-15-60563	2
chr9	130391426	130391671	MajorDMR-15-60564	2
chr9	130395895	130395901	MajorDMR-15-60565	2
chr9	130397296	130398068	MajorDMR-15-60566	11
chr9	130408322	130408393	MajorDMR-15-60567	2
chr9	130410191	130410292	MajorDMR-15-60568	2
chr9	130413486	130413708	MajorDMR-15-60569	3
chr9	130423418	130423472	MajorDMR-15-60570	3
chr9	130424039	130424166	MajorDMR-15-60571	3
chr9	130426899	130427249	MajorDMR-15-60572	2
chr9	130428211	130428324	MajorDMR-15-60573	4
chr9	130429297	130429344	MajorDMR-15-60574	2
chr9	130430191	130430495	MajorDMR-15-60575	11
chr9	130439885	130439917	MajorDMR-15-60576	2
chr9	130448833	130449492	MajorDMR-15-60577	3
chr9	130451538	130451839	MajorDMR-15-60578	2
chr9	130454429	130454434	MajorDMR-15-60579	2
chr9	130455459	130455707	MajorDMR-15-60580	7
chr9	130458061	130458072	MajorDMR-15-60581	2
chr9	130463237	130463404	MajorDMR-15-60582	3
chr9	130464975	130465030	MajorDMR-15-60583	2
chr9	130476979	130477104	MajorDMR-15-60584	2
chr9	130483793	130483832	MajorDMR-15-60585	2
chr9	130487018	130487510	MajorDMR-15-60586	6
chr9	130496086	130496675	MajorDMR-15-60587	4
chr9	130503059	130503250	MajorDMR-15-60588	6
chr9	130507709	130507876	MajorDMR-15-60589	3
chr9	130515614	130516078	MajorDMR-15-60590	9
chr9	130518089	130518256	MajorDMR-15-60591	6
chr9	130518991	130519133	MajorDMR-15-60592	5
chr9	130526276	130526569	MajorDMR-15-60593	2
chr9	130533186	130533311	MajorDMR-15-60594	2
chr9	130546985	130547205	MajorDMR-15-60595	3
chr9	130555884	130555903	MajorDMR-15-60596	2
chr9	130559294	130559604	MajorDMR-15-60597	2
chr9	130587620	130588242	MajorDMR-15-60598	19
chr9	130590532	130591048	MajorDMR-15-60599	20
chr9	130598411	130598603	MajorDMR-15-60600	2
chr9	130608950	130609532	MajorDMR-15-60601	3
chr9	130625524	130625534	MajorDMR-15-60602	2
chr9	130628604	130628782	MajorDMR-15-60603	3
chr9	130640624	130641500	MajorDMR-15-60604	9
chr9	130646335	130646371	MajorDMR-15-60605	3
chr9	130660786	130660986	MajorDMR-15-60606	6
chr9	130662667	130663124	MajorDMR-15-60607	4
chr9	130665027	130665056	MajorDMR-15-60608	2
chr9	130672992	130673927	MajorDMR-15-60609	7
chr9	130676717	130676725	MajorDMR-15-60610	2
chr9	130677721	130678637	MajorDMR-15-60611	10
chr9	130681729	130682032	MajorDMR-15-60612	6
chr9	130689392	130690745	MajorDMR-15-60613	31
chr9	130706595	130707108	MajorDMR-15-60614	3
chr9	130712734	130712950	MajorDMR-15-60615	9
chr9	130717102	130717494	MajorDMR-15-60616	3
chr9	130718191	130718248	MajorDMR-15-60617	2
chr9	130733060	130733150	MajorDMR-15-60618	5
chr9	130738974	130739465	MajorDMR-15-60619	4
chr9	130740829	130741291	MajorDMR-15-60620	3
chr9	130833084	130833365	MajorDMR-15-60621	4
chr9	130843279	130843682	MajorDMR-15-60622	3
chr9	130844440	130844511	MajorDMR-15-60623	2
chr9	130847294	130847331	MajorDMR-15-60624	2
chr9	130856996	130857320	MajorDMR-15-60625	2
chr9	130859190	130859965	MajorDMR-15-60626	17
chr9	130861418	130862902	MajorDMR-15-60627	26
chr9	130864537	130864716	MajorDMR-15-60628	7
chr9	130865984	130866068	MajorDMR-15-60629	2
chr9	130871751	130871983	MajorDMR-15-60630	3
chr9	130880370	130880549	MajorDMR-15-60631	2
chr9	130881787	130881844	MajorDMR-15-60632	3
chr9	130889194	130889271	MajorDMR-15-60633	2
chr9	130891372	130891565	MajorDMR-15-60634	2
chr9	130894274	130894727	MajorDMR-15-60635	8
chr9	130921503	130922025	MajorDMR-15-60636	4
chr9	130923941	130924968	MajorDMR-15-60637	10
chr9	130931965	130932422	MajorDMR-15-60638	4
chr9	130937579	130937618	MajorDMR-15-60639	2
chr9	130950181	130950231	MajorDMR-15-60640	2
chr9	130952081	130952552	MajorDMR-15-60641	2
chr9	130954395	130954778	MajorDMR-15-60642	12
chr9	130955646	130956364	MajorDMR-15-60643	4
chr9	130964429	130964615	MajorDMR-15-60644	4
chr9	130967108	130968526	MajorDMR-15-60645	12
chr9	130969732	130972454	MajorDMR-15-60646	27
chr9	130973145	130973970	MajorDMR-15-60647	4
chr9	130974646	130974748	MajorDMR-15-60648	4
chr9	130976749	130977562	MajorDMR-15-60649	6
chr9	130979330	130979420	MajorDMR-15-60650	3
chr9	130980694	130981096	MajorDMR-15-60651	8
chr9	130994370	130994736	MajorDMR-15-60652	3
chr9	131002235	131002642	MajorDMR-15-60653	8
chr9	131003915	131004199	MajorDMR-15-60654	4
chr9	131006056	131006144	MajorDMR-15-60655	3
chr9	131007391	131007683	MajorDMR-15-60656	8
chr9	131011973	131013923	MajorDMR-15-60657	49
chr9	131015448	131015829	MajorDMR-15-60658	6
chr9	131017243	131017742	MajorDMR-15-60659	6
chr9	131018935	131019991	MajorDMR-15-60660	5
chr9	131069582	131070055	MajorDMR-15-60661	6
chr9	131076593	131076858	MajorDMR-15-60662	7
chr9	131123850	131123996	MajorDMR-15-60663	4
chr9	131127048	131127060	MajorDMR-15-60664	2
chr9	131155901	131156360	MajorDMR-15-60665	4
chr9	131181538	131182253	MajorDMR-15-60666	14
chr9	131183437	131183860	MajorDMR-15-60667	8
chr9	131217724	131217975	MajorDMR-15-60668	9
chr9	131219310	131219585	MajorDMR-15-60669	4
chr9	131257502	131257779	MajorDMR-15-60670	2
chr9	131268002	131268190	MajorDMR-15-60671	3
chr9	131295132	131295160	MajorDMR-15-60672	2
chr9	131318216	131318487	MajorDMR-15-60673	3
chr9	131319426	131319433	MajorDMR-15-60674	2
chr9	131328158	131328181	MajorDMR-15-60675	2
chr9	131330978	131331175	MajorDMR-15-60676	2
chr9	131332385	131332877	MajorDMR-15-60677	3
chr9	131338310	131338385	MajorDMR-15-60678	2
chr9	131341077	131341083	MajorDMR-15-60679	2
chr9	131350714	131352046	MajorDMR-15-60680	18
chr9	131356197	131356346	MajorDMR-15-60681	2
chr9	131376617	131376700	MajorDMR-15-60682	6
chr9	131384417	131385055	MajorDMR-15-60683	3
chr9	131386996	131389251	MajorDMR-15-60684	22
chr9	131392011	131392357	MajorDMR-15-60685	2
chr9	131394373	131394836	MajorDMR-15-60686	2
chr9	131395507	131396282	MajorDMR-15-60687	6
chr9	131396846	131397856	MajorDMR-15-60688	8
chr9	131399972	131400244	MajorDMR-15-60689	7
chr9	131418137	131418253	MajorDMR-15-60690	8
chr9	131445827	131446863	MajorDMR-15-60691	10
chr9	131456791	131457163	MajorDMR-15-60692	2
chr9	131464215	131464717	MajorDMR-15-60693	5
chr9	131490837	131491001	MajorDMR-15-60694	2
chr9	131497611	131498088	MajorDMR-15-60695	4
chr9	131545429	131546525	MajorDMR-15-60696	10
chr9	131582189	131582299	MajorDMR-15-60697	2
chr9	131592593	131592601	MajorDMR-15-60698	2
chr9	131607483	131607652	MajorDMR-15-60699	2
chr9	131643130	131643304	MajorDMR-15-60700	6
chr9	131674924	131674988	MajorDMR-15-60701	2
chr9	131769687	131770056	MajorDMR-15-60702	3
chr9	131774282	131774531	MajorDMR-15-60703	2
chr9	131785976	131786268	MajorDMR-15-60704	2
chr9	131787819	131788320	MajorDMR-15-60705	2
chr9	131901052	131901161	MajorDMR-15-60706	2
chr9	131935901	131936234	MajorDMR-15-60707	5
chr9	131937519	131937762	MajorDMR-15-60708	6
chr9	131960563	131961304	MajorDMR-15-60709	8
chr9	131979681	131980917	MajorDMR-15-60710	15
chr9	131988064	131988449	MajorDMR-15-60711	10
chr9	131999225	131999829	MajorDMR-15-60712	10
chr9	132016155	132016655	MajorDMR-15-60713	19
chr9	132021282	132021785	MajorDMR-15-60714	10
chr9	132082480	132082655	MajorDMR-15-60715	5
chr9	132096181	132096908	MajorDMR-15-60716	3
chr9	132097746	132097932	MajorDMR-15-60717	2
chr9	132101487	132101603	MajorDMR-15-60718	5
chr9	132104169	132104173	MajorDMR-15-60719	2
chr9	132113371	132113917	MajorDMR-15-60720	5
chr9	132140080	132141284	MajorDMR-15-60721	28
chr9	132145427	132146375	MajorDMR-15-60722	16
chr9	132153683	132153899	MajorDMR-15-60723	7
chr9	132164325	132165440	MajorDMR-15-60724	9
chr9	132166187	132166381	MajorDMR-15-60725	2
chr9	132175194	132175243	MajorDMR-15-60726	2
chr9	132176700	132177311	MajorDMR-15-60727	13
chr9	132178643	132178855	MajorDMR-15-60728	2
chr9	132183819	132183908	MajorDMR-15-60729	3
chr9	132198840	132198855	MajorDMR-15-60730	2
chr9	132200247	132201191	MajorDMR-15-60731	8
chr9	132217346	132217633	MajorDMR-15-60732	8
chr9	132221124	132222277	MajorDMR-15-60733	14
chr9	132223146	132223916	MajorDMR-15-60734	14
chr9	132227602	132227693	MajorDMR-15-60735	2
chr9	132244198	132244339	MajorDMR-15-60736	5
chr9	132245399	132245995	MajorDMR-15-60737	26
chr9	132248661	132248705	MajorDMR-15-60738	3
chr9	132249830	132250025	MajorDMR-15-60739	4
chr9	132251150	132251710	MajorDMR-15-60740	12
chr9	132255780	132256068	MajorDMR-15-60741	2
chr9	132257085	132258131	MajorDMR-15-60742	16
chr9	132260640	132261079	MajorDMR-15-60743	3
chr9	132262277	132262281	MajorDMR-15-60744	2
chr9	132311302	132311983	MajorDMR-15-60745	5
chr9	132312949	132313472	MajorDMR-15-60746	7
chr9	132329985	132330576	MajorDMR-15-60747	6
chr9	132331707	132331814	MajorDMR-15-60748	2
chr9	132337404	132338220	MajorDMR-15-60749	6
chr9	132359120	132360209	MajorDMR-15-60750	37
chr9	132367028	132367155	MajorDMR-15-60751	2
chr9	132369664	132370236	MajorDMR-15-60752	6
chr9	132371875	132372426	MajorDMR-15-60753	13
chr9	132373678	132373858	MajorDMR-15-60754	7
chr9	132376005	132376114	MajorDMR-15-60755	3
chr9	132382051	132382212	MajorDMR-15-60756	6
chr9	132386625	132388240	MajorDMR-15-60757	12
chr9	132389817	132390204	MajorDMR-15-60758	3
chr9	132393865	132394090	MajorDMR-15-60759	7
chr9	132397601	132397885	MajorDMR-15-60760	3
chr9	132399381	132399700	MajorDMR-15-60761	4
chr9	132400484	132400729	MajorDMR-15-60762	6
chr9	132426567	132427369	MajorDMR-15-60763	12
chr9	132459279	132459307	MajorDMR-15-60764	3
chr9	132460104	132460459	MajorDMR-15-60765	3
chr9	132477231	132477272	MajorDMR-15-60766	3
chr9	132500401	132500676	MajorDMR-15-60767	13
chr9	132514764	132515692	MajorDMR-15-60768	24
chr9	132565028	132565125	MajorDMR-15-60769	2
chr9	132573251	132573388	MajorDMR-15-60770	3
chr9	132586732	132586809	MajorDMR-15-60771	2
chr9	132588643	132588863	MajorDMR-15-60772	2
chr9	132618982	132619738	MajorDMR-15-60773	6
chr9	132648358	132649090	MajorDMR-15-60774	8
chr9	132649904	132650261	MajorDMR-15-60775	3
chr9	132707740	132707988	MajorDMR-15-60776	3
chr9	132821190	132821249	MajorDMR-15-60777	2
chr9	132869874	132870146	MajorDMR-15-60778	3
chr9	132880233	132880468	MajorDMR-15-60779	3
chr9	132890714	132892058	MajorDMR-15-60780	8
chr9	132899027	132899440	MajorDMR-15-60781	4
chr9	132899948	132899990	MajorDMR-15-60782	3
chr9	132902968	132903072	MajorDMR-15-60783	2
chr9	132906286	132906617	MajorDMR-15-60784	2
chr9	132944848	132944906	MajorDMR-15-60785	3
chr9	132945419	132945870	MajorDMR-15-60786	3
chr9	132947220	132948657	MajorDMR-15-60787	15
chr9	132954030	132954094	MajorDMR-15-60788	2
chr9	132954974	132955840	MajorDMR-15-60789	6
chr9	132971640	132972157	MajorDMR-15-60790	9
chr9	132974722	132975619	MajorDMR-15-60791	13
chr9	132976522	132976847	MajorDMR-15-60792	2
chr9	132978138	132978311	MajorDMR-15-60793	4
chr9	132978908	132979162	MajorDMR-15-60794	4
chr9	132980230	132980335	MajorDMR-15-60795	5
chr9	132982149	132982429	MajorDMR-15-60796	6
chr9	132985144	132987141	MajorDMR-15-60797	20
chr9	132997931	132998235	MajorDMR-15-60798	13
chr9	133027562	133027814	MajorDMR-15-60799	6
chr9	133028537	133028781	MajorDMR-15-60800	6
chr9	133063888	133063896	MajorDMR-15-60801	2
chr9	133297317	133297599	MajorDMR-15-60802	12
chr9	133308337	133308595	MajorDMR-15-60803	5
chr9	133319781	133320000	MajorDMR-15-60804	8
chr9	133320677	133320993	MajorDMR-15-60805	10
chr9	133323527	133323609	MajorDMR-15-60806	2
chr9	133342664	133342965	MajorDMR-15-60807	3
chr9	133348833	133349150	MajorDMR-15-60808	8
chr9	133382728	133382809	MajorDMR-15-60809	2
chr9	133411030	133411058	MajorDMR-15-60810	2
chr9	133414978	133414986	MajorDMR-15-60811	2
chr9	133534580	133534964	MajorDMR-15-60812	18
chr9	133538505	133538698	MajorDMR-15-60813	4
chr9	133541575	133542394	MajorDMR-15-60814	33
chr9	133556005	133556324	MajorDMR-15-60815	3
chr9	133567726	133568149	MajorDMR-15-60816	14
chr9	133709998	133710119	MajorDMR-15-60817	4
chr9	133720916	133723152	MajorDMR-15-60818	18
chr9	133774602	133774739	MajorDMR-15-60819	4
chr9	133813397	133813728	MajorDMR-15-60820	12
chr9	133815664	133816738	MajorDMR-15-60821	18
chr9	133838143	133838572	MajorDMR-15-60822	7
chr9	133873754	133874011	MajorDMR-15-60823	4
chr9	133884080	133884180	MajorDMR-15-60824	4
chr9	133884894	133884919	MajorDMR-15-60825	2
chr9	133891827	133892737	MajorDMR-15-60826	20
chr9	133894974	133895578	MajorDMR-15-60827	11
chr9	133896269	133896710	MajorDMR-15-60828	5
chr9	133922077	133922107	MajorDMR-15-60829	2
chr9	133970035	133970146	MajorDMR-15-60830	5
chr9	133971417	133971552	MajorDMR-15-60831	5
chr9	133972260	133972849	MajorDMR-15-60832	22
chr9	133987251	133987471	MajorDMR-15-60833	7
chr9	134129313	134129906	MajorDMR-15-60834	14
chr9	134131319	134131955	MajorDMR-15-60835	9
chr9	134141601	134141860	MajorDMR-15-60836	11
chr9	134146055	134146116	MajorDMR-15-60837	3
chr9	134150717	134150977	MajorDMR-15-60838	6
chr9	134151599	134152174	MajorDMR-15-60839	40
chr9	134153759	134153913	MajorDMR-15-60840	3
chr9	134155745	134155954	MajorDMR-15-60841	3
chr9	134157975	134158090	MajorDMR-15-60842	4
chr9	134158621	134158859	MajorDMR-15-60843	3
chr9	134164528	134164846	MajorDMR-15-60844	4
chr9	134165365	134165376	MajorDMR-15-60845	2
chr9	134174758	134175132	MajorDMR-15-60846	3
chr9	134205999	134206533	MajorDMR-15-60847	7
chr9	134211478	134211527	MajorDMR-15-60848	3
chr9	134223209	134223233	MajorDMR-15-60849	3
chr9	134225263	134225492	MajorDMR-15-60850	8
chr9	134248143	134248267	MajorDMR-15-60851	4
chr9	134249856	134249865	MajorDMR-15-60852	2
chr9	134258543	134258931	MajorDMR-15-60853	6
chr9	134268599	134268818	MajorDMR-15-60854	5
chr9	134283550	134283661	MajorDMR-15-60855	3
chr9	134293185	134293438	MajorDMR-15-60856	5
chr9	134294049	134294425	MajorDMR-15-60857	5
chr9	134298585	134299005	MajorDMR-15-60858	3
chr9	134315204	134315214	MajorDMR-15-60859	2
chr9	134322552	134323208	MajorDMR-15-60860	7
chr9	134351342	134352572	MajorDMR-15-60861	20
chr9	134359277	134359712	MajorDMR-15-60862	6
chr9	134361540	134361713	MajorDMR-15-60863	2
chr9	134371412	134371580	MajorDMR-15-60864	6
chr9	134377837	134377907	MajorDMR-15-60865	4
chr9	134402213	134402223	MajorDMR-15-60866	2
chr9	134422389	134422412	MajorDMR-15-60867	3
chr9	134453456	134454186	MajorDMR-15-60868	7
chr9	134466564	134466748	MajorDMR-15-60869	2
chr9	134483150	134483397	MajorDMR-15-60870	4
chr9	134485089	134485192	MajorDMR-15-60871	3
chr9	134506724	134506826	MajorDMR-15-60872	3
chr9	134543563	134544258	MajorDMR-15-60873	4
chr9	134554052	134554090	MajorDMR-15-60874	2
chr9	134583145	134583276	MajorDMR-15-60875	2
chr9	134623099	134623139	MajorDMR-15-60876	2
chr9	134637709	134637816	MajorDMR-15-60877	2
chr9	134685218	134686351	MajorDMR-15-60878	13
chr9	134691557	134692019	MajorDMR-15-60879	2
chr9	134699299	134699432	MajorDMR-15-60880	15
chr9	134710271	134711128	MajorDMR-15-60881	33
chr9	134730419	134730637	MajorDMR-15-60882	3
chr9	134762159	134762167	MajorDMR-15-60883	2
chr9	134890100	134890261	MajorDMR-15-60884	2
chr9	134921991	134922031	MajorDMR-15-60885	3
chr9	134922595	134922610	MajorDMR-15-60886	2
chr9	134953892	134953929	MajorDMR-15-60887	4
chr9	134984180	134984677	MajorDMR-15-60888	2
chr9	135017263	135017904	MajorDMR-15-60889	5
chr9	135020509	135020985	MajorDMR-15-60890	2
chr9	135036337	135036837	MajorDMR-15-60891	11
chr9	135039696	135040328	MajorDMR-15-60892	21
chr9	135043820	135045331	MajorDMR-15-60893	15
chr9	135050519	135050998	MajorDMR-15-60894	2
chr9	135057150	135058442	MajorDMR-15-60895	17
chr9	135060799	135061391	MajorDMR-15-60896	12
chr9	135077526	135078101	MajorDMR-15-60897	10
chr9	135111613	135111689	MajorDMR-15-60898	2
chr9	135113173	135113206	MajorDMR-15-60899	2
chr9	135116075	135116389	MajorDMR-15-60900	20
chr9	135117841	135118405	MajorDMR-15-60901	22
chr9	135159327	135159541	MajorDMR-15-60902	7
chr9	135285197	135285208	MajorDMR-15-60903	2
chr9	135290840	135290987	MajorDMR-15-60904	2
chr9	135302032	135302796	MajorDMR-15-60905	4
chr9	135362080	135362098	MajorDMR-15-60906	2
chr9	135383347	135383356	MajorDMR-15-60907	2
chr9	135421794	135422278	MajorDMR-15-60908	3
chr9	135466208	135466774	MajorDMR-15-60909	9
chr9	135511289	135511682	MajorDMR-15-60910	2
chr9	135618563	135618955	MajorDMR-15-60911	4
chr9	135624076	135624099	MajorDMR-15-60912	2
chr9	135644577	135644761	MajorDMR-15-60913	4
chr9	135645878	135646050	MajorDMR-15-60914	3
chr9	135753031	135753294	MajorDMR-15-60915	3
chr9	135773635	135773772	MajorDMR-15-60916	4
chr9	135777604	135778081	MajorDMR-15-60917	4
chr9	135785942	135785954	MajorDMR-15-60918	2
chr9	135818127	135818414	MajorDMR-15-60919	3
chr9	135848387	135848395	MajorDMR-15-60920	2
chr9	135900880	135900910	MajorDMR-15-60921	4
chr9	135920195	135920261	MajorDMR-15-60922	3
chr9	135988842	135989006	MajorDMR-15-60923	5
chr9	135990946	135992110	MajorDMR-15-60924	24
chr9	135992774	135992953	MajorDMR-15-60925	4
chr9	135994395	135994480	MajorDMR-15-60926	2
chr9	135997137	135997212	MajorDMR-15-60927	3
chr9	136001489	136002255	MajorDMR-15-60928	16
chr9	136019526	136019589	MajorDMR-15-60929	4
chr9	136020599	136020751	MajorDMR-15-60930	5
chr9	136039532	136039542	MajorDMR-15-60931	2
chr9	136102392	136102481	MajorDMR-15-60932	3
chr9	136113957	136114840	MajorDMR-15-60933	16
chr9	136121261	136121304	MajorDMR-15-60934	2
chr9	136151381	136151690	MajorDMR-15-60935	8
chr9	136152285	136152723	MajorDMR-15-60936	3
chr9	136179198	136179255	MajorDMR-15-60937	2
chr9	136182214	136182777	MajorDMR-15-60938	11
chr9	136216153	136216187	MajorDMR-15-60939	2
chr9	136218940	136219110	MajorDMR-15-60940	2
chr9	136226779	136227017	MajorDMR-15-60941	5
chr9	136241630	136241711	MajorDMR-15-60942	2
chr9	136243727	136244108	MajorDMR-15-60943	2
chr9	136249127	136249165	MajorDMR-15-60944	2
chr9	136272046	136272239	MajorDMR-15-60945	4
chr9	136293536	136295159	MajorDMR-15-60946	91
chr9	136324576	136324585	MajorDMR-15-60947	2
chr9	136339444	136339467	MajorDMR-15-60948	2
chr9	136391843	136392079	MajorDMR-15-60949	5
chr9	136398985	136399562	MajorDMR-15-60950	6
chr9	136423286	136423337	MajorDMR-15-60951	2
chr9	136440758	136440868	MajorDMR-15-60952	2
chr9	136444229	136444325	MajorDMR-15-60953	4
chr9	136465901	136465940	MajorDMR-15-60954	3
chr9	136475162	136475576	MajorDMR-15-60955	7
chr9	136476292	136476299	MajorDMR-15-60956	2
chr9	136500198	136501056	MajorDMR-15-60957	10
chr9	136524351	136524816	MajorDMR-15-60958	4
chr9	136567085	136567395	MajorDMR-15-60959	9
chr9	136569663	136569974	MajorDMR-15-60960	2
chr9	136571839	136572394	MajorDMR-15-60961	6
chr9	136602869	136603544	MajorDMR-15-60962	7
chr9	136658539	136658786	MajorDMR-15-60963	3
chr9	136668468	136668504	MajorDMR-15-60964	3
chr9	136679551	136679753	MajorDMR-15-60965	2
chr9	136730562	136730910	MajorDMR-15-60966	4
chr9	136762818	136763234	MajorDMR-15-60967	2
chr9	136801643	136801848	MajorDMR-15-60968	3
chr9	136815329	136815994	MajorDMR-15-60969	17
chr9	136819198	136820238	MajorDMR-15-60970	13
chr9	136821139	136821907	MajorDMR-15-60971	9
chr9	136889404	136889504	MajorDMR-15-60972	2
chr9	136909703	136910098	MajorDMR-15-60973	4
chr9	136914209	136914782	MajorDMR-15-60974	10
chr9	136992333	136992379	MajorDMR-15-60975	2
chr9	137003751	137003785	MajorDMR-15-60976	2
chr9	137027954	137029256	MajorDMR-15-60977	17
chr9	137107124	137108127	MajorDMR-15-60978	11
chr9	137143387	137144022	MajorDMR-15-60979	12
chr9	137178304	137178471	MajorDMR-15-60980	3
chr9	137215363	137215662	MajorDMR-15-60981	8
chr9	137217192	137217680	MajorDMR-15-60982	37
chr9	137296116	137296131	MajorDMR-15-60983	2
chr9	137298389	137298863	MajorDMR-15-60984	7
chr9	137394822	137394990	MajorDMR-15-60985	4
chr9	137425950	137426666	MajorDMR-15-60986	6
chr9	137490279	137490687	MajorDMR-15-60987	12
chr9	137516297	137516552	MajorDMR-15-60988	2
chr9	137517500	137517700	MajorDMR-15-60989	2
chr9	137532793	137533142	MajorDMR-15-60990	4
chr9	137534431	137536479	MajorDMR-15-60991	23
chr9	137590219	137590585	MajorDMR-15-60992	4
chr9	137630931	137631417	MajorDMR-15-60993	11
chr9	137635916	137635958	MajorDMR-15-60994	3
chr9	137657742	137657979	MajorDMR-15-60995	4
chr9	137667431	137668423	MajorDMR-15-60996	15
chr9	137670110	137670256	MajorDMR-15-60997	4
chr9	137670830	137670996	MajorDMR-15-60998	4
chr9	137676007	137676705	MajorDMR-15-60999	12
chr9	137679218	137679712	MajorDMR-15-61000	5
chr9	137692769	137692853	MajorDMR-15-61001	4
chr9	137699837	137699903	MajorDMR-15-61002	2
chr9	137704018	137704224	MajorDMR-15-61003	5
chr9	137725650	137726397	MajorDMR-15-61004	8
chr9	137763765	137763869	MajorDMR-15-61005	3
chr9	137787431	137787834	MajorDMR-15-61006	3
chr9	137834724	137835186	MajorDMR-15-61007	4
chr9	137859596	137860074	MajorDMR-15-61008	9
chr9	137884131	137884373	MajorDMR-15-61009	4
chr9	137908326	137908402	MajorDMR-15-61010	2
chr9	137966607	137966646	MajorDMR-15-61011	2
chr9	137969345	137970913	MajorDMR-15-61012	11
chr9	137975310	137977489	MajorDMR-15-61013	18
chr9	137978545	137979050	MajorDMR-15-61014	22
chr9	137980541	137983085	MajorDMR-15-61015	35
chr9	137983943	137984913	MajorDMR-15-61016	12
chr9	137985498	137986847	MajorDMR-15-61017	15
chr9	137988408	137990375	MajorDMR-15-61018	23
chr9	137991490	137992559	MajorDMR-15-61019	14
chr9	137993543	137994912	MajorDMR-15-61020	16
chr9	137995458	137995551	MajorDMR-15-61021	2
chr9	137996099	137998509	MajorDMR-15-61022	46
chr9	137999045	137999790	MajorDMR-15-61023	7
chr9	138000464	138001612	MajorDMR-15-61024	10
chr9	138003180	138003681	MajorDMR-15-61025	3
chr9	138007205	138007668	MajorDMR-15-61026	3
chr9	138008385	138008450	MajorDMR-15-61027	3
chr9	138029673	138029716	MajorDMR-15-61028	2
chr9	138038851	138038875	MajorDMR-15-61029	2
chr9	138039428	138039617	MajorDMR-15-61030	3
chr9	138077901	138078824	MajorDMR-15-61031	13
chr9	138105492	138106428	MajorDMR-15-61032	12
chr9	138107737	138107757	MajorDMR-15-61033	2
chr9	138110570	138110968	MajorDMR-15-61034	5
chr9	138128625	138128655	MajorDMR-15-61035	2
chr9	138132116	138132416	MajorDMR-15-61036	4
chr9	138135553	138135873	MajorDMR-15-61037	10
chr9	138136894	138137026	MajorDMR-15-61038	6
chr9	138138336	138138394	MajorDMR-15-61039	2
chr9	138173455	138173520	MajorDMR-15-61040	2
chr9	138174248	138174463	MajorDMR-15-61041	3
chr9	138192452	138192847	MajorDMR-15-61042	5
chr9	138202113	138202866	MajorDMR-15-61043	6
chr9	138228848	138229094	MajorDMR-15-61044	2
chr9	138231738	138233107	MajorDMR-15-61045	19
chr9	138236824	138237189	MajorDMR-15-61046	7
chr9	138237752	138238249	MajorDMR-15-61047	8
chr9	138285523	138285668	MajorDMR-15-61048	2
chr9	138304815	138304859	MajorDMR-15-61049	2
chr9	138340641	138340943	MajorDMR-15-61050	3
chr9	138360832	138361045	MajorDMR-15-61051	6
chr9	138366306	138367334	MajorDMR-15-61052	23
chr9	138370141	138370851	MajorDMR-15-61053	13
chr9	138372844	138373119	MajorDMR-15-61054	5
chr9	138496076	138496593	MajorDMR-15-61055	9
chr9	138528609	138529088	MajorDMR-15-61056	2
chr9	138559467	138559567	MajorDMR-15-61057	4
chr9	138572021	138572095	MajorDMR-15-61058	3
chr9	138584318	138585525	MajorDMR-15-61059	15
chr9	138586397	138586796	MajorDMR-15-61060	12
chr9	138593060	138593687	MajorDMR-15-61061	8
chr9	138594227	138594415	MajorDMR-15-61062	2
chr9	138599278	138600305	MajorDMR-15-61063	15
chr9	138604590	138604694	MajorDMR-15-61064	3
chr9	138605427	138605478	MajorDMR-15-61065	2
chr9	138607342	138607970	MajorDMR-15-61066	6
chr9	138610119	138610786	MajorDMR-15-61067	11
chr9	138614163	138615440	MajorDMR-15-61068	26
chr9	138620261	138620325	MajorDMR-15-61069	3
chr9	138625952	138626472	MajorDMR-15-61070	3
chr9	138628950	138629414	MajorDMR-15-61071	2
chr9	138673584	138673632	MajorDMR-15-61072	4
chr9	138677894	138677899	MajorDMR-15-61073	2
chr9	138679754	138679951	MajorDMR-15-61074	6
chr9	138695123	138695141	MajorDMR-15-61075	2
chr9	138697086	138697197	MajorDMR-15-61076	2
chr9	138769763	138770214	MajorDMR-15-61077	3
chr9	138778759	138780377	MajorDMR-15-61078	18
chr9	138796788	138797673	MajorDMR-15-61079	17
chr9	138825421	138826008	MajorDMR-15-61080	12
chr9	138841458	138841493	MajorDMR-15-61081	2
chr9	138859765	138860182	MajorDMR-15-61082	3
chr9	138868980	138869346	MajorDMR-15-61083	2
chr9	138874783	138875806	MajorDMR-15-61084	33
chr9	138881461	138881680	MajorDMR-15-61085	8
chr9	138882237	138883180	MajorDMR-15-61086	8
chr9	138884382	138885341	MajorDMR-15-61087	21
chr9	138885892	138887002	MajorDMR-15-61088	8
chr9	138896619	138896837	MajorDMR-15-61089	3
chr9	138899185	138899413	MajorDMR-15-61090	2
chr9	138904343	138904923	MajorDMR-15-61091	20
chr9	138910523	138910983	MajorDMR-15-61092	5
chr9	138915553	138916138	MajorDMR-15-61093	6
chr9	138938460	138939663	MajorDMR-15-61094	13
chr9	138942529	138942684	MajorDMR-15-61095	6
chr9	138985928	138986346	MajorDMR-15-61096	16
chr9	138995740	138995788	MajorDMR-15-61097	2
chr9	139002197	139002947	MajorDMR-15-61098	17
chr9	139024291	139024891	MajorDMR-15-61099	51
chr9	139025612	139026145	MajorDMR-15-61100	14
chr9	139039999	139040666	MajorDMR-15-61101	21
chr9	139043444	139043660	MajorDMR-15-61102	13
chr9	139077209	139077414	MajorDMR-15-61103	3
chr9	139083418	139084367	MajorDMR-15-61104	22
chr9	139086090	139086848	MajorDMR-15-61105	6
chr9	139087445	139090588	MajorDMR-15-61106	55
chr9	139093787	139093972	MajorDMR-15-61107	2
chr9	139095120	139095527	MajorDMR-15-61108	3
chr9	139096699	139097080	MajorDMR-15-61109	30
chr9	139138071	139138241	MajorDMR-15-61110	4
chr9	139159445	139159560	MajorDMR-15-61111	2
chr9	139220633	139221347	MajorDMR-15-61112	15
chr9	139245909	139246022	MajorDMR-15-61113	3
chr9	139247088	139247695	MajorDMR-15-61114	6
chr9	139249511	139250262	MajorDMR-15-61115	4
chr9	139258523	139258712	MajorDMR-15-61116	4
chr9	139304093	139304144	MajorDMR-15-61117	2
chr9	139323912	139324254	MajorDMR-15-61118	14
chr9	139331440	139332116	MajorDMR-15-61119	7
chr9	139334623	139334631	MajorDMR-15-61120	2
chr9	139369646	139369857	MajorDMR-15-61121	2
chr9	139378736	139379951	MajorDMR-15-61122	12
chr9	139389047	139389730	MajorDMR-15-61123	20
chr9	139394665	139394890	MajorDMR-15-61124	2
chr9	139407241	139407419	MajorDMR-15-61125	2
chr9	139421809	139423124	MajorDMR-15-61126	19
chr9	139424258	139426234	MajorDMR-15-61127	41
chr9	139427006	139427030	MajorDMR-15-61128	5
chr9	139429576	139429647	MajorDMR-15-61129	2
chr9	139438228	139438856	MajorDMR-15-61130	16
chr9	139441505	139441996	MajorDMR-15-61131	9
chr9	139445916	139447128	MajorDMR-15-61132	22
chr9	139481717	139481932	MajorDMR-15-61133	5
chr9	139482569	139483216	MajorDMR-15-61134	4
chr9	139494586	139494958	MajorDMR-15-61135	5
chr9	139524982	139525348	MajorDMR-15-61136	2
chr9	139526258	139527652	MajorDMR-15-61137	15
chr9	139538683	139538984	MajorDMR-15-61138	3
chr9	139540978	139541222	MajorDMR-15-61139	3
chr9	139559671	139559824	MajorDMR-15-61140	5
chr9	139560899	139562197	MajorDMR-15-61141	12
chr9	139563719	139563902	MajorDMR-15-61142	2
chr9	139566210	139566492	MajorDMR-15-61143	3
chr9	139580798	139581203	MajorDMR-15-61144	9
chr9	139582457	139582586	MajorDMR-15-61145	2
chr9	139588458	139588740	MajorDMR-15-61146	2
chr9	139605871	139606010	MajorDMR-15-61147	2
chr9	139623407	139623518	MajorDMR-15-61148	2
chr9	139635669	139636931	MajorDMR-15-61149	17
chr9	139652574	139652903	MajorDMR-15-61150	4
chr9	139654910	139655816	MajorDMR-15-61151	20
chr9	139657676	139657723	MajorDMR-15-61152	2
chr9	139660987	139661507	MajorDMR-15-61153	10
chr9	139663029	139663536	MajorDMR-15-61154	3
chr9	139664738	139665293	MajorDMR-15-61155	13
chr9	139686642	139686734	MajorDMR-15-61156	2
chr9	139690419	139690611	MajorDMR-15-61157	7
chr9	139693644	139694153	MajorDMR-15-61158	9
chr9	139695333	139696051	MajorDMR-15-61159	7
chr9	139718709	139718756	MajorDMR-15-61160	2
chr9	139734845	139736189	MajorDMR-15-61161	19
chr9	139738615	139743079	MajorDMR-15-61162	153
chr9	139816359	139816586	MajorDMR-15-61163	3
chr9	139822188	139822732	MajorDMR-15-61164	16
chr9	139823303	139824018	MajorDMR-15-61165	7
chr9	139829865	139830352	MajorDMR-15-61166	5
chr9	139831166	139831465	MajorDMR-15-61167	8
chr9	139833178	139833263	MajorDMR-15-61168	2
chr9	139835164	139835312	MajorDMR-15-61169	2
chr9	139841507	139842972	MajorDMR-15-61170	20
chr9	139871776	139872402	MajorDMR-15-61171	18
chr9	139873365	139873438	MajorDMR-15-61172	3
chr9	139879235	139879859	MajorDMR-15-61173	9
chr9	139880500	139880787	MajorDMR-15-61174	2
chr9	139886303	139886364	MajorDMR-15-61175	5
chr9	139889372	139889790	MajorDMR-15-61176	4
chr9	139890940	139891596	MajorDMR-15-61177	13
chr9	139900759	139900864	MajorDMR-15-61178	4
chr9	139901681	139901990	MajorDMR-15-61179	2
chr9	139907750	139907959	MajorDMR-15-61180	7
chr9	139913014	139913104	MajorDMR-15-61181	2
chr9	139916494	139916697	MajorDMR-15-61182	4
chr9	139919094	139919133	MajorDMR-15-61183	2
chr9	139919937	139920530	MajorDMR-15-61184	14
chr9	139921504	139922014	MajorDMR-15-61185	3
chr9	139923592	139924091	MajorDMR-15-61186	6
chr9	139926921	139927059	MajorDMR-15-61187	2
chr9	139929018	139929461	MajorDMR-15-61188	10
chr9	139934557	139934907	MajorDMR-15-61189	2
chr9	139936829	139936911	MajorDMR-15-61190	2
chr9	139938197	139938777	MajorDMR-15-61191	4
chr9	139941370	139941409	MajorDMR-15-61192	2
chr9	139943145	139943834	MajorDMR-15-61193	7
chr9	139947930	139948961	MajorDMR-15-61194	33
chr9	139957203	139957347	MajorDMR-15-61195	2
chr9	139958411	139958909	MajorDMR-15-61196	2
chr9	139962271	139962393	MajorDMR-15-61197	3
chr9	139971463	139971682	MajorDMR-15-61198	4
chr9	139972767	139973817	MajorDMR-15-61199	25
chr9	139977730	139978188	MajorDMR-15-61200	8
chr9	139979591	139980379	MajorDMR-15-61201	3
chr9	139990174	139990486	MajorDMR-15-61202	3
chr9	140008262	140008337	MajorDMR-15-61203	4
chr9	140009360	140009882	MajorDMR-15-61204	13
chr9	140012985	140013389	MajorDMR-15-61205	3
chr9	140016352	140016486	MajorDMR-15-61206	2
chr9	140017087	140017118	MajorDMR-15-61207	2
chr9	140039837	140040673	MajorDMR-15-61208	19
chr9	140041457	140041572	MajorDMR-15-61209	5
chr9	140042077	140042631	MajorDMR-15-61210	14
chr9	140045738	140045790	MajorDMR-15-61211	2
chr9	140050984	140052874	MajorDMR-15-61212	32
chr9	140054919	140058050	MajorDMR-15-61213	89
chr9	140060849	140060987	MajorDMR-15-61214	4
chr9	140061586	140062841	MajorDMR-15-61215	37
chr9	140064669	140065272	MajorDMR-15-61216	14
chr9	140069266	140070120	MajorDMR-15-61217	11
chr9	140071019	140071240	MajorDMR-15-61218	6
chr9	140084100	140084349	MajorDMR-15-61219	2
chr9	140111830	140112136	MajorDMR-15-61220	3
chr9	140113778	140114076	MajorDMR-15-61221	3
chr9	140122680	140122878	MajorDMR-15-61222	2
chr9	140128590	140128707	MajorDMR-15-61223	4
chr9	140131377	140131947	MajorDMR-15-61224	4
chr9	140134216	140134301	MajorDMR-15-61225	5
chr9	140136998	140137295	MajorDMR-15-61226	6
chr9	140156736	140156783	MajorDMR-15-61227	4
chr9	140172613	140172857	MajorDMR-15-61228	3
chr9	140189246	140189734	MajorDMR-15-61229	16
chr9	140197223	140197891	MajorDMR-15-61230	27
chr9	140199010	140201182	MajorDMR-15-61231	37
chr9	140208856	140209395	MajorDMR-15-61232	12
chr9	140210996	140211379	MajorDMR-15-61233	5
chr9	140213162	140213492	MajorDMR-15-61234	2
chr9	140263102	140263577	MajorDMR-15-61235	5
chr9	140281886	140282102	MajorDMR-15-61236	3
chr9	140285113	140285293	MajorDMR-15-61237	8
chr9	140301936	140302671	MajorDMR-15-61238	28
chr9	140306110	140306300	MajorDMR-15-61239	6
chr9	140308795	140309034	MajorDMR-15-61240	5
chr9	140316900	140316948	MajorDMR-15-61241	2
chr9	140318271	140318719	MajorDMR-15-61242	21
chr9	140319273	140319607	MajorDMR-15-61243	7
chr9	140324656	140325161	MajorDMR-15-61244	16
chr9	140330552	140330700	MajorDMR-15-61245	3
chr9	140332346	140332528	MajorDMR-15-61246	2
chr9	140333234	140333650	MajorDMR-15-61247	4
chr9	140339758	140339787	MajorDMR-15-61248	2
chr9	140340580	140340943	MajorDMR-15-61249	9
chr9	140341835	140341898	MajorDMR-15-61250	3
chr9	140344755	140345302	MajorDMR-15-61251	4
chr9	140346193	140346200	MajorDMR-15-61252	2
chr9	140348170	140348261	MajorDMR-15-61253	3
chr9	140348766	140348812	MajorDMR-15-61254	2
chr9	140351947	140352422	MajorDMR-15-61255	20
chr9	140373850	140375144	MajorDMR-15-61256	20
chr9	140388806	140388905	MajorDMR-15-61257	2
chr9	140420037	140420121	MajorDMR-15-61258	2
chr9	140440312	140440329	MajorDMR-15-61259	2
chr9	140446992	140447101	MajorDMR-15-61260	2
chr9	140453703	140453815	MajorDMR-15-61261	7
chr9	140498750	140499416	MajorDMR-15-61262	7
chr9	140501126	140502635	MajorDMR-15-61263	5
chr9	140512118	140512396	MajorDMR-15-61264	4
chr9	140515945	140516326	MajorDMR-15-61265	2
chr9	140527385	140527471	MajorDMR-15-61266	2
chr9	140564045	140564106	MajorDMR-15-61267	3
chr9	140567982	140567990	MajorDMR-15-61268	2
chr9	140568515	140569280	MajorDMR-15-61269	7
chr9	140584207	140584389	MajorDMR-15-61270	2
chr9	140616011	140616121	MajorDMR-15-61271	3
chr9	140616884	140617068	MajorDMR-15-61272	3
chr9	140714547	140714813	MajorDMR-15-61273	3
chr9	140723308	140723423	MajorDMR-15-61274	3
chr9	140771742	140771904	MajorDMR-15-61275	4
chr9	140779583	140779623	MajorDMR-15-61276	2
chr9	140787038	140787558	MajorDMR-15-61277	5
chr9	140797159	140797367	MajorDMR-15-61278	8
chr9	140812335	140812485	MajorDMR-15-61279	2
chr9	140813874	140814146	MajorDMR-15-61280	2
chr9	140849225	140849237	MajorDMR-15-61281	2
chr9	140877331	140877368	MajorDMR-15-61282	2
chr9	140904776	140905423	MajorDMR-15-61283	5
chr9	140916806	140918312	MajorDMR-15-61284	104
chr9	140932783	140932857	MajorDMR-15-61285	3
chr9	140968675	140969275	MajorDMR-15-61286	4
chr9	140994069	140994227	MajorDMR-15-61287	5
chr9	141007950	141008480	MajorDMR-15-61288	4
chr9	141021881	141021980	MajorDMR-15-61289	2
chr9	141041929	141042496	MajorDMR-15-61290	8
chr9	141044177	141045292	MajorDMR-15-61291	22
chr9	141081332	141081448	MajorDMR-15-61292	2
chr9	141099684	141099784	MajorDMR-15-61293	3
chrX	2723054	2723158	MajorDMR-15-61294	7
chrX	2737280	2737708	MajorDMR-15-61295	3
chrX	2746553	2746874	MajorDMR-15-61296	9
chrX	2747869	2748235	MajorDMR-15-61297	16
chrX	2789716	2790554	MajorDMR-15-61298	5
chrX	2831523	2831837	MajorDMR-15-61299	3
chrX	2846254	2846367	MajorDMR-15-61300	5
chrX	2886646	2887139	MajorDMR-15-61301	7
chrX	2938577	2938609	MajorDMR-15-61302	2
chrX	2994371	2994705	MajorDMR-15-61303	10
chrX	3057925	3058099	MajorDMR-15-61304	2
chrX	3085303	3085329	MajorDMR-15-61305	2
chrX	3110040	3110257	MajorDMR-15-61306	2
chrX	3142119	3142180	MajorDMR-15-61307	2
chrX	3156730	3156787	MajorDMR-15-61308	2
chrX	3169213	3169300	MajorDMR-15-61309	2
chrX	3176131	3176512	MajorDMR-15-61310	4
chrX	3262643	3262845	MajorDMR-15-61311	4
chrX	3269852	3270053	MajorDMR-15-61312	4
chrX	3270601	3271279	MajorDMR-15-61313	8
chrX	3272292	3272403	MajorDMR-15-61314	2
chrX	3278271	3278738	MajorDMR-15-61315	2
chrX	3346923	3347034	MajorDMR-15-61316	2
chrX	3369831	3369856	MajorDMR-15-61317	2
chrX	3398992	3399120	MajorDMR-15-61318	3
chrX	3440625	3440876	MajorDMR-15-61319	2
chrX	3466533	3466858	MajorDMR-15-61320	3
chrX	3467695	3468445	MajorDMR-15-61321	7
chrX	3507640	3507667	MajorDMR-15-61322	2
chrX	3510128	3510536	MajorDMR-15-61323	5
chrX	3544045	3544808	MajorDMR-15-61324	12
chrX	3557807	3558610	MajorDMR-15-61325	21
chrX	3569635	3569858	MajorDMR-15-61326	2
chrX	3592952	3593122	MajorDMR-15-61327	2
chrX	3617884	3617948	MajorDMR-15-61328	2
chrX	3630223	3630915	MajorDMR-15-61329	22
chrX	3632169	3632581	MajorDMR-15-61330	8
chrX	3641925	3642005	MajorDMR-15-61331	4
chrX	3734338	3734602	MajorDMR-15-61332	5
chrX	3738206	3738541	MajorDMR-15-61333	5
chrX	3857889	3857958	MajorDMR-15-61334	5
chrX	3861525	3861663	MajorDMR-15-61335	2
chrX	3868404	3868780	MajorDMR-15-61336	4
chrX	3890353	3890859	MajorDMR-15-61337	4
chrX	3946931	3947381	MajorDMR-15-61338	2
chrX	3948377	3949282	MajorDMR-15-61339	5
chrX	4020229	4020478	MajorDMR-15-61340	2
chrX	4047758	4047930	MajorDMR-15-61341	3
chrX	4078808	4078968	MajorDMR-15-61342	4
chrX	4133474	4133517	MajorDMR-15-61343	2
chrX	4181280	4181558	MajorDMR-15-61344	5
chrX	4238620	4238816	MajorDMR-15-61345	6
chrX	4365184	4365375	MajorDMR-15-61346	3
chrX	4403951	4404190	MajorDMR-15-61347	3
chrX	4415722	4415904	MajorDMR-15-61348	2
chrX	4727575	4728493	MajorDMR-15-61349	9
chrX	4921542	4921574	MajorDMR-15-61350	2
chrX	5108495	5108958	MajorDMR-15-61351	2
chrX	5223519	5223642	MajorDMR-15-61352	2
chrX	5305234	5305295	MajorDMR-15-61353	2
chrX	5558097	5558550	MajorDMR-15-61354	5
chrX	5620850	5620962	MajorDMR-15-61355	2
chrX	5651699	5651720	MajorDMR-15-61356	2
chrX	5689656	5690006	MajorDMR-15-61357	2
chrX	5707081	5707125	MajorDMR-15-61358	2
chrX	5798543	5798769	MajorDMR-15-61359	2
chrX	5816697	5817149	MajorDMR-15-61360	5
chrX	5822136	5823047	MajorDMR-15-61361	4
chrX	5828388	5828829	MajorDMR-15-61362	6
chrX	5838158	5838309	MajorDMR-15-61363	3
chrX	5838930	5840127	MajorDMR-15-61364	6
chrX	5858038	5858195	MajorDMR-15-61365	2
chrX	5859195	5859442	MajorDMR-15-61366	3
chrX	5863323	5863476	MajorDMR-15-61367	2
chrX	5869897	5870824	MajorDMR-15-61368	11
chrX	5871415	5871764	MajorDMR-15-61369	2
chrX	5873226	5873332	MajorDMR-15-61370	2
chrX	5909526	5909959	MajorDMR-15-61371	2
chrX	5930265	5931391	MajorDMR-15-61372	5
chrX	5947443	5947702	MajorDMR-15-61373	3
chrX	5950014	5950152	MajorDMR-15-61374	2
chrX	5970218	5970962	MajorDMR-15-61375	9
chrX	5985545	5986041	MajorDMR-15-61376	3
chrX	6013000	6013618	MajorDMR-15-61377	4
chrX	6022389	6023089	MajorDMR-15-61378	3
chrX	6033574	6033709	MajorDMR-15-61379	2
chrX	6038298	6038583	MajorDMR-15-61380	2
chrX	6039781	6040104	MajorDMR-15-61381	2
chrX	6041187	6041638	MajorDMR-15-61382	4
chrX	6042837	6043245	MajorDMR-15-61383	2
chrX	6047230	6047666	MajorDMR-15-61384	2
chrX	6048216	6048663	MajorDMR-15-61385	2
chrX	6063752	6064276	MajorDMR-15-61386	3
chrX	6067197	6067223	MajorDMR-15-61387	2
chrX	6067936	6068191	MajorDMR-15-61388	4
chrX	6069674	6069857	MajorDMR-15-61389	2
chrX	6096624	6096826	MajorDMR-15-61390	2
chrX	6121661	6121744	MajorDMR-15-61391	2
chrX	6141911	6142339	MajorDMR-15-61392	4
chrX	6147273	6147688	MajorDMR-15-61393	6
chrX	6278866	6279039	MajorDMR-15-61394	4
chrX	6351076	6351695	MajorDMR-15-61395	3
chrX	6456290	6456519	MajorDMR-15-61396	2
chrX	6486299	6486751	MajorDMR-15-61397	5
chrX	6548140	6548237	MajorDMR-15-61398	3
chrX	6603545	6603552	MajorDMR-15-61399	2
chrX	6665887	6665942	MajorDMR-15-61400	2
chrX	6669706	6670016	MajorDMR-15-61401	3
chrX	6768266	6768316	MajorDMR-15-61402	3
chrX	6946466	6946498	MajorDMR-15-61403	2
chrX	7026952	7027792	MajorDMR-15-61404	14
chrX	7051149	7051765	MajorDMR-15-61405	6
chrX	7067136	7067550	MajorDMR-15-61406	2
chrX	7143239	7143286	MajorDMR-15-61407	2
chrX	7252435	7252785	MajorDMR-15-61408	2
chrX	7361888	7362212	MajorDMR-15-61409	2
chrX	7461464	7461827	MajorDMR-15-61410	2
chrX	7553424	7554233	MajorDMR-15-61411	5
chrX	7555487	7555500	MajorDMR-15-61412	2
chrX	7591022	7591205	MajorDMR-15-61413	2
chrX	7608734	7609179	MajorDMR-15-61414	7
chrX	7783439	7783456	MajorDMR-15-61415	2
chrX	7835322	7835509	MajorDMR-15-61416	2
chrX	7872207	7872899	MajorDMR-15-61417	7
chrX	7886914	7887057	MajorDMR-15-61418	2
chrX	7895049	7895901	MajorDMR-15-61419	10
chrX	7921639	7921908	MajorDMR-15-61420	6
chrX	7955603	7956117	MajorDMR-15-61421	4
chrX	8051923	8052414	MajorDMR-15-61422	5
chrX	8107943	8107992	MajorDMR-15-61423	2
chrX	8155486	8155641	MajorDMR-15-61424	3
chrX	8210538	8210934	MajorDMR-15-61425	3
chrX	8263103	8263684	MajorDMR-15-61426	4
chrX	8328842	8329320	MajorDMR-15-61427	4
chrX	8342145	8342386	MajorDMR-15-61428	5
chrX	8502807	8503242	MajorDMR-15-61429	4
chrX	8652700	8652946	MajorDMR-15-61430	3
chrX	8707334	8707343	MajorDMR-15-61431	2
chrX	8717160	8717334	MajorDMR-15-61432	5
chrX	8726871	8727106	MajorDMR-15-61433	3
chrX	8819355	8819721	MajorDMR-15-61434	4
chrX	8832351	8832486	MajorDMR-15-61435	2
chrX	8895605	8896405	MajorDMR-15-61436	11
chrX	9109694	9109780	MajorDMR-15-61437	2
chrX	9166707	9167779	MajorDMR-15-61438	10
chrX	9259712	9260045	MajorDMR-15-61439	17
chrX	9261472	9261503	MajorDMR-15-61440	2
chrX	9301852	9301922	MajorDMR-15-61441	2
chrX	9304692	9305549	MajorDMR-15-61442	7
chrX	9308652	9309482	MajorDMR-15-61443	14
chrX	9310952	9311386	MajorDMR-15-61444	2
chrX	9388787	9389628	MajorDMR-15-61445	4
chrX	9431758	9432676	MajorDMR-15-61446	16
chrX	9434172	9435030	MajorDMR-15-61447	12
chrX	9487489	9487731	MajorDMR-15-61448	3
chrX	9493995	9495033	MajorDMR-15-61449	7
chrX	9500556	9500629	MajorDMR-15-61450	2
chrX	9503065	9503428	MajorDMR-15-61451	4
chrX	9650656	9650719	MajorDMR-15-61452	3
chrX	9697126	9697230	MajorDMR-15-61453	2
chrX	9733386	9734034	MajorDMR-15-61454	22
chrX	9753545	9753681	MajorDMR-15-61455	8
chrX	9755024	9755245	MajorDMR-15-61456	5
chrX	9823676	9824096	MajorDMR-15-61457	12
chrX	9842190	9842320	MajorDMR-15-61458	2
chrX	9844927	9845213	MajorDMR-15-61459	3
chrX	9846562	9846872	MajorDMR-15-61460	3
chrX	9850143	9850313	MajorDMR-15-61461	2
chrX	9850831	9851448	MajorDMR-15-61462	9
chrX	9853180	9854019	MajorDMR-15-61463	6
chrX	9857275	9857599	MajorDMR-15-61464	3
chrX	9858663	9858718	MajorDMR-15-61465	3
chrX	9865810	9868090	MajorDMR-15-61466	45
chrX	9868837	9868879	MajorDMR-15-61467	2
chrX	9870747	9871528	MajorDMR-15-61468	8
chrX	9872610	9873920	MajorDMR-15-61469	21
chrX	9875924	9875987	MajorDMR-15-61470	2
chrX	9877353	9877931	MajorDMR-15-61471	8
chrX	9879392	9880462	MajorDMR-15-61472	10
chrX	9881797	9883612	MajorDMR-15-61473	25
chrX	9885492	9886424	MajorDMR-15-61474	4
chrX	9889183	9889248	MajorDMR-15-61475	2
chrX	9890934	9892266	MajorDMR-15-61476	6
chrX	9893785	9894132	MajorDMR-15-61477	2
chrX	9894880	9894984	MajorDMR-15-61478	3
chrX	9900182	9900757	MajorDMR-15-61479	3
chrX	9902016	9903835	MajorDMR-15-61480	18
chrX	9907614	9908882	MajorDMR-15-61481	25
chrX	9909688	9910358	MajorDMR-15-61482	4
chrX	9915274	9917177	MajorDMR-15-61483	21
chrX	9922979	9923770	MajorDMR-15-61484	7
chrX	9979456	9979529	MajorDMR-15-61485	2
chrX	9982229	9982515	MajorDMR-15-61486	5
chrX	9984858	9986290	MajorDMR-15-61487	11
chrX	10074779	10075163	MajorDMR-15-61488	9
chrX	10076712	10077029	MajorDMR-15-61489	2
chrX	10077600	10081003	MajorDMR-15-61490	44
chrX	10087098	10087296	MajorDMR-15-61491	3
chrX	10089031	10089167	MajorDMR-15-61492	2
chrX	10103742	10103838	MajorDMR-15-61493	3
chrX	10124065	10126080	MajorDMR-15-61494	39
chrX	10133858	10135134	MajorDMR-15-61495	12
chrX	10141800	10141827	MajorDMR-15-61496	2
chrX	10143043	10144200	MajorDMR-15-61497	8
chrX	10151942	10153719	MajorDMR-15-61498	7
chrX	10154572	10155716	MajorDMR-15-61499	21
chrX	10156272	10156677	MajorDMR-15-61500	5
chrX	10166520	10166815	MajorDMR-15-61501	2
chrX	10167598	10167616	MajorDMR-15-61502	2
chrX	10174470	10174843	MajorDMR-15-61503	8
chrX	10190720	10191651	MajorDMR-15-61504	6
chrX	10256308	10257628	MajorDMR-15-61505	13
chrX	10294882	10294887	MajorDMR-15-61506	2
chrX	10298129	10298355	MajorDMR-15-61507	5
chrX	10311436	10311597	MajorDMR-15-61508	2
chrX	10312623	10312746	MajorDMR-15-61509	2
chrX	10362484	10362822	MajorDMR-15-61510	5
chrX	10538193	10538276	MajorDMR-15-61511	3
chrX	10560428	10560450	MajorDMR-15-61512	2
chrX	10602724	10603062	MajorDMR-15-61513	11
chrX	10604537	10604664	MajorDMR-15-61514	3
chrX	10617533	10617700	MajorDMR-15-61515	2
chrX	10643869	10645847	MajorDMR-15-61516	25
chrX	10727318	10727334	MajorDMR-15-61517	2
chrX	10956373	10956875	MajorDMR-15-61518	6
chrX	11118887	11118898	MajorDMR-15-61519	2
chrX	11130256	11130467	MajorDMR-15-61520	4
chrX	11144434	11144811	MajorDMR-15-61521	2
chrX	11156920	11157502	MajorDMR-15-61522	19
chrX	11283823	11284356	MajorDMR-15-61523	7
chrX	11398512	11398594	MajorDMR-15-61524	2
chrX	11438750	11439056	MajorDMR-15-61525	5
chrX	11446180	11446218	MajorDMR-15-61526	3
chrX	11469144	11469664	MajorDMR-15-61527	6
chrX	11472093	11472439	MajorDMR-15-61528	5
chrX	11618590	11618955	MajorDMR-15-61529	2
chrX	11682131	11682393	MajorDMR-15-61530	11
chrX	11684888	11685074	MajorDMR-15-61531	3
chrX	11696361	11696506	MajorDMR-15-61532	2
chrX	11774643	11775646	MajorDMR-15-61533	10
chrX	11778280	11778416	MajorDMR-15-61534	2
chrX	11788687	11788693	MajorDMR-15-61535	2
chrX	11793465	11794451	MajorDMR-15-61536	8
chrX	11811078	11811250	MajorDMR-15-61537	6
chrX	11855638	11855820	MajorDMR-15-61538	2
chrX	11959794	11960069	MajorDMR-15-61539	5
chrX	11972476	11972595	MajorDMR-15-61540	3
chrX	11987185	11987424	MajorDMR-15-61541	3
chrX	11996795	11996947	MajorDMR-15-61542	2
chrX	12017251	12018115	MajorDMR-15-61543	7
chrX	12023494	12024316	MajorDMR-15-61544	5
chrX	12027119	12027188	MajorDMR-15-61545	2
chrX	12034164	12034596	MajorDMR-15-61546	2
chrX	12052672	12052727	MajorDMR-15-61547	2
chrX	12083483	12083594	MajorDMR-15-61548	3
chrX	12094234	12094447	MajorDMR-15-61549	2
chrX	12154813	12155664	MajorDMR-15-61550	5
chrX	12157623	12158795	MajorDMR-15-61551	7
chrX	12160847	12161126	MajorDMR-15-61552	4
chrX	12166409	12166583	MajorDMR-15-61553	2
chrX	12178104	12178664	MajorDMR-15-61554	4
chrX	12223435	12223797	MajorDMR-15-61555	2
chrX	12227552	12227819	MajorDMR-15-61556	3
chrX	12228835	12228849	MajorDMR-15-61557	2
chrX	12333662	12333699	MajorDMR-15-61558	2
chrX	12350885	12351078	MajorDMR-15-61559	2
chrX	12367508	12367531	MajorDMR-15-61560	2
chrX	12388729	12388799	MajorDMR-15-61561	2
chrX	12413045	12413167	MajorDMR-15-61562	3
chrX	12429038	12430454	MajorDMR-15-61563	8
chrX	12437375	12437456	MajorDMR-15-61564	2
chrX	12451229	12451688	MajorDMR-15-61565	2
chrX	12459278	12459602	MajorDMR-15-61566	2
chrX	12465719	12466140	MajorDMR-15-61567	4
chrX	12472601	12473378	MajorDMR-15-61568	6
chrX	12475116	12475552	MajorDMR-15-61569	3
chrX	12512981	12513053	MajorDMR-15-61570	2
chrX	12534519	12534605	MajorDMR-15-61571	2
chrX	12536901	12536934	MajorDMR-15-61572	2
chrX	12590250	12590317	MajorDMR-15-61573	2
chrX	12600985	12601099	MajorDMR-15-61574	4
chrX	12692269	12692997	MajorDMR-15-61575	8
chrX	12693653	12693754	MajorDMR-15-61576	2
chrX	12708897	12709262	MajorDMR-15-61577	4
chrX	12719639	12720485	MajorDMR-15-61578	10
chrX	12724995	12725239	MajorDMR-15-61579	2
chrX	12748660	12749015	MajorDMR-15-61580	2
chrX	12788489	12788698	MajorDMR-15-61581	2
chrX	12789730	12789932	MajorDMR-15-61582	2
chrX	12810173	12811044	MajorDMR-15-61583	12
chrX	12821122	12821138	MajorDMR-15-61584	2
chrX	12829966	12830222	MajorDMR-15-61585	2
chrX	12830781	12832193	MajorDMR-15-61586	8
chrX	12845718	12846149	MajorDMR-15-61587	2
chrX	12885114	12886203	MajorDMR-15-61588	6
chrX	12910320	12910392	MajorDMR-15-61589	2
chrX	12912089	12913056	MajorDMR-15-61590	7
chrX	12918972	12920115	MajorDMR-15-61591	5
chrX	12967697	12968476	MajorDMR-15-61592	12
chrX	12989203	12989266	MajorDMR-15-61593	2
chrX	12991657	12992416	MajorDMR-15-61594	12
chrX	12995917	12997961	MajorDMR-15-61595	15
chrX	13023822	13023909	MajorDMR-15-61596	3
chrX	13063969	13064188	MajorDMR-15-61597	2
chrX	13193398	13193535	MajorDMR-15-61598	2
chrX	13257229	13257615	MajorDMR-15-61599	4
chrX	13391968	13392108	MajorDMR-15-61600	3
chrX	13442552	13443080	MajorDMR-15-61601	4
chrX	13458482	13458541	MajorDMR-15-61602	2
chrX	13472454	13472993	MajorDMR-15-61603	3
chrX	13481628	13481934	MajorDMR-15-61604	4
chrX	13485333	13485498	MajorDMR-15-61605	2
chrX	13491435	13492919	MajorDMR-15-61606	17
chrX	13505178	13506271	MajorDMR-15-61607	8
chrX	13514214	13514221	MajorDMR-15-61608	2
chrX	13587434	13587661	MajorDMR-15-61609	4
chrX	13588173	13588677	MajorDMR-15-61610	14
chrX	13664206	13664528	MajorDMR-15-61611	2
chrX	13677209	13677442	MajorDMR-15-61612	2
chrX	13680512	13681009	MajorDMR-15-61613	4
chrX	13730358	13730965	MajorDMR-15-61614	4
chrX	13740462	13740726	MajorDMR-15-61615	3
chrX	13766071	13766178	MajorDMR-15-61616	2
chrX	13778638	13779160	MajorDMR-15-61617	6
chrX	13779959	13780011	MajorDMR-15-61618	3
chrX	13782758	13783352	MajorDMR-15-61619	5
chrX	13784707	13785372	MajorDMR-15-61620	5
chrX	13787260	13787410	MajorDMR-15-61621	2
chrX	13790755	13791203	MajorDMR-15-61622	5
chrX	13791821	13793565	MajorDMR-15-61623	10
chrX	13794849	13795395	MajorDMR-15-61624	3
chrX	13797936	13799578	MajorDMR-15-61625	17
chrX	13801106	13801979	MajorDMR-15-61626	3
chrX	13804236	13805076	MajorDMR-15-61627	4
chrX	13805653	13805898	MajorDMR-15-61628	2
chrX	13807720	13807955	MajorDMR-15-61629	2
chrX	13808735	13809519	MajorDMR-15-61630	6
chrX	13810503	13810934	MajorDMR-15-61631	3
chrX	13811925	13813293	MajorDMR-15-61632	10
chrX	13815591	13816635	MajorDMR-15-61633	8
chrX	13817775	13817802	MajorDMR-15-61634	2
chrX	13819123	13819300	MajorDMR-15-61635	3
chrX	13819876	13823169	MajorDMR-15-61636	23
chrX	13823740	13824705	MajorDMR-15-61637	3
chrX	13825628	13825647	MajorDMR-15-61638	2
chrX	13828011	13828094	MajorDMR-15-61639	2
chrX	13828809	13828907	MajorDMR-15-61640	2
chrX	13829432	13831602	MajorDMR-15-61641	15
chrX	13832251	13832725	MajorDMR-15-61642	3
chrX	13835692	13835721	MajorDMR-15-61643	2
chrX	13840058	13840709	MajorDMR-15-61644	3
chrX	13843585	13843688	MajorDMR-15-61645	2
chrX	13854596	13854909	MajorDMR-15-61646	3
chrX	13863850	13864044	MajorDMR-15-61647	3
chrX	13881529	13881794	MajorDMR-15-61648	3
chrX	13884972	13885172	MajorDMR-15-61649	2
chrX	13887506	13887594	MajorDMR-15-61650	2
chrX	13892069	13892126	MajorDMR-15-61651	2
chrX	13894949	13895048	MajorDMR-15-61652	2
chrX	13909345	13909731	MajorDMR-15-61653	5
chrX	13912023	13912652	MajorDMR-15-61654	4
chrX	13916449	13916477	MajorDMR-15-61655	2
chrX	13917477	13918079	MajorDMR-15-61656	7
chrX	13918645	13919735	MajorDMR-15-61657	9
chrX	13926940	13926978	MajorDMR-15-61658	2
chrX	13935542	13936037	MajorDMR-15-61659	4
chrX	13945452	13946109	MajorDMR-15-61660	4
chrX	13952578	13952952	MajorDMR-15-61661	2
chrX	13954177	13954632	MajorDMR-15-61662	3
chrX	13957237	13957591	MajorDMR-15-61663	3
chrX	13970709	13971084	MajorDMR-15-61664	4
chrX	13972945	13973653	MajorDMR-15-61665	6
chrX	13975284	13975537	MajorDMR-15-61666	4
chrX	13981249	13981612	MajorDMR-15-61667	6
chrX	13983811	13983936	MajorDMR-15-61668	4
chrX	13987897	13988222	MajorDMR-15-61669	4
chrX	14008116	14008553	MajorDMR-15-61670	3
chrX	14051350	14051729	MajorDMR-15-61671	2
chrX	14068571	14068858	MajorDMR-15-61672	6
chrX	14090921	14091159	MajorDMR-15-61673	3
chrX	14114147	14114292	MajorDMR-15-61674	6
chrX	14262102	14262212	MajorDMR-15-61675	3
chrX	14290063	14290296	MajorDMR-15-61676	2
chrX	14908424	14908786	MajorDMR-15-61677	2
chrX	14940645	14940768	MajorDMR-15-61678	3
chrX	15033943	15034172	MajorDMR-15-61679	2
chrX	15511088	15511182	MajorDMR-15-61680	3
chrX	15516253	15516290	MajorDMR-15-61681	2
chrX	15692365	15692786	MajorDMR-15-61682	2
chrX	15755565	15756063	MajorDMR-15-61683	8
chrX	15756713	15756921	MajorDMR-15-61684	6
chrX	15931051	15931680	MajorDMR-15-61685	3
chrX	16348208	16348673	MajorDMR-15-61686	3
chrX	16454716	16455089	MajorDMR-15-61687	6
chrX	16486417	16486444	MajorDMR-15-61688	2
chrX	16507147	16507341	MajorDMR-15-61689	2
chrX	16598181	16598453	MajorDMR-15-61690	4
chrX	16666520	16666652	MajorDMR-15-61691	3
chrX	16731265	16731408	MajorDMR-15-61692	8
chrX	16790124	16790535	MajorDMR-15-61693	2
chrX	16843845	16844784	MajorDMR-15-61694	6
chrX	16851607	16852024	MajorDMR-15-61695	2
chrX	16856554	16856594	MajorDMR-15-61696	3
chrX	16857338	16858766	MajorDMR-15-61697	17
chrX	16863493	16863831	MajorDMR-15-61698	2
chrX	16878105	16878173	MajorDMR-15-61699	2
chrX	16889524	16890402	MajorDMR-15-61700	15
chrX	16900198	16900263	MajorDMR-15-61701	2
chrX	16910963	16911218	MajorDMR-15-61702	4
chrX	16963920	16964168	MajorDMR-15-61703	3
chrX	16968904	16968910	MajorDMR-15-61704	2
chrX	16971877	16972202	MajorDMR-15-61705	3
chrX	16974089	16974243	MajorDMR-15-61706	2
chrX	17019815	17019838	MajorDMR-15-61707	2
chrX	17040557	17040847	MajorDMR-15-61708	3
chrX	17049245	17049279	MajorDMR-15-61709	2
chrX	17054678	17055098	MajorDMR-15-61710	4
chrX	17056825	17056944	MajorDMR-15-61711	3
chrX	17096733	17096916	MajorDMR-15-61712	2
chrX	17100392	17101683	MajorDMR-15-61713	8
chrX	17176248	17176305	MajorDMR-15-61714	2
chrX	17309992	17310583	MajorDMR-15-61715	5
chrX	17428531	17428695	MajorDMR-15-61716	2
chrX	17434152	17434262	MajorDMR-15-61717	2
chrX	17598656	17599102	MajorDMR-15-61718	4
chrX	17762177	17762334	MajorDMR-15-61719	2
chrX	17805129	17805204	MajorDMR-15-61720	4
chrX	17806682	17807014	MajorDMR-15-61721	3
chrX	17816697	17817321	MajorDMR-15-61722	6
chrX	17844863	17845066	MajorDMR-15-61723	2
chrX	17932059	17932385	MajorDMR-15-61724	7
chrX	17940293	17940566	MajorDMR-15-61725	5
chrX	17972019	17972224	MajorDMR-15-61726	2
chrX	17973407	17974161	MajorDMR-15-61727	6
chrX	18006116	18006243	MajorDMR-15-61728	2
chrX	18012570	18012822	MajorDMR-15-61729	2
chrX	18116857	18117413	MajorDMR-15-61730	7
chrX	18193262	18193695	MajorDMR-15-61731	8
chrX	18309093	18309249	MajorDMR-15-61732	4
chrX	18320338	18320486	MajorDMR-15-61733	3
chrX	18371644	18371853	MajorDMR-15-61734	2
chrX	18373543	18373604	MajorDMR-15-61735	2
chrX	18412636	18412892	MajorDMR-15-61736	2
chrX	18413472	18413661	MajorDMR-15-61737	5
chrX	18416945	18417109	MajorDMR-15-61738	2
chrX	18442169	18442346	MajorDMR-15-61739	3
chrX	18447706	18447903	MajorDMR-15-61740	3
chrX	18454966	18455592	MajorDMR-15-61741	4
chrX	18457934	18458294	MajorDMR-15-61742	3
chrX	18463906	18464280	MajorDMR-15-61743	3
chrX	18465280	18465547	MajorDMR-15-61744	2
chrX	18479465	18479658	MajorDMR-15-61745	2
chrX	18481124	18481180	MajorDMR-15-61746	2
chrX	18486009	18486496	MajorDMR-15-61747	2
chrX	18490550	18491233	MajorDMR-15-61748	6
chrX	18515260	18515393	MajorDMR-15-61749	3
chrX	18518529	18519419	MajorDMR-15-61750	6
chrX	18526544	18526679	MajorDMR-15-61751	2
chrX	18538015	18538040	MajorDMR-15-61752	2
chrX	18546394	18546653	MajorDMR-15-61753	2
chrX	18549919	18550122	MajorDMR-15-61754	3
chrX	18550630	18551011	MajorDMR-15-61755	5
chrX	18566903	18567395	MajorDMR-15-61756	2
chrX	18568649	18568943	MajorDMR-15-61757	4
chrX	18574698	18575640	MajorDMR-15-61758	4
chrX	18576441	18577100	MajorDMR-15-61759	5
chrX	18580848	18580885	MajorDMR-15-61760	2
chrX	18593036	18593496	MajorDMR-15-61761	4
chrX	18600916	18601228	MajorDMR-15-61762	2
chrX	18602390	18602484	MajorDMR-15-61763	4
chrX	18611852	18612291	MajorDMR-15-61764	2
chrX	18614148	18614480	MajorDMR-15-61765	3
chrX	18621226	18621288	MajorDMR-15-61766	2
chrX	18626137	18626246	MajorDMR-15-61767	3
chrX	18633146	18633369	MajorDMR-15-61768	2
chrX	18634932	18636459	MajorDMR-15-61769	10
chrX	18658387	18658943	MajorDMR-15-61770	4
chrX	18679470	18679850	MajorDMR-15-61771	2
chrX	18686329	18687239	MajorDMR-15-61772	7
chrX	18691974	18692161	MajorDMR-15-61773	4
chrX	18694798	18694905	MajorDMR-15-61774	3
chrX	18703569	18703729	MajorDMR-15-61775	7
chrX	18710912	18711288	MajorDMR-15-61776	7
chrX	18725049	18725226	MajorDMR-15-61777	4
chrX	18726728	18726989	MajorDMR-15-61778	3
chrX	18743570	18743575	MajorDMR-15-61779	2
chrX	18746961	18747067	MajorDMR-15-61780	3
chrX	18767418	18767606	MajorDMR-15-61781	2
chrX	18811756	18812248	MajorDMR-15-61782	5
chrX	18851214	18851432	MajorDMR-15-61783	7
chrX	18890171	18890286	MajorDMR-15-61784	3
chrX	18891144	18892352	MajorDMR-15-61785	29
chrX	18903265	18905918	MajorDMR-15-61786	34
chrX	18907123	18907442	MajorDMR-15-61787	2
chrX	18908257	18908286	MajorDMR-15-61788	2
chrX	18909100	18909333	MajorDMR-15-61789	7
chrX	18911477	18911679	MajorDMR-15-61790	4
chrX	18912356	18912760	MajorDMR-15-61791	3
chrX	18914328	18915039	MajorDMR-15-61792	7
chrX	18917836	18918251	MajorDMR-15-61793	8
chrX	19137440	19137722	MajorDMR-15-61794	2
chrX	19139766	19139954	MajorDMR-15-61795	6
chrX	19141201	19141518	MajorDMR-15-61796	4
chrX	19244070	19244332	MajorDMR-15-61797	3
chrX	19354667	19354811	MajorDMR-15-61798	2
chrX	19360522	19361244	MajorDMR-15-61799	9
chrX	19362975	19363070	MajorDMR-15-61800	2
chrX	19364094	19364176	MajorDMR-15-61801	2
chrX	19391485	19391861	MajorDMR-15-61802	15
chrX	19400932	19401102	MajorDMR-15-61803	2
chrX	19531320	19532622	MajorDMR-15-61804	21
chrX	19551035	19551160	MajorDMR-15-61805	5
chrX	19602930	19603554	MajorDMR-15-61806	5
chrX	19645521	19645593	MajorDMR-15-61807	2
chrX	19646143	19646340	MajorDMR-15-61808	3
chrX	19649053	19649950	MajorDMR-15-61809	10
chrX	19687840	19688005	MajorDMR-15-61810	3
chrX	19700883	19700949	MajorDMR-15-61811	2
chrX	19701582	19701886	MajorDMR-15-61812	2
chrX	19766258	19766283	MajorDMR-15-61813	2
chrX	19790812	19792143	MajorDMR-15-61814	9
chrX	19865157	19865386	MajorDMR-15-61815	4
chrX	19870365	19870418	MajorDMR-15-61816	2
chrX	19885536	19885803	MajorDMR-15-61817	2
chrX	19887550	19887570	MajorDMR-15-61818	2
chrX	19892755	19893454	MajorDMR-15-61819	6
chrX	19894883	19894913	MajorDMR-15-61820	2
chrX	19900590	19901184	MajorDMR-15-61821	7
chrX	19903634	19904138	MajorDMR-15-61822	4
chrX	19907121	19907860	MajorDMR-15-61823	6
chrX	19922848	19923022	MajorDMR-15-61824	3
chrX	20031326	20031597	MajorDMR-15-61825	3
chrX	20075428	20075618	MajorDMR-15-61826	2
chrX	20079675	20079681	MajorDMR-15-61827	2
chrX	20080472	20080818	MajorDMR-15-61828	2
chrX	20081541	20082413	MajorDMR-15-61829	3
chrX	20085320	20086191	MajorDMR-15-61830	6
chrX	20103526	20103673	MajorDMR-15-61831	3
chrX	20135348	20135368	MajorDMR-15-61832	2
chrX	20146587	20147013	MajorDMR-15-61833	2
chrX	20178028	20178670	MajorDMR-15-61834	3
chrX	20179233	20179246	MajorDMR-15-61835	2
chrX	20286205	20286886	MajorDMR-15-61836	39
chrX	20325408	20325818	MajorDMR-15-61837	6
chrX	20327906	20328283	MajorDMR-15-61838	7
chrX	20380108	20380142	MajorDMR-15-61839	2
chrX	20380675	20381286	MajorDMR-15-61840	7
chrX	20413256	20413793	MajorDMR-15-61841	4
chrX	20536151	20536314	MajorDMR-15-61842	2
chrX	20537244	20537317	MajorDMR-15-61843	2
chrX	20538414	20538549	MajorDMR-15-61844	2
chrX	20546582	20547801	MajorDMR-15-61845	17
chrX	20549262	20550038	MajorDMR-15-61846	4
chrX	20565812	20565889	MajorDMR-15-61847	3
chrX	20613218	20613512	MajorDMR-15-61848	2
chrX	20614368	20615227	MajorDMR-15-61849	5
chrX	20655794	20655816	MajorDMR-15-61850	2
chrX	20683621	20683699	MajorDMR-15-61851	4
chrX	20684590	20684882	MajorDMR-15-61852	4
chrX	20841606	20841648	MajorDMR-15-61853	3
chrX	20937471	20937529	MajorDMR-15-61854	2
chrX	20965476	20965904	MajorDMR-15-61855	7
chrX	20969493	20969652	MajorDMR-15-61856	2
chrX	21001550	21001623	MajorDMR-15-61857	2
chrX	21023114	21023132	MajorDMR-15-61858	2
chrX	21096535	21097321	MajorDMR-15-61859	10
chrX	21195148	21195187	MajorDMR-15-61860	2
chrX	21343334	21343469	MajorDMR-15-61861	2
chrX	21390915	21391652	MajorDMR-15-61862	7
chrX	21394559	21395259	MajorDMR-15-61863	6
chrX	21400772	21401015	MajorDMR-15-61864	3
chrX	21401769	21401903	MajorDMR-15-61865	2
chrX	21411430	21411746	MajorDMR-15-61866	2
chrX	21414694	21415355	MajorDMR-15-61867	5
chrX	21419596	21419793	MajorDMR-15-61868	2
chrX	21431035	21431238	MajorDMR-15-61869	2
chrX	21443279	21443317	MajorDMR-15-61870	2
chrX	21484119	21484287	MajorDMR-15-61871	2
chrX	21490138	21490414	MajorDMR-15-61872	3
chrX	21498644	21498844	MajorDMR-15-61873	2
chrX	21513881	21513897	MajorDMR-15-61874	2
chrX	21574483	21574987	MajorDMR-15-61875	2
chrX	21630393	21630972	MajorDMR-15-61876	5
chrX	21634589	21634955	MajorDMR-15-61877	2
chrX	21638001	21638697	MajorDMR-15-61878	3
chrX	21649982	21650366	MajorDMR-15-61879	3
chrX	21664947	21665219	MajorDMR-15-61880	2
chrX	21669005	21669344	MajorDMR-15-61881	3
chrX	21671856	21672166	MajorDMR-15-61882	2
chrX	21672677	21674902	MajorDMR-15-61883	32
chrX	21675970	21676455	MajorDMR-15-61884	10
chrX	21742153	21742231	MajorDMR-15-61885	3
chrX	21743623	21743976	MajorDMR-15-61886	2
chrX	21745678	21745826	MajorDMR-15-61887	4
chrX	21746492	21746676	MajorDMR-15-61888	2
chrX	21756874	21757214	MajorDMR-15-61889	2
chrX	21774159	21774178	MajorDMR-15-61890	2
chrX	21775305	21775444	MajorDMR-15-61891	2
chrX	21865305	21865663	MajorDMR-15-61892	3
chrX	21961433	21961819	MajorDMR-15-61893	7
chrX	21964756	21965145	MajorDMR-15-61894	2
chrX	21976448	21977139	MajorDMR-15-61895	7
chrX	21977753	21978278	MajorDMR-15-61896	4
chrX	22000977	22001347	MajorDMR-15-61897	3
chrX	22014985	22015482	MajorDMR-15-61898	4
chrX	22078919	22079126	MajorDMR-15-61899	2
chrX	22081634	22081676	MajorDMR-15-61900	2
chrX	22152982	22153919	MajorDMR-15-61901	5
chrX	22211036	22211090	MajorDMR-15-61902	4
chrX	22333540	22333556	MajorDMR-15-61903	2
chrX	22370016	22370413	MajorDMR-15-61904	5
chrX	22371831	22371980	MajorDMR-15-61905	3
chrX	22410296	22410555	MajorDMR-15-61906	4
chrX	22766406	22766704	MajorDMR-15-61907	3
chrX	22899967	22900373	MajorDMR-15-61908	2
chrX	22942064	22942135	MajorDMR-15-61909	2
chrX	22967152	22967399	MajorDMR-15-61910	2
chrX	22997093	22997209	MajorDMR-15-61911	3
chrX	23112157	23112188	MajorDMR-15-61912	2
chrX	23246496	23247278	MajorDMR-15-61913	9
chrX	23310509	23311681	MajorDMR-15-61914	11
chrX	23336268	23336454	MajorDMR-15-61915	3
chrX	23346801	23347046	MajorDMR-15-61916	3
chrX	23349565	23350345	MajorDMR-15-61917	12
chrX	23353809	23355015	MajorDMR-15-61918	17
chrX	23356078	23356096	MajorDMR-15-61919	2
chrX	23359724	23360095	MajorDMR-15-61920	6
chrX	23362811	23363073	MajorDMR-15-61921	3
chrX	23374175	23374700	MajorDMR-15-61922	3
chrX	23382532	23382725	MajorDMR-15-61923	3
chrX	23384301	23384740	MajorDMR-15-61924	2
chrX	23390884	23391118	MajorDMR-15-61925	2
chrX	23391686	23392844	MajorDMR-15-61926	12
chrX	23401887	23402308	MajorDMR-15-61927	3
chrX	23421989	23422194	MajorDMR-15-61928	2
chrX	23423486	23424894	MajorDMR-15-61929	10
chrX	23531032	23531356	MajorDMR-15-61930	2
chrX	23680078	23680547	MajorDMR-15-61931	2
chrX	23686366	23686669	MajorDMR-15-61932	3
chrX	23713187	23713461	MajorDMR-15-61933	2
chrX	23761830	23761917	MajorDMR-15-61934	4
chrX	23800455	23800762	MajorDMR-15-61935	5
chrX	23805560	23805632	MajorDMR-15-61936	2
chrX	23885244	23885261	MajorDMR-15-61937	4
chrX	23901835	23902335	MajorDMR-15-61938	9
chrX	23926672	23927046	MajorDMR-15-61939	4
chrX	23996567	23996949	MajorDMR-15-61940	2
chrX	24032572	24033008	MajorDMR-15-61941	5
chrX	24036171	24036636	MajorDMR-15-61942	5
chrX	24044896	24045304	MajorDMR-15-61943	3
chrX	24052757	24052812	MajorDMR-15-61944	2
chrX	24071560	24071971	MajorDMR-15-61945	9
chrX	24099686	24100218	MajorDMR-15-61946	8
chrX	24169836	24170226	MajorDMR-15-61947	5
chrX	24248953	24249550	MajorDMR-15-61948	5
chrX	24263481	24263687	MajorDMR-15-61949	4
chrX	24389353	24390136	MajorDMR-15-61950	5
chrX	24393952	24394068	MajorDMR-15-61951	2
chrX	24444871	24445333	MajorDMR-15-61952	2
chrX	24484158	24484928	MajorDMR-15-61953	8
chrX	24491741	24492224	MajorDMR-15-61954	7
chrX	24497961	24498270	MajorDMR-15-61955	7
chrX	24512782	24512792	MajorDMR-15-61956	2
chrX	24581845	24582027	MajorDMR-15-61957	3
chrX	24584578	24584651	MajorDMR-15-61958	3
chrX	24836530	24836954	MajorDMR-15-61959	2
chrX	25022749	25022769	MajorDMR-15-61960	3
chrX	25025301	25025938	MajorDMR-15-61961	3
chrX	25034397	25035183	MajorDMR-15-61962	15
chrX	25036424	25036823	MajorDMR-15-61963	3
chrX	25037498	25038480	MajorDMR-15-61964	29
chrX	25039527	25041499	MajorDMR-15-61965	63
chrX	25044684	25045022	MajorDMR-15-61966	6
chrX	25047119	25047251	MajorDMR-15-61967	2
chrX	25067652	25068253	MajorDMR-15-61968	4
chrX	25123481	25123639	MajorDMR-15-61969	2
chrX	25161664	25162001	MajorDMR-15-61970	3
chrX	25209894	25209919	MajorDMR-15-61971	2
chrX	25362414	25362913	MajorDMR-15-61972	7
chrX	25460667	25460673	MajorDMR-15-61973	2
chrX	25616248	25616256	MajorDMR-15-61974	2
chrX	25668112	25668609	MajorDMR-15-61975	2
chrX	25692889	25693005	MajorDMR-15-61976	2
chrX	25891490	25892168	MajorDMR-15-61977	3
chrX	26427988	26428173	MajorDMR-15-61978	4
chrX	26887517	26887659	MajorDMR-15-61979	2
chrX	26907843	26908419	MajorDMR-15-61980	4
chrX	27204884	27204989	MajorDMR-15-61981	2
chrX	27285183	27285671	MajorDMR-15-61982	6
chrX	27354552	27354744	MajorDMR-15-61983	3
chrX	27537411	27537718	MajorDMR-15-61984	4
chrX	28108782	28109152	MajorDMR-15-61985	3
chrX	28397403	28397496	MajorDMR-15-61986	3
chrX	28445735	28446552	MajorDMR-15-61987	4
chrX	28516936	28517481	MajorDMR-15-61988	6
chrX	28600683	28601258	MajorDMR-15-61989	5
chrX	28603388	28604311	MajorDMR-15-61990	11
chrX	28938360	28938459	MajorDMR-15-61991	2
chrX	29301425	29301701	MajorDMR-15-61992	3
chrX	29496891	29496957	MajorDMR-15-61993	3
chrX	29501513	29501631	MajorDMR-15-61994	5
chrX	29599290	29599339	MajorDMR-15-61995	2
chrX	29945767	29945854	MajorDMR-15-61996	2
chrX	29965510	29965594	MajorDMR-15-61997	3
chrX	30171971	30172302	MajorDMR-15-61998	4
chrX	30270444	30270472	MajorDMR-15-61999	2
chrX	30391272	30392083	MajorDMR-15-62000	11
chrX	30494213	30494280	MajorDMR-15-62001	2
chrX	30628362	30628827	MajorDMR-15-62002	6
chrX	30639400	30639470	MajorDMR-15-62003	2
chrX	30847654	30848023	MajorDMR-15-62004	4
chrX	30990271	30990561	MajorDMR-15-62005	5
chrX	31039987	31040150	MajorDMR-15-62006	2
chrX	31055011	31055225	MajorDMR-15-62007	2
chrX	31075350	31075999	MajorDMR-15-62008	4
chrX	31144358	31145032	MajorDMR-15-62009	4
chrX	31150826	31150983	MajorDMR-15-62010	3
chrX	31154486	31154610	MajorDMR-15-62011	2
chrX	31158107	31158366	MajorDMR-15-62012	5
chrX	31199905	31200575	MajorDMR-15-62013	5
chrX	31205614	31205996	MajorDMR-15-62014	3
chrX	31207856	31209080	MajorDMR-15-62015	6
chrX	31209649	31209694	MajorDMR-15-62016	2
chrX	31212698	31212960	MajorDMR-15-62017	4
chrX	31217507	31217916	MajorDMR-15-62018	2
chrX	31218825	31219181	MajorDMR-15-62019	3
chrX	31219845	31219851	MajorDMR-15-62020	2
chrX	31227101	31227934	MajorDMR-15-62021	5
chrX	31229312	31229468	MajorDMR-15-62022	2
chrX	31231331	31231498	MajorDMR-15-62023	2
chrX	31237432	31237475	MajorDMR-15-62024	2
chrX	31239052	31239060	MajorDMR-15-62025	2
chrX	31240737	31241371	MajorDMR-15-62026	6
chrX	31242102	31242126	MajorDMR-15-62027	2
chrX	31246425	31247038	MajorDMR-15-62028	6
chrX	31247800	31248268	MajorDMR-15-62029	2
chrX	31250368	31251447	MajorDMR-15-62030	6
chrX	31254651	31254827	MajorDMR-15-62031	3
chrX	31258044	31258222	MajorDMR-15-62032	3
chrX	31262851	31263020	MajorDMR-15-62033	2
chrX	31269303	31269890	MajorDMR-15-62034	3
chrX	31272234	31272559	MajorDMR-15-62035	3
chrX	31273665	31273882	MajorDMR-15-62036	2
chrX	31277555	31278753	MajorDMR-15-62037	6
chrX	31279738	31284233	MajorDMR-15-62038	40
chrX	31285297	31285762	MajorDMR-15-62039	6
chrX	31290251	31290796	MajorDMR-15-62040	4
chrX	31302993	31303095	MajorDMR-15-62041	2
chrX	31317367	31317658	MajorDMR-15-62042	2
chrX	31332777	31332907	MajorDMR-15-62043	2
chrX	31361764	31361822	MajorDMR-15-62044	3
chrX	31415589	31415817	MajorDMR-15-62045	4
chrX	31534790	31534861	MajorDMR-15-62046	2
chrX	31563446	31563469	MajorDMR-15-62047	2
chrX	31564377	31564506	MajorDMR-15-62048	2
chrX	31583426	31583484	MajorDMR-15-62049	2
chrX	31599023	31599166	MajorDMR-15-62050	2
chrX	31720637	31720889	MajorDMR-15-62051	2
chrX	31725616	31725695	MajorDMR-15-62052	2
chrX	31735256	31735451	MajorDMR-15-62053	2
chrX	31735995	31736009	MajorDMR-15-62054	2
chrX	31863391	31863762	MajorDMR-15-62055	3
chrX	31877945	31878251	MajorDMR-15-62056	3
chrX	31951435	31951508	MajorDMR-15-62057	2
chrX	31961383	31962377	MajorDMR-15-62058	7
chrX	32059395	32059513	MajorDMR-15-62059	3
chrX	32066444	32066575	MajorDMR-15-62060	2
chrX	32092383	32094157	MajorDMR-15-62061	18
chrX	32128829	32129403	MajorDMR-15-62062	3
chrX	32265034	32265192	MajorDMR-15-62063	2
chrX	32312672	32313485	MajorDMR-15-62064	7
chrX	32426726	32427188	MajorDMR-15-62065	3
chrX	32439578	32439692	MajorDMR-15-62066	3
chrX	32710149	32710492	MajorDMR-15-62067	3
chrX	32811811	32811896	MajorDMR-15-62068	2
chrX	32817348	32817986	MajorDMR-15-62069	4
chrX	32837187	32837672	MajorDMR-15-62070	5
chrX	32843315	32843339	MajorDMR-15-62071	2
chrX	32932754	32932767	MajorDMR-15-62072	2
chrX	32991190	32991658	MajorDMR-15-62073	2
chrX	33005362	33005397	MajorDMR-15-62074	3
chrX	33062363	33062916	MajorDMR-15-62075	8
chrX	33072638	33072912	MajorDMR-15-62076	5
chrX	33146499	33146903	MajorDMR-15-62077	4
chrX	33156932	33157012	MajorDMR-15-62078	2
chrX	33223170	33223625	MajorDMR-15-62079	5
chrX	33229354	33229574	MajorDMR-15-62080	2
chrX	33247737	33248223	MajorDMR-15-62081	2
chrX	33323497	33323523	MajorDMR-15-62082	2
chrX	33331129	33331551	MajorDMR-15-62083	2
chrX	33354878	33356743	MajorDMR-15-62084	13
chrX	33392044	33392225	MajorDMR-15-62085	2
chrX	33398110	33398211	MajorDMR-15-62086	2
chrX	33404063	33404207	MajorDMR-15-62087	2
chrX	33452533	33452711	MajorDMR-15-62088	2
chrX	33470880	33471207	MajorDMR-15-62089	2
chrX	33549583	33549662	MajorDMR-15-62090	2
chrX	33621984	33622228	MajorDMR-15-62091	3
chrX	33743492	33743846	MajorDMR-15-62092	6
chrX	33744925	33745806	MajorDMR-15-62093	15
chrX	33752610	33753480	MajorDMR-15-62094	4
chrX	33763774	33763839	MajorDMR-15-62095	2
chrX	34006211	34006239	MajorDMR-15-62096	2
chrX	34008169	34008217	MajorDMR-15-62097	3
chrX	34162462	34162989	MajorDMR-15-62098	3
chrX	34285734	34285955	MajorDMR-15-62099	3
chrX	34288592	34288772	MajorDMR-15-62100	2
chrX	34299789	34300408	MajorDMR-15-62101	4
chrX	34343653	34343843	MajorDMR-15-62102	2
chrX	34350360	34350538	MajorDMR-15-62103	4
chrX	34650710	34651502	MajorDMR-15-62104	4
chrX	34671925	34674020	MajorDMR-15-62105	16
chrX	34676072	34676362	MajorDMR-15-62106	2
chrX	34828339	34828735	MajorDMR-15-62107	4
chrX	35168279	35168359	MajorDMR-15-62108	2
chrX	35259096	35259177	MajorDMR-15-62109	2
chrX	36453796	36453812	MajorDMR-15-62110	2
chrX	36454490	36454516	MajorDMR-15-62111	2
chrX	36809556	36809603	MajorDMR-15-62112	2
chrX	36967655	36967723	MajorDMR-15-62113	3
chrX	36976377	36976945	MajorDMR-15-62114	13
chrX	36979507	36979857	MajorDMR-15-62115	2
chrX	36981199	36981511	MajorDMR-15-62116	8
chrX	36993197	36993393	MajorDMR-15-62117	4
chrX	37004321	37004565	MajorDMR-15-62118	2
chrX	37207908	37208112	MajorDMR-15-62119	3
chrX	37220807	37221157	MajorDMR-15-62120	2
chrX	37431919	37431940	MajorDMR-15-62121	3
chrX	37703453	37703802	MajorDMR-15-62122	2
chrX	37731169	37731329	MajorDMR-15-62123	3
chrX	37857958	37858015	MajorDMR-15-62124	2
chrX	37914264	37914333	MajorDMR-15-62125	2
chrX	37965517	37966025	MajorDMR-15-62126	4
chrX	38037570	38037594	MajorDMR-15-62127	2
chrX	38077269	38077835	MajorDMR-15-62128	5
chrX	38078989	38079144	MajorDMR-15-62129	5
chrX	38080363	38080945	MajorDMR-15-62130	15
chrX	38084655	38084817	MajorDMR-15-62131	4
chrX	38163414	38163484	MajorDMR-15-62132	2
chrX	38185672	38185995	MajorDMR-15-62133	4
chrX	38206734	38206875	MajorDMR-15-62134	2
chrX	38348739	38348862	MajorDMR-15-62135	2
chrX	38353831	38353863	MajorDMR-15-62136	2
chrX	38359960	38360739	MajorDMR-15-62137	5
chrX	38372444	38373027	MajorDMR-15-62138	5
chrX	38378064	38378086	MajorDMR-15-62139	2
chrX	38424606	38425174	MajorDMR-15-62140	3
chrX	38427138	38427282	MajorDMR-15-62141	2
chrX	38443792	38444251	MajorDMR-15-62142	2
chrX	38466345	38467509	MajorDMR-15-62143	11
chrX	38470212	38472479	MajorDMR-15-62144	20
chrX	38473148	38473377	MajorDMR-15-62145	2
chrX	38476316	38477711	MajorDMR-15-62146	12
chrX	38480097	38480214	MajorDMR-15-62147	2
chrX	38484750	38485132	MajorDMR-15-62148	3
chrX	38488707	38488735	MajorDMR-15-62149	2
chrX	38491701	38491790	MajorDMR-15-62150	2
chrX	38493656	38493720	MajorDMR-15-62151	2
chrX	38496914	38497205	MajorDMR-15-62152	2
chrX	38498186	38498389	MajorDMR-15-62153	2
chrX	38508906	38509549	MajorDMR-15-62154	4
chrX	38518968	38520276	MajorDMR-15-62155	6
chrX	38522314	38522570	MajorDMR-15-62156	2
chrX	38523202	38523911	MajorDMR-15-62157	8
chrX	38525175	38525283	MajorDMR-15-62158	3
chrX	38530484	38530958	MajorDMR-15-62159	2
chrX	38535047	38535406	MajorDMR-15-62160	2
chrX	38553121	38554074	MajorDMR-15-62161	6
chrX	38558293	38558666	MajorDMR-15-62162	4
chrX	38613211	38613434	MajorDMR-15-62163	2
chrX	38660489	38661170	MajorDMR-15-62164	14
chrX	38662796	38663251	MajorDMR-15-62165	4
chrX	38776184	38776190	MajorDMR-15-62166	2
chrX	38900245	38900385	MajorDMR-15-62167	3
chrX	39021662	39022189	MajorDMR-15-62168	29
chrX	39054460	39054464	MajorDMR-15-62169	2
chrX	39313148	39313163	MajorDMR-15-62170	2
chrX	39343785	39343855	MajorDMR-15-62171	2
chrX	39379035	39379070	MajorDMR-15-62172	2
chrX	39415100	39415528	MajorDMR-15-62173	9
chrX	39472412	39472700	MajorDMR-15-62174	3
chrX	39486698	39486812	MajorDMR-15-62175	3
chrX	39501620	39501821	MajorDMR-15-62176	2
chrX	39511864	39511876	MajorDMR-15-62177	2
chrX	39547703	39547882	MajorDMR-15-62178	5
chrX	39548720	39549205	MajorDMR-15-62179	17
chrX	39564474	39564653	MajorDMR-15-62180	2
chrX	39589656	39590128	MajorDMR-15-62181	2
chrX	39614736	39615191	MajorDMR-15-62182	4
chrX	39672981	39673563	MajorDMR-15-62183	3
chrX	39679365	39679987	MajorDMR-15-62184	18
chrX	39681190	39681353	MajorDMR-15-62185	2
chrX	39696098	39696564	MajorDMR-15-62186	2
chrX	39715024	39715312	MajorDMR-15-62187	7
chrX	39727165	39727196	MajorDMR-15-62188	3
chrX	39754683	39754794	MajorDMR-15-62189	3
chrX	39759367	39759490	MajorDMR-15-62190	2
chrX	39760397	39760476	MajorDMR-15-62191	2
chrX	39812398	39813023	MajorDMR-15-62192	5
chrX	39864289	39869411	MajorDMR-15-62193	158
chrX	39869920	39870063	MajorDMR-15-62194	2
chrX	39871187	39872868	MajorDMR-15-62195	103
chrX	39921722	39921984	MajorDMR-15-62196	5
chrX	39938482	39938508	MajorDMR-15-62197	2
chrX	39942413	39942542	MajorDMR-15-62198	3
chrX	39943451	39943953	MajorDMR-15-62199	3
chrX	39949382	39949827	MajorDMR-15-62200	2
chrX	39953168	39953238	MajorDMR-15-62201	2
chrX	39958790	39959940	MajorDMR-15-62202	23
chrX	39963882	39964007	MajorDMR-15-62203	8
chrX	39967337	39967965	MajorDMR-15-62204	23
chrX	40006208	40006283	MajorDMR-15-62205	4
chrX	40011099	40012283	MajorDMR-15-62206	32
chrX	40017091	40017257	MajorDMR-15-62207	4
chrX	40026379	40026664	MajorDMR-15-62208	12
chrX	40027528	40027916	MajorDMR-15-62209	8
chrX	40030302	40032246	MajorDMR-15-62210	44
chrX	40033214	40034307	MajorDMR-15-62211	37
chrX	40036588	40036660	MajorDMR-15-62212	2
chrX	40037210	40037585	MajorDMR-15-62213	3
chrX	40064493	40064625	MajorDMR-15-62214	3
chrX	40097135	40097179	MajorDMR-15-62215	3
chrX	40104215	40104528	MajorDMR-15-62216	10
chrX	40125948	40126069	MajorDMR-15-62217	7
chrX	40127047	40127121	MajorDMR-15-62218	2
chrX	40127922	40127986	MajorDMR-15-62219	2
chrX	40331167	40332036	MajorDMR-15-62220	16
chrX	40355783	40356178	MajorDMR-15-62221	3
chrX	40403767	40403776	MajorDMR-15-62222	2
chrX	40409494	40409540	MajorDMR-15-62223	3
chrX	40412190	40412301	MajorDMR-15-62224	2
chrX	40513025	40513196	MajorDMR-15-62225	2
chrX	40524264	40524504	MajorDMR-15-62226	3
chrX	40530577	40530682	MajorDMR-15-62227	2
chrX	40653313	40653714	MajorDMR-15-62228	4
chrX	40694282	40694461	MajorDMR-15-62229	3
chrX	40731072	40731095	MajorDMR-15-62230	2
chrX	40804694	40804810	MajorDMR-15-62231	4
chrX	40869370	40869485	MajorDMR-15-62232	2
chrX	40870272	40870564	MajorDMR-15-62233	2
chrX	40915203	40915210	MajorDMR-15-62234	2
chrX	40948207	40948549	MajorDMR-15-62235	2
chrX	40973296	40973529	MajorDMR-15-62236	6
chrX	40976314	40976379	MajorDMR-15-62237	2
chrX	40985438	40985506	MajorDMR-15-62238	2
chrX	40995571	40995751	MajorDMR-15-62239	2
chrX	41023691	41023916	MajorDMR-15-62240	2
chrX	41027379	41027390	MajorDMR-15-62241	2
chrX	41043779	41043801	MajorDMR-15-62242	2
chrX	41045573	41045676	MajorDMR-15-62243	2
chrX	41063903	41063950	MajorDMR-15-62244	2
chrX	41094164	41094286	MajorDMR-15-62245	2
chrX	41095373	41095589	MajorDMR-15-62246	2
chrX	41112555	41112723	MajorDMR-15-62247	3
chrX	41113382	41113392	MajorDMR-15-62248	3
chrX	41117189	41117701	MajorDMR-15-62249	7
chrX	41118882	41118989	MajorDMR-15-62250	4
chrX	41125616	41125715	MajorDMR-15-62251	2
chrX	41134523	41134835	MajorDMR-15-62252	3
chrX	41136328	41136749	MajorDMR-15-62253	2
chrX	41162368	41162554	MajorDMR-15-62254	2
chrX	41176737	41176958	MajorDMR-15-62255	3
chrX	41183990	41184393	MajorDMR-15-62256	2
chrX	41189717	41190559	MajorDMR-15-62257	18
chrX	41191798	41192018	MajorDMR-15-62258	2
chrX	41199226	41199442	MajorDMR-15-62259	2
chrX	41208722	41208976	MajorDMR-15-62260	2
chrX	41210333	41210731	MajorDMR-15-62261	2
chrX	41212848	41213385	MajorDMR-15-62262	3
chrX	41242451	41243096	MajorDMR-15-62263	4
chrX	41268331	41268450	MajorDMR-15-62264	3
chrX	41301445	41302267	MajorDMR-15-62265	5
chrX	41314610	41314932	MajorDMR-15-62266	5
chrX	41350648	41351211	MajorDMR-15-62267	12
chrX	41373703	41373991	MajorDMR-15-62268	4
chrX	41381533	41381714	MajorDMR-15-62269	2
chrX	41418267	41419091	MajorDMR-15-62270	6
chrX	41420384	41420423	MajorDMR-15-62271	2
chrX	41657313	41657716	MajorDMR-15-62272	2
chrX	41784061	41784222	MajorDMR-15-62273	3
chrX	41906736	41906957	MajorDMR-15-62274	4
chrX	42002727	42002902	MajorDMR-15-62275	2
chrX	42055604	42055771	MajorDMR-15-62276	4
chrX	42364283	42364511	MajorDMR-15-62277	2
chrX	42591790	42591889	MajorDMR-15-62278	2
chrX	42615231	42615384	MajorDMR-15-62279	5
chrX	43173970	43174107	MajorDMR-15-62280	2
chrX	43307829	43308202	MajorDMR-15-62281	3
chrX	43416614	43417396	MajorDMR-15-62282	4
chrX	43513289	43513319	MajorDMR-15-62283	2
chrX	43681314	43681728	MajorDMR-15-62284	2
chrX	43721101	43721298	MajorDMR-15-62285	2
chrX	43740577	43740806	MajorDMR-15-62286	2
chrX	43741856	43741946	MajorDMR-15-62287	2
chrX	43826975	43830136	MajorDMR-15-62288	29
chrX	43830703	43830797	MajorDMR-15-62289	3
chrX	43831569	43832124	MajorDMR-15-62290	6
chrX	43877159	43877488	MajorDMR-15-62291	3
chrX	43885895	43886016	MajorDMR-15-62292	2
chrX	44203311	44203406	MajorDMR-15-62293	3
chrX	44259951	44260065	MajorDMR-15-62294	3
chrX	44330404	44330638	MajorDMR-15-62295	3
chrX	44374873	44374979	MajorDMR-15-62296	2
chrX	44400187	44400317	MajorDMR-15-62297	2
chrX	44401200	44401331	MajorDMR-15-62298	4
chrX	44534987	44535253	MajorDMR-15-62299	3
chrX	44569925	44570101	MajorDMR-15-62300	3
chrX	44730414	44731034	MajorDMR-15-62301	12
chrX	44922693	44922815	MajorDMR-15-62302	3
chrX	45109011	45109405	MajorDMR-15-62303	2
chrX	45181933	45181963	MajorDMR-15-62304	2
chrX	45313051	45313188	MajorDMR-15-62305	2
chrX	45366393	45366399	MajorDMR-15-62306	2
chrX	45374433	45374444	MajorDMR-15-62307	2
chrX	45460352	45460974	MajorDMR-15-62308	3
chrX	45599677	45600005	MajorDMR-15-62309	2
chrX	45609932	45610962	MajorDMR-15-62310	5
chrX	45615667	45616095	MajorDMR-15-62311	2
chrX	45626381	45627736	MajorDMR-15-62312	7
chrX	45628364	45631300	MajorDMR-15-62313	39
chrX	45632968	45633289	MajorDMR-15-62314	5
chrX	45648132	45648921	MajorDMR-15-62315	5
chrX	45655598	45655827	MajorDMR-15-62316	3
chrX	45658238	45658366	MajorDMR-15-62317	3
chrX	45658927	45659393	MajorDMR-15-62318	3
chrX	45660591	45661263	MajorDMR-15-62319	11
chrX	45665848	45666956	MajorDMR-15-62320	10
chrX	45667571	45667973	MajorDMR-15-62321	11
chrX	45670857	45670944	MajorDMR-15-62322	2
chrX	45671725	45672257	MajorDMR-15-62323	3
chrX	45684125	45684134	MajorDMR-15-62324	2
chrX	45691930	45692102	MajorDMR-15-62325	3
chrX	45707754	45708248	MajorDMR-15-62326	2
chrX	45708942	45709562	MajorDMR-15-62327	8
chrX	45711478	45711779	MajorDMR-15-62328	4
chrX	45760250	45760682	MajorDMR-15-62329	6
chrX	45838673	45839235	MajorDMR-15-62330	3
chrX	45989707	45989805	MajorDMR-15-62331	2
chrX	46012356	46012394	MajorDMR-15-62332	2
chrX	46097932	46098104	MajorDMR-15-62333	2
chrX	46104230	46104587	MajorDMR-15-62334	3
chrX	46186522	46186714	MajorDMR-15-62335	5
chrX	46419752	46419913	MajorDMR-15-62336	4
chrX	46432445	46433337	MajorDMR-15-62337	26
chrX	46434817	46435516	MajorDMR-15-62338	11
chrX	46436068	46436203	MajorDMR-15-62339	3
chrX	46443640	46444818	MajorDMR-15-62340	5
chrX	46459070	46459512	MajorDMR-15-62341	4
chrX	46509062	46509292	MajorDMR-15-62342	3
chrX	46616710	46617726	MajorDMR-15-62343	12
chrX	46619179	46619288	MajorDMR-15-62344	2
chrX	46629942	46630412	MajorDMR-15-62345	4
chrX	46651525	46651615	MajorDMR-15-62346	2
chrX	46694289	46694681	MajorDMR-15-62347	2
chrX	46937196	46938277	MajorDMR-15-62348	34
chrX	46988372	46988381	MajorDMR-15-62349	2
chrX	46989577	46989634	MajorDMR-15-62350	3
chrX	47000255	47000545	MajorDMR-15-62351	2
chrX	47041778	47042170	MajorDMR-15-62352	2
chrX	47049130	47049671	MajorDMR-15-62353	4
chrX	47054772	47054806	MajorDMR-15-62354	2
chrX	47059760	47060357	MajorDMR-15-62355	5
chrX	47062116	47062849	MajorDMR-15-62356	4
chrX	47065400	47065903	MajorDMR-15-62357	4
chrX	47066683	47066808	MajorDMR-15-62358	3
chrX	47074989	47075251	MajorDMR-15-62359	4
chrX	47102615	47103050	MajorDMR-15-62360	2
chrX	47104773	47104897	MajorDMR-15-62361	2
chrX	47107229	47107588	MajorDMR-15-62362	3
chrX	47123344	47124454	MajorDMR-15-62363	7
chrX	47141120	47141853	MajorDMR-15-62364	7
chrX	47171999	47172335	MajorDMR-15-62365	7
chrX	47181072	47181124	MajorDMR-15-62366	2
chrX	47212948	47213045	MajorDMR-15-62367	2
chrX	47217747	47218102	MajorDMR-15-62368	3
chrX	47285713	47285750	MajorDMR-15-62369	2
chrX	47383369	47383665	MajorDMR-15-62370	6
chrX	47421351	47421936	MajorDMR-15-62371	7
chrX	47430588	47430809	MajorDMR-15-62372	4
chrX	47431422	47432037	MajorDMR-15-62373	7
chrX	47433008	47434403	MajorDMR-15-62374	10
chrX	47437181	47439455	MajorDMR-15-62375	18
chrX	47441660	47442055	MajorDMR-15-62376	12
chrX	47442911	47443186	MajorDMR-15-62377	2
chrX	47453311	47453669	MajorDMR-15-62378	2
chrX	47468441	47468832	MajorDMR-15-62379	2
chrX	47471392	47471627	MajorDMR-15-62380	2
chrX	47472485	47473148	MajorDMR-15-62381	7
chrX	47475026	47475908	MajorDMR-15-62382	8
chrX	47479863	47479894	MajorDMR-15-62383	3
chrX	47482451	47482632	MajorDMR-15-62384	3
chrX	47483711	47483930	MajorDMR-15-62385	4
chrX	47493465	47493743	MajorDMR-15-62386	5
chrX	47495293	47495420	MajorDMR-15-62387	2
chrX	47503791	47504068	MajorDMR-15-62388	4
chrX	47518935	47519084	MajorDMR-15-62389	2
chrX	47603118	47603620	MajorDMR-15-62390	3
chrX	47795745	47796663	MajorDMR-15-62391	5
chrX	47889481	47889491	MajorDMR-15-62392	2
chrX	47942462	47942955	MajorDMR-15-62393	5
chrX	48285725	48285783	MajorDMR-15-62394	3
chrX	48326766	48327530	MajorDMR-15-62395	4
chrX	48331354	48332099	MajorDMR-15-62396	5
chrX	48333462	48333507	MajorDMR-15-62397	2
chrX	48349332	48349413	MajorDMR-15-62398	3
chrX	48356316	48357042	MajorDMR-15-62399	4
chrX	48368121	48368344	MajorDMR-15-62400	4
chrX	48374791	48374844	MajorDMR-15-62401	2
chrX	48397614	48397648	MajorDMR-15-62402	2
chrX	48409147	48409269	MajorDMR-15-62403	2
chrX	48489306	48489762	MajorDMR-15-62404	4
chrX	48506851	48506982	MajorDMR-15-62405	3
chrX	48535726	48536189	MajorDMR-15-62406	3
chrX	48553788	48554227	MajorDMR-15-62407	11
chrX	48594643	48595051	MajorDMR-15-62408	2
chrX	48620160	48620466	MajorDMR-15-62409	4
chrX	48635322	48636109	MajorDMR-15-62410	3
chrX	48641455	48641533	MajorDMR-15-62411	2
chrX	48684837	48685783	MajorDMR-15-62412	4
chrX	48689081	48690979	MajorDMR-15-62413	41
chrX	48691649	48691742	MajorDMR-15-62414	2
chrX	48694445	48694750	MajorDMR-15-62415	4
chrX	48742177	48742441	MajorDMR-15-62416	9
chrX	48746875	48747586	MajorDMR-15-62417	5
chrX	48749485	48749604	MajorDMR-15-62418	2
chrX	48774110	48774364	MajorDMR-15-62419	5
chrX	48775044	48775624	MajorDMR-15-62420	12
chrX	48777770	48777784	MajorDMR-15-62421	2
chrX	48829250	48829393	MajorDMR-15-62422	3
chrX	48830117	48830212	MajorDMR-15-62423	5
chrX	48836386	48837019	MajorDMR-15-62424	9
chrX	48897987	48898621	MajorDMR-15-62425	12
chrX	48935716	48935736	MajorDMR-15-62426	2
chrX	48938320	48938398	MajorDMR-15-62427	4
chrX	48957240	48957365	MajorDMR-15-62428	3
chrX	48980442	48980585	MajorDMR-15-62429	8
chrX	49011448	49011878	MajorDMR-15-62430	2
chrX	49013213	49013814	MajorDMR-15-62431	11
chrX	49018918	49019252	MajorDMR-15-62432	2
chrX	49022596	49023705	MajorDMR-15-62433	8
chrX	49027605	49027822	MajorDMR-15-62434	8
chrX	49028596	49029070	MajorDMR-15-62435	9
chrX	49040737	49041650	MajorDMR-15-62436	29
chrX	49042555	49044571	MajorDMR-15-62437	44
chrX	49045384	49045407	MajorDMR-15-62438	2
chrX	49046253	49047052	MajorDMR-15-62439	9
chrX	49048267	49049794	MajorDMR-15-62440	12
chrX	49050432	49051786	MajorDMR-15-62441	12
chrX	49052759	49054595	MajorDMR-15-62442	14
chrX	49061604	49061612	MajorDMR-15-62443	2
chrX	49066054	49066823	MajorDMR-15-62444	24
chrX	49082736	49082792	MajorDMR-15-62445	2
chrX	49090574	49091183	MajorDMR-15-62446	18
chrX	49125093	49125139	MajorDMR-15-62447	2
chrX	49129425	49129481	MajorDMR-15-62448	2
chrX	49133086	49133182	MajorDMR-15-62449	2
chrX	49133923	49134150	MajorDMR-15-62450	3
chrX	49139088	49139153	MajorDMR-15-62451	2
chrX	49139857	49139866	MajorDMR-15-62452	2
chrX	49165276	49165283	MajorDMR-15-62453	2
chrX	49465407	49465580	MajorDMR-15-62454	4
chrX	49603028	49603279	MajorDMR-15-62455	4
chrX	49688179	49688473	MajorDMR-15-62456	9
chrX	49826687	49826732	MajorDMR-15-62457	2
chrX	49886139	49886651	MajorDMR-15-62458	9
chrX	49933066	49934090	MajorDMR-15-62459	7
chrX	49945402	49945430	MajorDMR-15-62460	3
chrX	49968838	49968931	MajorDMR-15-62461	2
chrX	49969621	49969819	MajorDMR-15-62462	3
chrX	50211287	50211890	MajorDMR-15-62463	10
chrX	50357062	50357131	MajorDMR-15-62464	2
chrX	50557269	50557583	MajorDMR-15-62465	15
chrX	50646623	50646874	MajorDMR-15-62466	3
chrX	50891906	50891918	MajorDMR-15-62467	2
chrX	51074770	51075127	MajorDMR-15-62468	3
chrX	51076708	51077073	MajorDMR-15-62469	3
chrX	51137523	51138542	MajorDMR-15-62470	6
chrX	51237790	51238256	MajorDMR-15-62471	2
chrX	51351978	51352035	MajorDMR-15-62472	2
chrX	51360698	51360865	MajorDMR-15-62473	5
chrX	51361884	51362362	MajorDMR-15-62474	2
chrX	51384803	51384985	MajorDMR-15-62475	7
chrX	51488435	51488443	MajorDMR-15-62476	2
chrX	51502582	51502940	MajorDMR-15-62477	4
chrX	51545658	51545908	MajorDMR-15-62478	2
chrX	51888326	51888382	MajorDMR-15-62479	2
chrX	51897943	51897951	MajorDMR-15-62480	2
chrX	52871215	52871629	MajorDMR-15-62481	2
chrX	52922053	52922178	MajorDMR-15-62482	2
chrX	52950982	52950998	MajorDMR-15-62483	2
chrX	52952938	52953306	MajorDMR-15-62484	2
chrX	52963055	52963248	MajorDMR-15-62485	2
chrX	52991829	52991900	MajorDMR-15-62486	2
chrX	53012314	53013394	MajorDMR-15-62487	13
chrX	53019418	53019564	MajorDMR-15-62488	3
chrX	53029317	53030201	MajorDMR-15-62489	30
chrX	53079329	53079810	MajorDMR-15-62490	3
chrX	53080335	53081558	MajorDMR-15-62491	9
chrX	53084314	53084500	MajorDMR-15-62492	2
chrX	53098579	53098691	MajorDMR-15-62493	2
chrX	53101774	53102424	MajorDMR-15-62494	5
chrX	53104607	53104828	MajorDMR-15-62495	2
chrX	53109673	53109856	MajorDMR-15-62496	2
chrX	53117199	53117527	MajorDMR-15-62497	6
chrX	53215639	53215674	MajorDMR-15-62498	2
chrX	53240491	53240702	MajorDMR-15-62499	2
chrX	53255094	53255282	MajorDMR-15-62500	4
chrX	53263487	53263643	MajorDMR-15-62501	3
chrX	53281430	53281440	MajorDMR-15-62502	2
chrX	53285412	53286242	MajorDMR-15-62503	6
chrX	53287348	53287614	MajorDMR-15-62504	2
chrX	53292296	53292375	MajorDMR-15-62505	4
chrX	53293631	53293990	MajorDMR-15-62506	2
chrX	53294843	53294932	MajorDMR-15-62507	2
chrX	53296069	53296152	MajorDMR-15-62508	2
chrX	53309345	53309555	MajorDMR-15-62509	2
chrX	53310226	53311102	MajorDMR-15-62510	7
chrX	53311675	53312101	MajorDMR-15-62511	2
chrX	53313868	53314405	MajorDMR-15-62512	5
chrX	53315402	53317740	MajorDMR-15-62513	21
chrX	53318316	53318782	MajorDMR-15-62514	9
chrX	53319660	53319685	MajorDMR-15-62515	2
chrX	53334812	53335290	MajorDMR-15-62516	4
chrX	53338421	53338972	MajorDMR-15-62517	5
chrX	53344416	53345967	MajorDMR-15-62518	13
chrX	53347717	53348101	MajorDMR-15-62519	5
chrX	53351167	53351675	MajorDMR-15-62520	4
chrX	53360654	53361361	MajorDMR-15-62521	3
chrX	53375051	53375388	MajorDMR-15-62522	2
chrX	53401331	53401595	MajorDMR-15-62523	5
chrX	53406737	53406837	MajorDMR-15-62524	2
chrX	53467086	53468322	MajorDMR-15-62525	22
chrX	53468891	53469251	MajorDMR-15-62526	6
chrX	53472967	53473428	MajorDMR-15-62527	3
chrX	53485089	53485175	MajorDMR-15-62528	2
chrX	53537293	53537395	MajorDMR-15-62529	3
chrX	53574444	53574940	MajorDMR-15-62530	2
chrX	53590566	53590950	MajorDMR-15-62531	3
chrX	53622344	53622553	MajorDMR-15-62532	2
chrX	53623079	53623091	MajorDMR-15-62533	2
chrX	53641364	53641593	MajorDMR-15-62534	3
chrX	53664834	53664998	MajorDMR-15-62535	2
chrX	53681594	53681701	MajorDMR-15-62536	2
chrX	53705364	53705380	MajorDMR-15-62537	2
chrX	54119003	54119008	MajorDMR-15-62538	2
chrX	54315836	54316393	MajorDMR-15-62539	3
chrX	54382639	54383282	MajorDMR-15-62540	4
chrX	54442302	54442622	MajorDMR-15-62541	3
chrX	54471216	54471314	MajorDMR-15-62542	2
chrX	54471858	54472272	MajorDMR-15-62543	5
chrX	54508256	54508667	MajorDMR-15-62544	6
chrX	54555737	54555774	MajorDMR-15-62545	2
chrX	54666694	54667096	MajorDMR-15-62546	2
chrX	54833694	54833734	MajorDMR-15-62547	2
chrX	55368631	55369012	MajorDMR-15-62548	3
chrX	55549104	55549644	MajorDMR-15-62549	6
chrX	56258112	56258580	MajorDMR-15-62550	11
chrX	56259890	56260975	MajorDMR-15-62551	16
chrX	56274786	56275604	MajorDMR-15-62552	4
chrX	56593413	56593440	MajorDMR-15-62553	2
chrX	56644829	56645033	MajorDMR-15-62554	2
chrX	56752760	56752802	MajorDMR-15-62555	2
chrX	56788815	56789153	MajorDMR-15-62556	4
chrX	56792316	56792421	MajorDMR-15-62557	3
chrX	56815194	56815484	MajorDMR-15-62558	2
chrX	56972828	56972949	MajorDMR-15-62559	2
chrX	57022742	57023582	MajorDMR-15-62560	7
chrX	57163674	57163857	MajorDMR-15-62561	2
chrX	57313519	57313667	MajorDMR-15-62562	2
chrX	57610180	57610603	MajorDMR-15-62563	4
chrX	57617469	57617794	MajorDMR-15-62564	3
chrX	57944537	57945591	MajorDMR-15-62565	6
chrX	61769703	61770783	MajorDMR-15-62566	4
chrX	62977949	62978416	MajorDMR-15-62567	4
chrX	63002364	63002597	MajorDMR-15-62568	4
chrX	63068347	63068467	MajorDMR-15-62569	2
chrX	63426419	63426500	MajorDMR-15-62570	2
chrX	64416224	64417662	MajorDMR-15-62571	14
chrX	64625980	64626142	MajorDMR-15-62572	2
chrX	64627611	64628437	MajorDMR-15-62573	6
chrX	64702641	64702662	MajorDMR-15-62574	2
chrX	64704854	64704984	MajorDMR-15-62575	2
chrX	64718245	64718367	MajorDMR-15-62576	2
chrX	64887271	64887998	MajorDMR-15-62577	19
chrX	65041826	65041962	MajorDMR-15-62578	3
chrX	65421460	65421547	MajorDMR-15-62579	2
chrX	65858354	65858619	MajorDMR-15-62580	2
chrX	66544307	66544317	MajorDMR-15-62581	2
chrX	66763112	66764022	MajorDMR-15-62582	16
chrX	66765343	66765796	MajorDMR-15-62583	5
chrX	66766592	66767237	MajorDMR-15-62584	10
chrX	66784022	66784199	MajorDMR-15-62585	2
chrX	66799593	66799608	MajorDMR-15-62586	2
chrX	66943347	66943383	MajorDMR-15-62587	2
chrX	66996881	66996921	MajorDMR-15-62588	2
chrX	67000726	67001244	MajorDMR-15-62589	4
chrX	67304219	67304230	MajorDMR-15-62590	2
chrX	67413202	67413354	MajorDMR-15-62591	2
chrX	67437689	67437712	MajorDMR-15-62592	2
chrX	67469586	67469650	MajorDMR-15-62593	2
chrX	67641703	67641763	MajorDMR-15-62594	2
chrX	67723839	67724275	MajorDMR-15-62595	3
chrX	67771641	67771877	MajorDMR-15-62596	2
chrX	67867402	67867864	MajorDMR-15-62597	9
chrX	67904391	67904399	MajorDMR-15-62598	3
chrX	67906639	67906759	MajorDMR-15-62599	5
chrX	67913164	67913206	MajorDMR-15-62600	2
chrX	68010573	68010611	MajorDMR-15-62601	2
chrX	68042553	68042730	MajorDMR-15-62602	4
chrX	68047733	68048234	MajorDMR-15-62603	3
chrX	68050639	68051097	MajorDMR-15-62604	5
chrX	68051881	68052825	MajorDMR-15-62605	9
chrX	68058020	68058034	MajorDMR-15-62606	2
chrX	68112591	68112725	MajorDMR-15-62607	6
chrX	68114284	68114325	MajorDMR-15-62608	4
chrX	68115081	68115334	MajorDMR-15-62609	13
chrX	68348248	68348881	MajorDMR-15-62610	41
chrX	68357149	68357359	MajorDMR-15-62611	7
chrX	68381174	68381282	MajorDMR-15-62612	5
chrX	68399646	68400152	MajorDMR-15-62613	4
chrX	68441175	68441261	MajorDMR-15-62614	3
chrX	68497966	68497978	MajorDMR-15-62615	2
chrX	68506110	68506298	MajorDMR-15-62616	3
chrX	68525399	68525726	MajorDMR-15-62617	4
chrX	68536360	68536569	MajorDMR-15-62618	4
chrX	68581566	68581594	MajorDMR-15-62619	2
chrX	68726016	68726036	MajorDMR-15-62620	2
chrX	68727056	68727386	MajorDMR-15-62621	4
chrX	68729932	68730205	MajorDMR-15-62622	6
chrX	68731306	68731452	MajorDMR-15-62623	2
chrX	68757977	68758460	MajorDMR-15-62624	5
chrX	68837243	68837537	MajorDMR-15-62625	4
chrX	69188889	69189131	MajorDMR-15-62626	3
chrX	69207546	69208016	MajorDMR-15-62627	3
chrX	69288579	69288586	MajorDMR-15-62628	2
chrX	69385145	69385933	MajorDMR-15-62629	6
chrX	69386667	69387155	MajorDMR-15-62630	4
chrX	69388409	69388950	MajorDMR-15-62631	4
chrX	69396398	69396528	MajorDMR-15-62632	2
chrX	69484866	69485354	MajorDMR-15-62633	3
chrX	69623809	69623825	MajorDMR-15-62634	2
chrX	69642979	69643826	MajorDMR-15-62635	9
chrX	69653227	69653458	MajorDMR-15-62636	8
chrX	69655979	69656052	MajorDMR-15-62637	2
chrX	69672694	69673806	MajorDMR-15-62638	8
chrX	69675050	69675295	MajorDMR-15-62639	4
chrX	69692352	69692392	MajorDMR-15-62640	2
chrX	69697401	69697979	MajorDMR-15-62641	9
chrX	69699007	69700854	MajorDMR-15-62642	15
chrX	69701367	69701474	MajorDMR-15-62643	3
chrX	69772403	69772677	MajorDMR-15-62644	4
chrX	69877028	69877410	MajorDMR-15-62645	2
chrX	69881058	69881161	MajorDMR-15-62646	4
chrX	70150368	70150534	MajorDMR-15-62647	3
chrX	70214436	70214604	MajorDMR-15-62648	2
chrX	70218351	70218712	MajorDMR-15-62649	2
chrX	70316725	70317017	MajorDMR-15-62650	4
chrX	70367608	70368773	MajorDMR-15-62651	9
chrX	70371697	70371945	MajorDMR-15-62652	2
chrX	70378604	70379126	MajorDMR-15-62653	3
chrX	70382642	70382888	MajorDMR-15-62654	2
chrX	70385222	70385537	MajorDMR-15-62655	4
chrX	70389321	70390063	MajorDMR-15-62656	4
chrX	70391282	70391517	MajorDMR-15-62657	3
chrX	70398150	70398158	MajorDMR-15-62658	2
chrX	70401374	70401384	MajorDMR-15-62659	2
chrX	70427684	70427702	MajorDMR-15-62660	2
chrX	70471434	70471522	MajorDMR-15-62661	3
chrX	70475367	70475512	MajorDMR-15-62662	2
chrX	70597458	70597469	MajorDMR-15-62663	2
chrX	70658781	70659135	MajorDMR-15-62664	2
chrX	70667740	70667900	MajorDMR-15-62665	3
chrX	70711918	70712328	MajorDMR-15-62666	14
chrX	70712928	70712972	MajorDMR-15-62667	3
chrX	70734348	70734586	MajorDMR-15-62668	3
chrX	70751920	70752122	MajorDMR-15-62669	4
chrX	70760764	70761618	MajorDMR-15-62670	8
chrX	70763520	70763706	MajorDMR-15-62671	3
chrX	70765355	70765456	MajorDMR-15-62672	4
chrX	70766227	70766315	MajorDMR-15-62673	4
chrX	70776690	70776894	MajorDMR-15-62674	2
chrX	70785266	70785369	MajorDMR-15-62675	2
chrX	70800794	70801222	MajorDMR-15-62676	4
chrX	70823543	70823866	MajorDMR-15-62677	20
chrX	70824397	70824498	MajorDMR-15-62678	2
chrX	70842507	70842575	MajorDMR-15-62679	2
chrX	70847727	70848226	MajorDMR-15-62680	2
chrX	70856448	70857150	MajorDMR-15-62681	9
chrX	70881500	70881506	MajorDMR-15-62682	2
chrX	70884151	70884326	MajorDMR-15-62683	3
chrX	70889368	70890183	MajorDMR-15-62684	16
chrX	71130012	71130282	MajorDMR-15-62685	5
chrX	71131747	71132221	MajorDMR-15-62686	7
chrX	71139290	71139535	MajorDMR-15-62687	2
chrX	71158447	71158508	MajorDMR-15-62688	3
chrX	71224034	71224518	MajorDMR-15-62689	10
chrX	71235016	71235110	MajorDMR-15-62690	2
chrX	71238236	71238341	MajorDMR-15-62691	3
chrX	71261008	71261135	MajorDMR-15-62692	2
chrX	71261775	71261827	MajorDMR-15-62693	5
chrX	71343563	71343965	MajorDMR-15-62694	4
chrX	71348764	71348813	MajorDMR-15-62695	2
chrX	71350483	71351197	MajorDMR-15-62696	15
chrX	71372938	71373227	MajorDMR-15-62697	2
chrX	71385321	71385780	MajorDMR-15-62698	2
chrX	71459345	71459609	MajorDMR-15-62699	4
chrX	71475303	71475844	MajorDMR-15-62700	3
chrX	71489180	71489261	MajorDMR-15-62701	2
chrX	71489824	71489947	MajorDMR-15-62702	2
chrX	71492541	71492951	MajorDMR-15-62703	3
chrX	71493931	71493982	MajorDMR-15-62704	2
chrX	71494532	71495147	MajorDMR-15-62705	5
chrX	71496079	71496534	MajorDMR-15-62706	2
chrX	71500082	71500823	MajorDMR-15-62707	4
chrX	71524277	71525006	MajorDMR-15-62708	15
chrX	71527450	71528431	MajorDMR-15-62709	8
chrX	71529242	71529587	MajorDMR-15-62710	10
chrX	71559919	71560191	MajorDMR-15-62711	5
chrX	71568270	71568633	MajorDMR-15-62712	5
chrX	71588804	71589080	MajorDMR-15-62713	8
chrX	71614293	71614841	MajorDMR-15-62714	7
chrX	71615483	71615489	MajorDMR-15-62715	2
chrX	71686199	71686252	MajorDMR-15-62716	2
chrX	71933392	71933687	MajorDMR-15-62717	11
chrX	71934778	71934852	MajorDMR-15-62718	2
chrX	72007411	72007417	MajorDMR-15-62719	2
chrX	72225017	72225316	MajorDMR-15-62720	9
chrX	72296713	72297907	MajorDMR-15-62721	12
chrX	72347612	72347773	MajorDMR-15-62722	2
chrX	72430997	72431963	MajorDMR-15-62723	4
chrX	72432949	72433489	MajorDMR-15-62724	6
chrX	72437668	72437725	MajorDMR-15-62725	2
chrX	72667160	72668104	MajorDMR-15-62726	27
chrX	72669076	72669126	MajorDMR-15-62727	2
chrX	72781661	72781734	MajorDMR-15-62728	2
chrX	73054090	73054698	MajorDMR-15-62729	8
chrX	73165173	73165434	MajorDMR-15-62730	2
chrX	73235308	73235532	MajorDMR-15-62731	3
chrX	73353605	73353659	MajorDMR-15-62732	2
chrX	73439582	73439722	MajorDMR-15-62733	2
chrX	73465760	73466071	MajorDMR-15-62734	2
chrX	73494366	73494473	MajorDMR-15-62735	2
chrX	73496139	73496400	MajorDMR-15-62736	2
chrX	73543915	73544702	MajorDMR-15-62737	6
chrX	73545808	73545851	MajorDMR-15-62738	2
chrX	73658417	73658895	MajorDMR-15-62739	3
chrX	73678716	73678992	MajorDMR-15-62740	2
chrX	73711405	73711499	MajorDMR-15-62741	2
chrX	73712583	73712611	MajorDMR-15-62742	2
chrX	73713467	73714286	MajorDMR-15-62743	8
chrX	73756913	73757518	MajorDMR-15-62744	6
chrX	73819638	73819723	MajorDMR-15-62745	2
chrX	74110676	74111102	MajorDMR-15-62746	2
chrX	74142597	74143014	MajorDMR-15-62747	2
chrX	74376810	74377263	MajorDMR-15-62748	4
chrX	74493196	74493353	MajorDMR-15-62749	4
chrX	74496083	74496163	MajorDMR-15-62750	2
chrX	74498046	74498314	MajorDMR-15-62751	2
chrX	74645327	74645377	MajorDMR-15-62752	2
chrX	74741910	74742183	MajorDMR-15-62753	3
chrX	74767778	74767797	MajorDMR-15-62754	2
chrX	75002372	75002600	MajorDMR-15-62755	2
chrX	75006265	75006486	MajorDMR-15-62756	2
chrX	75647048	75647087	MajorDMR-15-62757	2
chrX	75649327	75649466	MajorDMR-15-62758	3
chrX	75655840	75655868	MajorDMR-15-62759	2
chrX	76016609	76017067	MajorDMR-15-62760	3
chrX	76759323	76759698	MajorDMR-15-62761	2
chrX	76776250	76776310	MajorDMR-15-62762	2
chrX	76851449	76851603	MajorDMR-15-62763	3
chrX	76949249	76949319	MajorDMR-15-62764	2
chrX	76972630	76972904	MajorDMR-15-62765	2
chrX	76988983	76989018	MajorDMR-15-62766	2
chrX	77042135	77042327	MajorDMR-15-62767	2
chrX	77156530	77156915	MajorDMR-15-62768	3
chrX	77166852	77167905	MajorDMR-15-62769	6
chrX	77364414	77364932	MajorDMR-15-62770	6
chrX	77379715	77379828	MajorDMR-15-62771	2
chrX	77381765	77381830	MajorDMR-15-62772	2
chrX	77391885	77392696	MajorDMR-15-62773	4
chrX	77395429	77395544	MajorDMR-15-62774	5
chrX	77789878	77790496	MajorDMR-15-62775	3
chrX	77811352	77811584	MajorDMR-15-62776	3
chrX	78417394	78417444	MajorDMR-15-62777	2
chrX	78514711	78515133	MajorDMR-15-62778	2
chrX	78517736	78518055	MajorDMR-15-62779	2
chrX	78518779	78518989	MajorDMR-15-62780	2
chrX	78623013	78623120	MajorDMR-15-62781	2
chrX	78626661	78627083	MajorDMR-15-62782	2
chrX	78665896	78666108	MajorDMR-15-62783	2
chrX	78668468	78668819	MajorDMR-15-62784	3
chrX	79271775	79272233	MajorDMR-15-62785	2
chrX	79278285	79278402	MajorDMR-15-62786	2
chrX	80372796	80372905	MajorDMR-15-62787	2
chrX	80375449	80376104	MajorDMR-15-62788	7
chrX	80495346	80495458	MajorDMR-15-62789	3
chrX	80541758	80541870	MajorDMR-15-62790	3
chrX	80553216	80553557	MajorDMR-15-62791	4
chrX	81343304	81343458	MajorDMR-15-62792	2
chrX	82003965	82004282	MajorDMR-15-62793	2
chrX	82415485	82415815	MajorDMR-15-62794	2
chrX	82531068	82531491	MajorDMR-15-62795	3
chrX	82589281	82589440	MajorDMR-15-62796	2
chrX	82600835	82601127	MajorDMR-15-62797	2
chrX	82890280	82890489	MajorDMR-15-62798	3
chrX	82967261	82967767	MajorDMR-15-62799	4
chrX	84341797	84341807	MajorDMR-15-62800	2
chrX	84497868	84498296	MajorDMR-15-62801	3
chrX	84921703	84921905	MajorDMR-15-62802	3
chrX	85178083	85178153	MajorDMR-15-62803	2
chrX	85218873	85219133	MajorDMR-15-62804	5
chrX	85303192	85303224	MajorDMR-15-62805	2
chrX	85402285	85402816	MajorDMR-15-62806	14
chrX	85404795	85404946	MajorDMR-15-62807	4
chrX	85481207	85481262	MajorDMR-15-62808	2
chrX	85913218	85913916	MajorDMR-15-62809	4
chrX	85919523	85920018	MajorDMR-15-62810	5
chrX	86257829	86257887	MajorDMR-15-62811	2
chrX	86318651	86319089	MajorDMR-15-62812	3
chrX	86475595	86475647	MajorDMR-15-62813	2
chrX	86774181	86775157	MajorDMR-15-62814	7
chrX	86775984	86776006	MajorDMR-15-62815	2
chrX	86832228	86832598	MajorDMR-15-62816	8
chrX	86871238	86871519	MajorDMR-15-62817	3
chrX	86876906	86876931	MajorDMR-15-62818	2
chrX	86881156	86881877	MajorDMR-15-62819	4
chrX	87640545	87641046	MajorDMR-15-62820	2
chrX	87741364	87741526	MajorDMR-15-62821	2
chrX	88168461	88168642	MajorDMR-15-62822	2
chrX	88634779	88634830	MajorDMR-15-62823	2
chrX	88702458	88702714	MajorDMR-15-62824	2
chrX	89433981	89434148	MajorDMR-15-62825	2
chrX	90445545	90445895	MajorDMR-15-62826	2
chrX	90631087	90631363	MajorDMR-15-62827	3
chrX	90689378	90689410	MajorDMR-15-62828	2
chrX	91028741	91029472	MajorDMR-15-62829	5
chrX	91033069	91033297	MajorDMR-15-62830	4
chrX	91037734	91039151	MajorDMR-15-62831	19
chrX	91042639	91042896	MajorDMR-15-62832	2
chrX	91043631	91044195	MajorDMR-15-62833	3
chrX	91094928	91094952	MajorDMR-15-62834	2
chrX	91102929	91103326	MajorDMR-15-62835	5
chrX	91235046	91235469	MajorDMR-15-62836	2
chrX	91236995	91237062	MajorDMR-15-62837	2
chrX	91317766	91318803	MajorDMR-15-62838	4
chrX	91340327	91340652	MajorDMR-15-62839	3
chrX	91468519	91468703	MajorDMR-15-62840	3
chrX	91485757	91486162	MajorDMR-15-62841	4
chrX	91553276	91553420	MajorDMR-15-62842	2
chrX	91703760	91704053	MajorDMR-15-62843	3
chrX	91762303	91762618	MajorDMR-15-62844	4
chrX	91845727	91846134	MajorDMR-15-62845	2
chrX	92793558	92793879	MajorDMR-15-62846	4
chrX	92848932	92849208	MajorDMR-15-62847	2
chrX	92924110	92924231	MajorDMR-15-62848	2
chrX	92925147	92925213	MajorDMR-15-62849	2
chrX	93320638	93320858	MajorDMR-15-62850	4
chrX	93433533	93433616	MajorDMR-15-62851	3
chrX	93616544	93616586	MajorDMR-15-62852	2
chrX	93949295	93949608	MajorDMR-15-62853	2
chrX	94605464	94605947	MajorDMR-15-62854	2
chrX	94705326	94705895	MajorDMR-15-62855	3
chrX	95363793	95364181	MajorDMR-15-62856	2
chrX	95627504	95628053	MajorDMR-15-62857	6
chrX	95938962	95939252	MajorDMR-15-62858	4
chrX	95941603	95941689	MajorDMR-15-62859	2
chrX	95953324	95953530	MajorDMR-15-62860	2
chrX	95963394	95963398	MajorDMR-15-62861	2
chrX	96046732	96046755	MajorDMR-15-62862	2
chrX	96226212	96226287	MajorDMR-15-62863	2
chrX	96351583	96351767	MajorDMR-15-62864	2
chrX	96381062	96381439	MajorDMR-15-62865	2
chrX	96388086	96388380	MajorDMR-15-62866	4
chrX	96700307	96700401	MajorDMR-15-62867	3
chrX	96701893	96702740	MajorDMR-15-62868	10
chrX	97074584	97074801	MajorDMR-15-62869	5
chrX	97108576	97108685	MajorDMR-15-62870	2
chrX	97109770	97110021	MajorDMR-15-62871	3
chrX	97295399	97295633	MajorDMR-15-62872	2
chrX	97756489	97756599	MajorDMR-15-62873	2
chrX	97907541	97907754	MajorDMR-15-62874	2
chrX	98179576	98179756	MajorDMR-15-62875	3
chrX	98557125	98557153	MajorDMR-15-62876	2
chrX	98561211	98561318	MajorDMR-15-62877	2
chrX	98918142	98918240	MajorDMR-15-62878	3
chrX	99003477	99003718	MajorDMR-15-62879	2
chrX	99012506	99012644	MajorDMR-15-62880	2
chrX	99076645	99076763	MajorDMR-15-62881	3
chrX	99089009	99089372	MajorDMR-15-62882	2
chrX	99194334	99194480	MajorDMR-15-62883	5
chrX	99195292	99195399	MajorDMR-15-62884	2
chrX	99551282	99551448	MajorDMR-15-62885	3
chrX	99567389	99567876	MajorDMR-15-62886	2
chrX	99568983	99569446	MajorDMR-15-62887	2
chrX	99572141	99572240	MajorDMR-15-62888	2
chrX	99574968	99575527	MajorDMR-15-62889	3
chrX	99583402	99584292	MajorDMR-15-62890	5
chrX	99596195	99596302	MajorDMR-15-62891	3
chrX	99597104	99597447	MajorDMR-15-62892	2
chrX	99610769	99610920	MajorDMR-15-62893	2
chrX	99613680	99614173	MajorDMR-15-62894	3
chrX	99633666	99634248	MajorDMR-15-62895	6
chrX	99634933	99635253	MajorDMR-15-62896	3
chrX	99636640	99636832	MajorDMR-15-62897	2
chrX	99647406	99647476	MajorDMR-15-62898	2
chrX	99648362	99648585	MajorDMR-15-62899	2
chrX	99650938	99651182	MajorDMR-15-62900	7
chrX	99652350	99652837	MajorDMR-15-62901	4
chrX	99654570	99654882	MajorDMR-15-62902	2
chrX	99657463	99660173	MajorDMR-15-62903	31
chrX	99661463	99663316	MajorDMR-15-62904	98
chrX	99666654	99667922	MajorDMR-15-62905	40
chrX	99672626	99672967	MajorDMR-15-62906	4
chrX	99702721	99703116	MajorDMR-15-62907	4
chrX	99864519	99864692	MajorDMR-15-62908	2
chrX	99891058	99891335	MajorDMR-15-62909	2
chrX	99899133	99899407	MajorDMR-15-62910	3
chrX	99900053	99900240	MajorDMR-15-62911	2
chrX	99914293	99914329	MajorDMR-15-62912	2
chrX	99987314	99987363	MajorDMR-15-62913	2
chrX	100119755	100120394	MajorDMR-15-62914	3
chrX	100183471	100183795	MajorDMR-15-62915	11
chrX	100251553	100251743	MajorDMR-15-62916	2
chrX	100252654	100252705	MajorDMR-15-62917	2
chrX	100339590	100339652	MajorDMR-15-62918	2
chrX	100442650	100442809	MajorDMR-15-62919	2
chrX	100446240	100446672	MajorDMR-15-62920	11
chrX	100469990	100470824	MajorDMR-15-62921	6
chrX	100475953	100476709	MajorDMR-15-62922	4
chrX	100482574	100482950	MajorDMR-15-62923	2
chrX	100487392	100487528	MajorDMR-15-62924	3
chrX	100504183	100504375	MajorDMR-15-62925	3
chrX	100519669	100519754	MajorDMR-15-62926	3
chrX	100520668	100521041	MajorDMR-15-62927	5
chrX	100546456	100546539	MajorDMR-15-62928	4
chrX	100604396	100604520	MajorDMR-15-62929	2
chrX	100649922	100650029	MajorDMR-15-62930	3
chrX	100668507	100668998	MajorDMR-15-62931	3
chrX	100670455	100671164	MajorDMR-15-62932	4
chrX	100684918	100685302	MajorDMR-15-62933	2
chrX	100804599	100805134	MajorDMR-15-62934	5
chrX	100851092	100851409	MajorDMR-15-62935	2
chrX	100895056	100895322	MajorDMR-15-62936	2
chrX	100941638	100941665	MajorDMR-15-62937	2
chrX	101265298	101265490	MajorDMR-15-62938	2
chrX	101382370	101382571	MajorDMR-15-62939	3
chrX	101396622	101396793	MajorDMR-15-62940	2
chrX	101398013	101398261	MajorDMR-15-62941	3
chrX	101420596	101420714	MajorDMR-15-62942	2
chrX	101444896	101445047	MajorDMR-15-62943	2
chrX	101770873	101770919	MajorDMR-15-62944	2
chrX	101771983	101772474	MajorDMR-15-62945	4
chrX	101912463	101912597	MajorDMR-15-62946	6
chrX	101915417	101915721	MajorDMR-15-62947	3
chrX	101933416	101933705	MajorDMR-15-62948	2
chrX	101974377	101974705	MajorDMR-15-62949	2
chrX	101994591	101994766	MajorDMR-15-62950	3
chrX	102002182	102002287	MajorDMR-15-62951	2
chrX	102117685	102117941	MajorDMR-15-62952	2
chrX	102154897	102155435	MajorDMR-15-62953	7
chrX	102239905	102239913	MajorDMR-15-62954	2
chrX	102317718	102317777	MajorDMR-15-62955	2
chrX	102564864	102564975	MajorDMR-15-62956	2
chrX	102566418	102566491	MajorDMR-15-62957	2
chrX	102602802	102603201	MajorDMR-15-62958	5
chrX	102651284	102651301	MajorDMR-15-62959	2
chrX	102670034	102670113	MajorDMR-15-62960	2
chrX	102785969	102786328	MajorDMR-15-62961	2
chrX	102878922	102878927	MajorDMR-15-62962	2
chrX	102879901	102879975	MajorDMR-15-62963	2
chrX	102883120	102883138	MajorDMR-15-62964	2
chrX	102886207	102886278	MajorDMR-15-62965	2
chrX	102931613	102931701	MajorDMR-15-62966	4
chrX	102937556	102937885	MajorDMR-15-62967	2
chrX	102966740	102967137	MajorDMR-15-62968	2
chrX	102972178	102972299	MajorDMR-15-62969	3
chrX	103034506	103034648	MajorDMR-15-62970	2
chrX	103037802	103038165	MajorDMR-15-62971	2
chrX	103048417	103049197	MajorDMR-15-62972	6
chrX	103073801	103074442	MajorDMR-15-62973	7
chrX	103080637	103081096	MajorDMR-15-62974	2
chrX	103085127	103085475	MajorDMR-15-62975	7
chrX	103216443	103217184	MajorDMR-15-62976	10
chrX	103358381	103359815	MajorDMR-15-62977	18
chrX	103382698	103383149	MajorDMR-15-62978	2
chrX	103497753	103497904	MajorDMR-15-62979	2
chrX	103498834	103498838	MajorDMR-15-62980	2
chrX	103499710	103500162	MajorDMR-15-62981	2
chrX	103526788	103527317	MajorDMR-15-62982	10
chrX	103532855	103533218	MajorDMR-15-62983	2
chrX	103554313	103554321	MajorDMR-15-62984	2
chrX	103588309	103588562	MajorDMR-15-62985	2
chrX	103596119	103596575	MajorDMR-15-62986	3
chrX	103636793	103637173	MajorDMR-15-62987	3
chrX	103670938	103671430	MajorDMR-15-62988	3
chrX	103681947	103682103	MajorDMR-15-62989	4
chrX	103809224	103809730	MajorDMR-15-62990	9
chrX	103913166	103913580	MajorDMR-15-62991	3
chrX	104195411	104195474	MajorDMR-15-62992	3
chrX	104205514	104205865	MajorDMR-15-62993	3
chrX	104246707	104246716	MajorDMR-15-62994	2
chrX	104248176	104248450	MajorDMR-15-62995	2
chrX	104581795	104581896	MajorDMR-15-62996	2
chrX	104707616	104707803	MajorDMR-15-62997	2
chrX	104824351	104824562	MajorDMR-15-62998	2
chrX	105064578	105065966	MajorDMR-15-62999	11
chrX	105113970	105114161	MajorDMR-15-63000	2
chrX	105412021	105413039	MajorDMR-15-63001	8
chrX	105421789	105422320	MajorDMR-15-63002	5
chrX	105437432	105437600	MajorDMR-15-63003	2
chrX	105526640	105527344	MajorDMR-15-63004	3
chrX	105851382	105851491	MajorDMR-15-63005	4
chrX	105951370	105951631	MajorDMR-15-63006	2
chrX	105955441	105955822	MajorDMR-15-63007	2
chrX	105969141	105969254	MajorDMR-15-63008	4
chrX	105970722	105971263	MajorDMR-15-63009	3
chrX	106138112	106138469	MajorDMR-15-63010	2
chrX	106362372	106362406	MajorDMR-15-63011	2
chrX	106449886	106450064	MajorDMR-15-63012	4
chrX	106567290	106568238	MajorDMR-15-63013	33
chrX	106591472	106591888	MajorDMR-15-63014	6
chrX	106628563	106629705	MajorDMR-15-63015	11
chrX	106750235	106750830	MajorDMR-15-63016	16
chrX	106815028	106815182	MajorDMR-15-63017	3
chrX	106916130	106916516	MajorDMR-15-63018	10
chrX	106920453	106920563	MajorDMR-15-63019	2
chrX	106956873	106957350	MajorDMR-15-63020	4
chrX	106958130	106958550	MajorDMR-15-63021	3
chrX	106960578	106961149	MajorDMR-15-63022	3
chrX	106964643	106965625	MajorDMR-15-63023	9
chrX	106995345	106995986	MajorDMR-15-63024	3
chrX	107018168	107018783	MajorDMR-15-63025	29
chrX	107020818	107020862	MajorDMR-15-63026	2
chrX	107068589	107068642	MajorDMR-15-63027	2
chrX	107179777	107179868	MajorDMR-15-63028	5
chrX	107468280	107468345	MajorDMR-15-63029	3
chrX	107620218	107620249	MajorDMR-15-63030	2
chrX	107680619	107682070	MajorDMR-15-63031	21
chrX	107683863	107683912	MajorDMR-15-63032	2
chrX	107976464	107976812	MajorDMR-15-63033	3
chrX	107977773	107978383	MajorDMR-15-63034	5
chrX	107980732	107981288	MajorDMR-15-63035	6
chrX	108843272	108844024	MajorDMR-15-63036	10
chrX	108868194	108868678	MajorDMR-15-63037	23
chrX	108952726	108952738	MajorDMR-15-63038	2
chrX	108965990	108966072	MajorDMR-15-63039	2
chrX	108970464	108970739	MajorDMR-15-63040	2
chrX	109170979	109171049	MajorDMR-15-63041	3
chrX	109245061	109245359	MajorDMR-15-63042	2
chrX	109387181	109387546	MajorDMR-15-63043	2
chrX	109411176	109411265	MajorDMR-15-63044	2
chrX	109423898	109424310	MajorDMR-15-63045	2
chrX	109453472	109454041	MajorDMR-15-63046	3
chrX	109532920	109533052	MajorDMR-15-63047	2
chrX	109561789	109562038	MajorDMR-15-63048	4
chrX	109573388	109573478	MajorDMR-15-63049	3
chrX	109656711	109656767	MajorDMR-15-63050	2
chrX	109661795	109662603	MajorDMR-15-63051	9
chrX	109675410	109675564	MajorDMR-15-63052	2
chrX	109764153	109764229	MajorDMR-15-63053	2
chrX	110187178	110187234	MajorDMR-15-63054	2
chrX	110327911	110328123	MajorDMR-15-63055	3
chrX	110340878	110342129	MajorDMR-15-63056	9
chrX	110350571	110350642	MajorDMR-15-63057	2
chrX	110424896	110425799	MajorDMR-15-63058	7
chrX	110437682	110437925	MajorDMR-15-63059	2
chrX	110463638	110463671	MajorDMR-15-63060	2
chrX	110464447	110464837	MajorDMR-15-63061	2
chrX	110507621	110507693	MajorDMR-15-63062	2
chrX	110601596	110601954	MajorDMR-15-63063	2
chrX	110644131	110644476	MajorDMR-15-63064	6
chrX	110674388	110674926	MajorDMR-15-63065	3
chrX	110688503	110688750	MajorDMR-15-63066	2
chrX	111326643	111327221	MajorDMR-15-63067	4
chrX	111646187	111646225	MajorDMR-15-63068	3
chrX	111920316	111920664	MajorDMR-15-63069	3
chrX	112003716	112004740	MajorDMR-15-63070	6
chrX	112056054	112056349	MajorDMR-15-63071	2
chrX	112063325	112063613	MajorDMR-15-63072	2
chrX	112095272	112095420	MajorDMR-15-63073	2
chrX	112132776	112132885	MajorDMR-15-63074	2
chrX	112442778	112443111	MajorDMR-15-63075	2
chrX	112664525	112665402	MajorDMR-15-63076	4
chrX	112665979	112666822	MajorDMR-15-63077	4
chrX	113072654	113072951	MajorDMR-15-63078	2
chrX	113236365	113236562	MajorDMR-15-63079	3
chrX	113259267	113259291	MajorDMR-15-63080	2
chrX	113734955	113735154	MajorDMR-15-63081	4
chrX	113764858	113765013	MajorDMR-15-63082	2
chrX	113787104	113787592	MajorDMR-15-63083	4
chrX	113815726	113815738	MajorDMR-15-63084	3
chrX	113818608	113820242	MajorDMR-15-63085	11
chrX	114021573	114022126	MajorDMR-15-63086	3
chrX	114251747	114252388	MajorDMR-15-63087	8
chrX	114464463	114464482	MajorDMR-15-63088	2
chrX	114546359	114546555	MajorDMR-15-63089	9
chrX	114558913	114559070	MajorDMR-15-63090	2
chrX	114602196	114602256	MajorDMR-15-63091	2
chrX	114643329	114644052	MajorDMR-15-63092	3
chrX	114658204	114658414	MajorDMR-15-63093	2
chrX	114796710	114797159	MajorDMR-15-63094	10
chrX	114799450	114799568	MajorDMR-15-63095	3
chrX	114807727	114807797	MajorDMR-15-63096	2
chrX	114824368	114824652	MajorDMR-15-63097	3
chrX	114826183	114826444	MajorDMR-15-63098	4
chrX	114827010	114827943	MajorDMR-15-63099	8
chrX	114828516	114828677	MajorDMR-15-63100	2
chrX	114845649	114845661	MajorDMR-15-63101	3
chrX	114849379	114849989	MajorDMR-15-63102	5
chrX	114850753	114850771	MajorDMR-15-63103	2
chrX	114913534	114913547	MajorDMR-15-63104	2
chrX	114924393	114924465	MajorDMR-15-63105	2
chrX	115083928	115084199	MajorDMR-15-63106	2
chrX	115086037	115086106	MajorDMR-15-63107	5
chrX	115126338	115126377	MajorDMR-15-63108	2
chrX	115408513	115408812	MajorDMR-15-63109	2
chrX	115771144	115771280	MajorDMR-15-63110	2
chrX	115897182	115897246	MajorDMR-15-63111	2
chrX	115950796	115951217	MajorDMR-15-63112	3
chrX	116528290	116528510	MajorDMR-15-63113	3
chrX	117103935	117104360	MajorDMR-15-63114	4
chrX	117105123	117105858	MajorDMR-15-63115	4
chrX	117107041	117107924	MajorDMR-15-63116	6
chrX	117131025	117131245	MajorDMR-15-63117	2
chrX	117249049	117250292	MajorDMR-15-63118	15
chrX	117251313	117251406	MajorDMR-15-63119	2
chrX	117323136	117323430	MajorDMR-15-63120	4
chrX	117346651	117346733	MajorDMR-15-63121	2
chrX	117359949	117360098	MajorDMR-15-63122	2
chrX	117479205	117479229	MajorDMR-15-63123	2
chrX	117485629	117485651	MajorDMR-15-63124	2
chrX	117628670	117629170	MajorDMR-15-63125	6
chrX	117631653	117631750	MajorDMR-15-63126	2
chrX	117674313	117674364	MajorDMR-15-63127	2
chrX	117729774	117729784	MajorDMR-15-63128	2
chrX	117860908	117860930	MajorDMR-15-63129	2
chrX	117862101	117862286	MajorDMR-15-63130	2
chrX	117950918	117950964	MajorDMR-15-63131	2
chrX	117958523	117958932	MajorDMR-15-63132	5
chrX	117973626	117973887	MajorDMR-15-63133	6
chrX	118106938	118107111	MajorDMR-15-63134	2
chrX	118284836	118285053	MajorDMR-15-63135	3
chrX	118323593	118324325	MajorDMR-15-63136	5
chrX	118324886	118324910	MajorDMR-15-63137	2
chrX	118357053	118357190	MajorDMR-15-63138	9
chrX	118407000	118407165	MajorDMR-15-63139	4
chrX	118407796	118408215	MajorDMR-15-63140	10
chrX	118533850	118534250	MajorDMR-15-63141	4
chrX	118609708	118609889	MajorDMR-15-63142	3
chrX	118616495	118616939	MajorDMR-15-63143	3
chrX	118622731	118623061	MajorDMR-15-63144	5
chrX	118636667	118636896	MajorDMR-15-63145	2
chrX	118707647	118707827	MajorDMR-15-63146	4
chrX	118736664	118737158	MajorDMR-15-63147	6
chrX	118738273	118738306	MajorDMR-15-63148	2
chrX	118777223	118777606	MajorDMR-15-63149	2
chrX	118788445	118789350	MajorDMR-15-63150	7
chrX	118809082	118810080	MajorDMR-15-63151	8
chrX	118820265	118820453	MajorDMR-15-63152	6
chrX	118821125	118821315	MajorDMR-15-63153	3
chrX	118827965	118828226	MajorDMR-15-63154	4
chrX	118887944	118888872	MajorDMR-15-63155	5
chrX	118891923	118892171	MajorDMR-15-63156	8
chrX	118893289	118893923	MajorDMR-15-63157	29
chrX	118918770	118919184	MajorDMR-15-63158	2
chrX	118926564	118926591	MajorDMR-15-63159	2
chrX	118986012	118986120	MajorDMR-15-63160	3
chrX	119006689	119006779	MajorDMR-15-63161	6
chrX	119022383	119022480	MajorDMR-15-63162	4
chrX	119078236	119078311	MajorDMR-15-63163	2
chrX	119123499	119124549	MajorDMR-15-63164	8
chrX	119125399	119125805	MajorDMR-15-63165	5
chrX	119148966	119149206	MajorDMR-15-63166	2
chrX	119150369	119150438	MajorDMR-15-63167	2
chrX	119163483	119163646	MajorDMR-15-63168	2
chrX	119269285	119269705	MajorDMR-15-63169	3
chrX	119271545	119271588	MajorDMR-15-63170	2
chrX	119278488	119278538	MajorDMR-15-63171	3
chrX	119379215	119379397	MajorDMR-15-63172	5
chrX	119387827	119387868	MajorDMR-15-63173	2
chrX	119436368	119436411	MajorDMR-15-63174	2
chrX	119442460	119443278	MajorDMR-15-63175	17
chrX	119445299	119445531	MajorDMR-15-63176	2
chrX	119580372	119580872	MajorDMR-15-63177	2
chrX	119603470	119603891	MajorDMR-15-63178	2
chrX	119604443	119604513	MajorDMR-15-63179	3
chrX	119631790	119632224	MajorDMR-15-63180	5
chrX	119763005	119763074	MajorDMR-15-63181	3
chrX	119858170	119858182	MajorDMR-15-63182	2
chrX	119903361	119903524	MajorDMR-15-63183	2
chrX	119905887	119906102	MajorDMR-15-63184	3
chrX	119924761	119925445	MajorDMR-15-63185	5
chrX	120181089	120181306	MajorDMR-15-63186	3
chrX	120181844	120182072	MajorDMR-15-63187	4
chrX	120286071	120286322	MajorDMR-15-63188	4
chrX	120294922	120295760	MajorDMR-15-63189	7
chrX	120390576	120390656	MajorDMR-15-63190	2
chrX	120418413	120418641	MajorDMR-15-63191	2
chrX	120424082	120424362	MajorDMR-15-63192	3
chrX	120431285	120431476	MajorDMR-15-63193	3
chrX	120470917	120471858	MajorDMR-15-63194	4
chrX	120514143	120514282	MajorDMR-15-63195	2
chrX	120719215	120719730	MajorDMR-15-63196	3
chrX	120988327	120988406	MajorDMR-15-63197	2
chrX	121083031	121083239	MajorDMR-15-63198	2
chrX	121129715	121129899	MajorDMR-15-63199	2
chrX	121256438	121256659	MajorDMR-15-63200	2
chrX	121356936	121356943	MajorDMR-15-63201	2
chrX	121598190	121598654	MajorDMR-15-63202	6
chrX	121600383	121600659	MajorDMR-15-63203	3
chrX	121635563	121636465	MajorDMR-15-63204	6
chrX	121718936	121719038	MajorDMR-15-63205	2
chrX	121719597	121719687	MajorDMR-15-63206	2
chrX	121722402	121722760	MajorDMR-15-63207	5
chrX	121923986	121924499	MajorDMR-15-63208	4
chrX	121925121	121925417	MajorDMR-15-63209	4
chrX	122023184	122023628	MajorDMR-15-63210	2
chrX	122170207	122170837	MajorDMR-15-63211	5
chrX	122316792	122317187	MajorDMR-15-63212	2
chrX	122321824	122321986	MajorDMR-15-63213	4
chrX	122322675	122324681	MajorDMR-15-63214	14
chrX	122332139	122332251	MajorDMR-15-63215	2
chrX	122339811	122340435	MajorDMR-15-63216	12
chrX	122349281	122349805	MajorDMR-15-63217	3
chrX	122356990	122357446	MajorDMR-15-63218	5
chrX	122364920	122365093	MajorDMR-15-63219	3
chrX	122365657	122365683	MajorDMR-15-63220	2
chrX	122371296	122371791	MajorDMR-15-63221	3
chrX	122373637	122373932	MajorDMR-15-63222	2
chrX	122380748	122381299	MajorDMR-15-63223	6
chrX	122394461	122394467	MajorDMR-15-63224	2
chrX	122401877	122402078	MajorDMR-15-63225	2
chrX	122402646	122402865	MajorDMR-15-63226	4
chrX	122417430	122417495	MajorDMR-15-63227	2
chrX	122443050	122443123	MajorDMR-15-63228	2
chrX	122452141	122452227	MajorDMR-15-63229	2
chrX	122456193	122456650	MajorDMR-15-63230	4
chrX	122471867	122472200	MajorDMR-15-63231	3
chrX	122473130	122473786	MajorDMR-15-63232	4
chrX	122484156	122484897	MajorDMR-15-63233	4
chrX	122536589	122536894	MajorDMR-15-63234	4
chrX	122542557	122542673	MajorDMR-15-63235	2
chrX	122548858	122549017	MajorDMR-15-63236	2
chrX	122550896	122551005	MajorDMR-15-63237	2
chrX	122598735	122598810	MajorDMR-15-63238	2
chrX	122626359	122626415	MajorDMR-15-63239	2
chrX	122744633	122744647	MajorDMR-15-63240	2
chrX	122782473	122782581	MajorDMR-15-63241	2
chrX	122918623	122919175	MajorDMR-15-63242	8
chrX	122941701	122941913	MajorDMR-15-63243	3
chrX	122964379	122964564	MajorDMR-15-63244	4
chrX	122970197	122970209	MajorDMR-15-63245	2
chrX	123093112	123093312	MajorDMR-15-63246	2
chrX	123158640	123158990	MajorDMR-15-63247	4
chrX	123197715	123198357	MajorDMR-15-63248	5
chrX	123454983	123455011	MajorDMR-15-63249	2
chrX	123540228	123540506	MajorDMR-15-63250	2
chrX	123547214	123547343	MajorDMR-15-63251	2
chrX	123799668	123799973	MajorDMR-15-63252	2
chrX	123870911	123871571	MajorDMR-15-63253	7
chrX	123953454	123953560	MajorDMR-15-63254	3
chrX	123963274	123963376	MajorDMR-15-63255	3
chrX	123977318	123977980	MajorDMR-15-63256	5
chrX	123989863	123989970	MajorDMR-15-63257	2
chrX	123993943	123994780	MajorDMR-15-63258	9
chrX	124018672	124018845	MajorDMR-15-63259	4
chrX	124030027	124030320	MajorDMR-15-63260	5
chrX	124032020	124032447	MajorDMR-15-63261	3
chrX	124037006	124037072	MajorDMR-15-63262	2
chrX	124062979	124063095	MajorDMR-15-63263	3
chrX	124074416	124074588	MajorDMR-15-63264	3
chrX	124091410	124091556	MajorDMR-15-63265	2
chrX	124236592	124236858	MajorDMR-15-63266	2
chrX	124257733	124257979	MajorDMR-15-63267	2
chrX	124260620	124260760	MajorDMR-15-63268	2
chrX	124304045	124304365	MajorDMR-15-63269	4
chrX	124306379	124306818	MajorDMR-15-63270	4
chrX	124335199	124336228	MajorDMR-15-63271	12
chrX	124340475	124341199	MajorDMR-15-63272	6
chrX	124711274	124711303	MajorDMR-15-63273	2
chrX	125131659	125131706	MajorDMR-15-63274	2
chrX	125300480	125300729	MajorDMR-15-63275	8
chrX	125715080	125715277	MajorDMR-15-63276	2
chrX	125903863	125903968	MajorDMR-15-63277	2
chrX	125953843	125954006	MajorDMR-15-63278	3
chrX	126309460	126309510	MajorDMR-15-63279	2
chrX	126689817	126689843	MajorDMR-15-63280	2
chrX	127424105	127424215	MajorDMR-15-63281	2
chrX	128019492	128019594	MajorDMR-15-63282	2
chrX	128596148	128597017	MajorDMR-15-63283	3
chrX	128678916	128679059	MajorDMR-15-63284	2
chrX	128700588	128700606	MajorDMR-15-63285	2
chrX	128711489	128711675	MajorDMR-15-63286	4
chrX	128734626	128735068	MajorDMR-15-63287	3
chrX	128738077	128738346	MajorDMR-15-63288	6
chrX	128739623	128740434	MajorDMR-15-63289	5
chrX	128771492	128771507	MajorDMR-15-63290	2
chrX	128787774	128787934	MajorDMR-15-63291	3
chrX	128789142	128789882	MajorDMR-15-63292	6
chrX	128811864	128812152	MajorDMR-15-63293	14
chrX	128812712	128812940	MajorDMR-15-63294	7
chrX	128846782	128847215	MajorDMR-15-63295	6
chrX	128851817	128852098	MajorDMR-15-63296	5
chrX	128876222	128876327	MajorDMR-15-63297	3
chrX	128960277	128961078	MajorDMR-15-63298	4
chrX	128964540	128964898	MajorDMR-15-63299	5
chrX	128972865	128973347	MajorDMR-15-63300	2
chrX	129059997	129060015	MajorDMR-15-63301	2
chrX	129065050	129065468	MajorDMR-15-63302	4
chrX	129067029	129068092	MajorDMR-15-63303	15
chrX	129087302	129087474	MajorDMR-15-63304	17
chrX	129090565	129090761	MajorDMR-15-63305	4
chrX	129091879	129092349	MajorDMR-15-63306	4
chrX	129093336	129093935	MajorDMR-15-63307	25
chrX	129113275	129114106	MajorDMR-15-63308	40
chrX	129118765	129118917	MajorDMR-15-63309	3
chrX	129158041	129158103	MajorDMR-15-63310	2
chrX	129192473	129192823	MajorDMR-15-63311	2
chrX	129194872	129195322	MajorDMR-15-63312	2
chrX	129216432	129216787	MajorDMR-15-63313	4
chrX	129243509	129243807	MajorDMR-15-63314	13
chrX	129245224	129245541	MajorDMR-15-63315	16
chrX	129254445	129254557	MajorDMR-15-63316	4
chrX	129255304	129255622	MajorDMR-15-63317	5
chrX	129307209	129307697	MajorDMR-15-63318	2
chrX	129308342	129308606	MajorDMR-15-63319	3
chrX	129312916	129312922	MajorDMR-15-63320	2
chrX	129313567	129313969	MajorDMR-15-63321	2
chrX	129315340	129315457	MajorDMR-15-63322	2
chrX	129318721	129319053	MajorDMR-15-63323	3
chrX	129403082	129403236	MajorDMR-15-63324	3
chrX	129427715	129427719	MajorDMR-15-63325	2
chrX	129658365	129658485	MajorDMR-15-63326	2
chrX	129673811	129673965	MajorDMR-15-63327	3
chrX	129838391	129838455	MajorDMR-15-63328	2
chrX	130021592	130021695	MajorDMR-15-63329	3
chrX	130192209	130192719	MajorDMR-15-63330	21
chrX	130201432	130202519	MajorDMR-15-63331	27
chrX	130203293	130203410	MajorDMR-15-63332	2
chrX	130206830	130207251	MajorDMR-15-63333	15
chrX	130215292	130215994	MajorDMR-15-63334	5
chrX	130218606	130218651	MajorDMR-15-63335	2
chrX	130411637	130412260	MajorDMR-15-63336	5
chrX	130554289	130554622	MajorDMR-15-63337	3
chrX	130742967	130743456	MajorDMR-15-63338	5
chrX	130761057	130761308	MajorDMR-15-63339	2
chrX	130975853	130975913	MajorDMR-15-63340	2
chrX	130996423	130997024	MajorDMR-15-63341	6
chrX	131156194	131156514	MajorDMR-15-63342	4
chrX	131158129	131158417	MajorDMR-15-63343	9
chrX	131353459	131353585	MajorDMR-15-63344	3
chrX	131360702	131360844	MajorDMR-15-63345	2
chrX	131622471	131622552	MajorDMR-15-63346	4
chrX	131624362	131624805	MajorDMR-15-63347	7
chrX	131747241	131747487	MajorDMR-15-63348	3
chrX	131811088	131811116	MajorDMR-15-63349	2
chrX	131972111	131972246	MajorDMR-15-63350	2
chrX	131982224	131982646	MajorDMR-15-63351	6
chrX	132087426	132087613	MajorDMR-15-63352	4
chrX	132092544	132092850	MajorDMR-15-63353	14
chrX	132458432	132458606	MajorDMR-15-63354	4
chrX	132541855	132541878	MajorDMR-15-63355	2
chrX	132547600	132548230	MajorDMR-15-63356	18
chrX	132550263	132551000	MajorDMR-15-63357	9
chrX	132564264	132564861	MajorDMR-15-63358	7
chrX	132714799	132715029	MajorDMR-15-63359	3
chrX	132779450	132779477	MajorDMR-15-63360	2
chrX	133118081	133118973	MajorDMR-15-63361	31
chrX	133120318	133120537	MajorDMR-15-63362	4
chrX	133136142	133136220	MajorDMR-15-63363	3
chrX	133160844	133161080	MajorDMR-15-63364	3
chrX	133305649	133305680	MajorDMR-15-63365	2
chrX	133307354	133308200	MajorDMR-15-63366	5
chrX	133584873	133585203	MajorDMR-15-63367	2
chrX	133593629	133593674	MajorDMR-15-63368	4
chrX	133595321	133595326	MajorDMR-15-63369	2
chrX	133667533	133668197	MajorDMR-15-63370	3
chrX	133678422	133680250	MajorDMR-15-63371	12
chrX	133704399	133704643	MajorDMR-15-63372	3
chrX	133705736	133706203	MajorDMR-15-63373	7
chrX	133873329	133873337	MajorDMR-15-63374	2
chrX	133917041	133917391	MajorDMR-15-63375	2
chrX	133931873	133931906	MajorDMR-15-63376	2
chrX	134003373	134003454	MajorDMR-15-63377	4
chrX	134043255	134043286	MajorDMR-15-63378	2
chrX	134049613	134049679	MajorDMR-15-63379	2
chrX	134124664	134125761	MajorDMR-15-63380	40
chrX	134155714	134155741	MajorDMR-15-63381	2
chrX	134220645	134220840	MajorDMR-15-63382	2
chrX	134222035	134222186	MajorDMR-15-63383	2
chrX	134340572	134340660	MajorDMR-15-63384	6
chrX	134476709	134477265	MajorDMR-15-63385	5
chrX	134555406	134555426	MajorDMR-15-63386	2
chrX	134556715	134556725	MajorDMR-15-63387	2
chrX	134557916	134558120	MajorDMR-15-63388	2
chrX	134559464	134559696	MajorDMR-15-63389	3
chrX	134566522	134566972	MajorDMR-15-63390	9
chrX	134678358	134678624	MajorDMR-15-63391	3
chrX	134681788	134681889	MajorDMR-15-63392	2
chrX	134905891	134905942	MajorDMR-15-63393	2
chrX	135057058	135057510	MajorDMR-15-63394	3
chrX	135066658	135066664	MajorDMR-15-63395	2
chrX	135071495	135071616	MajorDMR-15-63396	3
chrX	135111231	135111999	MajorDMR-15-63397	5
chrX	135112630	135113018	MajorDMR-15-63398	6
chrX	135114639	135114922	MajorDMR-15-63399	4
chrX	135122137	135122958	MajorDMR-15-63400	8
chrX	135147900	135147979	MajorDMR-15-63401	3
chrX	135149216	135149535	MajorDMR-15-63402	4
chrX	135228544	135228607	MajorDMR-15-63403	2
chrX	135230671	135231418	MajorDMR-15-63404	9
chrX	135239626	135239652	MajorDMR-15-63405	2
chrX	135250881	135251364	MajorDMR-15-63406	3
chrX	135267650	135268079	MajorDMR-15-63407	2
chrX	135281263	135281686	MajorDMR-15-63408	8
chrX	135290872	135291959	MajorDMR-15-63409	10
chrX	135294275	135294381	MajorDMR-15-63410	2
chrX	135332470	135332681	MajorDMR-15-63411	5
chrX	135401110	135401298	MajorDMR-15-63412	5
chrX	135491347	135491866	MajorDMR-15-63413	6
chrX	135557223	135557876	MajorDMR-15-63414	6
chrX	135570897	135570969	MajorDMR-15-63415	3
chrX	135863019	135863377	MajorDMR-15-63416	6
chrX	135938986	135939042	MajorDMR-15-63417	3
chrX	135967232	135967240	MajorDMR-15-63418	2
chrX	135990581	135991124	MajorDMR-15-63419	3
chrX	136015746	136016138	MajorDMR-15-63420	9
chrX	136113174	136113520	MajorDMR-15-63421	4
chrX	136116358	136116590	MajorDMR-15-63422	11
chrX	136133666	136134306	MajorDMR-15-63423	9
chrX	136507289	136507389	MajorDMR-15-63424	3
chrX	136632473	136633394	MajorDMR-15-63425	6
chrX	136644121	136644578	MajorDMR-15-63426	3
chrX	136652648	136653222	MajorDMR-15-63427	5
chrX	136655495	136655810	MajorDMR-15-63428	2
chrX	136883494	136883627	MajorDMR-15-63429	2
chrX	136930257	136930638	MajorDMR-15-63430	6
chrX	137027783	137027967	MajorDMR-15-63431	3
chrX	137369554	137369770	MajorDMR-15-63432	3
chrX	137420043	137420206	MajorDMR-15-63433	2
chrX	137513024	137513269	MajorDMR-15-63434	2
chrX	137719233	137719532	MajorDMR-15-63435	4
chrX	137730258	137730957	MajorDMR-15-63436	6
chrX	137746502	137746567	MajorDMR-15-63437	2
chrX	137792098	137792833	MajorDMR-15-63438	9
chrX	137794919	137795110	MajorDMR-15-63439	3
chrX	137801681	137801751	MajorDMR-15-63440	2
chrX	137830824	137830918	MajorDMR-15-63441	2
chrX	137853126	137853228	MajorDMR-15-63442	2
chrX	138276827	138276862	MajorDMR-15-63443	3
chrX	138287653	138287869	MajorDMR-15-63444	2
chrX	138288546	138288589	MajorDMR-15-63445	3
chrX	138293735	138294281	MajorDMR-15-63446	7
chrX	138421754	138422089	MajorDMR-15-63447	2
chrX	138773644	138773807	MajorDMR-15-63448	4
chrX	138774408	138774870	MajorDMR-15-63449	15
chrX	139015817	139015942	MajorDMR-15-63450	4
chrX	139172756	139173212	MajorDMR-15-63451	3
chrX	139174255	139174308	MajorDMR-15-63452	3
chrX	139333262	139333312	MajorDMR-15-63453	2
chrX	139521438	139522317	MajorDMR-15-63454	29
chrX	139583633	139584825	MajorDMR-15-63455	28
chrX	139587709	139588016	MajorDMR-15-63456	2
chrX	139592338	139593840	MajorDMR-15-63457	21
chrX	139794475	139794505	MajorDMR-15-63458	2
chrX	139795982	139798548	MajorDMR-15-63459	24
chrX	139804572	139805662	MajorDMR-15-63460	9
chrX	139808320	139808883	MajorDMR-15-63461	4
chrX	139811781	139812145	MajorDMR-15-63462	3
chrX	139812718	139813136	MajorDMR-15-63463	4
chrX	139813729	139815405	MajorDMR-15-63464	22
chrX	139816328	139817088	MajorDMR-15-63465	8
chrX	139817919	139818215	MajorDMR-15-63466	3
chrX	139818725	139819361	MajorDMR-15-63467	7
chrX	139821137	139821866	MajorDMR-15-63468	4
chrX	139824880	139825382	MajorDMR-15-63469	5
chrX	139825892	139825968	MajorDMR-15-63470	2
chrX	139827740	139827751	MajorDMR-15-63471	2
chrX	139828910	139829081	MajorDMR-15-63472	3
chrX	139834400	139834420	MajorDMR-15-63473	2
chrX	139835528	139835757	MajorDMR-15-63474	3
chrX	139836675	139837179	MajorDMR-15-63475	3
chrX	139840174	139840743	MajorDMR-15-63476	4
chrX	139842783	139842989	MajorDMR-15-63477	3
chrX	139845042	139845517	MajorDMR-15-63478	3
chrX	139846398	139846474	MajorDMR-15-63479	3
chrX	139847396	139847990	MajorDMR-15-63480	4
chrX	139848661	139849031	MajorDMR-15-63481	2
chrX	139850090	139850313	MajorDMR-15-63482	4
chrX	139851624	139852115	MajorDMR-15-63483	2
chrX	139853453	139853563	MajorDMR-15-63484	2
chrX	139869678	139870412	MajorDMR-15-63485	4
chrX	139875448	139875703	MajorDMR-15-63486	2
chrX	139876430	139876820	MajorDMR-15-63487	4
chrX	139878860	139879038	MajorDMR-15-63488	2
chrX	139972932	139973533	MajorDMR-15-63489	3
chrX	140000606	140000850	MajorDMR-15-63490	4
chrX	140270307	140270430	MajorDMR-15-63491	2
chrX	140373162	140373547	MajorDMR-15-63492	5
chrX	140858684	140859106	MajorDMR-15-63493	2
chrX	141094075	141094417	MajorDMR-15-63494	4
chrX	141154761	141155113	MajorDMR-15-63495	4
chrX	141183835	141183949	MajorDMR-15-63496	2
chrX	141681154	141681684	MajorDMR-15-63497	5
chrX	142011044	142011051	MajorDMR-15-63498	2
chrX	142179060	142179152	MajorDMR-15-63499	2
chrX	142325484	142325751	MajorDMR-15-63500	2
chrX	142407098	142407613	MajorDMR-15-63501	3
chrX	142707839	142708732	MajorDMR-15-63502	5
chrX	142718827	142719270	MajorDMR-15-63503	2
chrX	142724173	142724236	MajorDMR-15-63504	4
chrX	142724774	142725402	MajorDMR-15-63505	3
chrX	142747228	142747496	MajorDMR-15-63506	5
chrX	142777197	142777609	MajorDMR-15-63507	2
chrX	142977127	142977212	MajorDMR-15-63508	2
chrX	143102629	143102885	MajorDMR-15-63509	3
chrX	143383637	143383649	MajorDMR-15-63510	2
chrX	143410920	143410974	MajorDMR-15-63511	2
chrX	143566980	143566999	MajorDMR-15-63512	2
chrX	143714347	143714375	MajorDMR-15-63513	2
chrX	143796865	143797087	MajorDMR-15-63514	5
chrX	143797764	143797813	MajorDMR-15-63515	2
chrX	143939669	143939690	MajorDMR-15-63516	2
chrX	144056576	144056907	MajorDMR-15-63517	2
chrX	144194649	144194766	MajorDMR-15-63518	2
chrX	144243577	144243974	MajorDMR-15-63519	2
chrX	144276978	144277222	MajorDMR-15-63520	2
chrX	144373818	144374216	MajorDMR-15-63521	5
chrX	144691511	144691548	MajorDMR-15-63522	3
chrX	144768750	144769013	MajorDMR-15-63523	2
chrX	144811408	144811755	MajorDMR-15-63524	2
chrX	144896774	144897194	MajorDMR-15-63525	2
chrX	144897808	144898811	MajorDMR-15-63526	24
chrX	144900404	144902857	MajorDMR-15-63527	21
chrX	144903564	144907155	MajorDMR-15-63528	65
chrX	144908487	144909586	MajorDMR-15-63529	7
chrX	144910145	144911253	MajorDMR-15-63530	6
chrX	144914570	144914695	MajorDMR-15-63531	2
chrX	144916102	144916399	MajorDMR-15-63532	3
chrX	144927481	144927664	MajorDMR-15-63533	2
chrX	145064028	145064034	MajorDMR-15-63534	2
chrX	145346387	145346529	MajorDMR-15-63535	3
chrX	145430076	145430279	MajorDMR-15-63536	3
chrX	145431862	145432537	MajorDMR-15-63537	3
chrX	145606421	145606630	MajorDMR-15-63538	2
chrX	145710117	145710164	MajorDMR-15-63539	2
chrX	145831294	145831448	MajorDMR-15-63540	2
chrX	145989180	145989800	MajorDMR-15-63541	5
chrX	145991011	145991158	MajorDMR-15-63542	3
chrX	146114749	146114786	MajorDMR-15-63543	2
chrX	146307320	146307497	MajorDMR-15-63544	2
chrX	146683526	146683806	MajorDMR-15-63545	2
chrX	146721290	146721693	MajorDMR-15-63546	7
chrX	146770180	146770842	MajorDMR-15-63547	4
chrX	146775668	146775769	MajorDMR-15-63548	2
chrX	146992615	146992766	MajorDMR-15-63549	3
chrX	147093756	147094645	MajorDMR-15-63550	3
chrX	147242702	147243528	MajorDMR-15-63551	7
chrX	147485189	147485211	MajorDMR-15-63552	3
chrX	147581561	147581765	MajorDMR-15-63553	2
chrX	147637453	147637887	MajorDMR-15-63554	5
chrX	147675621	147675776	MajorDMR-15-63555	3
chrX	147781838	147782042	MajorDMR-15-63556	3
chrX	147887384	147887774	MajorDMR-15-63557	4
chrX	148007992	148008328	MajorDMR-15-63558	5
chrX	148212566	148212838	MajorDMR-15-63559	2
chrX	148349081	148349485	MajorDMR-15-63560	2
chrX	148368557	148368702	MajorDMR-15-63561	3
chrX	148395887	148396326	MajorDMR-15-63562	2
chrX	148553079	148553386	MajorDMR-15-63563	4
chrX	148561507	148561765	MajorDMR-15-63564	2
chrX	148564203	148565172	MajorDMR-15-63565	7
chrX	148567601	148567610	MajorDMR-15-63566	2
chrX	148568916	148568948	MajorDMR-15-63567	2
chrX	148569656	148570568	MajorDMR-15-63568	6
chrX	148571212	148571918	MajorDMR-15-63569	5
chrX	148572737	148573964	MajorDMR-15-63570	8
chrX	148575207	148576244	MajorDMR-15-63571	10
chrX	148577024	148577516	MajorDMR-15-63572	5
chrX	148578187	148578761	MajorDMR-15-63573	4
chrX	148579424	148583596	MajorDMR-15-63574	27
chrX	148584319	148584734	MajorDMR-15-63575	3
chrX	148585625	148585952	MajorDMR-15-63576	3
chrX	148591673	148592351	MajorDMR-15-63577	6
chrX	148606713	148608320	MajorDMR-15-63578	10
chrX	148616453	148616957	MajorDMR-15-63579	2
chrX	148627151	148627297	MajorDMR-15-63580	4
chrX	148702205	148702321	MajorDMR-15-63581	2
chrX	148708637	148708922	MajorDMR-15-63582	2
chrX	148711834	148712693	MajorDMR-15-63583	11
chrX	148713994	148714021	MajorDMR-15-63584	2
chrX	148802031	148802077	MajorDMR-15-63585	2
chrX	148853867	148853990	MajorDMR-15-63586	6
chrX	148959363	148959495	MajorDMR-15-63587	4
chrX	148982068	148982239	MajorDMR-15-63588	3
chrX	149109144	149109156	MajorDMR-15-63589	2
chrX	149111069	149111245	MajorDMR-15-63590	2
chrX	149118280	149118443	MajorDMR-15-63591	3
chrX	149169962	149170089	MajorDMR-15-63592	2
chrX	149230778	149231287	MajorDMR-15-63593	7
chrX	149305856	149305863	MajorDMR-15-63594	2
chrX	149323971	149324065	MajorDMR-15-63595	3
chrX	149369300	149369496	MajorDMR-15-63596	2
chrX	149399174	149399186	MajorDMR-15-63597	2
chrX	149466338	149466545	MajorDMR-15-63598	3
chrX	149516846	149516980	MajorDMR-15-63599	2
chrX	149529474	149530096	MajorDMR-15-63600	29
chrX	149535014	149535489	MajorDMR-15-63601	6
chrX	149543746	149543948	MajorDMR-15-63602	3
chrX	149624939	149625063	MajorDMR-15-63603	2
chrX	149643629	149643694	MajorDMR-15-63604	2
chrX	149651112	149651376	MajorDMR-15-63605	5
chrX	149672870	149672879	MajorDMR-15-63606	2
chrX	149715842	149715879	MajorDMR-15-63607	3
chrX	149716400	149716605	MajorDMR-15-63608	6
chrX	149844765	149844779	MajorDMR-15-63609	2
chrX	149849458	149849964	MajorDMR-15-63610	6
chrX	149860776	149861181	MajorDMR-15-63611	4
chrX	149869091	149869125	MajorDMR-15-63612	2
chrX	149899319	149899538	MajorDMR-15-63613	5
chrX	149900286	149900472	MajorDMR-15-63614	2
chrX	149931488	149932182	MajorDMR-15-63615	4
chrX	149936023	149936181	MajorDMR-15-63616	2
chrX	149937814	149937941	MajorDMR-15-63617	6
chrX	149943729	149943816	MajorDMR-15-63618	2
chrX	150023387	150023494	MajorDMR-15-63619	2
chrX	150144701	150144854	MajorDMR-15-63620	5
chrX	150322741	150322751	MajorDMR-15-63621	2
chrX	150346707	150347559	MajorDMR-15-63622	7
chrX	150388275	150388387	MajorDMR-15-63623	3
chrX	150395936	150396447	MajorDMR-15-63624	10
chrX	150528554	150528692	MajorDMR-15-63625	2
chrX	150539342	150539699	MajorDMR-15-63626	8
chrX	150562192	150562477	MajorDMR-15-63627	3
chrX	150564806	150564987	MajorDMR-15-63628	4
chrX	150862825	150863102	MajorDMR-15-63629	8
chrX	150864185	150864348	MajorDMR-15-63630	4
chrX	150864934	150864955	MajorDMR-15-63631	2
chrX	150866109	150866168	MajorDMR-15-63632	2
chrX	150872600	150872740	MajorDMR-15-63633	7
chrX	150917635	150918432	MajorDMR-15-63634	9
chrX	150923297	150923396	MajorDMR-15-63635	2
chrX	151067371	151067402	MajorDMR-15-63636	2
chrX	151142481	151142877	MajorDMR-15-63637	11
chrX	151143702	151143718	MajorDMR-15-63638	2
chrX	151554737	151555513	MajorDMR-15-63639	3
chrX	151596651	151596863	MajorDMR-15-63640	5
chrX	151618732	151618943	MajorDMR-15-63641	2
chrX	151620238	151620774	MajorDMR-15-63642	3
chrX	151769546	151769664	MajorDMR-15-63643	3
chrX	151804805	151805221	MajorDMR-15-63644	2
chrX	151806053	151806210	MajorDMR-15-63645	2
chrX	151807196	151807489	MajorDMR-15-63646	5
chrX	152066066	152066144	MajorDMR-15-63647	3
chrX	152066754	152067081	MajorDMR-15-63648	3
chrX	152072852	152073314	MajorDMR-15-63649	5
chrX	152075436	152075938	MajorDMR-15-63650	22
chrX	152084421	152084515	MajorDMR-15-63651	3
chrX	152094850	152095646	MajorDMR-15-63652	4
chrX	152110955	152111326	MajorDMR-15-63653	2
chrX	152119689	152119693	MajorDMR-15-63654	2
chrX	152126561	152127263	MajorDMR-15-63655	8
chrX	152157706	152158164	MajorDMR-15-63656	2
chrX	152200807	152201487	MajorDMR-15-63657	7
chrX	152224258	152224482	MajorDMR-15-63658	3
chrX	152226002	152226335	MajorDMR-15-63659	3
chrX	152228141	152228145	MajorDMR-15-63660	2
chrX	152243125	152243172	MajorDMR-15-63661	2
chrX	152573200	152573462	MajorDMR-15-63662	2
chrX	152586096	152587363	MajorDMR-15-63663	19
chrX	152660192	152660352	MajorDMR-15-63664	6
chrX	152665755	152665797	MajorDMR-15-63665	2
chrX	152670906	152670993	MajorDMR-15-63666	2
chrX	152703085	152704387	MajorDMR-15-63667	5
chrX	152740623	152740913	MajorDMR-15-63668	7
chrX	152742626	152742819	MajorDMR-15-63669	3
chrX	152753744	152754022	MajorDMR-15-63670	5
chrX	152760156	152761030	MajorDMR-15-63671	25
chrX	152772828	152772987	MajorDMR-15-63672	6
chrX	152782572	152782781	MajorDMR-15-63673	6
chrX	152790417	152790621	MajorDMR-15-63674	6
chrX	152791191	152791824	MajorDMR-15-63675	5
chrX	152800689	152800836	MajorDMR-15-63676	3
chrX	152802937	152803477	MajorDMR-15-63677	7
chrX	152804809	152804913	MajorDMR-15-63678	3
chrX	152812029	152812158	MajorDMR-15-63679	4
chrX	152812721	152812907	MajorDMR-15-63680	2
chrX	152836519	152837220	MajorDMR-15-63681	8
chrX	152842301	152842660	MajorDMR-15-63682	3
chrX	152850689	152850774	MajorDMR-15-63683	2
chrX	152863598	152863767	MajorDMR-15-63684	4
chrX	152873818	152874064	MajorDMR-15-63685	2
chrX	152875163	152875196	MajorDMR-15-63686	2
chrX	152876285	152876646	MajorDMR-15-63687	4
chrX	152907512	152907659	MajorDMR-15-63688	6
chrX	152910055	152910677	MajorDMR-15-63689	11
chrX	152912427	152913719	MajorDMR-15-63690	91
chrX	152937993	152938454	MajorDMR-15-63691	4
chrX	152939531	152939902	MajorDMR-15-63692	4
chrX	152950077	152950428	MajorDMR-15-63693	5
chrX	152952361	152952379	MajorDMR-15-63694	2
chrX	152955767	152956902	MajorDMR-15-63695	5
chrX	152957609	152958551	MajorDMR-15-63696	9
chrX	152959462	152959763	MajorDMR-15-63697	2
chrX	152960644	152961019	MajorDMR-15-63698	2
chrX	152961794	152962293	MajorDMR-15-63699	7
chrX	152962984	152963551	MajorDMR-15-63700	6
chrX	152968479	152968986	MajorDMR-15-63701	5
chrX	152973850	152974383	MajorDMR-15-63702	4
chrX	152988247	152988273	MajorDMR-15-63703	2
chrX	152990425	152990599	MajorDMR-15-63704	3
chrX	153009772	153010843	MajorDMR-15-63705	12
chrX	153029504	153029919	MajorDMR-15-63706	6
chrX	153031362	153031918	MajorDMR-15-63707	5
chrX	153043530	153044384	MajorDMR-15-63708	10
chrX	153046201	153046635	MajorDMR-15-63709	11
chrX	153047780	153047797	MajorDMR-15-63710	2
chrX	153048911	153049559	MajorDMR-15-63711	8
chrX	153085211	153085837	MajorDMR-15-63712	6
chrX	153087536	153088049	MajorDMR-15-63713	4
chrX	153089896	153090119	MajorDMR-15-63714	2
chrX	153093515	153093881	MajorDMR-15-63715	4
chrX	153096863	153097207	MajorDMR-15-63716	6
chrX	153127270	153128966	MajorDMR-15-63717	22
chrX	153131637	153131723	MajorDMR-15-63718	2
chrX	153133655	153133876	MajorDMR-15-63719	2
chrX	153136025	153137332	MajorDMR-15-63720	6
chrX	153138112	153138175	MajorDMR-15-63721	4
chrX	153145452	153146931	MajorDMR-15-63722	6
chrX	153147873	153148172	MajorDMR-15-63723	3
chrX	153148957	153149697	MajorDMR-15-63724	6
chrX	153152164	153152431	MajorDMR-15-63725	14
chrX	153166301	153167401	MajorDMR-15-63726	21
chrX	153174029	153174539	MajorDMR-15-63727	3
chrX	153188253	153189706	MajorDMR-15-63728	13
chrX	153191274	153192907	MajorDMR-15-63729	30
chrX	153194376	153194400	MajorDMR-15-63730	2
chrX	153199528	153199714	MajorDMR-15-63731	6
chrX	153201127	153201453	MajorDMR-15-63732	6
chrX	153212509	153214912	MajorDMR-15-63733	30
chrX	153215792	153215839	MajorDMR-15-63734	2
chrX	153218356	153219875	MajorDMR-15-63735	10
chrX	153231782	153233590	MajorDMR-15-63736	12
chrX	153238980	153238989	MajorDMR-15-63737	2
chrX	153267218	153267969	MajorDMR-15-63738	9
chrX	153277218	153277239	MajorDMR-15-63739	2
chrX	153284452	153284769	MajorDMR-15-63740	6
chrX	153285910	153286809	MajorDMR-15-63741	9
chrX	153304315	153304340	MajorDMR-15-63742	2
chrX	153311214	153311719	MajorDMR-15-63743	4
chrX	153318116	153318564	MajorDMR-15-63744	3
chrX	153322179	153322403	MajorDMR-15-63745	2
chrX	153363797	153364295	MajorDMR-15-63746	6
chrX	153402028	153402542	MajorDMR-15-63747	6
chrX	153531848	153532415	MajorDMR-15-63748	4
chrX	153549798	153550230	MajorDMR-15-63749	8
chrX	153572853	153572857	MajorDMR-15-63750	2
chrX	153583476	153584215	MajorDMR-15-63751	5
chrX	153597017	153597474	MajorDMR-15-63752	4
chrX	153600129	153600692	MajorDMR-15-63753	24
chrX	153603258	153603873	MajorDMR-15-63754	10
chrX	153606118	153606371	MajorDMR-15-63755	2
chrX	153610714	153611381	MajorDMR-15-63756	4
chrX	153624884	153625448	MajorDMR-15-63757	11
chrX	153639162	153639193	MajorDMR-15-63758	2
chrX	153648242	153648376	MajorDMR-15-63759	3
chrX	153656589	153656612	MajorDMR-15-63760	2
chrX	153659107	153659759	MajorDMR-15-63761	4
chrX	153664474	153664767	MajorDMR-15-63762	3
chrX	153667023	153667241	MajorDMR-15-63763	2
chrX	153669321	153670019	MajorDMR-15-63764	4
chrX	153671372	153671481	MajorDMR-15-63765	2
chrX	153684317	153684597	MajorDMR-15-63766	4
chrX	153685898	153686027	MajorDMR-15-63767	2
chrX	153688511	153688789	MajorDMR-15-63768	6
chrX	153690481	153690570	MajorDMR-15-63769	3
chrX	153703966	153704033	MajorDMR-15-63770	4
chrX	153707926	153708038	MajorDMR-15-63771	5
chrX	153713082	153713947	MajorDMR-15-63772	4
chrX	153719702	153719734	MajorDMR-15-63773	3
chrX	153734217	153734272	MajorDMR-15-63774	2
chrX	153743432	153743737	MajorDMR-15-63775	5
chrX	153756010	153756014	MajorDMR-15-63776	2
chrX	153760292	153760675	MajorDMR-15-63777	2
chrX	153798918	153798935	MajorDMR-15-63778	3
chrX	153878475	153879152	MajorDMR-15-63779	9
chrX	153924288	153924553	MajorDMR-15-63780	2
chrX	153941578	153941674	MajorDMR-15-63781	3
chrX	154027475	154027511	MajorDMR-15-63782	2
chrX	154032351	154032860	MajorDMR-15-63783	4
chrX	154254408	154254416	MajorDMR-15-63784	3
chrX	154398356	154398431	MajorDMR-15-63785	2
chrX	154563851	154563953	MajorDMR-15-63786	3
chrY	2654977	2655229	MajorDMR-15-63787	3
chrY	2805595	2805940	MajorDMR-15-63788	2
chrY	2806906	2807483	MajorDMR-15-63789	4
chrY	2825697	2825965	MajorDMR-15-63790	3
chrY	3654511	3655082	MajorDMR-15-63791	4
chrY	3778179	3778221	MajorDMR-15-63792	2
chrY	4522339	4522604	MajorDMR-15-63793	3
chrY	4656661	4656673	MajorDMR-15-63794	2
chrY	4860272	4860335	MajorDMR-15-63795	2
chrY	4863180	4863286	MajorDMR-15-63796	3
chrY	4867062	4867256	MajorDMR-15-63797	3
chrY	4871420	4872686	MajorDMR-15-63798	19
chrY	4874394	4874633	MajorDMR-15-63799	3
chrY	4877760	4877984	MajorDMR-15-63800	3
chrY	4929377	4929688	MajorDMR-15-63801	3
chrY	4933836	4934071	MajorDMR-15-63802	2
chrY	4937301	4937744	MajorDMR-15-63803	4
chrY	5078151	5078378	MajorDMR-15-63804	3
chrY	5156184	5156436	MajorDMR-15-63805	2
chrY	5177619	5177989	MajorDMR-15-63806	2
chrY	5260106	5260208	MajorDMR-15-63807	5
chrY	5330311	5330408	MajorDMR-15-63808	2
chrY	5430020	5430183	MajorDMR-15-63809	3
chrY	5649444	5650228	MajorDMR-15-63810	5
chrY	5690335	5690421	MajorDMR-15-63811	2
chrY	6971607	6971760	MajorDMR-15-63812	4
chrY	7140082	7140875	MajorDMR-15-63813	7
chrY	7171830	7172064	MajorDMR-15-63814	2
chrY	7179170	7179212	MajorDMR-15-63815	2
chrY	7185450	7185554	MajorDMR-15-63816	2
chrY	7210822	7211532	MajorDMR-15-63817	11
chrY	7352995	7353273	MajorDMR-15-63818	5
chrY	7431071	7431350	MajorDMR-15-63819	4
chrY	7856712	7856732	MajorDMR-15-63820	2
chrY	8430736	8430905	MajorDMR-15-63821	2
chrY	8451598	8451653	MajorDMR-15-63822	2
chrY	8455051	8455340	MajorDMR-15-63823	2
chrY	8541064	8541439	MajorDMR-15-63824	2
chrY	8566836	8567314	MajorDMR-15-63825	2
chrY	8903559	8903900	MajorDMR-15-63826	2
chrY	9061349	9061661	MajorDMR-15-63827	2
chrY	9619726	9619733	MajorDMR-15-63828	2
chrY	13199524	13199578	MajorDMR-15-63829	2
chrY	13259529	13259539	MajorDMR-15-63830	2
chrY	13311439	13312199	MajorDMR-15-63831	4
chrY	13686381	13686743	MajorDMR-15-63832	2
chrY	13704686	13705077	MajorDMR-15-63833	2
chrY	13732145	13732162	MajorDMR-15-63834	2
chrY	13832930	13832962	MajorDMR-15-63835	3
chrY	14482966	14483252	MajorDMR-15-63836	4
chrY	14529719	14530733	MajorDMR-15-63837	11
chrY	14531502	14532536	MajorDMR-15-63838	11
chrY	14533883	14533979	MajorDMR-15-63839	4
chrY	14649541	14649796	MajorDMR-15-63840	2
chrY	14658569	14658970	MajorDMR-15-63841	7
chrY	14664619	14664940	MajorDMR-15-63842	2
chrY	14775766	14776370	MajorDMR-15-63843	4
chrY	14777919	14778392	MajorDMR-15-63844	2
chrY	14830063	14830391	MajorDMR-15-63845	4
chrY	14842025	14842440	MajorDMR-15-63846	2
chrY	14867196	14867256	MajorDMR-15-63847	4
chrY	14921646	14922122	MajorDMR-15-63848	2
chrY	15016333	15016442	MajorDMR-15-63849	2
chrY	15031166	15031213	MajorDMR-15-63850	2
chrY	15492389	15492428	MajorDMR-15-63851	2
chrY	15592318	15592341	MajorDMR-15-63852	2
chrY	15849409	15849641	MajorDMR-15-63853	2
chrY	15863049	15863318	MajorDMR-15-63854	7
chrY	15864304	15864834	MajorDMR-15-63855	33
chrY	15981734	15981766	MajorDMR-15-63856	3
chrY	16251190	16251428	MajorDMR-15-63857	2
chrY	16294810	16295019	MajorDMR-15-63858	2
chrY	16634071	16634127	MajorDMR-15-63859	2
chrY	16807290	16807297	MajorDMR-15-63860	2
chrY	17438713	17439026	MajorDMR-15-63861	2
chrY	17568325	17568504	MajorDMR-15-63862	4
chrY	18563542	18563839	MajorDMR-15-63863	3
chrY	18751779	18751791	MajorDMR-15-63864	2
chrY	18916556	18916797	MajorDMR-15-63865	2
chrY	19291941	19292508	MajorDMR-15-63866	3
chrY	19487766	19487868	MajorDMR-15-63867	2
chrY	19691595	19691614	MajorDMR-15-63868	2
chrY	21067902	21068408	MajorDMR-15-63869	3
chrY	21155163	21155232	MajorDMR-15-63870	2
chrY	21178501	21178537	MajorDMR-15-63871	2
chrY	21203891	21204101	MajorDMR-15-63872	2
chrY	21730174	21730509	MajorDMR-15-63873	2
chrY	21885514	21885540	MajorDMR-15-63874	2
chrY	22013497	22013517	MajorDMR-15-63875	2
chrY	22054224	22054625	MajorDMR-15-63876	4
chrY	22229167	22229590	MajorDMR-15-63877	2
chrY	22511729	22511963	MajorDMR-15-63878	2
chrY	22609303	22609786	MajorDMR-15-63879	2
chrY	22738770	22738786	MajorDMR-15-63880	2
chrY	22902663	22902709	MajorDMR-15-63881	2
chrY	23471967	23472286	MajorDMR-15-63882	2
chrY	23497678	23498162	MajorDMR-15-63883	3
chrY	23754168	23754190	MajorDMR-15-63884	2
chrY	23899002	23899033	MajorDMR-15-63885	2
chrY	23971408	23971412	MajorDMR-15-63886	2
chrY	25259915	25259923	MajorDMR-15-63887	2
chrY	28512254	28512697	MajorDMR-15-63888	3
```
