## Supplementary material for "Single nucleus multi-omics links human cortical cell regulatory genome diversity to disease risk variants": Table S9: Inh_CGE_LAMP5.hypo_dmr.dms2.bed (part 1 of 5)

```
chr1	20155	20235	MajorDMR-15-0	2
chr1	546178	546224	MajorDMR-15-1	2
chr1	559982	559986	MajorDMR-15-2	2
chr1	646615	646873	MajorDMR-15-3	2
chr1	729909	730845	MajorDMR-15-4	7
chr1	742723	743155	MajorDMR-15-5	2
chr1	746399	746898	MajorDMR-15-6	5
chr1	752672	752842	MajorDMR-15-7	5
chr1	753357	754510	MajorDMR-15-8	19
chr1	794161	794332	MajorDMR-15-9	5
chr1	800082	800145	MajorDMR-15-10	2
chr1	811608	811670	MajorDMR-15-11	2
chr1	848282	848297	MajorDMR-15-12	2
chr1	852004	852215	MajorDMR-15-13	10
chr1	855642	855997	MajorDMR-15-14	2
chr1	856734	856765	MajorDMR-15-15	2
chr1	868848	868912	MajorDMR-15-16	2
chr1	1030379	1030874	MajorDMR-15-17	8
chr1	1034547	1034954	MajorDMR-15-18	4
chr1	1070713	1071350	MajorDMR-15-19	7
chr1	1099588	1100233	MajorDMR-15-20	15
chr1	1102225	1102245	MajorDMR-15-21	2
chr1	1160759	1160924	MajorDMR-15-22	5
chr1	1161509	1161626	MajorDMR-15-23	2
chr1	1175104	1175568	MajorDMR-15-24	4
chr1	1198508	1198918	MajorDMR-15-25	7
chr1	1234191	1234301	MajorDMR-15-26	3
chr1	1268927	1269066	MajorDMR-15-27	7
chr1	1281605	1281839	MajorDMR-15-28	5
chr1	1345349	1345423	MajorDMR-15-29	2
chr1	1353731	1354135	MajorDMR-15-30	15
chr1	1389684	1389843	MajorDMR-15-31	2
chr1	1394625	1394930	MajorDMR-15-32	2
chr1	1505984	1506123	MajorDMR-15-33	4
chr1	1539538	1539569	MajorDMR-15-34	2
chr1	1592884	1593090	MajorDMR-15-35	4
chr1	1600353	1600601	MajorDMR-15-36	5
chr1	1605751	1605862	MajorDMR-15-37	3
chr1	1610088	1610118	MajorDMR-15-38	2
chr1	1680033	1680315	MajorDMR-15-39	8
chr1	1706728	1706885	MajorDMR-15-40	2
chr1	1711297	1712022	MajorDMR-15-41	13
chr1	1722161	1722272	MajorDMR-15-42	2
chr1	1743931	1746692	MajorDMR-15-43	22
chr1	1748667	1748717	MajorDMR-15-44	3
chr1	1758609	1759445	MajorDMR-15-45	9
chr1	1760081	1760252	MajorDMR-15-46	4
chr1	1771914	1772181	MajorDMR-15-47	6
chr1	1773467	1773485	MajorDMR-15-48	3
chr1	1775804	1775825	MajorDMR-15-49	2
chr1	1778621	1778884	MajorDMR-15-50	2
chr1	1782212	1782391	MajorDMR-15-51	2
chr1	1785210	1785493	MajorDMR-15-52	4
chr1	1788695	1788732	MajorDMR-15-53	2
chr1	1790357	1790968	MajorDMR-15-54	5
chr1	1792184	1792527	MajorDMR-15-55	4
chr1	1797442	1797470	MajorDMR-15-56	2
chr1	1807930	1808333	MajorDMR-15-57	2
chr1	1812256	1812360	MajorDMR-15-58	2
chr1	1815198	1815566	MajorDMR-15-59	2
chr1	1818183	1818660	MajorDMR-15-60	2
chr1	1826046	1826503	MajorDMR-15-61	2
chr1	1873749	1873880	MajorDMR-15-62	3
chr1	1898081	1898231	MajorDMR-15-63	2
chr1	1902174	1902312	MajorDMR-15-64	4
chr1	1915251	1915289	MajorDMR-15-65	2
chr1	1916418	1916654	MajorDMR-15-66	8
chr1	1921374	1921829	MajorDMR-15-67	11
chr1	1922349	1922836	MajorDMR-15-68	7
chr1	1923370	1924038	MajorDMR-15-69	12
chr1	1925336	1926122	MajorDMR-15-70	8
chr1	1936369	1936642	MajorDMR-15-71	6
chr1	1938370	1938562	MajorDMR-15-72	2
chr1	1945847	1947055	MajorDMR-15-73	37
chr1	1949767	1950311	MajorDMR-15-74	4
chr1	1951931	1952627	MajorDMR-15-75	7
chr1	1953767	1955773	MajorDMR-15-76	13
chr1	1970539	1971000	MajorDMR-15-77	13
chr1	1976055	1976071	MajorDMR-15-78	3
chr1	2002713	2003711	MajorDMR-15-79	34
chr1	2004307	2004347	MajorDMR-15-80	4
chr1	2014819	2014935	MajorDMR-15-81	3
chr1	2015542	2015658	MajorDMR-15-82	4
chr1	2020395	2021018	MajorDMR-15-83	10
chr1	2023786	2023798	MajorDMR-15-84	3
chr1	2027950	2027967	MajorDMR-15-85	2
chr1	2030706	2030841	MajorDMR-15-86	2
chr1	2038620	2038673	MajorDMR-15-87	2
chr1	2047477	2047512	MajorDMR-15-88	4
chr1	2056656	2056718	MajorDMR-15-89	2
chr1	2065897	2066072	MajorDMR-15-90	2
chr1	2072266	2072635	MajorDMR-15-91	10
chr1	2073473	2074437	MajorDMR-15-92	5
chr1	2074983	2075188	MajorDMR-15-93	4
chr1	2081554	2081823	MajorDMR-15-94	5
chr1	2089304	2090323	MajorDMR-15-95	12
chr1	2100141	2100366	MajorDMR-15-96	4
chr1	2107208	2107249	MajorDMR-15-97	4
chr1	2110784	2111039	MajorDMR-15-98	6
chr1	2115803	2115990	MajorDMR-15-99	5
chr1	2125698	2125711	MajorDMR-15-100	2
chr1	2128659	2129718	MajorDMR-15-101	4
chr1	2138968	2139081	MajorDMR-15-102	6
chr1	2164761	2167708	MajorDMR-15-103	13
chr1	2170841	2171452	MajorDMR-15-104	12
chr1	2173430	2173857	MajorDMR-15-105	4
chr1	2175134	2175330	MajorDMR-15-106	4
chr1	2176777	2176827	MajorDMR-15-107	2
chr1	2177657	2178086	MajorDMR-15-108	2
chr1	2178949	2180733	MajorDMR-15-109	19
chr1	2183941	2184698	MajorDMR-15-110	11
chr1	2189666	2189859	MajorDMR-15-111	5
chr1	2192821	2192841	MajorDMR-15-112	2
chr1	2196129	2196314	MajorDMR-15-113	4
chr1	2197628	2198898	MajorDMR-15-114	23
chr1	2199966	2200405	MajorDMR-15-115	6
chr1	2202741	2203994	MajorDMR-15-116	11
chr1	2205600	2205771	MajorDMR-15-117	3
chr1	2208964	2209059	MajorDMR-15-118	2
chr1	2210269	2211636	MajorDMR-15-119	16
chr1	2220903	2221204	MajorDMR-15-120	2
chr1	2223487	2223685	MajorDMR-15-121	6
chr1	2225029	2225081	MajorDMR-15-122	2
chr1	2230746	2231312	MajorDMR-15-123	12
chr1	2241178	2241494	MajorDMR-15-124	2
chr1	2246863	2247275	MajorDMR-15-125	3
chr1	2250135	2250797	MajorDMR-15-126	17
chr1	2261975	2262565	MajorDMR-15-127	29
chr1	2263068	2263507	MajorDMR-15-128	24
chr1	2275049	2275331	MajorDMR-15-129	11
chr1	2306224	2306911	MajorDMR-15-130	15
chr1	2313194	2313485	MajorDMR-15-131	6
chr1	2330106	2330487	MajorDMR-15-132	7
chr1	2362963	2363005	MajorDMR-15-133	2
chr1	2363918	2364374	MajorDMR-15-134	5
chr1	2373413	2373495	MajorDMR-15-135	3
chr1	2375858	2377540	MajorDMR-15-136	36
chr1	2378604	2378644	MajorDMR-15-137	2
chr1	2379369	2379620	MajorDMR-15-138	2
chr1	2381637	2382048	MajorDMR-15-139	10
chr1	2382582	2384618	MajorDMR-15-140	34
chr1	2385425	2386151	MajorDMR-15-141	3
chr1	2386823	2387953	MajorDMR-15-142	16
chr1	2390217	2390494	MajorDMR-15-143	12
chr1	2391088	2391538	MajorDMR-15-144	22
chr1	2392569	2393458	MajorDMR-15-145	6
chr1	2394358	2395073	MajorDMR-15-146	21
chr1	2396933	2397319	MajorDMR-15-147	6
chr1	2398153	2398180	MajorDMR-15-148	2
chr1	2402573	2402622	MajorDMR-15-149	3
chr1	2404338	2404598	MajorDMR-15-150	13
chr1	2405575	2405814	MajorDMR-15-151	7
chr1	2408317	2409482	MajorDMR-15-152	14
chr1	2411402	2412333	MajorDMR-15-153	12
chr1	2413119	2413638	MajorDMR-15-154	14
chr1	2421024	2421386	MajorDMR-15-155	7
chr1	2421979	2422096	MajorDMR-15-156	4
chr1	2424776	2425127	MajorDMR-15-157	8
chr1	2435072	2435575	MajorDMR-15-158	7
chr1	2436347	2436884	MajorDMR-15-159	9
chr1	2445096	2446001	MajorDMR-15-160	14
chr1	2455318	2455673	MajorDMR-15-161	3
chr1	2464993	2465177	MajorDMR-15-162	4
chr1	2568419	2568460	MajorDMR-15-163	2
chr1	2709449	2709524	MajorDMR-15-164	2
chr1	2733497	2733861	MajorDMR-15-165	15
chr1	2827785	2827971	MajorDMR-15-166	12
chr1	2838719	2839450	MajorDMR-15-167	15
chr1	2844457	2844655	MajorDMR-15-168	5
chr1	2852414	2852471	MajorDMR-15-169	2
chr1	2865977	2866825	MajorDMR-15-170	27
chr1	2868238	2868491	MajorDMR-15-171	4
chr1	2897412	2897811	MajorDMR-15-172	7
chr1	2899537	2900177	MajorDMR-15-173	26
chr1	2979658	2981199	MajorDMR-15-174	16
chr1	2988031	2988604	MajorDMR-15-175	6
chr1	2995027	2995507	MajorDMR-15-176	12
chr1	3022067	3022340	MajorDMR-15-177	12
chr1	3030669	3030729	MajorDMR-15-178	3
chr1	3042402	3042849	MajorDMR-15-179	16
chr1	3043818	3043954	MajorDMR-15-180	5
chr1	3069987	3070568	MajorDMR-15-181	17
chr1	3087137	3087972	MajorDMR-15-182	30
chr1	3091415	3091656	MajorDMR-15-183	11
chr1	3115189	3115645	MajorDMR-15-184	19
chr1	3128807	3128867	MajorDMR-15-185	2
chr1	3132269	3132706	MajorDMR-15-186	17
chr1	3135711	3135993	MajorDMR-15-187	12
chr1	3142955	3143966	MajorDMR-15-188	34
chr1	3174916	3175713	MajorDMR-15-189	24
chr1	3229113	3229478	MajorDMR-15-190	15
chr1	3231618	3232088	MajorDMR-15-191	3
chr1	3248704	3249096	MajorDMR-15-192	14
chr1	3262599	3262681	MajorDMR-15-193	4
chr1	3268980	3269435	MajorDMR-15-194	9
chr1	3285218	3285628	MajorDMR-15-195	8
chr1	3316428	3316702	MajorDMR-15-196	5
chr1	3318735	3319096	MajorDMR-15-197	10
chr1	3357872	3359448	MajorDMR-15-198	13
chr1	3360473	3361059	MajorDMR-15-199	8
chr1	3432870	3432890	MajorDMR-15-200	2
chr1	3434029	3434116	MajorDMR-15-201	8
chr1	3453149	3453222	MajorDMR-15-202	4
chr1	3455033	3455141	MajorDMR-15-203	3
chr1	3456502	3457014	MajorDMR-15-204	21
chr1	3477167	3477345	MajorDMR-15-205	5
chr1	3515012	3515102	MajorDMR-15-206	2
chr1	3525530	3525632	MajorDMR-15-207	3
chr1	3542538	3542730	MajorDMR-15-208	3
chr1	3559408	3559754	MajorDMR-15-209	18
chr1	3605233	3605599	MajorDMR-15-210	7
chr1	3608949	3609010	MajorDMR-15-211	2
chr1	3629635	3629863	MajorDMR-15-212	6
chr1	3661033	3661136	MajorDMR-15-213	2
chr1	3705199	3705353	MajorDMR-15-214	6
chr1	3709945	3710041	MajorDMR-15-215	2
chr1	3718977	3719285	MajorDMR-15-216	6
chr1	3730520	3730729	MajorDMR-15-217	4
chr1	3736275	3736710	MajorDMR-15-218	10
chr1	3737733	3737914	MajorDMR-15-219	3
chr1	3744661	3744803	MajorDMR-15-220	2
chr1	3756220	3756264	MajorDMR-15-221	2
chr1	3770101	3770260	MajorDMR-15-222	3
chr1	3785441	3785472	MajorDMR-15-223	3
chr1	3820549	3820742	MajorDMR-15-224	5
chr1	3832750	3832947	MajorDMR-15-225	6
chr1	3999766	4001613	MajorDMR-15-226	26
chr1	4002956	4003134	MajorDMR-15-227	7
chr1	4004256	4005110	MajorDMR-15-228	20
chr1	4019092	4019290	MajorDMR-15-229	7
chr1	4053459	4054245	MajorDMR-15-230	21
chr1	4059690	4059987	MajorDMR-15-231	2
chr1	4082083	4082341	MajorDMR-15-232	3
chr1	4095984	4096092	MajorDMR-15-233	2
chr1	4130822	4131246	MajorDMR-15-234	6
chr1	4131814	4132251	MajorDMR-15-235	4
chr1	4143160	4144971	MajorDMR-15-236	33
chr1	4180750	4180977	MajorDMR-15-237	9
chr1	4182088	4182109	MajorDMR-15-238	3
chr1	4185700	4185734	MajorDMR-15-239	2
chr1	4186261	4186628	MajorDMR-15-240	11
chr1	4194225	4194492	MajorDMR-15-241	4
chr1	4198553	4198593	MajorDMR-15-242	3
chr1	4205630	4205726	MajorDMR-15-243	3
chr1	4206494	4206749	MajorDMR-15-244	6
chr1	4207780	4207859	MajorDMR-15-245	2
chr1	4221581	4221596	MajorDMR-15-246	3
chr1	4233858	4234162	MajorDMR-15-247	9
chr1	4267352	4267702	MajorDMR-15-248	2
chr1	4273418	4273778	MajorDMR-15-249	11
chr1	4314025	4314679	MajorDMR-15-250	5
chr1	4326825	4327051	MajorDMR-15-251	2
chr1	4331055	4331218	MajorDMR-15-252	2
chr1	4358593	4359223	MajorDMR-15-253	9
chr1	4363540	4364039	MajorDMR-15-254	2
chr1	4379539	4379778	MajorDMR-15-255	3
chr1	4391124	4391507	MajorDMR-15-256	10
chr1	4392250	4392403	MajorDMR-15-257	3
chr1	4437895	4438022	MajorDMR-15-258	4
chr1	4455879	4458803	MajorDMR-15-259	40
chr1	4465345	4465394	MajorDMR-15-260	2
chr1	4470376	4470465	MajorDMR-15-261	2
chr1	4476490	4476925	MajorDMR-15-262	5
chr1	4490677	4491484	MajorDMR-15-263	9
chr1	4513179	4513626	MajorDMR-15-264	2
chr1	4529010	4529126	MajorDMR-15-265	3
chr1	4543955	4544073	MajorDMR-15-266	4
chr1	4570686	4570922	MajorDMR-15-267	3
chr1	4573870	4573913	MajorDMR-15-268	4
chr1	4583603	4584045	MajorDMR-15-269	5
chr1	4586511	4587813	MajorDMR-15-270	12
chr1	4611218	4611300	MajorDMR-15-271	2
chr1	4619789	4619827	MajorDMR-15-272	2
chr1	4630900	4631936	MajorDMR-15-273	8
chr1	4644140	4644841	MajorDMR-15-274	6
chr1	4647643	4648012	MajorDMR-15-275	3
chr1	4661935	4662067	MajorDMR-15-276	2
chr1	4719672	4722897	MajorDMR-15-277	36
chr1	4723416	4724544	MajorDMR-15-278	7
chr1	4725440	4726073	MajorDMR-15-279	4
chr1	4730573	4731157	MajorDMR-15-280	6
chr1	4733948	4734521	MajorDMR-15-281	4
chr1	4736468	4736713	MajorDMR-15-282	7
chr1	4737338	4737440	MajorDMR-15-283	2
chr1	4738971	4739257	MajorDMR-15-284	2
chr1	4741263	4741560	MajorDMR-15-285	5
chr1	4745365	4746729	MajorDMR-15-286	10
chr1	4749210	4749335	MajorDMR-15-287	8
chr1	4751847	4754040	MajorDMR-15-288	19
chr1	4755839	4755878	MajorDMR-15-289	2
chr1	4759302	4759441	MajorDMR-15-290	2
chr1	4765866	4765925	MajorDMR-15-291	2
chr1	4769777	4771177	MajorDMR-15-292	14
chr1	4774658	4774682	MajorDMR-15-293	2
chr1	4777362	4777673	MajorDMR-15-294	4
chr1	4779545	4779697	MajorDMR-15-295	2
chr1	4780245	4780374	MajorDMR-15-296	4
chr1	4785094	4785111	MajorDMR-15-297	2
chr1	4789113	4790652	MajorDMR-15-298	13
chr1	4796749	4797307	MajorDMR-15-299	7
chr1	4801695	4802170	MajorDMR-15-300	4
chr1	4803539	4803734	MajorDMR-15-301	8
chr1	4804414	4804581	MajorDMR-15-302	3
chr1	4805082	4805369	MajorDMR-15-303	6
chr1	4818340	4818878	MajorDMR-15-304	6
chr1	4824856	4824867	MajorDMR-15-305	2
chr1	4830388	4830780	MajorDMR-15-306	5
chr1	4832214	4832363	MajorDMR-15-307	2
chr1	4834242	4834301	MajorDMR-15-308	2
chr1	4835674	4836019	MajorDMR-15-309	6
chr1	4836673	4837778	MajorDMR-15-310	25
chr1	4855074	4855393	MajorDMR-15-311	5
chr1	4858181	4858350	MajorDMR-15-312	2
chr1	4861728	4862143	MajorDMR-15-313	2
chr1	4866307	4866328	MajorDMR-15-314	2
chr1	4870693	4871450	MajorDMR-15-315	5
chr1	4923249	4923254	MajorDMR-15-316	2
chr1	4934047	4934498	MajorDMR-15-317	8
chr1	4941734	4941954	MajorDMR-15-318	9
chr1	4972981	4973378	MajorDMR-15-319	5
chr1	4992443	4992954	MajorDMR-15-320	13
chr1	5032332	5032453	MajorDMR-15-321	3
chr1	5059739	5060285	MajorDMR-15-322	13
chr1	5095769	5096866	MajorDMR-15-323	10
chr1	5138283	5138317	MajorDMR-15-324	3
chr1	5169874	5170065	MajorDMR-15-325	8
chr1	5200900	5200918	MajorDMR-15-326	2
chr1	5207762	5208213	MajorDMR-15-327	4
chr1	5237451	5237613	MajorDMR-15-328	3
chr1	5238821	5239333	MajorDMR-15-329	4
chr1	5246337	5246989	MajorDMR-15-330	11
chr1	5249438	5249797	MajorDMR-15-331	5
chr1	5252044	5252402	MajorDMR-15-332	4
chr1	5254416	5255488	MajorDMR-15-333	8
chr1	5283593	5283957	MajorDMR-15-334	5
chr1	5285422	5286244	MajorDMR-15-335	11
chr1	5295189	5296103	MajorDMR-15-336	9
chr1	5298067	5300260	MajorDMR-15-337	34
chr1	5300803	5301088	MajorDMR-15-338	2
chr1	5327818	5327865	MajorDMR-15-339	2
chr1	5333517	5333535	MajorDMR-15-340	2
chr1	5334234	5334792	MajorDMR-15-341	4
chr1	5347778	5348170	MajorDMR-15-342	11
chr1	5355761	5357645	MajorDMR-15-343	36
chr1	5371841	5371957	MajorDMR-15-344	4
chr1	5378286	5379074	MajorDMR-15-345	16
chr1	5409729	5409786	MajorDMR-15-346	3
chr1	5424840	5424984	MajorDMR-15-347	3
chr1	5435928	5436010	MajorDMR-15-348	2
chr1	5443470	5444335	MajorDMR-15-349	6
chr1	5446367	5446392	MajorDMR-15-350	2
chr1	5451198	5451237	MajorDMR-15-351	2
chr1	5458412	5458750	MajorDMR-15-352	4
chr1	5484846	5485126	MajorDMR-15-353	7
chr1	5488011	5488778	MajorDMR-15-354	9
chr1	5503484	5503585	MajorDMR-15-355	2
chr1	5507625	5507922	MajorDMR-15-356	5
chr1	5518261	5518380	MajorDMR-15-357	4
chr1	5535599	5535899	MajorDMR-15-358	5
chr1	5536465	5536680	MajorDMR-15-359	4
chr1	5537841	5538103	MajorDMR-15-360	5
chr1	5546404	5546976	MajorDMR-15-361	10
chr1	5553378	5554691	MajorDMR-15-362	12
chr1	5567124	5567679	MajorDMR-15-363	20
chr1	5584910	5584976	MajorDMR-15-364	2
chr1	5586277	5586465	MajorDMR-15-365	9
chr1	5594516	5594581	MajorDMR-15-366	2
chr1	5595966	5596195	MajorDMR-15-367	3
chr1	5659531	5659541	MajorDMR-15-368	2
chr1	5662292	5662332	MajorDMR-15-369	3
chr1	5676935	5677226	MajorDMR-15-370	11
chr1	5678365	5678535	MajorDMR-15-371	3
chr1	5689313	5689576	MajorDMR-15-372	4
chr1	5699242	5699427	MajorDMR-15-373	2
chr1	5701735	5702185	MajorDMR-15-374	6
chr1	5720313	5720766	MajorDMR-15-375	9
chr1	5727847	5728290	MajorDMR-15-376	3
chr1	5736954	5737336	MajorDMR-15-377	8
chr1	5742027	5743374	MajorDMR-15-378	29
chr1	5744884	5746179	MajorDMR-15-379	20
chr1	5747493	5749156	MajorDMR-15-380	18
chr1	5749947	5749975	MajorDMR-15-381	2
chr1	5752563	5753208	MajorDMR-15-382	7
chr1	5768611	5769974	MajorDMR-15-383	27
chr1	5779967	5780784	MajorDMR-15-384	10
chr1	5782990	5783288	MajorDMR-15-385	5
chr1	5784783	5785945	MajorDMR-15-386	21
chr1	5788004	5789046	MajorDMR-15-387	10
chr1	5791471	5792235	MajorDMR-15-388	5
chr1	5802804	5803208	MajorDMR-15-389	4
chr1	5804491	5804875	MajorDMR-15-390	6
chr1	5806391	5806930	MajorDMR-15-391	13
chr1	5811037	5811745	MajorDMR-15-392	12
chr1	5812297	5812397	MajorDMR-15-393	7
chr1	5819215	5819334	MajorDMR-15-394	3
chr1	5825384	5826198	MajorDMR-15-395	10
chr1	5833951	5834816	MajorDMR-15-396	15
chr1	5865481	5865707	MajorDMR-15-397	5
chr1	5879126	5879184	MajorDMR-15-398	2
chr1	5890713	5890869	MajorDMR-15-399	2
chr1	5899646	5900040	MajorDMR-15-400	4
chr1	5900568	5901291	MajorDMR-15-401	19
chr1	5903526	5903668	MajorDMR-15-402	4
chr1	5907159	5907292	MajorDMR-15-403	5
chr1	5908569	5909053	MajorDMR-15-404	10
chr1	5917765	5917900	MajorDMR-15-405	8
chr1	5943577	5943615	MajorDMR-15-406	3
chr1	5951412	5951725	MajorDMR-15-407	3
chr1	5955845	5957734	MajorDMR-15-408	31
chr1	5968597	5968800	MajorDMR-15-409	14
chr1	5983018	5983249	MajorDMR-15-410	10
chr1	5989581	5989804	MajorDMR-15-411	3
chr1	5993775	5994077	MajorDMR-15-412	6
chr1	5995260	5996606	MajorDMR-15-413	8
chr1	5997664	5998006	MajorDMR-15-414	7
chr1	5999103	5999197	MajorDMR-15-415	3
chr1	6004179	6004332	MajorDMR-15-416	2
chr1	6009092	6009591	MajorDMR-15-417	7
chr1	6027458	6028042	MajorDMR-15-418	6
chr1	6033600	6035912	MajorDMR-15-419	29
chr1	6047723	6047932	MajorDMR-15-420	4
chr1	6057206	6057311	MajorDMR-15-421	3
chr1	6063765	6064169	MajorDMR-15-422	17
chr1	6065095	6065738	MajorDMR-15-423	4
chr1	6101331	6101618	MajorDMR-15-424	5
chr1	6104443	6104499	MajorDMR-15-425	2
chr1	6113364	6113464	MajorDMR-15-426	2
chr1	6129055	6129953	MajorDMR-15-427	15
chr1	6132795	6133484	MajorDMR-15-428	7
chr1	6134323	6134464	MajorDMR-15-429	4
chr1	6137231	6137543	MajorDMR-15-430	6
chr1	6144831	6144857	MajorDMR-15-431	2
chr1	6146202	6146535	MajorDMR-15-432	10
chr1	6158576	6158813	MajorDMR-15-433	7
chr1	6169191	6169229	MajorDMR-15-434	4
chr1	6178786	6178827	MajorDMR-15-435	2
chr1	6206156	6206406	MajorDMR-15-436	3
chr1	6207428	6207593	MajorDMR-15-437	3
chr1	6213214	6214433	MajorDMR-15-438	16
chr1	6215949	6216019	MajorDMR-15-439	5
chr1	6220588	6220709	MajorDMR-15-440	2
chr1	6251682	6251692	MajorDMR-15-441	2
chr1	6256537	6256743	MajorDMR-15-442	3
chr1	6274503	6274610	MajorDMR-15-443	2
chr1	6314058	6314139	MajorDMR-15-444	3
chr1	6323275	6323284	MajorDMR-15-445	2
chr1	6323930	6323991	MajorDMR-15-446	2
chr1	6330757	6331925	MajorDMR-15-447	12
chr1	6347184	6347199	MajorDMR-15-448	2
chr1	6348314	6348338	MajorDMR-15-449	2
chr1	6352122	6352341	MajorDMR-15-450	5
chr1	6362768	6363644	MajorDMR-15-451	12
chr1	6373823	6373838	MajorDMR-15-452	2
chr1	6375137	6375578	MajorDMR-15-453	9
chr1	6384435	6384543	MajorDMR-15-454	3
chr1	6385443	6385629	MajorDMR-15-455	2
chr1	6388805	6389290	MajorDMR-15-456	7
chr1	6392802	6393320	MajorDMR-15-457	5
chr1	6394233	6394680	MajorDMR-15-458	6
chr1	6396826	6397556	MajorDMR-15-459	12
chr1	6400149	6400862	MajorDMR-15-460	12
chr1	6412640	6412768	MajorDMR-15-461	2
chr1	6413787	6413796	MajorDMR-15-462	2
chr1	6420660	6420734	MajorDMR-15-463	6
chr1	6423011	6423171	MajorDMR-15-464	3
chr1	6430392	6430440	MajorDMR-15-465	2
chr1	6520136	6520714	MajorDMR-15-466	9
chr1	6521267	6521315	MajorDMR-15-467	4
chr1	6537470	6537518	MajorDMR-15-468	2
chr1	6551239	6552274	MajorDMR-15-469	12
chr1	6555163	6555395	MajorDMR-15-470	2
chr1	6578692	6578747	MajorDMR-15-471	2
chr1	6579533	6579585	MajorDMR-15-472	2
chr1	6615446	6615511	MajorDMR-15-473	2
chr1	6644434	6644629	MajorDMR-15-474	5
chr1	6646726	6647751	MajorDMR-15-475	7
chr1	6675719	6676386	MajorDMR-15-476	5
chr1	6711986	6714300	MajorDMR-15-477	27
chr1	6724592	6724868	MajorDMR-15-478	4
chr1	6751590	6752316	MajorDMR-15-479	5
chr1	6790135	6790699	MajorDMR-15-480	11
chr1	6794776	6794803	MajorDMR-15-481	2
chr1	6817824	6818207	MajorDMR-15-482	12
chr1	6871631	6871866	MajorDMR-15-483	4
chr1	6947739	6948048	MajorDMR-15-484	7
chr1	6954621	6954866	MajorDMR-15-485	3
chr1	6959106	6959409	MajorDMR-15-486	5
chr1	6978570	6978721	MajorDMR-15-487	7
chr1	6982617	6983126	MajorDMR-15-488	11
chr1	6988157	6988304	MajorDMR-15-489	2
chr1	7009898	7010286	MajorDMR-15-490	9
chr1	7010806	7010822	MajorDMR-15-491	2
chr1	7012987	7013425	MajorDMR-15-492	10
chr1	7027669	7028280	MajorDMR-15-493	13
chr1	7035360	7036026	MajorDMR-15-494	12
chr1	7045021	7045472	MajorDMR-15-495	4
chr1	7051002	7051030	MajorDMR-15-496	2
chr1	7051619	7051828	MajorDMR-15-497	2
chr1	7059148	7059677	MajorDMR-15-498	6
chr1	7078610	7078955	MajorDMR-15-499	9
chr1	7079899	7080132	MajorDMR-15-500	4
chr1	7102396	7102830	MajorDMR-15-501	2
chr1	7103609	7103975	MajorDMR-15-502	13
chr1	7104809	7104946	MajorDMR-15-503	3
chr1	7110948	7111434	MajorDMR-15-504	19
chr1	7120400	7121320	MajorDMR-15-505	25
chr1	7130740	7130802	MajorDMR-15-506	2
chr1	7149730	7150125	MajorDMR-15-507	5
chr1	7160906	7161781	MajorDMR-15-508	17
chr1	7178719	7178971	MajorDMR-15-509	5
chr1	7181768	7181894	MajorDMR-15-510	7
chr1	7205280	7206058	MajorDMR-15-511	10
chr1	7209558	7210090	MajorDMR-15-512	23
chr1	7210709	7211590	MajorDMR-15-513	16
chr1	7224516	7225101	MajorDMR-15-514	4
chr1	7231737	7232164	MajorDMR-15-515	3
chr1	7232862	7233158	MajorDMR-15-516	12
chr1	7238212	7238486	MajorDMR-15-517	3
chr1	7254761	7255219	MajorDMR-15-518	6
chr1	7256945	7257057	MajorDMR-15-519	2
chr1	7268182	7268192	MajorDMR-15-520	2
chr1	7282112	7282327	MajorDMR-15-521	4
chr1	7284355	7284902	MajorDMR-15-522	8
chr1	7307848	7308531	MajorDMR-15-523	19
chr1	7312868	7313115	MajorDMR-15-524	3
chr1	7350699	7350743	MajorDMR-15-525	3
chr1	7361069	7361162	MajorDMR-15-526	2
chr1	7361942	7362596	MajorDMR-15-527	12
chr1	7370950	7371207	MajorDMR-15-528	3
chr1	7377521	7377646	MajorDMR-15-529	3
chr1	7379490	7380451	MajorDMR-15-530	10
chr1	7432307	7433477	MajorDMR-15-531	21
chr1	7434157	7434483	MajorDMR-15-532	4
chr1	7515801	7515824	MajorDMR-15-533	2
chr1	7532093	7532212	MajorDMR-15-534	8
chr1	7537492	7537555	MajorDMR-15-535	2
chr1	7538258	7538724	MajorDMR-15-536	9
chr1	7545616	7546118	MajorDMR-15-537	2
chr1	7550987	7552300	MajorDMR-15-538	12
chr1	7553427	7554504	MajorDMR-15-539	13
chr1	7555138	7555292	MajorDMR-15-540	4
chr1	7562097	7562563	MajorDMR-15-541	6
chr1	7569474	7569736	MajorDMR-15-542	4
chr1	7581995	7582453	MajorDMR-15-543	8
chr1	7603315	7604030	MajorDMR-15-544	8
chr1	7615189	7615314	MajorDMR-15-545	3
chr1	7626258	7626679	MajorDMR-15-546	8
chr1	7641043	7641451	MajorDMR-15-547	4
chr1	7675452	7677084	MajorDMR-15-548	16
chr1	7682787	7682903	MajorDMR-15-549	3
chr1	7705388	7705518	MajorDMR-15-550	4
chr1	7722372	7723002	MajorDMR-15-551	10
chr1	7730726	7731000	MajorDMR-15-552	3
chr1	7733034	7733153	MajorDMR-15-553	2
chr1	7744727	7744740	MajorDMR-15-554	2
chr1	7747980	7748108	MajorDMR-15-555	7
chr1	7755006	7755441	MajorDMR-15-556	3
chr1	7757862	7757946	MajorDMR-15-557	2
chr1	7766725	7767345	MajorDMR-15-558	7
chr1	7775321	7775403	MajorDMR-15-559	4
chr1	7776828	7776920	MajorDMR-15-560	2
chr1	7779277	7779452	MajorDMR-15-561	2
chr1	7780214	7780263	MajorDMR-15-562	2
chr1	7784900	7785171	MajorDMR-15-563	2
chr1	7786756	7786866	MajorDMR-15-564	5
chr1	7787724	7788056	MajorDMR-15-565	4
chr1	7813322	7813779	MajorDMR-15-566	2
chr1	7816127	7816176	MajorDMR-15-567	2
chr1	7819545	7820039	MajorDMR-15-568	3
chr1	7834876	7835450	MajorDMR-15-569	3
chr1	7848443	7848491	MajorDMR-15-570	2
chr1	7865611	7865814	MajorDMR-15-571	3
chr1	7867443	7867779	MajorDMR-15-572	3
chr1	7869200	7869326	MajorDMR-15-573	3
chr1	7888977	7889155	MajorDMR-15-574	3
chr1	7971063	7971627	MajorDMR-15-575	9
chr1	7975743	7976138	MajorDMR-15-576	4
chr1	7977019	7977350	MajorDMR-15-577	8
chr1	7982009	7982391	MajorDMR-15-578	6
chr1	7989878	7990017	MajorDMR-15-579	4
chr1	8000270	8000340	MajorDMR-15-580	3
chr1	8001045	8001504	MajorDMR-15-581	9
chr1	8024405	8024838	MajorDMR-15-582	3
chr1	8026868	8027047	MajorDMR-15-583	4
chr1	8031254	8031475	MajorDMR-15-584	3
chr1	8035955	8036008	MajorDMR-15-585	2
chr1	8043034	8043216	MajorDMR-15-586	3
chr1	8046551	8046662	MajorDMR-15-587	3
chr1	8064075	8065260	MajorDMR-15-588	22
chr1	8076672	8076829	MajorDMR-15-589	2
chr1	8083891	8084405	MajorDMR-15-590	3
chr1	8088003	8088529	MajorDMR-15-591	6
chr1	8167781	8167934	MajorDMR-15-592	3
chr1	8173041	8173937	MajorDMR-15-593	14
chr1	8229762	8230232	MajorDMR-15-594	3
chr1	8334119	8334769	MajorDMR-15-595	10
chr1	8372081	8373098	MajorDMR-15-596	11
chr1	8400056	8400292	MajorDMR-15-597	4
chr1	8413349	8413387	MajorDMR-15-598	3
chr1	8414099	8414983	MajorDMR-15-599	9
chr1	8418084	8418105	MajorDMR-15-600	2
chr1	8423491	8424296	MajorDMR-15-601	13
chr1	8429949	8430567	MajorDMR-15-602	9
chr1	8437877	8437917	MajorDMR-15-603	2
chr1	8442496	8442530	MajorDMR-15-604	4
chr1	8456465	8456620	MajorDMR-15-605	3
chr1	8475605	8476595	MajorDMR-15-606	6
chr1	8497642	8497714	MajorDMR-15-607	2
chr1	8508695	8509406	MajorDMR-15-608	7
chr1	8519780	8520430	MajorDMR-15-609	6
chr1	8525989	8526072	MajorDMR-15-610	6
chr1	8527519	8527906	MajorDMR-15-611	8
chr1	8534564	8534630	MajorDMR-15-612	2
chr1	8537924	8537933	MajorDMR-15-613	2
chr1	8543011	8543399	MajorDMR-15-614	3
chr1	8543907	8543952	MajorDMR-15-615	3
chr1	8563119	8563428	MajorDMR-15-616	3
chr1	8564889	8565455	MajorDMR-15-617	7
chr1	8611965	8612911	MajorDMR-15-618	7
chr1	8616517	8617556	MajorDMR-15-619	10
chr1	8619292	8619462	MajorDMR-15-620	2
chr1	8630520	8630716	MajorDMR-15-621	2
chr1	8631371	8632068	MajorDMR-15-622	7
chr1	8638097	8638485	MajorDMR-15-623	4
chr1	8669461	8669601	MajorDMR-15-624	2
chr1	8671818	8671907	MajorDMR-15-625	3
chr1	8674171	8674462	MajorDMR-15-626	6
chr1	8678701	8679134	MajorDMR-15-627	2
chr1	8681525	8682404	MajorDMR-15-628	4
chr1	8689961	8690565	MajorDMR-15-629	5
chr1	8692311	8692340	MajorDMR-15-630	2
chr1	8707313	8707483	MajorDMR-15-631	2
chr1	8728236	8728524	MajorDMR-15-632	2
chr1	8731413	8731430	MajorDMR-15-633	2
chr1	8756091	8756100	MajorDMR-15-634	2
chr1	8767171	8767348	MajorDMR-15-635	3
chr1	8774435	8774471	MajorDMR-15-636	2
chr1	8777401	8777478	MajorDMR-15-637	2
chr1	8797439	8797557	MajorDMR-15-638	3
chr1	8802448	8802498	MajorDMR-15-639	2
chr1	8808250	8809059	MajorDMR-15-640	8
chr1	8813214	8813558	MajorDMR-15-641	3
chr1	8815490	8815773	MajorDMR-15-642	2
chr1	8821061	8821168	MajorDMR-15-643	2
chr1	8824385	8825600	MajorDMR-15-644	5
chr1	8844603	8844629	MajorDMR-15-645	3
chr1	8865803	8865933	MajorDMR-15-646	2
chr1	8872703	8873863	MajorDMR-15-647	7
chr1	8874630	8875054	MajorDMR-15-648	5
chr1	8878839	8879108	MajorDMR-15-649	7
chr1	8881969	8882392	MajorDMR-15-650	5
chr1	8889779	8889970	MajorDMR-15-651	2
chr1	8891055	8891949	MajorDMR-15-652	6
chr1	8896185	8897727	MajorDMR-15-653	10
chr1	8898269	8898441	MajorDMR-15-654	5
chr1	8906220	8906433	MajorDMR-15-655	2
chr1	8929530	8929581	MajorDMR-15-656	2
chr1	8935454	8935740	MajorDMR-15-657	2
chr1	8964164	8964221	MajorDMR-15-658	2
chr1	8990402	8990441	MajorDMR-15-659	3
chr1	8998681	8999057	MajorDMR-15-660	5
chr1	9015648	9015910	MajorDMR-15-661	6
chr1	9046147	9046578	MajorDMR-15-662	5
chr1	9105987	9106564	MajorDMR-15-663	7
chr1	9129019	9129647	MajorDMR-15-664	7
chr1	9141587	9141676	MajorDMR-15-665	2
chr1	9166819	9167673	MajorDMR-15-666	11
chr1	9194214	9194362	MajorDMR-15-667	2
chr1	9226776	9227147	MajorDMR-15-668	12
chr1	9285363	9285724	MajorDMR-15-669	4
chr1	9297710	9298525	MajorDMR-15-670	10
chr1	9302571	9303031	MajorDMR-15-671	9
chr1	9308443	9308735	MajorDMR-15-672	7
chr1	9309888	9310378	MajorDMR-15-673	6
chr1	9311242	9311307	MajorDMR-15-674	2
chr1	9311999	9312215	MajorDMR-15-675	8
chr1	9313092	9313712	MajorDMR-15-676	7
chr1	9350559	9350564	MajorDMR-15-677	2
chr1	9363469	9363538	MajorDMR-15-678	2
chr1	9386782	9387384	MajorDMR-15-679	6
chr1	9412439	9412656	MajorDMR-15-680	11
chr1	9422794	9423034	MajorDMR-15-681	3
chr1	9444884	9445131	MajorDMR-15-682	8
chr1	9459631	9459802	MajorDMR-15-683	6
chr1	9497670	9499006	MajorDMR-15-684	24
chr1	9512373	9513085	MajorDMR-15-685	5
chr1	9535258	9535722	MajorDMR-15-686	16
chr1	9550815	9550836	MajorDMR-15-687	2
chr1	9563298	9563506	MajorDMR-15-688	5
chr1	9581966	9582398	MajorDMR-15-689	7
chr1	9619373	9619661	MajorDMR-15-690	4
chr1	9621692	9621892	MajorDMR-15-691	3
chr1	9627186	9627221	MajorDMR-15-692	2
chr1	9635693	9636119	MajorDMR-15-693	2
chr1	9651590	9654474	MajorDMR-15-694	25
chr1	9664137	9664193	MajorDMR-15-695	2
chr1	9667346	9667374	MajorDMR-15-696	2
chr1	9674557	9674973	MajorDMR-15-697	10
chr1	9708254	9708624	MajorDMR-15-698	6
chr1	9713438	9713891	MajorDMR-15-699	10
chr1	9740836	9740979	MajorDMR-15-700	8
chr1	9741718	9741952	MajorDMR-15-701	4
chr1	9831854	9832104	MajorDMR-15-702	3
chr1	9840200	9840276	MajorDMR-15-703	2
chr1	9844216	9844459	MajorDMR-15-704	2
chr1	9848903	9849364	MajorDMR-15-705	5
chr1	9868392	9868908	MajorDMR-15-706	5
chr1	9871401	9871435	MajorDMR-15-707	3
chr1	9896791	9897228	MajorDMR-15-708	12
chr1	9900151	9900959	MajorDMR-15-709	9
chr1	9956415	9956555	MajorDMR-15-710	4
chr1	9976781	9977164	MajorDMR-15-711	4
chr1	10010216	10010441	MajorDMR-15-712	4
chr1	10044197	10044839	MajorDMR-15-713	8
chr1	10110874	10110904	MajorDMR-15-714	2
chr1	10114781	10115311	MajorDMR-15-715	4
chr1	10125480	10126268	MajorDMR-15-716	10
chr1	10135637	10135939	MajorDMR-15-717	3
chr1	10137376	10137693	MajorDMR-15-718	4
chr1	10165701	10165857	MajorDMR-15-719	3
chr1	10171938	10172501	MajorDMR-15-720	7
chr1	10188400	10188745	MajorDMR-15-721	5
chr1	10204297	10204305	MajorDMR-15-722	2
chr1	10205061	10205078	MajorDMR-15-723	3
chr1	10208889	10209287	MajorDMR-15-724	3
chr1	10210300	10210344	MajorDMR-15-725	2
chr1	10213062	10213401	MajorDMR-15-726	5
chr1	10214399	10214634	MajorDMR-15-727	6
chr1	10215216	10215408	MajorDMR-15-728	2
chr1	10220159	10220236	MajorDMR-15-729	2
chr1	10220783	10222096	MajorDMR-15-730	17
chr1	10223279	10223394	MajorDMR-15-731	3
chr1	10224574	10224894	MajorDMR-15-732	4
chr1	10238746	10239656	MajorDMR-15-733	26
chr1	10242517	10242924	MajorDMR-15-734	5
chr1	10276088	10276241	MajorDMR-15-735	2
chr1	10288983	10289106	MajorDMR-15-736	2
chr1	10290271	10290517	MajorDMR-15-737	4
chr1	10305056	10305212	MajorDMR-15-738	2
chr1	10316791	10316809	MajorDMR-15-739	2
chr1	10318552	10319139	MajorDMR-15-740	6
chr1	10338053	10338607	MajorDMR-15-741	5
chr1	10346157	10346350	MajorDMR-15-742	3
chr1	10355622	10355818	MajorDMR-15-743	6
chr1	10358621	10359118	MajorDMR-15-744	9
chr1	10370539	10370909	MajorDMR-15-745	3
chr1	10388539	10388790	MajorDMR-15-746	4
chr1	10396483	10396751	MajorDMR-15-747	8
chr1	10397526	10399262	MajorDMR-15-748	7
chr1	10399836	10400426	MajorDMR-15-749	6
chr1	10402927	10402998	MajorDMR-15-750	3
chr1	10405530	10405580	MajorDMR-15-751	3
chr1	10409828	10409941	MajorDMR-15-752	3
chr1	10413542	10413994	MajorDMR-15-753	3
chr1	10433929	10433936	MajorDMR-15-754	2
chr1	10478118	10478787	MajorDMR-15-755	16
chr1	10494769	10495111	MajorDMR-15-756	5
chr1	10511852	10512289	MajorDMR-15-757	4
chr1	10512853	10512940	MajorDMR-15-758	3
chr1	10517927	10518382	MajorDMR-15-759	7
chr1	10521187	10521512	MajorDMR-15-760	10
chr1	10549936	10550286	MajorDMR-15-761	2
chr1	10552717	10552884	MajorDMR-15-762	2
chr1	10553398	10553467	MajorDMR-15-763	2
chr1	10556189	10556217	MajorDMR-15-764	2
chr1	10566886	10567406	MajorDMR-15-765	5
chr1	10569929	10571100	MajorDMR-15-766	9
chr1	10573834	10573885	MajorDMR-15-767	2
chr1	10580615	10580895	MajorDMR-15-768	5
chr1	10582685	10583344	MajorDMR-15-769	8
chr1	10588857	10588929	MajorDMR-15-770	2
chr1	10589999	10590350	MajorDMR-15-771	2
chr1	10592533	10592968	MajorDMR-15-772	10
chr1	10595568	10595876	MajorDMR-15-773	11
chr1	10597315	10597370	MajorDMR-15-774	3
chr1	10598577	10598646	MajorDMR-15-775	2
chr1	10600849	10600953	MajorDMR-15-776	3
chr1	10627088	10627116	MajorDMR-15-777	2
chr1	10652217	10652727	MajorDMR-15-778	7
chr1	10658448	10659032	MajorDMR-15-779	11
chr1	10672635	10673040	MajorDMR-15-780	2
chr1	10695476	10695625	MajorDMR-15-781	6
chr1	10700511	10700559	MajorDMR-15-782	2
chr1	10706708	10706783	MajorDMR-15-783	4
chr1	10729215	10730024	MajorDMR-15-784	11
chr1	10732094	10733192	MajorDMR-15-785	40
chr1	10735157	10735290	MajorDMR-15-786	6
chr1	10738768	10739039	MajorDMR-15-787	3
chr1	10745362	10745515	MajorDMR-15-788	6
chr1	10781163	10781696	MajorDMR-15-789	8
chr1	10786551	10786730	MajorDMR-15-790	11
chr1	10794408	10795431	MajorDMR-15-791	17
chr1	10796777	10797414	MajorDMR-15-792	6
chr1	10798155	10799304	MajorDMR-15-793	16
chr1	10801356	10801886	MajorDMR-15-794	9
chr1	10806277	10806554	MajorDMR-15-795	11
chr1	10817125	10817237	MajorDMR-15-796	6
chr1	10825310	10826299	MajorDMR-15-797	13
chr1	10842680	10843189	MajorDMR-15-798	11
chr1	10862731	10863165	MajorDMR-15-799	5
chr1	10865456	10866075	MajorDMR-15-800	13
chr1	10868090	10868621	MajorDMR-15-801	7
chr1	10873962	10874030	MajorDMR-15-802	2
chr1	10901388	10901573	MajorDMR-15-803	6
chr1	10977884	10978050	MajorDMR-15-804	2
chr1	11006283	11006578	MajorDMR-15-805	12
chr1	11013250	11013268	MajorDMR-15-806	2
chr1	11017311	11017566	MajorDMR-15-807	9
chr1	11028067	11028211	MajorDMR-15-808	5
chr1	11036422	11036479	MajorDMR-15-809	2
chr1	11040424	11040455	MajorDMR-15-810	4
chr1	11089173	11089452	MajorDMR-15-811	8
chr1	11113829	11114083	MajorDMR-15-812	5
chr1	11115199	11115541	MajorDMR-15-813	2
chr1	11118272	11119063	MajorDMR-15-814	11
chr1	11123990	11124128	MajorDMR-15-815	4
chr1	11128108	11128528	MajorDMR-15-816	6
chr1	11130958	11131133	MajorDMR-15-817	4
chr1	11131666	11132062	MajorDMR-15-818	6
chr1	11132689	11133685	MajorDMR-15-819	11
chr1	11136907	11136981	MajorDMR-15-820	2
chr1	11137536	11137779	MajorDMR-15-821	7
chr1	11140821	11141002	MajorDMR-15-822	3
chr1	11146828	11147312	MajorDMR-15-823	5
chr1	11153658	11153765	MajorDMR-15-824	2
chr1	11158197	11159020	MajorDMR-15-825	8
chr1	11169681	11169776	MajorDMR-15-826	3
chr1	11190159	11190390	MajorDMR-15-827	2
chr1	11194019	11195284	MajorDMR-15-828	9
chr1	11204741	11205292	MajorDMR-15-829	10
chr1	11207384	11207708	MajorDMR-15-830	4
chr1	11208330	11208467	MajorDMR-15-831	2
chr1	11210461	11211311	MajorDMR-15-832	7
chr1	11212442	11212878	MajorDMR-15-833	3
chr1	11234334	11234520	MajorDMR-15-834	2
chr1	11235028	11235485	MajorDMR-15-835	5
chr1	11238273	11238547	MajorDMR-15-836	6
chr1	11242412	11243450	MajorDMR-15-837	9
chr1	11249242	11249283	MajorDMR-15-838	2
chr1	11253314	11253897	MajorDMR-15-839	13
chr1	11258306	11258807	MajorDMR-15-840	7
chr1	11272260	11272588	MajorDMR-15-841	6
chr1	11290514	11291176	MajorDMR-15-842	6
chr1	11296364	11296948	MajorDMR-15-843	14
chr1	11306521	11306619	MajorDMR-15-844	5
chr1	11312667	11313521	MajorDMR-15-845	6
chr1	11341428	11342432	MajorDMR-15-846	10
chr1	11346209	11347566	MajorDMR-15-847	9
chr1	11351174	11351393	MajorDMR-15-848	2
chr1	11358919	11359596	MajorDMR-15-849	8
chr1	11361751	11362025	MajorDMR-15-850	9
chr1	11371780	11371787	MajorDMR-15-851	2
chr1	11372348	11372451	MajorDMR-15-852	3
chr1	11374790	11375855	MajorDMR-15-853	18
chr1	11376689	11377119	MajorDMR-15-854	5
chr1	11391155	11391465	MajorDMR-15-855	5
chr1	11399737	11400557	MajorDMR-15-856	11
chr1	11405989	11406821	MajorDMR-15-857	20
chr1	11408271	11408472	MajorDMR-15-858	2
chr1	11410414	11410577	MajorDMR-15-859	7
chr1	11439953	11440099	MajorDMR-15-860	5
chr1	11448101	11448171	MajorDMR-15-861	3
chr1	11451212	11451236	MajorDMR-15-862	2
chr1	11452050	11452291	MajorDMR-15-863	7
chr1	11463947	11464426	MajorDMR-15-864	9
chr1	11465151	11465637	MajorDMR-15-865	5
chr1	11469647	11469873	MajorDMR-15-866	5
chr1	11474059	11474337	MajorDMR-15-867	7
chr1	11481187	11481203	MajorDMR-15-868	2
chr1	11489166	11489256	MajorDMR-15-869	2
chr1	11495133	11495311	MajorDMR-15-870	8
chr1	11499032	11499587	MajorDMR-15-871	11
chr1	11501350	11502223	MajorDMR-15-872	9
chr1	11516136	11516468	MajorDMR-15-873	6
chr1	11518635	11519325	MajorDMR-15-874	15
chr1	11525962	11526025	MajorDMR-15-875	2
chr1	11528897	11528956	MajorDMR-15-876	2
chr1	11532952	11533154	MajorDMR-15-877	3
chr1	11533816	11534015	MajorDMR-15-878	2
chr1	11534656	11535373	MajorDMR-15-879	7
chr1	11536572	11537030	MajorDMR-15-880	3
chr1	11541042	11542186	MajorDMR-15-881	8
chr1	11542690	11542796	MajorDMR-15-882	2
chr1	11543344	11544708	MajorDMR-15-883	11
chr1	11545409	11546665	MajorDMR-15-884	17
chr1	11547290	11548058	MajorDMR-15-885	9
chr1	11548675	11550897	MajorDMR-15-886	13
chr1	11554326	11554704	MajorDMR-15-887	6
chr1	11555907	11556822	MajorDMR-15-888	8
chr1	11557480	11560880	MajorDMR-15-889	45
chr1	11576498	11576519	MajorDMR-15-890	2
chr1	11578892	11579008	MajorDMR-15-891	5
chr1	11580257	11580752	MajorDMR-15-892	2
chr1	11582394	11582523	MajorDMR-15-893	6
chr1	11585144	11585247	MajorDMR-15-894	2
chr1	11586100	11586429	MajorDMR-15-895	4
chr1	11592352	11592376	MajorDMR-15-896	2
chr1	11600931	11602209	MajorDMR-15-897	20
chr1	11614830	11615204	MajorDMR-15-898	4
chr1	11641863	11642139	MajorDMR-15-899	4
chr1	11658566	11658631	MajorDMR-15-900	2
chr1	11660077	11661189	MajorDMR-15-901	12
chr1	11667990	11668205	MajorDMR-15-902	3
chr1	11671331	11672162	MajorDMR-15-903	10
chr1	11680543	11681060	MajorDMR-15-904	13
chr1	11690624	11691476	MajorDMR-15-905	10
chr1	11700898	11700912	MajorDMR-15-906	2
chr1	11701999	11702299	MajorDMR-15-907	2
chr1	11742828	11743021	MajorDMR-15-908	2
chr1	11744249	11744559	MajorDMR-15-909	5
chr1	11760210	11761297	MajorDMR-15-910	17
chr1	11762198	11762216	MajorDMR-15-911	2
chr1	11765772	11765917	MajorDMR-15-912	5
chr1	11771176	11771387	MajorDMR-15-913	3
chr1	11775748	11775845	MajorDMR-15-914	3
chr1	11791671	11792429	MajorDMR-15-915	21
chr1	11804287	11804464	MajorDMR-15-916	2
chr1	11806950	11807876	MajorDMR-15-917	19
chr1	11812603	11812628	MajorDMR-15-918	3
chr1	11874915	11874947	MajorDMR-15-919	2
chr1	11883937	11884286	MajorDMR-15-920	4
chr1	11884888	11885095	MajorDMR-15-921	7
chr1	11900589	11901097	MajorDMR-15-922	4
chr1	11902097	11902492	MajorDMR-15-923	10
chr1	11915710	11915805	MajorDMR-15-924	2
chr1	11989884	11990379	MajorDMR-15-925	3
chr1	12094410	12094707	MajorDMR-15-926	3
chr1	12108633	12108778	MajorDMR-15-927	2
chr1	12113470	12113688	MajorDMR-15-928	4
chr1	12139619	12139643	MajorDMR-15-929	2
chr1	12181811	12182096	MajorDMR-15-930	8
chr1	12258702	12258787	MajorDMR-15-931	2
chr1	12291622	12291768	MajorDMR-15-932	2
chr1	12329288	12329706	MajorDMR-15-933	2
chr1	12331656	12332029	MajorDMR-15-934	3
chr1	12360831	12361268	MajorDMR-15-935	3
chr1	12370010	12370383	MajorDMR-15-936	5
chr1	12373432	12374270	MajorDMR-15-937	9
chr1	12383666	12383814	MajorDMR-15-938	2
chr1	12416180	12417364	MajorDMR-15-939	8
chr1	12428937	12428960	MajorDMR-15-940	2
chr1	12430485	12430813	MajorDMR-15-941	5
chr1	12432526	12432998	MajorDMR-15-942	3
chr1	12441614	12441931	MajorDMR-15-943	4
chr1	12466045	12466485	MajorDMR-15-944	4
chr1	12476589	12476857	MajorDMR-15-945	5
chr1	12507512	12508335	MajorDMR-15-946	7
chr1	12509444	12509496	MajorDMR-15-947	2
chr1	12510632	12510677	MajorDMR-15-948	2
chr1	12520879	12521745	MajorDMR-15-949	8
chr1	12527688	12527899	MajorDMR-15-950	3
chr1	12531896	12531960	MajorDMR-15-951	2
chr1	12538284	12538542	MajorDMR-15-952	12
chr1	12559387	12560148	MajorDMR-15-953	8
chr1	12565329	12565635	MajorDMR-15-954	6
chr1	12574483	12575054	MajorDMR-15-955	11
chr1	12616362	12617023	MajorDMR-15-956	9
chr1	12626149	12626207	MajorDMR-15-957	3
chr1	12627916	12627976	MajorDMR-15-958	2
chr1	12641384	12641471	MajorDMR-15-959	2
chr1	12651349	12651404	MajorDMR-15-960	2
chr1	12653832	12653893	MajorDMR-15-961	2
chr1	12675234	12676641	MajorDMR-15-962	22
chr1	12678640	12679066	MajorDMR-15-963	5
chr1	12680307	12680695	MajorDMR-15-964	2
chr1	12682033	12682742	MajorDMR-15-965	14
chr1	12683426	12683558	MajorDMR-15-966	2
chr1	12703863	12703969	MajorDMR-15-967	3
chr1	12753461	12753660	MajorDMR-15-968	5
chr1	12756987	12757980	MajorDMR-15-969	7
chr1	12759870	12759902	MajorDMR-15-970	2
chr1	12763412	12763871	MajorDMR-15-971	6
chr1	12774686	12774816	MajorDMR-15-972	2
chr1	12792951	12793004	MajorDMR-15-973	3
chr1	12794783	12794954	MajorDMR-15-974	2
chr1	12811663	12811845	MajorDMR-15-975	2
chr1	12864377	12864508	MajorDMR-15-976	2
chr1	13824566	13824669	MajorDMR-15-977	5
chr1	13870095	13871069	MajorDMR-15-978	20
chr1	13882977	13883285	MajorDMR-15-979	2
chr1	13938438	13938955	MajorDMR-15-980	3
chr1	13939938	13940578	MajorDMR-15-981	6
chr1	13942561	13942575	MajorDMR-15-982	2
chr1	13963807	13963838	MajorDMR-15-983	2
chr1	13969562	13969709	MajorDMR-15-984	5
chr1	13983916	13983964	MajorDMR-15-985	5
chr1	14037687	14037965	MajorDMR-15-986	5
chr1	14049437	14049577	MajorDMR-15-987	3
chr1	14061848	14062126	MajorDMR-15-988	4
chr1	14066476	14066791	MajorDMR-15-989	2
chr1	14067436	14067595	MajorDMR-15-990	3
chr1	14077717	14077737	MajorDMR-15-991	2
chr1	14096310	14096315	MajorDMR-15-992	2
chr1	14098052	14098086	MajorDMR-15-993	3
chr1	14101717	14101965	MajorDMR-15-994	4
chr1	14120681	14121122	MajorDMR-15-995	5
chr1	14126590	14126776	MajorDMR-15-996	4
chr1	14127398	14127641	MajorDMR-15-997	2
chr1	14133798	14134385	MajorDMR-15-998	7
chr1	14136913	14136965	MajorDMR-15-999	2
chr1	14199841	14200262	MajorDMR-15-1000	7
chr1	14220843	14221022	MajorDMR-15-1001	2
chr1	14226408	14226661	MajorDMR-15-1002	3
chr1	14227610	14227782	MajorDMR-15-1003	6
chr1	14228284	14228347	MajorDMR-15-1004	2
chr1	14232334	14232531	MajorDMR-15-1005	2
chr1	14238507	14238630	MajorDMR-15-1006	2
chr1	14256305	14256750	MajorDMR-15-1007	3
chr1	14257852	14258484	MajorDMR-15-1008	5
chr1	14280586	14280773	MajorDMR-15-1009	3
chr1	14282508	14283254	MajorDMR-15-1010	5
chr1	14289861	14289912	MajorDMR-15-1011	2
chr1	14291843	14292284	MajorDMR-15-1012	2
chr1	14298462	14298817	MajorDMR-15-1013	2
chr1	14310783	14310849	MajorDMR-15-1014	2
chr1	14339906	14340723	MajorDMR-15-1015	7
chr1	14341650	14341795	MajorDMR-15-1016	3
chr1	14342762	14343115	MajorDMR-15-1017	4
chr1	14344591	14344963	MajorDMR-15-1018	2
chr1	14357510	14358499	MajorDMR-15-1019	5
chr1	14361708	14361778	MajorDMR-15-1020	3
chr1	14363902	14364393	MajorDMR-15-1021	2
chr1	14365904	14366474	MajorDMR-15-1022	4
chr1	14377124	14377147	MajorDMR-15-1023	2
chr1	14388960	14389527	MajorDMR-15-1024	4
chr1	14391741	14392418	MajorDMR-15-1025	9
chr1	14394224	14394670	MajorDMR-15-1026	5
chr1	14404791	14404828	MajorDMR-15-1027	2
chr1	14405522	14405653	MajorDMR-15-1028	3
chr1	14406227	14406243	MajorDMR-15-1029	2
chr1	14408984	14409164	MajorDMR-15-1030	5
chr1	14416918	14417034	MajorDMR-15-1031	2
chr1	14426658	14426811	MajorDMR-15-1032	4
chr1	14427767	14427847	MajorDMR-15-1033	3
chr1	14431249	14431353	MajorDMR-15-1034	2
chr1	14436112	14436707	MajorDMR-15-1035	6
chr1	14437714	14437973	MajorDMR-15-1036	4
chr1	14439824	14440018	MajorDMR-15-1037	5
chr1	14464305	14464512	MajorDMR-15-1038	3
chr1	14465055	14465991	MajorDMR-15-1039	7
chr1	14466942	14466962	MajorDMR-15-1040	2
chr1	14467815	14468364	MajorDMR-15-1041	3
chr1	14469641	14469646	MajorDMR-15-1042	2
chr1	14476034	14476502	MajorDMR-15-1043	7
chr1	14494815	14495158	MajorDMR-15-1044	6
chr1	14507487	14508640	MajorDMR-15-1045	11
chr1	14510507	14511432	MajorDMR-15-1046	7
chr1	14511985	14512001	MajorDMR-15-1047	2
chr1	14514388	14514473	MajorDMR-15-1048	2
chr1	14515137	14515897	MajorDMR-15-1049	5
chr1	14521556	14522310	MajorDMR-15-1050	4
chr1	14550215	14550234	MajorDMR-15-1051	3
chr1	14555302	14555792	MajorDMR-15-1052	4
chr1	14564917	14565809	MajorDMR-15-1053	12
chr1	14569372	14569598	MajorDMR-15-1054	3
chr1	14576757	14576897	MajorDMR-15-1055	3
chr1	14580279	14580913	MajorDMR-15-1056	10
chr1	14585078	14587157	MajorDMR-15-1057	32
chr1	14590028	14590133	MajorDMR-15-1058	3
chr1	14599524	14599586	MajorDMR-15-1059	2
chr1	14600387	14600676	MajorDMR-15-1060	5
chr1	14601910	14602141	MajorDMR-15-1061	4
chr1	14614601	14614920	MajorDMR-15-1062	3
chr1	14618503	14618965	MajorDMR-15-1063	3
chr1	14625199	14625486	MajorDMR-15-1064	2
chr1	14627729	14628802	MajorDMR-15-1065	10
chr1	14630952	14631158	MajorDMR-15-1066	3
chr1	14636896	14637450	MajorDMR-15-1067	7
chr1	14661340	14661526	MajorDMR-15-1068	2
chr1	14665130	14665549	MajorDMR-15-1069	2
chr1	14666923	14667200	MajorDMR-15-1070	2
chr1	14668943	14669135	MajorDMR-15-1071	3
chr1	14669785	14670216	MajorDMR-15-1072	6
chr1	14687622	14687971	MajorDMR-15-1073	4
chr1	14692262	14692492	MajorDMR-15-1074	3
chr1	14694798	14694885	MajorDMR-15-1075	3
chr1	14695705	14696504	MajorDMR-15-1076	5
chr1	14698253	14699132	MajorDMR-15-1077	7
chr1	14701030	14701429	MajorDMR-15-1078	2
chr1	14703885	14704054	MajorDMR-15-1079	2
chr1	14722658	14723201	MajorDMR-15-1080	6
chr1	14731809	14731969	MajorDMR-15-1081	3
chr1	14733355	14733652	MajorDMR-15-1082	6
chr1	14751110	14751268	MajorDMR-15-1083	3
chr1	14752087	14752141	MajorDMR-15-1084	2
chr1	14754414	14754450	MajorDMR-15-1085	2
chr1	14758859	14759022	MajorDMR-15-1086	5
chr1	14759652	14761046	MajorDMR-15-1087	12
chr1	14769610	14769637	MajorDMR-15-1088	2
chr1	14777155	14777216	MajorDMR-15-1089	2
chr1	14781574	14781635	MajorDMR-15-1090	2
chr1	14785530	14786906	MajorDMR-15-1091	11
chr1	14789299	14789747	MajorDMR-15-1092	6
chr1	14795512	14796380	MajorDMR-15-1093	4
chr1	14800266	14800471	MajorDMR-15-1094	2
chr1	14802782	14803213	MajorDMR-15-1095	3
chr1	14809323	14809862	MajorDMR-15-1096	7
chr1	14813125	14813588	MajorDMR-15-1097	5
chr1	14817176	14818973	MajorDMR-15-1098	14
chr1	14822284	14823676	MajorDMR-15-1099	17
chr1	14824497	14824740	MajorDMR-15-1100	3
chr1	14825500	14825659	MajorDMR-15-1101	3
chr1	14830653	14831208	MajorDMR-15-1102	12
chr1	14837600	14838601	MajorDMR-15-1103	7
chr1	14839700	14840003	MajorDMR-15-1104	4
chr1	14843907	14844605	MajorDMR-15-1105	3
chr1	14848707	14849361	MajorDMR-15-1106	9
chr1	14851317	14851972	MajorDMR-15-1107	4
chr1	14858237	14858515	MajorDMR-15-1108	3
chr1	14872706	14873097	MajorDMR-15-1109	5
chr1	14875158	14875596	MajorDMR-15-1110	2
chr1	14877987	14878089	MajorDMR-15-1111	2
chr1	14880220	14880259	MajorDMR-15-1112	2
chr1	14885768	14885878	MajorDMR-15-1113	2
chr1	14897086	14897336	MajorDMR-15-1114	3
chr1	14903748	14904007	MajorDMR-15-1115	4
chr1	14904593	14904652	MajorDMR-15-1116	3
chr1	14906226	14906602	MajorDMR-15-1117	7
chr1	14917856	14918970	MajorDMR-15-1118	14
chr1	14929440	14929838	MajorDMR-15-1119	7
chr1	14930374	14931204	MajorDMR-15-1120	9
chr1	14931934	14931953	MajorDMR-15-1121	2
chr1	14932850	14933020	MajorDMR-15-1122	2
chr1	14933845	14935320	MajorDMR-15-1123	10
chr1	14936827	14936844	MajorDMR-15-1124	2
chr1	14937762	14937949	MajorDMR-15-1125	2
chr1	14938549	14938581	MajorDMR-15-1126	3
chr1	14940123	14941705	MajorDMR-15-1127	14
chr1	14943322	14944642	MajorDMR-15-1128	11
chr1	14945482	14945492	MajorDMR-15-1129	2
chr1	14946034	14946155	MajorDMR-15-1130	3
chr1	14951857	14951873	MajorDMR-15-1131	2
chr1	14952403	14956522	MajorDMR-15-1132	49
chr1	14958110	14958913	MajorDMR-15-1133	8
chr1	14960198	14962040	MajorDMR-15-1134	18
chr1	14964467	14964761	MajorDMR-15-1135	5
chr1	14966413	14966753	MajorDMR-15-1136	3
chr1	14973378	14973456	MajorDMR-15-1137	2
chr1	14974145	14976372	MajorDMR-15-1138	14
chr1	14977525	14977590	MajorDMR-15-1139	2
chr1	14978199	14978302	MajorDMR-15-1140	3
chr1	14980508	14980779	MajorDMR-15-1141	2
chr1	14981876	14983407	MajorDMR-15-1142	20
chr1	14986532	14987482	MajorDMR-15-1143	19
chr1	14990056	14990434	MajorDMR-15-1144	3
chr1	14992188	14993175	MajorDMR-15-1145	6
chr1	14994248	14994398	MajorDMR-15-1146	4
chr1	14995206	14995742	MajorDMR-15-1147	6
chr1	14998039	14998420	MajorDMR-15-1148	5
chr1	14998966	14999910	MajorDMR-15-1149	6
chr1	15007345	15007808	MajorDMR-15-1150	3
chr1	15008311	15008571	MajorDMR-15-1151	2
chr1	15009590	15010276	MajorDMR-15-1152	6
chr1	15013284	15013471	MajorDMR-15-1153	3
chr1	15014084	15015670	MajorDMR-15-1154	21
chr1	15016219	15016938	MajorDMR-15-1155	6
chr1	15017748	15018263	MajorDMR-15-1156	3
chr1	15019974	15020817	MajorDMR-15-1157	6
chr1	15024065	15024504	MajorDMR-15-1158	4
chr1	15025173	15025224	MajorDMR-15-1159	2
chr1	15026180	15026720	MajorDMR-15-1160	7
chr1	15034322	15035809	MajorDMR-15-1161	13
chr1	15038545	15039185	MajorDMR-15-1162	4
chr1	15039919	15040256	MajorDMR-15-1163	2
chr1	15040848	15043396	MajorDMR-15-1164	28
chr1	15044642	15045321	MajorDMR-15-1165	15
chr1	15047250	15047772	MajorDMR-15-1166	4
chr1	15050029	15051086	MajorDMR-15-1167	10
chr1	15053650	15054378	MajorDMR-15-1168	8
chr1	15055100	15055398	MajorDMR-15-1169	4
chr1	15056456	15056492	MajorDMR-15-1170	2
chr1	15057492	15058403	MajorDMR-15-1171	8
chr1	15059267	15060130	MajorDMR-15-1172	15
chr1	15061421	15062242	MajorDMR-15-1173	4
chr1	15064371	15066811	MajorDMR-15-1174	17
chr1	15071695	15072639	MajorDMR-15-1175	16
chr1	15081175	15081509	MajorDMR-15-1176	2
chr1	15082121	15083860	MajorDMR-15-1177	12
chr1	15085669	15086217	MajorDMR-15-1178	7
chr1	15086740	15086877	MajorDMR-15-1179	3
chr1	15087529	15088601	MajorDMR-15-1180	8
chr1	15089732	15090080	MajorDMR-15-1181	4
chr1	15092406	15092961	MajorDMR-15-1182	4
chr1	15094137	15095522	MajorDMR-15-1183	12
chr1	15103455	15103694	MajorDMR-15-1184	2
chr1	15104385	15106643	MajorDMR-15-1185	12
chr1	15107709	15108663	MajorDMR-15-1186	6
chr1	15109479	15109513	MajorDMR-15-1187	2
chr1	15112512	15113424	MajorDMR-15-1188	7
chr1	15114712	15114997	MajorDMR-15-1189	8
chr1	15117203	15119867	MajorDMR-15-1190	21
chr1	15121447	15121781	MajorDMR-15-1191	2
chr1	15124067	15124731	MajorDMR-15-1192	6
chr1	15125894	15126020	MajorDMR-15-1193	2
chr1	15129103	15130733	MajorDMR-15-1194	16
chr1	15132847	15132982	MajorDMR-15-1195	2
chr1	15136085	15136270	MajorDMR-15-1196	3
chr1	15137466	15138331	MajorDMR-15-1197	11
chr1	15141716	15142436	MajorDMR-15-1198	9
chr1	15144142	15145082	MajorDMR-15-1199	6
chr1	15146949	15147108	MajorDMR-15-1200	6
chr1	15153453	15153512	MajorDMR-15-1201	2
chr1	15154466	15155017	MajorDMR-15-1202	9
chr1	15158025	15158227	MajorDMR-15-1203	4
chr1	15159089	15159156	MajorDMR-15-1204	2
chr1	15170396	15170447	MajorDMR-15-1205	2
chr1	15173400	15173836	MajorDMR-15-1206	11
chr1	15174654	15176500	MajorDMR-15-1207	17
chr1	15178888	15179261	MajorDMR-15-1208	9
chr1	15182445	15182750	MajorDMR-15-1209	2
chr1	15184953	15185382	MajorDMR-15-1210	12
chr1	15186280	15186399	MajorDMR-15-1211	3
chr1	15187410	15187819	MajorDMR-15-1212	4
chr1	15188361	15188715	MajorDMR-15-1213	3
chr1	15190160	15190564	MajorDMR-15-1214	2
chr1	15191746	15192082	MajorDMR-15-1215	3
chr1	15195493	15196878	MajorDMR-15-1216	12
chr1	15202098	15203226	MajorDMR-15-1217	10
chr1	15205303	15205386	MajorDMR-15-1218	2
chr1	15205940	15206106	MajorDMR-15-1219	4
chr1	15207143	15207504	MajorDMR-15-1220	2
chr1	15211050	15211564	MajorDMR-15-1221	13
chr1	15213382	15215018	MajorDMR-15-1222	22
chr1	15216246	15216468	MajorDMR-15-1223	4
chr1	15220360	15220605	MajorDMR-15-1224	5
chr1	15221314	15222347	MajorDMR-15-1225	11
chr1	15222871	15223111	MajorDMR-15-1226	2
chr1	15224061	15224232	MajorDMR-15-1227	2
chr1	15226287	15226494	MajorDMR-15-1228	10
chr1	15228070	15228791	MajorDMR-15-1229	6
chr1	15230008	15230081	MajorDMR-15-1230	2
chr1	15230778	15230872	MajorDMR-15-1231	2
chr1	15232231	15232334	MajorDMR-15-1232	2
chr1	15236845	15237760	MajorDMR-15-1233	6
chr1	15239437	15240346	MajorDMR-15-1234	15
chr1	15240887	15240955	MajorDMR-15-1235	2
chr1	15255846	15257309	MajorDMR-15-1236	22
chr1	15258879	15259127	MajorDMR-15-1237	3
chr1	15262737	15263383	MajorDMR-15-1238	6
chr1	15267897	15268962	MajorDMR-15-1239	15
chr1	15270675	15271761	MajorDMR-15-1240	14
chr1	15272382	15272568	MajorDMR-15-1241	4
chr1	15282390	15282682	MajorDMR-15-1242	5
chr1	15288971	15289123	MajorDMR-15-1243	3
chr1	15290588	15293293	MajorDMR-15-1244	24
chr1	15307074	15307765	MajorDMR-15-1245	17
chr1	15308524	15308565	MajorDMR-15-1246	2
chr1	15312844	15313095	MajorDMR-15-1247	4
chr1	15314776	15315076	MajorDMR-15-1248	11
chr1	15316349	15316369	MajorDMR-15-1249	2
chr1	15324483	15324518	MajorDMR-15-1250	2
chr1	15326167	15326226	MajorDMR-15-1251	2
chr1	15327203	15327275	MajorDMR-15-1252	2
chr1	15331094	15331119	MajorDMR-15-1253	2
chr1	15334426	15334604	MajorDMR-15-1254	2
chr1	15337880	15338387	MajorDMR-15-1255	5
chr1	15339965	15340079	MajorDMR-15-1256	4
chr1	15344584	15344865	MajorDMR-15-1257	5
chr1	15346345	15346463	MajorDMR-15-1258	2
chr1	15346997	15348571	MajorDMR-15-1259	13
chr1	15354469	15354830	MajorDMR-15-1260	5
chr1	15359949	15360171	MajorDMR-15-1261	3
chr1	15362984	15363005	MajorDMR-15-1262	2
chr1	15367153	15367369	MajorDMR-15-1263	3
chr1	15369482	15370072	MajorDMR-15-1264	8
chr1	15371752	15372403	MajorDMR-15-1265	7
chr1	15376978	15377664	MajorDMR-15-1266	6
chr1	15378471	15378701	MajorDMR-15-1267	2
chr1	15382417	15382492	MajorDMR-15-1268	3
chr1	15386307	15386499	MajorDMR-15-1269	5
chr1	15392629	15392917	MajorDMR-15-1270	4
chr1	15393785	15393931	MajorDMR-15-1271	3
chr1	15396528	15396631	MajorDMR-15-1272	2
chr1	15403511	15403561	MajorDMR-15-1273	3
chr1	15407756	15408005	MajorDMR-15-1274	2
chr1	15410359	15410375	MajorDMR-15-1275	2
chr1	15414547	15415134	MajorDMR-15-1276	5
chr1	15416347	15417079	MajorDMR-15-1277	7
chr1	15453667	15453755	MajorDMR-15-1278	2
chr1	15485902	15486085	MajorDMR-15-1279	3
chr1	15487271	15487336	MajorDMR-15-1280	3
chr1	15506932	15507079	MajorDMR-15-1281	3
chr1	15531990	15532403	MajorDMR-15-1282	9
chr1	15532927	15533990	MajorDMR-15-1283	20
chr1	15571642	15572877	MajorDMR-15-1284	12
chr1	15585148	15585744	MajorDMR-15-1285	7
chr1	15606439	15606781	MajorDMR-15-1286	9
chr1	15653144	15654655	MajorDMR-15-1287	17
chr1	15664019	15664489	MajorDMR-15-1288	8
chr1	15666600	15666841	MajorDMR-15-1289	4
chr1	15697334	15697474	MajorDMR-15-1290	6
chr1	15710739	15711371	MajorDMR-15-1291	5
chr1	15713099	15713308	MajorDMR-15-1292	2
chr1	15717939	15717981	MajorDMR-15-1293	3
chr1	15740968	15741042	MajorDMR-15-1294	3
chr1	15745430	15745917	MajorDMR-15-1295	11
chr1	15756216	15756649	MajorDMR-15-1296	5
chr1	15757259	15757331	MajorDMR-15-1297	2
chr1	15815156	15815904	MajorDMR-15-1298	5
chr1	15826260	15826520	MajorDMR-15-1299	3
chr1	15834016	15834122	MajorDMR-15-1300	3
chr1	15834851	15834930	MajorDMR-15-1301	2
chr1	15839547	15839931	MajorDMR-15-1302	3
chr1	15844564	15844872	MajorDMR-15-1303	4
chr1	15855032	15855422	MajorDMR-15-1304	4
chr1	15865315	15865610	MajorDMR-15-1305	4
chr1	15867268	15867283	MajorDMR-15-1306	2
chr1	15871495	15872210	MajorDMR-15-1307	6
chr1	15877904	15878024	MajorDMR-15-1308	2
chr1	15901197	15901569	MajorDMR-15-1309	7
chr1	15924868	15925497	MajorDMR-15-1310	5
chr1	15947333	15947389	MajorDMR-15-1311	2
chr1	15956827	15956874	MajorDMR-15-1312	2
chr1	15964381	15964488	MajorDMR-15-1313	2
chr1	15970373	15970597	MajorDMR-15-1314	3
chr1	15982842	15983376	MajorDMR-15-1315	5
chr1	15990282	15990357	MajorDMR-15-1316	2
chr1	16015098	16015102	MajorDMR-15-1317	2
chr1	16022865	16023420	MajorDMR-15-1318	5
chr1	16024328	16024576	MajorDMR-15-1319	4
chr1	16026972	16027375	MajorDMR-15-1320	5
chr1	16030914	16031172	MajorDMR-15-1321	5
chr1	16031822	16031915	MajorDMR-15-1322	3
chr1	16033969	16034060	MajorDMR-15-1323	2
chr1	16036844	16036858	MajorDMR-15-1324	2
chr1	16047510	16047898	MajorDMR-15-1325	4
chr1	16049751	16049864	MajorDMR-15-1326	4
chr1	16076300	16076513	MajorDMR-15-1327	3
chr1	16087395	16087438	MajorDMR-15-1328	2
chr1	16092202	16092611	MajorDMR-15-1329	6
chr1	16103590	16103678	MajorDMR-15-1330	4
chr1	16136460	16136785	MajorDMR-15-1331	3
chr1	16192756	16192950	MajorDMR-15-1332	3
chr1	16202378	16202553	MajorDMR-15-1333	2
chr1	16220692	16220965	MajorDMR-15-1334	3
chr1	16226859	16227628	MajorDMR-15-1335	4
chr1	16241493	16241744	MajorDMR-15-1336	4
chr1	16243073	16243165	MajorDMR-15-1337	2
chr1	16252470	16253349	MajorDMR-15-1338	13
chr1	16256143	16256463	MajorDMR-15-1339	4
chr1	16257142	16257159	MajorDMR-15-1340	2
chr1	16280102	16280362	MajorDMR-15-1341	4
chr1	16291815	16292643	MajorDMR-15-1342	9
chr1	16294831	16294959	MajorDMR-15-1343	4
chr1	16340366	16341415	MajorDMR-15-1344	8
chr1	16344553	16344667	MajorDMR-15-1345	5
chr1	16391223	16391332	MajorDMR-15-1346	3
chr1	16396769	16396782	MajorDMR-15-1347	2
chr1	16455643	16455772	MajorDMR-15-1348	3
chr1	16467813	16468883	MajorDMR-15-1349	7
chr1	16472434	16472738	MajorDMR-15-1350	6
chr1	16473445	16473475	MajorDMR-15-1351	2
chr1	16475953	16476063	MajorDMR-15-1352	4
chr1	16501440	16501642	MajorDMR-15-1353	7
chr1	16502295	16502585	MajorDMR-15-1354	3
chr1	16517139	16517189	MajorDMR-15-1355	2
chr1	16565447	16565483	MajorDMR-15-1356	2
chr1	16577038	16577279	MajorDMR-15-1357	4
chr1	16580672	16580981	MajorDMR-15-1358	4
chr1	16591179	16591395	MajorDMR-15-1359	3
chr1	16602370	16602394	MajorDMR-15-1360	2
chr1	16603679	16603839	MajorDMR-15-1361	2
chr1	16641356	16642188	MajorDMR-15-1362	5
chr1	16642728	16642803	MajorDMR-15-1363	2
chr1	16718414	16718759	MajorDMR-15-1364	8
chr1	16783384	16783679	MajorDMR-15-1365	7
chr1	16784364	16784583	MajorDMR-15-1366	6
chr1	16785393	16786016	MajorDMR-15-1367	6
chr1	16799997	16801092	MajorDMR-15-1368	21
chr1	16822612	16822803	MajorDMR-15-1369	3
chr1	16845645	16846024	MajorDMR-15-1370	4
chr1	16878548	16878911	MajorDMR-15-1371	2
chr1	16920229	16920355	MajorDMR-15-1372	2
chr1	16926036	16926048	MajorDMR-15-1373	2
chr1	16944782	16945008	MajorDMR-15-1374	3
chr1	16950841	16950917	MajorDMR-15-1375	2
chr1	17039209	17039243	MajorDMR-15-1376	2
chr1	17092226	17092567	MajorDMR-15-1377	13
chr1	17119253	17119346	MajorDMR-15-1378	2
chr1	17121729	17122215	MajorDMR-15-1379	6
chr1	17122834	17123375	MajorDMR-15-1380	12
chr1	17217009	17217080	MajorDMR-15-1381	2
chr1	17217636	17217684	MajorDMR-15-1382	2
chr1	17281818	17282143	MajorDMR-15-1383	16
chr1	17286918	17287125	MajorDMR-15-1384	3
chr1	17311472	17311617	MajorDMR-15-1385	3
chr1	17354067	17354460	MajorDMR-15-1386	4
chr1	17355029	17355272	MajorDMR-15-1387	4
chr1	17364428	17364622	MajorDMR-15-1388	8
chr1	17377045	17377132	MajorDMR-15-1389	2
chr1	17594815	17595106	MajorDMR-15-1390	4
chr1	17623228	17623257	MajorDMR-15-1391	2
chr1	17739216	17739266	MajorDMR-15-1392	3
chr1	17748137	17749582	MajorDMR-15-1393	22
chr1	17766708	17767079	MajorDMR-15-1394	4
chr1	17796297	17796488	MajorDMR-15-1395	4
chr1	17797083	17797209	MajorDMR-15-1396	2
chr1	17861977	17862626	MajorDMR-15-1397	9
chr1	17873505	17874422	MajorDMR-15-1398	6
chr1	17914338	17914704	MajorDMR-15-1399	2
chr1	17956699	17956775	MajorDMR-15-1400	2
chr1	17967742	17967766	MajorDMR-15-1401	2
chr1	17969449	17969459	MajorDMR-15-1402	2
chr1	17971497	17971926	MajorDMR-15-1403	13
chr1	17988653	17988665	MajorDMR-15-1404	2
chr1	17998365	17999189	MajorDMR-15-1405	24
chr1	18009109	18009491	MajorDMR-15-1406	3
chr1	18013766	18013835	MajorDMR-15-1407	3
chr1	18038456	18039112	MajorDMR-15-1408	8
chr1	18097636	18097877	MajorDMR-15-1409	5
chr1	18107201	18107923	MajorDMR-15-1410	4
chr1	18117941	18118414	MajorDMR-15-1411	9
chr1	18156179	18156298	MajorDMR-15-1412	5
chr1	18201179	18201675	MajorDMR-15-1413	7
chr1	18208218	18208347	MajorDMR-15-1414	3
chr1	18214479	18214673	MajorDMR-15-1415	2
chr1	18225349	18225733	MajorDMR-15-1416	4
chr1	18251682	18252349	MajorDMR-15-1417	5
chr1	18254571	18254638	MajorDMR-15-1418	3
chr1	18257219	18257269	MajorDMR-15-1419	2
chr1	18266429	18266440	MajorDMR-15-1420	2
chr1	18275782	18275867	MajorDMR-15-1421	3
chr1	18290084	18290368	MajorDMR-15-1422	9
chr1	18298171	18298377	MajorDMR-15-1423	3
chr1	18315020	18315170	MajorDMR-15-1424	3
chr1	18328809	18328916	MajorDMR-15-1425	4
chr1	18339728	18339823	MajorDMR-15-1426	2
chr1	18342164	18342392	MajorDMR-15-1427	6
chr1	18349632	18349638	MajorDMR-15-1428	2
chr1	18358807	18359168	MajorDMR-15-1429	3
chr1	18386991	18386995	MajorDMR-15-1430	2
chr1	18387590	18387751	MajorDMR-15-1431	6
chr1	18414947	18415030	MajorDMR-15-1432	3
chr1	18492992	18493132	MajorDMR-15-1433	4
chr1	18524855	18525153	MajorDMR-15-1434	8
chr1	18530345	18531047	MajorDMR-15-1435	6
chr1	18556881	18557629	MajorDMR-15-1436	11
chr1	18576301	18576482	MajorDMR-15-1437	3
chr1	18582775	18582968	MajorDMR-15-1438	5
chr1	18589043	18589200	MajorDMR-15-1439	3
chr1	18617307	18617635	MajorDMR-15-1440	11
chr1	18621303	18621633	MajorDMR-15-1441	12
chr1	18627486	18627501	MajorDMR-15-1442	2
chr1	18704815	18705178	MajorDMR-15-1443	8
chr1	18717158	18718091	MajorDMR-15-1444	16
chr1	18719808	18720796	MajorDMR-15-1445	8
chr1	18729112	18729664	MajorDMR-15-1446	7
chr1	18765055	18765173	MajorDMR-15-1447	2
chr1	18799439	18799483	MajorDMR-15-1448	3
chr1	18801347	18801560	MajorDMR-15-1449	7
chr1	18845011	18845265	MajorDMR-15-1450	3
chr1	18886579	18886649	MajorDMR-15-1451	2
chr1	18925689	18925942	MajorDMR-15-1452	7
chr1	18938724	18938768	MajorDMR-15-1453	4
chr1	19019958	19020279	MajorDMR-15-1454	3
chr1	19036920	19037659	MajorDMR-15-1455	11
chr1	19066351	19066653	MajorDMR-15-1456	13
chr1	19090938	19091161	MajorDMR-15-1457	3
chr1	19107119	19107175	MajorDMR-15-1458	3
chr1	19120519	19120714	MajorDMR-15-1459	5
chr1	19141330	19141518	MajorDMR-15-1460	3
chr1	19208720	19208895	MajorDMR-15-1461	7
chr1	19221187	19221863	MajorDMR-15-1462	9
chr1	19266821	19267012	MajorDMR-15-1463	4
chr1	19313555	19313586	MajorDMR-15-1464	2
chr1	19319322	19320271	MajorDMR-15-1465	10
chr1	19362870	19363052	MajorDMR-15-1466	9
chr1	19373867	19374038	MajorDMR-15-1467	4
chr1	19394303	19394345	MajorDMR-15-1468	2
chr1	19399976	19400103	MajorDMR-15-1469	4
chr1	19420809	19421296	MajorDMR-15-1470	4
chr1	19431988	19432056	MajorDMR-15-1471	2
chr1	19450593	19450801	MajorDMR-15-1472	2
chr1	19453031	19453078	MajorDMR-15-1473	2
chr1	19465918	19467116	MajorDMR-15-1474	12
chr1	19472453	19472979	MajorDMR-15-1475	6
chr1	19475277	19475288	MajorDMR-15-1476	2
chr1	19493617	19493644	MajorDMR-15-1477	2
chr1	19500448	19500933	MajorDMR-15-1478	2
chr1	19506153	19506573	MajorDMR-15-1479	5
chr1	19515753	19515813	MajorDMR-15-1480	2
chr1	19528145	19528276	MajorDMR-15-1481	2
chr1	19532468	19532786	MajorDMR-15-1482	3
chr1	19552420	19552773	MajorDMR-15-1483	5
chr1	19558083	19558128	MajorDMR-15-1484	2
chr1	19560641	19560794	MajorDMR-15-1485	2
chr1	19561477	19561723	MajorDMR-15-1486	3
chr1	19673679	19673872	MajorDMR-15-1487	5
chr1	19674986	19675808	MajorDMR-15-1488	13
chr1	19680785	19681157	MajorDMR-15-1489	7
chr1	19684978	19685000	MajorDMR-15-1490	2
chr1	19686764	19686877	MajorDMR-15-1491	3
chr1	19687600	19687700	MajorDMR-15-1492	3
chr1	19693515	19693532	MajorDMR-15-1493	2
chr1	19726721	19727101	MajorDMR-15-1494	6
chr1	19728204	19728295	MajorDMR-15-1495	2
chr1	19730055	19730100	MajorDMR-15-1496	3
chr1	19731863	19732858	MajorDMR-15-1497	22
chr1	19738117	19738637	MajorDMR-15-1498	3
chr1	19743597	19743687	MajorDMR-15-1499	3
chr1	19746183	19746501	MajorDMR-15-1500	6
chr1	19747960	19748063	MajorDMR-15-1501	2
chr1	19749770	19749850	MajorDMR-15-1502	3
chr1	19759876	19760342	MajorDMR-15-1503	6
chr1	19764531	19764837	MajorDMR-15-1504	9
chr1	19768736	19769112	MajorDMR-15-1505	4
chr1	19791828	19791892	MajorDMR-15-1506	2
chr1	19793357	19793935	MajorDMR-15-1507	6
chr1	19804419	19804570	MajorDMR-15-1508	3
chr1	19806511	19807365	MajorDMR-15-1509	5
chr1	19831741	19832465	MajorDMR-15-1510	3
chr1	19847708	19848224	MajorDMR-15-1511	3
chr1	19856326	19856529	MajorDMR-15-1512	5
chr1	19871185	19871263	MajorDMR-15-1513	2
chr1	19933635	19934146	MajorDMR-15-1514	5
chr1	19944228	19944247	MajorDMR-15-1515	2
chr1	19946146	19946202	MajorDMR-15-1516	2
chr1	19983489	19983554	MajorDMR-15-1517	3
chr1	19987782	19987792	MajorDMR-15-1518	2
chr1	20014528	20015576	MajorDMR-15-1519	14
chr1	20062693	20062698	MajorDMR-15-1520	2
chr1	20066604	20066683	MajorDMR-15-1521	3
chr1	20067589	20068040	MajorDMR-15-1522	5
chr1	20120107	20120201	MajorDMR-15-1523	3
chr1	20146574	20146795	MajorDMR-15-1524	3
chr1	20243279	20243565	MajorDMR-15-1525	3
chr1	20254334	20254444	MajorDMR-15-1526	3
chr1	20267841	20268377	MajorDMR-15-1527	6
chr1	20296547	20296681	MajorDMR-15-1528	2
chr1	20324176	20325647	MajorDMR-15-1529	15
chr1	20326228	20328021	MajorDMR-15-1530	12
chr1	20417693	20418440	MajorDMR-15-1531	6
chr1	20437054	20437520	MajorDMR-15-1532	15
chr1	20479608	20480145	MajorDMR-15-1533	5
chr1	20537494	20537633	MajorDMR-15-1534	2
chr1	20568552	20569094	MajorDMR-15-1535	5
chr1	20586191	20586608	MajorDMR-15-1536	4
chr1	20598353	20598764	MajorDMR-15-1537	4
chr1	20624367	20624481	MajorDMR-15-1538	2
chr1	20634891	20635284	MajorDMR-15-1539	6
chr1	20651805	20652125	MajorDMR-15-1540	2
chr1	20652655	20653052	MajorDMR-15-1541	4
chr1	20666296	20666690	MajorDMR-15-1542	6
chr1	20667643	20667776	MajorDMR-15-1543	3
chr1	20670605	20671213	MajorDMR-15-1544	4
chr1	20687857	20687877	MajorDMR-15-1545	2
chr1	20694975	20695910	MajorDMR-15-1546	9
chr1	20701668	20702468	MajorDMR-15-1547	12
chr1	20709743	20709866	MajorDMR-15-1548	2
chr1	20728230	20728281	MajorDMR-15-1549	2
chr1	20730596	20731300	MajorDMR-15-1550	5
chr1	20734188	20734417	MajorDMR-15-1551	3
chr1	20735677	20736353	MajorDMR-15-1552	3
chr1	20739758	20740038	MajorDMR-15-1553	5
chr1	20767179	20767582	MajorDMR-15-1554	3
chr1	20824449	20824500	MajorDMR-15-1555	2
chr1	20826815	20827687	MajorDMR-15-1556	21
chr1	20851176	20851391	MajorDMR-15-1557	7
chr1	20898268	20898283	MajorDMR-15-1558	2
chr1	20901370	20901812	MajorDMR-15-1559	3
chr1	20940437	20940596	MajorDMR-15-1560	4
chr1	20942557	20942634	MajorDMR-15-1561	2
chr1	21001832	21002060	MajorDMR-15-1562	7
chr1	21048535	21048622	MajorDMR-15-1563	4
chr1	21065828	21066025	MajorDMR-15-1564	2
chr1	21075242	21075252	MajorDMR-15-1565	2
chr1	21107933	21108143	MajorDMR-15-1566	3
chr1	21120258	21120287	MajorDMR-15-1567	2
chr1	21121642	21121861	MajorDMR-15-1568	4
chr1	21130089	21130113	MajorDMR-15-1569	2
chr1	21160036	21160457	MajorDMR-15-1570	5
chr1	21164692	21164907	MajorDMR-15-1571	3
chr1	21171368	21171498	MajorDMR-15-1572	2
chr1	21200752	21200953	MajorDMR-15-1573	6
chr1	21210542	21211048	MajorDMR-15-1574	5
chr1	21217588	21218004	MajorDMR-15-1575	3
chr1	21218713	21218932	MajorDMR-15-1576	3
chr1	21241173	21241620	MajorDMR-15-1577	3
chr1	21243187	21243316	MajorDMR-15-1578	6
chr1	21269605	21269734	MajorDMR-15-1579	2
chr1	21315430	21316200	MajorDMR-15-1580	3
chr1	21320503	21320660	MajorDMR-15-1581	3
chr1	21327394	21327854	MajorDMR-15-1582	3
chr1	21331349	21331606	MajorDMR-15-1583	4
chr1	21332525	21332573	MajorDMR-15-1584	3
chr1	21352954	21353071	MajorDMR-15-1585	2
chr1	21371723	21372144	MajorDMR-15-1586	3
chr1	21373221	21373334	MajorDMR-15-1587	3
chr1	21387030	21387843	MajorDMR-15-1588	5
chr1	21390224	21391064	MajorDMR-15-1589	3
chr1	21404661	21404781	MajorDMR-15-1590	2
chr1	21409949	21410366	MajorDMR-15-1591	2
chr1	21422072	21422345	MajorDMR-15-1592	2
chr1	21440663	21441307	MajorDMR-15-1593	12
chr1	21446599	21446950	MajorDMR-15-1594	3
chr1	21461552	21462265	MajorDMR-15-1595	4
chr1	21536733	21537132	MajorDMR-15-1596	2
chr1	21547262	21547724	MajorDMR-15-1597	6
chr1	21550942	21551163	MajorDMR-15-1598	4
chr1	21565985	21566134	MajorDMR-15-1599	3
chr1	21570469	21570893	MajorDMR-15-1600	3
chr1	21587117	21587414	MajorDMR-15-1601	2
chr1	21591452	21591918	MajorDMR-15-1602	6
chr1	21604908	21604967	MajorDMR-15-1603	3
chr1	21614924	21615296	MajorDMR-15-1604	7
chr1	21616169	21616189	MajorDMR-15-1605	2
chr1	21628966	21629659	MajorDMR-15-1606	3
chr1	21634889	21635301	MajorDMR-15-1607	3
chr1	21635963	21636990	MajorDMR-15-1608	16
chr1	21640615	21641210	MajorDMR-15-1609	7
chr1	21642516	21642735	MajorDMR-15-1610	3
chr1	21653795	21653848	MajorDMR-15-1611	3
chr1	21658902	21658907	MajorDMR-15-1612	2
chr1	21664781	21664811	MajorDMR-15-1613	2
chr1	21665362	21665831	MajorDMR-15-1614	4
chr1	21685735	21685954	MajorDMR-15-1615	3
chr1	21687792	21689165	MajorDMR-15-1616	10
chr1	21697534	21697597	MajorDMR-15-1617	3
chr1	21727553	21727566	MajorDMR-15-1618	2
chr1	21738991	21740028	MajorDMR-15-1619	7
chr1	21767920	21768149	MajorDMR-15-1620	6
chr1	21782676	21783093	MajorDMR-15-1621	3
chr1	21783659	21783741	MajorDMR-15-1622	2
chr1	21851660	21851815	MajorDMR-15-1623	3
chr1	21862860	21862933	MajorDMR-15-1624	2
chr1	21868086	21868625	MajorDMR-15-1625	4
chr1	21874423	21874615	MajorDMR-15-1626	5
chr1	21900636	21901255	MajorDMR-15-1627	13
chr1	21916717	21916815	MajorDMR-15-1628	3
chr1	21951350	21951399	MajorDMR-15-1629	2
chr1	21952362	21952389	MajorDMR-15-1630	2
chr1	22018880	22019436	MajorDMR-15-1631	3
chr1	22020846	22021862	MajorDMR-15-1632	12
chr1	22025365	22025501	MajorDMR-15-1633	2
chr1	22044462	22045075	MajorDMR-15-1634	3
chr1	22073110	22073503	MajorDMR-15-1635	4
chr1	22088749	22088863	MajorDMR-15-1636	2
chr1	22091649	22091826	MajorDMR-15-1637	2
chr1	22222713	22223639	MajorDMR-15-1638	12
chr1	22234744	22235205	MajorDMR-15-1639	7
chr1	22236250	22236633	MajorDMR-15-1640	6
chr1	22241592	22242067	MajorDMR-15-1641	7
chr1	22356505	22356702	MajorDMR-15-1642	2
chr1	22360428	22360435	MajorDMR-15-1643	2
chr1	22364703	22364947	MajorDMR-15-1644	4
chr1	22383850	22383995	MajorDMR-15-1645	2
chr1	22406697	22407730	MajorDMR-15-1646	7
chr1	22410485	22410593	MajorDMR-15-1647	2
chr1	22413395	22413857	MajorDMR-15-1648	5
chr1	22417513	22417945	MajorDMR-15-1649	2
chr1	22438954	22439321	MajorDMR-15-1650	5
chr1	22441154	22441168	MajorDMR-15-1651	3
chr1	22443825	22443851	MajorDMR-15-1652	2
chr1	22499756	22500038	MajorDMR-15-1653	5
chr1	22519029	22519493	MajorDMR-15-1654	7
chr1	22534292	22534929	MajorDMR-15-1655	8
chr1	22613624	22613629	MajorDMR-15-1656	2
chr1	22645131	22645535	MajorDMR-15-1657	6
chr1	22646413	22646626	MajorDMR-15-1658	2
chr1	22647188	22647913	MajorDMR-15-1659	6
chr1	22666454	22666523	MajorDMR-15-1660	2
chr1	22678973	22679190	MajorDMR-15-1661	5
chr1	22710789	22710927	MajorDMR-15-1662	6
chr1	22718088	22718400	MajorDMR-15-1663	8
chr1	22731031	22732760	MajorDMR-15-1664	22
chr1	22745878	22746046	MajorDMR-15-1665	5
chr1	22748773	22748799	MajorDMR-15-1666	2
chr1	22751884	22752959	MajorDMR-15-1667	9
chr1	22774726	22774928	MajorDMR-15-1668	3
chr1	22816024	22816306	MajorDMR-15-1669	4
chr1	22817260	22817412	MajorDMR-15-1670	5
chr1	22836872	22837313	MajorDMR-15-1671	8
chr1	22843388	22845626	MajorDMR-15-1672	22
chr1	22854028	22854097	MajorDMR-15-1673	2
chr1	22874700	22874927	MajorDMR-15-1674	5
chr1	22878907	22879122	MajorDMR-15-1675	5
chr1	22893757	22894109	MajorDMR-15-1676	5
chr1	22899487	22899789	MajorDMR-15-1677	4
chr1	22907984	22908429	MajorDMR-15-1678	9
chr1	22936045	22936057	MajorDMR-15-1679	2
chr1	22988828	22988862	MajorDMR-15-1680	2
chr1	22992481	22993213	MajorDMR-15-1681	9
chr1	22995063	22995308	MajorDMR-15-1682	3
chr1	23001152	23001309	MajorDMR-15-1683	3
chr1	23003713	23004742	MajorDMR-15-1684	9
chr1	23006221	23006251	MajorDMR-15-1685	2
chr1	23007389	23007549	MajorDMR-15-1686	6
chr1	23011539	23012266	MajorDMR-15-1687	6
chr1	23026293	23026784	MajorDMR-15-1688	4
chr1	23038720	23039942	MajorDMR-15-1689	21
chr1	23043634	23044109	MajorDMR-15-1690	4
chr1	23049440	23049926	MajorDMR-15-1691	19
chr1	23050540	23051067	MajorDMR-15-1692	3
chr1	23052298	23052505	MajorDMR-15-1693	3
chr1	23055368	23055561	MajorDMR-15-1694	12
chr1	23056284	23056787	MajorDMR-15-1695	5
chr1	23058793	23059413	MajorDMR-15-1696	3
chr1	23062787	23063116	MajorDMR-15-1697	4
chr1	23066310	23066440	MajorDMR-15-1698	9
chr1	23067850	23068211	MajorDMR-15-1699	3
chr1	23070166	23072628	MajorDMR-15-1700	34
chr1	23073893	23073973	MajorDMR-15-1701	2
chr1	23082170	23082723	MajorDMR-15-1702	8
chr1	23087781	23088065	MajorDMR-15-1703	7
chr1	23090532	23090680	MajorDMR-15-1704	3
chr1	23100361	23101009	MajorDMR-15-1705	13
chr1	23102074	23103177	MajorDMR-15-1706	11
chr1	23104154	23104180	MajorDMR-15-1707	2
chr1	23105368	23105684	MajorDMR-15-1708	9
chr1	23107790	23108210	MajorDMR-15-1709	3
chr1	23108738	23109310	MajorDMR-15-1710	9
chr1	23117189	23117335	MajorDMR-15-1711	9
chr1	23118211	23118338	MajorDMR-15-1712	2
chr1	23121410	23122113	MajorDMR-15-1713	5
chr1	23128273	23128619	MajorDMR-15-1714	18
chr1	23130960	23131387	MajorDMR-15-1715	2
chr1	23133100	23133580	MajorDMR-15-1716	15
chr1	23135034	23135802	MajorDMR-15-1717	15
chr1	23147137	23148043	MajorDMR-15-1718	6
chr1	23150987	23151276	MajorDMR-15-1719	4
chr1	23152368	23152571	MajorDMR-15-1720	2
chr1	23155141	23157082	MajorDMR-15-1721	23
chr1	23162409	23162949	MajorDMR-15-1722	12
chr1	23163616	23163654	MajorDMR-15-1723	2
chr1	23166349	23166770	MajorDMR-15-1724	7
chr1	23168235	23168913	MajorDMR-15-1725	18
chr1	23177044	23177057	MajorDMR-15-1726	2
chr1	23197074	23197521	MajorDMR-15-1727	5
chr1	23204971	23204989	MajorDMR-15-1728	2
chr1	23217759	23218152	MajorDMR-15-1729	6
chr1	23242262	23242363	MajorDMR-15-1730	3
chr1	23246280	23246426	MajorDMR-15-1731	3
chr1	23247075	23248624	MajorDMR-15-1732	14
chr1	23255780	23256034	MajorDMR-15-1733	8
chr1	23348469	23348570	MajorDMR-15-1734	2
chr1	23370512	23370588	MajorDMR-15-1735	2
chr1	23373389	23373447	MajorDMR-15-1736	2
chr1	23407354	23408017	MajorDMR-15-1737	6
chr1	23411383	23411607	MajorDMR-15-1738	4
chr1	23415424	23415735	MajorDMR-15-1739	5
chr1	23418664	23418836	MajorDMR-15-1740	3
chr1	23456069	23456318	MajorDMR-15-1741	3
chr1	23459899	23459941	MajorDMR-15-1742	2
chr1	23474870	23475346	MajorDMR-15-1743	3
chr1	23486195	23486206	MajorDMR-15-1744	3
chr1	23590698	23590787	MajorDMR-15-1745	2
chr1	23610606	23610806	MajorDMR-15-1746	3
chr1	23635785	23635827	MajorDMR-15-1747	3
chr1	23638921	23639253	MajorDMR-15-1748	3
chr1	23663693	23663890	MajorDMR-15-1749	4
chr1	23683053	23683378	MajorDMR-15-1750	7
chr1	23693575	23693599	MajorDMR-15-1751	2
chr1	23731636	23731856	MajorDMR-15-1752	4
chr1	23767486	23767631	MajorDMR-15-1753	3
chr1	23773074	23773610	MajorDMR-15-1754	12
chr1	23778656	23779429	MajorDMR-15-1755	7
chr1	24016014	24016053	MajorDMR-15-1756	2
chr1	24022985	24023012	MajorDMR-15-1757	2
chr1	24053527	24054119	MajorDMR-15-1758	9
chr1	24074802	24074962	MajorDMR-15-1759	2
chr1	24086232	24086581	MajorDMR-15-1760	3
chr1	24087565	24087582	MajorDMR-15-1761	2
chr1	24131094	24131431	MajorDMR-15-1762	2
chr1	24163287	24163737	MajorDMR-15-1763	2
chr1	24174837	24176096	MajorDMR-15-1764	8
chr1	24189160	24189352	MajorDMR-15-1765	2
chr1	24238422	24238540	MajorDMR-15-1766	2
chr1	24246414	24246819	MajorDMR-15-1767	5
chr1	24373190	24373486	MajorDMR-15-1768	3
chr1	24437389	24437472	MajorDMR-15-1769	2
chr1	24438078	24438185	MajorDMR-15-1770	7
chr1	24468037	24468458	MajorDMR-15-1771	6
chr1	24603599	24603699	MajorDMR-15-1772	2
chr1	24628373	24628595	MajorDMR-15-1773	4
chr1	24632237	24632311	MajorDMR-15-1774	2
chr1	24706057	24706311	MajorDMR-15-1775	7
chr1	24717600	24717826	MajorDMR-15-1776	3
chr1	24745679	24746110	MajorDMR-15-1777	12
chr1	24778394	24778757	MajorDMR-15-1778	6
chr1	24852210	24852284	MajorDMR-15-1779	3
chr1	24881853	24881912	MajorDMR-15-1780	3
chr1	24921640	24921919	MajorDMR-15-1781	4
chr1	24971704	24971892	MajorDMR-15-1782	4
chr1	24989182	24989295	MajorDMR-15-1783	2
chr1	24990588	24991739	MajorDMR-15-1784	12
chr1	25009355	25009449	MajorDMR-15-1785	3
chr1	25044429	25044588	MajorDMR-15-1786	2
chr1	25062085	25062926	MajorDMR-15-1787	16
chr1	25103380	25103812	MajorDMR-15-1788	11
chr1	25120472	25120803	MajorDMR-15-1789	4
chr1	25130043	25130339	MajorDMR-15-1790	4
chr1	25188811	25189182	MajorDMR-15-1791	8
chr1	25192748	25193024	MajorDMR-15-1792	5
chr1	25240870	25241040	MajorDMR-15-1793	4
chr1	25289396	25289507	MajorDMR-15-1794	4
chr1	25312510	25312841	MajorDMR-15-1795	3
chr1	25313425	25313731	MajorDMR-15-1796	4
chr1	25358320	25359268	MajorDMR-15-1797	20
chr1	25439348	25439985	MajorDMR-15-1798	6
chr1	25512035	25512596	MajorDMR-15-1799	6
chr1	25524770	25525621	MajorDMR-15-1800	18
chr1	25526433	25526637	MajorDMR-15-1801	3
chr1	25605745	25605785	MajorDMR-15-1802	3
chr1	25618210	25618254	MajorDMR-15-1803	2
chr1	25640117	25640945	MajorDMR-15-1804	4
chr1	25646951	25647076	MajorDMR-15-1805	6
chr1	25655488	25655529	MajorDMR-15-1806	4
chr1	25674356	25674571	MajorDMR-15-1807	2
chr1	25688933	25688944	MajorDMR-15-1808	2
chr1	25698222	25698655	MajorDMR-15-1809	9
chr1	25704716	25705275	MajorDMR-15-1810	6
chr1	25713783	25713812	MajorDMR-15-1811	2
chr1	25739826	25739847	MajorDMR-15-1812	2
chr1	25786511	25786606	MajorDMR-15-1813	2
chr1	25801297	25801559	MajorDMR-15-1814	4
chr1	25810051	25810089	MajorDMR-15-1815	2
chr1	25810673	25810708	MajorDMR-15-1816	4
chr1	25827413	25827756	MajorDMR-15-1817	2
chr1	25849065	25849207	MajorDMR-15-1818	2
chr1	25853635	25854129	MajorDMR-15-1819	6
chr1	25892950	25892994	MajorDMR-15-1820	2
chr1	25916717	25916756	MajorDMR-15-1821	2
chr1	25936854	25937032	MajorDMR-15-1822	2
chr1	25969278	25969303	MajorDMR-15-1823	2
chr1	25970119	25970758	MajorDMR-15-1824	5
chr1	25974524	25974857	MajorDMR-15-1825	3
chr1	25978823	25978997	MajorDMR-15-1826	5
chr1	25985800	25985819	MajorDMR-15-1827	2
chr1	25987761	25988185	MajorDMR-15-1828	5
chr1	25990948	25993396	MajorDMR-15-1829	33
chr1	25994065	25994789	MajorDMR-15-1830	6
chr1	26003432	26003523	MajorDMR-15-1831	2
chr1	26008550	26008770	MajorDMR-15-1832	4
chr1	26009856	26010964	MajorDMR-15-1833	15
chr1	26012583	26013267	MajorDMR-15-1834	8
chr1	26023949	26024543	MajorDMR-15-1835	9
chr1	26027037	26027797	MajorDMR-15-1836	8
chr1	26029352	26029634	MajorDMR-15-1837	5
chr1	26033542	26034298	MajorDMR-15-1838	7
chr1	26051027	26051425	MajorDMR-15-1839	5
chr1	26054228	26054820	MajorDMR-15-1840	10
chr1	26056746	26057115	MajorDMR-15-1841	8
chr1	26065122	26065168	MajorDMR-15-1842	2
chr1	26073945	26074176	MajorDMR-15-1843	6
chr1	26075208	26075788	MajorDMR-15-1844	9
chr1	26077138	26077212	MajorDMR-15-1845	2
chr1	26078908	26079144	MajorDMR-15-1846	4
chr1	26081666	26082027	MajorDMR-15-1847	3
chr1	26083300	26083366	MajorDMR-15-1848	3
chr1	26084239	26084639	MajorDMR-15-1849	3
chr1	26086055	26086235	MajorDMR-15-1850	3
chr1	26092341	26092772	MajorDMR-15-1851	9
chr1	26093615	26093862	MajorDMR-15-1852	2
chr1	26134076	26134340	MajorDMR-15-1853	4
chr1	26164987	26165059	MajorDMR-15-1854	2
chr1	26193930	26194359	MajorDMR-15-1855	2
chr1	26211013	26211307	MajorDMR-15-1856	4
chr1	26244412	26244540	MajorDMR-15-1857	2
chr1	26261472	26261813	MajorDMR-15-1858	7
chr1	26263562	26263624	MajorDMR-15-1859	2
chr1	26276224	26276280	MajorDMR-15-1860	2
chr1	26289694	26289928	MajorDMR-15-1861	2
chr1	26314140	26314240	MajorDMR-15-1862	2
chr1	26315625	26315652	MajorDMR-15-1863	3
chr1	26321276	26321409	MajorDMR-15-1864	2
chr1	26332152	26332371	MajorDMR-15-1865	2
chr1	26346631	26346676	MajorDMR-15-1866	2
chr1	26406421	26406871	MajorDMR-15-1867	5
chr1	26420953	26421451	MajorDMR-15-1868	5
chr1	26544316	26544425	MajorDMR-15-1869	2
chr1	26566551	26566718	MajorDMR-15-1870	2
chr1	26579319	26579712	MajorDMR-15-1871	7
chr1	26586249	26586432	MajorDMR-15-1872	2
chr1	26691465	26691821	MajorDMR-15-1873	9
chr1	26700138	26700504	MajorDMR-15-1874	2
chr1	26703188	26703386	MajorDMR-15-1875	2
chr1	26704312	26704975	MajorDMR-15-1876	5
chr1	26709622	26709770	MajorDMR-15-1877	2
chr1	26718074	26718107	MajorDMR-15-1878	2
chr1	26719820	26720230	MajorDMR-15-1879	4
chr1	26793833	26793945	MajorDMR-15-1880	4
chr1	26795391	26795600	MajorDMR-15-1881	8
chr1	26796241	26796285	MajorDMR-15-1882	5
chr1	26800748	26800768	MajorDMR-15-1883	3
chr1	26819724	26819929	MajorDMR-15-1884	4
chr1	26859044	26859060	MajorDMR-15-1885	2
chr1	26945678	26946085	MajorDMR-15-1886	7
chr1	27040926	27040974	MajorDMR-15-1887	3
chr1	27051526	27051887	MajorDMR-15-1888	3
chr1	27054436	27054468	MajorDMR-15-1889	2
chr1	27056872	27057470	MajorDMR-15-1890	4
chr1	27058192	27058509	MajorDMR-15-1891	2
chr1	27061423	27061680	MajorDMR-15-1892	2
chr1	27075724	27076505	MajorDMR-15-1893	8
chr1	27095693	27095813	MajorDMR-15-1894	2
chr1	27110176	27110419	MajorDMR-15-1895	2
chr1	27158487	27158931	MajorDMR-15-1896	7
chr1	27171132	27171290	MajorDMR-15-1897	2
chr1	27336545	27336894	MajorDMR-15-1898	4
chr1	27404177	27404603	MajorDMR-15-1899	4
chr1	27414050	27414541	MajorDMR-15-1900	5
chr1	27585108	27585406	MajorDMR-15-1901	6
chr1	27608904	27609055	MajorDMR-15-1902	2
chr1	27654482	27654643	MajorDMR-15-1903	2
chr1	27701066	27701554	MajorDMR-15-1904	2
chr1	27728141	27728209	MajorDMR-15-1905	3
chr1	27732208	27732285	MajorDMR-15-1906	4
chr1	27732963	27733080	MajorDMR-15-1907	3
chr1	27750469	27750545	MajorDMR-15-1908	3
chr1	27795353	27795726	MajorDMR-15-1909	2
chr1	27808037	27808190	MajorDMR-15-1910	3
chr1	27814724	27814990	MajorDMR-15-1911	2
chr1	27819285	27819400	MajorDMR-15-1912	2
chr1	27845877	27846147	MajorDMR-15-1913	5
chr1	27886526	27886708	MajorDMR-15-1914	2
chr1	27903770	27904151	MajorDMR-15-1915	5
chr1	27918418	27919791	MajorDMR-15-1916	13
chr1	27988810	27989159	MajorDMR-15-1917	5
chr1	28048556	28048892	MajorDMR-15-1918	6
chr1	28071739	28072262	MajorDMR-15-1919	4
chr1	28081067	28081449	MajorDMR-15-1920	4
chr1	28082460	28082554	MajorDMR-15-1921	2
chr1	28113712	28113772	MajorDMR-15-1922	2
chr1	28122296	28122653	MajorDMR-15-1923	2
chr1	28181044	28181082	MajorDMR-15-1924	2
chr1	28220980	28221304	MajorDMR-15-1925	4
chr1	28267964	28267975	MajorDMR-15-1926	2
chr1	28274728	28274832	MajorDMR-15-1927	2
chr1	28285960	28286215	MajorDMR-15-1928	2
chr1	28287138	28287449	MajorDMR-15-1929	2
chr1	28288011	28288185	MajorDMR-15-1930	2
chr1	28291490	28291552	MajorDMR-15-1931	2
chr1	28293800	28294270	MajorDMR-15-1932	2
chr1	28300690	28300748	MajorDMR-15-1933	2
chr1	28379781	28380050	MajorDMR-15-1934	2
chr1	28431168	28431745	MajorDMR-15-1935	7
chr1	28489317	28489574	MajorDMR-15-1936	7
chr1	28491639	28491840	MajorDMR-15-1937	3
chr1	28577966	28578429	MajorDMR-15-1938	7
chr1	28587556	28588101	MajorDMR-15-1939	7
chr1	28611492	28611666	MajorDMR-15-1940	3
chr1	28680662	28681201	MajorDMR-15-1941	4
chr1	28712404	28712538	MajorDMR-15-1942	3
chr1	28724027	28724095	MajorDMR-15-1943	3
chr1	28729525	28729540	MajorDMR-15-1944	2
chr1	28738586	28738609	MajorDMR-15-1945	2
chr1	28756769	28757172	MajorDMR-15-1946	7
chr1	28764550	28764871	MajorDMR-15-1947	2
chr1	28795024	28795266	MajorDMR-15-1948	3
chr1	28796503	28796670	MajorDMR-15-1949	3
chr1	28804789	28805007	MajorDMR-15-1950	4
chr1	28815721	28815820	MajorDMR-15-1951	3
chr1	28816458	28816679	MajorDMR-15-1952	3
chr1	28817349	28817511	MajorDMR-15-1953	6
chr1	28835192	28835352	MajorDMR-15-1954	2
chr1	28886165	28886410	MajorDMR-15-1955	3
chr1	28921169	28921513	MajorDMR-15-1956	3
chr1	28955039	28955313	MajorDMR-15-1957	5
chr1	29074531	29074627	MajorDMR-15-1958	4
chr1	29082576	29082631	MajorDMR-15-1959	2
chr1	29228875	29229029	MajorDMR-15-1960	2
chr1	29296304	29296373	MajorDMR-15-1961	2
chr1	29356165	29356316	MajorDMR-15-1962	3
chr1	29459466	29460671	MajorDMR-15-1963	16
chr1	29472046	29472524	MajorDMR-15-1964	6
chr1	29474668	29474894	MajorDMR-15-1965	4
chr1	29481237	29481371	MajorDMR-15-1966	4
chr1	29533578	29533733	MajorDMR-15-1967	2
chr1	29591300	29591727	MajorDMR-15-1968	3
chr1	29596016	29596083	MajorDMR-15-1969	2
chr1	29597764	29599065	MajorDMR-15-1970	11
chr1	29604752	29605217	MajorDMR-15-1971	5
chr1	29626088	29626373	MajorDMR-15-1972	6
chr1	29629852	29629890	MajorDMR-15-1973	3
chr1	29697698	29697891	MajorDMR-15-1974	4
chr1	29699752	29699878	MajorDMR-15-1975	3
chr1	29721883	29721919	MajorDMR-15-1976	2
chr1	29760409	29760537	MajorDMR-15-1977	2
chr1	29800716	29801398	MajorDMR-15-1978	4
chr1	29830255	29831046	MajorDMR-15-1979	7
chr1	29869150	29869475	MajorDMR-15-1980	2
chr1	30028301	30028479	MajorDMR-15-1981	6
chr1	30056351	30056805	MajorDMR-15-1982	6
chr1	30058083	30058105	MajorDMR-15-1983	2
chr1	30058657	30058680	MajorDMR-15-1984	2
chr1	30059200	30059322	MajorDMR-15-1985	3
chr1	30061087	30061141	MajorDMR-15-1986	2
chr1	30061676	30061855	MajorDMR-15-1987	3
chr1	30133378	30133768	MajorDMR-15-1988	2
chr1	30140992	30141809	MajorDMR-15-1989	9
chr1	30156109	30156322	MajorDMR-15-1990	3
chr1	30160451	30160788	MajorDMR-15-1991	2
chr1	30162648	30163579	MajorDMR-15-1992	15
chr1	30167925	30168925	MajorDMR-15-1993	6
chr1	30173154	30173467	MajorDMR-15-1994	3
chr1	30181650	30182171	MajorDMR-15-1995	5
chr1	30189795	30189802	MajorDMR-15-1996	2
chr1	30252242	30252275	MajorDMR-15-1997	2
chr1	30299821	30300467	MajorDMR-15-1998	13
chr1	30305149	30305369	MajorDMR-15-1999	3
chr1	30312409	30312544	MajorDMR-15-2000	6
chr1	30327097	30327347	MajorDMR-15-2001	4
chr1	30383121	30383176	MajorDMR-15-2002	2
chr1	30409066	30409271	MajorDMR-15-2003	6
chr1	30417389	30417819	MajorDMR-15-2004	12
chr1	30434885	30435390	MajorDMR-15-2005	8
chr1	30452381	30452420	MajorDMR-15-2006	2
chr1	30474233	30474384	MajorDMR-15-2007	5
chr1	30507359	30507642	MajorDMR-15-2008	2
chr1	30584351	30584690	MajorDMR-15-2009	2
chr1	30597696	30597763	MajorDMR-15-2010	2
chr1	30603015	30603099	MajorDMR-15-2011	2
chr1	30607141	30607222	MajorDMR-15-2012	2
chr1	30691065	30691532	MajorDMR-15-2013	3
chr1	30723532	30723963	MajorDMR-15-2014	2
chr1	30749276	30749461	MajorDMR-15-2015	3
chr1	30751026	30751140	MajorDMR-15-2016	2
chr1	30755141	30755148	MajorDMR-15-2017	2
chr1	30759936	30760038	MajorDMR-15-2018	2
chr1	30775897	30775907	MajorDMR-15-2019	3
chr1	30820073	30820278	MajorDMR-15-2020	2
chr1	30882305	30882340	MajorDMR-15-2021	2
chr1	30928826	30929059	MajorDMR-15-2022	4
chr1	30980433	30980467	MajorDMR-15-2023	3
chr1	31046475	31046501	MajorDMR-15-2024	2
chr1	31093591	31093783	MajorDMR-15-2025	4
chr1	31110709	31110841	MajorDMR-15-2026	3
chr1	31114400	31114851	MajorDMR-15-2027	7
chr1	31123647	31123945	MajorDMR-15-2028	10
chr1	31137312	31137682	MajorDMR-15-2029	18
chr1	31139956	31139998	MajorDMR-15-2030	3
chr1	31154729	31154900	MajorDMR-15-2031	3
chr1	31162818	31162968	MajorDMR-15-2032	4
chr1	31190372	31190541	MajorDMR-15-2033	3
chr1	31195190	31195241	MajorDMR-15-2034	2
chr1	31221885	31222122	MajorDMR-15-2035	7
chr1	31251263	31251573	MajorDMR-15-2036	3
chr1	31252112	31252324	MajorDMR-15-2037	2
chr1	31280241	31280598	MajorDMR-15-2038	3
chr1	31285506	31285678	MajorDMR-15-2039	3
chr1	31288592	31288606	MajorDMR-15-2040	2
chr1	31307832	31307994	MajorDMR-15-2041	2
chr1	31315192	31316029	MajorDMR-15-2042	14
chr1	31328761	31329721	MajorDMR-15-2043	19
chr1	31350236	31350928	MajorDMR-15-2044	13
chr1	31358436	31358618	MajorDMR-15-2045	4
chr1	31373482	31373724	MajorDMR-15-2046	6
chr1	31401612	31401906	MajorDMR-15-2047	2
chr1	31413992	31414276	MajorDMR-15-2048	2
chr1	31415236	31415380	MajorDMR-15-2049	3
chr1	31423022	31423072	MajorDMR-15-2050	4
chr1	31423937	31426819	MajorDMR-15-2051	17
chr1	31438852	31439147	MajorDMR-15-2052	8
chr1	31459730	31460544	MajorDMR-15-2053	6
chr1	31478232	31478731	MajorDMR-15-2054	4
chr1	31501265	31501507	MajorDMR-15-2055	2
chr1	31503724	31504006	MajorDMR-15-2056	2
chr1	31507721	31507896	MajorDMR-15-2057	2
chr1	31513722	31513818	MajorDMR-15-2058	3
chr1	31527227	31527313	MajorDMR-15-2059	2
chr1	31556605	31556862	MajorDMR-15-2060	5
chr1	31573917	31574307	MajorDMR-15-2061	4
chr1	31595794	31596235	MajorDMR-15-2062	6
chr1	31598304	31598648	MajorDMR-15-2063	3
chr1	31600222	31600666	MajorDMR-15-2064	10
chr1	31612833	31613642	MajorDMR-15-2065	9
chr1	31627033	31627149	MajorDMR-15-2066	2
chr1	31675190	31675236	MajorDMR-15-2067	2
chr1	31676097	31676314	MajorDMR-15-2068	6
chr1	31722819	31722929	MajorDMR-15-2069	2
chr1	31745457	31745497	MajorDMR-15-2070	2
chr1	31825587	31825918	MajorDMR-15-2071	3
chr1	31927690	31927713	MajorDMR-15-2072	2
chr1	31957966	31958335	MajorDMR-15-2073	5
chr1	31970060	31970394	MajorDMR-15-2074	2
chr1	32000472	32000691	MajorDMR-15-2075	2
chr1	32030515	32030519	MajorDMR-15-2076	2
chr1	32082639	32082690	MajorDMR-15-2077	2
chr1	32087337	32087879	MajorDMR-15-2078	6
chr1	32114442	32115095	MajorDMR-15-2079	9
chr1	32119965	32120086	MajorDMR-15-2080	2
chr1	32122852	32123184	MajorDMR-15-2081	6
chr1	32125601	32125701	MajorDMR-15-2082	3
chr1	32143393	32143731	MajorDMR-15-2083	4
chr1	32159928	32160404	MajorDMR-15-2084	3
chr1	32169647	32169815	MajorDMR-15-2085	2
chr1	32172140	32172205	MajorDMR-15-2086	4
chr1	32233688	32233842	MajorDMR-15-2087	3
chr1	32246932	32247214	MajorDMR-15-2088	6
chr1	32248171	32248231	MajorDMR-15-2089	2
chr1	32248841	32250277	MajorDMR-15-2090	12
chr1	32261702	32262062	MajorDMR-15-2091	7
chr1	32264702	32264741	MajorDMR-15-2092	3
chr1	32268093	32268518	MajorDMR-15-2093	9
chr1	32278064	32278348	MajorDMR-15-2094	2
chr1	32298036	32298645	MajorDMR-15-2095	5
chr1	32354418	32354448	MajorDMR-15-2096	2
chr1	32363030	32363568	MajorDMR-15-2097	7
chr1	32404658	32404674	MajorDMR-15-2098	3
chr1	32421473	32421808	MajorDMR-15-2099	5
chr1	32447596	32447676	MajorDMR-15-2100	3
chr1	32450495	32450965	MajorDMR-15-2101	3
chr1	32485980	32486414	MajorDMR-15-2102	2
chr1	32501819	32502284	MajorDMR-15-2103	6
chr1	32506005	32506796	MajorDMR-15-2104	9
chr1	32519511	32519868	MajorDMR-15-2105	5
chr1	32521377	32521797	MajorDMR-15-2106	5
chr1	32533894	32534152	MajorDMR-15-2107	5
chr1	32585217	32585298	MajorDMR-15-2108	2
chr1	32593211	32593260	MajorDMR-15-2109	2
chr1	32602380	32602694	MajorDMR-15-2110	5
chr1	32629809	32630150	MajorDMR-15-2111	3
chr1	32698127	32698495	MajorDMR-15-2112	5
chr1	32779074	32779356	MajorDMR-15-2113	5
chr1	32799284	32799718	MajorDMR-15-2114	2
chr1	32803696	32804246	MajorDMR-15-2115	8
chr1	32808934	32809148	MajorDMR-15-2116	3
chr1	32822863	32823379	MajorDMR-15-2117	4
chr1	32835766	32835871	MajorDMR-15-2118	3
chr1	32931989	32932050	MajorDMR-15-2119	3
chr1	32935992	32936781	MajorDMR-15-2120	13
chr1	32938735	32938894	MajorDMR-15-2121	4
chr1	33041466	33042060	MajorDMR-15-2122	4
chr1	33074907	33075228	MajorDMR-15-2123	2
chr1	33083617	33084069	MajorDMR-15-2124	4
chr1	33118672	33118749	MajorDMR-15-2125	2
chr1	33126529	33127021	MajorDMR-15-2126	5
chr1	33130091	33130147	MajorDMR-15-2127	3
chr1	33142704	33142738	MajorDMR-15-2128	2
chr1	33145001	33145082	MajorDMR-15-2129	2
chr1	33160884	33160901	MajorDMR-15-2130	2
chr1	33170757	33170927	MajorDMR-15-2131	3
chr1	33172378	33172510	MajorDMR-15-2132	3
chr1	33182331	33182463	MajorDMR-15-2133	3
chr1	33230900	33231390	MajorDMR-15-2134	4
chr1	33273246	33273409	MajorDMR-15-2135	4
chr1	33280438	33281145	MajorDMR-15-2136	14
chr1	33331333	33331825	MajorDMR-15-2137	3
chr1	33456197	33456370	MajorDMR-15-2138	3
chr1	33459716	33460160	MajorDMR-15-2139	4
chr1	33477884	33477987	MajorDMR-15-2140	2
chr1	33480290	33481214	MajorDMR-15-2141	5
chr1	33515664	33515864	MajorDMR-15-2142	2
chr1	33540120	33540430	MajorDMR-15-2143	2
chr1	33549895	33550093	MajorDMR-15-2144	3
chr1	33555681	33555942	MajorDMR-15-2145	4
chr1	33557442	33557705	MajorDMR-15-2146	3
chr1	33562360	33562395	MajorDMR-15-2147	2
chr1	33567256	33567962	MajorDMR-15-2148	5
chr1	33608478	33609181	MajorDMR-15-2149	6
chr1	33617445	33617577	MajorDMR-15-2150	4
chr1	33626640	33627315	MajorDMR-15-2151	14
chr1	33634805	33635426	MajorDMR-15-2152	9
chr1	33641928	33642367	MajorDMR-15-2153	2
chr1	33674792	33675133	MajorDMR-15-2154	3
chr1	33678448	33678810	MajorDMR-15-2155	3
chr1	33692126	33692204	MajorDMR-15-2156	5
chr1	33720359	33720974	MajorDMR-15-2157	5
chr1	33724831	33725125	MajorDMR-15-2158	2
chr1	33727096	33727429	MajorDMR-15-2159	6
chr1	33738047	33738070	MajorDMR-15-2160	2
chr1	33749705	33749834	MajorDMR-15-2161	2
chr1	33751775	33752374	MajorDMR-15-2162	5
chr1	33757836	33758757	MajorDMR-15-2163	7
chr1	33784299	33784634	MajorDMR-15-2164	5
chr1	33794676	33794725	MajorDMR-15-2165	2
chr1	33802803	33803236	MajorDMR-15-2166	8
chr1	33823951	33824273	MajorDMR-15-2167	2
chr1	33828716	33828732	MajorDMR-15-2168	2
chr1	33848355	33848599	MajorDMR-15-2169	2
chr1	33849395	33849559	MajorDMR-15-2170	3
chr1	33857026	33857989	MajorDMR-15-2171	8
chr1	33865006	33866243	MajorDMR-15-2172	7
chr1	33873758	33874131	MajorDMR-15-2173	5
chr1	33886606	33886690	MajorDMR-15-2174	2
chr1	33889838	33890366	MajorDMR-15-2175	5
chr1	33892746	33892835	MajorDMR-15-2176	2
chr1	33894015	33894514	MajorDMR-15-2177	3
chr1	33916170	33916433	MajorDMR-15-2178	5
chr1	33937432	33937647	MajorDMR-15-2179	2
chr1	33994707	33995109	MajorDMR-15-2180	2
chr1	34044686	34044770	MajorDMR-15-2181	2
chr1	34049178	34049390	MajorDMR-15-2182	3
chr1	34071223	34071351	MajorDMR-15-2183	2
chr1	34082534	34082769	MajorDMR-15-2184	2
chr1	34104142	34104185	MajorDMR-15-2185	2
chr1	34104762	34105523	MajorDMR-15-2186	6
chr1	34106294	34106640	MajorDMR-15-2187	3
chr1	34107676	34108124	MajorDMR-15-2188	2
chr1	34108882	34109171	MajorDMR-15-2189	2
chr1	34116324	34116908	MajorDMR-15-2190	5
chr1	34118740	34119302	MajorDMR-15-2191	4
chr1	34120918	34121332	MajorDMR-15-2192	6
chr1	34129481	34129553	MajorDMR-15-2193	2
chr1	34132439	34132469	MajorDMR-15-2194	3
chr1	34133236	34133435	MajorDMR-15-2195	5
chr1	34162784	34162846	MajorDMR-15-2196	2
chr1	34230252	34230681	MajorDMR-15-2197	5
chr1	34243466	34243882	MajorDMR-15-2198	4
chr1	34245357	34245378	MajorDMR-15-2199	2
chr1	34263432	34264101	MajorDMR-15-2200	8
chr1	34268698	34268826	MajorDMR-15-2201	5
chr1	34293718	34293752	MajorDMR-15-2202	2
chr1	34303423	34303521	MajorDMR-15-2203	3
chr1	34305226	34305890	MajorDMR-15-2204	4
chr1	34311383	34311721	MajorDMR-15-2205	4
chr1	34318850	34319714	MajorDMR-15-2206	4
chr1	34333881	34334015	MajorDMR-15-2207	2
chr1	34340318	34340643	MajorDMR-15-2208	8
chr1	34343791	34343867	MajorDMR-15-2209	2
chr1	34352248	34352344	MajorDMR-15-2210	3
chr1	34361554	34361857	MajorDMR-15-2211	4
chr1	34363829	34364213	MajorDMR-15-2212	5
chr1	34376985	34377104	MajorDMR-15-2213	2
chr1	34406558	34406823	MajorDMR-15-2214	7
chr1	34420590	34421135	MajorDMR-15-2215	16
chr1	34422966	34423062	MajorDMR-15-2216	2
chr1	34425969	34426670	MajorDMR-15-2217	5
chr1	34441009	34441140	MajorDMR-15-2218	2
chr1	34450640	34450714	MajorDMR-15-2219	2
chr1	34461935	34463391	MajorDMR-15-2220	16
chr1	34466103	34466123	MajorDMR-15-2221	3
chr1	34469072	34469129	MajorDMR-15-2222	2
chr1	34478742	34478943	MajorDMR-15-2223	5
chr1	34490957	34491037	MajorDMR-15-2224	2
chr1	34498364	34498502	MajorDMR-15-2225	2
chr1	34500116	34500516	MajorDMR-15-2226	2
chr1	34513439	34513833	MajorDMR-15-2227	5
chr1	34518376	34518488	MajorDMR-15-2228	4
chr1	34532485	34533066	MajorDMR-15-2229	7
chr1	34535528	34535670	MajorDMR-15-2230	2
chr1	34541166	34541764	MajorDMR-15-2231	10
chr1	34587884	34587974	MajorDMR-15-2232	2
chr1	34592240	34592580	MajorDMR-15-2233	3
chr1	34613380	34614087	MajorDMR-15-2234	6
chr1	34625963	34626054	MajorDMR-15-2235	2
chr1	34632587	34632710	MajorDMR-15-2236	2
chr1	34642219	34642346	MajorDMR-15-2237	4
chr1	34657224	34657730	MajorDMR-15-2238	8
chr1	34675248	34675610	MajorDMR-15-2239	4
chr1	34677340	34677577	MajorDMR-15-2240	2
chr1	34737717	34737802	MajorDMR-15-2241	2
chr1	34742024	34742087	MajorDMR-15-2242	2
chr1	34752296	34752338	MajorDMR-15-2243	2
chr1	34774648	34775211	MajorDMR-15-2244	5
chr1	34794189	34794508	MajorDMR-15-2245	4
chr1	34801344	34801420	MajorDMR-15-2246	2
chr1	34831820	34832260	MajorDMR-15-2247	3
chr1	34846137	34846992	MajorDMR-15-2248	14
chr1	34890827	34890901	MajorDMR-15-2249	4
chr1	34907471	34907587	MajorDMR-15-2250	4
chr1	34926803	34927007	MajorDMR-15-2251	4
chr1	34996751	34996767	MajorDMR-15-2252	2
chr1	34999725	34999833	MajorDMR-15-2253	2
chr1	35007237	35007254	MajorDMR-15-2254	2
chr1	35027528	35027627	MajorDMR-15-2255	2
chr1	35031395	35031471	MajorDMR-15-2256	3
chr1	35111040	35111150	MajorDMR-15-2257	4
chr1	35114240	35114320	MajorDMR-15-2258	3
chr1	35132918	35133241	MajorDMR-15-2259	4
chr1	35162666	35162827	MajorDMR-15-2260	4
chr1	35177215	35178050	MajorDMR-15-2261	8
chr1	35201851	35202336	MajorDMR-15-2262	4
chr1	35205979	35206190	MajorDMR-15-2263	2
chr1	35213110	35213152	MajorDMR-15-2264	2
chr1	35214689	35215990	MajorDMR-15-2265	15
chr1	35220520	35220755	MajorDMR-15-2266	6
chr1	35221452	35221593	MajorDMR-15-2267	3
chr1	35234426	35234586	MajorDMR-15-2268	3
chr1	35283031	35283947	MajorDMR-15-2269	11
chr1	35339018	35339319	MajorDMR-15-2270	5
chr1	35340010	35340111	MajorDMR-15-2271	2
chr1	35354573	35354733	MajorDMR-15-2272	2
chr1	35439896	35440094	MajorDMR-15-2273	2
chr1	35444526	35444644	MajorDMR-15-2274	4
chr1	35559289	35559673	MajorDMR-15-2275	2
chr1	35578435	35580706	MajorDMR-15-2276	23
chr1	35641008	35641284	MajorDMR-15-2277	4
chr1	35668847	35669194	MajorDMR-15-2278	2
chr1	35688001	35688737	MajorDMR-15-2279	6
chr1	35699688	35699752	MajorDMR-15-2280	2
chr1	35816166	35816854	MajorDMR-15-2281	9
chr1	35880602	35880877	MajorDMR-15-2282	5
chr1	35882939	35883083	MajorDMR-15-2283	2
chr1	35883757	35884071	MajorDMR-15-2284	2
chr1	35886919	35887077	MajorDMR-15-2285	3
chr1	35889010	35889082	MajorDMR-15-2286	4
chr1	35894471	35894549	MajorDMR-15-2287	2
chr1	35897865	35898024	MajorDMR-15-2288	5
chr1	35914208	35914525	MajorDMR-15-2289	4
chr1	35920162	35920412	MajorDMR-15-2290	2
chr1	35971481	35971833	MajorDMR-15-2291	2
chr1	35972835	35972910	MajorDMR-15-2292	2
chr1	35975082	35975120	MajorDMR-15-2293	2
chr1	36002778	36002870	MajorDMR-15-2294	2
chr1	36020152	36020715	MajorDMR-15-2295	3
chr1	36046738	36046872	MajorDMR-15-2296	2
chr1	36052397	36052414	MajorDMR-15-2297	2
chr1	36059240	36059775	MajorDMR-15-2298	8
chr1	36068931	36068966	MajorDMR-15-2299	2
chr1	36083203	36083662	MajorDMR-15-2300	3
chr1	36102464	36102702	MajorDMR-15-2301	3
chr1	36111505	36111676	MajorDMR-15-2302	3
chr1	36134257	36134499	MajorDMR-15-2303	3
chr1	36191290	36191779	MajorDMR-15-2304	9
chr1	36346876	36346944	MajorDMR-15-2305	2
chr1	36391478	36391526	MajorDMR-15-2306	2
chr1	36402173	36402299	MajorDMR-15-2307	2
chr1	36407922	36408062	MajorDMR-15-2308	2
chr1	36437394	36438029	MajorDMR-15-2309	7
chr1	36461272	36461322	MajorDMR-15-2310	3
chr1	36523469	36523571	MajorDMR-15-2311	2
chr1	36582665	36582669	MajorDMR-15-2312	2
chr1	36607587	36607892	MajorDMR-15-2313	2
chr1	36660817	36661859	MajorDMR-15-2314	10
chr1	36665722	36665767	MajorDMR-15-2315	3
chr1	36669370	36669867	MajorDMR-15-2316	3
chr1	36717296	36717915	MajorDMR-15-2317	5
chr1	36722120	36722204	MajorDMR-15-2318	3
chr1	36744261	36744291	MajorDMR-15-2319	2
chr1	36745823	36745898	MajorDMR-15-2320	2
chr1	36767159	36767245	MajorDMR-15-2321	3
chr1	36822752	36822964	MajorDMR-15-2322	2
chr1	36825790	36825888	MajorDMR-15-2323	2
chr1	36868252	36868416	MajorDMR-15-2324	3
chr1	36884808	36885013	MajorDMR-15-2325	2
chr1	36986000	36986102	MajorDMR-15-2326	4
chr1	37033638	37033884	MajorDMR-15-2327	7
chr1	37049852	37050538	MajorDMR-15-2328	11
chr1	37080748	37080907	MajorDMR-15-2329	3
chr1	37082391	37082424	MajorDMR-15-2330	4
chr1	37158753	37159138	MajorDMR-15-2331	2
chr1	37242723	37242784	MajorDMR-15-2332	4
chr1	37253083	37253768	MajorDMR-15-2333	10
chr1	37340251	37340414	MajorDMR-15-2334	2
chr1	37343602	37343958	MajorDMR-15-2335	2
chr1	37350649	37350703	MajorDMR-15-2336	2
chr1	37374198	37374841	MajorDMR-15-2337	8
chr1	37401059	37401509	MajorDMR-15-2338	9
chr1	37411092	37411160	MajorDMR-15-2339	2
chr1	37443177	37444244	MajorDMR-15-2340	9
chr1	37529317	37529808	MajorDMR-15-2341	8
chr1	37539018	37539544	MajorDMR-15-2342	5
chr1	37548487	37549858	MajorDMR-15-2343	18
chr1	37596920	37597093	MajorDMR-15-2344	2
chr1	37605615	37605712	MajorDMR-15-2345	3
chr1	37609669	37609682	MajorDMR-15-2346	2
chr1	37628225	37628488	MajorDMR-15-2347	2
chr1	37634930	37636563	MajorDMR-15-2348	16
chr1	37639922	37640431	MajorDMR-15-2349	5
chr1	37654357	37654654	MajorDMR-15-2350	3
chr1	37700048	37701026	MajorDMR-15-2351	15
chr1	37708683	37709194	MajorDMR-15-2352	7
chr1	37734738	37734887	MajorDMR-15-2353	3
chr1	37756307	37756489	MajorDMR-15-2354	3
chr1	37764931	37765007	MajorDMR-15-2355	3
chr1	37773734	37774238	MajorDMR-15-2356	15
chr1	37781084	37781089	MajorDMR-15-2357	2
chr1	37790781	37791382	MajorDMR-15-2358	6
chr1	37829161	37829269	MajorDMR-15-2359	2
chr1	37851483	37851774	MajorDMR-15-2360	8
chr1	37857241	37857404	MajorDMR-15-2361	3
chr1	37866114	37866681	MajorDMR-15-2362	19
chr1	37890331	37890770	MajorDMR-15-2363	2
chr1	37899121	37899275	MajorDMR-15-2364	2
chr1	37920788	37921179	MajorDMR-15-2365	2
chr1	38008958	38009480	MajorDMR-15-2366	3
chr1	38015298	38015309	MajorDMR-15-2367	2
chr1	38029781	38030392	MajorDMR-15-2368	13
chr1	38030916	38031214	MajorDMR-15-2369	2
chr1	38086352	38086646	MajorDMR-15-2370	4
chr1	38096048	38096204	MajorDMR-15-2371	2
chr1	38191848	38192543	MajorDMR-15-2372	8
chr1	38252984	38253063	MajorDMR-15-2373	3
chr1	38276957	38277023	MajorDMR-15-2374	2
chr1	38279983	38280219	MajorDMR-15-2375	4
chr1	38302352	38302622	MajorDMR-15-2376	2
chr1	38339265	38339279	MajorDMR-15-2377	2
chr1	38353962	38354461	MajorDMR-15-2378	7
chr1	38379994	38380063	MajorDMR-15-2379	3
chr1	38381050	38381505	MajorDMR-15-2380	2
chr1	38391621	38392002	MajorDMR-15-2381	3
chr1	38421568	38421598	MajorDMR-15-2382	2
chr1	38437262	38437392	MajorDMR-15-2383	3
chr1	38442557	38442744	MajorDMR-15-2384	2
chr1	38481964	38482086	MajorDMR-15-2385	3
chr1	38494470	38495842	MajorDMR-15-2386	15
chr1	38525788	38525815	MajorDMR-15-2387	2
chr1	38558178	38558419	MajorDMR-15-2388	7
chr1	38559584	38560060	MajorDMR-15-2389	4
chr1	38560932	38561469	MajorDMR-15-2390	12
chr1	38568517	38568876	MajorDMR-15-2391	7
chr1	38577406	38577514	MajorDMR-15-2392	3
chr1	38578883	38579461	MajorDMR-15-2393	17
chr1	38581417	38581570	MajorDMR-15-2394	6
chr1	38605227	38605700	MajorDMR-15-2395	9
chr1	38687003	38687851	MajorDMR-15-2396	6
chr1	38714681	38714988	MajorDMR-15-2397	5
chr1	38753351	38753537	MajorDMR-15-2398	2
chr1	38792628	38792821	MajorDMR-15-2399	4
chr1	38836833	38836941	MajorDMR-15-2400	4
chr1	38962007	38963223	MajorDMR-15-2401	10
chr1	38963807	38964137	MajorDMR-15-2402	5
chr1	39014921	39015487	MajorDMR-15-2403	4
chr1	39030562	39031116	MajorDMR-15-2404	3
chr1	39035771	39036260	MajorDMR-15-2405	13
chr1	39076992	39077518	MajorDMR-15-2406	8
chr1	39090141	39090214	MajorDMR-15-2407	2
chr1	39142221	39142452	MajorDMR-15-2408	4
chr1	39152183	39152485	MajorDMR-15-2409	12
chr1	39163436	39163566	MajorDMR-15-2410	3
chr1	39192988	39194478	MajorDMR-15-2411	26
chr1	39196412	39196466	MajorDMR-15-2412	2
chr1	39243382	39243642	MajorDMR-15-2413	2
chr1	39284498	39284679	MajorDMR-15-2414	2
chr1	39309980	39310160	MajorDMR-15-2415	3
chr1	39316743	39317102	MajorDMR-15-2416	2
chr1	39326997	39327005	MajorDMR-15-2417	2
chr1	39381328	39381769	MajorDMR-15-2418	4
chr1	39386308	39387477	MajorDMR-15-2419	12
chr1	39395164	39395668	MajorDMR-15-2420	4
chr1	39398674	39399030	MajorDMR-15-2421	6
chr1	39429859	39429904	MajorDMR-15-2422	2
chr1	39513218	39513685	MajorDMR-15-2423	6
chr1	39524403	39524847	MajorDMR-15-2424	6
chr1	39572914	39573405	MajorDMR-15-2425	2
chr1	39579093	39579109	MajorDMR-15-2426	2
chr1	39598096	39598713	MajorDMR-15-2427	4
chr1	39616909	39617184	MajorDMR-15-2428	3
chr1	39624076	39624369	MajorDMR-15-2429	2
chr1	39660902	39661532	MajorDMR-15-2430	3
chr1	39669899	39669954	MajorDMR-15-2431	2
chr1	39670509	39670582	MajorDMR-15-2432	2
chr1	39672971	39673440	MajorDMR-15-2433	3
chr1	39683802	39684247	MajorDMR-15-2434	6
chr1	39696642	39696677	MajorDMR-15-2435	2
chr1	39699876	39700273	MajorDMR-15-2436	6
chr1	39704192	39704579	MajorDMR-15-2437	2
chr1	39716922	39716959	MajorDMR-15-2438	2
chr1	39728653	39728660	MajorDMR-15-2439	2
chr1	39760417	39760758	MajorDMR-15-2440	3
chr1	39771247	39771363	MajorDMR-15-2441	2
chr1	39782993	39783079	MajorDMR-15-2442	2
chr1	39784167	39784432	MajorDMR-15-2443	5
chr1	39785823	39786261	MajorDMR-15-2444	3
chr1	39802563	39802921	MajorDMR-15-2445	4
chr1	39807356	39807546	MajorDMR-15-2446	4
chr1	39809398	39809419	MajorDMR-15-2447	2
chr1	39819286	39819300	MajorDMR-15-2448	2
chr1	39849542	39850012	MajorDMR-15-2449	3
chr1	39852685	39852997	MajorDMR-15-2450	5
chr1	39856012	39856676	MajorDMR-15-2451	4
chr1	39858711	39859279	MajorDMR-15-2452	3
chr1	39860242	39860250	MajorDMR-15-2453	2
chr1	39867050	39867150	MajorDMR-15-2454	2
chr1	39880264	39880383	MajorDMR-15-2455	3
chr1	39883139	39883179	MajorDMR-15-2456	2
chr1	39898196	39898331	MajorDMR-15-2457	5
chr1	39912825	39913203	MajorDMR-15-2458	5
chr1	39923487	39923576	MajorDMR-15-2459	3
chr1	39924083	39924267	MajorDMR-15-2460	5
chr1	39932864	39933081	MajorDMR-15-2461	9
chr1	39986519	39986590	MajorDMR-15-2462	4
chr1	40006271	40006339	MajorDMR-15-2463	2
chr1	40006868	40007634	MajorDMR-15-2464	7
chr1	40039751	40039890	MajorDMR-15-2465	3
chr1	40062828	40062910	MajorDMR-15-2466	2
chr1	40090959	40091350	MajorDMR-15-2467	10
chr1	40119756	40122938	MajorDMR-15-2468	19
chr1	40123716	40123917	MajorDMR-15-2469	2
chr1	40125724	40125992	MajorDMR-15-2470	3
chr1	40129285	40130108	MajorDMR-15-2471	10
chr1	40131763	40131780	MajorDMR-15-2472	2
chr1	40135512	40136190	MajorDMR-15-2473	5
chr1	40138510	40138514	MajorDMR-15-2474	2
chr1	40142008	40142446	MajorDMR-15-2475	5
chr1	40146759	40147598	MajorDMR-15-2476	7
chr1	40149384	40149595	MajorDMR-15-2477	6
chr1	40154161	40154432	MajorDMR-15-2478	4
chr1	40158483	40158833	MajorDMR-15-2479	3
chr1	40164077	40164091	MajorDMR-15-2480	2
chr1	40167613	40167691	MajorDMR-15-2481	2
chr1	40173166	40173374	MajorDMR-15-2482	2
chr1	40177294	40178127	MajorDMR-15-2483	6
chr1	40206947	40207047	MajorDMR-15-2484	2
chr1	40223173	40223358	MajorDMR-15-2485	2
chr1	40274926	40275647	MajorDMR-15-2486	4
chr1	40318037	40318177	MajorDMR-15-2487	2
chr1	40325197	40325204	MajorDMR-15-2488	2
chr1	40333291	40333686	MajorDMR-15-2489	2
chr1	40343051	40343412	MajorDMR-15-2490	5
chr1	40347912	40347918	MajorDMR-15-2491	2
chr1	40361909	40362046	MajorDMR-15-2492	2
chr1	40364362	40364871	MajorDMR-15-2493	5
chr1	40411501	40411599	MajorDMR-15-2494	2
chr1	40417663	40418654	MajorDMR-15-2495	5
chr1	40426168	40426304	MajorDMR-15-2496	6
chr1	40467060	40467511	MajorDMR-15-2497	3
chr1	40496417	40496649	MajorDMR-15-2498	3
chr1	40500479	40501049	MajorDMR-15-2499	5
chr1	40515128	40515175	MajorDMR-15-2500	2
chr1	40516542	40516774	MajorDMR-15-2501	2
chr1	40522184	40522684	MajorDMR-15-2502	2
chr1	40549957	40550151	MajorDMR-15-2503	4
chr1	40589603	40589754	MajorDMR-15-2504	2
chr1	40609962	40610247	MajorDMR-15-2505	2
chr1	40657844	40658119	MajorDMR-15-2506	4
chr1	40706209	40706597	MajorDMR-15-2507	2
chr1	40728960	40729400	MajorDMR-15-2508	2
chr1	40747676	40747955	MajorDMR-15-2509	2
chr1	40769308	40769802	MajorDMR-15-2510	12
chr1	40857921	40858063	MajorDMR-15-2511	3
chr1	40863714	40863894	MajorDMR-15-2512	4
chr1	40871238	40871246	MajorDMR-15-2513	2
chr1	40883699	40883980	MajorDMR-15-2514	3
chr1	40888499	40888820	MajorDMR-15-2515	2
chr1	40889739	40890244	MajorDMR-15-2516	5
chr1	40990969	40991254	MajorDMR-15-2517	3
chr1	41114199	41114319	MajorDMR-15-2518	2
chr1	41161608	41161682	MajorDMR-15-2519	2
chr1	41185806	41186061	MajorDMR-15-2520	2
chr1	41202206	41202565	MajorDMR-15-2521	9
chr1	41222757	41224434	MajorDMR-15-2522	15
chr1	41234822	41234853	MajorDMR-15-2523	2
chr1	41248179	41248508	MajorDMR-15-2524	9
chr1	41250287	41250962	MajorDMR-15-2525	10
chr1	41255327	41255545	MajorDMR-15-2526	3
chr1	41257735	41257954	MajorDMR-15-2527	5
chr1	41260465	41260475	MajorDMR-15-2528	2
chr1	41262648	41263260	MajorDMR-15-2529	5
chr1	41265134	41265472	MajorDMR-15-2530	8
chr1	41273062	41273219	MajorDMR-15-2531	7
chr1	41279441	41279545	MajorDMR-15-2532	3
chr1	41280058	41280147	MajorDMR-15-2533	2
chr1	41286742	41287807	MajorDMR-15-2534	8
chr1	41290408	41291338	MajorDMR-15-2535	5
chr1	41311792	41312289	MajorDMR-15-2536	2
chr1	41318123	41318139	MajorDMR-15-2537	2
chr1	41319532	41319992	MajorDMR-15-2538	2
chr1	41347116	41347236	MajorDMR-15-2539	2
chr1	41390653	41390972	MajorDMR-15-2540	5
chr1	41410300	41410347	MajorDMR-15-2541	2
chr1	41434776	41435592	MajorDMR-15-2542	15
chr1	41447107	41447632	MajorDMR-15-2543	7
chr1	41449712	41450152	MajorDMR-15-2544	4
chr1	41453309	41453472	MajorDMR-15-2545	5
chr1	41465266	41465807	MajorDMR-15-2546	7
chr1	41467760	41467903	MajorDMR-15-2547	4
chr1	41469312	41470111	MajorDMR-15-2548	4
chr1	41506939	41507292	MajorDMR-15-2549	2
chr1	41511451	41511766	MajorDMR-15-2550	3
chr1	41559639	41559799	MajorDMR-15-2551	4
chr1	41567763	41567843	MajorDMR-15-2552	2
chr1	41569387	41569804	MajorDMR-15-2553	2
chr1	41575709	41575859	MajorDMR-15-2554	2
chr1	41670796	41670810	MajorDMR-15-2555	2
chr1	41675277	41675345	MajorDMR-15-2556	2
chr1	41709370	41709407	MajorDMR-15-2557	2
chr1	41734616	41734687	MajorDMR-15-2558	2
chr1	41746042	41746596	MajorDMR-15-2559	8
chr1	41756899	41757388	MajorDMR-15-2560	6
chr1	41778207	41778313	MajorDMR-15-2561	2
chr1	41781053	41781378	MajorDMR-15-2562	7
chr1	41785746	41785854	MajorDMR-15-2563	2
chr1	41823229	41824285	MajorDMR-15-2564	9
chr1	41847449	41847495	MajorDMR-15-2565	2
chr1	41851214	41851593	MajorDMR-15-2566	3
chr1	41857267	41857807	MajorDMR-15-2567	8
chr1	41859501	41861873	MajorDMR-15-2568	22
chr1	41863132	41863635	MajorDMR-15-2569	3
chr1	41864290	41866008	MajorDMR-15-2570	13
chr1	41872543	41873887	MajorDMR-15-2571	13
chr1	41892908	41893048	MajorDMR-15-2572	2
chr1	41896007	41896471	MajorDMR-15-2573	3
chr1	41897659	41898312	MajorDMR-15-2574	6
chr1	41922629	41922835	MajorDMR-15-2575	4
chr1	41940290	41940708	MajorDMR-15-2576	15
chr1	41941796	41942577	MajorDMR-15-2577	3
chr1	41944712	41944914	MajorDMR-15-2578	7
chr1	41948902	41949394	MajorDMR-15-2579	10
chr1	41949971	41950036	MajorDMR-15-2580	2
chr1	41953046	41953272	MajorDMR-15-2581	5
chr1	41969310	41969649	MajorDMR-15-2582	6
chr1	41982680	41982791	MajorDMR-15-2583	3
chr1	41990787	41990929	MajorDMR-15-2584	3
chr1	42001989	42002030	MajorDMR-15-2585	5
chr1	42003459	42003522	MajorDMR-15-2586	2
chr1	42007019	42007126	MajorDMR-15-2587	2
chr1	42007688	42007862	MajorDMR-15-2588	2
chr1	42013196	42013263	MajorDMR-15-2589	2
chr1	42032368	42032478	MajorDMR-15-2590	3
chr1	42040546	42040559	MajorDMR-15-2591	2
chr1	42058765	42059044	MajorDMR-15-2592	4
chr1	42064922	42065039	MajorDMR-15-2593	2
chr1	42069530	42070106	MajorDMR-15-2594	4
chr1	42083726	42083962	MajorDMR-15-2595	7
chr1	42091867	42092171	MajorDMR-15-2596	6
chr1	42095116	42095574	MajorDMR-15-2597	4
chr1	42096938	42097035	MajorDMR-15-2598	3
chr1	42110205	42110656	MajorDMR-15-2599	2
chr1	42124966	42125043	MajorDMR-15-2600	2
chr1	42143774	42143944	MajorDMR-15-2601	9
chr1	42155564	42155572	MajorDMR-15-2602	2
chr1	42162679	42162736	MajorDMR-15-2603	2
chr1	42177259	42177952	MajorDMR-15-2604	16
chr1	42179057	42179098	MajorDMR-15-2605	2
chr1	42182492	42182915	MajorDMR-15-2606	4
chr1	42189036	42190126	MajorDMR-15-2607	5
chr1	42201826	42201944	MajorDMR-15-2608	2
chr1	42207905	42208156	MajorDMR-15-2609	4
chr1	42230873	42231046	MajorDMR-15-2610	2
chr1	42237192	42237538	MajorDMR-15-2611	6
chr1	42238967	42239185	MajorDMR-15-2612	5
chr1	42242729	42243656	MajorDMR-15-2613	15
chr1	42252218	42252273	MajorDMR-15-2614	2
chr1	42253086	42253322	MajorDMR-15-2615	4
chr1	42263253	42263665	MajorDMR-15-2616	2
chr1	42268620	42269331	MajorDMR-15-2617	4
chr1	42289305	42289927	MajorDMR-15-2618	3
chr1	42297018	42297258	MajorDMR-15-2619	4
chr1	42305714	42305862	MajorDMR-15-2620	4
chr1	42307098	42307106	MajorDMR-15-2621	2
chr1	42308038	42308983	MajorDMR-15-2622	8
chr1	42318573	42319688	MajorDMR-15-2623	7
chr1	42322029	42322221	MajorDMR-15-2624	4
chr1	42324909	42325044	MajorDMR-15-2625	2
chr1	42326479	42326796	MajorDMR-15-2626	3
chr1	42337353	42337459	MajorDMR-15-2627	2
chr1	42339974	42340260	MajorDMR-15-2628	3
chr1	42342591	42342604	MajorDMR-15-2629	2
chr1	42346694	42347428	MajorDMR-15-2630	5
chr1	42348994	42349097	MajorDMR-15-2631	2
chr1	42356028	42356817	MajorDMR-15-2632	9
chr1	42357333	42358273	MajorDMR-15-2633	9
chr1	42360268	42360639	MajorDMR-15-2634	5
chr1	42374309	42374417	MajorDMR-15-2635	2
chr1	42415216	42415243	MajorDMR-15-2636	3
chr1	42420513	42420581	MajorDMR-15-2637	3
chr1	42442041	42442122	MajorDMR-15-2638	2
chr1	42463112	42463638	MajorDMR-15-2639	4
chr1	42474067	42474659	MajorDMR-15-2640	3
chr1	42479653	42480025	MajorDMR-15-2641	4
chr1	42500085	42500166	MajorDMR-15-2642	2
chr1	42512574	42512867	MajorDMR-15-2643	2
chr1	42513752	42513779	MajorDMR-15-2644	2
chr1	42514486	42516021	MajorDMR-15-2645	13
chr1	42538620	42538840	MajorDMR-15-2646	2
chr1	42566466	42566907	MajorDMR-15-2647	3
chr1	42603644	42603901	MajorDMR-15-2648	11
chr1	42642195	42644170	MajorDMR-15-2649	15
chr1	42645841	42645914	MajorDMR-15-2650	2
chr1	42651908	42652160	MajorDMR-15-2651	3
chr1	42671217	42671479	MajorDMR-15-2652	2
chr1	42701747	42703204	MajorDMR-15-2653	15
chr1	42710831	42710905	MajorDMR-15-2654	2
chr1	42725216	42725533	MajorDMR-15-2655	5
chr1	42749787	42750077	MajorDMR-15-2656	5
chr1	42759692	42759907	MajorDMR-15-2657	2
chr1	42804805	42804959	MajorDMR-15-2658	3
chr1	42847640	42847950	MajorDMR-15-2659	5
chr1	42882766	42883170	MajorDMR-15-2660	3
chr1	42887340	42887799	MajorDMR-15-2661	3
chr1	42892475	42893471	MajorDMR-15-2662	8
chr1	42930381	42930613	MajorDMR-15-2663	2
chr1	43030585	43030958	MajorDMR-15-2664	4
chr1	43031886	43032088	MajorDMR-15-2665	4
chr1	43084515	43084998	MajorDMR-15-2666	5
chr1	43151337	43151711	MajorDMR-15-2667	3
chr1	43184415	43184480	MajorDMR-15-2668	2
chr1	43247683	43247708	MajorDMR-15-2669	2
chr1	43277131	43277606	MajorDMR-15-2670	4
chr1	43320227	43320257	MajorDMR-15-2671	2
chr1	43349176	43349822	MajorDMR-15-2672	6
chr1	43410100	43410118	MajorDMR-15-2673	2
chr1	43413413	43413575	MajorDMR-15-2674	3
chr1	43415112	43415947	MajorDMR-15-2675	9
chr1	43522704	43523019	MajorDMR-15-2676	4
chr1	43524349	43524467	MajorDMR-15-2677	2
chr1	43586868	43587028	MajorDMR-15-2678	2
chr1	43662273	43662315	MajorDMR-15-2679	2
chr1	43686584	43686782	MajorDMR-15-2680	3
chr1	43700988	43701092	MajorDMR-15-2681	2
chr1	43709259	43709836	MajorDMR-15-2682	7
chr1	43770186	43770254	MajorDMR-15-2683	3
chr1	43794910	43795030	MajorDMR-15-2684	2
chr1	43823027	43823092	MajorDMR-15-2685	2
chr1	43839506	43839723	MajorDMR-15-2686	3
chr1	43905568	43905863	MajorDMR-15-2687	6
chr1	43966277	43967004	MajorDMR-15-2688	5
chr1	43986101	43986539	MajorDMR-15-2689	3
chr1	44011249	44011679	MajorDMR-15-2690	7
chr1	44023644	44024101	MajorDMR-15-2691	2
chr1	44029553	44029565	MajorDMR-15-2692	2
chr1	44030082	44030179	MajorDMR-15-2693	4
chr1	44050124	44050740	MajorDMR-15-2694	13
chr1	44080872	44080958	MajorDMR-15-2695	4
chr1	44109246	44109566	MajorDMR-15-2696	6
chr1	44139018	44139239	MajorDMR-15-2697	7
chr1	44160400	44160509	MajorDMR-15-2698	6
chr1	44170219	44170474	MajorDMR-15-2699	6
chr1	44232315	44232846	MajorDMR-15-2700	4
chr1	44237012	44237230	MajorDMR-15-2701	13
chr1	44266649	44267023	MajorDMR-15-2702	2
chr1	44268495	44268643	MajorDMR-15-2703	2
chr1	44292259	44292326	MajorDMR-15-2704	2
chr1	44346605	44346706	MajorDMR-15-2705	2
chr1	44375133	44375245	MajorDMR-15-2706	5
chr1	44429756	44430250	MajorDMR-15-2707	4
chr1	44448550	44448694	MajorDMR-15-2708	6
chr1	44465279	44465382	MajorDMR-15-2709	3
chr1	44476637	44476822	MajorDMR-15-2710	3
chr1	44498174	44498199	MajorDMR-15-2711	2
chr1	44694276	44694330	MajorDMR-15-2712	3
chr1	44704615	44704643	MajorDMR-15-2713	3
chr1	44717932	44718327	MajorDMR-15-2714	19
chr1	44726908	44727355	MajorDMR-15-2715	25
chr1	44729815	44729822	MajorDMR-15-2716	2
chr1	44741189	44741352	MajorDMR-15-2717	3
chr1	44759609	44759837	MajorDMR-15-2718	4
chr1	44762600	44762839	MajorDMR-15-2719	7
chr1	44767816	44767852	MajorDMR-15-2720	2
chr1	44774239	44774315	MajorDMR-15-2721	4
chr1	44778186	44778761	MajorDMR-15-2722	6
chr1	44780440	44780452	MajorDMR-15-2723	2
chr1	44786812	44786949	MajorDMR-15-2724	3
chr1	44792135	44792280	MajorDMR-15-2725	5
chr1	44794517	44794549	MajorDMR-15-2726	2
chr1	44812522	44813164	MajorDMR-15-2727	6
chr1	44813889	44814392	MajorDMR-15-2728	4
chr1	44828511	44828807	MajorDMR-15-2729	2
chr1	45062327	45062808	MajorDMR-15-2730	4
chr1	45068517	45069344	MajorDMR-15-2731	23
chr1	45090767	45091522	MajorDMR-15-2732	10
chr1	45107218	45107299	MajorDMR-15-2733	5
chr1	45111292	45111550	MajorDMR-15-2734	16
chr1	45116036	45116421	MajorDMR-15-2735	15
chr1	45126048	45126169	MajorDMR-15-2736	3
chr1	45135105	45135145	MajorDMR-15-2737	2
chr1	45182859	45183139	MajorDMR-15-2738	4
chr1	45273544	45273555	MajorDMR-15-2739	2
chr1	45297376	45297493	MajorDMR-15-2740	5
chr1	45327396	45327424	MajorDMR-15-2741	2
chr1	45346626	45346838	MajorDMR-15-2742	4
chr1	45391008	45391056	MajorDMR-15-2743	4
chr1	45429844	45430603	MajorDMR-15-2744	5
chr1	45444550	45444589	MajorDMR-15-2745	2
chr1	45482818	45482831	MajorDMR-15-2746	2
chr1	45569812	45570016	MajorDMR-15-2747	2
chr1	45652136	45652320	MajorDMR-15-2748	3
chr1	45653578	45653793	MajorDMR-15-2749	2
chr1	45663661	45663745	MajorDMR-15-2750	2
chr1	45669169	45669557	MajorDMR-15-2751	2
chr1	45704677	45704828	MajorDMR-15-2752	2
chr1	45715075	45715124	MajorDMR-15-2753	2
chr1	45763444	45763847	MajorDMR-15-2754	6
chr1	45799780	45799836	MajorDMR-15-2755	3
chr1	45943279	45943526	MajorDMR-15-2756	4
chr1	45962252	45962770	MajorDMR-15-2757	4
chr1	46001950	46002042	MajorDMR-15-2758	2
chr1	46051418	46052241	MajorDMR-15-2759	6
chr1	46056030	46056201	MajorDMR-15-2760	9
chr1	46072486	46072826	MajorDMR-15-2761	2
chr1	46076138	46076294	MajorDMR-15-2762	2
chr1	46110684	46110689	MajorDMR-15-2763	2
chr1	46132424	46132804	MajorDMR-15-2764	3
chr1	46165400	46165503	MajorDMR-15-2765	2
chr1	46185100	46185467	MajorDMR-15-2766	2
chr1	46270743	46270753	MajorDMR-15-2767	2
chr1	46331120	46331299	MajorDMR-15-2768	2
chr1	46331877	46332545	MajorDMR-15-2769	5
chr1	46340070	46340102	MajorDMR-15-2770	2
chr1	46395025	46395382	MajorDMR-15-2771	3
chr1	46422363	46423013	MajorDMR-15-2772	3
chr1	46455685	46455693	MajorDMR-15-2773	2
chr1	46492231	46492272	MajorDMR-15-2774	2
chr1	46497900	46497988	MajorDMR-15-2775	3
chr1	46500249	46500562	MajorDMR-15-2776	6
chr1	46508568	46509789	MajorDMR-15-2777	12
chr1	46514605	46515157	MajorDMR-15-2778	5
chr1	46535542	46535727	MajorDMR-15-2779	2
chr1	46548674	46549148	MajorDMR-15-2780	3
chr1	46560515	46560615	MajorDMR-15-2781	4
chr1	46581374	46582012	MajorDMR-15-2782	4
chr1	46595208	46595678	MajorDMR-15-2783	3
chr1	46621541	46621989	MajorDMR-15-2784	4
chr1	46684149	46684514	MajorDMR-15-2785	5
chr1	46685432	46685674	MajorDMR-15-2786	7
chr1	46727053	46727305	MajorDMR-15-2787	2
chr1	46751149	46751281	MajorDMR-15-2788	4
chr1	46755512	46755526	MajorDMR-15-2789	2
chr1	46922240	46922315	MajorDMR-15-2790	2
chr1	46979436	46979613	MajorDMR-15-2791	3
chr1	46982722	46982740	MajorDMR-15-2792	2
chr1	46988197	46988494	MajorDMR-15-2793	7
chr1	47007815	47008656	MajorDMR-15-2794	8
chr1	47016329	47016620	MajorDMR-15-2795	3
chr1	47018812	47018971	MajorDMR-15-2796	2
chr1	47038382	47039595	MajorDMR-15-2797	15
chr1	47041110	47041592	MajorDMR-15-2798	5
chr1	47049656	47051391	MajorDMR-15-2799	28
chr1	47060644	47061257	MajorDMR-15-2800	7
chr1	47062523	47062963	MajorDMR-15-2801	3
chr1	47072856	47073602	MajorDMR-15-2802	9
chr1	47122541	47122823	MajorDMR-15-2803	2
chr1	47127635	47127692	MajorDMR-15-2804	2
chr1	47130418	47130424	MajorDMR-15-2805	2
chr1	47156731	47158086	MajorDMR-15-2806	6
chr1	47163007	47163136	MajorDMR-15-2807	3
chr1	47215663	47215844	MajorDMR-15-2808	4
chr1	47222519	47222598	MajorDMR-15-2809	3
chr1	47261698	47261892	MajorDMR-15-2810	3
chr1	47395391	47395410	MajorDMR-15-2811	2
chr1	47409962	47410449	MajorDMR-15-2812	2
chr1	47693584	47694080	MajorDMR-15-2813	3
chr1	47798438	47798577	MajorDMR-15-2814	2
chr1	47806045	47806097	MajorDMR-15-2815	3
chr1	48024473	48024814	MajorDMR-15-2816	15
chr1	48038340	48038978	MajorDMR-15-2817	8
chr1	48052230	48052364	MajorDMR-15-2818	4
chr1	48162437	48162584	MajorDMR-15-2819	4
chr1	48197539	48197609	MajorDMR-15-2820	4
chr1	48225843	48226590	MajorDMR-15-2821	9
chr1	48229148	48229389	MajorDMR-15-2822	4
chr1	48234357	48234519	MajorDMR-15-2823	2
chr1	48257793	48257839	MajorDMR-15-2824	2
chr1	48271662	48272086	MajorDMR-15-2825	7
chr1	48288812	48289015	MajorDMR-15-2826	4
chr1	48290443	48290585	MajorDMR-15-2827	2
chr1	48347586	48347921	MajorDMR-15-2828	8
chr1	48392922	48393122	MajorDMR-15-2829	6
chr1	48400072	48400588	MajorDMR-15-2830	10
chr1	48409272	48409412	MajorDMR-15-2831	2
chr1	48425160	48425654	MajorDMR-15-2832	2
chr1	48429550	48429890	MajorDMR-15-2833	5
chr1	48449490	48449681	MajorDMR-15-2834	8
chr1	48475868	48476050	MajorDMR-15-2835	3
chr1	48486405	48486447	MajorDMR-15-2836	2
chr1	48506058	48506456	MajorDMR-15-2837	7
chr1	48518159	48518465	MajorDMR-15-2838	5
chr1	48522092	48522246	MajorDMR-15-2839	4
chr1	48546049	48546223	MajorDMR-15-2840	4
chr1	48595887	48596003	MajorDMR-15-2841	2
chr1	48623546	48623655	MajorDMR-15-2842	3
chr1	48661461	48662012	MajorDMR-15-2843	3
chr1	48666335	48666354	MajorDMR-15-2844	2
chr1	48680441	48680856	MajorDMR-15-2845	5
chr1	48732347	48732588	MajorDMR-15-2846	2
chr1	48935456	48935501	MajorDMR-15-2847	2
chr1	49002638	49002657	MajorDMR-15-2848	2
chr1	49047239	49047318	MajorDMR-15-2849	2
chr1	49069735	49070164	MajorDMR-15-2850	7
chr1	49111889	49111960	MajorDMR-15-2851	2
chr1	49112911	49113523	MajorDMR-15-2852	7
chr1	49145543	49146410	MajorDMR-15-2853	11
chr1	49149364	49149728	MajorDMR-15-2854	2
chr1	49181450	49182038	MajorDMR-15-2855	7
chr1	49201705	49202292	MajorDMR-15-2856	10
chr1	49212559	49213879	MajorDMR-15-2857	6
chr1	49214944	49214989	MajorDMR-15-2858	2
chr1	49219758	49220212	MajorDMR-15-2859	5
chr1	49226853	49226955	MajorDMR-15-2860	2
chr1	49237219	49237635	MajorDMR-15-2861	4
chr1	49239154	49239670	MajorDMR-15-2862	3
chr1	49240624	49241447	MajorDMR-15-2863	5
chr1	49283946	49283965	MajorDMR-15-2864	2
chr1	49295851	49295862	MajorDMR-15-2865	2
chr1	49322422	49322723	MajorDMR-15-2866	3
chr1	49361196	49361700	MajorDMR-15-2867	5
chr1	49386403	49386796	MajorDMR-15-2868	4
chr1	49398018	49398083	MajorDMR-15-2869	2
chr1	49404964	49405538	MajorDMR-15-2870	3
chr1	49617196	49617495	MajorDMR-15-2871	3
chr1	49682812	49682981	MajorDMR-15-2872	2
chr1	49781289	49782077	MajorDMR-15-2873	4
chr1	49798565	49798612	MajorDMR-15-2874	2
chr1	49894405	49894419	MajorDMR-15-2875	2
chr1	49908259	49908644	MajorDMR-15-2876	4
chr1	49923238	49923748	MajorDMR-15-2877	5
chr1	49947655	49947847	MajorDMR-15-2878	2
chr1	49984496	49984525	MajorDMR-15-2879	2
chr1	50127360	50127388	MajorDMR-15-2880	2
chr1	50130308	50130616	MajorDMR-15-2881	2
chr1	50134322	50134521	MajorDMR-15-2882	2
chr1	50171444	50171829	MajorDMR-15-2883	4
chr1	50194272	50195073	MajorDMR-15-2884	4
chr1	50254126	50254434	MajorDMR-15-2885	3
chr1	50355873	50356124	MajorDMR-15-2886	3
chr1	50397641	50397664	MajorDMR-15-2887	2
chr1	50459259	50459888	MajorDMR-15-2888	5
chr1	50570611	50570645	MajorDMR-15-2889	3
chr1	50571815	50572323	MajorDMR-15-2890	4
chr1	50577772	50578072	MajorDMR-15-2891	2
chr1	50580273	50580720	MajorDMR-15-2892	4
chr1	50597731	50598210	MajorDMR-15-2893	7
chr1	50600217	50600391	MajorDMR-15-2894	2
chr1	50605591	50605638	MajorDMR-15-2895	4
chr1	50623159	50623287	MajorDMR-15-2896	2
chr1	50630460	50630900	MajorDMR-15-2897	2
chr1	50644818	50644934	MajorDMR-15-2898	3
chr1	50651128	50652213	MajorDMR-15-2899	6
chr1	50658189	50658662	MajorDMR-15-2900	2
chr1	50663449	50663647	MajorDMR-15-2901	2
chr1	50668981	50669158	MajorDMR-15-2902	4
chr1	50702875	50702886	MajorDMR-15-2903	2
chr1	50708524	50709003	MajorDMR-15-2904	2
chr1	50718185	50718419	MajorDMR-15-2905	2
chr1	50727829	50728026	MajorDMR-15-2906	3
chr1	50732190	50732301	MajorDMR-15-2907	2
chr1	50744352	50744430	MajorDMR-15-2908	2
chr1	50771307	50771981	MajorDMR-15-2909	4
chr1	50880916	50881629	MajorDMR-15-2910	16
chr1	50893952	50894222	MajorDMR-15-2911	6
chr1	50894760	50895152	MajorDMR-15-2912	4
chr1	50895937	50896425	MajorDMR-15-2913	14
chr1	50984457	50984742	MajorDMR-15-2914	4
chr1	51081487	51081631	MajorDMR-15-2915	2
chr1	51099215	51099481	MajorDMR-15-2916	5
chr1	51120982	51121120	MajorDMR-15-2917	2
chr1	51140840	51141114	MajorDMR-15-2918	6
chr1	51144650	51144754	MajorDMR-15-2919	5
chr1	51289968	51290102	MajorDMR-15-2920	2
chr1	51303106	51303247	MajorDMR-15-2921	2
chr1	51320470	51320697	MajorDMR-15-2922	5
chr1	51382666	51382687	MajorDMR-15-2923	2
chr1	51406138	51406438	MajorDMR-15-2924	5
chr1	51422341	51422349	MajorDMR-15-2925	2
chr1	51484478	51484621	MajorDMR-15-2926	2
chr1	51494790	51495319	MajorDMR-15-2927	4
chr1	51497349	51497451	MajorDMR-15-2928	2
chr1	51510644	51510661	MajorDMR-15-2929	2
chr1	51680365	51680420	MajorDMR-15-2930	2
chr1	51708406	51708562	MajorDMR-15-2931	3
chr1	51723800	51723858	MajorDMR-15-2932	2
chr1	51729241	51729410	MajorDMR-15-2933	3
chr1	51736932	51737385	MajorDMR-15-2934	2
chr1	51743013	51743062	MajorDMR-15-2935	2
chr1	51748289	51748911	MajorDMR-15-2936	6
chr1	51753685	51754037	MajorDMR-15-2937	5
chr1	51755704	51755787	MajorDMR-15-2938	4
chr1	51845830	51846288	MajorDMR-15-2939	2
chr1	51862864	51863304	MajorDMR-15-2940	2
chr1	51910087	51910612	MajorDMR-15-2941	3
chr1	51970181	51970515	MajorDMR-15-2942	4
chr1	51989745	51989927	MajorDMR-15-2943	4
chr1	52037696	52038225	MajorDMR-15-2944	7
chr1	52049227	52049577	MajorDMR-15-2945	9
chr1	52063344	52063357	MajorDMR-15-2946	2
chr1	52107776	52107911	MajorDMR-15-2947	3
chr1	52135125	52136378	MajorDMR-15-2948	6
chr1	52156073	52156498	MajorDMR-15-2949	3
chr1	52159989	52161085	MajorDMR-15-2950	11
chr1	52201106	52202068	MajorDMR-15-2951	12
chr1	52224068	52224159	MajorDMR-15-2952	2
chr1	52253121	52253972	MajorDMR-15-2953	5
chr1	52254693	52254893	MajorDMR-15-2954	2
chr1	52284887	52285909	MajorDMR-15-2955	6
chr1	52316642	52316768	MajorDMR-15-2956	2
chr1	52322896	52323321	MajorDMR-15-2957	4
chr1	52421566	52421694	MajorDMR-15-2958	2
chr1	52422352	52422675	MajorDMR-15-2959	4
chr1	52499702	52499907	MajorDMR-15-2960	2
chr1	52542213	52542504	MajorDMR-15-2961	5
chr1	52544811	52544912	MajorDMR-15-2962	3
chr1	52595696	52595769	MajorDMR-15-2963	4
chr1	52652007	52652415	MajorDMR-15-2964	3
chr1	52659541	52659892	MajorDMR-15-2965	4
chr1	52703544	52703746	MajorDMR-15-2966	3
chr1	52747050	52747474	MajorDMR-15-2967	6
chr1	52749742	52750007	MajorDMR-15-2968	3
chr1	52752233	52752617	MajorDMR-15-2969	2
chr1	52761363	52761622	MajorDMR-15-2970	3
chr1	52765948	52766242	MajorDMR-15-2971	4
chr1	52799656	52800392	MajorDMR-15-2972	5
chr1	52812479	52812704	MajorDMR-15-2973	3
chr1	52836730	52837092	MajorDMR-15-2974	3
chr1	52888194	52888910	MajorDMR-15-2975	7
chr1	52890415	52890446	MajorDMR-15-2976	2
chr1	52923126	52923142	MajorDMR-15-2977	2
chr1	52928733	52929157	MajorDMR-15-2978	2
chr1	52937106	52937208	MajorDMR-15-2979	2
chr1	52948307	52949205	MajorDMR-15-2980	8
chr1	52966787	52967331	MajorDMR-15-2981	3
chr1	52971643	52971975	MajorDMR-15-2982	4
chr1	53013169	53013239	MajorDMR-15-2983	2
chr1	53041059	53041107	MajorDMR-15-2984	2
chr1	53095039	53095063	MajorDMR-15-2985	2
chr1	53125874	53126442	MajorDMR-15-2986	11
chr1	53129701	53130051	MajorDMR-15-2987	10
chr1	53131115	53131268	MajorDMR-15-2988	2
chr1	53143157	53143250	MajorDMR-15-2989	2
chr1	53165564	53165691	MajorDMR-15-2990	3
chr1	53167588	53167758	MajorDMR-15-2991	3
chr1	53174886	53175409	MajorDMR-15-2992	6
chr1	53215310	53215369	MajorDMR-15-2993	2
chr1	53217228	53217359	MajorDMR-15-2994	3
chr1	53218930	53219153	MajorDMR-15-2995	3
chr1	53229280	53229865	MajorDMR-15-2996	4
chr1	53243542	53243556	MajorDMR-15-2997	2
chr1	53244528	53244608	MajorDMR-15-2998	2
chr1	53261929	53262279	MajorDMR-15-2999	4
chr1	53322701	53322908	MajorDMR-15-3000	4
chr1	53421298	53421891	MajorDMR-15-3001	10
chr1	53443841	53444396	MajorDMR-15-3002	5
chr1	53512522	53512855	MajorDMR-15-3003	3
chr1	53514190	53514688	MajorDMR-15-3004	2
chr1	53522734	53523061	MajorDMR-15-3005	3
chr1	53523571	53523671	MajorDMR-15-3006	2
chr1	53575021	53575080	MajorDMR-15-3007	2
chr1	53581764	53581817	MajorDMR-15-3008	2
chr1	53587374	53587436	MajorDMR-15-3009	2
chr1	53618376	53619031	MajorDMR-15-3010	6
chr1	53642275	53642980	MajorDMR-15-3011	9
chr1	53650566	53650830	MajorDMR-15-3012	6
chr1	53715412	53715770	MajorDMR-15-3013	3
chr1	53745055	53745413	MajorDMR-15-3014	2
chr1	53746865	53747148	MajorDMR-15-3015	7
chr1	53751355	53752565	MajorDMR-15-3016	8
chr1	53753282	53754873	MajorDMR-15-3017	10
chr1	53755840	53756095	MajorDMR-15-3018	2
chr1	53758291	53758319	MajorDMR-15-3019	2
chr1	53761233	53761640	MajorDMR-15-3020	4
chr1	53762221	53762473	MajorDMR-15-3021	4
chr1	53769103	53770025	MajorDMR-15-3022	12
chr1	53776660	53776802	MajorDMR-15-3023	2
chr1	53777653	53777777	MajorDMR-15-3024	2
chr1	53778534	53778612	MajorDMR-15-3025	5
chr1	53782641	53783043	MajorDMR-15-3026	2
chr1	53790239	53790544	MajorDMR-15-3027	6
chr1	53847892	53849320	MajorDMR-15-3028	19
chr1	53853532	53853807	MajorDMR-15-3029	4
chr1	53858070	53858836	MajorDMR-15-3030	4
chr1	53861853	53862552	MajorDMR-15-3031	9
chr1	53876322	53876665	MajorDMR-15-3032	8
chr1	53881349	53881574	MajorDMR-15-3033	4
chr1	53883213	53885771	MajorDMR-15-3034	16
chr1	53912169	53912221	MajorDMR-15-3035	2
chr1	53943133	53944328	MajorDMR-15-3036	6
chr1	53966018	53966484	MajorDMR-15-3037	5
chr1	53969144	53969934	MajorDMR-15-3038	26
chr1	53971772	53972121	MajorDMR-15-3039	11
chr1	53987726	53987932	MajorDMR-15-3040	7
chr1	54009610	54009872	MajorDMR-15-3041	8
chr1	54013363	54013517	MajorDMR-15-3042	3
chr1	54038252	54038269	MajorDMR-15-3043	2
chr1	54040623	54040966	MajorDMR-15-3044	7
chr1	54056232	54057067	MajorDMR-15-3045	16
chr1	54067833	54068098	MajorDMR-15-3046	6
chr1	54071135	54071298	MajorDMR-15-3047	3
chr1	54096458	54096592	MajorDMR-15-3048	2
chr1	54116750	54117197	MajorDMR-15-3049	8
chr1	54122042	54122061	MajorDMR-15-3050	2
chr1	54138239	54138270	MajorDMR-15-3051	2
chr1	54144342	54144421	MajorDMR-15-3052	2
chr1	54144931	54145101	MajorDMR-15-3053	3
chr1	54198241	54198915	MajorDMR-15-3054	4
chr1	54202673	54203172	MajorDMR-15-3055	6
chr1	54317668	54317816	MajorDMR-15-3056	4
chr1	54337049	54337074	MajorDMR-15-3057	3
chr1	54364672	54365069	MajorDMR-15-3058	2
chr1	54367189	54367287	MajorDMR-15-3059	2
chr1	54367961	54368180	MajorDMR-15-3060	4
chr1	54369531	54369674	MajorDMR-15-3061	3
chr1	54374088	54374135	MajorDMR-15-3062	2
chr1	54375986	54376035	MajorDMR-15-3063	2
chr1	54377881	54378061	MajorDMR-15-3064	3
chr1	54447972	54448012	MajorDMR-15-3065	2
chr1	54454960	54455162	MajorDMR-15-3066	2
chr1	54496244	54496335	MajorDMR-15-3067	3
chr1	54512367	54512922	MajorDMR-15-3068	3
chr1	54562120	54562397	MajorDMR-15-3069	7
chr1	54565288	54565332	MajorDMR-15-3070	2
chr1	54569116	54569174	MajorDMR-15-3071	2
chr1	54578015	54578172	MajorDMR-15-3072	2
chr1	54602716	54602995	MajorDMR-15-3073	2
chr1	54619228	54619929	MajorDMR-15-3074	17
chr1	54652217	54652432	MajorDMR-15-3075	4
chr1	54685567	54685659	MajorDMR-15-3076	3
chr1	54689401	54689651	MajorDMR-15-3077	4
chr1	54691547	54691648	MajorDMR-15-3078	2
chr1	54704808	54704824	MajorDMR-15-3079	2
chr1	54725571	54725656	MajorDMR-15-3080	2
chr1	54741002	54741125	MajorDMR-15-3081	3
chr1	54743587	54743601	MajorDMR-15-3082	2
chr1	54756434	54757220	MajorDMR-15-3083	9
chr1	54764499	54765155	MajorDMR-15-3084	5
chr1	54768663	54768824	MajorDMR-15-3085	7
chr1	54775088	54775822	MajorDMR-15-3086	14
chr1	54786493	54786530	MajorDMR-15-3087	2
chr1	54790498	54790861	MajorDMR-15-3088	6
chr1	54791765	54792231	MajorDMR-15-3089	2
chr1	54828523	54828544	MajorDMR-15-3090	2
chr1	54830399	54830869	MajorDMR-15-3091	6
chr1	54855782	54856650	MajorDMR-15-3092	31
chr1	54862248	54862817	MajorDMR-15-3093	6
chr1	54929110	54929318	MajorDMR-15-3094	4
chr1	54931009	54931408	MajorDMR-15-3095	2
chr1	54983172	54983516	MajorDMR-15-3096	9
chr1	55024056	55025719	MajorDMR-15-3097	14
chr1	55092828	55093478	MajorDMR-15-3098	13
chr1	55099328	55100195	MajorDMR-15-3099	10
chr1	55111613	55112068	MajorDMR-15-3100	7
chr1	55128470	55128805	MajorDMR-15-3101	4
chr1	55143785	55144126	MajorDMR-15-3102	3
chr1	55153139	55153505	MajorDMR-15-3103	2
chr1	55208086	55208355	MajorDMR-15-3104	2
chr1	55254112	55254402	MajorDMR-15-3105	4
chr1	55261847	55261867	MajorDMR-15-3106	2
chr1	55320394	55320597	MajorDMR-15-3107	7
chr1	55322188	55322398	MajorDMR-15-3108	2
chr1	55376891	55376949	MajorDMR-15-3109	2
chr1	55424980	55425113	MajorDMR-15-3110	2
chr1	55431456	55431505	MajorDMR-15-3111	2
chr1	55434170	55434379	MajorDMR-15-3112	3
chr1	55530208	55531060	MajorDMR-15-3113	8
chr1	55534372	55534515	MajorDMR-15-3114	2
chr1	55547089	55548034	MajorDMR-15-3115	6
chr1	55560725	55561046	MajorDMR-15-3116	5
chr1	55564656	55564724	MajorDMR-15-3117	2
chr1	55619943	55620679	MajorDMR-15-3118	12
chr1	55621236	55621442	MajorDMR-15-3119	5
chr1	55636977	55638107	MajorDMR-15-3120	8
chr1	55639357	55639389	MajorDMR-15-3121	2
chr1	55662429	55662465	MajorDMR-15-3122	2
chr1	55676814	55677205	MajorDMR-15-3123	2
chr1	55719084	55719237	MajorDMR-15-3124	3
chr1	55760269	55760556	MajorDMR-15-3125	3
chr1	55766742	55767059	MajorDMR-15-3126	4
chr1	55776913	55777402	MajorDMR-15-3127	5
chr1	55865003	55865259	MajorDMR-15-3128	6
chr1	55944478	55944503	MajorDMR-15-3129	2
chr1	56021970	56022213	MajorDMR-15-3130	4
chr1	56046281	56047018	MajorDMR-15-3131	10
chr1	56050710	56051329	MajorDMR-15-3132	4
chr1	56070459	56070602	MajorDMR-15-3133	2
chr1	56114109	56114371	MajorDMR-15-3134	2
chr1	56168590	56168838	MajorDMR-15-3135	2
chr1	56169574	56169974	MajorDMR-15-3136	5
chr1	56229026	56229497	MajorDMR-15-3137	2
chr1	56252158	56252269	MajorDMR-15-3138	2
chr1	56265988	56266283	MajorDMR-15-3139	3
chr1	56289351	56289518	MajorDMR-15-3140	3
chr1	56305380	56305584	MajorDMR-15-3141	5
chr1	56311834	56312066	MajorDMR-15-3142	2
chr1	56356826	56356893	MajorDMR-15-3143	2
chr1	56387924	56388180	MajorDMR-15-3144	2
chr1	56409966	56410036	MajorDMR-15-3145	3
chr1	56414607	56414988	MajorDMR-15-3146	2
chr1	56463318	56463994	MajorDMR-15-3147	3
chr1	56522226	56522823	MajorDMR-15-3148	8
chr1	56539841	56540214	MajorDMR-15-3149	4
chr1	56721794	56722429	MajorDMR-15-3150	4
chr1	56743930	56744351	MajorDMR-15-3151	4
chr1	56776656	56776815	MajorDMR-15-3152	2
chr1	56786335	56786596	MajorDMR-15-3153	2
chr1	56792381	56792420	MajorDMR-15-3154	2
chr1	56793342	56793702	MajorDMR-15-3155	4
chr1	56809558	56809572	MajorDMR-15-3156	2
chr1	56824886	56825061	MajorDMR-15-3157	2
chr1	56842337	56842505	MajorDMR-15-3158	6
chr1	56843012	56843460	MajorDMR-15-3159	3
chr1	56844118	56844358	MajorDMR-15-3160	3
chr1	56877352	56878481	MajorDMR-15-3161	12
chr1	56889711	56889946	MajorDMR-15-3162	3
chr1	56897232	56897273	MajorDMR-15-3163	2
chr1	56912361	56912505	MajorDMR-15-3164	2
chr1	57005362	57005424	MajorDMR-15-3165	2
chr1	57006237	57006342	MajorDMR-15-3166	2
chr1	57016631	57017725	MajorDMR-15-3167	15
chr1	57076585	57076678	MajorDMR-15-3168	3
chr1	57077203	57078066	MajorDMR-15-3169	7
chr1	57091532	57091989	MajorDMR-15-3170	4
chr1	57105195	57105381	MajorDMR-15-3171	2
chr1	57109250	57109849	MajorDMR-15-3172	3
chr1	57140115	57140147	MajorDMR-15-3173	2
chr1	57143211	57143959	MajorDMR-15-3174	8
chr1	57151883	57152089	MajorDMR-15-3175	2
chr1	57254376	57254572	MajorDMR-15-3176	3
chr1	57262527	57262545	MajorDMR-15-3177	2
chr1	57263182	57264457	MajorDMR-15-3178	10
chr1	57265156	57265736	MajorDMR-15-3179	3
chr1	57309570	57309601	MajorDMR-15-3180	2
chr1	57310650	57310890	MajorDMR-15-3181	4
chr1	57315618	57315677	MajorDMR-15-3182	2
chr1	57393044	57393305	MajorDMR-15-3183	8
chr1	57423860	57424334	MajorDMR-15-3184	3
chr1	57428716	57429140	MajorDMR-15-3185	3
chr1	57457908	57458056	MajorDMR-15-3186	5
chr1	57462844	57463079	MajorDMR-15-3187	3
chr1	57463701	57464013	MajorDMR-15-3188	2
chr1	57465627	57465657	MajorDMR-15-3189	2
chr1	57466386	57467004	MajorDMR-15-3190	6
chr1	57470892	57470983	MajorDMR-15-3191	2
chr1	57473642	57473764	MajorDMR-15-3192	2
chr1	57487926	57488218	MajorDMR-15-3193	2
chr1	57489970	57491426	MajorDMR-15-3194	14
chr1	57496434	57496799	MajorDMR-15-3195	2
chr1	57499195	57499677	MajorDMR-15-3196	7
chr1	57502819	57502840	MajorDMR-15-3197	2
chr1	57506651	57507232	MajorDMR-15-3198	6
chr1	57511840	57512280	MajorDMR-15-3199	2
chr1	57514512	57514874	MajorDMR-15-3200	7
chr1	57524461	57524552	MajorDMR-15-3201	3
chr1	57531564	57532437	MajorDMR-15-3202	9
chr1	57538394	57538463	MajorDMR-15-3203	3
chr1	57540440	57541196	MajorDMR-15-3204	11
chr1	57543542	57543937	MajorDMR-15-3205	4
chr1	57548037	57548482	MajorDMR-15-3206	4
chr1	57549046	57549646	MajorDMR-15-3207	9
chr1	57550284	57552202	MajorDMR-15-3208	12
chr1	57555057	57556616	MajorDMR-15-3209	9
chr1	57566875	57567167	MajorDMR-15-3210	2
chr1	57567745	57568958	MajorDMR-15-3211	9
chr1	57571134	57571810	MajorDMR-15-3212	7
chr1	57576221	57576360	MajorDMR-15-3213	3
chr1	57578407	57578555	MajorDMR-15-3214	2
chr1	57582634	57583907	MajorDMR-15-3215	9
chr1	57592278	57592355	MajorDMR-15-3216	2
chr1	57594990	57595028	MajorDMR-15-3217	2
chr1	57595551	57595682	MajorDMR-15-3218	2
chr1	57598446	57598764	MajorDMR-15-3219	2
chr1	57611473	57611504	MajorDMR-15-3220	2
chr1	57612242	57612376	MajorDMR-15-3221	2
chr1	57614720	57615032	MajorDMR-15-3222	3
chr1	57617960	57618086	MajorDMR-15-3223	2
chr1	57626877	57626925	MajorDMR-15-3224	2
chr1	57636681	57636688	MajorDMR-15-3225	2
chr1	57641206	57641302	MajorDMR-15-3226	2
chr1	57651590	57651653	MajorDMR-15-3227	2
chr1	57663229	57663806	MajorDMR-15-3228	4
chr1	57681202	57681344	MajorDMR-15-3229	2
chr1	57690330	57690440	MajorDMR-15-3230	2
chr1	57698753	57698924	MajorDMR-15-3231	2
chr1	57702299	57703257	MajorDMR-15-3232	4
chr1	57706428	57706701	MajorDMR-15-3233	2
chr1	57714315	57714814	MajorDMR-15-3234	2
chr1	57717202	57717574	MajorDMR-15-3235	2
chr1	57719012	57719329	MajorDMR-15-3236	2
chr1	57719839	57720173	MajorDMR-15-3237	3
chr1	57721822	57722170	MajorDMR-15-3238	2
chr1	57725264	57725778	MajorDMR-15-3239	3
chr1	57730705	57731442	MajorDMR-15-3240	10
chr1	57733879	57733945	MajorDMR-15-3241	2
chr1	57735611	57735839	MajorDMR-15-3242	7
chr1	57736892	57737189	MajorDMR-15-3243	3
chr1	57739729	57740094	MajorDMR-15-3244	2
chr1	57741498	57741956	MajorDMR-15-3245	2
chr1	57743435	57743472	MajorDMR-15-3246	2
chr1	57746167	57746185	MajorDMR-15-3247	2
chr1	57755362	57756144	MajorDMR-15-3248	5
chr1	57756736	57756745	MajorDMR-15-3249	2
chr1	57760386	57760478	MajorDMR-15-3250	2
chr1	57762310	57762799	MajorDMR-15-3251	5
chr1	57764226	57764307	MajorDMR-15-3252	3
chr1	57766876	57768178	MajorDMR-15-3253	12
chr1	57789964	57790249	MajorDMR-15-3254	2
chr1	57793167	57793173	MajorDMR-15-3255	2
chr1	57801184	57801950	MajorDMR-15-3256	9
chr1	57805750	57806197	MajorDMR-15-3257	2
chr1	57810354	57811467	MajorDMR-15-3258	7
chr1	57813088	57813833	MajorDMR-15-3259	3
chr1	57815060	57815450	MajorDMR-15-3260	6
chr1	57815973	57817167	MajorDMR-15-3261	7
chr1	57819398	57819767	MajorDMR-15-3262	2
chr1	57826516	57826580	MajorDMR-15-3263	2
chr1	57836300	57836787	MajorDMR-15-3264	2
chr1	57839383	57839507	MajorDMR-15-3265	7
chr1	57841549	57842152	MajorDMR-15-3266	3
chr1	57851052	57851499	MajorDMR-15-3267	2
chr1	57852470	57852594	MajorDMR-15-3268	2
chr1	57854258	57854859	MajorDMR-15-3269	5
chr1	57859039	57859113	MajorDMR-15-3270	2
chr1	57866508	57866583	MajorDMR-15-3271	2
chr1	57874349	57874692	MajorDMR-15-3272	2
chr1	57884012	57884310	MajorDMR-15-3273	2
chr1	57885530	57885631	MajorDMR-15-3274	2
chr1	57886426	57887370	MajorDMR-15-3275	7
chr1	57897292	57897412	MajorDMR-15-3276	3
chr1	57933793	57933982	MajorDMR-15-3277	2
chr1	57936770	57936839	MajorDMR-15-3278	2
chr1	57948073	57948762	MajorDMR-15-3279	3
chr1	57951394	57951905	MajorDMR-15-3280	5
chr1	57960270	57960405	MajorDMR-15-3281	2
chr1	57965962	57966179	MajorDMR-15-3282	3
chr1	57967343	57967455	MajorDMR-15-3283	2
chr1	57971791	57972043	MajorDMR-15-3284	3
chr1	57978284	57978870	MajorDMR-15-3285	5
chr1	57982214	57982278	MajorDMR-15-3286	2
chr1	57995795	57996736	MajorDMR-15-3287	5
chr1	58004721	58005020	MajorDMR-15-3288	2
chr1	58013422	58013494	MajorDMR-15-3289	2
chr1	58064834	58066755	MajorDMR-15-3290	15
chr1	58076789	58076871	MajorDMR-15-3291	2
chr1	58088748	58089002	MajorDMR-15-3292	13
chr1	58114663	58115237	MajorDMR-15-3293	5
chr1	58141055	58141291	MajorDMR-15-3294	4
chr1	58152104	58152158	MajorDMR-15-3295	3
chr1	58178624	58178784	MajorDMR-15-3296	2
chr1	58189038	58189164	MajorDMR-15-3297	2
chr1	58189707	58190140	MajorDMR-15-3298	3
chr1	58217781	58217824	MajorDMR-15-3299	2
chr1	58221473	58221807	MajorDMR-15-3300	6
chr1	58250673	58251037	MajorDMR-15-3301	2
chr1	58261582	58262194	MajorDMR-15-3302	18
chr1	58270528	58270621	MajorDMR-15-3303	2
chr1	58275244	58275428	MajorDMR-15-3304	6
chr1	58290331	58290763	MajorDMR-15-3305	4
chr1	58291822	58291912	MajorDMR-15-3306	2
chr1	58315193	58315636	MajorDMR-15-3307	2
chr1	58316836	58317016	MajorDMR-15-3308	2
chr1	58321696	58321783	MajorDMR-15-3309	2
chr1	58347293	58347377	MajorDMR-15-3310	2
chr1	58353076	58353155	MajorDMR-15-3311	2
chr1	58373773	58374704	MajorDMR-15-3312	9
chr1	58375743	58376292	MajorDMR-15-3313	7
chr1	58406454	58406576	MajorDMR-15-3314	2
chr1	58420694	58421229	MajorDMR-15-3315	4
chr1	58429461	58429576	MajorDMR-15-3316	4
chr1	58442186	58442275	MajorDMR-15-3317	3
chr1	58449530	58449648	MajorDMR-15-3318	5
chr1	58472456	58473029	MajorDMR-15-3319	6
chr1	58499860	58499898	MajorDMR-15-3320	2
chr1	58506926	58507455	MajorDMR-15-3321	6
chr1	58526364	58526468	MajorDMR-15-3322	3
chr1	58529839	58530215	MajorDMR-15-3323	5
chr1	58542103	58542429	MajorDMR-15-3324	2
chr1	58579279	58579436	MajorDMR-15-3325	2
chr1	58582841	58582901	MajorDMR-15-3326	2
chr1	58602195	58602220	MajorDMR-15-3327	2
chr1	58610742	58610885	MajorDMR-15-3328	4
chr1	58618863	58618906	MajorDMR-15-3329	2
chr1	58621423	58621483	MajorDMR-15-3330	3
chr1	58624294	58624712	MajorDMR-15-3331	9
chr1	58631911	58632002	MajorDMR-15-3332	2
chr1	58644084	58644253	MajorDMR-15-3333	2
chr1	58656031	58656691	MajorDMR-15-3334	8
chr1	58674967	58674987	MajorDMR-15-3335	2
chr1	58677427	58677570	MajorDMR-15-3336	2
chr1	58682291	58682645	MajorDMR-15-3337	2
chr1	58686962	58687180	MajorDMR-15-3338	3
chr1	58689298	58689458	MajorDMR-15-3339	2
chr1	58693290	58693934	MajorDMR-15-3340	6
chr1	58699550	58699929	MajorDMR-15-3341	5
chr1	58718230	58718243	MajorDMR-15-3342	2
chr1	58728954	58729035	MajorDMR-15-3343	2
chr1	58729709	58730092	MajorDMR-15-3344	2
chr1	58739389	58739860	MajorDMR-15-3345	2
chr1	58761029	58761069	MajorDMR-15-3346	2
chr1	58791651	58791936	MajorDMR-15-3347	6
chr1	58860151	58860516	MajorDMR-15-3348	3
chr1	58875707	58876137	MajorDMR-15-3349	5
chr1	58876981	58877556	MajorDMR-15-3350	4
chr1	58886567	58886919	MajorDMR-15-3351	4
chr1	58903769	58904233	MajorDMR-15-3352	6
chr1	58958828	58958934	MajorDMR-15-3353	2
chr1	58971045	58971054	MajorDMR-15-3354	2
chr1	58992629	58992877	MajorDMR-15-3355	2
chr1	59046172	59046422	MajorDMR-15-3356	2
chr1	59084681	59085395	MajorDMR-15-3357	5
chr1	59126677	59126974	MajorDMR-15-3358	6
chr1	59167834	59168332	MajorDMR-15-3359	7
chr1	59214226	59214915	MajorDMR-15-3360	7
chr1	59227282	59227791	MajorDMR-15-3361	4
chr1	59229962	59230126	MajorDMR-15-3362	2
chr1	59321230	59321450	MajorDMR-15-3363	3
chr1	59340742	59340807	MajorDMR-15-3364	2
chr1	59388059	59388094	MajorDMR-15-3365	3
chr1	59408438	59409168	MajorDMR-15-3366	7
chr1	59460592	59460670	MajorDMR-15-3367	2
chr1	59543237	59543931	MajorDMR-15-3368	4
chr1	59554754	59555568	MajorDMR-15-3369	6
chr1	59564439	59564989	MajorDMR-15-3370	7
chr1	59572055	59572082	MajorDMR-15-3371	2
chr1	59573330	59573701	MajorDMR-15-3372	6
chr1	59621813	59621911	MajorDMR-15-3373	2
chr1	59696580	59696645	MajorDMR-15-3374	2
chr1	59745507	59745688	MajorDMR-15-3375	5
chr1	59777483	59777639	MajorDMR-15-3376	3
chr1	59784067	59784337	MajorDMR-15-3377	3
chr1	59806784	59807461	MajorDMR-15-3378	5
chr1	59885437	59885795	MajorDMR-15-3379	3
chr1	59895127	59895153	MajorDMR-15-3380	2
chr1	59895938	59896080	MajorDMR-15-3381	2
chr1	59899175	59899478	MajorDMR-15-3382	4
chr1	59911823	59912738	MajorDMR-15-3383	15
chr1	60170559	60171096	MajorDMR-15-3384	4
chr1	60173212	60173491	MajorDMR-15-3385	4
chr1	60218516	60219104	MajorDMR-15-3386	4
chr1	60233764	60233796	MajorDMR-15-3387	2
chr1	60242844	60243286	MajorDMR-15-3388	7
chr1	60323017	60323443	MajorDMR-15-3389	6
chr1	60329029	60329114	MajorDMR-15-3390	2
chr1	60357433	60357662	MajorDMR-15-3391	3
chr1	60376493	60376949	MajorDMR-15-3392	4
chr1	60410273	60410320	MajorDMR-15-3393	2
chr1	60423482	60423950	MajorDMR-15-3394	2
chr1	60432817	60433256	MajorDMR-15-3395	4
chr1	60435862	60435909	MajorDMR-15-3396	2
chr1	60437814	60438772	MajorDMR-15-3397	18
chr1	60445357	60445622	MajorDMR-15-3398	4
chr1	60483366	60483821	MajorDMR-15-3399	4
chr1	60519633	60519657	MajorDMR-15-3400	2
chr1	60554618	60554805	MajorDMR-15-3401	3
chr1	60556491	60557583	MajorDMR-15-3402	6
chr1	60595320	60595458	MajorDMR-15-3403	2
chr1	60659714	60659804	MajorDMR-15-3404	2
chr1	60673974	60674086	MajorDMR-15-3405	2
chr1	60700458	60700723	MajorDMR-15-3406	2
chr1	60711041	60711169	MajorDMR-15-3407	2
chr1	60731385	60731755	MajorDMR-15-3408	3
chr1	60745915	60746615	MajorDMR-15-3409	4
chr1	60854175	60854494	MajorDMR-15-3410	3
chr1	60860602	60860606	MajorDMR-15-3411	2
chr1	60867296	60867337	MajorDMR-15-3412	3
chr1	60868571	60869304	MajorDMR-15-3413	6
chr1	60904199	60904596	MajorDMR-15-3414	2
chr1	60997314	60997364	MajorDMR-15-3415	3
chr1	61011861	61011883	MajorDMR-15-3416	2
chr1	61013634	61013901	MajorDMR-15-3417	2
chr1	61086460	61086812	MajorDMR-15-3418	2
chr1	61099830	61099897	MajorDMR-15-3419	2
chr1	61102619	61102650	MajorDMR-15-3420	2
chr1	61120953	61120963	MajorDMR-15-3421	2
chr1	61121670	61121819	MajorDMR-15-3422	2
chr1	61182360	61182396	MajorDMR-15-3423	2
chr1	61212047	61212535	MajorDMR-15-3424	4
chr1	61275790	61276272	MajorDMR-15-3425	2
chr1	61319174	61320209	MajorDMR-15-3426	6
chr1	61327903	61328458	MajorDMR-15-3427	5
chr1	61352377	61352855	MajorDMR-15-3428	5
chr1	61359973	61360069	MajorDMR-15-3429	3
chr1	61360900	61361106	MajorDMR-15-3430	4
chr1	61377735	61378318	MajorDMR-15-3431	5
chr1	61400476	61400802	MajorDMR-15-3432	3
chr1	61401826	61401919	MajorDMR-15-3433	2
chr1	61402506	61402627	MajorDMR-15-3434	2
chr1	61403658	61403704	MajorDMR-15-3435	2
chr1	61407319	61407736	MajorDMR-15-3436	4
chr1	61414726	61415253	MajorDMR-15-3437	3
chr1	61415852	61417253	MajorDMR-15-3438	12
chr1	61418254	61418633	MajorDMR-15-3439	4
chr1	61451315	61451510	MajorDMR-15-3440	3
chr1	61455792	61455844	MajorDMR-15-3441	2
chr1	61471724	61471847	MajorDMR-15-3442	3
chr1	61477003	61477509	MajorDMR-15-3443	4
chr1	61511980	61512084	MajorDMR-15-3444	2
chr1	61549621	61549858	MajorDMR-15-3445	2
chr1	61567197	61567712	MajorDMR-15-3446	3
chr1	61588794	61589271	MajorDMR-15-3447	4
chr1	61590353	61591239	MajorDMR-15-3448	10
chr1	61636721	61638009	MajorDMR-15-3449	9
chr1	61638516	61638627	MajorDMR-15-3450	2
chr1	61655892	61656176	MajorDMR-15-3451	4
chr1	61657063	61657079	MajorDMR-15-3452	2
chr1	61658740	61659026	MajorDMR-15-3453	3
chr1	61686061	61686688	MajorDMR-15-3454	5
chr1	61692957	61693130	MajorDMR-15-3455	4
chr1	61706889	61707867	MajorDMR-15-3456	9
chr1	61725107	61725952	MajorDMR-15-3457	9
chr1	61745318	61745351	MajorDMR-15-3458	4
chr1	61800815	61800894	MajorDMR-15-3459	4
chr1	61847813	61847924	MajorDMR-15-3460	3
chr1	61851715	61851934	MajorDMR-15-3461	3
chr1	61940350	61940722	MajorDMR-15-3462	5
chr1	61947977	61948200	MajorDMR-15-3463	2
chr1	61967988	61968491	MajorDMR-15-3464	7
chr1	61971969	61972012	MajorDMR-15-3465	2
chr1	61979881	61980178	MajorDMR-15-3466	4
chr1	62049157	62049576	MajorDMR-15-3467	3
chr1	62064315	62064517	MajorDMR-15-3468	6
chr1	62072083	62072605	MajorDMR-15-3469	11
chr1	62108461	62108913	MajorDMR-15-3470	3
chr1	62305639	62305660	MajorDMR-15-3471	2
chr1	62331763	62331822	MajorDMR-15-3472	3
chr1	62417377	62417969	MajorDMR-15-3473	4
chr1	62438866	62439022	MajorDMR-15-3474	4
chr1	62464609	62464782	MajorDMR-15-3475	2
chr1	62478658	62479448	MajorDMR-15-3476	9
chr1	62487570	62488417	MajorDMR-15-3477	6
chr1	62490815	62491129	MajorDMR-15-3478	4
chr1	62491634	62491798	MajorDMR-15-3479	2
chr1	62492305	62492355	MajorDMR-15-3480	2
chr1	62534731	62534989	MajorDMR-15-3481	3
chr1	62548298	62548388	MajorDMR-15-3482	2
chr1	62608173	62608621	MajorDMR-15-3483	6
chr1	62637060	62637123	MajorDMR-15-3484	3
chr1	62661622	62661892	MajorDMR-15-3485	6
chr1	62740888	62741156	MajorDMR-15-3486	2
chr1	62766405	62766887	MajorDMR-15-3487	7
chr1	62827242	62827663	MajorDMR-15-3488	5
chr1	62847916	62848647	MajorDMR-15-3489	8
chr1	62851730	62852436	MajorDMR-15-3490	4
chr1	62862665	62862839	MajorDMR-15-3491	2
chr1	62867041	62867277	MajorDMR-15-3492	2
chr1	62916884	62916975	MajorDMR-15-3493	3
chr1	62920928	62921352	MajorDMR-15-3494	5
chr1	62943251	62943475	MajorDMR-15-3495	3
chr1	62961736	62962081	MajorDMR-15-3496	2
chr1	62993821	62993962	MajorDMR-15-3497	2
chr1	63020613	63020638	MajorDMR-15-3498	3
chr1	63059962	63060092	MajorDMR-15-3499	2
chr1	63132653	63132710	MajorDMR-15-3500	2
chr1	63150583	63151040	MajorDMR-15-3501	5
chr1	63152307	63152467	MajorDMR-15-3502	2
chr1	63155571	63155696	MajorDMR-15-3503	2
chr1	63156298	63156451	MajorDMR-15-3504	2
chr1	63189721	63189795	MajorDMR-15-3505	2
chr1	63191979	63192097	MajorDMR-15-3506	2
chr1	63194931	63195097	MajorDMR-15-3507	3
chr1	63201587	63201607	MajorDMR-15-3508	2
chr1	63210631	63210814	MajorDMR-15-3509	2
chr1	63372254	63372485	MajorDMR-15-3510	5
chr1	63526322	63526480	MajorDMR-15-3511	3
chr1	63549355	63549798	MajorDMR-15-3512	3
chr1	63565074	63566248	MajorDMR-15-3513	8
chr1	63582735	63583655	MajorDMR-15-3514	7
chr1	63590478	63590667	MajorDMR-15-3515	3
chr1	63657888	63658052	MajorDMR-15-3516	2
chr1	63664612	63665009	MajorDMR-15-3517	4
chr1	63665678	63665936	MajorDMR-15-3518	4
chr1	63676005	63676162	MajorDMR-15-3519	2
chr1	63684100	63684375	MajorDMR-15-3520	4
chr1	63689254	63689431	MajorDMR-15-3521	3
chr1	63691093	63691222	MajorDMR-15-3522	2
chr1	63735453	63735483	MajorDMR-15-3523	3
chr1	64011159	64011299	MajorDMR-15-3524	6
chr1	64034988	64035415	MajorDMR-15-3525	4
chr1	64086575	64087759	MajorDMR-15-3526	12
chr1	64111217	64111529	MajorDMR-15-3527	3
chr1	64164079	64164341	MajorDMR-15-3528	9
chr1	64265538	64265701	MajorDMR-15-3529	2
chr1	64269518	64269558	MajorDMR-15-3530	2
chr1	64294807	64295102	MajorDMR-15-3531	4
chr1	64326438	64327254	MajorDMR-15-3532	8
chr1	64329170	64329486	MajorDMR-15-3533	3
chr1	64409902	64410059	MajorDMR-15-3534	3
chr1	64412735	64413010	MajorDMR-15-3535	10
chr1	64440840	64441596	MajorDMR-15-3536	12
chr1	64450317	64450645	MajorDMR-15-3537	5
chr1	64453332	64453374	MajorDMR-15-3538	2
chr1	64471548	64472003	MajorDMR-15-3539	4
chr1	64508356	64508561	MajorDMR-15-3540	5
chr1	64513087	64513716	MajorDMR-15-3541	3
chr1	64590338	64591064	MajorDMR-15-3542	7
chr1	64629203	64629539	MajorDMR-15-3543	4
chr1	64641037	64641044	MajorDMR-15-3544	2
chr1	64696897	64697168	MajorDMR-15-3545	2
chr1	64709231	64709443	MajorDMR-15-3546	2
chr1	64710560	64711034	MajorDMR-15-3547	4
chr1	64751818	64752012	MajorDMR-15-3548	2
chr1	64950329	64950727	MajorDMR-15-3549	4
chr1	64989777	64989798	MajorDMR-15-3550	2
chr1	65002149	65002442	MajorDMR-15-3551	8
chr1	65129304	65129342	MajorDMR-15-3552	2
chr1	65207301	65207551	MajorDMR-15-3553	5
chr1	65220153	65220166	MajorDMR-15-3554	2
chr1	65250461	65250632	MajorDMR-15-3555	2
chr1	65305786	65307061	MajorDMR-15-3556	12
chr1	65309885	65310062	MajorDMR-15-3557	3
chr1	65345201	65345278	MajorDMR-15-3558	2
chr1	65354472	65355579	MajorDMR-15-3559	4
chr1	65361643	65362440	MajorDMR-15-3560	10
chr1	65374687	65375026	MajorDMR-15-3561	5
chr1	65417541	65417783	MajorDMR-15-3562	3
chr1	65469366	65469688	MajorDMR-15-3563	8
chr1	65491834	65492168	MajorDMR-15-3564	4
chr1	65515933	65515945	MajorDMR-15-3565	2
chr1	65523382	65523426	MajorDMR-15-3566	3
chr1	65524209	65524886	MajorDMR-15-3567	6
chr1	65538360	65539317	MajorDMR-15-3568	9
chr1	65547109	65547628	MajorDMR-15-3569	3
chr1	65548431	65548783	MajorDMR-15-3570	6
chr1	65602667	65602864	MajorDMR-15-3571	3
chr1	65633434	65633923	MajorDMR-15-3572	3
chr1	65635981	65636105	MajorDMR-15-3573	4
chr1	65638249	65638426	MajorDMR-15-3574	4
chr1	65642177	65642218	MajorDMR-15-3575	4
chr1	65717664	65717738	MajorDMR-15-3576	2
chr1	65725051	65725056	MajorDMR-15-3577	2
chr1	65770794	65771124	MajorDMR-15-3578	2
chr1	65781729	65782412	MajorDMR-15-3579	3
chr1	65785143	65785168	MajorDMR-15-3580	3
chr1	65798183	65798239	MajorDMR-15-3581	2
chr1	65798987	65799003	MajorDMR-15-3582	2
chr1	65810127	65810403	MajorDMR-15-3583	3
chr1	65855858	65856205	MajorDMR-15-3584	2
chr1	65878053	65878350	MajorDMR-15-3585	3
chr1	66070543	66071494	MajorDMR-15-3586	5
chr1	66121332	66121607	MajorDMR-15-3587	5
chr1	66298929	66299055	MajorDMR-15-3588	2
chr1	66337155	66337375	MajorDMR-15-3589	2
chr1	66377367	66377398	MajorDMR-15-3590	2
chr1	66451608	66451813	MajorDMR-15-3591	2
chr1	66488288	66488419	MajorDMR-15-3592	2
chr1	66517131	66517214	MajorDMR-15-3593	2
chr1	66589821	66590491	MajorDMR-15-3594	6
chr1	66637807	66637994	MajorDMR-15-3595	3
chr1	66638830	66638943	MajorDMR-15-3596	3
chr1	66673228	66673575	MajorDMR-15-3597	2
chr1	66701517	66701731	MajorDMR-15-3598	2
chr1	66730478	66730655	MajorDMR-15-3599	6
chr1	66733023	66733486	MajorDMR-15-3600	6
chr1	66736379	66736811	MajorDMR-15-3601	4
chr1	66741379	66741420	MajorDMR-15-3602	2
chr1	66782577	66782614	MajorDMR-15-3603	3
chr1	66797598	66798085	MajorDMR-15-3604	3
chr1	66854602	66854819	MajorDMR-15-3605	2
chr1	66879338	66879968	MajorDMR-15-3606	6
chr1	67006278	67006296	MajorDMR-15-3607	2
chr1	67013250	67013255	MajorDMR-15-3608	2
chr1	67014081	67014278	MajorDMR-15-3609	3
chr1	67021883	67022254	MajorDMR-15-3610	5
chr1	67075670	67075754	MajorDMR-15-3611	3
chr1	67077372	67077756	MajorDMR-15-3612	4
chr1	67100155	67100282	MajorDMR-15-3613	2
chr1	67110253	67110305	MajorDMR-15-3614	2
chr1	67128454	67129197	MajorDMR-15-3615	3
chr1	67154092	67154145	MajorDMR-15-3616	2
chr1	67223448	67223915	MajorDMR-15-3617	6
chr1	67277354	67277736	MajorDMR-15-3618	3
chr1	67446871	67447512	MajorDMR-15-3619	4
chr1	67448629	67449108	MajorDMR-15-3620	4
chr1	67454717	67454988	MajorDMR-15-3621	2
chr1	67496938	67497294	MajorDMR-15-3622	3
chr1	67598292	67598585	MajorDMR-15-3623	4
chr1	67618045	67618555	MajorDMR-15-3624	5
chr1	67689644	67689661	MajorDMR-15-3625	2
chr1	67690794	67691697	MajorDMR-15-3626	6
chr1	67692209	67692457	MajorDMR-15-3627	3
chr1	67711290	67711421	MajorDMR-15-3628	3
chr1	67810725	67811013	MajorDMR-15-3629	7
chr1	67811676	67811932	MajorDMR-15-3630	2
chr1	67815621	67815991	MajorDMR-15-3631	4
chr1	67859042	67859548	MajorDMR-15-3632	13
chr1	67980349	67980625	MajorDMR-15-3633	4
chr1	68038588	68038839	MajorDMR-15-3634	2
chr1	68050806	68050902	MajorDMR-15-3635	4
chr1	68053747	68054690	MajorDMR-15-3636	13
chr1	68056115	68056133	MajorDMR-15-3637	2
chr1	68089753	68090020	MajorDMR-15-3638	2
chr1	68101054	68101163	MajorDMR-15-3639	3
chr1	68167215	68167366	MajorDMR-15-3640	2
chr1	68243249	68243486	MajorDMR-15-3641	3
chr1	68244116	68245086	MajorDMR-15-3642	10
chr1	68256034	68256162	MajorDMR-15-3643	2
chr1	68261644	68262095	MajorDMR-15-3644	5
chr1	68269586	68269692	MajorDMR-15-3645	2
chr1	68280022	68280328	MajorDMR-15-3646	2
chr1	68281421	68281522	MajorDMR-15-3647	2
chr1	68297190	68297261	MajorDMR-15-3648	2
chr1	68299421	68299512	MajorDMR-15-3649	3
chr1	68300699	68301549	MajorDMR-15-3650	6
chr1	68306343	68306508	MajorDMR-15-3651	2
chr1	68345923	68346357	MajorDMR-15-3652	4
chr1	68422794	68423119	MajorDMR-15-3653	3
chr1	68433037	68433096	MajorDMR-15-3654	2
chr1	68445520	68445565	MajorDMR-15-3655	2
chr1	68470933	68471258	MajorDMR-15-3656	2
chr1	68592249	68592323	MajorDMR-15-3657	2
chr1	68594734	68595190	MajorDMR-15-3658	2
chr1	68607347	68607654	MajorDMR-15-3659	3
chr1	68610556	68610563	MajorDMR-15-3660	2
chr1	68621356	68621504	MajorDMR-15-3661	2
chr1	68629689	68629756	MajorDMR-15-3662	2
chr1	68653490	68653606	MajorDMR-15-3663	2
chr1	68662205	68662451	MajorDMR-15-3664	2
chr1	68667310	68668310	MajorDMR-15-3665	11
chr1	68672270	68673281	MajorDMR-15-3666	5
chr1	68680861	68680996	MajorDMR-15-3667	2
chr1	68693074	68693084	MajorDMR-15-3668	2
chr1	68695623	68696114	MajorDMR-15-3669	5
chr1	68712232	68712273	MajorDMR-15-3670	2
chr1	68733253	68733747	MajorDMR-15-3671	4
chr1	68734949	68734972	MajorDMR-15-3672	2
chr1	68759668	68759949	MajorDMR-15-3673	7
chr1	68762707	68762887	MajorDMR-15-3674	2
chr1	68773140	68773187	MajorDMR-15-3675	2
chr1	68777409	68777420	MajorDMR-15-3676	2
chr1	68831839	68832387	MajorDMR-15-3677	6
chr1	68869378	68869686	MajorDMR-15-3678	4
chr1	68875359	68875404	MajorDMR-15-3679	2
chr1	68879610	68879636	MajorDMR-15-3680	2
chr1	68969516	68969596	MajorDMR-15-3681	2
chr1	69031556	69032192	MajorDMR-15-3682	4
chr1	69080910	69081377	MajorDMR-15-3683	4
chr1	69139611	69139726	MajorDMR-15-3684	4
chr1	69193093	69193243	MajorDMR-15-3685	2
chr1	69233840	69234040	MajorDMR-15-3686	2
chr1	69244844	69245150	MajorDMR-15-3687	2
chr1	69323270	69323320	MajorDMR-15-3688	2
chr1	69357230	69357308	MajorDMR-15-3689	2
chr1	69437441	69437873	MajorDMR-15-3690	5
chr1	69548376	69548553	MajorDMR-15-3691	3
chr1	69560938	69561247	MajorDMR-15-3692	2
chr1	69632126	69632327	MajorDMR-15-3693	2
chr1	69737518	69737656	MajorDMR-15-3694	2
chr1	69757029	69757611	MajorDMR-15-3695	5
chr1	69774440	69774808	MajorDMR-15-3696	2
chr1	69857202	69857748	MajorDMR-15-3697	6
chr1	69956907	69956956	MajorDMR-15-3698	2
chr1	70049385	70050007	MajorDMR-15-3699	5
chr1	70057965	70058997	MajorDMR-15-3700	8
chr1	70062650	70062827	MajorDMR-15-3701	2
chr1	70109596	70110041	MajorDMR-15-3702	2
chr1	70140952	70141338	MajorDMR-15-3703	2
chr1	70164138	70164179	MajorDMR-15-3704	2
chr1	70178682	70178696	MajorDMR-15-3705	2
chr1	70180515	70180526	MajorDMR-15-3706	2
chr1	70187865	70187978	MajorDMR-15-3707	2
chr1	70210040	70210260	MajorDMR-15-3708	2
chr1	70225280	70225383	MajorDMR-15-3709	2
chr1	70232647	70232774	MajorDMR-15-3710	4
chr1	70270651	70271089	MajorDMR-15-3711	3
chr1	70274977	70275193	MajorDMR-15-3712	3
chr1	70379967	70380177	MajorDMR-15-3713	3
chr1	70399539	70399884	MajorDMR-15-3714	2
chr1	70406043	70406180	MajorDMR-15-3715	4
chr1	70445017	70445083	MajorDMR-15-3716	2
chr1	70457320	70457476	MajorDMR-15-3717	3
chr1	70459740	70460099	MajorDMR-15-3718	5
chr1	70479846	70479960	MajorDMR-15-3719	2
chr1	70509290	70509354	MajorDMR-15-3720	3
chr1	70537406	70537678	MajorDMR-15-3721	4
chr1	70613507	70613612	MajorDMR-15-3722	2
chr1	70617884	70617951	MajorDMR-15-3723	2
chr1	70635065	70635453	MajorDMR-15-3724	2
chr1	70644570	70644734	MajorDMR-15-3725	2
chr1	70660759	70661029	MajorDMR-15-3726	3
chr1	70680013	70680110	MajorDMR-15-3727	2
chr1	70693491	70694131	MajorDMR-15-3728	4
chr1	70711318	70711356	MajorDMR-15-3729	2
chr1	70712531	70712572	MajorDMR-15-3730	2
chr1	70802237	70803003	MajorDMR-15-3731	7
chr1	70827612	70828048	MajorDMR-15-3732	2
chr1	70866078	70866512	MajorDMR-15-3733	3
chr1	70907198	70907503	MajorDMR-15-3734	3
chr1	70949183	70949356	MajorDMR-15-3735	2
chr1	71184916	71185429	MajorDMR-15-3736	4
chr1	71307354	71307783	MajorDMR-15-3737	3
chr1	71381141	71382041	MajorDMR-15-3738	4
chr1	71383360	71383549	MajorDMR-15-3739	2
chr1	71424648	71424845	MajorDMR-15-3740	3
chr1	71537532	71537932	MajorDMR-15-3741	3
chr1	71572491	71572898	MajorDMR-15-3742	2
chr1	71604402	71604633	MajorDMR-15-3743	4
chr1	71642232	71642549	MajorDMR-15-3744	2
chr1	71643100	71643112	MajorDMR-15-3745	2
chr1	71697864	71697898	MajorDMR-15-3746	2
chr1	71887748	71888270	MajorDMR-15-3747	6
chr1	71903567	71904427	MajorDMR-15-3748	6
chr1	71919209	71919386	MajorDMR-15-3749	4
chr1	72123917	72124224	MajorDMR-15-3750	4
chr1	72153310	72153502	MajorDMR-15-3751	2
chr1	72155837	72156362	MajorDMR-15-3752	6
chr1	72278631	72278703	MajorDMR-15-3753	3
chr1	72379216	72379247	MajorDMR-15-3754	2
chr1	72445779	72446168	MajorDMR-15-3755	2
chr1	72452969	72453581	MajorDMR-15-3756	8
chr1	72538076	72538491	MajorDMR-15-3757	4
chr1	72924693	72924838	MajorDMR-15-3758	2
chr1	72925453	72926163	MajorDMR-15-3759	7
chr1	72961665	72962079	MajorDMR-15-3760	2
chr1	73089169	73089210	MajorDMR-15-3761	2
chr1	73115737	73117109	MajorDMR-15-3762	9
chr1	73283522	73283700	MajorDMR-15-3763	3
chr1	73312612	73312978	MajorDMR-15-3764	3
chr1	73319613	73319897	MajorDMR-15-3765	4
chr1	73361826	73361866	MajorDMR-15-3766	2
chr1	73362386	73362962	MajorDMR-15-3767	3
chr1	73376925	73377794	MajorDMR-15-3768	7
chr1	73518072	73518183	MajorDMR-15-3769	3
chr1	73624565	73624848	MajorDMR-15-3770	2
chr1	73664517	73664571	MajorDMR-15-3771	2
chr1	73772408	73772910	MajorDMR-15-3772	3
chr1	73853891	73853915	MajorDMR-15-3773	2
chr1	73897317	73897453	MajorDMR-15-3774	2
chr1	73921979	73922383	MajorDMR-15-3775	2
chr1	73965328	73965539	MajorDMR-15-3776	3
chr1	74021206	74021423	MajorDMR-15-3777	4
chr1	74038657	74038709	MajorDMR-15-3778	2
chr1	74048781	74048997	MajorDMR-15-3779	2
chr1	74124749	74125104	MajorDMR-15-3780	4
chr1	74228215	74228519	MajorDMR-15-3781	3
chr1	74253226	74253660	MajorDMR-15-3782	2
chr1	74318346	74318386	MajorDMR-15-3783	2
chr1	74518757	74518847	MajorDMR-15-3784	2
chr1	74705286	74705417	MajorDMR-15-3785	3
chr1	74780679	74781390	MajorDMR-15-3786	5
chr1	74806118	74806580	MajorDMR-15-3787	3
chr1	74807593	74807896	MajorDMR-15-3788	4
chr1	74823091	74823873	MajorDMR-15-3789	7
chr1	74828980	74829329	MajorDMR-15-3790	3
chr1	74995109	74995258	MajorDMR-15-3791	3
chr1	74999708	74999937	MajorDMR-15-3792	3
chr1	75029099	75029305	MajorDMR-15-3793	3
chr1	75267641	75267680	MajorDMR-15-3794	3
chr1	75430037	75430538	MajorDMR-15-3795	4
chr1	75512538	75512953	MajorDMR-15-3796	3
chr1	75556134	75556439	MajorDMR-15-3797	2
chr1	75633564	75633753	MajorDMR-15-3798	3
chr1	75637648	75637995	MajorDMR-15-3799	2
chr1	75664767	75664864	MajorDMR-15-3800	2
chr1	75711406	75711702	MajorDMR-15-3801	3
chr1	75808481	75808787	MajorDMR-15-3802	4
chr1	75863065	75863230	MajorDMR-15-3803	3
chr1	75883829	75884051	MajorDMR-15-3804	3
chr1	75955913	75956003	MajorDMR-15-3805	2
chr1	75967365	75967823	MajorDMR-15-3806	4
chr1	75994128	75994246	MajorDMR-15-3807	3
chr1	75996749	75996858	MajorDMR-15-3808	2
chr1	76077468	76077833	MajorDMR-15-3809	2
chr1	76185435	76185642	MajorDMR-15-3810	2
chr1	76324221	76324505	MajorDMR-15-3811	4
chr1	76415912	76416132	MajorDMR-15-3812	2
chr1	76564618	76564741	MajorDMR-15-3813	3
chr1	76567361	76567604	MajorDMR-15-3814	3
chr1	76605748	76605885	MajorDMR-15-3815	2
chr1	76677786	76678688	MajorDMR-15-3816	7
chr1	76720486	76720492	MajorDMR-15-3817	2
chr1	76756905	76757286	MajorDMR-15-3818	15
chr1	76804039	76804240	MajorDMR-15-3819	3
chr1	76814009	76814494	MajorDMR-15-3820	3
chr1	76835787	76835825	MajorDMR-15-3821	2
chr1	76837511	76837915	MajorDMR-15-3822	2
chr1	76857603	76857798	MajorDMR-15-3823	3
chr1	76858554	76859326	MajorDMR-15-3824	4
chr1	76928899	76929407	MajorDMR-15-3825	8
chr1	76950465	76950836	MajorDMR-15-3826	5
chr1	76955136	76955253	MajorDMR-15-3827	2
chr1	76957628	76957643	MajorDMR-15-3828	2
chr1	76980937	76981748	MajorDMR-15-3829	4
chr1	77076030	77076039	MajorDMR-15-3830	2
chr1	77079413	77080297	MajorDMR-15-3831	6
chr1	77088625	77088779	MajorDMR-15-3832	3
chr1	77375976	77376117	MajorDMR-15-3833	5
chr1	77453164	77453229	MajorDMR-15-3834	2
chr1	77458866	77459419	MajorDMR-15-3835	5
chr1	77516083	77516337	MajorDMR-15-3836	2
chr1	77568952	77569404	MajorDMR-15-3837	3
chr1	77600282	77600404	MajorDMR-15-3838	2
chr1	77788884	77790727	MajorDMR-15-3839	10
chr1	77816651	77816807	MajorDMR-15-3840	4
chr1	77844551	77845124	MajorDMR-15-3841	6
chr1	77857785	77858387	MajorDMR-15-3842	5
chr1	77867255	77867405	MajorDMR-15-3843	2
chr1	77883983	77884662	MajorDMR-15-3844	6
chr1	77955669	77955699	MajorDMR-15-3845	2
chr1	77980425	77981217	MajorDMR-15-3846	4
chr1	78025756	78025763	MajorDMR-15-3847	2
chr1	78110108	78110302	MajorDMR-15-3848	2
chr1	78151281	78151899	MajorDMR-15-3849	5
chr1	78185486	78185760	MajorDMR-15-3850	5
chr1	78193672	78193832	MajorDMR-15-3851	2
chr1	78214225	78214348	MajorDMR-15-3852	5
chr1	78215088	78215224	MajorDMR-15-3853	6
chr1	78292378	78292615	MajorDMR-15-3854	2
chr1	78306477	78306640	MajorDMR-15-3855	3
chr1	78312722	78312870	MajorDMR-15-3856	3
chr1	78328975	78329152	MajorDMR-15-3857	2
chr1	78458696	78458869	MajorDMR-15-3858	4
chr1	78694009	78694399	MajorDMR-15-3859	2
chr1	78860187	78860342	MajorDMR-15-3860	2
chr1	78887225	78887307	MajorDMR-15-3861	2
chr1	79022659	79022693	MajorDMR-15-3862	2
chr1	79051268	79051513	MajorDMR-15-3863	3
chr1	79121864	79122453	MajorDMR-15-3864	5
chr1	79151035	79151452	MajorDMR-15-3865	4
chr1	79153628	79154052	MajorDMR-15-3866	2
chr1	79158862	79159040	MajorDMR-15-3867	3
chr1	79229794	79230822	MajorDMR-15-3868	5
chr1	79560477	79560571	MajorDMR-15-3869	2
chr1	79592494	79592523	MajorDMR-15-3870	2
chr1	79652506	79652624	MajorDMR-15-3871	2
chr1	79759593	79760005	MajorDMR-15-3872	3
chr1	79820836	79820863	MajorDMR-15-3873	2
chr1	79839272	79839474	MajorDMR-15-3874	2
chr1	80064926	80065335	MajorDMR-15-3875	3
chr1	80155057	80155952	MajorDMR-15-3876	5
chr1	80209587	80210063	MajorDMR-15-3877	3
chr1	80250881	80251438	MajorDMR-15-3878	7
chr1	80268899	80269215	MajorDMR-15-3879	3
chr1	80277053	80277152	MajorDMR-15-3880	2
chr1	80325209	80325338	MajorDMR-15-3881	3
chr1	80447731	80448182	MajorDMR-15-3882	4
chr1	80637467	80637500	MajorDMR-15-3883	2
chr1	80661791	80661891	MajorDMR-15-3884	2
chr1	80695294	80695375	MajorDMR-15-3885	2
chr1	80761770	80761970	MajorDMR-15-3886	2
chr1	80825666	80825780	MajorDMR-15-3887	3
chr1	80844014	80844339	MajorDMR-15-3888	3
chr1	80913933	80914081	MajorDMR-15-3889	2
chr1	80963865	80964353	MajorDMR-15-3890	6
chr1	80998898	80999916	MajorDMR-15-3891	7
chr1	81019742	81019894	MajorDMR-15-3892	3
chr1	81102394	81102783	MajorDMR-15-3893	5
chr1	81111791	81111911	MajorDMR-15-3894	2
chr1	81158801	81159047	MajorDMR-15-3895	3
chr1	81177278	81178247	MajorDMR-15-3896	6
chr1	81273265	81273408	MajorDMR-15-3897	3
chr1	81283694	81283818	MajorDMR-15-3898	3
chr1	81365697	81365916	MajorDMR-15-3899	3
chr1	81456029	81456126	MajorDMR-15-3900	3
chr1	81511067	81511078	MajorDMR-15-3901	2
chr1	81526055	81526210	MajorDMR-15-3902	3
chr1	81537980	81538335	MajorDMR-15-3903	3
chr1	81545048	81545174	MajorDMR-15-3904	2
chr1	81591437	81591546	MajorDMR-15-3905	3
chr1	81609868	81610008	MajorDMR-15-3906	3
chr1	81624257	81624483	MajorDMR-15-3907	3
chr1	81775847	81775857	MajorDMR-15-3908	2
chr1	81814197	81814413	MajorDMR-15-3909	2
chr1	81817558	81817685	MajorDMR-15-3910	2
chr1	81820358	81820689	MajorDMR-15-3911	3
chr1	81835277	81835496	MajorDMR-15-3912	4
chr1	81847647	81847816	MajorDMR-15-3913	4
chr1	81856902	81857318	MajorDMR-15-3914	2
chr1	81872568	81872714	MajorDMR-15-3915	2
chr1	81875871	81876585	MajorDMR-15-3916	3
chr1	81886217	81886860	MajorDMR-15-3917	3
chr1	81896487	81898408	MajorDMR-15-3918	14
chr1	81903589	81904189	MajorDMR-15-3919	6
chr1	81911642	81912176	MajorDMR-15-3920	9
chr1	81929803	81930532	MajorDMR-15-3921	5
chr1	81975456	81975636	MajorDMR-15-3922	4
chr1	81980768	81980982	MajorDMR-15-3923	2
chr1	82016136	82016374	MajorDMR-15-3924	5
chr1	82053382	82053447	MajorDMR-15-3925	2
chr1	82097473	82097567	MajorDMR-15-3926	2
chr1	82116875	82117176	MajorDMR-15-3927	2
chr1	82124313	82124380	MajorDMR-15-3928	2
chr1	82130483	82130648	MajorDMR-15-3929	3
chr1	82146074	82146360	MajorDMR-15-3930	8
chr1	82164887	82165138	MajorDMR-15-3931	4
chr1	82165864	82167120	MajorDMR-15-3932	14
chr1	82300973	82301250	MajorDMR-15-3933	4
chr1	82343334	82343544	MajorDMR-15-3934	4
chr1	82344114	82344213	MajorDMR-15-3935	2
chr1	82351039	82351588	MajorDMR-15-3936	5
chr1	82365966	82366032	MajorDMR-15-3937	2
chr1	82371146	82371474	MajorDMR-15-3938	3
chr1	82379820	82379845	MajorDMR-15-3939	3
chr1	82398962	82399373	MajorDMR-15-3940	2
chr1	82411810	82412001	MajorDMR-15-3941	3
chr1	82416615	82416646	MajorDMR-15-3942	2
chr1	82460569	82460933	MajorDMR-15-3943	9
chr1	82576334	82576835	MajorDMR-15-3944	3
chr1	82627243	82627582	MajorDMR-15-3945	5
chr1	82677013	82677587	MajorDMR-15-3946	4
chr1	82679987	82680137	MajorDMR-15-3947	3
chr1	82680891	82681409	MajorDMR-15-3948	7
chr1	82684892	82684909	MajorDMR-15-3949	2
chr1	82691342	82692128	MajorDMR-15-3950	4
chr1	82692704	82692774	MajorDMR-15-3951	2
chr1	82764829	82766009	MajorDMR-15-3952	7
chr1	82852587	82853303	MajorDMR-15-3953	5
chr1	82860781	82860877	MajorDMR-15-3954	2
chr1	82874684	82874698	MajorDMR-15-3955	2
chr1	82921339	82921660	MajorDMR-15-3956	3
chr1	82930550	82930926	MajorDMR-15-3957	4
chr1	83048335	83048482	MajorDMR-15-3958	2
chr1	83054691	83054842	MajorDMR-15-3959	3
chr1	83104399	83104864	MajorDMR-15-3960	4
chr1	83252311	83252511	MajorDMR-15-3961	2
chr1	83262923	83263076	MajorDMR-15-3962	4
chr1	83302853	83303332	MajorDMR-15-3963	2
chr1	83389901	83389967	MajorDMR-15-3964	2
chr1	83513542	83513980	MajorDMR-15-3965	4
chr1	83537321	83537387	MajorDMR-15-3966	2
chr1	83633671	83633921	MajorDMR-15-3967	2
chr1	83865270	83865367	MajorDMR-15-3968	2
chr1	83878966	83879702	MajorDMR-15-3969	7
chr1	83943832	83944067	MajorDMR-15-3970	3
chr1	84107747	84107852	MajorDMR-15-3971	3
chr1	84159215	84160032	MajorDMR-15-3972	12
chr1	84175281	84175384	MajorDMR-15-3973	2
chr1	84227128	84228308	MajorDMR-15-3974	9
chr1	84235406	84235513	MajorDMR-15-3975	2
chr1	84243277	84243609	MajorDMR-15-3976	2
chr1	84268178	84268671	MajorDMR-15-3977	3
chr1	84488594	84488941	MajorDMR-15-3978	2
chr1	84673295	84673463	MajorDMR-15-3979	2
chr1	84693710	84693778	MajorDMR-15-3980	2
chr1	84720171	84720224	MajorDMR-15-3981	3
chr1	84722956	84723097	MajorDMR-15-3982	3
chr1	84786822	84786843	MajorDMR-15-3983	2
chr1	84829365	84830095	MajorDMR-15-3984	5
chr1	84875740	84875951	MajorDMR-15-3985	2
chr1	84912481	84912834	MajorDMR-15-3986	3
chr1	84944680	84944747	MajorDMR-15-3987	3
chr1	84946498	84946543	MajorDMR-15-3988	2
chr1	85016906	85017036	MajorDMR-15-3989	2
chr1	85151400	85151538	MajorDMR-15-3990	2
chr1	85185963	85186095	MajorDMR-15-3991	3
chr1	85215820	85215857	MajorDMR-15-3992	2
chr1	85225545	85225568	MajorDMR-15-3993	2
chr1	85228892	85230477	MajorDMR-15-3994	18
chr1	85316960	85316975	MajorDMR-15-3995	2
chr1	85324954	85324961	MajorDMR-15-3996	2
chr1	85405047	85405138	MajorDMR-15-3997	4
chr1	85515700	85515769	MajorDMR-15-3998	3
chr1	85597435	85597939	MajorDMR-15-3999	5
chr1	85603302	85603739	MajorDMR-15-4000	7
chr1	85650557	85650751	MajorDMR-15-4001	2
chr1	85732810	85732873	MajorDMR-15-4002	2
chr1	85746397	85746541	MajorDMR-15-4003	4
chr1	85781524	85783294	MajorDMR-15-4004	23
chr1	85783895	85783900	MajorDMR-15-4005	2
chr1	85792656	85792850	MajorDMR-15-4006	5
chr1	85805872	85805900	MajorDMR-15-4007	2
chr1	85856323	85856782	MajorDMR-15-4008	3
chr1	86175068	86175628	MajorDMR-15-4009	8
chr1	86239779	86240093	MajorDMR-15-4010	9
chr1	86354709	86354921	MajorDMR-15-4011	3
chr1	86398968	86399087	MajorDMR-15-4012	3
chr1	86448981	86448998	MajorDMR-15-4013	2
chr1	86619099	86619283	MajorDMR-15-4014	2
chr1	86641560	86642118	MajorDMR-15-4015	4
chr1	86787763	86788409	MajorDMR-15-4016	6
chr1	86890242	86890552	MajorDMR-15-4017	3
chr1	86940222	86940232	MajorDMR-15-4018	2
chr1	86943077	86943081	MajorDMR-15-4019	2
chr1	87099699	87099704	MajorDMR-15-4020	2
chr1	87174032	87174105	MajorDMR-15-4021	3
chr1	87189563	87189703	MajorDMR-15-4022	2
chr1	87258166	87258636	MajorDMR-15-4023	2
chr1	87261603	87261836	MajorDMR-15-4024	2
chr1	87299096	87299263	MajorDMR-15-4025	2
chr1	87314976	87315446	MajorDMR-15-4026	6
chr1	87328851	87329024	MajorDMR-15-4027	3
chr1	87329832	87330108	MajorDMR-15-4028	2
chr1	87337442	87338253	MajorDMR-15-4029	14
chr1	87456250	87456349	MajorDMR-15-4030	2
chr1	87496966	87497399	MajorDMR-15-4031	4
chr1	87561565	87561845	MajorDMR-15-4032	3
chr1	87574174	87574437	MajorDMR-15-4033	2
chr1	87577690	87577778	MajorDMR-15-4034	2
chr1	87587868	87587885	MajorDMR-15-4035	2
chr1	87589955	87590034	MajorDMR-15-4036	3
chr1	87602464	87602605	MajorDMR-15-4037	6
chr1	87620482	87620507	MajorDMR-15-4038	2
chr1	87645541	87646041	MajorDMR-15-4039	8
chr1	87649227	87649568	MajorDMR-15-4040	2
chr1	87662122	87662154	MajorDMR-15-4041	2
chr1	87679676	87680000	MajorDMR-15-4042	4
chr1	87706712	87706890	MajorDMR-15-4043	4
chr1	87851637	87851689	MajorDMR-15-4044	2
chr1	87858722	87859479	MajorDMR-15-4045	5
chr1	87860463	87860524	MajorDMR-15-4046	2
chr1	88053871	88053896	MajorDMR-15-4047	2
chr1	88065726	88065986	MajorDMR-15-4048	6
chr1	88150607	88151219	MajorDMR-15-4049	12
chr1	88164978	88165495	MajorDMR-15-4050	4
chr1	88395218	88395269	MajorDMR-15-4051	3
chr1	88456506	88457063	MajorDMR-15-4052	3
chr1	88532957	88533006	MajorDMR-15-4053	3
chr1	88551767	88552060	MajorDMR-15-4054	7
chr1	88570903	88571132	MajorDMR-15-4055	5
chr1	88762568	88762692	MajorDMR-15-4056	2
chr1	88774309	88774546	MajorDMR-15-4057	2
chr1	88785865	88786238	MajorDMR-15-4058	5
chr1	88799086	88799452	MajorDMR-15-4059	4
chr1	88927332	88927659	MajorDMR-15-4060	6
chr1	88931888	88932167	MajorDMR-15-4061	4
chr1	88962068	88962102	MajorDMR-15-4062	2
chr1	88980082	88980263	MajorDMR-15-4063	2
chr1	88980968	88981104	MajorDMR-15-4064	2
chr1	89010884	89011766	MajorDMR-15-4065	11
chr1	89122140	89122664	MajorDMR-15-4066	4
chr1	89168989	89169059	MajorDMR-15-4067	2
chr1	89180361	89180851	MajorDMR-15-4068	4
chr1	89190813	89191220	MajorDMR-15-4069	2
chr1	89194884	89195236	MajorDMR-15-4070	3
chr1	89196132	89196545	MajorDMR-15-4071	3
chr1	89206689	89208921	MajorDMR-15-4072	17
chr1	89211375	89211704	MajorDMR-15-4073	4
chr1	89214173	89214232	MajorDMR-15-4074	2
chr1	89236037	89236102	MajorDMR-15-4075	2
chr1	89297603	89297925	MajorDMR-15-4076	2
chr1	89303533	89303606	MajorDMR-15-4077	3
chr1	89320599	89320867	MajorDMR-15-4078	2
chr1	89325832	89325946	MajorDMR-15-4079	4
chr1	89376915	89377702	MajorDMR-15-4080	11
chr1	89406774	89406955	MajorDMR-15-4081	3
chr1	89449381	89450262	MajorDMR-15-4082	9
chr1	89457386	89457424	MajorDMR-15-4083	2
chr1	89483798	89484607	MajorDMR-15-4084	6
chr1	89523680	89524188	MajorDMR-15-4085	8
chr1	89541382	89541519	MajorDMR-15-4086	2
chr1	89594345	89594774	MajorDMR-15-4087	6
chr1	89598018	89598040	MajorDMR-15-4088	2
chr1	89641968	89641996	MajorDMR-15-4089	2
chr1	89656942	89657130	MajorDMR-15-4090	5
chr1	89692803	89692839	MajorDMR-15-4091	2
chr1	89720582	89721067	MajorDMR-15-4092	5
chr1	89727863	89728048	MajorDMR-15-4093	3
chr1	89885030	89885294	MajorDMR-15-4094	3
chr1	89921892	89921946	MajorDMR-15-4095	2
chr1	89943897	89944135	MajorDMR-15-4096	3
chr1	89984597	89984799	MajorDMR-15-4097	5
chr1	89999308	89999395	MajorDMR-15-4098	2
chr1	89999914	90000217	MajorDMR-15-4099	4
chr1	90009846	90010021	MajorDMR-15-4100	2
chr1	90016576	90016628	MajorDMR-15-4101	3
chr1	90022540	90022781	MajorDMR-15-4102	3
chr1	90036207	90036442	MajorDMR-15-4103	2
chr1	90053182	90053735	MajorDMR-15-4104	5
chr1	90056388	90056410	MajorDMR-15-4105	2
chr1	90057288	90057305	MajorDMR-15-4106	2
chr1	90059919	90059964	MajorDMR-15-4107	3
chr1	90060476	90061519	MajorDMR-15-4108	5
chr1	90062259	90062626	MajorDMR-15-4109	2
chr1	90073451	90073793	MajorDMR-15-4110	4
chr1	90084550	90084686	MajorDMR-15-4111	2
chr1	90089739	90089977	MajorDMR-15-4112	2
chr1	90091273	90091377	MajorDMR-15-4113	2
chr1	90101241	90101633	MajorDMR-15-4114	2
chr1	90114780	90115012	MajorDMR-15-4115	2
chr1	90130715	90130800	MajorDMR-15-4116	3
chr1	90143636	90143887	MajorDMR-15-4117	2
chr1	90162905	90163128	MajorDMR-15-4118	2
chr1	90165895	90166053	MajorDMR-15-4119	2
chr1	90167085	90167648	MajorDMR-15-4120	8
chr1	90182521	90182767	MajorDMR-15-4121	2
chr1	90201231	90201512	MajorDMR-15-4122	2
chr1	90223360	90223604	MajorDMR-15-4123	2
chr1	90227926	90228129	MajorDMR-15-4124	5
chr1	90267684	90267751	MajorDMR-15-4125	2
chr1	90288098	90288143	MajorDMR-15-4126	4
chr1	90297256	90297753	MajorDMR-15-4127	3
chr1	90363866	90363984	MajorDMR-15-4128	2
chr1	90370451	90370533	MajorDMR-15-4129	2
chr1	90374280	90375087	MajorDMR-15-4130	5
chr1	90400489	90401148	MajorDMR-15-4131	6
chr1	90430434	90431061	MajorDMR-15-4132	5
chr1	90468660	90468753	MajorDMR-15-4133	2
chr1	90500395	90500583	MajorDMR-15-4134	3
chr1	90501189	90501606	MajorDMR-15-4135	2
chr1	90517532	90517608	MajorDMR-15-4136	2
chr1	90540772	90540975	MajorDMR-15-4137	2
chr1	90716410	90716422	MajorDMR-15-4138	2
chr1	90820274	90820436	MajorDMR-15-4139	2
chr1	90823733	90824146	MajorDMR-15-4140	3
chr1	90871278	90871370	MajorDMR-15-4141	2
chr1	90894512	90895069	MajorDMR-15-4142	9
chr1	90923533	90924080	MajorDMR-15-4143	6
chr1	90976381	90976518	MajorDMR-15-4144	3
chr1	91233401	91233798	MajorDMR-15-4145	3
chr1	91388355	91388894	MajorDMR-15-4146	3
chr1	91410167	91410315	MajorDMR-15-4147	2
chr1	91453517	91453535	MajorDMR-15-4148	2
chr1	91557629	91558129	MajorDMR-15-4149	4
chr1	91614424	91614502	MajorDMR-15-4150	2
chr1	91637593	91639441	MajorDMR-15-4151	16
chr1	91666229	91667343	MajorDMR-15-4152	6
chr1	91848856	91849148	MajorDMR-15-4153	2
chr1	91852880	91852894	MajorDMR-15-4154	2
chr1	91865841	91866131	MajorDMR-15-4155	5
chr1	91991899	91992293	MajorDMR-15-4156	3
chr1	92008006	92008127	MajorDMR-15-4157	2
chr1	92024823	92025157	MajorDMR-15-4158	6
chr1	92066298	92066486	MajorDMR-15-4159	2
chr1	92070406	92070411	MajorDMR-15-4160	2
chr1	92086630	92086748	MajorDMR-15-4161	3
chr1	92154957	92156185	MajorDMR-15-4162	11
chr1	92210565	92210571	MajorDMR-15-4163	2
chr1	92216496	92217604	MajorDMR-15-4164	8
chr1	92247668	92247690	MajorDMR-15-4165	2
chr1	92261050	92261515	MajorDMR-15-4166	7
chr1	92264625	92264910	MajorDMR-15-4167	2
chr1	92269419	92269603	MajorDMR-15-4168	3
chr1	92311628	92311769	MajorDMR-15-4169	3
chr1	92316985	92317391	MajorDMR-15-4170	7
chr1	92320901	92321284	MajorDMR-15-4171	2
chr1	92343301	92343437	MajorDMR-15-4172	3
chr1	92362888	92363511	MajorDMR-15-4173	6
chr1	92537054	92537467	MajorDMR-15-4174	4
chr1	92538622	92538675	MajorDMR-15-4175	2
chr1	92555595	92555954	MajorDMR-15-4176	3
chr1	92573045	92574871	MajorDMR-15-4177	14
chr1	92578593	92580062	MajorDMR-15-4178	6
chr1	92586789	92586824	MajorDMR-15-4179	2
chr1	92589469	92589549	MajorDMR-15-4180	2
chr1	92592168	92592667	MajorDMR-15-4181	3
chr1	92633290	92633336	MajorDMR-15-4182	2
chr1	92637384	92637899	MajorDMR-15-4183	5
chr1	92638503	92639009	MajorDMR-15-4184	14
chr1	92639554	92639991	MajorDMR-15-4185	3
chr1	92640724	92640991	MajorDMR-15-4186	2
chr1	92644527	92644926	MajorDMR-15-4187	6
chr1	92694453	92694474	MajorDMR-15-4188	2
chr1	92722173	92722306	MajorDMR-15-4189	2
chr1	93170519	93170687	MajorDMR-15-4190	2
chr1	93197087	93197794	MajorDMR-15-4191	8
chr1	93208380	93208648	MajorDMR-15-4192	2
chr1	93220793	93222266	MajorDMR-15-4193	22
chr1	93222832	93222897	MajorDMR-15-4194	2
chr1	93243311	93244515	MajorDMR-15-4195	8
chr1	93251625	93251760	MajorDMR-15-4196	4
chr1	93323600	93323671	MajorDMR-15-4197	2
chr1	93342543	93342902	MajorDMR-15-4198	6
chr1	93378996	93379278	MajorDMR-15-4199	3
chr1	93385207	93385443	MajorDMR-15-4200	2
chr1	93401428	93401975	MajorDMR-15-4201	7
chr1	93416199	93416449	MajorDMR-15-4202	3
chr1	93466488	93466795	MajorDMR-15-4203	2
chr1	93481444	93481476	MajorDMR-15-4204	2
chr1	93513522	93514059	MajorDMR-15-4205	6
chr1	93522347	93522501	MajorDMR-15-4206	2
chr1	93561505	93561993	MajorDMR-15-4207	3
chr1	93576458	93576591	MajorDMR-15-4208	2
chr1	93599617	93599729	MajorDMR-15-4209	3
chr1	93611749	93612082	MajorDMR-15-4210	2
chr1	93808906	93809231	MajorDMR-15-4211	2
chr1	93855869	93856180	MajorDMR-15-4212	2
chr1	93916230	93916508	MajorDMR-15-4213	3
chr1	93942611	93942956	MajorDMR-15-4214	3
chr1	93951258	93951379	MajorDMR-15-4215	2
chr1	94041782	94042177	MajorDMR-15-4216	9
chr1	94050348	94050514	MajorDMR-15-4217	2
chr1	94063431	94063997	MajorDMR-15-4218	9
chr1	94078671	94078736	MajorDMR-15-4219	2
chr1	94079547	94079867	MajorDMR-15-4220	3
chr1	94081506	94081563	MajorDMR-15-4221	3
chr1	94082311	94083943	MajorDMR-15-4222	8
chr1	94091264	94091492	MajorDMR-15-4223	3
chr1	94092308	94092698	MajorDMR-15-4224	4
chr1	94101307	94101360	MajorDMR-15-4225	2
chr1	94117969	94118301	MajorDMR-15-4226	5
chr1	94128160	94128206	MajorDMR-15-4227	2
chr1	94129916	94129967	MajorDMR-15-4228	2
chr1	94130657	94130680	MajorDMR-15-4229	2
chr1	94159728	94159929	MajorDMR-15-4230	6
chr1	94174491	94174516	MajorDMR-15-4231	2
chr1	94206308	94206771	MajorDMR-15-4232	10
chr1	94314154	94314265	MajorDMR-15-4233	3
chr1	94330922	94331233	MajorDMR-15-4234	4
chr1	94369894	94369943	MajorDMR-15-4235	2
chr1	94372977	94373162	MajorDMR-15-4236	2
chr1	94378554	94378639	MajorDMR-15-4237	3
chr1	94406260	94406690	MajorDMR-15-4238	2
chr1	94444727	94445533	MajorDMR-15-4239	7
chr1	94455336	94455349	MajorDMR-15-4240	2
chr1	94461536	94461694	MajorDMR-15-4241	3
chr1	94470569	94470904	MajorDMR-15-4242	3
chr1	94489024	94489865	MajorDMR-15-4243	6
chr1	94490532	94491378	MajorDMR-15-4244	16
chr1	94523421	94523602	MajorDMR-15-4245	3
chr1	94536445	94536555	MajorDMR-15-4246	3
chr1	94558069	94558536	MajorDMR-15-4247	3
chr1	94560426	94561184	MajorDMR-15-4248	6
chr1	94607807	94608012	MajorDMR-15-4249	2
chr1	94620128	94620373	MajorDMR-15-4250	3
chr1	94684044	94684109	MajorDMR-15-4251	2
chr1	94764532	94764669	MajorDMR-15-4252	2
chr1	94785061	94785784	MajorDMR-15-4253	5
chr1	94792453	94793136	MajorDMR-15-4254	4
chr1	94873447	94873539	MajorDMR-15-4255	2
chr1	94907811	94907829	MajorDMR-15-4256	2
chr1	94913224	94914458	MajorDMR-15-4257	13
chr1	94952705	94952982	MajorDMR-15-4258	3
chr1	94956362	94956486	MajorDMR-15-4259	2
chr1	94967669	94967853	MajorDMR-15-4260	2
chr1	94994458	94994474	MajorDMR-15-4261	2
chr1	95040809	95040921	MajorDMR-15-4262	2
chr1	95058060	95058155	MajorDMR-15-4263	3
chr1	95067909	95067951	MajorDMR-15-4264	2
chr1	95114042	95114197	MajorDMR-15-4265	4
chr1	95116004	95116025	MajorDMR-15-4266	2
chr1	95155657	95155946	MajorDMR-15-4267	2
chr1	95249185	95249290	MajorDMR-15-4268	3
chr1	95260834	95261254	MajorDMR-15-4269	2
chr1	95301257	95301409	MajorDMR-15-4270	3
chr1	95325684	95326086	MajorDMR-15-4271	2
chr1	95328724	95329571	MajorDMR-15-4272	5
chr1	95330481	95331259	MajorDMR-15-4273	8
chr1	95350203	95350371	MajorDMR-15-4274	3
chr1	95387306	95387318	MajorDMR-15-4275	2
chr1	95390172	95390556	MajorDMR-15-4276	4
chr1	95411393	95411502	MajorDMR-15-4277	3
chr1	95438988	95439044	MajorDMR-15-4278	2
chr1	95439938	95440320	MajorDMR-15-4279	2
chr1	95481264	95481431	MajorDMR-15-4280	2
chr1	95515298	95516140	MajorDMR-15-4281	8
chr1	95709631	95710080	MajorDMR-15-4282	5
chr1	95712253	95712400	MajorDMR-15-4283	3
chr1	95715425	95715505	MajorDMR-15-4284	3
chr1	95774410	95775247	MajorDMR-15-4285	5
chr1	95786314	95786555	MajorDMR-15-4286	4
chr1	95793216	95793235	MajorDMR-15-4287	2
chr1	95827229	95827235	MajorDMR-15-4288	2
chr1	95845009	95845331	MajorDMR-15-4289	4
chr1	95853451	95853768	MajorDMR-15-4290	5
chr1	95889815	95890060	MajorDMR-15-4291	4
chr1	95890755	95891331	MajorDMR-15-4292	6
chr1	95902560	95902699	MajorDMR-15-4293	3
chr1	96001798	96002698	MajorDMR-15-4294	6
chr1	96003254	96003266	MajorDMR-15-4295	2
chr1	96006935	96007154	MajorDMR-15-4296	2
chr1	96008862	96009404	MajorDMR-15-4297	4
chr1	96048466	96048578	MajorDMR-15-4298	2
chr1	96057129	96057149	MajorDMR-15-4299	2
chr1	96070393	96070473	MajorDMR-15-4300	2
chr1	96073037	96073441	MajorDMR-15-4301	5
chr1	96261135	96261155	MajorDMR-15-4302	2
chr1	96265697	96266670	MajorDMR-15-4303	10
chr1	96271637	96271673	MajorDMR-15-4304	2
chr1	96294790	96294887	MajorDMR-15-4305	3
chr1	96342039	96342090	MajorDMR-15-4306	2
chr1	96541058	96541216	MajorDMR-15-4307	2
chr1	96562052	96562899	MajorDMR-15-4308	5
chr1	96570700	96570723	MajorDMR-15-4309	2
chr1	96667821	96668451	MajorDMR-15-4310	3
chr1	96679016	96679443	MajorDMR-15-4311	3
chr1	96680493	96680616	MajorDMR-15-4312	3
chr1	96712508	96712517	MajorDMR-15-4313	2
chr1	96818430	96818526	MajorDMR-15-4314	2
chr1	96854605	96854677	MajorDMR-15-4315	2
chr1	96862052	96863444	MajorDMR-15-4316	6
chr1	96882252	96882509	MajorDMR-15-4317	4
chr1	96895645	96895906	MajorDMR-15-4318	2
chr1	96908434	96908462	MajorDMR-15-4319	3
chr1	96929247	96931523	MajorDMR-15-4320	21
chr1	96936159	96936332	MajorDMR-15-4321	3
chr1	96939821	96940035	MajorDMR-15-4322	8
chr1	96952955	96953090	MajorDMR-15-4323	2
chr1	96953888	96954068	MajorDMR-15-4324	3
chr1	96960297	96961070	MajorDMR-15-4325	4
chr1	96992365	96992467	MajorDMR-15-4326	4
chr1	97106670	97106877	MajorDMR-15-4327	4
chr1	97161398	97161501	MajorDMR-15-4328	2
chr1	97172872	97174376	MajorDMR-15-4329	6
chr1	97180300	97180735	MajorDMR-15-4330	3
chr1	97181346	97181789	MajorDMR-15-4331	2
chr1	97188571	97189424	MajorDMR-15-4332	4
chr1	97201298	97201351	MajorDMR-15-4333	2
chr1	97206496	97206541	MajorDMR-15-4334	2
chr1	97220112	97220358	MajorDMR-15-4335	3
chr1	97239817	97240305	MajorDMR-15-4336	3
chr1	97278311	97278752	MajorDMR-15-4337	5
chr1	97405064	97405440	MajorDMR-15-4338	4
chr1	97407018	97407245	MajorDMR-15-4339	3
chr1	97409912	97410216	MajorDMR-15-4340	3
chr1	97428229	97428944	MajorDMR-15-4341	6
chr1	97455843	97456035	MajorDMR-15-4342	3
chr1	97472192	97472285	MajorDMR-15-4343	2
chr1	97547971	97548455	MajorDMR-15-4344	4
chr1	97554618	97554969	MajorDMR-15-4345	9
chr1	97604439	97604852	MajorDMR-15-4346	6
chr1	97610483	97611251	MajorDMR-15-4347	10
chr1	97638190	97638303	MajorDMR-15-4348	3
chr1	97718648	97718864	MajorDMR-15-4349	3
chr1	97771824	97771939	MajorDMR-15-4350	3
chr1	97838690	97838853	MajorDMR-15-4351	5
chr1	97865932	97865946	MajorDMR-15-4352	2
chr1	97916485	97916978	MajorDMR-15-4353	4
chr1	97923439	97923585	MajorDMR-15-4354	3
chr1	97966096	97966897	MajorDMR-15-4355	9
chr1	97973319	97973584	MajorDMR-15-4356	2
chr1	98018902	98019716	MajorDMR-15-4357	5
chr1	98040155	98040190	MajorDMR-15-4358	2
chr1	98123242	98123489	MajorDMR-15-4359	5
chr1	98302822	98303201	MajorDMR-15-4360	2
chr1	98408957	98409068	MajorDMR-15-4361	3
chr1	98538364	98539783	MajorDMR-15-4362	7
chr1	98569644	98569694	MajorDMR-15-4363	2
chr1	98598743	98599079	MajorDMR-15-4364	4
chr1	98725517	98726043	MajorDMR-15-4365	3
chr1	98733567	98734101	MajorDMR-15-4366	4
chr1	98792762	98793416	MajorDMR-15-4367	10
chr1	98834843	98835062	MajorDMR-15-4368	3
chr1	98849813	98850221	MajorDMR-15-4369	2
chr1	98853960	98854373	MajorDMR-15-4370	5
chr1	98893520	98893614	MajorDMR-15-4371	2
chr1	98943154	98943733	MajorDMR-15-4372	3
chr1	99031611	99031854	MajorDMR-15-4373	2
chr1	99129160	99129383	MajorDMR-15-4374	2
chr1	99130374	99131968	MajorDMR-15-4375	12
chr1	99135196	99136055	MajorDMR-15-4376	4
chr1	99139863	99140148	MajorDMR-15-4377	3
chr1	99189814	99189965	MajorDMR-15-4378	3
chr1	99199977	99200402	MajorDMR-15-4379	4
chr1	99298525	99298619	MajorDMR-15-4380	2
chr1	99337422	99338215	MajorDMR-15-4381	7
chr1	99375401	99375821	MajorDMR-15-4382	4
chr1	99380759	99381077	MajorDMR-15-4383	3
chr1	99389491	99389717	MajorDMR-15-4384	2
chr1	99392387	99392422	MajorDMR-15-4385	2
chr1	99399016	99399034	MajorDMR-15-4386	2
chr1	99417209	99417426	MajorDMR-15-4387	2
chr1	99419287	99419349	MajorDMR-15-4388	2
chr1	99428853	99428887	MajorDMR-15-4389	2
chr1	99433388	99433596	MajorDMR-15-4390	2
chr1	99437631	99437998	MajorDMR-15-4391	2
chr1	99440697	99441482	MajorDMR-15-4392	7
chr1	99446998	99447499	MajorDMR-15-4393	3
chr1	99462928	99463067	MajorDMR-15-4394	3
chr1	99464800	99464911	MajorDMR-15-4395	2
chr1	99465584	99465794	MajorDMR-15-4396	2
chr1	99467049	99467338	MajorDMR-15-4397	4
chr1	99536487	99536760	MajorDMR-15-4398	3
chr1	99575635	99575853	MajorDMR-15-4399	2
chr1	99584456	99584942	MajorDMR-15-4400	3
chr1	99599379	99599922	MajorDMR-15-4401	3
chr1	99607867	99607984	MajorDMR-15-4402	2
chr1	99636926	99637073	MajorDMR-15-4403	5
chr1	99661199	99661252	MajorDMR-15-4404	3
chr1	99690968	99691682	MajorDMR-15-4405	8
chr1	99694675	99694740	MajorDMR-15-4406	2
chr1	99750368	99750395	MajorDMR-15-4407	2
chr1	99751007	99751185	MajorDMR-15-4408	2
chr1	99752264	99752437	MajorDMR-15-4409	3
chr1	99759102	99759765	MajorDMR-15-4410	3
chr1	99762349	99762510	MajorDMR-15-4411	5
chr1	99830711	99830932	MajorDMR-15-4412	3
chr1	99849574	99850474	MajorDMR-15-4413	8
chr1	99871817	99871842	MajorDMR-15-4414	2
chr1	99897964	99898141	MajorDMR-15-4415	4
chr1	99963640	99963724	MajorDMR-15-4416	2
chr1	99999384	99999956	MajorDMR-15-4417	9
chr1	100009518	100009662	MajorDMR-15-4418	2
chr1	100031860	100032055	MajorDMR-15-4419	2
chr1	100040526	100040536	MajorDMR-15-4420	2
chr1	100046067	100046225	MajorDMR-15-4421	5
chr1	100056328	100056504	MajorDMR-15-4422	3
chr1	100141406	100141423	MajorDMR-15-4423	2
chr1	100165367	100165484	MajorDMR-15-4424	2
chr1	100232837	100233373	MajorDMR-15-4425	7
chr1	100323795	100324018	MajorDMR-15-4426	3
chr1	100444387	100444532	MajorDMR-15-4427	3
chr1	100445049	100445270	MajorDMR-15-4428	13
chr1	100450840	100450863	MajorDMR-15-4429	2
chr1	100489171	100489291	MajorDMR-15-4430	2
chr1	100506729	100506771	MajorDMR-15-4431	2
chr1	100547052	100547639	MajorDMR-15-4432	5
chr1	100566070	100566286	MajorDMR-15-4433	2
chr1	100602449	100602504	MajorDMR-15-4434	2
chr1	100628919	100628967	MajorDMR-15-4435	2
chr1	100629704	100630052	MajorDMR-15-4436	3
chr1	100635071	100635486	MajorDMR-15-4437	3
chr1	100642838	100643062	MajorDMR-15-4438	3
chr1	100669274	100669320	MajorDMR-15-4439	2
chr1	100823833	100823850	MajorDMR-15-4440	2
chr1	100888385	100888640	MajorDMR-15-4441	3
chr1	100926856	100927005	MajorDMR-15-4442	4
chr1	100931348	100931598	MajorDMR-15-4443	3
chr1	101013757	101014421	MajorDMR-15-4444	5
chr1	101024523	101024756	MajorDMR-15-4445	2
chr1	101045789	101046198	MajorDMR-15-4446	3
chr1	101189444	101189539	MajorDMR-15-4447	2
chr1	101201815	101202381	MajorDMR-15-4448	3
chr1	101235583	101235750	MajorDMR-15-4449	2
chr1	101284880	101285013	MajorDMR-15-4450	2
chr1	101307346	101307539	MajorDMR-15-4451	3
chr1	101332028	101332052	MajorDMR-15-4452	2
chr1	101338749	101338963	MajorDMR-15-4453	4
chr1	101339622	101339635	MajorDMR-15-4454	2
chr1	101400499	101400821	MajorDMR-15-4455	3
chr1	101419592	101419671	MajorDMR-15-4456	2
chr1	101460408	101460523	MajorDMR-15-4457	2
chr1	101463730	101463789	MajorDMR-15-4458	2
chr1	101546588	101547733	MajorDMR-15-4459	8
chr1	101555521	101555967	MajorDMR-15-4460	3
chr1	101571482	101571897	MajorDMR-15-4461	5
chr1	101591144	101591317	MajorDMR-15-4462	2
chr1	101620361	101620827	MajorDMR-15-4463	4
chr1	101626098	101626151	MajorDMR-15-4464	2
chr1	101656166	101656354	MajorDMR-15-4465	3
chr1	101660443	101660750	MajorDMR-15-4466	3
chr1	101669270	101669960	MajorDMR-15-4467	6
chr1	101685586	101685720	MajorDMR-15-4468	5
chr1	101781805	101782070	MajorDMR-15-4469	7
chr1	101784432	101784653	MajorDMR-15-4470	2
chr1	101792589	101792769	MajorDMR-15-4471	2
chr1	101868462	101868691	MajorDMR-15-4472	2
chr1	101885504	101885675	MajorDMR-15-4473	2
chr1	101886295	101886561	MajorDMR-15-4474	3
chr1	101905635	101906290	MajorDMR-15-4475	7
chr1	101906852	101906963	MajorDMR-15-4476	2
chr1	101922730	101923604	MajorDMR-15-4477	8
chr1	102133255	102133519	MajorDMR-15-4478	3
chr1	102141265	102141340	MajorDMR-15-4479	2
chr1	102263403	102263559	MajorDMR-15-4480	3
chr1	102267124	102267494	MajorDMR-15-4481	5
chr1	102314651	102314656	MajorDMR-15-4482	2
chr1	102375977	102376625	MajorDMR-15-4483	4
chr1	102381432	102381594	MajorDMR-15-4484	4
chr1	102473763	102474267	MajorDMR-15-4485	4
chr1	102481573	102481823	MajorDMR-15-4486	3
chr1	102532138	102532378	MajorDMR-15-4487	2
chr1	102598243	102598417	MajorDMR-15-4488	2
chr1	102833332	102833637	MajorDMR-15-4489	3
chr1	103130995	103131361	MajorDMR-15-4490	3
chr1	103199777	103200025	MajorDMR-15-4491	3
chr1	103318180	103318613	MajorDMR-15-4492	3
chr1	103329415	103329492	MajorDMR-15-4493	2
chr1	103476158	103476296	MajorDMR-15-4494	3
chr1	103607227	103607298	MajorDMR-15-4495	2
chr1	103646232	103647058	MajorDMR-15-4496	6
chr1	103768216	103768436	MajorDMR-15-4497	3
chr1	104005755	104005823	MajorDMR-15-4498	2
chr1	104044202	104044419	MajorDMR-15-4499	3
chr1	104128814	104129068	MajorDMR-15-4500	3
chr1	104140444	104140624	MajorDMR-15-4501	2
chr1	104340524	104340588	MajorDMR-15-4502	2
chr1	104357707	104357717	MajorDMR-15-4503	2
chr1	104570932	104571353	MajorDMR-15-4504	4
chr1	104571954	104572761	MajorDMR-15-4505	6
chr1	104630805	104631187	MajorDMR-15-4506	3
chr1	104648450	104648484	MajorDMR-15-4507	2
chr1	104655323	104655583	MajorDMR-15-4508	2
chr1	104807533	104808368	MajorDMR-15-4509	9
chr1	104836895	104837151	MajorDMR-15-4510	3
chr1	104911022	104911154	MajorDMR-15-4511	2
chr1	104959553	104959578	MajorDMR-15-4512	2
chr1	105156990	105157038	MajorDMR-15-4513	2
chr1	105191379	105191431	MajorDMR-15-4514	3
chr1	105222826	105222905	MajorDMR-15-4515	2
chr1	105438955	105439329	MajorDMR-15-4516	2
chr1	105494027	105494173	MajorDMR-15-4517	2
chr1	105496184	105496329	MajorDMR-15-4518	2
chr1	105626159	105626591	MajorDMR-15-4519	6
chr1	105786388	105786450	MajorDMR-15-4520	2
chr1	105813717	105814133	MajorDMR-15-4521	2
chr1	106241054	106241371	MajorDMR-15-4522	3
chr1	106244118	106244330	MajorDMR-15-4523	3
chr1	106249244	106249743	MajorDMR-15-4524	2
chr1	106295360	106295610	MajorDMR-15-4525	4
chr1	106303662	106303791	MajorDMR-15-4526	4
chr1	106535260	106535449	MajorDMR-15-4527	2
chr1	106604936	106604941	MajorDMR-15-4528	2
chr1	106605609	106605712	MajorDMR-15-4529	2
chr1	106754252	106754692	MajorDMR-15-4530	2
chr1	106760463	106760504	MajorDMR-15-4531	2
chr1	106832232	106832253	MajorDMR-15-4532	2
chr1	106948415	106948828	MajorDMR-15-4533	3
chr1	107028167	107028596	MajorDMR-15-4534	4
chr1	107110392	107110586	MajorDMR-15-4535	3
chr1	107118903	107118986	MajorDMR-15-4536	2
chr1	107143197	107143338	MajorDMR-15-4537	3
chr1	107193634	107194064	MajorDMR-15-4538	4
chr1	107231288	107231443	MajorDMR-15-4539	3
chr1	107256709	107256738	MajorDMR-15-4540	2
chr1	107264820	107265029	MajorDMR-15-4541	3
chr1	107462344	107462527	MajorDMR-15-4542	4
chr1	107499666	107499778	MajorDMR-15-4543	2
chr1	107552123	107552714	MajorDMR-15-4544	3
chr1	107580878	107580982	MajorDMR-15-4545	2
chr1	107652775	107653498	MajorDMR-15-4546	6
chr1	107685515	107685818	MajorDMR-15-4547	3
chr1	107686346	107686558	MajorDMR-15-4548	2
chr1	107688430	107688808	MajorDMR-15-4549	3
chr1	107689912	107689958	MajorDMR-15-4550	2
chr1	107690464	107690737	MajorDMR-15-4551	2
chr1	107693837	107694231	MajorDMR-15-4552	2
chr1	107695086	107695803	MajorDMR-15-4553	6
chr1	107706338	107706619	MajorDMR-15-4554	4
chr1	107724253	107724411	MajorDMR-15-4555	2
chr1	107725696	107726343	MajorDMR-15-4556	5
chr1	107730321	107731064	MajorDMR-15-4557	7
chr1	107741206	107741512	MajorDMR-15-4558	4
chr1	107755995	107756433	MajorDMR-15-4559	4
chr1	107775210	107775248	MajorDMR-15-4560	2
chr1	107783574	107784095	MajorDMR-15-4561	3
chr1	107787031	107788269	MajorDMR-15-4562	8
chr1	107824658	107824928	MajorDMR-15-4563	3
chr1	107842623	107842731	MajorDMR-15-4564	2
chr1	107901625	107901851	MajorDMR-15-4565	3
chr1	107929665	107930080	MajorDMR-15-4566	2
chr1	107937130	107937606	MajorDMR-15-4567	6
chr1	107948225	107948386	MajorDMR-15-4568	2
chr1	107957270	107957496	MajorDMR-15-4569	3
chr1	108002379	108003713	MajorDMR-15-4570	16
chr1	108021232	108021725	MajorDMR-15-4571	2
chr1	108023742	108024869	MajorDMR-15-4572	14
chr1	108025506	108025831	MajorDMR-15-4573	3
chr1	108055135	108055161	MajorDMR-15-4574	2
chr1	108072128	108072184	MajorDMR-15-4575	2
chr1	108073330	108073385	MajorDMR-15-4576	2
chr1	108074494	108075140	MajorDMR-15-4577	3
chr1	108117619	108117637	MajorDMR-15-4578	3
chr1	108142019	108142167	MajorDMR-15-4579	2
chr1	108169111	108169442	MajorDMR-15-4580	3
chr1	108219592	108219643	MajorDMR-15-4581	2
chr1	108225416	108225623	MajorDMR-15-4582	3
chr1	108298000	108299131	MajorDMR-15-4583	7
chr1	108331240	108331410	MajorDMR-15-4584	3
chr1	108336567	108336708	MajorDMR-15-4585	6
chr1	108355002	108355012	MajorDMR-15-4586	2
chr1	108419949	108420015	MajorDMR-15-4587	2
chr1	108495735	108495750	MajorDMR-15-4588	2
chr1	108581574	108581673	MajorDMR-15-4589	5
chr1	108594254	108594493	MajorDMR-15-4590	7
chr1	108613441	108613880	MajorDMR-15-4591	4
chr1	108663884	108663999	MajorDMR-15-4592	2
chr1	108680061	108680192	MajorDMR-15-4593	2
chr1	108688771	108689769	MajorDMR-15-4594	10
chr1	108703822	108704356	MajorDMR-15-4595	3
chr1	108751810	108752157	MajorDMR-15-4596	6
chr1	108873467	108873590	MajorDMR-15-4597	3
chr1	108885609	108885693	MajorDMR-15-4598	2
chr1	109133762	109134210	MajorDMR-15-4599	4
chr1	109138024	109138551	MajorDMR-15-4600	4
chr1	109143212	109143534	MajorDMR-15-4601	4
chr1	109154590	109154974	MajorDMR-15-4602	5
chr1	109163401	109164123	MajorDMR-15-4603	4
chr1	109195916	109196890	MajorDMR-15-4604	5
chr1	109261205	109262281	MajorDMR-15-4605	9
chr1	109264906	109265553	MajorDMR-15-4606	7
chr1	109283539	109284473	MajorDMR-15-4607	4
chr1	109307519	109307584	MajorDMR-15-4608	2
chr1	109350026	109350121	MajorDMR-15-4609	3
chr1	109368620	109368749	MajorDMR-15-4610	3
chr1	109439399	109439616	MajorDMR-15-4611	7
chr1	109490202	109490422	MajorDMR-15-4612	2
chr1	109516267	109516399	MajorDMR-15-4613	2
chr1	109525275	109525331	MajorDMR-15-4614	2
chr1	109553979	109554187	MajorDMR-15-4615	4
chr1	109573564	109573845	MajorDMR-15-4616	2
chr1	109575743	109576497	MajorDMR-15-4617	9
chr1	109605371	109605573	MajorDMR-15-4618	2
chr1	109646064	109646237	MajorDMR-15-4619	2
chr1	109688307	109688700	MajorDMR-15-4620	2
chr1	109712561	109712593	MajorDMR-15-4621	2
chr1	109713732	109713836	MajorDMR-15-4622	2
chr1	109745690	109745911	MajorDMR-15-4623	4
chr1	109767682	109768761	MajorDMR-15-4624	5
chr1	109773843	109774150	MajorDMR-15-4625	3
chr1	109790003	109790498	MajorDMR-15-4626	8
chr1	109826851	109828048	MajorDMR-15-4627	15
chr1	109841711	109842454	MajorDMR-15-4628	7
chr1	109846435	109847266	MajorDMR-15-4629	10
chr1	109848047	109848320	MajorDMR-15-4630	4
chr1	109907489	109907736	MajorDMR-15-4631	2
chr1	109915764	109915917	MajorDMR-15-4632	3
chr1	109935628	109935794	MajorDMR-15-4633	5
chr1	110064005	110064443	MajorDMR-15-4634	8
chr1	110069953	110070253	MajorDMR-15-4635	5
chr1	110072838	110073439	MajorDMR-15-4636	12
chr1	110084940	110084945	MajorDMR-15-4637	2
chr1	110108143	110108394	MajorDMR-15-4638	4
chr1	110166277	110167067	MajorDMR-15-4639	7
chr1	110173627	110173699	MajorDMR-15-4640	3
chr1	110175122	110175593	MajorDMR-15-4641	5
chr1	110187323	110187576	MajorDMR-15-4642	6
chr1	110211093	110211307	MajorDMR-15-4643	2
chr1	110232087	110233033	MajorDMR-15-4644	7
chr1	110233956	110234707	MajorDMR-15-4645	3
chr1	110257514	110257958	MajorDMR-15-4646	2
chr1	110259004	110259467	MajorDMR-15-4647	2
chr1	110263433	110263556	MajorDMR-15-4648	6
chr1	110297718	110297755	MajorDMR-15-4649	2
chr1	110387903	110388020	MajorDMR-15-4650	2
chr1	110399955	110400498	MajorDMR-15-4651	4
chr1	110420005	110420210	MajorDMR-15-4652	5
chr1	110427109	110427130	MajorDMR-15-4653	4
chr1	110486194	110486520	MajorDMR-15-4654	5
chr1	110493765	110494025	MajorDMR-15-4655	5
chr1	110503431	110503925	MajorDMR-15-4656	2
chr1	110590896	110590941	MajorDMR-15-4657	2
chr1	110596857	110596862	MajorDMR-15-4658	2
chr1	110612230	110612398	MajorDMR-15-4659	4
chr1	110625854	110626376	MajorDMR-15-4660	3
chr1	110676824	110676858	MajorDMR-15-4661	2
chr1	110747898	110748569	MajorDMR-15-4662	4
chr1	110764439	110764681	MajorDMR-15-4663	5
chr1	110777923	110778100	MajorDMR-15-4664	2
chr1	110786294	110786984	MajorDMR-15-4665	18
chr1	110795179	110795583	MajorDMR-15-4666	3
chr1	110799939	110800034	MajorDMR-15-4667	2
chr1	110850320	110850401	MajorDMR-15-4668	2
chr1	110851034	110851295	MajorDMR-15-4669	4
chr1	110859385	110859802	MajorDMR-15-4670	3
chr1	110889116	110889515	MajorDMR-15-4671	3
chr1	110899728	110899807	MajorDMR-15-4672	2
chr1	110968085	110968461	MajorDMR-15-4673	4
chr1	111011436	111011645	MajorDMR-15-4674	3
chr1	111026095	111026146	MajorDMR-15-4675	2
chr1	111027964	111028449	MajorDMR-15-4676	2
chr1	111035558	111035602	MajorDMR-15-4677	2
chr1	111037214	111038426	MajorDMR-15-4678	23
chr1	111055717	111056266	MajorDMR-15-4679	7
chr1	111072203	111072469	MajorDMR-15-4680	3
chr1	111080974	111081843	MajorDMR-15-4681	11
chr1	111120637	111120898	MajorDMR-15-4682	2
chr1	111184204	111184213	MajorDMR-15-4683	2
chr1	111219860	111220208	MajorDMR-15-4684	6
chr1	111253229	111253571	MajorDMR-15-4685	5
chr1	111261180	111261231	MajorDMR-15-4686	2
chr1	111268196	111268451	MajorDMR-15-4687	5
chr1	111276597	111277275	MajorDMR-15-4688	3
chr1	111292577	111293034	MajorDMR-15-4689	2
chr1	111294423	111294898	MajorDMR-15-4690	2
chr1	111299081	111299575	MajorDMR-15-4691	3
chr1	111303061	111303101	MajorDMR-15-4692	2
chr1	111317637	111317827	MajorDMR-15-4693	3
chr1	111338102	111338132	MajorDMR-15-4694	2
chr1	111548059	111548187	MajorDMR-15-4695	2
chr1	111618195	111618767	MajorDMR-15-4696	4
chr1	111657108	111657157	MajorDMR-15-4697	2
chr1	111684904	111685505	MajorDMR-15-4698	3
chr1	111703295	111703909	MajorDMR-15-4699	9
chr1	111706016	111706146	MajorDMR-15-4700	3
chr1	111706876	111706976	MajorDMR-15-4701	2
chr1	111713389	111713966	MajorDMR-15-4702	3
chr1	111727071	111727233	MajorDMR-15-4703	2
chr1	111750544	111750611	MajorDMR-15-4704	4
chr1	111759199	111759530	MajorDMR-15-4705	4
chr1	111814383	111815301	MajorDMR-15-4706	6
chr1	111949391	111949523	MajorDMR-15-4707	3
chr1	111997197	111997366	MajorDMR-15-4708	5
chr1	112052353	112053502	MajorDMR-15-4709	11
chr1	112065967	112066151	MajorDMR-15-4710	4
chr1	112114512	112114787	MajorDMR-15-4711	3
chr1	112123821	112123973	MajorDMR-15-4712	2
chr1	112166373	112166784	MajorDMR-15-4713	2
chr1	112169041	112169624	MajorDMR-15-4714	5
chr1	112172989	112173244	MajorDMR-15-4715	3
chr1	112180796	112181107	MajorDMR-15-4716	4
chr1	112195263	112195736	MajorDMR-15-4717	4
chr1	112216298	112216760	MajorDMR-15-4718	2
chr1	112302815	112303389	MajorDMR-15-4719	4
chr1	112318868	112318983	MajorDMR-15-4720	4
chr1	112325311	112325332	MajorDMR-15-4721	2
chr1	112326929	112327011	MajorDMR-15-4722	2
chr1	112329117	112329580	MajorDMR-15-4723	3
chr1	112333679	112334503	MajorDMR-15-4724	14
chr1	112343668	112343936	MajorDMR-15-4725	5
chr1	112347441	112347628	MajorDMR-15-4726	6
chr1	112356897	112357018	MajorDMR-15-4727	2
chr1	112360416	112360998	MajorDMR-15-4728	5
chr1	112361950	112362645	MajorDMR-15-4729	12
chr1	112368503	112368548	MajorDMR-15-4730	2
chr1	112370580	112370805	MajorDMR-15-4731	4
chr1	112374942	112375041	MajorDMR-15-4732	2
chr1	112381537	112381750	MajorDMR-15-4733	3
chr1	112385229	112387143	MajorDMR-15-4734	12
chr1	112388897	112388998	MajorDMR-15-4735	3
chr1	112389778	112390489	MajorDMR-15-4736	6
chr1	112392414	112393008	MajorDMR-15-4737	8
chr1	112394285	112394418	MajorDMR-15-4738	2
chr1	112395053	112395188	MajorDMR-15-4739	3
chr1	112396179	112396582	MajorDMR-15-4740	4
chr1	112415942	112417443	MajorDMR-15-4741	12
chr1	112418223	112418980	MajorDMR-15-4742	6
chr1	112421510	112422299	MajorDMR-15-4743	6
chr1	112431572	112431707	MajorDMR-15-4744	2
chr1	112436756	112437384	MajorDMR-15-4745	10
chr1	112438134	112438823	MajorDMR-15-4746	4
chr1	112450180	112450681	MajorDMR-15-4747	2
chr1	112452028	112452211	MajorDMR-15-4748	3
chr1	112453409	112453625	MajorDMR-15-4749	4
chr1	112454135	112454525	MajorDMR-15-4750	2
chr1	112459773	112460102	MajorDMR-15-4751	3
chr1	112462287	112462465	MajorDMR-15-4752	3
chr1	112468434	112469436	MajorDMR-15-4753	11
chr1	112472079	112473953	MajorDMR-15-4754	13
chr1	112476960	112477184	MajorDMR-15-4755	2
chr1	112478297	112478901	MajorDMR-15-4756	5
chr1	112483327	112483384	MajorDMR-15-4757	2
chr1	112484127	112484599	MajorDMR-15-4758	3
chr1	112486468	112487380	MajorDMR-15-4759	13
chr1	112488938	112489129	MajorDMR-15-4760	2
chr1	112495149	112495211	MajorDMR-15-4761	2
chr1	112498480	112499378	MajorDMR-15-4762	10
chr1	112501172	112501862	MajorDMR-15-4763	10
chr1	112503644	112504487	MajorDMR-15-4764	7
chr1	112506440	112507411	MajorDMR-15-4765	6
chr1	112515072	112516794	MajorDMR-15-4766	12
chr1	112517363	112517693	MajorDMR-15-4767	3
chr1	112519059	112520935	MajorDMR-15-4768	17
chr1	112521512	112521775	MajorDMR-15-4769	2
chr1	112523464	112523702	MajorDMR-15-4770	2
chr1	112528479	112528578	MajorDMR-15-4771	3
chr1	112549200	112550163	MajorDMR-15-4772	10
chr1	112554903	112554914	MajorDMR-15-4773	2
chr1	112556512	112556544	MajorDMR-15-4774	3
chr1	112598565	112599279	MajorDMR-15-4775	7
chr1	112686443	112686637	MajorDMR-15-4776	5
chr1	112716704	112716758	MajorDMR-15-4777	2
chr1	112807327	112807545	MajorDMR-15-4778	2
chr1	112817662	112818099	MajorDMR-15-4779	2
chr1	112869928	112870354	MajorDMR-15-4780	2
chr1	112885331	112885355	MajorDMR-15-4781	2
chr1	112886058	112886320	MajorDMR-15-4782	3
chr1	112887358	112887476	MajorDMR-15-4783	2
chr1	112889886	112889980	MajorDMR-15-4784	3
chr1	112961214	112961524	MajorDMR-15-4785	2
chr1	112964921	112964991	MajorDMR-15-4786	2
chr1	112980476	112980523	MajorDMR-15-4787	2
chr1	113003308	113003468	MajorDMR-15-4788	2
chr1	113183261	113183606	MajorDMR-15-4789	6
chr1	113192984	113193070	MajorDMR-15-4790	3
chr1	113322859	113322983	MajorDMR-15-4791	4
chr1	113337520	113338032	MajorDMR-15-4792	5
chr1	113383563	113383818	MajorDMR-15-4793	3
chr1	113420061	113420821	MajorDMR-15-4794	6
chr1	113447833	113448205	MajorDMR-15-4795	5
chr1	113449747	113449831	MajorDMR-15-4796	3
chr1	113477536	113477548	MajorDMR-15-4797	2
chr1	113489370	113489986	MajorDMR-15-4798	4
chr1	113529541	113529554	MajorDMR-15-4799	2
chr1	113564276	113564686	MajorDMR-15-4800	3
chr1	113618344	113618348	MajorDMR-15-4801	2
chr1	113638098	113638325	MajorDMR-15-4802	3
chr1	113638868	113639173	MajorDMR-15-4803	2
chr1	113696126	113696373	MajorDMR-15-4804	2
chr1	113726541	113726800	MajorDMR-15-4805	2
chr1	113829187	113829741	MajorDMR-15-4806	3
chr1	113845124	113846518	MajorDMR-15-4807	11
chr1	113868245	113868748	MajorDMR-15-4808	3
chr1	113872929	113873167	MajorDMR-15-4809	4
chr1	113918435	113918569	MajorDMR-15-4810	2
chr1	113935843	113935943	MajorDMR-15-4811	2
chr1	113940112	113941219	MajorDMR-15-4812	7
chr1	113956598	113956669	MajorDMR-15-4813	2
chr1	114018027	114018127	MajorDMR-15-4814	3
chr1	114051811	114051879	MajorDMR-15-4815	2
chr1	114076504	114076760	MajorDMR-15-4816	3
chr1	114080149	114080321	MajorDMR-15-4817	5
chr1	114081000	114081111	MajorDMR-15-4818	3
chr1	114088143	114088461	MajorDMR-15-4819	2
chr1	114107922	114108061	MajorDMR-15-4820	4
chr1	114114550	114115220	MajorDMR-15-4821	6
chr1	114124437	114124843	MajorDMR-15-4822	3
chr1	114126840	114126936	MajorDMR-15-4823	2
chr1	114145723	114146156	MajorDMR-15-4824	2
chr1	114151697	114152155	MajorDMR-15-4825	2
chr1	114161632	114161643	MajorDMR-15-4826	2
chr1	114190389	114190587	MajorDMR-15-4827	2
chr1	114197760	114197875	MajorDMR-15-4828	2
chr1	114206132	114206845	MajorDMR-15-4829	4
chr1	114218385	114218406	MajorDMR-15-4830	2
chr1	114230162	114230198	MajorDMR-15-4831	2
chr1	114279361	114279434	MajorDMR-15-4832	3
chr1	114282491	114282915	MajorDMR-15-4833	6
chr1	114299943	114300366	MajorDMR-15-4834	2
chr1	114305955	114306416	MajorDMR-15-4835	3
chr1	114343237	114343401	MajorDMR-15-4836	2
chr1	114474179	114474570	MajorDMR-15-4837	2
chr1	114478797	114479126	MajorDMR-15-4838	3
chr1	114489885	114490024	MajorDMR-15-4839	3
chr1	114490627	114490813	MajorDMR-15-4840	2
chr1	114491432	114492307	MajorDMR-15-4841	6
chr1	114492922	114492946	MajorDMR-15-4842	2
chr1	114497275	114497327	MajorDMR-15-4843	2
chr1	114499485	114499517	MajorDMR-15-4844	2
chr1	114506173	114506451	MajorDMR-15-4845	2
chr1	114510188	114510535	MajorDMR-15-4846	2
chr1	114569507	114569677	MajorDMR-15-4847	3
chr1	114588279	114588663	MajorDMR-15-4848	3
chr1	114634571	114635069	MajorDMR-15-4849	2
chr1	114660842	114661044	MajorDMR-15-4850	3
chr1	114692132	114692199	MajorDMR-15-4851	4
chr1	114705270	114705283	MajorDMR-15-4852	2
chr1	114717513	114717639	MajorDMR-15-4853	2
chr1	114743596	114743947	MajorDMR-15-4854	2
chr1	114759599	114759707	MajorDMR-15-4855	3
chr1	114765812	114766207	MajorDMR-15-4856	5
chr1	114766922	114767435	MajorDMR-15-4857	7
chr1	114812969	114813189	MajorDMR-15-4858	2
chr1	114815345	114815459	MajorDMR-15-4859	2
chr1	114888604	114888633	MajorDMR-15-4860	2
chr1	114890565	114890678	MajorDMR-15-4861	4
chr1	114938888	114938896	MajorDMR-15-4862	2
chr1	114990255	114990281	MajorDMR-15-4863	2
chr1	115038133	115038155	MajorDMR-15-4864	2
chr1	115038668	115038778	MajorDMR-15-4865	2
chr1	115100341	115100431	MajorDMR-15-4866	2
chr1	115129956	115130080	MajorDMR-15-4867	4
chr1	115233221	115233310	MajorDMR-15-4868	2
chr1	115265167	115265328	MajorDMR-15-4869	2
chr1	115284480	115284568	MajorDMR-15-4870	2
chr1	115408540	115408915	MajorDMR-15-4871	3
chr1	115458446	115458544	MajorDMR-15-4872	2
chr1	115536743	115536952	MajorDMR-15-4873	2
chr1	115682539	115682622	MajorDMR-15-4874	2
chr1	115726392	115726474	MajorDMR-15-4875	3
chr1	115757584	115757598	MajorDMR-15-4876	2
chr1	115763532	115763660	MajorDMR-15-4877	3
chr1	115802003	115802212	MajorDMR-15-4878	3
chr1	115804409	115804597	MajorDMR-15-4879	2
chr1	115825601	115825779	MajorDMR-15-4880	4
chr1	115838923	115839119	MajorDMR-15-4881	2
chr1	115843803	115845345	MajorDMR-15-4882	15
chr1	115848574	115848879	MajorDMR-15-4883	4
chr1	115872669	115872775	MajorDMR-15-4884	2
chr1	115873315	115873727	MajorDMR-15-4885	8
chr1	115882538	115882568	MajorDMR-15-4886	2
chr1	115938385	115938468	MajorDMR-15-4887	2
chr1	115976361	115976540	MajorDMR-15-4888	2
chr1	115993329	115993494	MajorDMR-15-4889	3
chr1	116050879	116050900	MajorDMR-15-4890	2
chr1	116178573	116178711	MajorDMR-15-4891	2
chr1	116185858	116186161	MajorDMR-15-4892	4
chr1	116273915	116274084	MajorDMR-15-4893	2
chr1	116289819	116289932	MajorDMR-15-4894	3
chr1	116311560	116311597	MajorDMR-15-4895	3
chr1	116335769	116336040	MajorDMR-15-4896	3
chr1	116408594	116408875	MajorDMR-15-4897	3
chr1	116472221	116473073	MajorDMR-15-4898	8
chr1	116517775	116518009	MajorDMR-15-4899	3
chr1	116537201	116537352	MajorDMR-15-4900	2
chr1	116668509	116669120	MajorDMR-15-4901	6
chr1	116692310	116692713	MajorDMR-15-4902	4
chr1	116693267	116693554	MajorDMR-15-4903	4
chr1	116745926	116746269	MajorDMR-15-4904	3
chr1	116759788	116761018	MajorDMR-15-4905	11
chr1	116766730	116767042	MajorDMR-15-4906	3
chr1	116774299	116774334	MajorDMR-15-4907	2
chr1	116875059	116875310	MajorDMR-15-4908	4
chr1	116892675	116892789	MajorDMR-15-4909	3
chr1	116946987	116947415	MajorDMR-15-4910	5
chr1	116961795	116961967	MajorDMR-15-4911	4
chr1	117034520	117034869	MajorDMR-15-4912	3
chr1	117132617	117133539	MajorDMR-15-4913	6
chr1	117134861	117135265	MajorDMR-15-4914	5
chr1	117135910	117136082	MajorDMR-15-4915	2
chr1	117184273	117184414	MajorDMR-15-4916	2
chr1	117258031	117258130	MajorDMR-15-4917	2
chr1	117269350	117270000	MajorDMR-15-4918	6
chr1	117376286	117376782	MajorDMR-15-4919	4
chr1	117397058	117397342	MajorDMR-15-4920	2
chr1	117416576	117417168	MajorDMR-15-4921	3
chr1	117418690	117418810	MajorDMR-15-4922	3
chr1	117431456	117431765	MajorDMR-15-4923	5
chr1	117493391	117493981	MajorDMR-15-4924	9
chr1	117548063	117548173	MajorDMR-15-4925	2
chr1	117581078	117581144	MajorDMR-15-4926	4
chr1	117582381	117582388	MajorDMR-15-4927	2
chr1	117667796	117667823	MajorDMR-15-4928	2
chr1	117686683	117686848	MajorDMR-15-4929	2
chr1	117703986	117704331	MajorDMR-15-4930	2
chr1	117720562	117720624	MajorDMR-15-4931	3
chr1	117728840	117728906	MajorDMR-15-4932	2
chr1	117774755	117774837	MajorDMR-15-4933	2
chr1	117901652	117901732	MajorDMR-15-4934	2
chr1	117906713	117906902	MajorDMR-15-4935	4
chr1	118142477	118142741	MajorDMR-15-4936	4
chr1	118215903	118216020	MajorDMR-15-4937	2
chr1	118218812	118219450	MajorDMR-15-4938	3
chr1	118221262	118222247	MajorDMR-15-4939	6
chr1	118225421	118225772	MajorDMR-15-4940	3
chr1	118389125	118389248	MajorDMR-15-4941	2
chr1	118420962	118421661	MajorDMR-15-4942	3
chr1	118460848	118460876	MajorDMR-15-4943	2
chr1	118501922	118502733	MajorDMR-15-4944	7
chr1	118512946	118513085	MajorDMR-15-4945	7
chr1	118576623	118576704	MajorDMR-15-4946	2
chr1	118586113	118586184	MajorDMR-15-4947	2
chr1	118689854	118690671	MajorDMR-15-4948	8
chr1	118818327	118818358	MajorDMR-15-4949	2
chr1	118818898	118818997	MajorDMR-15-4950	3
chr1	118832437	118832441	MajorDMR-15-4951	2
chr1	118836986	118838090	MajorDMR-15-4952	8
chr1	118849665	118850108	MajorDMR-15-4953	3
chr1	118855482	118855522	MajorDMR-15-4954	2
chr1	118955291	118955634	MajorDMR-15-4955	3
chr1	118966495	118966534	MajorDMR-15-4956	2
chr1	118991168	118991209	MajorDMR-15-4957	2
chr1	119028763	119028979	MajorDMR-15-4958	2
chr1	119180740	119180756	MajorDMR-15-4959	2
chr1	119209020	119209209	MajorDMR-15-4960	2
chr1	119278942	119278965	MajorDMR-15-4961	2
chr1	119294387	119294407	MajorDMR-15-4962	2
chr1	119319733	119319772	MajorDMR-15-4963	2
chr1	119322253	119322786	MajorDMR-15-4964	3
chr1	119338267	119338341	MajorDMR-15-4965	2
chr1	119353469	119353474	MajorDMR-15-4966	2
chr1	119532099	119534153	MajorDMR-15-4967	19
chr1	119536704	119537105	MajorDMR-15-4968	3
chr1	119618081	119618753	MajorDMR-15-4969	3
chr1	119690316	119690473	MajorDMR-15-4970	4
chr1	119753670	119753694	MajorDMR-15-4971	3
chr1	119822546	119822970	MajorDMR-15-4972	3
chr1	119872302	119872336	MajorDMR-15-4973	2
chr1	119932817	119932920	MajorDMR-15-4974	2
chr1	120196496	120196923	MajorDMR-15-4975	3
chr1	120284696	120285192	MajorDMR-15-4976	10
chr1	120300031	120300142	MajorDMR-15-4977	2
chr1	120308628	120309530	MajorDMR-15-4978	9
chr1	120326794	120327008	MajorDMR-15-4979	3
chr1	120332130	120332486	MajorDMR-15-4980	3
chr1	120472234	120472273	MajorDMR-15-4981	2
chr1	120479250	120479442	MajorDMR-15-4982	2
chr1	120505011	120505127	MajorDMR-15-4983	3
chr1	120550204	120550265	MajorDMR-15-4984	4
chr1	120566780	120566966	MajorDMR-15-4985	2
chr1	120579719	120580334	MajorDMR-15-4986	5
chr1	120604494	120605111	MajorDMR-15-4987	5
chr1	120623015	120623178	MajorDMR-15-4988	2
chr1	120634746	120634828	MajorDMR-15-4989	2
chr1	120636963	120637542	MajorDMR-15-4990	7
chr1	120644367	120645093	MajorDMR-15-4991	11
chr1	120691002	120691571	MajorDMR-15-4992	4
chr1	120801395	120801818	MajorDMR-15-4993	4
chr1	120814510	120814718	MajorDMR-15-4994	5
chr1	120826114	120826357	MajorDMR-15-4995	2
chr1	121116870	121116885	MajorDMR-15-4996	2
chr1	121156586	121156613	MajorDMR-15-4997	2
chr1	121162499	121162911	MajorDMR-15-4998	2
chr1	121214020	121214044	MajorDMR-15-4999	2
chr1	121259796	121259814	MajorDMR-15-5000	2
chr1	121347509	121347755	MajorDMR-15-5001	2
chr1	142633531	142633843	MajorDMR-15-5002	2
chr1	142659400	142659446	MajorDMR-15-5003	2
chr1	142684610	142684917	MajorDMR-15-5004	2
chr1	142689331	142689854	MajorDMR-15-5005	3
chr1	142702133	142702600	MajorDMR-15-5006	2
chr1	142703984	142704042	MajorDMR-15-5007	2
chr1	142716295	142716672	MajorDMR-15-5008	5
chr1	142717419	142717727	MajorDMR-15-5009	3
chr1	142721626	142722360	MajorDMR-15-5010	4
chr1	142870469	142870651	MajorDMR-15-5011	2
chr1	143671742	143671752	MajorDMR-15-5012	2
chr1	143734802	143734884	MajorDMR-15-5013	3
chr1	143935702	143936326	MajorDMR-15-5014	6
chr1	143937264	143937563	MajorDMR-15-5015	5
chr1	143950491	143950759	MajorDMR-15-5016	4
chr1	143991173	143991606	MajorDMR-15-5017	2
chr1	144010212	144010341	MajorDMR-15-5018	3
chr1	144022312	144022324	MajorDMR-15-5019	2
chr1	144031793	144031804	MajorDMR-15-5020	2
chr1	144035244	144035434	MajorDMR-15-5021	2
chr1	144043917	144043935	MajorDMR-15-5022	2
chr1	144051276	144051650	MajorDMR-15-5023	2
chr1	144511456	144511529	MajorDMR-15-5024	2
chr1	144699529	144700232	MajorDMR-15-5025	3
chr1	144921875	144921942	MajorDMR-15-5026	2
chr1	144975315	144975545	MajorDMR-15-5027	2
chr1	145027304	145027311	MajorDMR-15-5028	2
chr1	145032883	145033095	MajorDMR-15-5029	2
chr1	145057023	145058063	MajorDMR-15-5030	7
chr1	145104549	145104708	MajorDMR-15-5031	2
chr1	145123934	145124503	MajorDMR-15-5032	9
chr1	145174802	145175382	MajorDMR-15-5033	15
chr1	145182709	145182805	MajorDMR-15-5034	5
chr1	145184880	145184981	MajorDMR-15-5035	4
chr1	145197762	145198006	MajorDMR-15-5036	2
chr1	145216411	145216686	MajorDMR-15-5037	4
chr1	145239711	145239734	MajorDMR-15-5038	2
chr1	145241100	145241768	MajorDMR-15-5039	8
chr1	145254440	145254626	MajorDMR-15-5040	2
chr1	145269906	145270072	MajorDMR-15-5041	4
chr1	145271133	145271194	MajorDMR-15-5042	5
chr1	145528590	145528756	MajorDMR-15-5043	4
chr1	145609398	145609581	MajorDMR-15-5044	2
chr1	145615435	145615600	MajorDMR-15-5045	4
chr1	145633900	145634092	MajorDMR-15-5046	3
chr1	145641712	145641777	MajorDMR-15-5047	2
chr1	145742987	145743307	MajorDMR-15-5048	4
chr1	145762309	145762354	MajorDMR-15-5049	3
chr1	145793911	145793990	MajorDMR-15-5050	2
chr1	146367754	146367772	MajorDMR-15-5051	2
chr1	146401734	146401850	MajorDMR-15-5052	3
chr1	146582797	146582911	MajorDMR-15-5053	2
chr1	146587843	146588110	MajorDMR-15-5054	4
chr1	146648462	146648598	MajorDMR-15-5055	2
chr1	146705548	146705612	MajorDMR-15-5056	2
chr1	146745969	146746415	MajorDMR-15-5057	4
chr1	146754416	146754711	MajorDMR-15-5058	6
chr1	146822348	146823277	MajorDMR-15-5059	5
chr1	146825204	146825241	MajorDMR-15-5060	2
chr1	146937026	146937232	MajorDMR-15-5061	2
chr1	146976331	146977304	MajorDMR-15-5062	17
chr1	146981737	146982087	MajorDMR-15-5063	3
chr1	147046429	147046508	MajorDMR-15-5064	4
chr1	147062602	147062648	MajorDMR-15-5065	2
chr1	147063386	147063613	MajorDMR-15-5066	2
chr1	147081402	147081533	MajorDMR-15-5067	2
chr1	147102413	147102654	MajorDMR-15-5068	7
chr1	147117287	147117359	MajorDMR-15-5069	3
chr1	147171957	147171987	MajorDMR-15-5070	2
chr1	147172717	147172861	MajorDMR-15-5071	2
chr1	147179036	147179996	MajorDMR-15-5072	10
chr1	147200115	147200245	MajorDMR-15-5073	3
chr1	147234878	147234952	MajorDMR-15-5074	2
chr1	147280419	147280512	MajorDMR-15-5075	2
chr1	147363185	147363563	MajorDMR-15-5076	2
chr1	147364120	147364357	MajorDMR-15-5077	2
chr1	147365553	147365878	MajorDMR-15-5078	8
chr1	147373268	147373928	MajorDMR-15-5079	4
chr1	147392256	147392260	MajorDMR-15-5080	2
chr1	147401790	147402477	MajorDMR-15-5081	5
chr1	147407627	147407682	MajorDMR-15-5082	3
chr1	147781813	147781856	MajorDMR-15-5083	2
chr1	147789479	147789668	MajorDMR-15-5084	6
chr1	147790876	147790909	MajorDMR-15-5085	2
chr1	147801964	147802278	MajorDMR-15-5086	2
chr1	147852118	147852143	MajorDMR-15-5087	2
chr1	147922133	147922457	MajorDMR-15-5088	2
chr1	148527817	148527864	MajorDMR-15-5089	2
chr1	148548902	148549377	MajorDMR-15-5090	2
chr1	148914132	148914197	MajorDMR-15-5091	2
chr1	149116207	149116385	MajorDMR-15-5092	2
chr1	149390526	149390546	MajorDMR-15-5093	2
chr1	149678854	149678878	MajorDMR-15-5094	2
chr1	149721663	149722190	MajorDMR-15-5095	4
chr1	149731188	149731685	MajorDMR-15-5096	3
chr1	149821520	149821630	MajorDMR-15-5097	2
chr1	149890521	149890656	MajorDMR-15-5098	2
chr1	149891187	149891275	MajorDMR-15-5099	3
chr1	149892750	149892900	MajorDMR-15-5100	3
chr1	149943968	149944094	MajorDMR-15-5101	2
chr1	149966696	149966701	MajorDMR-15-5102	2
chr1	149969013	149969067	MajorDMR-15-5103	3
chr1	149977731	149977962	MajorDMR-15-5104	3
chr1	150006775	150007300	MajorDMR-15-5105	3
chr1	150008598	150009388	MajorDMR-15-5106	5
chr1	150037924	150038320	MajorDMR-15-5107	5
chr1	150040528	150040719	MajorDMR-15-5108	2
chr1	150045560	150046104	MajorDMR-15-5109	3
chr1	150053302	150053368	MajorDMR-15-5110	2
chr1	150059398	150059568	MajorDMR-15-5111	2
chr1	150075072	150075591	MajorDMR-15-5112	4
chr1	150081269	150082927	MajorDMR-15-5113	13
chr1	150083432	150084005	MajorDMR-15-5114	6
chr1	150124191	150124201	MajorDMR-15-5115	2
chr1	150124738	150128400	MajorDMR-15-5116	37
chr1	150129150	150129196	MajorDMR-15-5117	2
chr1	150131029	150131553	MajorDMR-15-5118	8
chr1	150142154	150142187	MajorDMR-15-5119	2
chr1	150146170	150146434	MajorDMR-15-5120	5
chr1	150149149	150149478	MajorDMR-15-5121	5
chr1	150153445	150153456	MajorDMR-15-5122	2
chr1	150154545	150154798	MajorDMR-15-5123	2
chr1	150179917	150180169	MajorDMR-15-5124	3
chr1	150181120	150181547	MajorDMR-15-5125	6
chr1	150182348	150182869	MajorDMR-15-5126	6
chr1	150229176	150229202	MajorDMR-15-5127	3
chr1	150260131	150260171	MajorDMR-15-5128	2
chr1	150282390	150282522	MajorDMR-15-5129	2
chr1	150305479	150305671	MajorDMR-15-5130	4
chr1	150428920	150428963	MajorDMR-15-5131	2
chr1	150445904	150446296	MajorDMR-15-5132	7
chr1	150448242	150449066	MajorDMR-15-5133	9
chr1	150475610	150475886	MajorDMR-15-5134	3
chr1	150501666	150501744	MajorDMR-15-5135	2
chr1	150516297	150517427	MajorDMR-15-5136	14
chr1	150533912	150535019	MajorDMR-15-5137	21
chr1	150569793	150569905	MajorDMR-15-5138	2
chr1	150620084	150620330	MajorDMR-15-5139	2
chr1	150629173	150629302	MajorDMR-15-5140	3
chr1	150633761	150633845	MajorDMR-15-5141	2
chr1	150769215	150769331	MajorDMR-15-5142	4
chr1	150797820	150798053	MajorDMR-15-5143	5
chr1	150814919	150814942	MajorDMR-15-5144	2
chr1	150830593	150830740	MajorDMR-15-5145	3
chr1	150852843	150853196	MajorDMR-15-5146	4
chr1	150853709	150853901	MajorDMR-15-5147	3
chr1	150855190	150855350	MajorDMR-15-5148	7
chr1	150873755	150873873	MajorDMR-15-5149	2
chr1	150875621	150875757	MajorDMR-15-5150	2
chr1	150876430	150876812	MajorDMR-15-5151	5
chr1	150908710	150908894	MajorDMR-15-5152	5
chr1	150970115	150970819	MajorDMR-15-5153	11
chr1	150978179	150978942	MajorDMR-15-5154	7
chr1	150983184	150983564	MajorDMR-15-5155	2
chr1	150984285	150984543	MajorDMR-15-5156	6
chr1	150987286	150987386	MajorDMR-15-5157	2
chr1	151044226	151045088	MajorDMR-15-5158	16
chr1	151051426	151051533	MajorDMR-15-5159	2
chr1	151061989	151062437	MajorDMR-15-5160	2
chr1	151065339	151065741	MajorDMR-15-5161	5
chr1	151097494	151097549	MajorDMR-15-5162	2
chr1	151106276	151106337	MajorDMR-15-5163	3
chr1	151107163	151107363	MajorDMR-15-5164	4
chr1	151114539	151114638	MajorDMR-15-5165	6
chr1	151115146	151117203	MajorDMR-15-5166	9
chr1	151147640	151148267	MajorDMR-15-5167	6
chr1	151179624	151179638	MajorDMR-15-5168	3
chr1	151194775	151194854	MajorDMR-15-5169	3
chr1	151206938	151207377	MajorDMR-15-5170	2
chr1	151218790	151218878	MajorDMR-15-5171	2
chr1	151228201	151228232	MajorDMR-15-5172	3
chr1	151232952	151233075	MajorDMR-15-5173	2
chr1	151243977	151244131	MajorDMR-15-5174	2
chr1	151282287	151282714	MajorDMR-15-5175	2
chr1	151286178	151286258	MajorDMR-15-5176	2
chr1	151291377	151291671	MajorDMR-15-5177	3
chr1	151297247	151297382	MajorDMR-15-5178	2
chr1	151320265	151320472	MajorDMR-15-5179	2
chr1	151343831	151343979	MajorDMR-15-5180	4
chr1	151368234	151368268	MajorDMR-15-5181	2
chr1	151381209	151381274	MajorDMR-15-5182	2
chr1	151408652	151408828	MajorDMR-15-5183	5
chr1	151476008	151476171	MajorDMR-15-5184	4
chr1	151507707	151507891	MajorDMR-15-5185	3
chr1	151514333	151514384	MajorDMR-15-5186	4
chr1	151515294	151515563	MajorDMR-15-5187	3
chr1	151519729	151519802	MajorDMR-15-5188	2
chr1	151542713	151542883	MajorDMR-15-5189	3
chr1	151556234	151556327	MajorDMR-15-5190	3
chr1	151556894	151557721	MajorDMR-15-5191	10
chr1	151560555	151560648	MajorDMR-15-5192	3
chr1	151562002	151562513	MajorDMR-15-5193	3
chr1	151699726	151699877	MajorDMR-15-5194	4
chr1	151777705	151778263	MajorDMR-15-5195	10
chr1	151782124	151782407	MajorDMR-15-5196	3
chr1	151828270	151828818	MajorDMR-15-5197	3
chr1	151839873	151839915	MajorDMR-15-5198	2
chr1	151840593	151841394	MajorDMR-15-5199	7
chr1	151854574	151854620	MajorDMR-15-5200	2
chr1	151984071	151984351	MajorDMR-15-5201	2
chr1	152016376	152016627	MajorDMR-15-5202	4
chr1	152043977	152044041	MajorDMR-15-5203	2
chr1	152098073	152098274	MajorDMR-15-5204	2
chr1	152130376	152130432	MajorDMR-15-5205	3
chr1	152231685	152231803	MajorDMR-15-5206	2
chr1	152266259	152266364	MajorDMR-15-5207	2
chr1	152315726	152315956	MajorDMR-15-5208	3
chr1	152321417	152321512	MajorDMR-15-5209	3
chr1	152400040	152400080	MajorDMR-15-5210	2
chr1	152499006	152499183	MajorDMR-15-5211	2
chr1	152506847	152506887	MajorDMR-15-5212	2
chr1	152511417	152511507	MajorDMR-15-5213	2
chr1	152578654	152578731	MajorDMR-15-5214	2
chr1	152596078	152596546	MajorDMR-15-5215	2
chr1	152622949	152623255	MajorDMR-15-5216	3
chr1	152635769	152636263	MajorDMR-15-5217	2
chr1	152637183	152637499	MajorDMR-15-5218	2
chr1	152659887	152660040	MajorDMR-15-5219	2
chr1	152671347	152671370	MajorDMR-15-5220	2
chr1	152692755	152693062	MajorDMR-15-5221	4
chr1	152754038	152754538	MajorDMR-15-5222	2
chr1	152865838	152866124	MajorDMR-15-5223	2
chr1	152921525	152921851	MajorDMR-15-5224	6
chr1	152961341	152961444	MajorDMR-15-5225	2
chr1	152961978	152962529	MajorDMR-15-5226	4
chr1	152969358	152969705	MajorDMR-15-5227	3
chr1	153024570	153024720	MajorDMR-15-5228	2
chr1	153027210	153027491	MajorDMR-15-5229	4
chr1	153028237	153028940	MajorDMR-15-5230	5
chr1	153039152	153039601	MajorDMR-15-5231	7
chr1	153054383	153054503	MajorDMR-15-5232	2
chr1	153125186	153125255	MajorDMR-15-5233	2
chr1	153141822	153142291	MajorDMR-15-5234	2
chr1	153174498	153174760	MajorDMR-15-5235	3
chr1	153193089	153193451	MajorDMR-15-5236	5
chr1	153221640	153222459	MajorDMR-15-5237	3
chr1	153498689	153499153	MajorDMR-15-5238	7
chr1	153501266	153501893	MajorDMR-15-5239	7
chr1	153622587	153622708	MajorDMR-15-5240	2
chr1	153723380	153723508	MajorDMR-15-5241	2
chr1	153754703	153754760	MajorDMR-15-5242	4
chr1	153788772	153789124	MajorDMR-15-5243	9
chr1	153794102	153794129	MajorDMR-15-5244	3
chr1	153810786	153811094	MajorDMR-15-5245	5
chr1	153839025	153839282	MajorDMR-15-5246	2
chr1	153841745	153842059	MajorDMR-15-5247	2
chr1	153854423	153854955	MajorDMR-15-5248	4
chr1	153855773	153856145	MajorDMR-15-5249	3
chr1	153859127	153859189	MajorDMR-15-5250	3
chr1	153862018	153862959	MajorDMR-15-5251	4
chr1	153876611	153876660	MajorDMR-15-5252	3
chr1	153884324	153884560	MajorDMR-15-5253	2
chr1	153901245	153901334	MajorDMR-15-5254	3
chr1	153902339	153902640	MajorDMR-15-5255	3
chr1	153928126	153928462	MajorDMR-15-5256	3
chr1	154022366	154023121	MajorDMR-15-5257	7
chr1	154023745	154023787	MajorDMR-15-5258	2
chr1	154025014	154025213	MajorDMR-15-5259	2
chr1	154064581	154064591	MajorDMR-15-5260	2
chr1	154067438	154067560	MajorDMR-15-5261	3
chr1	154214613	154215037	MajorDMR-15-5262	3
chr1	154218634	154218865	MajorDMR-15-5263	4
chr1	154321360	154321600	MajorDMR-15-5264	7
chr1	154349108	154349431	MajorDMR-15-5265	10
chr1	154349971	154350329	MajorDMR-15-5266	6
chr1	154370338	154371458	MajorDMR-15-5267	8
chr1	154380704	154380834	MajorDMR-15-5268	4
chr1	154396127	154396455	MajorDMR-15-5269	3
chr1	154407005	154407079	MajorDMR-15-5270	3
chr1	154425667	154426128	MajorDMR-15-5271	6
chr1	154458496	154459100	MajorDMR-15-5272	10
chr1	154509188	154509370	MajorDMR-15-5273	4
chr1	154517751	154518227	MajorDMR-15-5274	4
chr1	154546348	154546760	MajorDMR-15-5275	2
chr1	154548272	154548325	MajorDMR-15-5276	2
chr1	154564028	154564035	MajorDMR-15-5277	2
chr1	154588460	154588644	MajorDMR-15-5278	3
chr1	154621124	154621561	MajorDMR-15-5279	3
chr1	154636274	154636738	MajorDMR-15-5280	3
chr1	154641113	154642026	MajorDMR-15-5281	6
chr1	154653454	154653563	MajorDMR-15-5282	2
chr1	154662505	154662541	MajorDMR-15-5283	2
chr1	154689928	154690457	MajorDMR-15-5284	8
chr1	154694440	154694469	MajorDMR-15-5285	2
chr1	154695850	154697253	MajorDMR-15-5286	15
chr1	154699494	154699573	MajorDMR-15-5287	3
chr1	154703561	154703851	MajorDMR-15-5288	7
chr1	154716947	154717045	MajorDMR-15-5289	3
chr1	154721698	154721781	MajorDMR-15-5290	2
chr1	154760760	154760905	MajorDMR-15-5291	3
chr1	154772508	154772553	MajorDMR-15-5292	3
chr1	154778979	154780220	MajorDMR-15-5293	10
chr1	154795679	154795795	MajorDMR-15-5294	3
chr1	154797126	154797629	MajorDMR-15-5295	5
chr1	154803373	154803973	MajorDMR-15-5296	6
chr1	154805867	154805903	MajorDMR-15-5297	2
chr1	154806449	154806712	MajorDMR-15-5298	3
chr1	154812951	154813093	MajorDMR-15-5299	5
chr1	154816442	154816940	MajorDMR-15-5300	6
chr1	154817475	154817891	MajorDMR-15-5301	2
chr1	154818498	154819496	MajorDMR-15-5302	9
chr1	154821604	154821947	MajorDMR-15-5303	5
chr1	154853463	154853504	MajorDMR-15-5304	3
chr1	154884323	154884475	MajorDMR-15-5305	2
chr1	154889582	154889736	MajorDMR-15-5306	2
chr1	154917068	154917115	MajorDMR-15-5307	3
chr1	154979935	154980300	MajorDMR-15-5308	4
chr1	155096370	155096567	MajorDMR-15-5309	2
chr1	155151042	155151051	MajorDMR-15-5310	2
chr1	155181550	155181666	MajorDMR-15-5311	5
chr1	155202023	155202334	MajorDMR-15-5312	3
chr1	155208054	155208082	MajorDMR-15-5313	2
chr1	155222181	155222200	MajorDMR-15-5314	2
chr1	155305238	155305537	MajorDMR-15-5315	6
chr1	155310427	155310444	MajorDMR-15-5316	2
chr1	155362767	155362948	MajorDMR-15-5317	3
chr1	155406926	155407128	MajorDMR-15-5318	4
chr1	155450427	155450509	MajorDMR-15-5319	2
chr1	155462218	155462411	MajorDMR-15-5320	2
chr1	155469465	155469549	MajorDMR-15-5321	2
chr1	155476148	155476216	MajorDMR-15-5322	2
chr1	155488758	155488964	MajorDMR-15-5323	3
chr1	155501207	155501502	MajorDMR-15-5324	5
chr1	155513022	155513028	MajorDMR-15-5325	2
chr1	155565387	155565514	MajorDMR-15-5326	3
chr1	155576037	155576209	MajorDMR-15-5327	3
chr1	155577263	155577316	MajorDMR-15-5328	2
chr1	155629596	155629649	MajorDMR-15-5329	3
chr1	155635249	155635442	MajorDMR-15-5330	7
chr1	155651357	155651976	MajorDMR-15-5331	3
chr1	155655134	155655339	MajorDMR-15-5332	3
chr1	155661906	155663519	MajorDMR-15-5333	16
chr1	155665082	155665380	MajorDMR-15-5334	4
chr1	155682689	155683288	MajorDMR-15-5335	4
chr1	155685565	155686257	MajorDMR-15-5336	9
chr1	155687901	155687915	MajorDMR-15-5337	2
chr1	155700344	155700362	MajorDMR-15-5338	2
chr1	155735351	155735586	MajorDMR-15-5339	5
chr1	155737197	155737699	MajorDMR-15-5340	2
chr1	155752803	155753328	MajorDMR-15-5341	3
chr1	155791282	155791319	MajorDMR-15-5342	2
chr1	155792543	155792712	MajorDMR-15-5343	4
chr1	155855961	155856017	MajorDMR-15-5344	2
chr1	155871790	155871990	MajorDMR-15-5345	2
chr1	155873079	155873526	MajorDMR-15-5346	4
chr1	155886456	155886637	MajorDMR-15-5347	3
chr1	155887314	155887770	MajorDMR-15-5348	4
chr1	155989845	155989860	MajorDMR-15-5349	3
chr1	156002969	156003244	MajorDMR-15-5350	5
chr1	156020429	156020479	MajorDMR-15-5351	2
chr1	156048213	156048448	MajorDMR-15-5352	2
chr1	156050885	156050924	MajorDMR-15-5353	2
chr1	156059537	156059936	MajorDMR-15-5354	3
chr1	156085774	156086029	MajorDMR-15-5355	3
chr1	156094662	156094825	MajorDMR-15-5356	3
chr1	156116499	156117189	MajorDMR-15-5357	5
chr1	156130292	156130559	MajorDMR-15-5358	10
chr1	156187818	156187873	MajorDMR-15-5359	2
chr1	156249242	156249583	MajorDMR-15-5360	3
chr1	156284560	156284587	MajorDMR-15-5361	2
chr1	156298247	156298458	MajorDMR-15-5362	2
chr1	156299066	156299084	MajorDMR-15-5363	2
chr1	156360328	156361223	MajorDMR-15-5364	23
chr1	156370154	156370647	MajorDMR-15-5365	21
chr1	156371228	156372573	MajorDMR-15-5366	7
chr1	156381525	156381872	MajorDMR-15-5367	2
chr1	156382511	156383661	MajorDMR-15-5368	10
chr1	156384273	156384988	MajorDMR-15-5369	5
chr1	156386132	156386759	MajorDMR-15-5370	3
chr1	156394818	156395030	MajorDMR-15-5371	2
chr1	156399882	156401909	MajorDMR-15-5372	9
chr1	156402527	156403629	MajorDMR-15-5373	8
chr1	156404230	156405195	MajorDMR-15-5374	11
chr1	156406948	156407927	MajorDMR-15-5375	11
chr1	156435900	156436144	MajorDMR-15-5376	5
chr1	156485496	156485576	MajorDMR-15-5377	2
chr1	156510581	156510676	MajorDMR-15-5378	2
chr1	156519154	156519178	MajorDMR-15-5379	2
chr1	156523599	156524028	MajorDMR-15-5380	4
chr1	156563864	156564191	MajorDMR-15-5381	2
chr1	156599195	156599474	MajorDMR-15-5382	6
chr1	156611086	156611156	MajorDMR-15-5383	2
chr1	156614771	156615109	MajorDMR-15-5384	4
chr1	156645487	156645507	MajorDMR-15-5385	2
chr1	156677598	156678142	MajorDMR-15-5386	6
chr1	156718607	156718918	MajorDMR-15-5387	2
chr1	156742175	156742250	MajorDMR-15-5388	2
chr1	156742759	156742970	MajorDMR-15-5389	3
chr1	156747986	156748202	MajorDMR-15-5390	4
chr1	156766383	156766415	MajorDMR-15-5391	2
chr1	156805018	156805226	MajorDMR-15-5392	2
chr1	156811959	156811998	MajorDMR-15-5393	2
chr1	156938770	156939041	MajorDMR-15-5394	4
chr1	156951690	156951959	MajorDMR-15-5395	2
chr1	156974854	156974975	MajorDMR-15-5396	2
chr1	156977354	156977911	MajorDMR-15-5397	6
chr1	156995328	156995928	MajorDMR-15-5398	5
chr1	157008789	157010043	MajorDMR-15-5399	6
chr1	157077808	157077861	MajorDMR-15-5400	2
chr1	157142492	157142604	MajorDMR-15-5401	2
chr1	157182244	157182516	MajorDMR-15-5402	2
chr1	157318422	157318474	MajorDMR-15-5403	3
chr1	157441243	157441484	MajorDMR-15-5404	3
chr1	157443105	157443172	MajorDMR-15-5405	2
chr1	157452825	157452970	MajorDMR-15-5406	3
chr1	157453573	157453937	MajorDMR-15-5407	4
chr1	157532513	157533634	MajorDMR-15-5408	6
chr1	157536295	157536582	MajorDMR-15-5409	2
chr1	157544499	157544688	MajorDMR-15-5410	2
chr1	157563487	157563893	MajorDMR-15-5411	5
chr1	157571821	157572513	MajorDMR-15-5412	3
chr1	157573517	157573555	MajorDMR-15-5413	2
chr1	157574211	157574920	MajorDMR-15-5414	4
chr1	157660887	157661880	MajorDMR-15-5415	4
chr1	157665282	157665921	MajorDMR-15-5416	5
chr1	157686941	157686999	MajorDMR-15-5417	3
chr1	157735114	157735410	MajorDMR-15-5418	3
chr1	157744434	157745041	MajorDMR-15-5419	4
chr1	157745740	157746018	MajorDMR-15-5420	3
chr1	157789445	157789663	MajorDMR-15-5421	2
chr1	157824357	157824395	MajorDMR-15-5422	2
chr1	157864741	157864866	MajorDMR-15-5423	2
chr1	157882558	157883125	MajorDMR-15-5424	4
chr1	157918180	157918338	MajorDMR-15-5425	5
chr1	157922594	157922798	MajorDMR-15-5426	3
chr1	157931486	157931517	MajorDMR-15-5427	2
chr1	157944987	157945172	MajorDMR-15-5428	4
chr1	157949934	157950235	MajorDMR-15-5429	3
chr1	157964935	157966455	MajorDMR-15-5430	20
chr1	157967122	157967520	MajorDMR-15-5431	2
chr1	157970314	157970588	MajorDMR-15-5432	2
chr1	157972510	157973947	MajorDMR-15-5433	14
chr1	157974911	157975316	MajorDMR-15-5434	4
chr1	157976179	157977946	MajorDMR-15-5435	13
chr1	157979566	157980429	MajorDMR-15-5436	6
chr1	157983192	157983215	MajorDMR-15-5437	2
chr1	157988554	157989756	MajorDMR-15-5438	9
chr1	157990414	157990581	MajorDMR-15-5439	3
chr1	157992522	157993362	MajorDMR-15-5440	5
chr1	157994996	157995452	MajorDMR-15-5441	5
chr1	158000736	158001021	MajorDMR-15-5442	5
chr1	158004007	158004055	MajorDMR-15-5443	2
chr1	158007783	158007869	MajorDMR-15-5444	2
chr1	158008496	158009682	MajorDMR-15-5445	8
chr1	158015577	158015688	MajorDMR-15-5446	2
chr1	158025409	158027029	MajorDMR-15-5447	10
chr1	158028114	158028151	MajorDMR-15-5448	2
chr1	158029020	158029116	MajorDMR-15-5449	3
chr1	158030964	158031084	MajorDMR-15-5450	3
chr1	158032634	158032933	MajorDMR-15-5451	3
chr1	158037471	158039088	MajorDMR-15-5452	20
chr1	158040751	158040779	MajorDMR-15-5453	2
chr1	158044938	158048715	MajorDMR-15-5454	33
chr1	158057417	158057477	MajorDMR-15-5455	2
chr1	158060289	158061344	MajorDMR-15-5456	14
chr1	158080341	158080428	MajorDMR-15-5457	2
chr1	158099140	158099603	MajorDMR-15-5458	5
chr1	158131387	158131407	MajorDMR-15-5459	2
chr1	158174541	158175013	MajorDMR-15-5460	3
chr1	158247496	158247508	MajorDMR-15-5461	2
chr1	158398964	158399372	MajorDMR-15-5462	2
chr1	158659152	158659470	MajorDMR-15-5463	4
chr1	158681169	158681255	MajorDMR-15-5464	2
chr1	158688774	158688927	MajorDMR-15-5465	4
chr1	158718537	158718857	MajorDMR-15-5466	2
chr1	158805898	158805948	MajorDMR-15-5467	3
chr1	158845378	158845387	MajorDMR-15-5468	2
chr1	158933158	158933251	MajorDMR-15-5469	2
chr1	159049882	159049913	MajorDMR-15-5470	2
chr1	159094826	159095236	MajorDMR-15-5471	6
chr1	159138632	159138696	MajorDMR-15-5472	2
chr1	159158118	159158498	MajorDMR-15-5473	12
chr1	159178838	159179285	MajorDMR-15-5474	9
chr1	159213451	159213601	MajorDMR-15-5475	2
chr1	159277251	159277423	MajorDMR-15-5476	3
chr1	159316263	159316604	MajorDMR-15-5477	3
chr1	159373310	159373663	MajorDMR-15-5478	2
chr1	159400699	159400916	MajorDMR-15-5479	2
chr1	159433949	159434447	MajorDMR-15-5480	5
chr1	159478302	159478855	MajorDMR-15-5481	3
chr1	159589839	159589903	MajorDMR-15-5482	2
chr1	159690724	159690870	MajorDMR-15-5483	2
chr1	159741185	159741266	MajorDMR-15-5484	2
chr1	159800676	159801187	MajorDMR-15-5485	4
chr1	159801761	159801943	MajorDMR-15-5486	2
chr1	159811407	159811685	MajorDMR-15-5487	6
chr1	159885694	159886397	MajorDMR-15-5488	5
chr1	159911783	159913188	MajorDMR-15-5489	11
chr1	159925730	159925845	MajorDMR-15-5490	2
chr1	159994538	159994605	MajorDMR-15-5491	2
chr1	160038301	160038403	MajorDMR-15-5492	2
chr1	160057419	160057523	MajorDMR-15-5493	3
chr1	160070228	160070260	MajorDMR-15-5494	2
chr1	160151794	160152224	MajorDMR-15-5495	3
chr1	160159154	160159454	MajorDMR-15-5496	2
chr1	160195187	160195795	MajorDMR-15-5497	4
chr1	160214098	160214501	MajorDMR-15-5498	4
chr1	160219796	160219950	MajorDMR-15-5499	2
chr1	160260907	160260922	MajorDMR-15-5500	2
chr1	160276854	160277803	MajorDMR-15-5501	7
chr1	160298004	160298108	MajorDMR-15-5502	2
chr1	160321489	160321656	MajorDMR-15-5503	4
chr1	160356740	160356751	MajorDMR-15-5504	2
chr1	160369629	160369943	MajorDMR-15-5505	12
chr1	160427776	160428215	MajorDMR-15-5506	5
chr1	160651451	160651555	MajorDMR-15-5507	2
chr1	160697462	160697494	MajorDMR-15-5508	2
chr1	160733565	160733686	MajorDMR-15-5509	2
chr1	160871198	160871281	MajorDMR-15-5510	2
chr1	160877783	160878050	MajorDMR-15-5511	7
chr1	160922102	160922166	MajorDMR-15-5512	2
chr1	160941519	160941738	MajorDMR-15-5513	3
chr1	160983499	160984100	MajorDMR-15-5514	5
chr1	160996492	160996929	MajorDMR-15-5515	3
chr1	161084638	161084885	MajorDMR-15-5516	2
chr1	161148095	161148360	MajorDMR-15-5517	2
chr1	161162095	161162131	MajorDMR-15-5518	2
chr1	161168144	161168394	MajorDMR-15-5519	2
chr1	161176680	161177143	MajorDMR-15-5520	2
chr1	161199654	161199705	MajorDMR-15-5521	3
chr1	161212178	161213343	MajorDMR-15-5522	7
chr1	161228072	161228114	MajorDMR-15-5523	2
chr1	161229634	161231469	MajorDMR-15-5524	11
chr1	161235466	161236087	MajorDMR-15-5525	8
chr1	161237326	161237461	MajorDMR-15-5526	3
chr1	161242804	161244387	MajorDMR-15-5527	5
chr1	161255512	161255778	MajorDMR-15-5528	3
chr1	161259694	161260100	MajorDMR-15-5529	3
chr1	161266155	161266479	MajorDMR-15-5530	3
chr1	161270443	161270889	MajorDMR-15-5531	4
chr1	161272420	161272715	MajorDMR-15-5532	4
chr1	161282790	161282965	MajorDMR-15-5533	5
chr1	161285487	161285913	MajorDMR-15-5534	9
chr1	161306104	161306330	MajorDMR-15-5535	8
chr1	161307053	161307911	MajorDMR-15-5536	5
chr1	161312718	161312722	MajorDMR-15-5537	2
chr1	161337678	161337916	MajorDMR-15-5538	2
chr1	161343889	161343907	MajorDMR-15-5539	2
chr1	161353626	161353697	MajorDMR-15-5540	2
chr1	161359346	161359386	MajorDMR-15-5541	2
chr1	161442122	161442137	MajorDMR-15-5542	2
chr1	161641482	161641550	MajorDMR-15-5543	2
chr1	161644590	161644614	MajorDMR-15-5544	2
chr1	161769412	161769448	MajorDMR-15-5545	2
chr1	161808326	161808581	MajorDMR-15-5546	2
chr1	161812910	161812952	MajorDMR-15-5547	3
chr1	161847452	161847928	MajorDMR-15-5548	4
chr1	161894686	161894751	MajorDMR-15-5549	2
chr1	161927105	161927134	MajorDMR-15-5550	2
chr1	161944117	161944157	MajorDMR-15-5551	2
chr1	161950107	161950729	MajorDMR-15-5552	8
chr1	161956108	161956628	MajorDMR-15-5553	8
chr1	161966535	161966552	MajorDMR-15-5554	2
chr1	161979800	161979825	MajorDMR-15-5555	2
chr1	161998917	161999164	MajorDMR-15-5556	5
chr1	162049369	162049464	MajorDMR-15-5557	2
chr1	162050237	162050613	MajorDMR-15-5558	2
chr1	162061737	162062198	MajorDMR-15-5559	2
chr1	162088958	162089754	MajorDMR-15-5560	8
chr1	162092807	162092812	MajorDMR-15-5561	2
chr1	162103176	162103683	MajorDMR-15-5562	3
chr1	162106900	162107569	MajorDMR-15-5563	6
chr1	162109346	162109658	MajorDMR-15-5564	5
chr1	162114493	162114715	MajorDMR-15-5565	3
chr1	162115284	162116381	MajorDMR-15-5566	6
chr1	162124694	162124900	MajorDMR-15-5567	3
chr1	162127137	162127309	MajorDMR-15-5568	2
chr1	162128968	162129837	MajorDMR-15-5569	3
chr1	162132564	162132617	MajorDMR-15-5570	2
chr1	162135391	162135472	MajorDMR-15-5571	2
chr1	162137853	162137992	MajorDMR-15-5572	4
chr1	162145418	162145707	MajorDMR-15-5573	4
chr1	162148421	162149140	MajorDMR-15-5574	8
chr1	162150492	162150520	MajorDMR-15-5575	3
chr1	162154311	162154617	MajorDMR-15-5576	2
chr1	162158048	162158325	MajorDMR-15-5577	2
chr1	162166415	162167276	MajorDMR-15-5578	14
chr1	162167950	162168493	MajorDMR-15-5579	5
chr1	162169116	162169819	MajorDMR-15-5580	5
chr1	162172800	162172805	MajorDMR-15-5581	2
chr1	162175632	162176119	MajorDMR-15-5582	3
chr1	162177105	162177118	MajorDMR-15-5583	3
chr1	162178592	162178723	MajorDMR-15-5584	2
chr1	162180154	162180380	MajorDMR-15-5585	3
chr1	162183343	162183718	MajorDMR-15-5586	4
chr1	162184227	162185091	MajorDMR-15-5587	10
chr1	162189087	162189435	MajorDMR-15-5588	2
chr1	162200022	162200473	MajorDMR-15-5589	3
chr1	162218628	162218874	MajorDMR-15-5590	2
chr1	162240399	162240505	MajorDMR-15-5591	2
chr1	162261625	162261696	MajorDMR-15-5592	2
chr1	162266589	162266623	MajorDMR-15-5593	2
chr1	162267893	162268083	MajorDMR-15-5594	5
chr1	162285570	162285879	MajorDMR-15-5595	2
chr1	162294499	162294891	MajorDMR-15-5596	2
chr1	162303493	162303539	MajorDMR-15-5597	3
chr1	162304244	162304994	MajorDMR-15-5598	10
chr1	162306871	162307065	MajorDMR-15-5599	3
chr1	162309093	162309110	MajorDMR-15-5600	2
chr1	162314360	162314464	MajorDMR-15-5601	2
chr1	162324033	162324074	MajorDMR-15-5602	2
chr1	162328223	162328935	MajorDMR-15-5603	7
chr1	162330173	162330578	MajorDMR-15-5604	5
chr1	162335966	162336004	MajorDMR-15-5605	3
chr1	162360732	162360830	MajorDMR-15-5606	3
chr1	162455643	162455747	MajorDMR-15-5607	2
chr1	162456303	162456411	MajorDMR-15-5608	2
chr1	162469460	162470734	MajorDMR-15-5609	6
chr1	162544331	162544430	MajorDMR-15-5610	3
chr1	162583243	162583288	MajorDMR-15-5611	2
chr1	162589024	162589205	MajorDMR-15-5612	3
chr1	162601069	162603742	MajorDMR-15-5613	25
chr1	162604247	162604428	MajorDMR-15-5614	4
chr1	162605812	162606213	MajorDMR-15-5615	3
chr1	162608730	162608779	MajorDMR-15-5616	2
chr1	162642642	162642833	MajorDMR-15-5617	2
chr1	162643558	162644182	MajorDMR-15-5618	5
chr1	162646855	162646931	MajorDMR-15-5619	3
chr1	162655717	162655965	MajorDMR-15-5620	4
chr1	162675366	162675484	MajorDMR-15-5621	3
chr1	162679762	162680179	MajorDMR-15-5622	3
chr1	162685698	162685815	MajorDMR-15-5623	3
chr1	162702570	162703172	MajorDMR-15-5624	5
chr1	162719669	162719813	MajorDMR-15-5625	2
chr1	163076059	163076337	MajorDMR-15-5626	2
chr1	163142714	163142926	MajorDMR-15-5627	2
chr1	163156595	163156812	MajorDMR-15-5628	3
chr1	163170465	163170514	MajorDMR-15-5629	2
chr1	163214270	163214401	MajorDMR-15-5630	2
chr1	163221517	163221636	MajorDMR-15-5631	2
chr1	163337552	163337892	MajorDMR-15-5632	4
chr1	163369669	163370095	MajorDMR-15-5633	9
chr1	163376727	163376924	MajorDMR-15-5634	7
chr1	163380096	163380126	MajorDMR-15-5635	2
chr1	163391498	163391582	MajorDMR-15-5636	2
chr1	163396618	163397123	MajorDMR-15-5637	3
chr1	163403642	163403710	MajorDMR-15-5638	2
chr1	163411620	163413307	MajorDMR-15-5639	12
chr1	163414648	163414770	MajorDMR-15-5640	2
chr1	163492062	163492470	MajorDMR-15-5641	2
chr1	163508614	163508635	MajorDMR-15-5642	2
chr1	163531474	163531861	MajorDMR-15-5643	2
chr1	163548342	163548364	MajorDMR-15-5644	2
chr1	163556040	163556074	MajorDMR-15-5645	2
chr1	163574112	163574830	MajorDMR-15-5646	8
chr1	163579636	163580703	MajorDMR-15-5647	11
chr1	163581393	163582052	MajorDMR-15-5648	3
chr1	163584290	163584478	MajorDMR-15-5649	2
chr1	163585878	163585905	MajorDMR-15-5650	3
chr1	163622084	163622586	MajorDMR-15-5651	2
chr1	163627083	163627779	MajorDMR-15-5652	7
chr1	163698919	163699243	MajorDMR-15-5653	2
chr1	163700230	163700422	MajorDMR-15-5654	2
chr1	164023717	164023979	MajorDMR-15-5655	5
chr1	164279640	164279779	MajorDMR-15-5656	3
chr1	164284329	164284729	MajorDMR-15-5657	3
chr1	164289589	164289826	MajorDMR-15-5658	3
chr1	164291147	164291171	MajorDMR-15-5659	2
chr1	164295320	164295346	MajorDMR-15-5660	2
chr1	164385105	164385401	MajorDMR-15-5661	2
chr1	164385915	164386987	MajorDMR-15-5662	5
chr1	164389034	164389355	MajorDMR-15-5663	2
chr1	164448355	164448621	MajorDMR-15-5664	2
chr1	164465743	164465811	MajorDMR-15-5665	2
chr1	164481600	164481699	MajorDMR-15-5666	2
chr1	164484123	164484148	MajorDMR-15-5667	2
chr1	164486010	164486091	MajorDMR-15-5668	2
chr1	164504457	164505674	MajorDMR-15-5669	8
chr1	164526685	164526777	MajorDMR-15-5670	3
chr1	164534952	164537366	MajorDMR-15-5671	17
chr1	164539048	164539298	MajorDMR-15-5672	4
chr1	164546399	164546918	MajorDMR-15-5673	3
chr1	164551554	164552013	MajorDMR-15-5674	2
chr1	164555537	164556264	MajorDMR-15-5675	5
chr1	164557984	164558193	MajorDMR-15-5676	2
chr1	164560727	164560858	MajorDMR-15-5677	2
chr1	164564179	164565521	MajorDMR-15-5678	9
chr1	164571990	164572297	MajorDMR-15-5679	8
chr1	164580753	164580771	MajorDMR-15-5680	2
chr1	164581671	164581984	MajorDMR-15-5681	5
chr1	164582724	164582866	MajorDMR-15-5682	4
chr1	164587653	164588107	MajorDMR-15-5683	3
chr1	164590214	164590677	MajorDMR-15-5684	8
chr1	164591362	164591752	MajorDMR-15-5685	5
chr1	164592300	164593037	MajorDMR-15-5686	6
chr1	164599372	164599700	MajorDMR-15-5687	7
chr1	164600825	164601068	MajorDMR-15-5688	4
chr1	164603242	164604122	MajorDMR-15-5689	7
chr1	164604739	164605269	MajorDMR-15-5690	6
chr1	164607754	164608209	MajorDMR-15-5691	6
chr1	164613435	164613787	MajorDMR-15-5692	2
chr1	164620644	164620660	MajorDMR-15-5693	2
chr1	164627611	164627791	MajorDMR-15-5694	2
chr1	164637779	164638577	MajorDMR-15-5695	19
chr1	164647465	164647749	MajorDMR-15-5696	4
chr1	164651592	164651625	MajorDMR-15-5697	2
chr1	164654035	164654139	MajorDMR-15-5698	3
chr1	164658850	164659449	MajorDMR-15-5699	6
chr1	164668389	164668593	MajorDMR-15-5700	3
chr1	164672792	164673736	MajorDMR-15-5701	7
chr1	164677110	164677118	MajorDMR-15-5702	2
chr1	164682835	164683621	MajorDMR-15-5703	8
chr1	164692629	164693525	MajorDMR-15-5704	15
chr1	164694769	164694785	MajorDMR-15-5705	2
chr1	164697948	164698247	MajorDMR-15-5706	4
chr1	164700645	164701068	MajorDMR-15-5707	8
chr1	164703087	164703970	MajorDMR-15-5708	5
chr1	164704770	164704923	MajorDMR-15-5709	4
chr1	164717303	164717852	MajorDMR-15-5710	7
chr1	164725018	164725442	MajorDMR-15-5711	5
chr1	164731888	164732238	MajorDMR-15-5712	2
chr1	164734521	164734688	MajorDMR-15-5713	2
chr1	164749218	164750122	MajorDMR-15-5714	11
chr1	164750940	164751747	MajorDMR-15-5715	5
chr1	164753230	164753945	MajorDMR-15-5716	11
chr1	164754983	164756145	MajorDMR-15-5717	10
chr1	164757641	164758098	MajorDMR-15-5718	3
chr1	164766353	164766578	MajorDMR-15-5719	5
chr1	164770272	164772239	MajorDMR-15-5720	22
chr1	164774727	164774830	MajorDMR-15-5721	2
chr1	164775921	164776057	MajorDMR-15-5722	3
chr1	164793367	164793681	MajorDMR-15-5723	4
chr1	164805517	164807161	MajorDMR-15-5724	15
chr1	164809908	164810005	MajorDMR-15-5725	2
chr1	164811033	164811055	MajorDMR-15-5726	2
chr1	164881438	164881906	MajorDMR-15-5727	10
chr1	164919856	164920024	MajorDMR-15-5728	2
chr1	165022368	165022663	MajorDMR-15-5729	2
chr1	165068217	165068259	MajorDMR-15-5730	2
chr1	165074361	165074625	MajorDMR-15-5731	2
chr1	165095278	165095763	MajorDMR-15-5732	2
chr1	165097044	165097181	MajorDMR-15-5733	3
chr1	165151350	165151525	MajorDMR-15-5734	2
chr1	165181638	165181949	MajorDMR-15-5735	3
chr1	165229328	165229526	MajorDMR-15-5736	3
chr1	165249086	165249524	MajorDMR-15-5737	12
chr1	165318355	165318645	MajorDMR-15-5738	2
chr1	165386250	165386656	MajorDMR-15-5739	9
chr1	165392478	165392619	MajorDMR-15-5740	4
chr1	165454513	165454827	MajorDMR-15-5741	4
chr1	165489290	165489435	MajorDMR-15-5742	3
chr1	165493972	165494484	MajorDMR-15-5743	4
chr1	165500387	165500858	MajorDMR-15-5744	2
chr1	165505042	165505278	MajorDMR-15-5745	4
chr1	165530188	165530662	MajorDMR-15-5746	8
chr1	165598641	165598661	MajorDMR-15-5747	2
chr1	165608332	165608338	MajorDMR-15-5748	2
chr1	165614919	165615028	MajorDMR-15-5749	2
chr1	165631426	165632365	MajorDMR-15-5750	9
chr1	165664028	165665385	MajorDMR-15-5751	19
chr1	165675854	165677288	MajorDMR-15-5752	12
chr1	165692878	165693272	MajorDMR-15-5753	4
chr1	165707515	165707607	MajorDMR-15-5754	3
chr1	165720198	165720679	MajorDMR-15-5755	8
chr1	165727716	165728092	MajorDMR-15-5756	5
chr1	165758404	165758737	MajorDMR-15-5757	2
chr1	165802611	165802673	MajorDMR-15-5758	2
chr1	165807254	165807295	MajorDMR-15-5759	2
chr1	165825564	165825599	MajorDMR-15-5760	2
chr1	165832742	165832768	MajorDMR-15-5761	2
chr1	165847859	165848023	MajorDMR-15-5762	4
chr1	165848579	165849633	MajorDMR-15-5763	10
chr1	165853010	165853536	MajorDMR-15-5764	3
chr1	165869914	165870091	MajorDMR-15-5765	2
chr1	165916565	165916599	MajorDMR-15-5766	3
chr1	165920086	165920368	MajorDMR-15-5767	2
chr1	165936792	165937149	MajorDMR-15-5768	4
chr1	165979749	165979909	MajorDMR-15-5769	2
chr1	165989532	165989598	MajorDMR-15-5770	2
chr1	166001842	166002603	MajorDMR-15-5771	7
chr1	166035257	166035344	MajorDMR-15-5772	3
chr1	166036309	166036531	MajorDMR-15-5773	2
chr1	166062833	166063343	MajorDMR-15-5774	4
chr1	166107894	166108297	MajorDMR-15-5775	3
chr1	166124601	166124749	MajorDMR-15-5776	4
chr1	166126255	166126805	MajorDMR-15-5777	3
chr1	166171951	166171973	MajorDMR-15-5778	2
chr1	166182798	166183297	MajorDMR-15-5779	3
chr1	166277234	166277396	MajorDMR-15-5780	3
chr1	166315810	166316074	MajorDMR-15-5781	3
chr1	166319895	166320092	MajorDMR-15-5782	5
chr1	166359456	166359723	MajorDMR-15-5783	2
chr1	166375294	166375393	MajorDMR-15-5784	2
chr1	166439237	166439758	MajorDMR-15-5785	4
chr1	166523995	166524027	MajorDMR-15-5786	3
chr1	166676446	166677063	MajorDMR-15-5787	5
chr1	166702499	166703630	MajorDMR-15-5788	9
chr1	166770188	166770230	MajorDMR-15-5789	2
chr1	166773578	166773658	MajorDMR-15-5790	3
chr1	166780958	166781494	MajorDMR-15-5791	3
chr1	166839172	166839683	MajorDMR-15-5792	3
chr1	166955897	166956183	MajorDMR-15-5793	2
chr1	166998333	166998537	MajorDMR-15-5794	3
chr1	167077692	167077771	MajorDMR-15-5795	4
chr1	167088788	167088937	MajorDMR-15-5796	2
chr1	167106630	167106731	MajorDMR-15-5797	2
chr1	167112806	167112850	MajorDMR-15-5798	2
chr1	167137733	167138020	MajorDMR-15-5799	6
chr1	167155313	167156043	MajorDMR-15-5800	8
chr1	167177228	167177355	MajorDMR-15-5801	3
chr1	167204289	167204726	MajorDMR-15-5802	3
chr1	167228633	167229277	MajorDMR-15-5803	15
chr1	167242650	167242997	MajorDMR-15-5804	2
chr1	167250425	167250894	MajorDMR-15-5805	4
chr1	167259016	167259651	MajorDMR-15-5806	4
chr1	167261264	167261340	MajorDMR-15-5807	2
chr1	167265749	167266078	MajorDMR-15-5808	2
chr1	167279851	167279904	MajorDMR-15-5809	2
chr1	167285119	167285217	MajorDMR-15-5810	2
chr1	167296906	167297067	MajorDMR-15-5811	4
chr1	167300562	167301210	MajorDMR-15-5812	4
chr1	167301724	167301969	MajorDMR-15-5813	2
chr1	167317245	167317301	MajorDMR-15-5814	2
chr1	167328905	167329231	MajorDMR-15-5815	3
chr1	167334106	167334311	MajorDMR-15-5816	2
chr1	167337367	167337517	MajorDMR-15-5817	2
chr1	167341172	167341183	MajorDMR-15-5818	2
chr1	167341869	167341940	MajorDMR-15-5819	2
chr1	167343354	167343880	MajorDMR-15-5820	7
chr1	167345096	167345898	MajorDMR-15-5821	6
chr1	167349645	167349810	MajorDMR-15-5822	5
chr1	167365876	167366560	MajorDMR-15-5823	3
chr1	167373629	167373784	MajorDMR-15-5824	3
chr1	167377542	167377788	MajorDMR-15-5825	3
chr1	167399004	167400162	MajorDMR-15-5826	19
chr1	167437035	167437623	MajorDMR-15-5827	5
chr1	167505597	167505769	MajorDMR-15-5828	5
chr1	167512530	167512851	MajorDMR-15-5829	5
chr1	167513383	167513397	MajorDMR-15-5830	2
chr1	167519957	167520412	MajorDMR-15-5831	4
chr1	167521848	167521866	MajorDMR-15-5832	2
chr1	167604405	167604894	MajorDMR-15-5833	4
chr1	167611604	167611619	MajorDMR-15-5834	2
chr1	167627918	167629410	MajorDMR-15-5835	10
chr1	167633569	167633585	MajorDMR-15-5836	2
chr1	167646091	167646183	MajorDMR-15-5837	2
chr1	167650186	167651188	MajorDMR-15-5838	9
chr1	167655177	167655257	MajorDMR-15-5839	2
chr1	167672005	167672204	MajorDMR-15-5840	3
chr1	167695143	167695567	MajorDMR-15-5841	2
chr1	167709136	167709222	MajorDMR-15-5842	3
chr1	167712408	167712488	MajorDMR-15-5843	3
chr1	167715608	167715741	MajorDMR-15-5844	3
chr1	167716296	167716521	MajorDMR-15-5845	5
chr1	167728099	167728119	MajorDMR-15-5846	2
chr1	167761152	167761322	MajorDMR-15-5847	2
chr1	167773881	167774074	MajorDMR-15-5848	2
chr1	167826347	167826906	MajorDMR-15-5849	5
chr1	167844835	167845223	MajorDMR-15-5850	3
chr1	167861047	167861281	MajorDMR-15-5851	2
chr1	167895983	167896395	MajorDMR-15-5852	2
chr1	167907398	167907869	MajorDMR-15-5853	3
chr1	167937905	167937982	MajorDMR-15-5854	2
chr1	167943173	167943220	MajorDMR-15-5855	2
chr1	167955181	167955625	MajorDMR-15-5856	4
chr1	167960929	167961051	MajorDMR-15-5857	2
chr1	167964638	167964689	MajorDMR-15-5858	3
chr1	167976363	167976491	MajorDMR-15-5859	2
chr1	168019798	168020318	MajorDMR-15-5860	3
chr1	168061538	168062054	MajorDMR-15-5861	5
chr1	168068472	168069037	MajorDMR-15-5862	9
chr1	168082658	168082753	MajorDMR-15-5863	2
chr1	168087889	168088542	MajorDMR-15-5864	7
chr1	168091023	168091037	MajorDMR-15-5865	2
chr1	168104215	168104843	MajorDMR-15-5866	4
chr1	168107678	168108127	MajorDMR-15-5867	5
chr1	168118257	168118292	MajorDMR-15-5868	2
chr1	168153406	168153559	MajorDMR-15-5869	2
chr1	168159630	168160005	MajorDMR-15-5870	2
chr1	168271293	168272173	MajorDMR-15-5871	7
chr1	168279069	168279148	MajorDMR-15-5872	2
chr1	168302982	168303535	MajorDMR-15-5873	5
chr1	168345982	168346067	MajorDMR-15-5874	3
chr1	168360784	168361357	MajorDMR-15-5875	4
chr1	168381720	168381815	MajorDMR-15-5876	2
chr1	168389836	168389917	MajorDMR-15-5877	2
chr1	168393837	168393931	MajorDMR-15-5878	3
chr1	168395892	168396062	MajorDMR-15-5879	3
chr1	168396831	168397114	MajorDMR-15-5880	12
chr1	168402187	168402303	MajorDMR-15-5881	2
chr1	168467392	168467679	MajorDMR-15-5882	3
chr1	168547963	168547991	MajorDMR-15-5883	2
chr1	168570482	168570666	MajorDMR-15-5884	2
chr1	168582005	168583607	MajorDMR-15-5885	10
chr1	168595910	168596207	MajorDMR-15-5886	3
chr1	168618709	168620346	MajorDMR-15-5887	8
chr1	168640888	168640901	MajorDMR-15-5888	2
chr1	168643439	168643825	MajorDMR-15-5889	2
chr1	168644929	168645479	MajorDMR-15-5890	3
chr1	168744346	168744354	MajorDMR-15-5891	2
chr1	168744943	168745090	MajorDMR-15-5892	4
chr1	168789598	168789606	MajorDMR-15-5893	2
chr1	168791658	168791741	MajorDMR-15-5894	3
chr1	168794496	168795021	MajorDMR-15-5895	4
chr1	168801175	168801563	MajorDMR-15-5896	3
chr1	168862502	168863317	MajorDMR-15-5897	5
chr1	168889960	168890340	MajorDMR-15-5898	7
chr1	168891733	168891868	MajorDMR-15-5899	3
chr1	168927954	168928578	MajorDMR-15-5900	5
chr1	168964061	168964215	MajorDMR-15-5901	3
chr1	168983958	168984148	MajorDMR-15-5902	2
chr1	169039722	169039921	MajorDMR-15-5903	2
chr1	169050661	169050887	MajorDMR-15-5904	3
chr1	169064771	169065006	MajorDMR-15-5905	3
chr1	169130638	169130649	MajorDMR-15-5906	2
chr1	169209845	169210838	MajorDMR-15-5907	6
chr1	169214716	169214967	MajorDMR-15-5908	4
chr1	169270317	169270703	MajorDMR-15-5909	6
chr1	169274272	169274384	MajorDMR-15-5910	2
chr1	169278711	169279316	MajorDMR-15-5911	5
chr1	169330376	169331212	MajorDMR-15-5912	9
chr1	169481070	169481138	MajorDMR-15-5913	2
chr1	169501147	169501512	MajorDMR-15-5914	3
chr1	169527050	169527252	MajorDMR-15-5915	2
chr1	169599838	169600040	MajorDMR-15-5916	3
chr1	169622938	169623233	MajorDMR-15-5917	3
chr1	169651459	169651553	MajorDMR-15-5918	2
chr1	169817953	169818082	MajorDMR-15-5919	3
chr1	169838252	169838716	MajorDMR-15-5920	2
chr1	169883527	169883884	MajorDMR-15-5921	4
chr1	169894956	169895033	MajorDMR-15-5922	2
chr1	169905570	169905647	MajorDMR-15-5923	2
chr1	169911481	169911495	MajorDMR-15-5924	2
chr1	169968419	169969290	MajorDMR-15-5925	5
chr1	169972830	169972846	MajorDMR-15-5926	2
chr1	170023396	170023543	MajorDMR-15-5927	4
chr1	170056265	170056655	MajorDMR-15-5928	2
chr1	170103369	170103727	MajorDMR-15-5929	5
chr1	170106664	170107024	MajorDMR-15-5930	2
chr1	170114480	170114947	MajorDMR-15-5931	4
chr1	170137141	170137183	MajorDMR-15-5932	2
chr1	170241240	170241413	MajorDMR-15-5933	2
chr1	170384219	170384553	MajorDMR-15-5934	2
chr1	170422958	170423614	MajorDMR-15-5935	5
chr1	170467955	170468182	MajorDMR-15-5936	2
chr1	170475729	170476254	MajorDMR-15-5937	3
chr1	170532093	170532164	MajorDMR-15-5938	3
chr1	170629388	170630144	MajorDMR-15-5939	10
chr1	170634453	170634611	MajorDMR-15-5940	4
chr1	170635159	170636878	MajorDMR-15-5941	35
chr1	170637806	170640028	MajorDMR-15-5942	29
chr1	170667533	170669038	MajorDMR-15-5943	13
chr1	170682232	170682416	MajorDMR-15-5944	2
chr1	170730058	170730735	MajorDMR-15-5945	5
chr1	170826495	170826613	MajorDMR-15-5946	2
chr1	170855888	170856328	MajorDMR-15-5947	6
chr1	170880341	170880743	MajorDMR-15-5948	5
chr1	170892684	170892841	MajorDMR-15-5949	2
chr1	170899598	170899885	MajorDMR-15-5950	3
chr1	170962733	170962759	MajorDMR-15-5951	2
chr1	170968695	170968800	MajorDMR-15-5952	2
chr1	170973178	170973391	MajorDMR-15-5953	2
chr1	170988684	170990148	MajorDMR-15-5954	16
chr1	170998664	170998865	MajorDMR-15-5955	7
chr1	171070926	171071335	MajorDMR-15-5956	3
chr1	171148719	171149138	MajorDMR-15-5957	3
chr1	171238631	171238787	MajorDMR-15-5958	3
chr1	171379306	171379720	MajorDMR-15-5959	3
chr1	171437205	171437325	MajorDMR-15-5960	2
chr1	171472532	171472808	MajorDMR-15-5961	7
chr1	171485350	171485660	MajorDMR-15-5962	4
chr1	171500076	171501281	MajorDMR-15-5963	8
chr1	171502250	171502735	MajorDMR-15-5964	4
chr1	171510385	171511040	MajorDMR-15-5965	8
chr1	171521507	171522180	MajorDMR-15-5966	3
chr1	171704807	171705096	MajorDMR-15-5967	4
chr1	171783599	171783672	MajorDMR-15-5968	2
chr1	171827791	171827959	MajorDMR-15-5969	3
chr1	171844259	171844345	MajorDMR-15-5970	2
chr1	171849624	171849660	MajorDMR-15-5971	2
chr1	171858934	171859240	MajorDMR-15-5972	3
chr1	171868114	171869459	MajorDMR-15-5973	13
chr1	171878886	171879140	MajorDMR-15-5974	5
chr1	171944388	171944412	MajorDMR-15-5975	2
chr1	171953593	171953848	MajorDMR-15-5976	2
chr1	171958154	171958194	MajorDMR-15-5977	2
chr1	171982067	171982660	MajorDMR-15-5978	5
chr1	172041063	172041403	MajorDMR-15-5979	3
chr1	172089705	172090579	MajorDMR-15-5980	3
chr1	172109421	172109447	MajorDMR-15-5981	3
chr1	172149452	172149481	MajorDMR-15-5982	2
chr1	172150128	172150157	MajorDMR-15-5983	3
chr1	172167017	172167034	MajorDMR-15-5984	2
chr1	172216185	172216327	MajorDMR-15-5985	5
chr1	172218562	172218690	MajorDMR-15-5986	2
chr1	172220780	172221366	MajorDMR-15-5987	4
chr1	172235481	172235590	MajorDMR-15-5988	2
chr1	172293371	172293453	MajorDMR-15-5989	2
chr1	172355775	172355863	MajorDMR-15-5990	2
chr1	172357848	172358560	MajorDMR-15-5991	9
chr1	172413529	172413543	MajorDMR-15-5992	2
chr1	172422436	172422841	MajorDMR-15-5993	6
chr1	172455463	172455500	MajorDMR-15-5994	2
chr1	172504130	172504864	MajorDMR-15-5995	4
chr1	172554504	172554748	MajorDMR-15-5996	2
chr1	172562743	172562775	MajorDMR-15-5997	2
chr1	172669118	172669494	MajorDMR-15-5998	2
chr1	172688230	172689120	MajorDMR-15-5999	7
chr1	172712406	172712590	MajorDMR-15-6000	2
chr1	172732076	172732375	MajorDMR-15-6001	3
chr1	172850704	172851229	MajorDMR-15-6002	4
chr1	172909629	172910007	MajorDMR-15-6003	5
chr1	172913563	172914038	MajorDMR-15-6004	4
chr1	172988816	172989033	MajorDMR-15-6005	3
chr1	173206382	173206506	MajorDMR-15-6006	2
chr1	173249712	173250302	MajorDMR-15-6007	4
chr1	173254325	173254495	MajorDMR-15-6008	3
chr1	173460266	173460273	MajorDMR-15-6009	2
chr1	173482409	173482829	MajorDMR-15-6010	2
chr1	173500572	173500888	MajorDMR-15-6011	5
chr1	173702981	173703206	MajorDMR-15-6012	8
chr1	173743107	173743366	MajorDMR-15-6013	4
chr1	173784281	173784859	MajorDMR-15-6014	6
chr1	173842272	173842618	MajorDMR-15-6015	3
chr1	173955181	173955229	MajorDMR-15-6016	2
chr1	173974494	173974505	MajorDMR-15-6017	2
chr1	174096771	174096865	MajorDMR-15-6018	2
chr1	174166918	174166926	MajorDMR-15-6019	2
chr1	174248742	174249046	MajorDMR-15-6020	2
chr1	174268118	174268202	MajorDMR-15-6021	3
chr1	174300126	174300160	MajorDMR-15-6022	2
chr1	174328886	174329323	MajorDMR-15-6023	2
chr1	174331364	174332185	MajorDMR-15-6024	6
chr1	174399375	174399643	MajorDMR-15-6025	4
chr1	174416074	174416299	MajorDMR-15-6026	2
chr1	174417174	174418313	MajorDMR-15-6027	13
chr1	174436955	174437098	MajorDMR-15-6028	2
chr1	174470615	174470673	MajorDMR-15-6029	2
chr1	174477825	174478329	MajorDMR-15-6030	2
chr1	174484942	174485082	MajorDMR-15-6031	2
chr1	174489797	174490191	MajorDMR-15-6032	5
chr1	174543201	174543216	MajorDMR-15-6033	2
chr1	174566289	174566548	MajorDMR-15-6034	2
chr1	174612788	174613230	MajorDMR-15-6035	2
chr1	174733247	174733566	MajorDMR-15-6036	4
chr1	174804692	174804886	MajorDMR-15-6037	2
chr1	174843908	174843972	MajorDMR-15-6038	2
chr1	174855493	174855645	MajorDMR-15-6039	2
chr1	174889684	174889705	MajorDMR-15-6040	2
chr1	174897592	174897750	MajorDMR-15-6041	2
chr1	174907709	174907746	MajorDMR-15-6042	2
chr1	174913305	174913329	MajorDMR-15-6043	3
chr1	174914060	174914094	MajorDMR-15-6044	2
chr1	174925537	174925816	MajorDMR-15-6045	2
chr1	175005857	175006195	MajorDMR-15-6046	4
chr1	175009845	175010084	MajorDMR-15-6047	6
chr1	175013002	175013231	MajorDMR-15-6048	7
chr1	175053685	175053732	MajorDMR-15-6049	2
chr1	175063625	175064052	MajorDMR-15-6050	4
chr1	175079260	175079868	MajorDMR-15-6051	3
chr1	175095494	175095526	MajorDMR-15-6052	2
chr1	175099471	175099523	MajorDMR-15-6053	3
chr1	175116860	175117814	MajorDMR-15-6054	10
chr1	175127576	175127620	MajorDMR-15-6055	3
chr1	175169867	175169957	MajorDMR-15-6056	2
chr1	175227626	175227662	MajorDMR-15-6057	2
chr1	175283561	175283593	MajorDMR-15-6058	2
chr1	175297704	175297751	MajorDMR-15-6059	2
chr1	175302509	175302539	MajorDMR-15-6060	2
chr1	175313975	175314137	MajorDMR-15-6061	4
chr1	175320463	175320999	MajorDMR-15-6062	4
chr1	175321593	175321615	MajorDMR-15-6063	2
chr1	175335485	175335556	MajorDMR-15-6064	2
chr1	175346701	175346873	MajorDMR-15-6065	2
chr1	175369199	175369820	MajorDMR-15-6066	4
chr1	175414391	175414401	MajorDMR-15-6067	2
chr1	175420825	175421084	MajorDMR-15-6068	5
chr1	175422399	175422415	MajorDMR-15-6069	2
chr1	175431421	175432139	MajorDMR-15-6070	8
chr1	175452251	175452317	MajorDMR-15-6071	2
chr1	175465024	175465304	MajorDMR-15-6072	2
chr1	175467978	175468594	MajorDMR-15-6073	7
chr1	175489478	175489605	MajorDMR-15-6074	2
chr1	175490610	175490642	MajorDMR-15-6075	3
chr1	175500278	175500420	MajorDMR-15-6076	3
chr1	175510263	175510505	MajorDMR-15-6077	2
chr1	175517851	175518460	MajorDMR-15-6078	3
chr1	175521921	175522030	MajorDMR-15-6079	3
chr1	175529532	175530996	MajorDMR-15-6080	9
chr1	175532534	175533567	MajorDMR-15-6081	10
chr1	175538620	175539399	MajorDMR-15-6082	4
chr1	175547186	175547955	MajorDMR-15-6083	5
chr1	175565522	175565801	MajorDMR-15-6084	2
chr1	175566304	175566459	MajorDMR-15-6085	2
chr1	175589399	175589570	MajorDMR-15-6086	3
chr1	175604574	175604922	MajorDMR-15-6087	3
chr1	175617224	175617457	MajorDMR-15-6088	6
chr1	175625499	175625908	MajorDMR-15-6089	2
chr1	175644047	175644429	MajorDMR-15-6090	6
chr1	175645848	175645866	MajorDMR-15-6091	2
chr1	175648890	175649674	MajorDMR-15-6092	6
chr1	175653050	175653364	MajorDMR-15-6093	3
chr1	175658483	175658922	MajorDMR-15-6094	6
chr1	175660958	175660984	MajorDMR-15-6095	2
chr1	175677595	175678016	MajorDMR-15-6096	5
chr1	175680859	175680887	MajorDMR-15-6097	2
chr1	175683434	175683829	MajorDMR-15-6098	4
chr1	175685026	175685182	MajorDMR-15-6099	3
chr1	175691368	175691414	MajorDMR-15-6100	2
chr1	175698283	175698647	MajorDMR-15-6101	3
chr1	175733007	175733193	MajorDMR-15-6102	4
chr1	175777819	175777976	MajorDMR-15-6103	4
chr1	175778553	175778860	MajorDMR-15-6104	7
chr1	175797755	175798071	MajorDMR-15-6105	5
chr1	175807270	175807808	MajorDMR-15-6106	5
chr1	175820385	175821715	MajorDMR-15-6107	8
chr1	175825687	175826203	MajorDMR-15-6108	4
chr1	175826942	175827335	MajorDMR-15-6109	5
chr1	175832632	175834938	MajorDMR-15-6110	15
chr1	175837627	175837633	MajorDMR-15-6111	2
chr1	175847347	175848099	MajorDMR-15-6112	7
chr1	175850171	175850830	MajorDMR-15-6113	6
chr1	175852131	175852239	MajorDMR-15-6114	2
chr1	175883432	175883776	MajorDMR-15-6115	3
chr1	175916756	175916806	MajorDMR-15-6116	2
chr1	175993024	175993160	MajorDMR-15-6117	3
chr1	176046955	176047182	MajorDMR-15-6118	3
chr1	176050195	176050364	MajorDMR-15-6119	2
chr1	176169455	176169497	MajorDMR-15-6120	2
chr1	176174356	176174542	MajorDMR-15-6121	2
chr1	176246839	176246973	MajorDMR-15-6122	2
chr1	176341340	176341462	MajorDMR-15-6123	2
chr1	176406613	176406876	MajorDMR-15-6124	3
chr1	176463726	176463943	MajorDMR-15-6125	5
chr1	176520276	176520661	MajorDMR-15-6126	5
chr1	176550223	176550559	MajorDMR-15-6127	2
chr1	176607561	176607976	MajorDMR-15-6128	8
chr1	176653673	176654746	MajorDMR-15-6129	6
chr1	176686533	176686685	MajorDMR-15-6130	2
chr1	176688509	176689872	MajorDMR-15-6131	10
chr1	176744318	176744350	MajorDMR-15-6132	2
chr1	176824089	176824752	MajorDMR-15-6133	5
chr1	176827704	176827756	MajorDMR-15-6134	2
chr1	176835763	176835911	MajorDMR-15-6135	2
chr1	176842278	176842413	MajorDMR-15-6136	2
chr1	176846834	176847028	MajorDMR-15-6137	2
chr1	176851120	176851219	MajorDMR-15-6138	2
chr1	176858128	176858332	MajorDMR-15-6139	3
chr1	176862253	176862306	MajorDMR-15-6140	2
chr1	176862980	176863493	MajorDMR-15-6141	4
chr1	176892782	176893528	MajorDMR-15-6142	3
chr1	176901508	176901847	MajorDMR-15-6143	3
chr1	176902818	176903192	MajorDMR-15-6144	2
chr1	176904967	176904992	MajorDMR-15-6145	2
chr1	176906507	176906705	MajorDMR-15-6146	2
chr1	176908531	176908644	MajorDMR-15-6147	2
chr1	176924603	176925053	MajorDMR-15-6148	2
chr1	176928516	176928542	MajorDMR-15-6149	2
chr1	176929271	176929643	MajorDMR-15-6150	4
chr1	176930230	176930668	MajorDMR-15-6151	2
chr1	176932117	176932707	MajorDMR-15-6152	4
chr1	176936580	176936990	MajorDMR-15-6153	2
chr1	176938584	176939153	MajorDMR-15-6154	7
chr1	176946071	176946289	MajorDMR-15-6155	2
chr1	176949542	176949594	MajorDMR-15-6156	2
chr1	176953152	176953358	MajorDMR-15-6157	5
chr1	176958557	176959977	MajorDMR-15-6158	9
chr1	176961505	176962144	MajorDMR-15-6159	4
chr1	176965694	176965782	MajorDMR-15-6160	2
chr1	176972101	176972435	MajorDMR-15-6161	2
chr1	176975364	176975845	MajorDMR-15-6162	3
chr1	176993763	176993857	MajorDMR-15-6163	2
chr1	177006950	177007185	MajorDMR-15-6164	2
chr1	177010391	177010862	MajorDMR-15-6165	6
chr1	177012550	177013875	MajorDMR-15-6166	15
chr1	177034661	177034985	MajorDMR-15-6167	3
chr1	177037275	177037342	MajorDMR-15-6168	2
chr1	177057871	177058638	MajorDMR-15-6169	7
chr1	177107437	177107610	MajorDMR-15-6170	4
chr1	177112397	177112556	MajorDMR-15-6171	2
chr1	177115795	177115884	MajorDMR-15-6172	2
chr1	177122966	177123070	MajorDMR-15-6173	2
chr1	177143490	177143835	MajorDMR-15-6174	5
chr1	177144420	177145155	MajorDMR-15-6175	6
chr1	177145987	177147538	MajorDMR-15-6176	12
chr1	177148249	177149101	MajorDMR-15-6177	5
chr1	177149784	177150103	MajorDMR-15-6178	3
chr1	177162111	177162912	MajorDMR-15-6179	4
chr1	177163569	177163831	MajorDMR-15-6180	2
chr1	177164675	177165430	MajorDMR-15-6181	7
chr1	177176696	177177089	MajorDMR-15-6182	5
chr1	177177622	177178413	MajorDMR-15-6183	3
chr1	177182797	177182805	MajorDMR-15-6184	2
chr1	177193101	177193295	MajorDMR-15-6185	2
chr1	177194168	177194277	MajorDMR-15-6186	2
chr1	177196441	177197551	MajorDMR-15-6187	6
chr1	177199121	177199142	MajorDMR-15-6188	2
chr1	177203519	177203782	MajorDMR-15-6189	3
chr1	177204417	177204455	MajorDMR-15-6190	2
chr1	177205106	177205411	MajorDMR-15-6191	3
chr1	177215127	177215134	MajorDMR-15-6192	2
chr1	177216879	177217251	MajorDMR-15-6193	4
chr1	177218006	177218277	MajorDMR-15-6194	2
chr1	177226266	177226296	MajorDMR-15-6195	3
chr1	177227744	177227812	MajorDMR-15-6196	2
chr1	177229379	177229645	MajorDMR-15-6197	2
chr1	177250764	177251392	MajorDMR-15-6198	14
chr1	177270079	177270171	MajorDMR-15-6199	2
chr1	177271320	177272126	MajorDMR-15-6200	7
chr1	177274552	177274740	MajorDMR-15-6201	5
chr1	177326625	177326805	MajorDMR-15-6202	2
chr1	177354954	177355134	MajorDMR-15-6203	2
chr1	177411824	177412324	MajorDMR-15-6204	7
chr1	177450356	177450476	MajorDMR-15-6205	5
chr1	177490827	177490921	MajorDMR-15-6206	2
chr1	177537494	177538164	MajorDMR-15-6207	9
chr1	177568049	177568422	MajorDMR-15-6208	4
chr1	177569186	177569584	MajorDMR-15-6209	2
chr1	177684430	177684745	MajorDMR-15-6210	2
chr1	177704665	177705294	MajorDMR-15-6211	3
chr1	177712773	177713231	MajorDMR-15-6212	3
chr1	177713945	177714443	MajorDMR-15-6213	4
chr1	177722800	177723047	MajorDMR-15-6214	5
chr1	177750135	177750647	MajorDMR-15-6215	4
chr1	177768630	177769059	MajorDMR-15-6216	6
chr1	177804792	177804964	MajorDMR-15-6217	3
chr1	177827902	177828026	MajorDMR-15-6218	4
chr1	177834130	177834320	MajorDMR-15-6219	2
chr1	177887549	177887925	MajorDMR-15-6220	2
chr1	177888661	177889428	MajorDMR-15-6221	10
chr1	177890306	177890593	MajorDMR-15-6222	3
chr1	177897980	177898249	MajorDMR-15-6223	3
chr1	177909181	177910060	MajorDMR-15-6224	5
chr1	177911272	177911399	MajorDMR-15-6225	3
chr1	177916952	177917276	MajorDMR-15-6226	5
chr1	177921152	177921732	MajorDMR-15-6227	8
chr1	177923051	177923092	MajorDMR-15-6228	2
chr1	177946145	177946463	MajorDMR-15-6229	2
chr1	177996838	177996856	MajorDMR-15-6230	2
chr1	178024379	178024673	MajorDMR-15-6231	2
chr1	178041312	178041382	MajorDMR-15-6232	2
chr1	178042173	178042285	MajorDMR-15-6233	2
chr1	178045039	178045382	MajorDMR-15-6234	4
chr1	178091187	178091425	MajorDMR-15-6235	5
chr1	178096414	178096503	MajorDMR-15-6236	2
chr1	178118857	178119012	MajorDMR-15-6237	2
chr1	178128590	178128701	MajorDMR-15-6238	2
chr1	178148725	178149237	MajorDMR-15-6239	6
chr1	178164809	178164816	MajorDMR-15-6240	2
chr1	178190079	178190275	MajorDMR-15-6241	3
chr1	178191358	178191594	MajorDMR-15-6242	2
chr1	178215608	178216476	MajorDMR-15-6243	9
chr1	178227448	178228096	MajorDMR-15-6244	4
chr1	178230122	178230478	MajorDMR-15-6245	3
chr1	178231225	178231362	MajorDMR-15-6246	2
chr1	178303208	178303278	MajorDMR-15-6247	2
chr1	178304742	178304900	MajorDMR-15-6248	2
chr1	178320692	178320781	MajorDMR-15-6249	4
chr1	178362467	178364203	MajorDMR-15-6250	8
chr1	178397291	178397403	MajorDMR-15-6251	2
chr1	178399986	178400108	MajorDMR-15-6252	2
chr1	178424319	178424816	MajorDMR-15-6253	4
chr1	178430199	178430692	MajorDMR-15-6254	3
chr1	178443639	178443722	MajorDMR-15-6255	2
chr1	178475510	178476647	MajorDMR-15-6256	16
chr1	178482635	178483206	MajorDMR-15-6257	13
chr1	178498253	178498385	MajorDMR-15-6258	2
chr1	178518844	178519036	MajorDMR-15-6259	2
chr1	178533472	178533580	MajorDMR-15-6260	2
chr1	178543576	178543604	MajorDMR-15-6261	2
chr1	178611631	178611869	MajorDMR-15-6262	5
chr1	178696597	178696638	MajorDMR-15-6263	2
chr1	178714300	178714441	MajorDMR-15-6264	4
chr1	178731388	178731680	MajorDMR-15-6265	4
chr1	178787008	178787048	MajorDMR-15-6266	2
chr1	178821945	178822068	MajorDMR-15-6267	2
chr1	178897698	178897788	MajorDMR-15-6268	2
chr1	178908683	178909261	MajorDMR-15-6269	8
chr1	178911741	178912243	MajorDMR-15-6270	11
chr1	178932200	178932680	MajorDMR-15-6271	3
chr1	178981004	178981733	MajorDMR-15-6272	7
chr1	179083498	179083729	MajorDMR-15-6273	4
chr1	179122650	179122724	MajorDMR-15-6274	2
chr1	179135825	179136401	MajorDMR-15-6275	4
chr1	179185202	179185592	MajorDMR-15-6276	2
chr1	179187144	179187369	MajorDMR-15-6277	2
chr1	179264997	179265346	MajorDMR-15-6278	2
chr1	179368308	179368508	MajorDMR-15-6279	4
chr1	179514600	179514915	MajorDMR-15-6280	4
chr1	179660585	179660701	MajorDMR-15-6281	2
chr1	179727300	179727530	MajorDMR-15-6282	2
chr1	179729153	179729303	MajorDMR-15-6283	2
chr1	179730897	179731522	MajorDMR-15-6284	3
chr1	179736486	179736630	MajorDMR-15-6285	3
chr1	179744468	179744683	MajorDMR-15-6286	3
chr1	179785650	179785656	MajorDMR-15-6287	2
chr1	179807667	179807727	MajorDMR-15-6288	2
chr1	179809098	179809451	MajorDMR-15-6289	4
chr1	179815713	179816491	MajorDMR-15-6290	5
chr1	179828295	179828500	MajorDMR-15-6291	4
chr1	179830171	179830318	MajorDMR-15-6292	2
chr1	179834469	179834491	MajorDMR-15-6293	2
chr1	179839749	179839772	MajorDMR-15-6294	2
chr1	179842126	179842188	MajorDMR-15-6295	2
chr1	179858198	179858292	MajorDMR-15-6296	2
chr1	179882820	179882980	MajorDMR-15-6297	2
chr1	179925321	179925564	MajorDMR-15-6298	2
chr1	179955109	179955124	MajorDMR-15-6299	2
chr1	179972918	179973133	MajorDMR-15-6300	2
chr1	179978423	179979025	MajorDMR-15-6301	5
chr1	179994637	179994882	MajorDMR-15-6302	6
chr1	180041490	180041665	MajorDMR-15-6303	2
chr1	180057278	180057370	MajorDMR-15-6304	3
chr1	180089664	180089953	MajorDMR-15-6305	2
chr1	180120799	180120915	MajorDMR-15-6306	2
chr1	180126792	180127207	MajorDMR-15-6307	3
chr1	180135005	180136888	MajorDMR-15-6308	12
chr1	180137821	180137919	MajorDMR-15-6309	2
chr1	180143051	180143863	MajorDMR-15-6310	10
chr1	180146298	180146514	MajorDMR-15-6311	3
chr1	180147820	180147966	MajorDMR-15-6312	6
chr1	180148597	180148805	MajorDMR-15-6313	5
chr1	180151443	180152390	MajorDMR-15-6314	20
chr1	180257410	180257587	MajorDMR-15-6315	3
chr1	180332366	180332405	MajorDMR-15-6316	2
chr1	180336244	180336496	MajorDMR-15-6317	3
chr1	180342192	180342206	MajorDMR-15-6318	2
chr1	180395680	180395903	MajorDMR-15-6319	3
chr1	180419786	180420004	MajorDMR-15-6320	6
chr1	180468145	180468966	MajorDMR-15-6321	4
chr1	180496320	180496424	MajorDMR-15-6322	3
chr1	180503192	180503710	MajorDMR-15-6323	8
chr1	180554182	180554295	MajorDMR-15-6324	3
chr1	180603392	180603426	MajorDMR-15-6325	2
chr1	180677117	180677198	MajorDMR-15-6326	2
chr1	180719164	180719549	MajorDMR-15-6327	2
chr1	180751512	180751689	MajorDMR-15-6328	3
chr1	180808232	180808487	MajorDMR-15-6329	2
chr1	180867432	180867809	MajorDMR-15-6330	2
chr1	180942793	180942857	MajorDMR-15-6331	2
chr1	180945886	180946203	MajorDMR-15-6332	5
chr1	180951271	180951685	MajorDMR-15-6333	4
chr1	180957198	180957752	MajorDMR-15-6334	9
chr1	180960128	180960180	MajorDMR-15-6335	2
chr1	180963353	180963640	MajorDMR-15-6336	2
chr1	181030235	181030512	MajorDMR-15-6337	2
chr1	181031793	181032091	MajorDMR-15-6338	6
chr1	181083008	181083169	MajorDMR-15-6339	3
chr1	181228478	181228648	MajorDMR-15-6340	4
chr1	181288607	181288965	MajorDMR-15-6341	2
chr1	181296499	181296519	MajorDMR-15-6342	2
chr1	181311665	181311869	MajorDMR-15-6343	4
chr1	181319324	181319456	MajorDMR-15-6344	6
chr1	181326198	181326544	MajorDMR-15-6345	2
chr1	181327776	181327942	MajorDMR-15-6346	2
chr1	181337875	181338548	MajorDMR-15-6347	9
chr1	181352598	181353222	MajorDMR-15-6348	8
chr1	181355637	181356970	MajorDMR-15-6349	15
chr1	181360032	181360941	MajorDMR-15-6350	5
chr1	181363643	181363876	MajorDMR-15-6351	3
chr1	181376166	181376187	MajorDMR-15-6352	2
chr1	181378297	181379758	MajorDMR-15-6353	13
chr1	181381120	181381247	MajorDMR-15-6354	4
chr1	181410741	181411180	MajorDMR-15-6355	7
chr1	181418073	181418517	MajorDMR-15-6356	5
chr1	181459813	181460423	MajorDMR-15-6357	9
chr1	181470119	181470348	MajorDMR-15-6358	5
chr1	181479185	181479370	MajorDMR-15-6359	3
chr1	181482414	181482646	MajorDMR-15-6360	3
chr1	181510630	181510753	MajorDMR-15-6361	3
chr1	181513562	181513778	MajorDMR-15-6362	3
chr1	181516046	181516881	MajorDMR-15-6363	11
chr1	181517677	181517957	MajorDMR-15-6364	2
chr1	181522396	181522998	MajorDMR-15-6365	8
chr1	181523664	181523844	MajorDMR-15-6366	4
chr1	181525119	181525307	MajorDMR-15-6367	2
chr1	181532228	181532375	MajorDMR-15-6368	3
chr1	181535071	181535388	MajorDMR-15-6369	3
chr1	181573032	181573052	MajorDMR-15-6370	3
chr1	181573553	181574616	MajorDMR-15-6371	8
chr1	181578693	181578975	MajorDMR-15-6372	3
chr1	181597839	181598156	MajorDMR-15-6373	2
chr1	181616458	181617500	MajorDMR-15-6374	9
chr1	181622601	181623081	MajorDMR-15-6375	6
chr1	181639002	181639552	MajorDMR-15-6376	6
chr1	181663300	181663616	MajorDMR-15-6377	2
chr1	181673419	181674195	MajorDMR-15-6378	10
chr1	181691473	181691859	MajorDMR-15-6379	4
chr1	181706247	181706450	MajorDMR-15-6380	4
chr1	181716552	181716864	MajorDMR-15-6381	2
chr1	181719098	181720912	MajorDMR-15-6382	11
chr1	181728854	181728999	MajorDMR-15-6383	3
chr1	181747719	181748102	MajorDMR-15-6384	4
chr1	181763090	181763738	MajorDMR-15-6385	4
chr1	181872492	181872605	MajorDMR-15-6386	2
chr1	182072116	182072495	MajorDMR-15-6387	4
chr1	182080781	182080915	MajorDMR-15-6388	2
chr1	182083736	182083846	MajorDMR-15-6389	2
chr1	182086388	182086475	MajorDMR-15-6390	2
chr1	182089929	182090637	MajorDMR-15-6391	6
chr1	182132875	182132897	MajorDMR-15-6392	2
chr1	182144857	182144882	MajorDMR-15-6393	2
chr1	182158786	182158897	MajorDMR-15-6394	3
chr1	182161159	182161415	MajorDMR-15-6395	2
chr1	182166783	182166954	MajorDMR-15-6396	2
chr1	182184701	182184739	MajorDMR-15-6397	2
chr1	182205324	182205430	MajorDMR-15-6398	3
chr1	182224792	182224942	MajorDMR-15-6399	2
chr1	182247075	182247602	MajorDMR-15-6400	9
chr1	182248763	182249077	MajorDMR-15-6401	6
chr1	182250568	182250961	MajorDMR-15-6402	8
chr1	182298982	182299124	MajorDMR-15-6403	2
chr1	182299836	182300515	MajorDMR-15-6404	4
chr1	182504736	182504898	MajorDMR-15-6405	2
chr1	182543396	182543402	MajorDMR-15-6406	2
chr1	182571173	182571278	MajorDMR-15-6407	3
chr1	182571874	182572455	MajorDMR-15-6408	3
chr1	182604656	182604668	MajorDMR-15-6409	2
chr1	182614383	182614422	MajorDMR-15-6410	2
chr1	182625699	182626620	MajorDMR-15-6411	6
chr1	182627606	182628117	MajorDMR-15-6412	4
chr1	182631648	182632317	MajorDMR-15-6413	7
chr1	182634738	182634862	MajorDMR-15-6414	2
chr1	182635836	182636350	MajorDMR-15-6415	7
chr1	182637220	182638606	MajorDMR-15-6416	15
chr1	182639676	182639946	MajorDMR-15-6417	2
chr1	182643674	182643988	MajorDMR-15-6418	3
chr1	182648942	182649217	MajorDMR-15-6419	4
chr1	182668649	182668991	MajorDMR-15-6420	4
chr1	182683127	182684792	MajorDMR-15-6421	11
chr1	182708909	182709050	MajorDMR-15-6422	5
chr1	182721690	182722121	MajorDMR-15-6423	4
chr1	182785078	182785634	MajorDMR-15-6424	5
chr1	182799412	182799441	MajorDMR-15-6425	2
chr1	182823236	182823445	MajorDMR-15-6426	3
chr1	182845252	182845716	MajorDMR-15-6427	7
chr1	182849496	182849770	MajorDMR-15-6428	5
chr1	182869149	182869271	MajorDMR-15-6429	2
chr1	182929382	182929545	MajorDMR-15-6430	7
chr1	182972563	182972808	MajorDMR-15-6431	3
chr1	182995718	182996193	MajorDMR-15-6432	2
chr1	183051196	183051615	MajorDMR-15-6433	2
chr1	183117307	183117474	MajorDMR-15-6434	2
chr1	183126494	183126598	MajorDMR-15-6435	6
chr1	183128566	183128722	MajorDMR-15-6436	3
chr1	183174409	183174861	MajorDMR-15-6437	2
chr1	183217148	183217574	MajorDMR-15-6438	2
chr1	183225263	183226555	MajorDMR-15-6439	14
chr1	183239887	183240209	MajorDMR-15-6440	5
chr1	183248107	183248704	MajorDMR-15-6441	8
chr1	183250989	183251024	MajorDMR-15-6442	2
chr1	183258437	183258586	MajorDMR-15-6443	2
chr1	183265235	183265441	MajorDMR-15-6444	5
chr1	183266677	183267120	MajorDMR-15-6445	5
chr1	183274123	183274339	MajorDMR-15-6446	4
chr1	183278429	183278638	MajorDMR-15-6447	6
chr1	183280405	183280999	MajorDMR-15-6448	3
chr1	183282166	183282276	MajorDMR-15-6449	4
chr1	183285643	183285724	MajorDMR-15-6450	2
chr1	183293443	183293457	MajorDMR-15-6451	2
chr1	183300329	183300503	MajorDMR-15-6452	5
chr1	183313747	183313896	MajorDMR-15-6453	3
chr1	183315795	183315906	MajorDMR-15-6454	3
chr1	183333083	183333333	MajorDMR-15-6455	2
chr1	183338434	183339220	MajorDMR-15-6456	8
chr1	183352416	183352565	MajorDMR-15-6457	3
chr1	183357686	183358198	MajorDMR-15-6458	6
chr1	183359160	183360065	MajorDMR-15-6459	6
chr1	183371903	183372696	MajorDMR-15-6460	11
chr1	183373268	183373701	MajorDMR-15-6461	7
chr1	183374847	183375438	MajorDMR-15-6462	4
chr1	183419313	183419357	MajorDMR-15-6463	2
chr1	183449035	183449358	MajorDMR-15-6464	2
chr1	183478345	183478360	MajorDMR-15-6465	3
chr1	183489839	183490576	MajorDMR-15-6466	4
chr1	183533761	183534307	MajorDMR-15-6467	10
chr1	183535730	183536608	MajorDMR-15-6468	6
chr1	183543644	183543828	MajorDMR-15-6469	2
chr1	183551267	183551378	MajorDMR-15-6470	7
chr1	183595545	183595746	MajorDMR-15-6471	2
chr1	183701993	183702142	MajorDMR-15-6472	2
chr1	183785198	183785579	MajorDMR-15-6473	4
chr1	183812535	183813120	MajorDMR-15-6474	7
chr1	183846561	183846780	MajorDMR-15-6475	3
chr1	183850994	183851243	MajorDMR-15-6476	4
chr1	183866676	183866794	MajorDMR-15-6477	3
chr1	183889934	183890111	MajorDMR-15-6478	3
chr1	183933998	183934054	MajorDMR-15-6479	2
chr1	183937321	183937915	MajorDMR-15-6480	3
chr1	183945909	183946109	MajorDMR-15-6481	2
chr1	183957413	183957436	MajorDMR-15-6482	2
chr1	183990497	183991596	MajorDMR-15-6483	6
chr1	183994212	183994222	MajorDMR-15-6484	2
chr1	183996910	183997317	MajorDMR-15-6485	6
chr1	183998103	183998470	MajorDMR-15-6486	4
chr1	184032734	184032970	MajorDMR-15-6487	3
chr1	184115760	184115794	MajorDMR-15-6488	3
chr1	184180017	184180152	MajorDMR-15-6489	3
chr1	184224361	184224496	MajorDMR-15-6490	2
chr1	184248936	184249961	MajorDMR-15-6491	14
chr1	184311387	184311536	MajorDMR-15-6492	3
chr1	184378827	184379030	MajorDMR-15-6493	2
chr1	184391799	184391875	MajorDMR-15-6494	2
chr1	184406413	184406492	MajorDMR-15-6495	2
chr1	184422552	184423008	MajorDMR-15-6496	2
chr1	184434551	184434792	MajorDMR-15-6497	3
chr1	184471322	184471533	MajorDMR-15-6498	2
chr1	184473621	184473978	MajorDMR-15-6499	6
chr1	184483876	184483883	MajorDMR-15-6500	2
chr1	184488076	184488237	MajorDMR-15-6501	4
chr1	184489341	184489703	MajorDMR-15-6502	3
chr1	184506094	184506176	MajorDMR-15-6503	2
chr1	184542337	184542793	MajorDMR-15-6504	13
chr1	184544051	184544305	MajorDMR-15-6505	4
chr1	184546219	184546535	MajorDMR-15-6506	7
chr1	184547125	184547603	MajorDMR-15-6507	4
chr1	184556553	184556616	MajorDMR-15-6508	2
chr1	184559404	184559438	MajorDMR-15-6509	2
chr1	184576061	184576562	MajorDMR-15-6510	3
chr1	184588206	184588821	MajorDMR-15-6511	8
chr1	184590041	184591299	MajorDMR-15-6512	16
chr1	184594651	184594686	MajorDMR-15-6513	2
chr1	184605193	184605311	MajorDMR-15-6514	3
chr1	184672288	184672525	MajorDMR-15-6515	2
chr1	184676722	184676810	MajorDMR-15-6516	2
chr1	184692114	184692296	MajorDMR-15-6517	2
chr1	184751298	184751816	MajorDMR-15-6518	3
chr1	184801516	184801659	MajorDMR-15-6519	2
chr1	184805055	184805285	MajorDMR-15-6520	3
chr1	184805853	184806968	MajorDMR-15-6521	6
chr1	184851634	184851962	MajorDMR-15-6522	4
chr1	184858119	184858457	MajorDMR-15-6523	3
chr1	184885392	184885407	MajorDMR-15-6524	2
chr1	184899583	184899590	MajorDMR-15-6525	2
chr1	184928128	184928367	MajorDMR-15-6526	2
chr1	184977454	184977680	MajorDMR-15-6527	3
chr1	185044577	185044649	MajorDMR-15-6528	2
chr1	185166055	185167320	MajorDMR-15-6529	10
chr1	185256033	185256075	MajorDMR-15-6530	2
chr1	185321191	185321616	MajorDMR-15-6531	2
chr1	185331861	185332053	MajorDMR-15-6532	3
chr1	185378304	185379046	MajorDMR-15-6533	4
chr1	185426604	185426916	MajorDMR-15-6534	5
chr1	185497214	185498137	MajorDMR-15-6535	6
chr1	185614929	185615819	MajorDMR-15-6536	5
chr1	185690088	185690127	MajorDMR-15-6537	2
chr1	185820540	185820768	MajorDMR-15-6538	2
chr1	185838899	185838912	MajorDMR-15-6539	2
chr1	185926569	185926903	MajorDMR-15-6540	2
chr1	185944358	185944436	MajorDMR-15-6541	2
chr1	185955502	185955650	MajorDMR-15-6542	3
chr1	186072290	186072548	MajorDMR-15-6543	2
chr1	186090883	186091721	MajorDMR-15-6544	9
chr1	186175248	186175818	MajorDMR-15-6545	7
chr1	186347714	186347764	MajorDMR-15-6546	2
chr1	186356479	186356801	MajorDMR-15-6547	3
chr1	186383007	186383440	MajorDMR-15-6548	3
chr1	186435054	186435593	MajorDMR-15-6549	3
chr1	186587670	186588017	MajorDMR-15-6550	9
chr1	186713518	186713651	MajorDMR-15-6551	3
chr1	186714858	186715162	MajorDMR-15-6552	4
chr1	186849923	186850208	MajorDMR-15-6553	4
chr1	186866311	186866751	MajorDMR-15-6554	4
chr1	186907001	186907102	MajorDMR-15-6555	3
chr1	186910720	186911004	MajorDMR-15-6556	5
chr1	186915583	186915867	MajorDMR-15-6557	4
chr1	186963405	186963958	MajorDMR-15-6558	3
chr1	186969793	186970016	MajorDMR-15-6559	2
chr1	187133849	187134096	MajorDMR-15-6560	2
chr1	187231056	187231233	MajorDMR-15-6561	3
chr1	187239640	187239711	MajorDMR-15-6562	2
chr1	187381991	187382055	MajorDMR-15-6563	3
chr1	187440464	187440610	MajorDMR-15-6564	5
chr1	187651335	187652215	MajorDMR-15-6565	6
chr1	188349467	188349629	MajorDMR-15-6566	3
chr1	188645478	188645744	MajorDMR-15-6567	4
chr1	188648506	188648781	MajorDMR-15-6568	2
chr1	188677655	188678482	MajorDMR-15-6569	5
chr1	188926330	188926406	MajorDMR-15-6570	3
chr1	189432485	189432535	MajorDMR-15-6571	2
chr1	189566243	189566416	MajorDMR-15-6572	2
chr1	189680964	189681358	MajorDMR-15-6573	3
chr1	190173891	190174147	MajorDMR-15-6574	3
chr1	190414518	190415328	MajorDMR-15-6575	7
chr1	190706150	190706706	MajorDMR-15-6576	7
chr1	190723531	190723989	MajorDMR-15-6577	3
chr1	190747177	190747308	MajorDMR-15-6578	2
chr1	190781927	190783328	MajorDMR-15-6579	8
chr1	190865900	190866247	MajorDMR-15-6580	2
chr1	190993025	190993458	MajorDMR-15-6581	3
chr1	191437769	191437831	MajorDMR-15-6582	3
chr1	191520258	191520360	MajorDMR-15-6583	2
chr1	191678480	191678519	MajorDMR-15-6584	2
chr1	191711764	191711877	MajorDMR-15-6585	2
chr1	191835113	191835443	MajorDMR-15-6586	2
chr1	191985791	191985848	MajorDMR-15-6587	2
chr1	192014552	192015186	MajorDMR-15-6588	4
chr1	192116483	192116519	MajorDMR-15-6589	2
chr1	192272881	192273219	MajorDMR-15-6590	3
chr1	192365151	192365360	MajorDMR-15-6591	2
chr1	192387425	192387914	MajorDMR-15-6592	3
chr1	192407958	192408115	MajorDMR-15-6593	2
chr1	192422364	192422624	MajorDMR-15-6594	4
chr1	192428332	192428429	MajorDMR-15-6595	3
chr1	192445531	192445707	MajorDMR-15-6596	2
chr1	192446239	192446719	MajorDMR-15-6597	2
chr1	192457016	192457045	MajorDMR-15-6598	2
chr1	192458906	192459371	MajorDMR-15-6599	3
chr1	192522427	192522902	MajorDMR-15-6600	3
chr1	192547073	192547340	MajorDMR-15-6601	3
chr1	192645980	192645986	MajorDMR-15-6602	2
chr1	192671483	192671652	MajorDMR-15-6603	2
chr1	192691115	192692319	MajorDMR-15-6604	13
chr1	192704739	192705109	MajorDMR-15-6605	3
chr1	192711559	192711614	MajorDMR-15-6606	2
chr1	192756990	192757650	MajorDMR-15-6607	8
chr1	192780356	192780387	MajorDMR-15-6608	2
chr1	192780939	192781173	MajorDMR-15-6609	4
chr1	192832794	192832837	MajorDMR-15-6610	2
chr1	192835769	192835852	MajorDMR-15-6611	3
chr1	192843569	192843758	MajorDMR-15-6612	3
chr1	192909520	192909750	MajorDMR-15-6613	4
chr1	192911315	192911328	MajorDMR-15-6614	2
chr1	192982995	192983156	MajorDMR-15-6615	2
chr1	193062629	193062801	MajorDMR-15-6616	4
chr1	193105934	193105976	MajorDMR-15-6617	3
chr1	193109575	193109622	MajorDMR-15-6618	2
chr1	193111783	193111860	MajorDMR-15-6619	2
chr1	193147179	193147398	MajorDMR-15-6620	3
chr1	193148555	193151113	MajorDMR-15-6621	20
chr1	193156954	193158786	MajorDMR-15-6622	12
chr1	193185679	193185844	MajorDMR-15-6623	2
chr1	193232368	193232376	MajorDMR-15-6624	2
chr1	193280529	193280952	MajorDMR-15-6625	3
chr1	193289155	193289658	MajorDMR-15-6626	3
chr1	193310478	193310734	MajorDMR-15-6627	2
chr1	193337730	193337779	MajorDMR-15-6628	2
chr1	193416045	193416279	MajorDMR-15-6629	2
chr1	193427691	193427877	MajorDMR-15-6630	5
chr1	193496902	193497222	MajorDMR-15-6631	2
chr1	193546531	193546769	MajorDMR-15-6632	2
chr1	193558880	193559179	MajorDMR-15-6633	3
chr1	193591200	193591307	MajorDMR-15-6634	2
chr1	193721931	193721972	MajorDMR-15-6635	2
chr1	194024529	194024832	MajorDMR-15-6636	3
chr1	194037551	194037771	MajorDMR-15-6637	4
chr1	194038868	194039026	MajorDMR-15-6638	2
chr1	194064035	194064492	MajorDMR-15-6639	2
chr1	194187590	194188171	MajorDMR-15-6640	4
chr1	194294355	194294401	MajorDMR-15-6641	3
chr1	194439820	194440118	MajorDMR-15-6642	3
chr1	194512081	194513038	MajorDMR-15-6643	7
chr1	194564354	194564751	MajorDMR-15-6644	8
chr1	194797224	194797422	MajorDMR-15-6645	6
chr1	194841371	194841503	MajorDMR-15-6646	2
chr1	194848199	194848491	MajorDMR-15-6647	2
chr1	194923280	194923397	MajorDMR-15-6648	2
chr1	194937992	194938695	MajorDMR-15-6649	5
chr1	195015918	195015963	MajorDMR-15-6650	3
chr1	195567806	195568159	MajorDMR-15-6651	5
chr1	195593815	195593975	MajorDMR-15-6652	4
chr1	195594621	195594736	MajorDMR-15-6653	3
chr1	195595338	195595981	MajorDMR-15-6654	6
chr1	195602689	195602737	MajorDMR-15-6655	2
chr1	195605036	195605168	MajorDMR-15-6656	2
chr1	195626300	195626399	MajorDMR-15-6657	2
chr1	195631928	195632121	MajorDMR-15-6658	2
chr1	195647967	195648356	MajorDMR-15-6659	2
chr1	195655956	195656144	MajorDMR-15-6660	2
chr1	195673206	195673742	MajorDMR-15-6661	4
chr1	195681209	195681457	MajorDMR-15-6662	4
chr1	195758200	195759083	MajorDMR-15-6663	5
chr1	195774143	195774241	MajorDMR-15-6664	2
chr1	195787192	195787197	MajorDMR-15-6665	2
chr1	195833009	195833020	MajorDMR-15-6666	2
chr1	195834209	195834564	MajorDMR-15-6667	4
chr1	195835428	195835930	MajorDMR-15-6668	3
chr1	195852075	195852133	MajorDMR-15-6669	2
chr1	195873193	195873313	MajorDMR-15-6670	3
chr1	195893112	195893147	MajorDMR-15-6671	2
chr1	195904406	195904680	MajorDMR-15-6672	3
chr1	196019386	196019644	MajorDMR-15-6673	2
chr1	196032673	196032724	MajorDMR-15-6674	2
chr1	196087423	196087433	MajorDMR-15-6675	3
chr1	196119228	196119413	MajorDMR-15-6676	2
chr1	196134858	196135791	MajorDMR-15-6677	8
chr1	196164003	196164154	MajorDMR-15-6678	2
chr1	196272861	196273288	MajorDMR-15-6679	2
chr1	196313352	196313997	MajorDMR-15-6680	7
chr1	196350020	196350260	MajorDMR-15-6681	6
chr1	196417833	196418282	MajorDMR-15-6682	3
chr1	196430354	196430899	MajorDMR-15-6683	4
chr1	196497235	196497258	MajorDMR-15-6684	2
chr1	196500799	196501390	MajorDMR-15-6685	4
chr1	196502213	196502591	MajorDMR-15-6686	2
chr1	196554062	196554216	MajorDMR-15-6687	3
chr1	196614544	196614587	MajorDMR-15-6688	2
chr1	196986819	196986914	MajorDMR-15-6689	3
chr1	197114678	197114841	MajorDMR-15-6690	2
chr1	197236904	197237489	MajorDMR-15-6691	5
chr1	197374134	197374477	MajorDMR-15-6692	19
chr1	197389405	197390150	MajorDMR-15-6693	4
chr1	197438953	197438963	MajorDMR-15-6694	2
chr1	197467246	197467317	MajorDMR-15-6695	3
chr1	197542479	197542894	MajorDMR-15-6696	6
chr1	197575351	197575484	MajorDMR-15-6697	4
chr1	197618382	197618719	MajorDMR-15-6698	2
chr1	197702675	197702784	MajorDMR-15-6699	3
chr1	197703738	197704175	MajorDMR-15-6700	2
chr1	197715707	197715824	MajorDMR-15-6701	2
chr1	197912893	197912918	MajorDMR-15-6702	2
chr1	197981298	197981450	MajorDMR-15-6703	2
chr1	198051932	198052199	MajorDMR-15-6704	4
chr1	198144580	198144901	MajorDMR-15-6705	2
chr1	198151813	198151997	MajorDMR-15-6706	2
chr1	198165552	198165800	MajorDMR-15-6707	5
chr1	198169931	198170301	MajorDMR-15-6708	2
chr1	198173740	198174518	MajorDMR-15-6709	13
chr1	198223906	198224331	MajorDMR-15-6710	3
chr1	198238452	198238496	MajorDMR-15-6711	2
chr1	198301549	198301837	MajorDMR-15-6712	4
chr1	198313351	198313405	MajorDMR-15-6713	2
chr1	198313932	198314117	MajorDMR-15-6714	5
chr1	198385575	198385798	MajorDMR-15-6715	3
chr1	198473661	198473689	MajorDMR-15-6716	2
chr1	198721141	198721203	MajorDMR-15-6717	2
chr1	198744937	198745023	MajorDMR-15-6718	3
chr1	198747388	198748183	MajorDMR-15-6719	8
chr1	198754013	198754166	MajorDMR-15-6720	3
chr1	198773313	198773678	MajorDMR-15-6721	2
chr1	198818206	198818331	MajorDMR-15-6722	2
chr1	198827919	198828503	MajorDMR-15-6723	4
chr1	198829646	198829760	MajorDMR-15-6724	2
chr1	198831670	198831732	MajorDMR-15-6725	3
chr1	198833979	198834127	MajorDMR-15-6726	2
chr1	198845708	198845972	MajorDMR-15-6727	6
chr1	198855966	198856137	MajorDMR-15-6728	2
chr1	198859828	198860092	MajorDMR-15-6729	3
chr1	198865284	198865645	MajorDMR-15-6730	3
chr1	198869292	198869605	MajorDMR-15-6731	6
chr1	198870550	198870657	MajorDMR-15-6732	2
chr1	198871916	198872039	MajorDMR-15-6733	2
chr1	198878342	198878667	MajorDMR-15-6734	4
chr1	198937317	198937585	MajorDMR-15-6735	3
chr1	198958006	198958145	MajorDMR-15-6736	2
chr1	199006237	199007128	MajorDMR-15-6737	4
chr1	199023589	199023995	MajorDMR-15-6738	3
chr1	199132505	199132661	MajorDMR-15-6739	2
chr1	199288594	199288857	MajorDMR-15-6740	2
chr1	199321725	199321963	MajorDMR-15-6741	2
chr1	199323481	199323921	MajorDMR-15-6742	2
chr1	199371997	199372142	MajorDMR-15-6743	2
chr1	199393358	199393770	MajorDMR-15-6744	5
chr1	199423545	199423599	MajorDMR-15-6745	2
chr1	199428878	199428945	MajorDMR-15-6746	2
chr1	199457163	199457380	MajorDMR-15-6747	2
chr1	199469561	199469615	MajorDMR-15-6748	2
chr1	199503856	199504003	MajorDMR-15-6749	2
chr1	199542191	199542312	MajorDMR-15-6750	2
chr1	199587559	199587575	MajorDMR-15-6751	2
chr1	199627401	199627804	MajorDMR-15-6752	2
chr1	199687700	199688429	MajorDMR-15-6753	6
chr1	199713244	199713301	MajorDMR-15-6754	3
chr1	199714954	199715637	MajorDMR-15-6755	4
chr1	199749383	199749570	MajorDMR-15-6756	2
chr1	199857282	199857362	MajorDMR-15-6757	3
chr1	199878488	199878562	MajorDMR-15-6758	2
chr1	199894171	199894321	MajorDMR-15-6759	2
chr1	199915439	199916348	MajorDMR-15-6760	7
chr1	200007192	200007335	MajorDMR-15-6761	3
chr1	200045462	200045635	MajorDMR-15-6762	4
chr1	200132563	200132597	MajorDMR-15-6763	2
chr1	200195306	200195719	MajorDMR-15-6764	6
chr1	200219186	200219422	MajorDMR-15-6765	3
chr1	200263878	200264009	MajorDMR-15-6766	3
chr1	200277011	200277421	MajorDMR-15-6767	5
chr1	200302956	200303280	MajorDMR-15-6768	4
chr1	200331801	200332077	MajorDMR-15-6769	3
chr1	200337457	200337545	MajorDMR-15-6770	3
chr1	200347456	200347787	MajorDMR-15-6771	2
chr1	200348524	200348659	MajorDMR-15-6772	2
chr1	200361436	200361742	MajorDMR-15-6773	4
chr1	200441646	200441874	MajorDMR-15-6774	3
chr1	200503925	200503965	MajorDMR-15-6775	2
chr1	200534365	200534713	MajorDMR-15-6776	2
chr1	200655827	200656149	MajorDMR-15-6777	2
chr1	200660866	200661072	MajorDMR-15-6778	2
chr1	200674226	200674331	MajorDMR-15-6779	2
chr1	200675589	200676616	MajorDMR-15-6780	7
chr1	200695692	200696085	MajorDMR-15-6781	3
chr1	200698419	200698542	MajorDMR-15-6782	2
chr1	200743556	200743676	MajorDMR-15-6783	2
chr1	200773583	200773806	MajorDMR-15-6784	2
chr1	200817489	200817509	MajorDMR-15-6785	2
chr1	200824690	200824748	MajorDMR-15-6786	2
chr1	200833832	200833901	MajorDMR-15-6787	3
chr1	200840686	200840905	MajorDMR-15-6788	3
chr1	200960667	200960762	MajorDMR-15-6789	3
chr1	201025313	201025382	MajorDMR-15-6790	2
chr1	201041362	201042038	MajorDMR-15-6791	11
chr1	201052720	201053739	MajorDMR-15-6792	5
chr1	201105777	201105827	MajorDMR-15-6793	2
chr1	201109484	201109661	MajorDMR-15-6794	5
chr1	201111669	201112632	MajorDMR-15-6795	15
chr1	201113135	201113699	MajorDMR-15-6796	6
chr1	201114845	201115294	MajorDMR-15-6797	4
chr1	201126513	201126714	MajorDMR-15-6798	3
chr1	201215358	201215973	MajorDMR-15-6799	6
chr1	201287423	201287479	MajorDMR-15-6800	2
chr1	201298616	201298638	MajorDMR-15-6801	2
chr1	201330687	201330882	MajorDMR-15-6802	2
chr1	201352057	201352155	MajorDMR-15-6803	2
chr1	201463533	201463685	MajorDMR-15-6804	4
chr1	201501211	201501768	MajorDMR-15-6805	3
chr1	201511697	201512514	MajorDMR-15-6806	7
chr1	201521836	201522237	MajorDMR-15-6807	2
chr1	201522820	201523107	MajorDMR-15-6808	4
chr1	201568729	201568908	MajorDMR-15-6809	7
chr1	201577927	201578110	MajorDMR-15-6810	5
chr1	201579240	201579474	MajorDMR-15-6811	4
chr1	201603966	201604312	MajorDMR-15-6812	4
chr1	201621377	201622060	MajorDMR-15-6813	8
chr1	201625211	201625972	MajorDMR-15-6814	4
chr1	201630989	201631349	MajorDMR-15-6815	4
chr1	201633101	201633164	MajorDMR-15-6816	2
chr1	201634187	201634595	MajorDMR-15-6817	6
chr1	201641997	201642024	MajorDMR-15-6818	2
chr1	201644552	201644969	MajorDMR-15-6819	3
chr1	201645555	201646251	MajorDMR-15-6820	9
chr1	201654722	201654954	MajorDMR-15-6821	3
chr1	201657061	201658048	MajorDMR-15-6822	14
chr1	201663998	201664122	MajorDMR-15-6823	2
chr1	201664750	201665167	MajorDMR-15-6824	9
chr1	201667579	201667678	MajorDMR-15-6825	3
chr1	201682122	201682168	MajorDMR-15-6826	2
chr1	201689181	201689191	MajorDMR-15-6827	3
chr1	201689980	201690218	MajorDMR-15-6828	3
chr1	201692644	201692667	MajorDMR-15-6829	2
chr1	201698427	201698435	MajorDMR-15-6830	2
chr1	201700326	201700396	MajorDMR-15-6831	3
chr1	201707020	201707231	MajorDMR-15-6832	2
chr1	201739252	201739594	MajorDMR-15-6833	4
chr1	201744705	201744810	MajorDMR-15-6834	2
chr1	201747741	201748722	MajorDMR-15-6835	5
chr1	201757119	201757261	MajorDMR-15-6836	2
chr1	201759398	201759876	MajorDMR-15-6837	5
chr1	201771288	201771326	MajorDMR-15-6838	2
chr1	201794933	201795070	MajorDMR-15-6839	2
chr1	201818922	201819669	MajorDMR-15-6840	3
chr1	201942638	201942709	MajorDMR-15-6841	4
chr1	201943741	201943859	MajorDMR-15-6842	2
chr1	202019943	202020077	MajorDMR-15-6843	2
chr1	202034766	202035049	MajorDMR-15-6844	2
chr1	202070512	202070821	MajorDMR-15-6845	3
chr1	202077393	202077634	MajorDMR-15-6846	4
chr1	202095491	202095873	MajorDMR-15-6847	6
chr1	202192331	202192391	MajorDMR-15-6848	2
chr1	202224600	202224717	MajorDMR-15-6849	5
chr1	202240197	202240375	MajorDMR-15-6850	6
chr1	202258155	202258327	MajorDMR-15-6851	2
chr1	202261027	202261395	MajorDMR-15-6852	2
chr1	202275965	202276796	MajorDMR-15-6853	5
chr1	202383470	202383934	MajorDMR-15-6854	3
chr1	202417209	202417481	MajorDMR-15-6855	3
chr1	202418007	202418392	MajorDMR-15-6856	5
chr1	202421495	202421643	MajorDMR-15-6857	4
chr1	202474546	202475012	MajorDMR-15-6858	4
chr1	202485557	202485806	MajorDMR-15-6859	5
chr1	202574285	202574573	MajorDMR-15-6860	3
chr1	202588194	202588339	MajorDMR-15-6861	8
chr1	202619129	202619159	MajorDMR-15-6862	3
chr1	202642824	202643090	MajorDMR-15-6863	2
chr1	202670127	202670738	MajorDMR-15-6864	6
chr1	202671321	202671605	MajorDMR-15-6865	5
chr1	202715398	202715438	MajorDMR-15-6866	2
chr1	202730743	202730945	MajorDMR-15-6867	2
chr1	202731475	202731608	MajorDMR-15-6868	4
chr1	202742912	202743117	MajorDMR-15-6869	7
chr1	202753408	202753896	MajorDMR-15-6870	2
chr1	202812374	202812778	MajorDMR-15-6871	12
chr1	202870666	202871451	MajorDMR-15-6872	9
chr1	202873642	202873874	MajorDMR-15-6873	2
chr1	202881891	202882084	MajorDMR-15-6874	3
chr1	202884779	202885118	MajorDMR-15-6875	3
chr1	202889526	202889650	MajorDMR-15-6876	4
chr1	202891706	202891772	MajorDMR-15-6877	2
chr1	203033566	203034069	MajorDMR-15-6878	6
chr1	203077276	203077317	MajorDMR-15-6879	2
chr1	203245404	203245470	MajorDMR-15-6880	3
chr1	203246213	203246444	MajorDMR-15-6881	2
chr1	203276162	203276459	MajorDMR-15-6882	8
chr1	203277592	203278059	MajorDMR-15-6883	2
chr1	203300521	203301018	MajorDMR-15-6884	2
chr1	203304678	203304981	MajorDMR-15-6885	4
chr1	203336294	203336445	MajorDMR-15-6886	4
chr1	203371375	203372221	MajorDMR-15-6887	7
chr1	203376013	203376022	MajorDMR-15-6888	2
chr1	203379350	203379372	MajorDMR-15-6889	2
chr1	203431121	203431194	MajorDMR-15-6890	2
chr1	203431921	203432405	MajorDMR-15-6891	4
chr1	203434398	203434604	MajorDMR-15-6892	6
chr1	203436846	203436879	MajorDMR-15-6893	2
chr1	203491287	203491735	MajorDMR-15-6894	6
chr1	203500370	203500542	MajorDMR-15-6895	3
chr1	203517657	203518128	MajorDMR-15-6896	4
chr1	203570364	203570489	MajorDMR-15-6897	2
chr1	203587971	203588166	MajorDMR-15-6898	4
chr1	203720407	203720435	MajorDMR-15-6899	2
chr1	203769519	203770509	MajorDMR-15-6900	5
chr1	203780429	203780561	MajorDMR-15-6901	3
chr1	203842886	203842916	MajorDMR-15-6902	2
chr1	203939819	203939894	MajorDMR-15-6903	3
chr1	203950824	203950984	MajorDMR-15-6904	2
chr1	203964289	203966153	MajorDMR-15-6905	17
chr1	203989404	203989666	MajorDMR-15-6906	5
chr1	203990362	203990723	MajorDMR-15-6907	7
chr1	203997291	203997651	MajorDMR-15-6908	8
chr1	204015518	204015876	MajorDMR-15-6909	6
chr1	204034439	204034570	MajorDMR-15-6910	3
chr1	204044618	204045365	MajorDMR-15-6911	6
chr1	204045990	204047840	MajorDMR-15-6912	18
chr1	204049352	204049644	MajorDMR-15-6913	5
chr1	204050228	204051172	MajorDMR-15-6914	14
chr1	204053031	204054142	MajorDMR-15-6915	6
chr1	204056885	204058476	MajorDMR-15-6916	16
chr1	204060109	204061090	MajorDMR-15-6917	9
chr1	204063283	204063847	MajorDMR-15-6918	6
chr1	204068976	204070022	MajorDMR-15-6919	16
chr1	204070991	204071638	MajorDMR-15-6920	12
chr1	204077491	204078601	MajorDMR-15-6921	24
chr1	204092488	204092715	MajorDMR-15-6922	3
chr1	204095190	204097101	MajorDMR-15-6923	22
chr1	204101849	204102424	MajorDMR-15-6924	7
chr1	204116271	204117385	MajorDMR-15-6925	9
chr1	204128054	204128294	MajorDMR-15-6926	3
chr1	204167594	204167734	MajorDMR-15-6927	2
chr1	204175087	204175147	MajorDMR-15-6928	3
chr1	204221267	204221308	MajorDMR-15-6929	2
chr1	204226580	204226828	MajorDMR-15-6930	6
chr1	204237850	204238030	MajorDMR-15-6931	5
chr1	204243558	204243566	MajorDMR-15-6932	2
chr1	204244708	204244819	MajorDMR-15-6933	2
chr1	204249396	204249678	MajorDMR-15-6934	2
chr1	204251742	204252054	MajorDMR-15-6935	3
chr1	204255951	204256026	MajorDMR-15-6936	2
chr1	204288281	204288427	MajorDMR-15-6937	4
chr1	204298555	204298693	MajorDMR-15-6938	3
chr1	204309443	204309598	MajorDMR-15-6939	7
chr1	204315863	204316421	MajorDMR-15-6940	9
chr1	204336520	204336795	MajorDMR-15-6941	8
chr1	204338558	204338792	MajorDMR-15-6942	2
chr1	204370394	204370415	MajorDMR-15-6943	2
chr1	204391799	204392469	MajorDMR-15-6944	9
chr1	204394660	204394674	MajorDMR-15-6945	2
chr1	204399627	204399848	MajorDMR-15-6946	6
chr1	204407153	204407542	MajorDMR-15-6947	3
chr1	204412368	204412713	MajorDMR-15-6948	9
chr1	204423501	204424844	MajorDMR-15-6949	22
chr1	204432115	204433059	MajorDMR-15-6950	10
chr1	204435684	204436527	MajorDMR-15-6951	14
chr1	204437280	204438057	MajorDMR-15-6952	18
chr1	204439119	204440131	MajorDMR-15-6953	7
chr1	204447478	204447518	MajorDMR-15-6954	2
chr1	204477572	204477783	MajorDMR-15-6955	6
chr1	204501886	204501929	MajorDMR-15-6956	2
chr1	204506198	204506334	MajorDMR-15-6957	2
chr1	204523488	204524026	MajorDMR-15-6958	3
chr1	204538667	204538925	MajorDMR-15-6959	4
chr1	204547893	204548568	MajorDMR-15-6960	11
chr1	204553355	204554129	MajorDMR-15-6961	4
chr1	204585975	204586324	MajorDMR-15-6962	6
chr1	204587061	204587239	MajorDMR-15-6963	4
chr1	204588794	204589058	MajorDMR-15-6964	9
chr1	204591504	204591596	MajorDMR-15-6965	2
chr1	204596756	204597058	MajorDMR-15-6966	5
chr1	204599478	204599789	MajorDMR-15-6967	13
chr1	204604713	204605116	MajorDMR-15-6968	6
chr1	204606572	204607401	MajorDMR-15-6969	10
chr1	204611124	204611904	MajorDMR-15-6970	7
chr1	204612702	204612767	MajorDMR-15-6971	3
chr1	204621251	204621833	MajorDMR-15-6972	7
chr1	204626615	204626645	MajorDMR-15-6973	2
chr1	204629774	204630127	MajorDMR-15-6974	3
chr1	204635200	204635983	MajorDMR-15-6975	4
chr1	204646118	204646183	MajorDMR-15-6976	3
chr1	204650877	204650932	MajorDMR-15-6977	3
chr1	204651470	204651734	MajorDMR-15-6978	2
chr1	204672690	204672800	MajorDMR-15-6979	3
chr1	204681195	204681748	MajorDMR-15-6980	3
chr1	204683991	204684846	MajorDMR-15-6981	15
chr1	204713529	204713833	MajorDMR-15-6982	3
chr1	204720669	204721250	MajorDMR-15-6983	9
chr1	204754655	204754695	MajorDMR-15-6984	3
chr1	204763949	204764368	MajorDMR-15-6985	3
chr1	204767738	204767758	MajorDMR-15-6986	2
chr1	204771654	204771937	MajorDMR-15-6987	6
chr1	204800986	204801151	MajorDMR-15-6988	4
chr1	204804879	204805296	MajorDMR-15-6989	4
chr1	204815816	204815857	MajorDMR-15-6990	2
chr1	204816672	204816942	MajorDMR-15-6991	2
chr1	204819083	204819176	MajorDMR-15-6992	4
chr1	204819686	204819728	MajorDMR-15-6993	2
chr1	204821296	204821489	MajorDMR-15-6994	3
chr1	204827711	204828199	MajorDMR-15-6995	7
chr1	204839574	204839950	MajorDMR-15-6996	8
chr1	204847492	204847840	MajorDMR-15-6997	3
chr1	204854439	204855732	MajorDMR-15-6998	12
chr1	204858927	204859475	MajorDMR-15-6999	3
chr1	204865300	204865750	MajorDMR-15-7000	5
chr1	204881205	204881342	MajorDMR-15-7001	2
chr1	204899534	204899641	MajorDMR-15-7002	2
chr1	204900413	204900784	MajorDMR-15-7003	2
chr1	204910312	204910812	MajorDMR-15-7004	3
chr1	204914088	204914537	MajorDMR-15-7005	3
chr1	204916587	204916818	MajorDMR-15-7006	5
chr1	204924404	204924572	MajorDMR-15-7007	2
chr1	204928707	204929060	MajorDMR-15-7008	6
chr1	204930302	204930358	MajorDMR-15-7009	2
chr1	204931075	204931197	MajorDMR-15-7010	4
chr1	204931958	204932497	MajorDMR-15-7011	4
chr1	204936677	204936878	MajorDMR-15-7012	2
chr1	204938089	204939065	MajorDMR-15-7013	6
chr1	204947740	204947816	MajorDMR-15-7014	4
chr1	204954032	204954148	MajorDMR-15-7015	2
chr1	204961266	204961581	MajorDMR-15-7016	2
chr1	204968714	204969138	MajorDMR-15-7017	4
chr1	204985948	204985954	MajorDMR-15-7018	2
chr1	204989728	204990108	MajorDMR-15-7019	9
chr1	204997729	204997771	MajorDMR-15-7020	3
chr1	205002704	205002713	MajorDMR-15-7021	2
chr1	205015822	205015882	MajorDMR-15-7022	2
chr1	205018259	205018270	MajorDMR-15-7023	2
chr1	205023408	205023640	MajorDMR-15-7024	4
chr1	205037901	205038309	MajorDMR-15-7025	4
chr1	205077917	205077980	MajorDMR-15-7026	3
chr1	205186286	205186330	MajorDMR-15-7027	3
chr1	205186871	205186972	MajorDMR-15-7028	5
chr1	205215505	205216160	MajorDMR-15-7029	7
chr1	205223608	205223627	MajorDMR-15-7030	2
chr1	205234427	205234501	MajorDMR-15-7031	2
chr1	205235698	205236000	MajorDMR-15-7032	6
chr1	205240577	205240648	MajorDMR-15-7033	2
chr1	205251641	205251857	MajorDMR-15-7034	6
chr1	205319558	205319925	MajorDMR-15-7035	6
chr1	205322092	205322550	MajorDMR-15-7036	5
chr1	205328983	205329553	MajorDMR-15-7037	4
chr1	205331789	205332024	MajorDMR-15-7038	3
chr1	205335237	205335745	MajorDMR-15-7039	7
chr1	205336676	205336757	MajorDMR-15-7040	2
chr1	205341341	205341450	MajorDMR-15-7041	4
chr1	205354667	205354696	MajorDMR-15-7042	3
chr1	205385550	205385566	MajorDMR-15-7043	2
chr1	205399437	205399696	MajorDMR-15-7044	3
chr1	205403965	205404201	MajorDMR-15-7045	5
chr1	205419157	205419710	MajorDMR-15-7046	5
chr1	205455560	205455841	MajorDMR-15-7047	5
chr1	205460872	205461033	MajorDMR-15-7048	3
chr1	205464668	205464673	MajorDMR-15-7049	2
chr1	205501853	205501934	MajorDMR-15-7050	4
chr1	205567132	205567327	MajorDMR-15-7051	3
chr1	205681625	205681909	MajorDMR-15-7052	3
chr1	205683712	205684157	MajorDMR-15-7053	5
chr1	205687567	205687604	MajorDMR-15-7054	2
chr1	205716787	205717083	MajorDMR-15-7055	2
chr1	205731437	205731862	MajorDMR-15-7056	5
chr1	205746950	205747194	MajorDMR-15-7057	3
chr1	205761641	205761885	MajorDMR-15-7058	5
chr1	205778880	205779389	MajorDMR-15-7059	9
chr1	205780911	205781035	MajorDMR-15-7060	2
chr1	205796050	205796603	MajorDMR-15-7061	7
chr1	205801300	205801558	MajorDMR-15-7062	2
chr1	205832692	205833582	MajorDMR-15-7063	6
chr1	205884798	205885028	MajorDMR-15-7064	4
chr1	205886709	205887069	MajorDMR-15-7065	2
chr1	205889432	205890254	MajorDMR-15-7066	7
chr1	205897544	205898014	MajorDMR-15-7067	6
chr1	205899710	205900618	MajorDMR-15-7068	7
chr1	205902108	205902266	MajorDMR-15-7069	4
chr1	205915222	205916256	MajorDMR-15-7070	5
chr1	206094322	206094374	MajorDMR-15-7071	2
chr1	206097971	206098797	MajorDMR-15-7072	8
chr1	206100855	206101092	MajorDMR-15-7073	4
chr1	206114033	206114331	MajorDMR-15-7074	4
chr1	206115471	206115739	MajorDMR-15-7075	2
chr1	206216409	206216461	MajorDMR-15-7076	2
chr1	206311685	206311757	MajorDMR-15-7077	3
chr1	206322341	206322420	MajorDMR-15-7078	2
chr1	206485025	206485037	MajorDMR-15-7079	2
chr1	206497953	206498143	MajorDMR-15-7080	2
chr1	206506601	206506626	MajorDMR-15-7081	3
chr1	206507865	206507990	MajorDMR-15-7082	2
chr1	206512569	206512631	MajorDMR-15-7083	2
chr1	206513986	206514297	MajorDMR-15-7084	2
chr1	206524754	206524838	MajorDMR-15-7085	2
chr1	206537163	206537188	MajorDMR-15-7086	2
chr1	206557380	206558039	MajorDMR-15-7087	6
chr1	206567085	206567101	MajorDMR-15-7088	2
chr1	206578068	206578091	MajorDMR-15-7089	2
chr1	206589426	206589567	MajorDMR-15-7090	3
chr1	206591504	206591699	MajorDMR-15-7091	4
chr1	206620597	206620653	MajorDMR-15-7092	3
chr1	206624519	206625044	MajorDMR-15-7093	7
chr1	206637259	206637513	MajorDMR-15-7094	3
chr1	206765566	206765672	MajorDMR-15-7095	2
chr1	206766198	206767053	MajorDMR-15-7096	11
chr1	206855207	206855800	MajorDMR-15-7097	5
chr1	206860602	206861002	MajorDMR-15-7098	5
chr1	206887255	206887442	MajorDMR-15-7099	5
chr1	206987906	206987932	MajorDMR-15-7100	2
chr1	207063777	207064287	MajorDMR-15-7101	6
chr1	207129343	207129514	MajorDMR-15-7102	4
chr1	207130729	207130766	MajorDMR-15-7103	2
chr1	207207341	207207479	MajorDMR-15-7104	3
chr1	207391279	207391767	MajorDMR-15-7105	5
chr1	207460669	207461011	MajorDMR-15-7106	4
chr1	207471961	207472199	MajorDMR-15-7107	4
chr1	207525607	207525868	MajorDMR-15-7108	2
chr1	207552240	207552479	MajorDMR-15-7109	5
chr1	207692898	207693336	MajorDMR-15-7110	6
chr1	207754979	207755450	MajorDMR-15-7111	7
chr1	207764861	207764874	MajorDMR-15-7112	2
chr1	207765591	207765725	MajorDMR-15-7113	2
chr1	207802282	207802367	MajorDMR-15-7114	3
chr1	207810019	207810125	MajorDMR-15-7115	2
chr1	207828328	207828341	MajorDMR-15-7116	2
chr1	207865092	207865639	MajorDMR-15-7117	6
chr1	207926766	207927387	MajorDMR-15-7118	3
chr1	207962012	207962121	MajorDMR-15-7119	2
chr1	207991548	207992337	MajorDMR-15-7120	9
chr1	208044862	208045084	MajorDMR-15-7121	3
chr1	208057797	208058127	MajorDMR-15-7122	7
chr1	208093498	208093508	MajorDMR-15-7123	2
chr1	208142078	208142340	MajorDMR-15-7124	3
chr1	208150886	208151038	MajorDMR-15-7125	3
chr1	208151584	208151670	MajorDMR-15-7126	2
chr1	208166145	208166652	MajorDMR-15-7127	6
chr1	208192582	208192837	MajorDMR-15-7128	2
chr1	208198521	208198714	MajorDMR-15-7129	7
chr1	208201051	208201235	MajorDMR-15-7130	2
chr1	208202027	208202089	MajorDMR-15-7131	3
chr1	208210753	208210884	MajorDMR-15-7132	5
chr1	208214246	208214910	MajorDMR-15-7133	10
chr1	208219405	208220453	MajorDMR-15-7134	12
chr1	208228177	208228581	MajorDMR-15-7135	7
chr1	208236501	208237119	MajorDMR-15-7136	6
chr1	208242037	208242203	MajorDMR-15-7137	2
chr1	208242781	208243271	MajorDMR-15-7138	5
chr1	208244924	208245144	MajorDMR-15-7139	6
chr1	208248847	208249039	MajorDMR-15-7140	2
chr1	208249799	208250161	MajorDMR-15-7141	3
chr1	208251275	208251450	MajorDMR-15-7142	2
chr1	208256348	208256961	MajorDMR-15-7143	6
chr1	208258228	208258471	MajorDMR-15-7144	6
chr1	208263524	208263980	MajorDMR-15-7145	2
chr1	208274038	208275139	MajorDMR-15-7146	13
chr1	208279226	208279233	MajorDMR-15-7147	2
chr1	208295534	208295779	MajorDMR-15-7148	2
chr1	208298948	208299009	MajorDMR-15-7149	2
chr1	208304635	208304892	MajorDMR-15-7150	6
chr1	208307591	208308110	MajorDMR-15-7151	6
chr1	208324301	208325140	MajorDMR-15-7152	8
chr1	208327560	208328548	MajorDMR-15-7153	4
chr1	208329739	208330299	MajorDMR-15-7154	4
chr1	208331921	208332193	MajorDMR-15-7155	3
chr1	208333429	208333885	MajorDMR-15-7156	4
chr1	208334951	208335454	MajorDMR-15-7157	4
chr1	208340547	208341076	MajorDMR-15-7158	9
chr1	208353906	208354068	MajorDMR-15-7159	2
chr1	208355871	208355933	MajorDMR-15-7160	3
chr1	208364230	208365016	MajorDMR-15-7161	9
chr1	208371096	208372101	MajorDMR-15-7162	14
chr1	208376442	208377526	MajorDMR-15-7163	13
chr1	208397491	208397974	MajorDMR-15-7164	12
chr1	208400750	208401177	MajorDMR-15-7165	2
chr1	208405203	208405598	MajorDMR-15-7166	2
chr1	208409499	208409981	MajorDMR-15-7167	3
chr1	208421235	208421306	MajorDMR-15-7168	2
chr1	208426030	208426284	MajorDMR-15-7169	8
chr1	208438343	208438580	MajorDMR-15-7170	2
chr1	208451675	208451900	MajorDMR-15-7171	4
chr1	208465105	208465219	MajorDMR-15-7172	3
chr1	208481875	208482135	MajorDMR-15-7173	3
chr1	208506134	208506494	MajorDMR-15-7174	2
chr1	208534892	208534904	MajorDMR-15-7175	2
chr1	208586280	208586543	MajorDMR-15-7176	3
chr1	208587132	208587208	MajorDMR-15-7177	2
chr1	208591282	208591587	MajorDMR-15-7178	2
chr1	208647040	208647059	MajorDMR-15-7179	2
chr1	208649095	208649542	MajorDMR-15-7180	6
chr1	208652999	208653097	MajorDMR-15-7181	2
chr1	208673828	208673901	MajorDMR-15-7182	2
chr1	208700529	208700669	MajorDMR-15-7183	4
chr1	208703285	208703683	MajorDMR-15-7184	2
chr1	208707630	208708365	MajorDMR-15-7185	8
chr1	208721222	208721855	MajorDMR-15-7186	5
chr1	208725768	208725786	MajorDMR-15-7187	2
chr1	208727085	208727269	MajorDMR-15-7188	3
chr1	208762779	208762910	MajorDMR-15-7189	2
chr1	208780371	208781049	MajorDMR-15-7190	4
chr1	208816499	208816576	MajorDMR-15-7191	4
chr1	208821149	208821930	MajorDMR-15-7192	5
chr1	208852495	208852951	MajorDMR-15-7193	2
chr1	208941132	208941895	MajorDMR-15-7194	7
chr1	208943816	208944123	MajorDMR-15-7195	3
chr1	209007777	209007956	MajorDMR-15-7196	7
chr1	209168571	209168764	MajorDMR-15-7197	2
chr1	209275810	209276216	MajorDMR-15-7198	5
chr1	209304435	209304470	MajorDMR-15-7199	2
chr1	209319217	209319584	MajorDMR-15-7200	2
chr1	209423429	209423759	MajorDMR-15-7201	6
chr1	209469859	209469998	MajorDMR-15-7202	3
chr1	209482597	209482720	MajorDMR-15-7203	2
chr1	209500005	209500131	MajorDMR-15-7204	2
chr1	209514653	209514806	MajorDMR-15-7205	3
chr1	209568549	209568811	MajorDMR-15-7206	6
chr1	209570900	209571314	MajorDMR-15-7207	7
chr1	209595440	209596090	MajorDMR-15-7208	4
chr1	209608017	209608303	MajorDMR-15-7209	5
chr1	209614845	209614930	MajorDMR-15-7210	2
chr1	209628817	209629468	MajorDMR-15-7211	6
chr1	209632187	209632428	MajorDMR-15-7212	3
chr1	209680361	209680384	MajorDMR-15-7213	2
chr1	209695782	209696728	MajorDMR-15-7214	6
chr1	209719842	209720110	MajorDMR-15-7215	4
chr1	209726195	209727426	MajorDMR-15-7216	11
chr1	209782584	209782603	MajorDMR-15-7217	2
chr1	209793488	209794258	MajorDMR-15-7218	6
chr1	209801556	209802664	MajorDMR-15-7219	5
chr1	209803917	209804801	MajorDMR-15-7220	16
chr1	209805392	209806017	MajorDMR-15-7221	7
chr1	209817117	209817123	MajorDMR-15-7222	2
chr1	209819232	209819715	MajorDMR-15-7223	13
chr1	209900695	209901340	MajorDMR-15-7224	4
chr1	209915710	209916099	MajorDMR-15-7225	6
chr1	209916629	209916711	MajorDMR-15-7226	2
chr1	209924244	209924368	MajorDMR-15-7227	3
chr1	210027060	210027451	MajorDMR-15-7228	3
chr1	210043927	210044132	MajorDMR-15-7229	2
chr1	210048965	210049591	MajorDMR-15-7230	11
chr1	210082885	210083227	MajorDMR-15-7231	3
chr1	210113820	210114400	MajorDMR-15-7232	4
chr1	210145018	210145451	MajorDMR-15-7233	2
chr1	210217816	210217867	MajorDMR-15-7234	2
chr1	210235562	210235969	MajorDMR-15-7235	3
chr1	210344917	210345011	MajorDMR-15-7236	2
chr1	210407972	210408265	MajorDMR-15-7237	3
chr1	210410811	210411952	MajorDMR-15-7238	9
chr1	210416525	210416572	MajorDMR-15-7239	2
chr1	210472708	210473215	MajorDMR-15-7240	3
chr1	210474522	210476075	MajorDMR-15-7241	12
chr1	210568451	210568515	MajorDMR-15-7242	2
chr1	210620755	210620845	MajorDMR-15-7243	3
chr1	210653710	210653959	MajorDMR-15-7244	4
chr1	210689977	210690168	MajorDMR-15-7245	3
chr1	210699786	210700629	MajorDMR-15-7246	6
chr1	210703854	210703992	MajorDMR-15-7247	5
chr1	210738857	210738939	MajorDMR-15-7248	2
chr1	210745202	210745617	MajorDMR-15-7249	10
chr1	210756343	210756933	MajorDMR-15-7250	3
chr1	210822434	210822712	MajorDMR-15-7251	3
chr1	210852017	210852070	MajorDMR-15-7252	3
chr1	210874161	210874319	MajorDMR-15-7253	3
chr1	210898094	210898157	MajorDMR-15-7254	2
chr1	210913654	210913775	MajorDMR-15-7255	2
chr1	210932226	210932238	MajorDMR-15-7256	2
chr1	210932843	210933018	MajorDMR-15-7257	2
chr1	210944387	210944405	MajorDMR-15-7258	2
chr1	210945781	210945791	MajorDMR-15-7259	2
chr1	210955481	210955523	MajorDMR-15-7260	3
chr1	211023776	211023816	MajorDMR-15-7261	3
chr1	211058068	211058169	MajorDMR-15-7262	4
chr1	211079302	211079675	MajorDMR-15-7263	2
chr1	211086567	211086677	MajorDMR-15-7264	2
chr1	211275660	211275682	MajorDMR-15-7265	2
chr1	211276896	211277536	MajorDMR-15-7266	3
chr1	211292143	211292310	MajorDMR-15-7267	3
chr1	211298956	211299020	MajorDMR-15-7268	2
chr1	211330127	211330142	MajorDMR-15-7269	2
chr1	211407637	211407787	MajorDMR-15-7270	2
chr1	211426332	211426792	MajorDMR-15-7271	5
chr1	211446976	211447162	MajorDMR-15-7272	3
chr1	211478448	211478475	MajorDMR-15-7273	3
chr1	211484220	211484265	MajorDMR-15-7274	2
chr1	211502119	211502621	MajorDMR-15-7275	4
chr1	211520373	211520485	MajorDMR-15-7276	2
chr1	211647940	211648183	MajorDMR-15-7277	2
chr1	211769518	211769574	MajorDMR-15-7278	2
chr1	211782009	211782563	MajorDMR-15-7279	8
chr1	211789887	211790222	MajorDMR-15-7280	7
chr1	211794661	211794813	MajorDMR-15-7281	5
chr1	211804382	211804583	MajorDMR-15-7282	5
chr1	211817143	211817232	MajorDMR-15-7283	3
chr1	211868642	211869072	MajorDMR-15-7284	6
chr1	211875617	211877758	MajorDMR-15-7285	14
chr1	211897940	211898446	MajorDMR-15-7286	7
chr1	211908028	211909026	MajorDMR-15-7287	5
chr1	211909693	211909952	MajorDMR-15-7288	4
chr1	211910872	211911177	MajorDMR-15-7289	4
chr1	211911787	211911846	MajorDMR-15-7290	2
chr1	211912628	211913032	MajorDMR-15-7291	5
chr1	211937491	211937881	MajorDMR-15-7292	2
chr1	211954771	211955556	MajorDMR-15-7293	6
chr1	211958365	211958835	MajorDMR-15-7294	7
chr1	211959742	211959810	MajorDMR-15-7295	2
chr1	211992498	211992717	MajorDMR-15-7296	3
chr1	211998308	211998975	MajorDMR-15-7297	4
chr1	212001909	212001967	MajorDMR-15-7298	2
chr1	212047925	212048677	MajorDMR-15-7299	7
chr1	212050455	212050880	MajorDMR-15-7300	2
chr1	212093704	212093845	MajorDMR-15-7301	2
chr1	212105119	212105209	MajorDMR-15-7302	4
chr1	212114422	212114769	MajorDMR-15-7303	6
chr1	212118288	212118410	MajorDMR-15-7304	4
chr1	212136066	212136104	MajorDMR-15-7305	2
chr1	212168565	212168813	MajorDMR-15-7306	2
chr1	212173072	212173132	MajorDMR-15-7307	2
chr1	212181405	212181526	MajorDMR-15-7308	5
chr1	212199612	212201314	MajorDMR-15-7309	17
chr1	212207805	212207852	MajorDMR-15-7310	3
chr1	212274363	212274426	MajorDMR-15-7311	3
chr1	212278485	212278519	MajorDMR-15-7312	2
chr1	212415537	212416141	MajorDMR-15-7313	10
chr1	212538487	212538898	MajorDMR-15-7314	11
chr1	212599494	212599837	MajorDMR-15-7315	6
chr1	212614504	212614868	MajorDMR-15-7316	5
chr1	212626012	212626124	MajorDMR-15-7317	3
chr1	212629771	212629935	MajorDMR-15-7318	3
chr1	212633008	212633570	MajorDMR-15-7319	6
chr1	212669240	212669476	MajorDMR-15-7320	3
chr1	212688915	212689003	MajorDMR-15-7321	3
chr1	212713234	212713333	MajorDMR-15-7322	2
chr1	212719480	212719950	MajorDMR-15-7323	4
chr1	212731194	212731227	MajorDMR-15-7324	2
chr1	212746338	212746381	MajorDMR-15-7325	2
chr1	212791823	212791829	MajorDMR-15-7326	2
chr1	212910871	212911341	MajorDMR-15-7327	2
chr1	212986240	212987214	MajorDMR-15-7328	12
chr1	213002663	213002791	MajorDMR-15-7329	3
chr1	213037751	213037783	MajorDMR-15-7330	3
chr1	213048352	213048430	MajorDMR-15-7331	2
chr1	213050001	213050746	MajorDMR-15-7332	7
chr1	213082952	213083401	MajorDMR-15-7333	2
chr1	213135957	213136100	MajorDMR-15-7334	3
chr1	213136891	213137132	MajorDMR-15-7335	2
chr1	213154445	213154950	MajorDMR-15-7336	3
chr1	213168438	213168577	MajorDMR-15-7337	2
chr1	213263208	213263220	MajorDMR-15-7338	2
chr1	213267835	213268066	MajorDMR-15-7339	2
chr1	213274269	213274675	MajorDMR-15-7340	4
chr1	213302391	213303169	MajorDMR-15-7341	8
chr1	213332813	213333097	MajorDMR-15-7342	4
chr1	213345869	213346064	MajorDMR-15-7343	6
chr1	213415602	213415928	MajorDMR-15-7344	5
chr1	213453464	213453557	MajorDMR-15-7345	2
chr1	213454919	213455910	MajorDMR-15-7346	10
chr1	213466065	213466139	MajorDMR-15-7347	2
chr1	213469594	213469615	MajorDMR-15-7348	2
chr1	213498264	213498711	MajorDMR-15-7349	2
chr1	213500023	213500665	MajorDMR-15-7350	4
chr1	213513663	213513815	MajorDMR-15-7351	4
chr1	213538756	213538906	MajorDMR-15-7352	2
chr1	213554365	213554797	MajorDMR-15-7353	3
chr1	213555662	213555924	MajorDMR-15-7354	4
chr1	213562569	213563415	MajorDMR-15-7355	14
chr1	213573218	213573362	MajorDMR-15-7356	3
chr1	213578640	213579067	MajorDMR-15-7357	5
chr1	213590457	213590965	MajorDMR-15-7358	17
chr1	213597169	213597583	MajorDMR-15-7359	8
chr1	213598786	213599049	MajorDMR-15-7360	7
chr1	213630615	213630659	MajorDMR-15-7361	3
chr1	213647514	213648067	MajorDMR-15-7362	5
chr1	213687254	213687270	MajorDMR-15-7363	2
chr1	213706880	213707270	MajorDMR-15-7364	4
chr1	213723504	213723624	MajorDMR-15-7365	3
chr1	213753188	213753194	MajorDMR-15-7366	2
chr1	213772236	213773421	MajorDMR-15-7367	11
chr1	213779809	213779982	MajorDMR-15-7368	3
chr1	213808614	213808948	MajorDMR-15-7369	4
chr1	213854257	213854323	MajorDMR-15-7370	2
chr1	213857607	213857738	MajorDMR-15-7371	2
chr1	213886318	213886712	MajorDMR-15-7372	4
chr1	213967350	213967370	MajorDMR-15-7373	3
chr1	214027481	214027606	MajorDMR-15-7374	3
chr1	214036585	214037545	MajorDMR-15-7375	6
chr1	214052242	214052299	MajorDMR-15-7376	2
chr1	214058257	214058706	MajorDMR-15-7377	6
chr1	214078858	214079196	MajorDMR-15-7378	6
chr1	214105483	214105771	MajorDMR-15-7379	2
chr1	214106542	214108310	MajorDMR-15-7380	24
chr1	214139714	214139723	MajorDMR-15-7381	2
chr1	214152001	214152077	MajorDMR-15-7382	2
chr1	214154298	214154428	MajorDMR-15-7383	3
chr1	214157098	214158728	MajorDMR-15-7384	24
chr1	214163059	214164752	MajorDMR-15-7385	10
chr1	214165613	214167778	MajorDMR-15-7386	12
chr1	214168392	214169342	MajorDMR-15-7387	7
chr1	214169843	214173913	MajorDMR-15-7388	52
chr1	214174874	214175914	MajorDMR-15-7389	12
chr1	214176610	214176869	MajorDMR-15-7390	2
chr1	214177464	214177533	MajorDMR-15-7391	2
chr1	214178219	214180407	MajorDMR-15-7392	15
chr1	214181830	214183968	MajorDMR-15-7393	22
chr1	214185648	214185874	MajorDMR-15-7394	3
chr1	214187175	214187505	MajorDMR-15-7395	2
chr1	214188474	214189167	MajorDMR-15-7396	6
chr1	214189687	214190127	MajorDMR-15-7397	10
chr1	214190684	214193684	MajorDMR-15-7398	39
chr1	214197767	214198478	MajorDMR-15-7399	5
chr1	214200437	214203661	MajorDMR-15-7400	38
chr1	214208274	214209539	MajorDMR-15-7401	7
chr1	214210208	214213140	MajorDMR-15-7402	22
chr1	214238940	214239628	MajorDMR-15-7403	10
chr1	214243208	214243323	MajorDMR-15-7404	3
chr1	214271250	214271369	MajorDMR-15-7405	2
chr1	214284706	214284912	MajorDMR-15-7406	2
chr1	214287471	214287816	MajorDMR-15-7407	4
chr1	214316472	214316548	MajorDMR-15-7408	3
chr1	214366459	214366894	MajorDMR-15-7409	5
chr1	214381744	214382077	MajorDMR-15-7410	2
chr1	214402463	214403374	MajorDMR-15-7411	6
chr1	214424877	214425022	MajorDMR-15-7412	2
chr1	214470759	214470878	MajorDMR-15-7413	4
chr1	214475296	214475423	MajorDMR-15-7414	6
chr1	214487443	214487720	MajorDMR-15-7415	7
chr1	214492977	214493036	MajorDMR-15-7416	3
chr1	214498303	214498536	MajorDMR-15-7417	2
chr1	214510818	214512462	MajorDMR-15-7418	11
chr1	214523706	214524091	MajorDMR-15-7419	5
chr1	214527997	214528563	MajorDMR-15-7420	5
chr1	214537987	214537997	MajorDMR-15-7421	2
chr1	214563898	214563989	MajorDMR-15-7422	3
chr1	214582205	214582501	MajorDMR-15-7423	3
chr1	214711850	214712251	MajorDMR-15-7424	4
chr1	214774759	214775534	MajorDMR-15-7425	6
chr1	214777573	214777700	MajorDMR-15-7426	2
chr1	214808183	214808368	MajorDMR-15-7427	3
chr1	214859148	214859417	MajorDMR-15-7428	4
chr1	214881128	214881339	MajorDMR-15-7429	3
chr1	214888409	214888836	MajorDMR-15-7430	2
chr1	215055890	215056248	MajorDMR-15-7431	4
chr1	215175810	215175995	MajorDMR-15-7432	4
chr1	215276871	215277211	MajorDMR-15-7433	4
chr1	215430384	215430392	MajorDMR-15-7434	2
chr1	215450834	215451525	MajorDMR-15-7435	6
chr1	215763156	215763184	MajorDMR-15-7436	2
chr1	215772958	215773071	MajorDMR-15-7437	2
chr1	215779806	215780307	MajorDMR-15-7438	4
chr1	215786267	215786589	MajorDMR-15-7439	4
chr1	215830429	215831001	MajorDMR-15-7440	6
chr1	215855430	215856275	MajorDMR-15-7441	4
chr1	216003548	216004074	MajorDMR-15-7442	8
chr1	216221086	216221716	MajorDMR-15-7443	3
chr1	216247218	216247694	MajorDMR-15-7444	8
chr1	216249171	216249289	MajorDMR-15-7445	3
chr1	216294921	216295137	MajorDMR-15-7446	2
chr1	216513805	216513993	MajorDMR-15-7447	2
chr1	216530157	216530308	MajorDMR-15-7448	4
chr1	216587785	216588041	MajorDMR-15-7449	3
chr1	216659400	216659425	MajorDMR-15-7450	2
chr1	216676169	216676558	MajorDMR-15-7451	4
chr1	216704655	216705001	MajorDMR-15-7452	8
chr1	216707801	216707929	MajorDMR-15-7453	2
chr1	216829425	216829916	MajorDMR-15-7454	7
chr1	216838078	216838133	MajorDMR-15-7455	2
chr1	216846454	216847345	MajorDMR-15-7456	8
chr1	216851392	216851607	MajorDMR-15-7457	2
chr1	216892086	216892099	MajorDMR-15-7458	2
chr1	216900893	216901326	MajorDMR-15-7459	6
chr1	216927953	216928085	MajorDMR-15-7460	2
chr1	216932462	216932670	MajorDMR-15-7461	2
chr1	216988092	216988105	MajorDMR-15-7462	2
chr1	217003921	217004957	MajorDMR-15-7463	12
chr1	217009893	217010355	MajorDMR-15-7464	6
chr1	217021920	217022081	MajorDMR-15-7465	2
chr1	217030283	217030740	MajorDMR-15-7466	7
chr1	217058044	217058214	MajorDMR-15-7467	2
chr1	217083098	217083602	MajorDMR-15-7468	2
chr1	217117509	217117695	MajorDMR-15-7469	3
chr1	217118737	217119470	MajorDMR-15-7470	4
chr1	217144982	217145061	MajorDMR-15-7471	2
chr1	217159960	217160780	MajorDMR-15-7472	5
chr1	217188277	217188430	MajorDMR-15-7473	2
chr1	217189572	217189702	MajorDMR-15-7474	2
chr1	217191227	217191359	MajorDMR-15-7475	2
chr1	217206296	217206323	MajorDMR-15-7476	3
chr1	217216319	217216836	MajorDMR-15-7477	3
chr1	217226744	217227317	MajorDMR-15-7478	4
chr1	217311824	217312102	MajorDMR-15-7479	3
chr1	217446985	217447025	MajorDMR-15-7480	2
chr1	217608472	217609179	MajorDMR-15-7481	6
chr1	217622631	217623313	MajorDMR-15-7482	9
chr1	217787793	217787862	MajorDMR-15-7483	2
chr1	217846246	217846933	MajorDMR-15-7484	3
chr1	217847724	217847812	MajorDMR-15-7485	2
chr1	217889112	217889328	MajorDMR-15-7486	4
chr1	218105092	218105863	MajorDMR-15-7487	15
chr1	218222793	218223601	MajorDMR-15-7488	10
chr1	218227855	218228177	MajorDMR-15-7489	6
chr1	218236751	218237155	MajorDMR-15-7490	5
chr1	218252646	218253439	MajorDMR-15-7491	9
chr1	218274923	218274980	MajorDMR-15-7492	2
chr1	218522467	218522586	MajorDMR-15-7493	3
chr1	218523324	218523526	MajorDMR-15-7494	3
chr1	218528894	218528996	MajorDMR-15-7495	2
chr1	218533704	218533820	MajorDMR-15-7496	2
chr1	218554536	218554787	MajorDMR-15-7497	6
chr1	218562080	218562152	MajorDMR-15-7498	2
chr1	218567794	218568272	MajorDMR-15-7499	12
chr1	218605060	218605318	MajorDMR-15-7500	2
chr1	218612623	218613052	MajorDMR-15-7501	2
chr1	218626658	218627918	MajorDMR-15-7502	9
chr1	218640066	218640579	MajorDMR-15-7503	6
chr1	218653560	218653976	MajorDMR-15-7504	2
chr1	218682922	218683002	MajorDMR-15-7505	2
chr1	218690851	218690935	MajorDMR-15-7506	4
chr1	218744352	218745588	MajorDMR-15-7507	15
chr1	218845094	218845189	MajorDMR-15-7508	2
chr1	218867723	218867867	MajorDMR-15-7509	4
chr1	218869025	218869255	MajorDMR-15-7510	2
chr1	218872850	218873020	MajorDMR-15-7511	3
chr1	218890219	218891719	MajorDMR-15-7512	10
chr1	218954772	218954840	MajorDMR-15-7513	2
chr1	218956075	218956549	MajorDMR-15-7514	3
chr1	219059358	219060110	MajorDMR-15-7515	8
chr1	219091978	219092039	MajorDMR-15-7516	2
chr1	219187504	219187646	MajorDMR-15-7517	2
chr1	219296375	219296698	MajorDMR-15-7518	5
chr1	219326960	219327295	MajorDMR-15-7519	4
chr1	219437993	219438275	MajorDMR-15-7520	4
chr1	219464416	219464565	MajorDMR-15-7521	2
chr1	219477818	219478394	MajorDMR-15-7522	8
chr1	219531010	219531248	MajorDMR-15-7523	2
chr1	219558264	219558338	MajorDMR-15-7524	3
chr1	219579425	219579684	MajorDMR-15-7525	5
chr1	219591695	219591961	MajorDMR-15-7526	2
chr1	219601654	219602311	MajorDMR-15-7527	7
chr1	219652829	219653077	MajorDMR-15-7528	2
chr1	219729120	219729604	MajorDMR-15-7529	6
chr1	219795393	219795656	MajorDMR-15-7530	2
chr1	219810323	219810424	MajorDMR-15-7531	3
chr1	219835431	219835526	MajorDMR-15-7532	2
chr1	219844187	219844277	MajorDMR-15-7533	3
chr1	219913941	219914352	MajorDMR-15-7534	5
chr1	219957706	219958680	MajorDMR-15-7535	10
chr1	219964764	219964825	MajorDMR-15-7536	2
chr1	219982140	219982175	MajorDMR-15-7537	3
chr1	220100824	220100955	MajorDMR-15-7538	2
chr1	220139260	220139496	MajorDMR-15-7539	3
chr1	220167309	220167478	MajorDMR-15-7540	5
chr1	220187862	220188203	MajorDMR-15-7541	3
chr1	220190887	220190924	MajorDMR-15-7542	2
chr1	220213366	220213883	MajorDMR-15-7543	6
chr1	220250107	220250310	MajorDMR-15-7544	3
chr1	220270995	220271250	MajorDMR-15-7545	4
chr1	220273657	220273895	MajorDMR-15-7546	2
chr1	220313233	220313581	MajorDMR-15-7547	6
chr1	220320032	220320046	MajorDMR-15-7548	3
chr1	220320586	220320994	MajorDMR-15-7549	2
chr1	220331178	220331561	MajorDMR-15-7550	3
chr1	220353911	220354301	MajorDMR-15-7551	2
chr1	220395049	220395241	MajorDMR-15-7552	2
chr1	220467912	220468695	MajorDMR-15-7553	7
chr1	220503332	220503816	MajorDMR-15-7554	5
chr1	220573758	220573862	MajorDMR-15-7555	2
chr1	220579339	220579490	MajorDMR-15-7556	2
chr1	220582708	220583160	MajorDMR-15-7557	3
chr1	220605435	220605450	MajorDMR-15-7558	2
chr1	220612041	220612243	MajorDMR-15-7559	2
chr1	220661262	220661413	MajorDMR-15-7560	2
chr1	220752767	220752882	MajorDMR-15-7561	3
chr1	220780940	220781613	MajorDMR-15-7562	6
chr1	220854672	220854779	MajorDMR-15-7563	2
chr1	220894614	220894658	MajorDMR-15-7564	2
chr1	220910226	220910690	MajorDMR-15-7565	3
chr1	220938796	220939000	MajorDMR-15-7566	3
chr1	220954991	220955070	MajorDMR-15-7567	2
chr1	221017161	221017321	MajorDMR-15-7568	5
chr1	221057651	221058071	MajorDMR-15-7569	3
chr1	221069777	221069845	MajorDMR-15-7570	3
chr1	221165794	221166142	MajorDMR-15-7571	2
chr1	221224545	221225002	MajorDMR-15-7572	3
chr1	221276013	221276119	MajorDMR-15-7573	2
chr1	221291654	221291994	MajorDMR-15-7574	2
chr1	221347904	221348064	MajorDMR-15-7575	3
chr1	221517135	221517163	MajorDMR-15-7576	2
chr1	221554266	221554475	MajorDMR-15-7577	3
chr1	221605833	221605920	MajorDMR-15-7578	2
chr1	221652461	221652521	MajorDMR-15-7579	2
chr1	221661237	221661248	MajorDMR-15-7580	2
chr1	221662806	221662943	MajorDMR-15-7581	2
chr1	221676334	221676469	MajorDMR-15-7582	2
chr1	221681565	221681647	MajorDMR-15-7583	2
chr1	221700922	221700962	MajorDMR-15-7584	2
chr1	221741552	221742026	MajorDMR-15-7585	4
chr1	221747122	221747244	MajorDMR-15-7586	4
chr1	221768127	221768417	MajorDMR-15-7587	2
chr1	221771644	221771838	MajorDMR-15-7588	5
chr1	221779682	221779845	MajorDMR-15-7589	2
chr1	221817166	221817697	MajorDMR-15-7590	4
chr1	221818303	221818539	MajorDMR-15-7591	2
chr1	221844867	221844882	MajorDMR-15-7592	2
chr1	221846795	221846928	MajorDMR-15-7593	2
chr1	221847811	221848119	MajorDMR-15-7594	3
chr1	221857074	221857105	MajorDMR-15-7595	2
chr1	221861283	221861475	MajorDMR-15-7596	3
chr1	221863825	221863998	MajorDMR-15-7597	3
chr1	221891893	221892079	MajorDMR-15-7598	2
chr1	221898223	221898488	MajorDMR-15-7599	4
chr1	221904430	221904718	MajorDMR-15-7600	2
chr1	221906664	221906882	MajorDMR-15-7601	2
chr1	221909156	221909513	MajorDMR-15-7602	4
chr1	221912211	221912354	MajorDMR-15-7603	2
chr1	221913497	221914092	MajorDMR-15-7604	6
chr1	221936499	221936536	MajorDMR-15-7605	2
chr1	221955750	221956291	MajorDMR-15-7606	4
chr1	221956798	221958343	MajorDMR-15-7607	13
chr1	221959929	221960402	MajorDMR-15-7608	7
chr1	221980116	221980277	MajorDMR-15-7609	2
chr1	221996067	221996637	MajorDMR-15-7610	4
chr1	222173390	222173583	MajorDMR-15-7611	3
chr1	222187416	222187531	MajorDMR-15-7612	3
chr1	222189058	222189396	MajorDMR-15-7613	3
chr1	222191503	222191678	MajorDMR-15-7614	3
chr1	222217556	222217588	MajorDMR-15-7615	2
chr1	222244875	222245159	MajorDMR-15-7616	2
chr1	222339092	222339145	MajorDMR-15-7617	2
chr1	222581425	222581583	MajorDMR-15-7618	2
chr1	222622786	222622890	MajorDMR-15-7619	2
chr1	222703410	222703536	MajorDMR-15-7620	3
chr1	222752733	222753337	MajorDMR-15-7621	7
chr1	222832887	222833177	MajorDMR-15-7622	5
chr1	222882178	222882320	MajorDMR-15-7623	2
chr1	222900379	222900619	MajorDMR-15-7624	5
chr1	222941287	222941352	MajorDMR-15-7625	2
chr1	222952917	222953134	MajorDMR-15-7626	4
chr1	222998059	222998458	MajorDMR-15-7627	4
chr1	223037800	223038106	MajorDMR-15-7628	2
chr1	223101781	223101849	MajorDMR-15-7629	2
chr1	223167917	223168233	MajorDMR-15-7630	3
chr1	223168890	223169164	MajorDMR-15-7631	6
chr1	223208510	223208982	MajorDMR-15-7632	3
chr1	223210146	223210367	MajorDMR-15-7633	7
chr1	223241044	223241178	MajorDMR-15-7634	4
chr1	223243743	223243833	MajorDMR-15-7635	2
chr1	223247695	223247741	MajorDMR-15-7636	2
chr1	223257293	223257529	MajorDMR-15-7637	6
chr1	223260352	223260559	MajorDMR-15-7638	2
chr1	223261081	223261711	MajorDMR-15-7639	3
chr1	223279535	223280045	MajorDMR-15-7640	4
chr1	223329710	223329763	MajorDMR-15-7641	2
chr1	223465294	223465760	MajorDMR-15-7642	3
chr1	223479347	223479499	MajorDMR-15-7643	3
chr1	223510370	223510435	MajorDMR-15-7644	3
chr1	223513197	223513445	MajorDMR-15-7645	5
chr1	223521426	223521642	MajorDMR-15-7646	3
chr1	223526745	223527037	MajorDMR-15-7647	2
chr1	223583147	223583158	MajorDMR-15-7648	2
chr1	223584451	223584844	MajorDMR-15-7649	3
chr1	223603315	223603787	MajorDMR-15-7650	2
chr1	223606032	223606303	MajorDMR-15-7651	5
chr1	223609122	223609532	MajorDMR-15-7652	4
chr1	223707061	223707492	MajorDMR-15-7653	3
chr1	223708640	223709171	MajorDMR-15-7654	8
chr1	223712348	223712680	MajorDMR-15-7655	6
chr1	223716229	223716509	MajorDMR-15-7656	4
chr1	223717166	223717218	MajorDMR-15-7657	2
chr1	223828298	223828379	MajorDMR-15-7658	2
chr1	223835587	223836030	MajorDMR-15-7659	2
chr1	223838112	223838388	MajorDMR-15-7660	3
chr1	223844780	223844959	MajorDMR-15-7661	2
chr1	223892778	223893170	MajorDMR-15-7662	3
chr1	223893782	223894450	MajorDMR-15-7663	7
chr1	223903247	223904356	MajorDMR-15-7664	6
chr1	223914604	223914619	MajorDMR-15-7665	2
chr1	223919260	223919587	MajorDMR-15-7666	5
chr1	223920148	223920498	MajorDMR-15-7667	4
chr1	223990420	223991288	MajorDMR-15-7668	8
chr1	224053175	224053230	MajorDMR-15-7669	3
chr1	224085679	224086305	MajorDMR-15-7670	7
chr1	224087611	224087824	MajorDMR-15-7671	2
chr1	224096351	224096703	MajorDMR-15-7672	5
chr1	224123499	224124431	MajorDMR-15-7673	4
chr1	224166080	224166173	MajorDMR-15-7674	2
chr1	224207682	224208075	MajorDMR-15-7675	4
chr1	224210636	224210813	MajorDMR-15-7676	2
chr1	224223935	224224205	MajorDMR-15-7677	4
chr1	224240323	224240458	MajorDMR-15-7678	4
chr1	224267946	224268380	MajorDMR-15-7679	3
chr1	224320437	224320647	MajorDMR-15-7680	4
chr1	224321491	224321811	MajorDMR-15-7681	3
chr1	224383052	224383068	MajorDMR-15-7682	2
chr1	224384682	224385114	MajorDMR-15-7683	4
chr1	224392600	224393312	MajorDMR-15-7684	8
chr1	224407070	224407683	MajorDMR-15-7685	6
chr1	224409003	224409245	MajorDMR-15-7686	5
chr1	224428164	224428368	MajorDMR-15-7687	4
chr1	224440809	224440817	MajorDMR-15-7688	2
chr1	224455374	224456210	MajorDMR-15-7689	7
chr1	224476842	224476918	MajorDMR-15-7690	2
chr1	224486025	224486149	MajorDMR-15-7691	3
chr1	224553037	224553159	MajorDMR-15-7692	2
chr1	224636310	224636697	MajorDMR-15-7693	8
chr1	224653746	224654286	MajorDMR-15-7694	4
chr1	224690089	224691233	MajorDMR-15-7695	15
chr1	224730477	224730874	MajorDMR-15-7696	3
chr1	224822575	224822672	MajorDMR-15-7697	2
chr1	224838016	224838414	MajorDMR-15-7698	6
chr1	224915664	224915962	MajorDMR-15-7699	4
chr1	224927107	224927226	MajorDMR-15-7700	5
chr1	224927881	224928156	MajorDMR-15-7701	6
chr1	224930159	224930221	MajorDMR-15-7702	2
chr1	224930996	224931830	MajorDMR-15-7703	11
chr1	224932386	224932391	MajorDMR-15-7704	2
chr1	224936565	224936940	MajorDMR-15-7705	3
chr1	224938934	224939596	MajorDMR-15-7706	4
chr1	224990338	224990460	MajorDMR-15-7707	3
chr1	225003026	225003303	MajorDMR-15-7708	2
chr1	225005800	225006026	MajorDMR-15-7709	2
chr1	225019214	225019732	MajorDMR-15-7710	4
chr1	225024067	225024136	MajorDMR-15-7711	2
chr1	225049181	225049393	MajorDMR-15-7712	2
chr1	225535040	225535434	MajorDMR-15-7713	3
chr1	225590836	225590863	MajorDMR-15-7714	2
chr1	225594364	225595302	MajorDMR-15-7715	10
chr1	225599052	225599213	MajorDMR-15-7716	6
chr1	225610096	225610307	MajorDMR-15-7717	3
chr1	225650422	225651173	MajorDMR-15-7718	12
chr1	225670005	225670685	MajorDMR-15-7719	4
chr1	225696090	225696618	MajorDMR-15-7720	4
chr1	225714102	225715134	MajorDMR-15-7721	8
chr1	225731686	225731714	MajorDMR-15-7722	3
chr1	225777155	225777588	MajorDMR-15-7723	2
chr1	225781398	225781435	MajorDMR-15-7724	2
chr1	225798452	225798746	MajorDMR-15-7725	9
chr1	225800484	225800606	MajorDMR-15-7726	2
chr1	225814155	225814519	MajorDMR-15-7727	2
chr1	225818057	225818269	MajorDMR-15-7728	5
chr1	225819791	225819867	MajorDMR-15-7729	2
chr1	225917235	225917413	MajorDMR-15-7730	3
chr1	225923641	225923800	MajorDMR-15-7731	5
chr1	225936216	225936836	MajorDMR-15-7732	14
chr1	225955450	225955473	MajorDMR-15-7733	2
chr1	225958490	225958520	MajorDMR-15-7734	3
chr1	225966868	225966886	MajorDMR-15-7735	3
chr1	226004515	226005578	MajorDMR-15-7736	17
chr1	226018656	226018941	MajorDMR-15-7737	2
chr1	226021975	226022601	MajorDMR-15-7738	9
chr1	226043487	226043779	MajorDMR-15-7739	7
chr1	226045815	226045993	MajorDMR-15-7740	2
chr1	226056962	226057175	MajorDMR-15-7741	3
chr1	226075285	226075830	MajorDMR-15-7742	4
chr1	226084108	226084804	MajorDMR-15-7743	9
chr1	226102799	226103363	MajorDMR-15-7744	4
chr1	226107894	226107975	MajorDMR-15-7745	3
chr1	226116439	226116667	MajorDMR-15-7746	4
chr1	226123883	226125385	MajorDMR-15-7747	14
chr1	226129310	226129482	MajorDMR-15-7748	2
chr1	226175209	226175639	MajorDMR-15-7749	2
chr1	226214500	226214789	MajorDMR-15-7750	3
chr1	226222370	226222541	MajorDMR-15-7751	6
chr1	226242252	226242589	MajorDMR-15-7752	6
chr1	226248775	226249069	MajorDMR-15-7753	3
chr1	226253375	226253437	MajorDMR-15-7754	3
chr1	226254584	226254865	MajorDMR-15-7755	4
chr1	226260212	226260278	MajorDMR-15-7756	3
chr1	226301269	226301781	MajorDMR-15-7757	5
chr1	226312588	226312682	MajorDMR-15-7758	5
chr1	226354052	226354176	MajorDMR-15-7759	4
chr1	226361802	226361955	MajorDMR-15-7760	2
chr1	226525134	226525441	MajorDMR-15-7761	6
chr1	226532355	226532415	MajorDMR-15-7762	2
chr1	226552393	226552775	MajorDMR-15-7763	5
chr1	226586441	226586844	MajorDMR-15-7764	4
chr1	226612824	226612874	MajorDMR-15-7765	2
chr1	226616716	226617013	MajorDMR-15-7766	3
chr1	226620369	226620674	MajorDMR-15-7767	8
chr1	226642815	226642859	MajorDMR-15-7768	2
chr1	226659790	226659926	MajorDMR-15-7769	2
chr1	226689171	226689245	MajorDMR-15-7770	2
chr1	226723600	226723613	MajorDMR-15-7771	2
chr1	226748131	226748218	MajorDMR-15-7772	2
chr1	226766838	226767163	MajorDMR-15-7773	5
chr1	226845692	226845698	MajorDMR-15-7774	2
chr1	226855555	226856017	MajorDMR-15-7775	9
chr1	226864447	226864794	MajorDMR-15-7776	2
chr1	226868218	226868419	MajorDMR-15-7777	3
chr1	226878705	226879240	MajorDMR-15-7778	4
chr1	226884197	226884215	MajorDMR-15-7779	2
chr1	226891951	226892515	MajorDMR-15-7780	8
chr1	226921575	226922035	MajorDMR-15-7781	2
chr1	226975046	226976232	MajorDMR-15-7782	15
chr1	226997974	226998234	MajorDMR-15-7783	2
chr1	227074001	227074048	MajorDMR-15-7784	2
chr1	227079901	227080262	MajorDMR-15-7785	9
chr1	227091786	227091991	MajorDMR-15-7786	3
chr1	227128950	227128975	MajorDMR-15-7787	2
chr1	227153563	227153972	MajorDMR-15-7788	7
chr1	227162815	227163813	MajorDMR-15-7789	24
chr1	227167162	227167527	MajorDMR-15-7790	8
chr1	227182085	227182279	MajorDMR-15-7791	3
chr1	227221714	227221766	MajorDMR-15-7792	2
chr1	227242949	227243030	MajorDMR-15-7793	2
chr1	227255270	227255531	MajorDMR-15-7794	2
chr1	227261647	227261695	MajorDMR-15-7795	4
chr1	227279601	227280533	MajorDMR-15-7796	6
chr1	227314856	227315232	MajorDMR-15-7797	4
chr1	227358712	227358728	MajorDMR-15-7798	2
chr1	227361883	227362137	MajorDMR-15-7799	2
chr1	227372751	227373008	MajorDMR-15-7800	2
chr1	227401149	227401502	MajorDMR-15-7801	3
chr1	227402201	227402242	MajorDMR-15-7802	2
chr1	227402767	227402924	MajorDMR-15-7803	2
chr1	227407036	227407195	MajorDMR-15-7804	2
chr1	227455946	227456140	MajorDMR-15-7805	5
chr1	227458986	227459380	MajorDMR-15-7806	3
chr1	227462131	227462229	MajorDMR-15-7807	2
chr1	227474285	227474552	MajorDMR-15-7808	3
chr1	227475466	227475550	MajorDMR-15-7809	3
chr1	227540174	227540752	MajorDMR-15-7810	10
chr1	227547476	227547805	MajorDMR-15-7811	2
chr1	227557304	227557366	MajorDMR-15-7812	2
chr1	227576051	227576221	MajorDMR-15-7813	4
chr1	227579345	227579805	MajorDMR-15-7814	4
chr1	227618951	227619027	MajorDMR-15-7815	3
chr1	227619693	227619774	MajorDMR-15-7816	2
chr1	227624007	227624484	MajorDMR-15-7817	7
chr1	227627462	227628737	MajorDMR-15-7818	16
chr1	227641869	227642406	MajorDMR-15-7819	7
chr1	227794346	227794912	MajorDMR-15-7820	4
chr1	227936110	227937470	MajorDMR-15-7821	15
chr1	227938583	227938718	MajorDMR-15-7822	3
chr1	227940845	227940918	MajorDMR-15-7823	3
chr1	227943995	227944027	MajorDMR-15-7824	3
chr1	227964346	227964582	MajorDMR-15-7825	2
chr1	228068141	228068620	MajorDMR-15-7826	4
chr1	228069173	228069287	MajorDMR-15-7827	2
chr1	228131266	228132080	MajorDMR-15-7828	8
chr1	228133235	228133323	MajorDMR-15-7829	4
chr1	228220011	228220172	MajorDMR-15-7830	3
chr1	228286669	228286860	MajorDMR-15-7831	2
chr1	228325920	228325972	MajorDMR-15-7832	2
chr1	228336281	228336425	MajorDMR-15-7833	5
chr1	228338416	228338442	MajorDMR-15-7834	3
chr1	228369395	228369526	MajorDMR-15-7835	5
chr1	228379100	228379169	MajorDMR-15-7836	2
chr1	228394449	228394455	MajorDMR-15-7837	2
chr1	228554751	228554765	MajorDMR-15-7838	2
chr1	228562665	228562933	MajorDMR-15-7839	8
chr1	228575926	228575999	MajorDMR-15-7840	2
chr1	228580409	228580858	MajorDMR-15-7841	4
chr1	228653404	228653576	MajorDMR-15-7842	6
chr1	228658320	228658545	MajorDMR-15-7843	4
chr1	228736288	228736709	MajorDMR-15-7844	3
chr1	228852623	228852878	MajorDMR-15-7845	2
chr1	228879366	228879529	MajorDMR-15-7846	4
chr1	228888761	228888884	MajorDMR-15-7847	3
chr1	228907298	228907821	MajorDMR-15-7848	11
chr1	228938479	228938599	MajorDMR-15-7849	4
chr1	228947277	228947365	MajorDMR-15-7850	3
chr1	228961976	228962145	MajorDMR-15-7851	4
chr1	228990783	228991313	MajorDMR-15-7852	6
chr1	229002282	229002380	MajorDMR-15-7853	4
chr1	229035881	229036186	MajorDMR-15-7854	5
chr1	229047373	229047841	MajorDMR-15-7855	6
chr1	229074689	229074706	MajorDMR-15-7856	2
chr1	229089750	229089840	MajorDMR-15-7857	4
chr1	229122619	229123004	MajorDMR-15-7858	2
chr1	229129985	229131528	MajorDMR-15-7859	6
chr1	229133186	229133238	MajorDMR-15-7860	2
chr1	229135551	229135775	MajorDMR-15-7861	5
chr1	229158547	229158619	MajorDMR-15-7862	3
chr1	229161640	229161824	MajorDMR-15-7863	6
chr1	229184125	229184182	MajorDMR-15-7864	2
chr1	229195670	229195761	MajorDMR-15-7865	2
chr1	229211213	229211862	MajorDMR-15-7866	5
chr1	229216174	229216199	MajorDMR-15-7867	2
chr1	229223374	229223378	MajorDMR-15-7868	2
chr1	229251667	229252212	MajorDMR-15-7869	19
chr1	229264206	229264347	MajorDMR-15-7870	2
chr1	229298878	229299252	MajorDMR-15-7871	7
chr1	229321703	229321896	MajorDMR-15-7872	5
chr1	229339268	229339735	MajorDMR-15-7873	3
chr1	229357552	229357571	MajorDMR-15-7874	2
chr1	229405543	229405565	MajorDMR-15-7875	2
chr1	229432461	229432499	MajorDMR-15-7876	3
chr1	229441351	229441817	MajorDMR-15-7877	2
chr1	229444811	229445310	MajorDMR-15-7878	4
chr1	229461832	229462512	MajorDMR-15-7879	4
chr1	229536772	229537562	MajorDMR-15-7880	10
chr1	229544858	229544871	MajorDMR-15-7881	2
chr1	229545621	229546217	MajorDMR-15-7882	5
chr1	229583757	229584334	MajorDMR-15-7883	4
chr1	229631649	229631745	MajorDMR-15-7884	2
chr1	229663371	229664140	MajorDMR-15-7885	6
chr1	229670859	229670964	MajorDMR-15-7886	4
chr1	229678801	229679314	MajorDMR-15-7887	6
chr1	229683096	229683264	MajorDMR-15-7888	6
chr1	229686894	229687731	MajorDMR-15-7889	8
chr1	229691015	229691246	MajorDMR-15-7890	4
chr1	229692139	229692848	MajorDMR-15-7891	5
chr1	229716933	229718012	MajorDMR-15-7892	10
chr1	229733304	229733829	MajorDMR-15-7893	5
chr1	229735910	229736229	MajorDMR-15-7894	4
chr1	229740553	229740660	MajorDMR-15-7895	2
chr1	229750162	229751036	MajorDMR-15-7896	18
chr1	229753171	229753314	MajorDMR-15-7897	5
chr1	229756345	229756396	MajorDMR-15-7898	2
chr1	229758288	229758400	MajorDMR-15-7899	2
chr1	229760120	229760674	MajorDMR-15-7900	6
chr1	229773367	229773471	MajorDMR-15-7901	2
chr1	229776395	229776572	MajorDMR-15-7902	3
chr1	229791843	229792342	MajorDMR-15-7903	4
chr1	229807905	229808445	MajorDMR-15-7904	4
chr1	229853501	229853526	MajorDMR-15-7905	3
chr1	229894851	229894994	MajorDMR-15-7906	4
chr1	229907703	229907742	MajorDMR-15-7907	2
chr1	229917024	229917561	MajorDMR-15-7908	9
chr1	229964543	229965113	MajorDMR-15-7909	7
chr1	229973788	229974477	MajorDMR-15-7910	5
chr1	229975245	229975368	MajorDMR-15-7911	2
chr1	229977241	229977254	MajorDMR-15-7912	2
chr1	230007095	230007743	MajorDMR-15-7913	5
chr1	230019159	230019558	MajorDMR-15-7914	6
chr1	230020472	230020529	MajorDMR-15-7915	3
chr1	230029071	230029303	MajorDMR-15-7916	4
chr1	230033627	230033824	MajorDMR-15-7917	2
chr1	230040672	230040897	MajorDMR-15-7918	5
chr1	230044582	230044597	MajorDMR-15-7919	2
chr1	230059293	230059629	MajorDMR-15-7920	2
chr1	230076433	230076485	MajorDMR-15-7921	3
chr1	230077647	230077919	MajorDMR-15-7922	7
chr1	230126324	230127258	MajorDMR-15-7923	14
chr1	230134689	230135160	MajorDMR-15-7924	7
chr1	230211910	230211964	MajorDMR-15-7925	2
chr1	230214711	230215308	MajorDMR-15-7926	4
chr1	230215957	230217714	MajorDMR-15-7927	20
chr1	230227164	230227434	MajorDMR-15-7928	6
chr1	230231991	230232090	MajorDMR-15-7929	2
chr1	230242383	230242494	MajorDMR-15-7930	2
chr1	230247367	230247426	MajorDMR-15-7931	2
chr1	230249813	230249843	MajorDMR-15-7932	2
chr1	230260813	230261291	MajorDMR-15-7933	7
chr1	230264583	230264607	MajorDMR-15-7934	2
chr1	230267354	230267424	MajorDMR-15-7935	6
chr1	230268739	230268784	MajorDMR-15-7936	2
chr1	230270983	230273490	MajorDMR-15-7937	34
chr1	230276357	230277003	MajorDMR-15-7938	3
chr1	230281323	230281605	MajorDMR-15-7939	2
chr1	230283049	230283264	MajorDMR-15-7940	4
chr1	230285535	230286000	MajorDMR-15-7941	6
chr1	230286540	230286724	MajorDMR-15-7942	3
chr1	230289069	230289956	MajorDMR-15-7943	7
chr1	230294612	230294620	MajorDMR-15-7944	2
chr1	230305410	230305462	MajorDMR-15-7945	2
chr1	230309522	230309613	MajorDMR-15-7946	3
chr1	230312293	230312349	MajorDMR-15-7947	2
chr1	230321827	230322086	MajorDMR-15-7948	7
chr1	230328901	230329046	MajorDMR-15-7949	2
chr1	230336642	230336996	MajorDMR-15-7950	2
chr1	230357070	230357291	MajorDMR-15-7951	3
chr1	230358177	230358315	MajorDMR-15-7952	3
chr1	230366046	230366214	MajorDMR-15-7953	3
chr1	230368400	230368644	MajorDMR-15-7954	2
chr1	230370147	230370461	MajorDMR-15-7955	5
chr1	230372840	230372939	MajorDMR-15-7956	3
chr1	230377881	230377905	MajorDMR-15-7957	2
chr1	230384270	230384543	MajorDMR-15-7958	2
chr1	230385447	230385807	MajorDMR-15-7959	4
chr1	230386421	230386714	MajorDMR-15-7960	6
chr1	230387497	230387591	MajorDMR-15-7961	2
chr1	230397704	230397803	MajorDMR-15-7962	2
chr1	230403717	230403955	MajorDMR-15-7963	5
chr1	230406318	230406987	MajorDMR-15-7964	10
chr1	230409685	230410151	MajorDMR-15-7965	3
chr1	230413062	230413771	MajorDMR-15-7966	14
chr1	230449550	230450661	MajorDMR-15-7967	6
chr1	230454130	230454161	MajorDMR-15-7968	2
chr1	230457630	230457743	MajorDMR-15-7969	7
chr1	230458270	230458307	MajorDMR-15-7970	3
chr1	230461749	230462027	MajorDMR-15-7971	3
chr1	230463165	230463511	MajorDMR-15-7972	6
chr1	230465822	230465875	MajorDMR-15-7973	2
chr1	230480270	230480375	MajorDMR-15-7974	2
chr1	230481067	230481490	MajorDMR-15-7975	2
chr1	230484541	230485040	MajorDMR-15-7976	4
chr1	230487834	230489713	MajorDMR-15-7977	11
chr1	230490566	230492060	MajorDMR-15-7978	11
chr1	230492998	230494470	MajorDMR-15-7979	15
chr1	230495787	230496287	MajorDMR-15-7980	2
chr1	230500237	230500349	MajorDMR-15-7981	4
chr1	230504056	230504531	MajorDMR-15-7982	2
chr1	230505813	230506116	MajorDMR-15-7983	4
chr1	230507282	230509532	MajorDMR-15-7984	13
chr1	230517953	230517966	MajorDMR-15-7985	2
chr1	230519754	230520372	MajorDMR-15-7986	9
chr1	230521892	230522355	MajorDMR-15-7987	5
chr1	230523538	230523663	MajorDMR-15-7988	6
chr1	230525432	230525871	MajorDMR-15-7989	4
chr1	230527577	230529526	MajorDMR-15-7990	17
chr1	230533176	230533984	MajorDMR-15-7991	5
chr1	230534685	230535103	MajorDMR-15-7992	6
chr1	230537102	230537111	MajorDMR-15-7993	2
chr1	230543028	230543772	MajorDMR-15-7994	5
chr1	230547297	230547571	MajorDMR-15-7995	2
chr1	230548645	230549091	MajorDMR-15-7996	3
chr1	230549730	230551008	MajorDMR-15-7997	10
chr1	230552089	230554993	MajorDMR-15-7998	17
chr1	230556946	230557012	MajorDMR-15-7999	2
chr1	230563810	230564270	MajorDMR-15-8000	2
chr1	230576740	230577026	MajorDMR-15-8001	3
chr1	230594115	230594534	MajorDMR-15-8002	2
chr1	230597207	230597463	MajorDMR-15-8003	2
chr1	230601316	230602503	MajorDMR-15-8004	10
chr1	230651794	230651940	MajorDMR-15-8005	4
chr1	230652443	230654478	MajorDMR-15-8006	23
chr1	230683402	230683466	MajorDMR-15-8007	3
chr1	230685307	230685964	MajorDMR-15-8008	7
chr1	230719660	230720177	MajorDMR-15-8009	3
chr1	230745305	230745370	MajorDMR-15-8010	2
chr1	230757304	230757755	MajorDMR-15-8011	7
chr1	230791011	230791465	MajorDMR-15-8012	5
chr1	230794529	230794557	MajorDMR-15-8013	2
chr1	230803222	230803369	MajorDMR-15-8014	2
chr1	230814697	230815623	MajorDMR-15-8015	7
chr1	230823278	230823558	MajorDMR-15-8016	4
chr1	230828461	230828602	MajorDMR-15-8017	8
chr1	230836953	230837547	MajorDMR-15-8018	22
chr1	230838206	230838751	MajorDMR-15-8019	9
chr1	230849855	230850148	MajorDMR-15-8020	10
chr1	230864350	230865100	MajorDMR-15-8021	6
chr1	230887828	230888632	MajorDMR-15-8022	12
chr1	230889569	230889968	MajorDMR-15-8023	4
chr1	230904792	230905230	MajorDMR-15-8024	11
chr1	230929670	230929756	MajorDMR-15-8025	2
chr1	230933661	230934042	MajorDMR-15-8026	3
chr1	230935195	230935234	MajorDMR-15-8027	3
chr1	230939218	230939708	MajorDMR-15-8028	5
chr1	230940354	230940639	MajorDMR-15-8029	2
chr1	230942851	230943183	MajorDMR-15-8030	5
chr1	230944187	230944213	MajorDMR-15-8031	2
chr1	230945245	230945747	MajorDMR-15-8032	3
chr1	230950363	230951172	MajorDMR-15-8033	3
chr1	230959258	230959585	MajorDMR-15-8034	4
chr1	230961243	230961717	MajorDMR-15-8035	4
chr1	230962294	230962397	MajorDMR-15-8036	3
chr1	230972269	230972751	MajorDMR-15-8037	7
chr1	230975685	230975740	MajorDMR-15-8038	3
chr1	230977577	230977685	MajorDMR-15-8039	3
chr1	230985888	230985951	MajorDMR-15-8040	2
chr1	230986946	230987493	MajorDMR-15-8041	7
chr1	230991478	230992047	MajorDMR-15-8042	6
chr1	230992819	230993135	MajorDMR-15-8043	2
chr1	231037501	231037629	MajorDMR-15-8044	3
chr1	231041638	231042214	MajorDMR-15-8045	5
chr1	231046066	231046383	MajorDMR-15-8046	7
chr1	231057420	231057555	MajorDMR-15-8047	3
chr1	231075442	231075896	MajorDMR-15-8048	3
chr1	231081441	231082303	MajorDMR-15-8049	6
chr1	231090676	231090727	MajorDMR-15-8050	2
chr1	231093702	231094008	MajorDMR-15-8051	2
chr1	231123840	231124099	MajorDMR-15-8052	2
chr1	231189409	231189847	MajorDMR-15-8053	7
chr1	231236167	231236390	MajorDMR-15-8054	5
chr1	231242082	231242359	MajorDMR-15-8055	4
chr1	231254601	231254615	MajorDMR-15-8056	2
chr1	231260577	231260721	MajorDMR-15-8057	2
chr1	231303358	231303368	MajorDMR-15-8058	2
chr1	231313024	231313310	MajorDMR-15-8059	2
chr1	231314053	231314622	MajorDMR-15-8060	12
chr1	231319462	231320171	MajorDMR-15-8061	6
chr1	231322704	231322854	MajorDMR-15-8062	5
chr1	231362809	231362907	MajorDMR-15-8063	3
chr1	231367268	231367671	MajorDMR-15-8064	11
chr1	231372194	231372257	MajorDMR-15-8065	3
chr1	231402778	231403351	MajorDMR-15-8066	4
chr1	231404116	231404162	MajorDMR-15-8067	2
chr1	231419608	231419634	MajorDMR-15-8068	2
chr1	231470220	231470653	MajorDMR-15-8069	2
chr1	231498698	231498784	MajorDMR-15-8070	2
chr1	231505347	231505417	MajorDMR-15-8071	2
chr1	231506028	231506240	MajorDMR-15-8072	2
chr1	231508024	231508127	MajorDMR-15-8073	2
chr1	231513133	231513361	MajorDMR-15-8074	4
chr1	231595988	231596545	MajorDMR-15-8075	3
chr1	231621167	231621311	MajorDMR-15-8076	4
chr1	231643051	231643093	MajorDMR-15-8077	2
chr1	231644334	231644502	MajorDMR-15-8078	3
chr1	231648669	231648854	MajorDMR-15-8079	2
chr1	231707507	231707812	MajorDMR-15-8080	6
chr1	231736134	231736462	MajorDMR-15-8081	4
chr1	231737769	231738292	MajorDMR-15-8082	3
chr1	231752161	231752178	MajorDMR-15-8083	2
chr1	231763243	231764003	MajorDMR-15-8084	7
chr1	231779173	231779597	MajorDMR-15-8085	10
chr1	231792125	231792436	MajorDMR-15-8086	3
chr1	231793086	231793141	MajorDMR-15-8087	2
chr1	231794275	231794672	MajorDMR-15-8088	3
chr1	231807813	231807914	MajorDMR-15-8089	2
chr1	231815422	231815517	MajorDMR-15-8090	2
chr1	231818212	231818491	MajorDMR-15-8091	3
chr1	231820391	231820875	MajorDMR-15-8092	6
chr1	231829104	231829667	MajorDMR-15-8093	11
chr1	231841610	231842004	MajorDMR-15-8094	3
chr1	231842749	231842845	MajorDMR-15-8095	3
chr1	231850774	231852769	MajorDMR-15-8096	13
chr1	231871171	231871628	MajorDMR-15-8097	5
chr1	231878735	231879414	MajorDMR-15-8098	5
chr1	231897415	231897538	MajorDMR-15-8099	2
chr1	231903321	231904214	MajorDMR-15-8100	7
chr1	231906023	231907165	MajorDMR-15-8101	7
chr1	231911929	231912774	MajorDMR-15-8102	10
chr1	231931802	231932133	MajorDMR-15-8103	5
chr1	231935128	231936140	MajorDMR-15-8104	11
chr1	231942911	231943922	MajorDMR-15-8105	9
chr1	231944906	231944970	MajorDMR-15-8106	2
chr1	231945536	231945807	MajorDMR-15-8107	2
chr1	231949955	231950343	MajorDMR-15-8108	4
chr1	231954352	231954609	MajorDMR-15-8109	3
chr1	231957172	231958310	MajorDMR-15-8110	14
chr1	231980862	231981065	MajorDMR-15-8111	2
chr1	231995516	231995631	MajorDMR-15-8112	3
chr1	231996284	231996413	MajorDMR-15-8113	3
chr1	231997713	231998028	MajorDMR-15-8114	2
chr1	232035354	232036203	MajorDMR-15-8115	8
chr1	232036972	232037064	MajorDMR-15-8116	2
chr1	232045143	232045517	MajorDMR-15-8117	5
chr1	232052348	232052396	MajorDMR-15-8118	4
chr1	232055208	232055936	MajorDMR-15-8119	7
chr1	232061729	232062167	MajorDMR-15-8120	3
chr1	232068622	232068765	MajorDMR-15-8121	2
chr1	232073342	232073720	MajorDMR-15-8122	5
chr1	232076071	232076689	MajorDMR-15-8123	10
chr1	232089791	232090005	MajorDMR-15-8124	3
chr1	232111114	232111556	MajorDMR-15-8125	5
chr1	232117585	232117965	MajorDMR-15-8126	4
chr1	232119000	232119166	MajorDMR-15-8127	2
chr1	232122759	232123153	MajorDMR-15-8128	8
chr1	232164671	232165630	MajorDMR-15-8129	8
chr1	232238526	232238956	MajorDMR-15-8130	5
chr1	232298435	232298581	MajorDMR-15-8131	2
chr1	232308229	232308323	MajorDMR-15-8132	2
chr1	232345294	232345345	MajorDMR-15-8133	2
chr1	232375478	232376065	MajorDMR-15-8134	10
chr1	232383508	232383842	MajorDMR-15-8135	4
chr1	232401584	232401713	MajorDMR-15-8136	2
chr1	232407725	232407881	MajorDMR-15-8137	3
chr1	232409825	232409894	MajorDMR-15-8138	2
chr1	232451999	232452235	MajorDMR-15-8139	2
chr1	232469320	232469418	MajorDMR-15-8140	2
chr1	232470006	232470150	MajorDMR-15-8141	2
chr1	232490093	232490230	MajorDMR-15-8142	2
chr1	232564777	232564837	MajorDMR-15-8143	2
chr1	232565592	232565616	MajorDMR-15-8144	2
chr1	232568137	232568543	MajorDMR-15-8145	3
chr1	232572647	232572748	MajorDMR-15-8146	2
chr1	232607450	232607793	MajorDMR-15-8147	3
chr1	232619440	232619692	MajorDMR-15-8148	6
chr1	232643536	232643877	MajorDMR-15-8149	6
chr1	232659431	232659570	MajorDMR-15-8150	2
chr1	232671177	232671231	MajorDMR-15-8151	2
chr1	232690519	232690687	MajorDMR-15-8152	2
chr1	232705853	232706153	MajorDMR-15-8153	6
chr1	232725072	232725248	MajorDMR-15-8154	2
chr1	232749454	232750116	MajorDMR-15-8155	4
chr1	232793178	232793245	MajorDMR-15-8156	3
chr1	232794342	232794578	MajorDMR-15-8157	3
chr1	232803721	232804016	MajorDMR-15-8158	3
chr1	232825899	232826027	MajorDMR-15-8159	3
chr1	232831490	232831587	MajorDMR-15-8160	3
chr1	232840860	232841596	MajorDMR-15-8161	7
chr1	232870743	232870791	MajorDMR-15-8162	2
chr1	232872599	232872618	MajorDMR-15-8163	2
chr1	232873941	232874145	MajorDMR-15-8164	3
chr1	232887094	232887321	MajorDMR-15-8165	2
chr1	232890432	232890507	MajorDMR-15-8166	2
chr1	232933832	232934175	MajorDMR-15-8167	6
chr1	232979152	232979259	MajorDMR-15-8168	2
chr1	233011256	233011407	MajorDMR-15-8169	3
chr1	233026467	233026839	MajorDMR-15-8170	4
chr1	233078472	233078693	MajorDMR-15-8171	4
chr1	233084518	233084697	MajorDMR-15-8172	3
chr1	233123882	233124419	MajorDMR-15-8173	5
chr1	233159513	233159528	MajorDMR-15-8174	2
chr1	233192322	233192676	MajorDMR-15-8175	3
chr1	233262776	233262980	MajorDMR-15-8176	6
chr1	233267394	233267679	MajorDMR-15-8177	3
chr1	233270872	233271002	MajorDMR-15-8178	2
chr1	233274755	233275476	MajorDMR-15-8179	6
chr1	233287778	233287982	MajorDMR-15-8180	3
chr1	233378789	233379042	MajorDMR-15-8181	4
chr1	233426293	233426676	MajorDMR-15-8182	3
chr1	233466798	233466950	MajorDMR-15-8183	2
chr1	233494853	233494998	MajorDMR-15-8184	3
chr1	233543052	233543245	MajorDMR-15-8185	2
chr1	233581041	233581199	MajorDMR-15-8186	5
chr1	233630215	233630535	MajorDMR-15-8187	5
chr1	233632673	233632977	MajorDMR-15-8188	3
chr1	233635869	233636023	MajorDMR-15-8189	2
chr1	233653623	233654592	MajorDMR-15-8190	6
chr1	233739332	233739350	MajorDMR-15-8191	2
chr1	233769558	233769820	MajorDMR-15-8192	4
chr1	233838643	233838856	MajorDMR-15-8193	2
chr1	233847360	233847494	MajorDMR-15-8194	2
chr1	233874155	233874772	MajorDMR-15-8195	8
chr1	233882750	233883087	MajorDMR-15-8196	3
chr1	233894498	233894739	MajorDMR-15-8197	3
chr1	233937336	233937878	MajorDMR-15-8198	5
chr1	233942457	233942652	MajorDMR-15-8199	2
chr1	234015825	234016318	MajorDMR-15-8200	6
chr1	234021463	234021511	MajorDMR-15-8201	2
chr1	234152571	234152904	MajorDMR-15-8202	3
chr1	234187553	234188005	MajorDMR-15-8203	8
chr1	234219092	234219875	MajorDMR-15-8204	11
chr1	234222043	234222634	MajorDMR-15-8205	4
chr1	234225922	234226107	MajorDMR-15-8206	2
chr1	234229359	234229726	MajorDMR-15-8207	3
chr1	234231925	234232197	MajorDMR-15-8208	7
chr1	234236640	234236666	MajorDMR-15-8209	2
chr1	234249600	234250257	MajorDMR-15-8210	7
chr1	234253881	234254089	MajorDMR-15-8211	2
chr1	234255068	234256590	MajorDMR-15-8212	13
chr1	234263282	234263502	MajorDMR-15-8213	2
chr1	234266935	234268021	MajorDMR-15-8214	15
chr1	234311902	234311923	MajorDMR-15-8215	2
chr1	234314938	234315763	MajorDMR-15-8216	7
chr1	234335907	234335978	MajorDMR-15-8217	3
chr1	234336543	234336568	MajorDMR-15-8218	2
chr1	234346548	234346683	MajorDMR-15-8219	3
chr1	234362870	234362884	MajorDMR-15-8220	2
chr1	234364174	234364660	MajorDMR-15-8221	2
chr1	234369646	234370124	MajorDMR-15-8222	2
chr1	234376917	234376993	MajorDMR-15-8223	3
chr1	234388183	234388524	MajorDMR-15-8224	4
chr1	234412426	234412557	MajorDMR-15-8225	3
chr1	234413079	234413678	MajorDMR-15-8226	10
chr1	234417691	234417964	MajorDMR-15-8227	3
chr1	234439132	234439141	MajorDMR-15-8228	2
chr1	234518209	234518549	MajorDMR-15-8229	7
chr1	234534853	234535012	MajorDMR-15-8230	2
chr1	234539367	234539472	MajorDMR-15-8231	2
chr1	234543411	234543980	MajorDMR-15-8232	8
chr1	234549564	234549927	MajorDMR-15-8233	5
chr1	234556202	234556531	MajorDMR-15-8234	3
chr1	234558829	234558898	MajorDMR-15-8235	2
chr1	234560177	234560271	MajorDMR-15-8236	2
chr1	234560939	234561062	MajorDMR-15-8237	3
chr1	234561796	234563531	MajorDMR-15-8238	13
chr1	234566743	234567261	MajorDMR-15-8239	6
chr1	234577607	234577958	MajorDMR-15-8240	3
chr1	234585776	234586387	MajorDMR-15-8241	5
chr1	234587754	234588385	MajorDMR-15-8242	5
chr1	234620677	234620883	MajorDMR-15-8243	2
chr1	234624598	234625890	MajorDMR-15-8244	15
chr1	234635356	234636371	MajorDMR-15-8245	14
chr1	234645342	234646236	MajorDMR-15-8246	8
chr1	234647959	234648521	MajorDMR-15-8247	7
chr1	234651049	234651155	MajorDMR-15-8248	3
chr1	234651847	234651898	MajorDMR-15-8249	2
chr1	234652867	234653652	MajorDMR-15-8250	9
chr1	234656451	234656490	MajorDMR-15-8251	2
chr1	234658260	234658482	MajorDMR-15-8252	5
chr1	234662888	234663306	MajorDMR-15-8253	3
chr1	234663861	234664176	MajorDMR-15-8254	4
chr1	234666799	234667518	MajorDMR-15-8255	26
chr1	234668316	234669412	MajorDMR-15-8256	9
chr1	234670142	234672830	MajorDMR-15-8257	29
chr1	234673442	234673869	MajorDMR-15-8258	2
chr1	234674381	234675195	MajorDMR-15-8259	15
chr1	234676390	234676562	MajorDMR-15-8260	2
chr1	234677948	234679843	MajorDMR-15-8261	21
chr1	234680681	234681089	MajorDMR-15-8262	3
chr1	234686163	234686274	MajorDMR-15-8263	2
chr1	234690679	234691035	MajorDMR-15-8264	5
chr1	234692437	234692629	MajorDMR-15-8265	2
chr1	234694460	234694467	MajorDMR-15-8266	2
chr1	234695557	234695712	MajorDMR-15-8267	5
chr1	234701908	234701926	MajorDMR-15-8268	2
chr1	234705419	234706544	MajorDMR-15-8269	9
chr1	234720275	234720326	MajorDMR-15-8270	3
chr1	234720884	234721049	MajorDMR-15-8271	4
chr1	234723893	234725295	MajorDMR-15-8272	12
chr1	234738331	234738476	MajorDMR-15-8273	3
chr1	234751856	234751874	MajorDMR-15-8274	2
chr1	234828781	234829376	MajorDMR-15-8275	4
chr1	234839998	234840045	MajorDMR-15-8276	4
chr1	234851607	234851808	MajorDMR-15-8277	4
chr1	234852860	234853060	MajorDMR-15-8278	3
chr1	234856633	234856890	MajorDMR-15-8279	3
chr1	234858648	234858817	MajorDMR-15-8280	3
chr1	234860689	234861002	MajorDMR-15-8281	4
chr1	234867299	234867690	MajorDMR-15-8282	6
chr1	234881321	234881583	MajorDMR-15-8283	2
chr1	234887169	234887808	MajorDMR-15-8284	5
chr1	234906059	234906618	MajorDMR-15-8285	5
chr1	234921422	234921964	MajorDMR-15-8286	14
chr1	234922580	234923066	MajorDMR-15-8287	6
chr1	234929796	234929937	MajorDMR-15-8288	3
chr1	234944581	234944972	MajorDMR-15-8289	8
chr1	234952276	234952867	MajorDMR-15-8290	7
chr1	234953944	234954005	MajorDMR-15-8291	2
chr1	234972542	234973370	MajorDMR-15-8292	8
chr1	234974550	234974832	MajorDMR-15-8293	2
chr1	234977092	234977480	MajorDMR-15-8294	4
chr1	234985753	234985974	MajorDMR-15-8295	2
chr1	234990690	234991560	MajorDMR-15-8296	8
chr1	234992711	234993640	MajorDMR-15-8297	8
chr1	234998768	234999053	MajorDMR-15-8298	10
chr1	235003413	235003442	MajorDMR-15-8299	2
chr1	235009945	235010428	MajorDMR-15-8300	8
chr1	235032732	235032900	MajorDMR-15-8301	2
chr1	235033422	235033652	MajorDMR-15-8302	2
chr1	235051900	235052149	MajorDMR-15-8303	6
chr1	235053947	235054188	MajorDMR-15-8304	4
chr1	235055328	235055421	MajorDMR-15-8305	3
chr1	235061749	235061767	MajorDMR-15-8306	2
chr1	235082189	235082356	MajorDMR-15-8307	3
chr1	235113886	235114976	MajorDMR-15-8308	6
chr1	235123243	235123603	MajorDMR-15-8309	9
chr1	235125924	235126061	MajorDMR-15-8310	3
chr1	235148716	235149081	MajorDMR-15-8311	3
chr1	235155841	235155857	MajorDMR-15-8312	2
chr1	235242219	235242517	MajorDMR-15-8313	4
chr1	235252608	235252899	MajorDMR-15-8314	7
chr1	235253697	235254533	MajorDMR-15-8315	21
chr1	235330131	235330528	MajorDMR-15-8316	5
chr1	235336550	235336626	MajorDMR-15-8317	4
chr1	235350815	235351290	MajorDMR-15-8318	3
chr1	235353134	235353656	MajorDMR-15-8319	5
chr1	235357311	235357466	MajorDMR-15-8320	3
chr1	235387330	235387631	MajorDMR-15-8321	3
chr1	235415122	235415496	MajorDMR-15-8322	2
chr1	235426706	235426868	MajorDMR-15-8323	2
chr1	235429166	235429485	MajorDMR-15-8324	3
chr1	235433571	235433932	MajorDMR-15-8325	2
chr1	235438453	235438659	MajorDMR-15-8326	4
chr1	235442446	235442464	MajorDMR-15-8327	2
chr1	235450965	235451171	MajorDMR-15-8328	2
chr1	235455212	235455667	MajorDMR-15-8329	4
chr1	235462858	235463181	MajorDMR-15-8330	3
chr1	235468147	235468633	MajorDMR-15-8331	3
chr1	235480976	235481014	MajorDMR-15-8332	2
chr1	235500080	235500548	MajorDMR-15-8333	5
chr1	235540334	235540558	MajorDMR-15-8334	3
chr1	235541488	235542262	MajorDMR-15-8335	4
chr1	235571561	235571881	MajorDMR-15-8336	2
chr1	235579961	235580415	MajorDMR-15-8337	3
chr1	235587248	235587851	MajorDMR-15-8338	7
chr1	235589340	235589380	MajorDMR-15-8339	2
chr1	235619590	235619958	MajorDMR-15-8340	2
chr1	235662536	235662857	MajorDMR-15-8341	3
chr1	235674117	235674147	MajorDMR-15-8342	3
chr1	235690449	235690800	MajorDMR-15-8343	5
chr1	235712470	235712774	MajorDMR-15-8344	2
chr1	235714979	235715290	MajorDMR-15-8345	3
chr1	235715817	235717258	MajorDMR-15-8346	17
chr1	235718068	235718279	MajorDMR-15-8347	4
chr1	235721908	235722559	MajorDMR-15-8348	7
chr1	235733335	235733509	MajorDMR-15-8349	3
chr1	235734439	235734964	MajorDMR-15-8350	5
chr1	235740045	235740257	MajorDMR-15-8351	3
chr1	235741609	235741742	MajorDMR-15-8352	3
chr1	235745343	235746016	MajorDMR-15-8353	6
chr1	235747314	235747825	MajorDMR-15-8354	5
chr1	235771708	235772776	MajorDMR-15-8355	9
chr1	235781162	235782145	MajorDMR-15-8356	10
chr1	235786519	235788265	MajorDMR-15-8357	31
chr1	235793649	235793826	MajorDMR-15-8358	7
chr1	235795623	235796151	MajorDMR-15-8359	4
chr1	235798125	235798316	MajorDMR-15-8360	4
chr1	235798931	235799537	MajorDMR-15-8361	3
chr1	235800351	235800531	MajorDMR-15-8362	2
chr1	235805675	235807326	MajorDMR-15-8363	18
chr1	235809319	235810850	MajorDMR-15-8364	15
chr1	235811366	235811812	MajorDMR-15-8365	6
chr1	235814325	235814340	MajorDMR-15-8366	2
chr1	235876971	235877008	MajorDMR-15-8367	2
chr1	235881999	235882396	MajorDMR-15-8368	6
chr1	235909687	235909822	MajorDMR-15-8369	6
chr1	235936381	235936677	MajorDMR-15-8370	3
chr1	235942455	235942634	MajorDMR-15-8371	4
chr1	235948174	235948231	MajorDMR-15-8372	2
chr1	235972635	235973193	MajorDMR-15-8373	4
chr1	235986468	235986518	MajorDMR-15-8374	2
chr1	236095452	236096729	MajorDMR-15-8375	11
chr1	236099166	236099395	MajorDMR-15-8376	5
chr1	236113730	236113754	MajorDMR-15-8377	2
chr1	236148520	236148547	MajorDMR-15-8378	2
chr1	236168692	236168698	MajorDMR-15-8379	2
chr1	236184855	236185079	MajorDMR-15-8380	3
chr1	236191315	236191541	MajorDMR-15-8381	2
chr1	236214859	236215549	MajorDMR-15-8382	6
chr1	236231189	236231594	MajorDMR-15-8383	4
chr1	236246869	236247216	MajorDMR-15-8384	4
chr1	236443579	236443915	MajorDMR-15-8385	2
chr1	236634999	236635269	MajorDMR-15-8386	4
chr1	236651531	236651775	MajorDMR-15-8387	3
chr1	236658153	236658341	MajorDMR-15-8388	4
chr1	236694315	236694491	MajorDMR-15-8389	3
chr1	236698284	236699250	MajorDMR-15-8390	6
chr1	236709623	236709951	MajorDMR-15-8391	5
chr1	236713875	236714471	MajorDMR-15-8392	8
chr1	236739087	236739248	MajorDMR-15-8393	4
chr1	236779434	236779685	MajorDMR-15-8394	3
chr1	236803121	236803522	MajorDMR-15-8395	8
chr1	236865480	236865515	MajorDMR-15-8396	2
chr1	236869066	236869099	MajorDMR-15-8397	2
chr1	236879179	236879245	MajorDMR-15-8398	2
chr1	236879822	236880324	MajorDMR-15-8399	4
chr1	236881354	236881574	MajorDMR-15-8400	4
chr1	236884349	236884767	MajorDMR-15-8401	2
chr1	236917257	236917422	MajorDMR-15-8402	6
chr1	236969570	236969809	MajorDMR-15-8403	3
chr1	236978879	236978953	MajorDMR-15-8404	2
chr1	236984692	236985376	MajorDMR-15-8405	4
chr1	236993768	236994439	MajorDMR-15-8406	9
chr1	236998144	236998524	MajorDMR-15-8407	5
chr1	237000564	237000596	MajorDMR-15-8408	3
chr1	237009196	237009276	MajorDMR-15-8409	2
chr1	237017165	237018105	MajorDMR-15-8410	4
chr1	237021699	237021811	MajorDMR-15-8411	3
chr1	237028451	237028564	MajorDMR-15-8412	3
chr1	237049342	237049771	MajorDMR-15-8413	4
chr1	237059440	237059451	MajorDMR-15-8414	2
chr1	237083708	237083802	MajorDMR-15-8415	2
chr1	237087012	237087062	MajorDMR-15-8416	2
chr1	237087740	237087766	MajorDMR-15-8417	2
chr1	237088594	237088879	MajorDMR-15-8418	5
chr1	237169080	237169422	MajorDMR-15-8419	6
chr1	237170631	237170874	MajorDMR-15-8420	3
chr1	237211297	237211307	MajorDMR-15-8421	2
chr1	237229551	237229795	MajorDMR-15-8422	2
chr1	237238404	237238617	MajorDMR-15-8423	5
chr1	237283523	237283812	MajorDMR-15-8424	4
chr1	237329928	237330231	MajorDMR-15-8425	2
chr1	237354802	237355063	MajorDMR-15-8426	9
chr1	237357554	237357728	MajorDMR-15-8427	5
chr1	237364635	237365327	MajorDMR-15-8428	6
chr1	237389452	237389681	MajorDMR-15-8429	6
chr1	237425150	237425809	MajorDMR-15-8430	4
chr1	237443954	237444128	MajorDMR-15-8431	2
chr1	237467777	237468088	MajorDMR-15-8432	4
chr1	237602965	237603059	MajorDMR-15-8433	3
chr1	237669791	237670273	MajorDMR-15-8434	7
chr1	237732105	237732170	MajorDMR-15-8435	2
chr1	237810112	237810315	MajorDMR-15-8436	4
chr1	237844622	237844933	MajorDMR-15-8437	6
chr1	237854763	237855530	MajorDMR-15-8438	5
chr1	237857485	237858051	MajorDMR-15-8439	7
chr1	237871948	237872474	MajorDMR-15-8440	6
chr1	237878472	237878543	MajorDMR-15-8441	4
chr1	237910537	237910770	MajorDMR-15-8442	2
chr1	237926530	237926965	MajorDMR-15-8443	7
chr1	237972580	237972633	MajorDMR-15-8444	2
chr1	238122610	238122650	MajorDMR-15-8445	3
chr1	238161366	238161626	MajorDMR-15-8446	2
chr1	238170088	238170192	MajorDMR-15-8447	2
chr1	238181824	238181861	MajorDMR-15-8448	2
chr1	238189852	238190691	MajorDMR-15-8449	7
chr1	238215761	238216367	MajorDMR-15-8450	5
chr1	238229592	238230223	MajorDMR-15-8451	3
chr1	238260592	238260642	MajorDMR-15-8452	2
chr1	238275597	238275651	MajorDMR-15-8453	2
chr1	238276183	238276392	MajorDMR-15-8454	4
chr1	238302891	238302912	MajorDMR-15-8455	2
chr1	238334714	238335352	MajorDMR-15-8456	5
chr1	238348965	238349576	MajorDMR-15-8457	3
chr1	238353579	238353972	MajorDMR-15-8458	4
chr1	238373567	238373864	MajorDMR-15-8459	4
chr1	238385049	238385302	MajorDMR-15-8460	2
chr1	238386506	238387033	MajorDMR-15-8461	4
chr1	238388414	238388650	MajorDMR-15-8462	2
chr1	238430512	238431632	MajorDMR-15-8463	11
chr1	238435670	238435674	MajorDMR-15-8464	2
chr1	238485903	238486293	MajorDMR-15-8465	2
chr1	238564178	238565426	MajorDMR-15-8466	8
chr1	238590321	238590414	MajorDMR-15-8467	4
chr1	238622112	238622574	MajorDMR-15-8468	6
chr1	238632631	238632943	MajorDMR-15-8469	4
chr1	238696165	238696601	MajorDMR-15-8470	3
chr1	238700786	238701925	MajorDMR-15-8471	11
chr1	238706657	238706955	MajorDMR-15-8472	3
chr1	238798144	238798264	MajorDMR-15-8473	5
chr1	238835582	238835893	MajorDMR-15-8474	4
chr1	238849940	238849968	MajorDMR-15-8475	2
chr1	238855218	238855490	MajorDMR-15-8476	4
chr1	238916346	238917337	MajorDMR-15-8477	8
chr1	238926820	238927345	MajorDMR-15-8478	8
chr1	238970643	238971002	MajorDMR-15-8479	5
chr1	239054462	239054871	MajorDMR-15-8480	3
chr1	239083151	239084346	MajorDMR-15-8481	12
chr1	239097907	239097977	MajorDMR-15-8482	2
chr1	239126235	239126588	MajorDMR-15-8483	8
chr1	239129745	239130056	MajorDMR-15-8484	2
chr1	239144949	239145064	MajorDMR-15-8485	2
chr1	239169095	239169248	MajorDMR-15-8486	3
chr1	239198918	239198924	MajorDMR-15-8487	2
chr1	239221721	239221790	MajorDMR-15-8488	2
chr1	239275593	239276504	MajorDMR-15-8489	7
chr1	239280180	239280709	MajorDMR-15-8490	5
chr1	239282328	239282393	MajorDMR-15-8491	2
chr1	239285558	239285856	MajorDMR-15-8492	2
chr1	239293215	239294073	MajorDMR-15-8493	6
chr1	239297269	239297430	MajorDMR-15-8494	3
chr1	239303220	239303448	MajorDMR-15-8495	5
chr1	239314433	239314720	MajorDMR-15-8496	3
chr1	239375731	239376550	MajorDMR-15-8497	10
chr1	239479706	239480203	MajorDMR-15-8498	6
chr1	239484636	239484924	MajorDMR-15-8499	2
chr1	239485764	239486397	MajorDMR-15-8500	6
chr1	239508911	239509095	MajorDMR-15-8501	12
chr1	239563744	239564057	MajorDMR-15-8502	3
chr1	239570764	239570997	MajorDMR-15-8503	3
chr1	239574126	239574381	MajorDMR-15-8504	2
chr1	239579243	239579378	MajorDMR-15-8505	2
chr1	239585034	239585439	MajorDMR-15-8506	2
chr1	239595972	239596151	MajorDMR-15-8507	2
chr1	239597577	239598405	MajorDMR-15-8508	10
chr1	239606659	239606689	MajorDMR-15-8509	2
chr1	239646953	239647304	MajorDMR-15-8510	2
chr1	239671942	239672135	MajorDMR-15-8511	5
chr1	239706801	239706969	MajorDMR-15-8512	3
chr1	239708154	239708225	MajorDMR-15-8513	3
chr1	239719920	239720226	MajorDMR-15-8514	4
chr1	239733939	239733991	MajorDMR-15-8515	3
chr1	239751512	239751681	MajorDMR-15-8516	3
chr1	239757541	239757719	MajorDMR-15-8517	2
chr1	239799404	239800058	MajorDMR-15-8518	8
chr1	239809652	239809739	MajorDMR-15-8519	2
chr1	239827512	239827525	MajorDMR-15-8520	2
chr1	239870618	239871389	MajorDMR-15-8521	6
chr1	239924081	239924967	MajorDMR-15-8522	12
chr1	239927621	239928072	MajorDMR-15-8523	3
chr1	239931254	239931668	MajorDMR-15-8524	5
chr1	239948550	239948642	MajorDMR-15-8525	2
chr1	239971116	239971799	MajorDMR-15-8526	6
chr1	239998488	239998538	MajorDMR-15-8527	3
chr1	240002566	240002680	MajorDMR-15-8528	3
chr1	240004143	240004247	MajorDMR-15-8529	3
chr1	240011138	240011191	MajorDMR-15-8530	2
chr1	240023187	240023338	MajorDMR-15-8531	3
chr1	240031192	240031397	MajorDMR-15-8532	4
chr1	240052725	240052828	MajorDMR-15-8533	4
chr1	240075822	240075859	MajorDMR-15-8534	3
chr1	240077041	240077401	MajorDMR-15-8535	9
chr1	240219851	240220557	MajorDMR-15-8536	6
chr1	240283159	240283201	MajorDMR-15-8537	2
chr1	240349151	240349181	MajorDMR-15-8538	3
chr1	240394240	240394618	MajorDMR-15-8539	4
chr1	240493055	240493511	MajorDMR-15-8540	6
chr1	240507105	240507111	MajorDMR-15-8541	2
chr1	240552053	240552455	MajorDMR-15-8542	6
chr1	240565703	240565963	MajorDMR-15-8543	4
chr1	240577092	240577891	MajorDMR-15-8544	8
chr1	240601044	240601376	MajorDMR-15-8545	3
chr1	240621484	240621561	MajorDMR-15-8546	2
chr1	240681401	240681649	MajorDMR-15-8547	3
chr1	240685510	240685588	MajorDMR-15-8548	3
chr1	240701904	240702918	MajorDMR-15-8549	8
chr1	240708896	240709410	MajorDMR-15-8550	12
chr1	240793555	240794013	MajorDMR-15-8551	7
chr1	240820281	240820369	MajorDMR-15-8552	2
chr1	240850427	240851300	MajorDMR-15-8553	10
chr1	240869087	240869776	MajorDMR-15-8554	7
chr1	240872292	240872363	MajorDMR-15-8555	3
chr1	240872972	240873256	MajorDMR-15-8556	6
chr1	240879061	240879890	MajorDMR-15-8557	4
chr1	240883951	240884512	MajorDMR-15-8558	12
chr1	240886168	240886466	MajorDMR-15-8559	9
chr1	240902874	240903130	MajorDMR-15-8560	2
chr1	240922157	240922197	MajorDMR-15-8561	2
chr1	240923190	240923195	MajorDMR-15-8562	2
chr1	240929145	240929271	MajorDMR-15-8563	3
chr1	240933324	240933455	MajorDMR-15-8564	3
chr1	240946112	240946384	MajorDMR-15-8565	3
chr1	240967894	240967978	MajorDMR-15-8566	2
chr1	240976776	240976990	MajorDMR-15-8567	3
chr1	240982953	240983605	MajorDMR-15-8568	4
chr1	240987572	240987579	MajorDMR-15-8569	2
chr1	240988759	240988917	MajorDMR-15-8570	2
chr1	240994482	240995005	MajorDMR-15-8571	5
chr1	240998651	240999259	MajorDMR-15-8572	12
chr1	241002254	241002361	MajorDMR-15-8573	4
chr1	241002927	241003297	MajorDMR-15-8574	2
chr1	241006860	241007786	MajorDMR-15-8575	5
chr1	241017687	241017749	MajorDMR-15-8576	2
chr1	241024428	241024618	MajorDMR-15-8577	3
chr1	241042674	241042944	MajorDMR-15-8578	3
chr1	241050954	241051187	MajorDMR-15-8579	2
chr1	241072336	241072369	MajorDMR-15-8580	2
chr1	241073557	241073959	MajorDMR-15-8581	5
chr1	241107186	241107318	MajorDMR-15-8582	3
chr1	241131575	241131662	MajorDMR-15-8583	2
chr1	241148043	241148726	MajorDMR-15-8584	3
chr1	241153333	241153809	MajorDMR-15-8585	6
chr1	241155759	241155891	MajorDMR-15-8586	4
chr1	241161193	241161594	MajorDMR-15-8587	8
chr1	241174191	241174273	MajorDMR-15-8588	2
chr1	241175952	241176386	MajorDMR-15-8589	2
chr1	241178546	241178579	MajorDMR-15-8590	2
chr1	241187931	241188171	MajorDMR-15-8591	3
chr1	241189249	241189610	MajorDMR-15-8592	3
chr1	241199738	241199819	MajorDMR-15-8593	2
chr1	241208304	241208410	MajorDMR-15-8594	2
chr1	241219939	241220464	MajorDMR-15-8595	3
chr1	241242175	241242215	MajorDMR-15-8596	2
chr1	241262496	241262790	MajorDMR-15-8597	3
chr1	241268962	241269068	MajorDMR-15-8598	3
chr1	241276355	241276515	MajorDMR-15-8599	3
chr1	241283027	241283303	MajorDMR-15-8600	3
chr1	241295183	241295233	MajorDMR-15-8601	2
chr1	241303044	241303130	MajorDMR-15-8602	3
chr1	241323712	241324044	MajorDMR-15-8603	3
chr1	241326122	241326481	MajorDMR-15-8604	3
chr1	241327803	241328337	MajorDMR-15-8605	3
chr1	241335022	241335292	MajorDMR-15-8606	4
chr1	241342058	241342353	MajorDMR-15-8607	2
chr1	241371886	241372108	MajorDMR-15-8608	5
chr1	241397684	241397718	MajorDMR-15-8609	2
chr1	241421168	241422473	MajorDMR-15-8610	7
chr1	241431552	241431626	MajorDMR-15-8611	2
chr1	241470969	241472263	MajorDMR-15-8612	7
chr1	241484762	241485327	MajorDMR-15-8613	6
chr1	241516108	241516454	MajorDMR-15-8614	3
chr1	241517372	241517775	MajorDMR-15-8615	2
chr1	241527670	241528544	MajorDMR-15-8616	8
chr1	241551207	241551274	MajorDMR-15-8617	2
chr1	241567773	241568816	MajorDMR-15-8618	6
chr1	241633659	241634403	MajorDMR-15-8619	4
chr1	241646511	241646559	MajorDMR-15-8620	2
chr1	241654520	241654844	MajorDMR-15-8621	3
chr1	241659056	241659953	MajorDMR-15-8622	12
chr1	241661571	241661695	MajorDMR-15-8623	2
chr1	241675710	241676843	MajorDMR-15-8624	6
chr1	241695855	241695873	MajorDMR-15-8625	2
chr1	241723409	241723642	MajorDMR-15-8626	4
chr1	241773404	241773869	MajorDMR-15-8627	3
chr1	241774945	241775030	MajorDMR-15-8628	3
chr1	241786014	241786085	MajorDMR-15-8629	2
chr1	241788370	241789133	MajorDMR-15-8630	4
chr1	241857906	241857946	MajorDMR-15-8631	2
chr1	241904624	241905072	MajorDMR-15-8632	4
chr1	241946543	241946670	MajorDMR-15-8633	3
chr1	241976839	241976983	MajorDMR-15-8634	2
chr1	241984985	241985235	MajorDMR-15-8635	4
chr1	241992094	241992273	MajorDMR-15-8636	3
chr1	242067869	242068394	MajorDMR-15-8637	10
chr1	242108180	242108275	MajorDMR-15-8638	5
chr1	242142989	242143266	MajorDMR-15-8639	4
chr1	242151803	242152337	MajorDMR-15-8640	4
chr1	242165575	242165580	MajorDMR-15-8641	2
chr1	242170345	242170461	MajorDMR-15-8642	3
chr1	242171512	242173034	MajorDMR-15-8643	11
chr1	242180298	242180384	MajorDMR-15-8644	2
chr1	242182362	242182500	MajorDMR-15-8645	3
chr1	242196869	242197176	MajorDMR-15-8646	6
chr1	242219378	242219608	MajorDMR-15-8647	3
chr1	242252988	242254012	MajorDMR-15-8648	14
chr1	242256006	242256128	MajorDMR-15-8649	3
chr1	242264124	242264455	MajorDMR-15-8650	5
chr1	242276260	242276453	MajorDMR-15-8651	3
chr1	242283487	242283801	MajorDMR-15-8652	3
chr1	242291424	242292726	MajorDMR-15-8653	6
chr1	242294118	242294183	MajorDMR-15-8654	2
chr1	242301425	242301440	MajorDMR-15-8655	2
chr1	242325504	242326004	MajorDMR-15-8656	3
chr1	242341631	242343098	MajorDMR-15-8657	10
chr1	242348356	242348502	MajorDMR-15-8658	3
chr1	242366619	242367146	MajorDMR-15-8659	6
chr1	242368020	242368709	MajorDMR-15-8660	7
chr1	242387853	242388316	MajorDMR-15-8661	5
chr1	242397162	242397379	MajorDMR-15-8662	2
chr1	242407157	242408259	MajorDMR-15-8663	6
chr1	242417369	242417395	MajorDMR-15-8664	2
chr1	242481327	242481460	MajorDMR-15-8665	3
chr1	242494505	242494521	MajorDMR-15-8666	2
chr1	242539386	242539589	MajorDMR-15-8667	3
chr1	242547879	242547886	MajorDMR-15-8668	2
chr1	242562403	242562786	MajorDMR-15-8669	5
chr1	242590836	242591509	MajorDMR-15-8670	5
chr1	242592438	242592616	MajorDMR-15-8671	2
chr1	242600269	242600550	MajorDMR-15-8672	2
chr1	242612275	242613604	MajorDMR-15-8673	20
chr1	242620377	242620390	MajorDMR-15-8674	2
chr1	242622110	242623710	MajorDMR-15-8675	15
chr1	242631222	242631656	MajorDMR-15-8676	2
chr1	242637489	242638158	MajorDMR-15-8677	5
chr1	242644434	242644448	MajorDMR-15-8678	2
chr1	242648597	242648622	MajorDMR-15-8679	2
chr1	242671037	242671161	MajorDMR-15-8680	2
chr1	242673009	242673578	MajorDMR-15-8681	7
chr1	242678367	242678453	MajorDMR-15-8682	3
chr1	242682343	242682476	MajorDMR-15-8683	2
chr1	242725635	242725811	MajorDMR-15-8684	2
chr1	242746120	242746574	MajorDMR-15-8685	5
chr1	242786486	242786542	MajorDMR-15-8686	2
chr1	242837042	242837431	MajorDMR-15-8687	3
chr1	242886476	242887436	MajorDMR-15-8688	11
chr1	242913465	242913570	MajorDMR-15-8689	3
chr1	242951821	242951974	MajorDMR-15-8690	3
chr1	242998279	242999234	MajorDMR-15-8691	8
chr1	243011929	243012303	MajorDMR-15-8692	3
chr1	243029566	243029641	MajorDMR-15-8693	2
chr1	243034855	243034969	MajorDMR-15-8694	3
chr1	243044311	243045275	MajorDMR-15-8695	6
chr1	243096028	243096781	MajorDMR-15-8696	11
chr1	243164313	243166237	MajorDMR-15-8697	12
chr1	243174904	243174964	MajorDMR-15-8698	2
chr1	243181501	243182218	MajorDMR-15-8699	5
chr1	243202008	243202368	MajorDMR-15-8700	2
chr1	243334870	243335337	MajorDMR-15-8701	3
chr1	243336099	243336867	MajorDMR-15-8702	4
chr1	243341311	243341366	MajorDMR-15-8703	2
chr1	243343594	243343627	MajorDMR-15-8704	2
chr1	243349654	243349948	MajorDMR-15-8705	4
chr1	243354627	243354883	MajorDMR-15-8706	2
chr1	243355727	243355740	MajorDMR-15-8707	3
chr1	243358721	243358824	MajorDMR-15-8708	2
chr1	243360993	243361020	MajorDMR-15-8709	2
chr1	243363113	243363186	MajorDMR-15-8710	2
chr1	243384217	243384396	MajorDMR-15-8711	3
chr1	243397706	243398030	MajorDMR-15-8712	2
chr1	243436953	243437006	MajorDMR-15-8713	3
chr1	243508433	243508473	MajorDMR-15-8714	2
chr1	243579641	243579724	MajorDMR-15-8715	3
chr1	243604071	243604622	MajorDMR-15-8716	5
chr1	243606842	243607333	MajorDMR-15-8717	6
chr1	243675901	243675944	MajorDMR-15-8718	2
chr1	243754824	243754945	MajorDMR-15-8719	3
chr1	243901299	243901739	MajorDMR-15-8720	3
chr1	243925814	243926078	MajorDMR-15-8721	4
chr1	243974063	243974218	MajorDMR-15-8722	2
chr1	244140509	244140517	MajorDMR-15-8723	2
chr1	244173908	244175357	MajorDMR-15-8724	10
chr1	244260028	244260415	MajorDMR-15-8725	10
chr1	244300254	244300381	MajorDMR-15-8726	3
chr1	244317837	244318029	MajorDMR-15-8727	4
chr1	244335368	244335925	MajorDMR-15-8728	5
chr1	244408327	244408781	MajorDMR-15-8729	4
chr1	244413900	244414110	MajorDMR-15-8730	3
chr1	244452969	244453086	MajorDMR-15-8731	2
chr1	244504706	244504947	MajorDMR-15-8732	2
chr1	244551963	244552713	MajorDMR-15-8733	8
chr1	244559769	244560177	MajorDMR-15-8734	4
chr1	244752540	244752735	MajorDMR-15-8735	2
chr1	244833553	244833713	MajorDMR-15-8736	2
chr1	244836092	244836164	MajorDMR-15-8737	4
chr1	244845998	244846065	MajorDMR-15-8738	3
chr1	244858273	244858674	MajorDMR-15-8739	4
chr1	244869069	244869133	MajorDMR-15-8740	2
chr1	244938884	244939009	MajorDMR-15-8741	2
chr1	245002196	245002431	MajorDMR-15-8742	3
chr1	245004596	245005034	MajorDMR-15-8743	4
chr1	245116982	245118073	MajorDMR-15-8744	7
chr1	245160518	245160915	MajorDMR-15-8745	7
chr1	245258441	245260372	MajorDMR-15-8746	13
chr1	245322778	245324148	MajorDMR-15-8747	19
chr1	245344610	245344806	MajorDMR-15-8748	5
chr1	245348123	245348334	MajorDMR-15-8749	2
chr1	245371079	245371928	MajorDMR-15-8750	14
chr1	245395396	245395679	MajorDMR-15-8751	4
chr1	245428536	245428609	MajorDMR-15-8752	2
chr1	245487780	245487833	MajorDMR-15-8753	2
chr1	245539118	245539604	MajorDMR-15-8754	10
chr1	245596030	245596049	MajorDMR-15-8755	2
chr1	245664905	245665305	MajorDMR-15-8756	6
chr1	245673601	245674362	MajorDMR-15-8757	6
chr1	245692550	245693117	MajorDMR-15-8758	6
chr1	245694230	245694383	MajorDMR-15-8759	3
chr1	245712881	245714006	MajorDMR-15-8760	20
chr1	245752780	245753350	MajorDMR-15-8761	8
chr1	245758473	245758892	MajorDMR-15-8762	8
chr1	245773143	245773473	MajorDMR-15-8763	6
chr1	245812424	245812463	MajorDMR-15-8764	3
chr1	245815963	245816178	MajorDMR-15-8765	3
chr1	245846545	245847455	MajorDMR-15-8766	13
chr1	245913675	245913905	MajorDMR-15-8767	3
chr1	245926636	245927736	MajorDMR-15-8768	8
chr1	245940107	245940196	MajorDMR-15-8769	3
chr1	245955044	245955319	MajorDMR-15-8770	3
chr1	245966442	245966457	MajorDMR-15-8771	3
chr1	245970896	245970904	MajorDMR-15-8772	2
chr1	245976027	245976033	MajorDMR-15-8773	2
chr1	246024272	246024577	MajorDMR-15-8774	3
chr1	246049248	246049898	MajorDMR-15-8775	5
chr1	246109982	246110651	MajorDMR-15-8776	14
chr1	246115027	246115362	MajorDMR-15-8777	2
chr1	246120011	246120783	MajorDMR-15-8778	7
chr1	246149996	246150774	MajorDMR-15-8779	8
chr1	246171942	246172047	MajorDMR-15-8780	4
chr1	246198801	246199031	MajorDMR-15-8781	6
chr1	246203357	246203876	MajorDMR-15-8782	13
chr1	246237790	246238113	MajorDMR-15-8783	2
chr1	246240149	246240176	MajorDMR-15-8784	2
chr1	246262746	246263682	MajorDMR-15-8785	8
chr1	246264674	246264680	MajorDMR-15-8786	2
chr1	246269087	246269957	MajorDMR-15-8787	10
chr1	246289306	246289418	MajorDMR-15-8788	3
chr1	246295403	246295408	MajorDMR-15-8789	2
chr1	246309900	246310309	MajorDMR-15-8790	5
chr1	246362560	246363174	MajorDMR-15-8791	9
chr1	246398664	246398733	MajorDMR-15-8792	2
chr1	246401551	246401945	MajorDMR-15-8793	4
chr1	246465146	246465164	MajorDMR-15-8794	2
chr1	246559662	246559703	MajorDMR-15-8795	2
chr1	246569103	246570187	MajorDMR-15-8796	14
chr1	246601504	246601851	MajorDMR-15-8797	3
chr1	246613964	246614025	MajorDMR-15-8798	2
chr1	246628592	246628764	MajorDMR-15-8799	4
chr1	246631241	246631292	MajorDMR-15-8800	3
chr1	246668527	246669252	MajorDMR-15-8801	8
chr1	246744588	246744691	MajorDMR-15-8802	2
chr1	246748441	246748873	MajorDMR-15-8803	7
chr1	246769823	246769866	MajorDMR-15-8804	3
chr1	246773010	246773100	MajorDMR-15-8805	3
chr1	246786375	246786957	MajorDMR-15-8806	6
chr1	246797257	246797282	MajorDMR-15-8807	2
chr1	246804192	246804564	MajorDMR-15-8808	3
chr1	246812478	246813111	MajorDMR-15-8809	5
chr1	246814458	246815737	MajorDMR-15-8810	14
chr1	246819594	246820028	MajorDMR-15-8811	5
chr1	246821883	246821917	MajorDMR-15-8812	2
chr1	246833065	246833425	MajorDMR-15-8813	7
chr1	246845305	246846282	MajorDMR-15-8814	10
chr1	246846894	246847016	MajorDMR-15-8815	4
chr1	246927391	246927510	MajorDMR-15-8816	4
chr1	246929864	246930864	MajorDMR-15-8817	9
chr1	246932668	246932936	MajorDMR-15-8818	4
chr1	246945818	246946108	MajorDMR-15-8819	6
chr1	246956363	246956380	MajorDMR-15-8820	2
chr1	246957779	246958662	MajorDMR-15-8821	17
chr1	246962575	246962831	MajorDMR-15-8822	9
chr1	246982945	246982970	MajorDMR-15-8823	2
chr1	247040065	247040795	MajorDMR-15-8824	7
chr1	247073457	247073580	MajorDMR-15-8825	2
chr1	247367315	247367918	MajorDMR-15-8826	5
chr1	247399493	247400351	MajorDMR-15-8827	3
chr1	247436151	247436624	MajorDMR-15-8828	3
chr1	247505782	247505973	MajorDMR-15-8829	4
chr1	247510976	247511384	MajorDMR-15-8830	5
chr1	247524249	247524532	MajorDMR-15-8831	5
chr1	247564063	247564151	MajorDMR-15-8832	2
chr1	247592184	247593068	MajorDMR-15-8833	12
chr1	247616003	247616204	MajorDMR-15-8834	3
chr1	247681296	247681726	MajorDMR-15-8835	2
chr1	247704029	247704085	MajorDMR-15-8836	4
chr1	247707543	247708050	MajorDMR-15-8837	7
chr1	247725541	247725637	MajorDMR-15-8838	2
chr1	247811089	247812314	MajorDMR-15-8839	8
chr1	247836231	247836991	MajorDMR-15-8840	4
chr1	247843399	247843701	MajorDMR-15-8841	5
chr1	247866254	247866471	MajorDMR-15-8842	3
chr1	247876087	247876556	MajorDMR-15-8843	4
chr1	247976040	247976112	MajorDMR-15-8844	2
chr1	247993830	247994334	MajorDMR-15-8845	7
chr1	248075760	248075987	MajorDMR-15-8846	2
chr1	248151675	248152013	MajorDMR-15-8847	2
chr1	248154281	248154474	MajorDMR-15-8848	2
chr1	248161902	248162385	MajorDMR-15-8849	2
chr1	248167209	248167337	MajorDMR-15-8850	2
chr1	248212251	248212466	MajorDMR-15-8851	2
chr1	248213163	248213506	MajorDMR-15-8852	2
chr1	248228204	248228247	MajorDMR-15-8853	2
chr1	248234196	248234547	MajorDMR-15-8854	2
chr1	248246995	248247238	MajorDMR-15-8855	2
chr1	248261393	248261466	MajorDMR-15-8856	2
chr1	248282436	248282549	MajorDMR-15-8857	2
chr1	248290761	248291237	MajorDMR-15-8858	2
chr1	248308812	248308964	MajorDMR-15-8859	2
chr1	248316198	248316408	MajorDMR-15-8860	2
chr1	248320567	248320648	MajorDMR-15-8861	2
chr1	248322606	248322835	MajorDMR-15-8862	2
chr1	248323580	248323851	MajorDMR-15-8863	2
chr1	248329166	248329198	MajorDMR-15-8864	2
chr1	248366173	248366602	MajorDMR-15-8865	2
chr1	248411333	248411345	MajorDMR-15-8866	2
chr1	248426054	248426475	MajorDMR-15-8867	4
chr1	248447966	248448097	MajorDMR-15-8868	2
chr1	248457965	248458221	MajorDMR-15-8869	2
chr1	248468154	248468257	MajorDMR-15-8870	2
chr1	248503047	248503585	MajorDMR-15-8871	3
chr1	248514076	248514109	MajorDMR-15-8872	2
chr1	248533617	248533632	MajorDMR-15-8873	2
chr1	248549201	248549484	MajorDMR-15-8874	2
chr1	248555611	248555997	MajorDMR-15-8875	2
chr1	248563104	248563271	MajorDMR-15-8876	4
chr1	248579527	248579728	MajorDMR-15-8877	2
chr1	248589109	248589577	MajorDMR-15-8878	2
chr1	248595931	248596028	MajorDMR-15-8879	2
chr1	248599677	248600111	MajorDMR-15-8880	2
chr1	248602455	248602834	MajorDMR-15-8881	2
chr1	248604605	248605066	MajorDMR-15-8882	3
chr1	248609258	248609953	MajorDMR-15-8883	3
chr1	248611178	248611431	MajorDMR-15-8884	2
chr1	248612505	248612607	MajorDMR-15-8885	2
chr1	248635032	248635099	MajorDMR-15-8886	2
chr1	248733832	248734240	MajorDMR-15-8887	2
chr1	248738983	248739835	MajorDMR-15-8888	5
chr1	248740560	248741032	MajorDMR-15-8889	2
chr1	248745535	248745700	MajorDMR-15-8890	2
chr1	248772745	248772955	MajorDMR-15-8891	3
chr1	248843758	248844378	MajorDMR-15-8892	4
chr1	248863808	248864476	MajorDMR-15-8893	6
chr1	248869981	248870063	MajorDMR-15-8894	2
chr1	248889483	248889815	MajorDMR-15-8895	2
chr1	248898169	248898232	MajorDMR-15-8896	2
chr1	248899372	248900117	MajorDMR-15-8897	3
chr1	248901038	248901163	MajorDMR-15-8898	2
chr1	249136324	249136442	MajorDMR-15-8899	3
chr1	249211040	249211308	MajorDMR-15-8900	6
chr10	175743	176336	MajorDMR-15-8901	7
chr10	179104	179296	MajorDMR-15-8902	5
chr10	184916	185011	MajorDMR-15-8903	5
chr10	232784	233040	MajorDMR-15-8904	4
chr10	241977	242285	MajorDMR-15-8905	4
chr10	263647	263814	MajorDMR-15-8906	4
chr10	287153	288466	MajorDMR-15-8907	17
chr10	290309	290730	MajorDMR-15-8908	9
chr10	292754	292828	MajorDMR-15-8909	3
chr10	300002	300075	MajorDMR-15-8910	2
chr10	314846	314919	MajorDMR-15-8911	2
chr10	320343	320593	MajorDMR-15-8912	4
chr10	324501	325446	MajorDMR-15-8913	7
chr10	335784	336359	MajorDMR-15-8914	14
chr10	338911	339317	MajorDMR-15-8915	3
chr10	339900	339939	MajorDMR-15-8916	2
chr10	343081	343795	MajorDMR-15-8917	8
chr10	352424	352902	MajorDMR-15-8918	2
chr10	356258	356382	MajorDMR-15-8919	5
chr10	363196	363264	MajorDMR-15-8920	2
chr10	398045	398110	MajorDMR-15-8921	2
chr10	399728	399970	MajorDMR-15-8922	3
chr10	400702	400802	MajorDMR-15-8923	2
chr10	401325	401383	MajorDMR-15-8924	3
chr10	406967	407005	MajorDMR-15-8925	3
chr10	407671	407952	MajorDMR-15-8926	6
chr10	416288	416316	MajorDMR-15-8927	2
chr10	419188	419597	MajorDMR-15-8928	2
chr10	421945	422368	MajorDMR-15-8929	15
chr10	427180	427281	MajorDMR-15-8930	4
chr10	437078	437668	MajorDMR-15-8931	6
chr10	439228	440337	MajorDMR-15-8932	15
chr10	442091	442097	MajorDMR-15-8933	2
chr10	442713	442860	MajorDMR-15-8934	4
chr10	458128	458216	MajorDMR-15-8935	2
chr10	473873	473929	MajorDMR-15-8936	3
chr10	480853	481077	MajorDMR-15-8937	7
chr10	490151	490847	MajorDMR-15-8938	20
chr10	498947	499266	MajorDMR-15-8939	5
chr10	521636	521957	MajorDMR-15-8940	7
chr10	525719	525796	MajorDMR-15-8941	5
chr10	530634	530834	MajorDMR-15-8942	8
chr10	531891	532288	MajorDMR-15-8943	6
chr10	533066	533187	MajorDMR-15-8944	6
chr10	537012	538196	MajorDMR-15-8945	23
chr10	546403	546422	MajorDMR-15-8946	2
chr10	554232	554415	MajorDMR-15-8947	4
chr10	560211	560655	MajorDMR-15-8948	11
chr10	563310	563667	MajorDMR-15-8949	7
chr10	564269	564300	MajorDMR-15-8950	2
chr10	567730	567982	MajorDMR-15-8951	9
chr10	571189	571629	MajorDMR-15-8952	5
chr10	602237	602266	MajorDMR-15-8953	2
chr10	603934	604438	MajorDMR-15-8954	9
chr10	606380	606445	MajorDMR-15-8955	2
chr10	612753	613553	MajorDMR-15-8956	9
chr10	615398	615444	MajorDMR-15-8957	3
chr10	616609	618089	MajorDMR-15-8958	31
chr10	621061	622189	MajorDMR-15-8959	7
chr10	624250	624279	MajorDMR-15-8960	2
chr10	627938	628124	MajorDMR-15-8961	4
chr10	644749	644935	MajorDMR-15-8962	2
chr10	658628	659694	MajorDMR-15-8963	5
chr10	662126	662333	MajorDMR-15-8964	6
chr10	667614	667931	MajorDMR-15-8965	8
chr10	668678	669837	MajorDMR-15-8966	15
chr10	678004	678109	MajorDMR-15-8967	5
chr10	681867	682570	MajorDMR-15-8968	6
chr10	692438	692561	MajorDMR-15-8969	2
chr10	695557	696601	MajorDMR-15-8970	25
chr10	699934	700681	MajorDMR-15-8971	10
chr10	711313	712395	MajorDMR-15-8972	31
chr10	715652	715899	MajorDMR-15-8973	3
chr10	716468	716528	MajorDMR-15-8974	3
chr10	719224	719312	MajorDMR-15-8975	2
chr10	724617	724852	MajorDMR-15-8976	2
chr10	726233	726745	MajorDMR-15-8977	12
chr10	729203	729260	MajorDMR-15-8978	6
chr10	739290	740025	MajorDMR-15-8979	12
chr10	745510	745769	MajorDMR-15-8980	6
chr10	788522	788527	MajorDMR-15-8981	2
chr10	841498	841550	MajorDMR-15-8982	3
chr10	850231	850264	MajorDMR-15-8983	2
chr10	852515	852522	MajorDMR-15-8984	2
chr10	871032	871141	MajorDMR-15-8985	4
chr10	882811	882939	MajorDMR-15-8986	6
chr10	904386	904890	MajorDMR-15-8987	4
chr10	906685	906774	MajorDMR-15-8988	2
chr10	914896	915047	MajorDMR-15-8989	2
chr10	918951	919625	MajorDMR-15-8990	10
chr10	947105	947613	MajorDMR-15-8991	6
chr10	951571	951688	MajorDMR-15-8992	2
chr10	961958	962079	MajorDMR-15-8993	2
chr10	962874	963398	MajorDMR-15-8994	5
chr10	993108	993288	MajorDMR-15-8995	5
chr10	1016832	1017561	MajorDMR-15-8996	14
chr10	1028650	1029202	MajorDMR-15-8997	4
chr10	1068527	1068868	MajorDMR-15-8998	6
chr10	1081523	1081546	MajorDMR-15-8999	2
chr10	1109717	1110380	MajorDMR-15-9000	7
chr10	1128102	1129559	MajorDMR-15-9001	21
chr10	1139006	1139923	MajorDMR-15-9002	6
chr10	1141300	1141523	MajorDMR-15-9003	5
chr10	1145200	1145288	MajorDMR-15-9004	5
chr10	1166564	1167110	MajorDMR-15-9005	22
chr10	1173734	1174331	MajorDMR-15-9006	9
chr10	1216248	1216741	MajorDMR-15-9007	3
chr10	1218351	1218403	MajorDMR-15-9008	2
chr10	1220909	1221396	MajorDMR-15-9009	2
chr10	1221920	1222966	MajorDMR-15-9010	15
chr10	1224087	1225440	MajorDMR-15-9011	12
chr10	1226885	1227435	MajorDMR-15-9012	9
chr10	1228315	1234768	MajorDMR-15-9013	80
chr10	1235689	1236634	MajorDMR-15-9014	11
chr10	1237768	1238419	MajorDMR-15-9015	4
chr10	1240142	1240374	MajorDMR-15-9016	2
chr10	1241462	1241937	MajorDMR-15-9017	3
chr10	1244551	1244944	MajorDMR-15-9018	5
chr10	1245690	1247185	MajorDMR-15-9019	17
chr10	1247689	1247951	MajorDMR-15-9020	5
chr10	1248787	1248854	MajorDMR-15-9021	3
chr10	1249383	1249468	MajorDMR-15-9022	5
chr10	1250126	1252479	MajorDMR-15-9023	22
chr10	1253101	1253606	MajorDMR-15-9024	5
chr10	1254499	1255087	MajorDMR-15-9025	5
chr10	1256507	1257587	MajorDMR-15-9026	15
chr10	1258094	1259598	MajorDMR-15-9027	13
chr10	1260466	1262236	MajorDMR-15-9028	15
chr10	1263038	1263661	MajorDMR-15-9029	5
chr10	1264405	1264939	MajorDMR-15-9030	3
chr10	1272177	1275583	MajorDMR-15-9031	28
chr10	1276215	1276452	MajorDMR-15-9032	4
chr10	1277167	1277971	MajorDMR-15-9033	6
chr10	1279265	1280788	MajorDMR-15-9034	16
chr10	1281441	1287256	MajorDMR-15-9035	106
chr10	1289549	1290029	MajorDMR-15-9036	7
chr10	1290540	1291152	MajorDMR-15-9037	7
chr10	1291698	1291774	MajorDMR-15-9038	2
chr10	1293922	1293988	MajorDMR-15-9039	3
chr10	1294618	1294775	MajorDMR-15-9040	3
chr10	1297008	1299804	MajorDMR-15-9041	25
chr10	1302195	1302430	MajorDMR-15-9042	2
chr10	1305559	1307662	MajorDMR-15-9043	29
chr10	1308272	1310489	MajorDMR-15-9044	34
chr10	1311932	1316959	MajorDMR-15-9045	76
chr10	1321963	1322033	MajorDMR-15-9046	2
chr10	1322804	1324470	MajorDMR-15-9047	20
chr10	1325155	1325501	MajorDMR-15-9048	4
chr10	1326331	1326780	MajorDMR-15-9049	4
chr10	1327480	1335038	MajorDMR-15-9050	120
chr10	1336321	1337381	MajorDMR-15-9051	11
chr10	1338390	1341080	MajorDMR-15-9052	28
chr10	1341690	1345708	MajorDMR-15-9053	32
chr10	1351549	1354844	MajorDMR-15-9054	22
chr10	1355675	1361290	MajorDMR-15-9055	83
chr10	1361827	1362117	MajorDMR-15-9056	4
chr10	1362873	1364159	MajorDMR-15-9057	7
chr10	1365483	1366760	MajorDMR-15-9058	12
chr10	1367447	1369025	MajorDMR-15-9059	15
chr10	1370217	1372174	MajorDMR-15-9060	24
chr10	1372802	1373101	MajorDMR-15-9061	3
chr10	1375864	1377280	MajorDMR-15-9062	17
chr10	1377983	1382406	MajorDMR-15-9063	46
chr10	1383538	1384002	MajorDMR-15-9064	2
chr10	1384736	1384895	MajorDMR-15-9065	2
chr10	1385523	1385636	MajorDMR-15-9066	3
chr10	1387068	1396176	MajorDMR-15-9067	120
chr10	1396756	1400503	MajorDMR-15-9068	32
chr10	1401188	1405013	MajorDMR-15-9069	75
chr10	1405896	1406957	MajorDMR-15-9070	12
chr10	1407496	1408295	MajorDMR-15-9071	8
chr10	1408844	1411417	MajorDMR-15-9072	24
chr10	1412065	1412538	MajorDMR-15-9073	7
chr10	1413081	1415547	MajorDMR-15-9074	17
chr10	1416223	1420572	MajorDMR-15-9075	67
chr10	1421247	1422977	MajorDMR-15-9076	33
chr10	1423648	1426455	MajorDMR-15-9077	26
chr10	1432213	1433120	MajorDMR-15-9078	7
chr10	1434461	1447641	MajorDMR-15-9079	225
chr10	1449012	1451489	MajorDMR-15-9080	33
chr10	1452580	1453170	MajorDMR-15-9081	11
chr10	1454167	1456440	MajorDMR-15-9082	32
chr10	1460317	1462557	MajorDMR-15-9083	24
chr10	1463431	1464553	MajorDMR-15-9084	11
chr10	1466636	1468641	MajorDMR-15-9085	19
chr10	1469196	1469811	MajorDMR-15-9086	4
chr10	1471660	1471727	MajorDMR-15-9087	2
chr10	1474746	1478920	MajorDMR-15-9088	61
chr10	1479521	1480117	MajorDMR-15-9089	10
chr10	1482692	1483319	MajorDMR-15-9090	4
chr10	1483916	1484002	MajorDMR-15-9091	2
chr10	1484788	1485038	MajorDMR-15-9092	4
chr10	1488245	1489372	MajorDMR-15-9093	11
chr10	1490081	1490424	MajorDMR-15-9094	3
chr10	1490948	1493160	MajorDMR-15-9095	31
chr10	1495318	1497290	MajorDMR-15-9096	24
chr10	1497792	1501051	MajorDMR-15-9097	35
chr10	1503186	1503610	MajorDMR-15-9098	10
chr10	1504282	1504410	MajorDMR-15-9099	3
chr10	1505163	1517892	MajorDMR-15-9100	285
chr10	1518621	1520777	MajorDMR-15-9101	44
chr10	1521475	1522124	MajorDMR-15-9102	4
chr10	1523179	1525703	MajorDMR-15-9103	18
chr10	1526502	1526720	MajorDMR-15-9104	11
chr10	1527673	1530053	MajorDMR-15-9105	35
chr10	1530705	1532333	MajorDMR-15-9106	34
chr10	1532972	1535333	MajorDMR-15-9107	14
chr10	1536015	1536332	MajorDMR-15-9108	2
chr10	1537529	1537557	MajorDMR-15-9109	2
chr10	1538977	1539508	MajorDMR-15-9110	4
chr10	1540897	1541246	MajorDMR-15-9111	2
chr10	1543554	1545748	MajorDMR-15-9112	16
chr10	1546407	1553765	MajorDMR-15-9113	111
chr10	1554671	1561162	MajorDMR-15-9114	109
chr10	1562288	1562354	MajorDMR-15-9115	2
chr10	1563126	1565745	MajorDMR-15-9116	40
chr10	1566518	1605553	MajorDMR-15-9117	721
chr10	1607165	1613759	MajorDMR-15-9118	87
chr10	1614370	1621010	MajorDMR-15-9119	75
chr10	1621714	1625761	MajorDMR-15-9120	43
chr10	1626357	1626998	MajorDMR-15-9121	7
chr10	1627516	1631353	MajorDMR-15-9122	29
chr10	1632549	1634708	MajorDMR-15-9123	45
chr10	1635919	1639245	MajorDMR-15-9124	55
chr10	1640707	1644710	MajorDMR-15-9125	72
chr10	1645430	1650637	MajorDMR-15-9126	68
chr10	1651583	1660205	MajorDMR-15-9127	127
chr10	1661977	1662802	MajorDMR-15-9128	3
chr10	1663498	1663710	MajorDMR-15-9129	2
chr10	1664777	1666773	MajorDMR-15-9130	41
chr10	1667327	1678248	MajorDMR-15-9131	134
chr10	1679503	1681737	MajorDMR-15-9132	28
chr10	1682240	1686278	MajorDMR-15-9133	45
chr10	1687048	1689562	MajorDMR-15-9134	27
chr10	1690132	1696255	MajorDMR-15-9135	96
chr10	1696873	1700093	MajorDMR-15-9136	39
chr10	1700720	1709426	MajorDMR-15-9137	194
chr10	1710238	1711524	MajorDMR-15-9138	22
chr10	1712193	1712233	MajorDMR-15-9139	3
chr10	1712734	1716754	MajorDMR-15-9140	126
chr10	1718030	1718366	MajorDMR-15-9141	2
chr10	1718954	1729520	MajorDMR-15-9142	160
chr10	1730536	1730951	MajorDMR-15-9143	4
chr10	1731456	1733165	MajorDMR-15-9144	28
chr10	1733830	1737712	MajorDMR-15-9145	44
chr10	1738478	1738569	MajorDMR-15-9146	4
chr10	1739191	1741792	MajorDMR-15-9147	26
chr10	1744049	1745727	MajorDMR-15-9148	7
chr10	1746818	1761229	MajorDMR-15-9149	189
chr10	1761770	1770758	MajorDMR-15-9150	156
chr10	1771804	1778382	MajorDMR-15-9151	81
chr10	1780857	1781116	MajorDMR-15-9152	6
chr10	1796866	1797817	MajorDMR-15-9153	11
chr10	1819928	1820328	MajorDMR-15-9154	4
chr10	1820893	1820936	MajorDMR-15-9155	3
chr10	1825900	1826627	MajorDMR-15-9156	3
chr10	1866315	1866425	MajorDMR-15-9157	2
chr10	1887197	1887251	MajorDMR-15-9158	2
chr10	1898159	1898453	MajorDMR-15-9159	5
chr10	1900863	1901288	MajorDMR-15-9160	4
chr10	2017387	2017468	MajorDMR-15-9161	2
chr10	2023112	2023119	MajorDMR-15-9162	2
chr10	2027173	2027228	MajorDMR-15-9163	2
chr10	2034845	2035574	MajorDMR-15-9164	18
chr10	2047031	2047222	MajorDMR-15-9165	3
chr10	2052475	2052525	MajorDMR-15-9166	2
chr10	2053715	2056159	MajorDMR-15-9167	20
chr10	2056699	2056759	MajorDMR-15-9168	2
chr10	2057995	2059393	MajorDMR-15-9169	14
chr10	2060480	2060799	MajorDMR-15-9170	4
chr10	2065518	2066183	MajorDMR-15-9171	7
chr10	2090048	2090350	MajorDMR-15-9172	3
chr10	2097104	2098154	MajorDMR-15-9173	9
chr10	2110245	2110651	MajorDMR-15-9174	6
chr10	2117481	2117996	MajorDMR-15-9175	5
chr10	2148698	2148989	MajorDMR-15-9176	2
chr10	2152492	2152741	MajorDMR-15-9177	4
chr10	2164738	2164747	MajorDMR-15-9178	2
chr10	2167500	2168920	MajorDMR-15-9179	8
chr10	2171223	2171830	MajorDMR-15-9180	6
chr10	2184591	2185601	MajorDMR-15-9181	4
chr10	2200487	2200547	MajorDMR-15-9182	3
chr10	2207901	2208504	MajorDMR-15-9183	19
chr10	2215127	2215931	MajorDMR-15-9184	11
chr10	2219445	2219462	MajorDMR-15-9185	2
chr10	2254654	2255192	MajorDMR-15-9186	9
chr10	2267816	2268598	MajorDMR-15-9187	13
chr10	2270192	2270720	MajorDMR-15-9188	4
chr10	2279235	2279341	MajorDMR-15-9189	2
chr10	2285042	2285882	MajorDMR-15-9190	12
chr10	2318617	2318713	MajorDMR-15-9191	3
chr10	2323023	2323040	MajorDMR-15-9192	2
chr10	2327259	2329291	MajorDMR-15-9193	19
chr10	2354537	2354901	MajorDMR-15-9194	2
chr10	2383875	2384626	MajorDMR-15-9195	6
chr10	2403188	2404102	MajorDMR-15-9196	7
chr10	2422488	2422952	MajorDMR-15-9197	8
chr10	2424793	2426149	MajorDMR-15-9198	16
chr10	2426811	2427107	MajorDMR-15-9199	7
chr10	2428560	2428867	MajorDMR-15-9200	3
chr10	2430619	2431602	MajorDMR-15-9201	11
chr10	2434355	2434414	MajorDMR-15-9202	2
chr10	2443411	2444009	MajorDMR-15-9203	9
chr10	2453613	2454205	MajorDMR-15-9204	14
chr10	2456260	2456409	MajorDMR-15-9205	6
chr10	2458412	2458955	MajorDMR-15-9206	10
chr10	2462847	2464201	MajorDMR-15-9207	9
chr10	2464970	2465174	MajorDMR-15-9208	2
chr10	2480533	2480628	MajorDMR-15-9209	3
chr10	2481548	2481745	MajorDMR-15-9210	5
chr10	2512692	2513106	MajorDMR-15-9211	4
chr10	2513647	2514551	MajorDMR-15-9212	9
chr10	2518686	2518694	MajorDMR-15-9213	2
chr10	2519653	2519965	MajorDMR-15-9214	3
chr10	2543544	2543554	MajorDMR-15-9215	2
chr10	2545516	2545684	MajorDMR-15-9216	2
chr10	2546193	2547174	MajorDMR-15-9217	16
chr10	2563739	2563797	MajorDMR-15-9218	2
chr10	2569420	2572609	MajorDMR-15-9219	44
chr10	2582348	2584109	MajorDMR-15-9220	35
chr10	2586449	2586556	MajorDMR-15-9221	2
chr10	2595806	2596338	MajorDMR-15-9222	3
chr10	2607575	2607660	MajorDMR-15-9223	3
chr10	2611724	2612743	MajorDMR-15-9224	12
chr10	2635005	2635083	MajorDMR-15-9225	2
chr10	2636063	2636125	MajorDMR-15-9226	2
chr10	2640062	2640390	MajorDMR-15-9227	5
chr10	2667409	2668268	MajorDMR-15-9228	11
chr10	2697069	2697341	MajorDMR-15-9229	3
chr10	2701481	2701693	MajorDMR-15-9230	2
chr10	2723135	2723258	MajorDMR-15-9231	5
chr10	2740286	2741426	MajorDMR-15-9232	9
chr10	2770365	2770721	MajorDMR-15-9233	7
chr10	2784283	2784469	MajorDMR-15-9234	2
chr10	2786627	2787501	MajorDMR-15-9235	8
chr10	2793437	2793888	MajorDMR-15-9236	3
chr10	2808427	2808899	MajorDMR-15-9237	14
chr10	2832647	2832854	MajorDMR-15-9238	7
chr10	2878289	2878598	MajorDMR-15-9239	3
chr10	2880133	2880450	MajorDMR-15-9240	2
chr10	2882567	2883681	MajorDMR-15-9241	11
chr10	2903906	2904711	MajorDMR-15-9242	9
chr10	2912730	2913535	MajorDMR-15-9243	9
chr10	2924332	2924541	MajorDMR-15-9244	4
chr10	2931839	2932315	MajorDMR-15-9245	13
chr10	2937198	2938288	MajorDMR-15-9246	19
chr10	2943354	2943560	MajorDMR-15-9247	2
chr10	2947739	2947903	MajorDMR-15-9248	4
chr10	2951227	2951475	MajorDMR-15-9249	6
chr10	2964420	2965215	MajorDMR-15-9250	31
chr10	2979069	2979354	MajorDMR-15-9251	4
chr10	2991898	2992523	MajorDMR-15-9252	3
chr10	2993718	2993847	MajorDMR-15-9253	3
chr10	3008594	3009531	MajorDMR-15-9254	6
chr10	3014253	3014563	MajorDMR-15-9255	4
chr10	3015327	3016095	MajorDMR-15-9256	5
chr10	3016626	3017198	MajorDMR-15-9257	5
chr10	3050721	3051334	MajorDMR-15-9258	11
chr10	3057334	3057458	MajorDMR-15-9259	6
chr10	3058384	3058421	MajorDMR-15-9260	4
chr10	3084867	3085062	MajorDMR-15-9261	7
chr10	3090835	3091028	MajorDMR-15-9262	4
chr10	3116459	3116464	MajorDMR-15-9263	2
chr10	3126245	3127104	MajorDMR-15-9264	14
chr10	3143309	3143705	MajorDMR-15-9265	15
chr10	3144420	3144675	MajorDMR-15-9266	6
chr10	3145245	3145541	MajorDMR-15-9267	6
chr10	3146525	3146550	MajorDMR-15-9268	3
chr10	3147699	3147768	MajorDMR-15-9269	2
chr10	3149408	3150006	MajorDMR-15-9270	15
chr10	3150851	3150944	MajorDMR-15-9271	6
chr10	3169883	3170129	MajorDMR-15-9272	5
chr10	3182471	3183036	MajorDMR-15-9273	6
chr10	3216328	3216903	MajorDMR-15-9274	3
chr10	3228380	3228647	MajorDMR-15-9275	4
chr10	3236617	3236678	MajorDMR-15-9276	3
chr10	3252665	3253050	MajorDMR-15-9277	4
chr10	3279950	3280049	MajorDMR-15-9278	4
chr10	3323170	3324451	MajorDMR-15-9279	11
chr10	3334980	3335048	MajorDMR-15-9280	2
chr10	3416852	3417068	MajorDMR-15-9281	2
chr10	3432183	3432281	MajorDMR-15-9282	2
chr10	3447924	3448351	MajorDMR-15-9283	4
chr10	3468166	3468468	MajorDMR-15-9284	4
chr10	3477953	3478161	MajorDMR-15-9285	3
chr10	3502751	3503008	MajorDMR-15-9286	2
chr10	3514534	3514880	MajorDMR-15-9287	3
chr10	3541526	3541560	MajorDMR-15-9288	2
chr10	3598081	3598098	MajorDMR-15-9289	2
chr10	3621995	3622181	MajorDMR-15-9290	3
chr10	3665788	3665873	MajorDMR-15-9291	2
chr10	3666662	3666771	MajorDMR-15-9292	4
chr10	3723914	3724247	MajorDMR-15-9293	5
chr10	3789574	3789789	MajorDMR-15-9294	8
chr10	3797348	3797392	MajorDMR-15-9295	2
chr10	3850053	3850560	MajorDMR-15-9296	10
chr10	3872875	3874524	MajorDMR-15-9297	12
chr10	3902312	3902355	MajorDMR-15-9298	2
chr10	3916308	3916488	MajorDMR-15-9299	2
chr10	3937611	3937981	MajorDMR-15-9300	7
chr10	3978135	3978697	MajorDMR-15-9301	10
chr10	3979880	3980013	MajorDMR-15-9302	3
chr10	3991315	3991344	MajorDMR-15-9303	2
chr10	3994326	3994414	MajorDMR-15-9304	6
chr10	4001819	4002054	MajorDMR-15-9305	4
chr10	4028601	4029461	MajorDMR-15-9306	9
chr10	4038055	4038256	MajorDMR-15-9307	2
chr10	4055796	4055896	MajorDMR-15-9308	4
chr10	4089290	4089432	MajorDMR-15-9309	4
chr10	4093607	4093750	MajorDMR-15-9310	2
chr10	4099595	4099669	MajorDMR-15-9311	2
chr10	4125448	4126245	MajorDMR-15-9312	5
chr10	4128499	4128922	MajorDMR-15-9313	10
chr10	4170013	4170724	MajorDMR-15-9314	4
chr10	4185920	4185950	MajorDMR-15-9315	2
chr10	4209782	4209846	MajorDMR-15-9316	3
chr10	4220307	4220647	MajorDMR-15-9317	2
chr10	4239379	4240280	MajorDMR-15-9318	3
chr10	4292340	4292538	MajorDMR-15-9319	2
chr10	4308985	4309417	MajorDMR-15-9320	6
chr10	4331507	4332518	MajorDMR-15-9321	14
chr10	4338409	4338613	MajorDMR-15-9322	4
chr10	4340620	4340903	MajorDMR-15-9323	2
chr10	4343657	4344288	MajorDMR-15-9324	6
chr10	4357914	4358183	MajorDMR-15-9325	5
chr10	4380508	4380524	MajorDMR-15-9326	2
chr10	4398695	4398983	MajorDMR-15-9327	2
chr10	4432766	4433065	MajorDMR-15-9328	4
chr10	4451664	4451946	MajorDMR-15-9329	2
chr10	4472005	4472031	MajorDMR-15-9330	2
chr10	4540721	4540794	MajorDMR-15-9331	2
chr10	4577807	4577990	MajorDMR-15-9332	3
chr10	4586272	4586957	MajorDMR-15-9333	10
chr10	4689631	4689638	MajorDMR-15-9334	2
chr10	4700665	4701425	MajorDMR-15-9335	10
chr10	4779030	4779222	MajorDMR-15-9336	2
chr10	4784367	4785052	MajorDMR-15-9337	6
chr10	4837676	4838474	MajorDMR-15-9338	6
chr10	4847007	4847122	MajorDMR-15-9339	2
chr10	4849819	4849975	MajorDMR-15-9340	6
chr10	4850476	4850508	MajorDMR-15-9341	2
chr10	4892268	4892744	MajorDMR-15-9342	4
chr10	4893978	4894977	MajorDMR-15-9343	12
chr10	4911203	4911290	MajorDMR-15-9344	2
chr10	4944708	4945002	MajorDMR-15-9345	3
chr10	5005830	5006029	MajorDMR-15-9346	2
chr10	5082386	5082532	MajorDMR-15-9347	4
chr10	5151882	5151930	MajorDMR-15-9348	3
chr10	5159003	5159084	MajorDMR-15-9349	2
chr10	5227058	5227313	MajorDMR-15-9350	4
chr10	5280240	5280977	MajorDMR-15-9351	10
chr10	5297841	5298138	MajorDMR-15-9352	3
chr10	5368792	5368855	MajorDMR-15-9353	3
chr10	5396308	5396772	MajorDMR-15-9354	4
chr10	5400949	5401827	MajorDMR-15-9355	5
chr10	5411373	5411822	MajorDMR-15-9356	5
chr10	5438560	5439200	MajorDMR-15-9357	11
chr10	5504065	5504439	MajorDMR-15-9358	6
chr10	5506543	5506704	MajorDMR-15-9359	4
chr10	5596470	5596528	MajorDMR-15-9360	4
chr10	5614742	5614928	MajorDMR-15-9361	2
chr10	5619316	5619722	MajorDMR-15-9362	3
chr10	5627627	5627751	MajorDMR-15-9363	5
chr10	5629332	5629567	MajorDMR-15-9364	6
chr10	5713057	5713585	MajorDMR-15-9365	5
chr10	5736724	5737210	MajorDMR-15-9366	4
chr10	5783712	5783775	MajorDMR-15-9367	2
chr10	5793240	5793342	MajorDMR-15-9368	2
chr10	5818012	5819164	MajorDMR-15-9369	9
chr10	5822547	5822876	MajorDMR-15-9370	3
chr10	5828751	5828873	MajorDMR-15-9371	4
chr10	5902199	5902426	MajorDMR-15-9372	6
chr10	5918218	5918906	MajorDMR-15-9373	6
chr10	5929650	5929909	MajorDMR-15-9374	2
chr10	5960632	5960780	MajorDMR-15-9375	2
chr10	5968551	5969596	MajorDMR-15-9376	14
chr10	5972306	5972599	MajorDMR-15-9377	10
chr10	5987832	5988277	MajorDMR-15-9378	8
chr10	5994099	5994207	MajorDMR-15-9379	2
chr10	6065855	6066085	MajorDMR-15-9380	4
chr10	6067830	6068259	MajorDMR-15-9381	5
chr10	6075649	6076127	MajorDMR-15-9382	6
chr10	6078551	6078848	MajorDMR-15-9383	7
chr10	6137863	6138581	MajorDMR-15-9384	6
chr10	6146946	6147661	MajorDMR-15-9385	7
chr10	6155315	6155499	MajorDMR-15-9386	3
chr10	6213830	6214193	MajorDMR-15-9387	14
chr10	6237307	6238081	MajorDMR-15-9388	5
chr10	6249004	6249157	MajorDMR-15-9389	2
chr10	6253029	6253382	MajorDMR-15-9390	7
chr10	6260674	6260869	MajorDMR-15-9391	8
chr10	6289142	6289184	MajorDMR-15-9392	2
chr10	6312971	6313085	MajorDMR-15-9393	2
chr10	6355520	6355875	MajorDMR-15-9394	5
chr10	6380392	6381041	MajorDMR-15-9395	9
chr10	6396211	6396537	MajorDMR-15-9396	2
chr10	6399998	6400727	MajorDMR-15-9397	4
chr10	6516878	6517300	MajorDMR-15-9398	5
chr10	6523067	6523804	MajorDMR-15-9399	5
chr10	6538929	6539734	MajorDMR-15-9400	16
chr10	6540237	6540420	MajorDMR-15-9401	6
chr10	6557541	6557598	MajorDMR-15-9402	2
chr10	6597267	6597516	MajorDMR-15-9403	3
chr10	6607605	6607833	MajorDMR-15-9404	3
chr10	6692696	6692755	MajorDMR-15-9405	3
chr10	6714896	6715440	MajorDMR-15-9406	4
chr10	6753981	6754326	MajorDMR-15-9407	5
chr10	6758163	6758735	MajorDMR-15-9408	4
chr10	6771446	6772292	MajorDMR-15-9409	7
chr10	6780016	6780386	MajorDMR-15-9410	7
chr10	6783743	6783912	MajorDMR-15-9411	2
chr10	6797727	6798374	MajorDMR-15-9412	5
chr10	6805120	6805312	MajorDMR-15-9413	4
chr10	6808194	6808875	MajorDMR-15-9414	9
chr10	6845910	6846216	MajorDMR-15-9415	2
chr10	6919980	6920178	MajorDMR-15-9416	5
chr10	6922166	6922280	MajorDMR-15-9417	2
chr10	6923323	6924119	MajorDMR-15-9418	8
chr10	6971304	6971672	MajorDMR-15-9419	4
chr10	6990926	6991074	MajorDMR-15-9420	2
chr10	7072191	7072407	MajorDMR-15-9421	2
chr10	7142424	7142609	MajorDMR-15-9422	2
chr10	7147906	7148376	MajorDMR-15-9423	7
chr10	7178001	7178187	MajorDMR-15-9424	3
chr10	7187539	7188028	MajorDMR-15-9425	5
chr10	7232138	7232504	MajorDMR-15-9426	9
chr10	7244822	7245263	MajorDMR-15-9427	4
chr10	7273841	7274175	MajorDMR-15-9428	3
chr10	7288119	7288405	MajorDMR-15-9429	2
chr10	7302756	7302957	MajorDMR-15-9430	3
chr10	7341296	7341638	MajorDMR-15-9431	8
chr10	7360709	7361266	MajorDMR-15-9432	10
chr10	7362861	7362911	MajorDMR-15-9433	3
chr10	7368620	7368686	MajorDMR-15-9434	2
chr10	7384727	7384819	MajorDMR-15-9435	2
chr10	7403633	7404291	MajorDMR-15-9436	16
chr10	7439313	7439935	MajorDMR-15-9437	14
chr10	7471993	7472588	MajorDMR-15-9438	8
chr10	7476522	7477887	MajorDMR-15-9439	8
chr10	7480001	7481231	MajorDMR-15-9440	24
chr10	7483318	7483649	MajorDMR-15-9441	4
chr10	7528043	7528178	MajorDMR-15-9442	5
chr10	7586446	7586480	MajorDMR-15-9443	2
chr10	7601076	7601571	MajorDMR-15-9444	5
chr10	7603382	7603614	MajorDMR-15-9445	4
chr10	7605723	7606091	MajorDMR-15-9446	13
chr10	7610080	7610386	MajorDMR-15-9447	3
chr10	7625748	7625764	MajorDMR-15-9448	2
chr10	7643485	7643517	MajorDMR-15-9449	2
chr10	7652164	7652820	MajorDMR-15-9450	8
chr10	7654102	7654136	MajorDMR-15-9451	2
chr10	7668478	7668896	MajorDMR-15-9452	9
chr10	7694021	7694392	MajorDMR-15-9453	5
chr10	7761085	7761149	MajorDMR-15-9454	3
chr10	7770763	7770860	MajorDMR-15-9455	3
chr10	7845019	7845034	MajorDMR-15-9456	2
chr10	7880826	7880998	MajorDMR-15-9457	3
chr10	7900378	7900462	MajorDMR-15-9458	2
chr10	7953622	7953866	MajorDMR-15-9459	4
chr10	7985971	7986431	MajorDMR-15-9460	3
chr10	7991982	7992146	MajorDMR-15-9461	3
chr10	8039314	8039795	MajorDMR-15-9462	2
chr10	8154246	8154741	MajorDMR-15-9463	11
chr10	8200558	8200883	MajorDMR-15-9464	3
chr10	8225829	8225997	MajorDMR-15-9465	3
chr10	8231394	8231415	MajorDMR-15-9466	2
chr10	8323039	8323374	MajorDMR-15-9467	7
chr10	8328695	8329237	MajorDMR-15-9468	10
chr10	8365693	8365866	MajorDMR-15-9469	2
chr10	8418796	8418892	MajorDMR-15-9470	3
chr10	8444969	8445020	MajorDMR-15-9471	2
chr10	8473370	8473862	MajorDMR-15-9472	2
chr10	8559500	8559876	MajorDMR-15-9473	5
chr10	8573014	8573881	MajorDMR-15-9474	14
chr10	8623385	8623586	MajorDMR-15-9475	3
chr10	8654073	8654139	MajorDMR-15-9476	2
chr10	8711451	8711456	MajorDMR-15-9477	2
chr10	8719604	8719691	MajorDMR-15-9478	2
chr10	8768708	8768937	MajorDMR-15-9479	5
chr10	8795322	8795809	MajorDMR-15-9480	7
chr10	8939896	8940079	MajorDMR-15-9481	4
chr10	8963726	8964613	MajorDMR-15-9482	5
chr10	9016521	9016586	MajorDMR-15-9483	2
chr10	9257784	9257889	MajorDMR-15-9484	2
chr10	9285793	9286230	MajorDMR-15-9485	6
chr10	9316889	9317226	MajorDMR-15-9486	3
chr10	9343455	9343547	MajorDMR-15-9487	2
chr10	9376843	9376962	MajorDMR-15-9488	2
chr10	9420286	9421086	MajorDMR-15-9489	6
chr10	9548510	9548670	MajorDMR-15-9490	4
chr10	9608663	9608776	MajorDMR-15-9491	3
chr10	9673885	9674204	MajorDMR-15-9492	3
chr10	9779108	9779210	MajorDMR-15-9493	2
chr10	9853765	9853795	MajorDMR-15-9494	3
chr10	9970841	9971010	MajorDMR-15-9495	3
chr10	10134694	10134847	MajorDMR-15-9496	6
chr10	10232149	10232367	MajorDMR-15-9497	3
chr10	10312175	10312644	MajorDMR-15-9498	2
chr10	10328335	10328351	MajorDMR-15-9499	2
chr10	10380380	10380821	MajorDMR-15-9500	4
chr10	10407710	10408073	MajorDMR-15-9501	2
chr10	10454385	10454641	MajorDMR-15-9502	3
chr10	10460389	10460677	MajorDMR-15-9503	5
chr10	10478416	10478577	MajorDMR-15-9504	2
chr10	10520011	10520606	MajorDMR-15-9505	4
chr10	10523690	10524060	MajorDMR-15-9506	2
chr10	10567692	10567985	MajorDMR-15-9507	4
chr10	10606222	10606365	MajorDMR-15-9508	3
chr10	10647564	10648054	MajorDMR-15-9509	3
chr10	10655470	10655800	MajorDMR-15-9510	3
chr10	10725312	10725391	MajorDMR-15-9511	3
chr10	10756226	10756289	MajorDMR-15-9512	2
chr10	10797364	10797386	MajorDMR-15-9513	2
chr10	10801035	10801061	MajorDMR-15-9514	2
chr10	10845624	10845778	MajorDMR-15-9515	2
chr10	10865859	10866175	MajorDMR-15-9516	3
chr10	10866945	10867047	MajorDMR-15-9517	2
chr10	10920656	10920722	MajorDMR-15-9518	2
chr10	10929453	10930487	MajorDMR-15-9519	11
chr10	10964514	10964545	MajorDMR-15-9520	2
chr10	10972994	10973139	MajorDMR-15-9521	4
chr10	10983358	10983632	MajorDMR-15-9522	4
chr10	11073559	11073892	MajorDMR-15-9523	2
chr10	11128679	11128722	MajorDMR-15-9524	2
chr10	11280914	11281212	MajorDMR-15-9525	3
chr10	11367339	11367432	MajorDMR-15-9526	2
chr10	11397631	11398023	MajorDMR-15-9527	9
chr10	11421717	11422098	MajorDMR-15-9528	5
chr10	11429558	11430237	MajorDMR-15-9529	8
chr10	11439422	11439589	MajorDMR-15-9530	6
chr10	11440482	11440515	MajorDMR-15-9531	2
chr10	11451736	11451844	MajorDMR-15-9532	4
chr10	11495911	11496210	MajorDMR-15-9533	8
chr10	11512323	11513161	MajorDMR-15-9534	11
chr10	11516931	11517103	MajorDMR-15-9535	3
chr10	11523471	11523739	MajorDMR-15-9536	3
chr10	11589287	11589665	MajorDMR-15-9537	11
chr10	11591907	11592444	MajorDMR-15-9538	3
chr10	11660729	11660733	MajorDMR-15-9539	2
chr10	11728040	11728093	MajorDMR-15-9540	2
chr10	11748746	11749198	MajorDMR-15-9541	9
chr10	11797549	11798190	MajorDMR-15-9542	18
chr10	11838555	11838889	MajorDMR-15-9543	3
chr10	11916604	11916901	MajorDMR-15-9544	2
chr10	11917992	11917999	MajorDMR-15-9545	2
chr10	11951786	11951798	MajorDMR-15-9546	2
chr10	11961905	11961977	MajorDMR-15-9547	4
chr10	11976610	11976628	MajorDMR-15-9548	3
chr10	12095388	12095422	MajorDMR-15-9549	2
chr10	12112252	12112378	MajorDMR-15-9550	3
chr10	12115658	12115739	MajorDMR-15-9551	2
chr10	12119815	12120190	MajorDMR-15-9552	3
chr10	12187668	12187706	MajorDMR-15-9553	3
chr10	12191689	12191726	MajorDMR-15-9554	2
chr10	12205150	12205199	MajorDMR-15-9555	2
chr10	12256264	12256589	MajorDMR-15-9556	5
chr10	12258906	12258968	MajorDMR-15-9557	3
chr10	12262289	12262870	MajorDMR-15-9558	7
chr10	12266674	12266830	MajorDMR-15-9559	2
chr10	12277048	12278031	MajorDMR-15-9560	6
chr10	12283203	12283329	MajorDMR-15-9561	2
chr10	12284035	12284156	MajorDMR-15-9562	3
chr10	12285920	12286373	MajorDMR-15-9563	8
chr10	12291410	12291647	MajorDMR-15-9564	5
chr10	12355053	12355460	MajorDMR-15-9565	5
chr10	12368196	12368717	MajorDMR-15-9566	3
chr10	12369478	12369553	MajorDMR-15-9567	2
chr10	12371567	12371644	MajorDMR-15-9568	2
chr10	12375889	12376181	MajorDMR-15-9569	5
chr10	12379519	12380628	MajorDMR-15-9570	6
chr10	12395887	12396193	MajorDMR-15-9571	6
chr10	12456221	12457012	MajorDMR-15-9572	8
chr10	12458368	12458567	MajorDMR-15-9573	3
chr10	12471774	12472182	MajorDMR-15-9574	5
chr10	12475515	12475752	MajorDMR-15-9575	7
chr10	12476515	12476742	MajorDMR-15-9576	3
chr10	12503833	12504226	MajorDMR-15-9577	5
chr10	12504878	12505230	MajorDMR-15-9578	5
chr10	12527986	12528759	MajorDMR-15-9579	8
chr10	12529289	12529656	MajorDMR-15-9580	3
chr10	12547544	12547788	MajorDMR-15-9581	3
chr10	12553615	12553802	MajorDMR-15-9582	4
chr10	12573410	12573667	MajorDMR-15-9583	3
chr10	12585779	12586042	MajorDMR-15-9584	3
chr10	12608874	12609011	MajorDMR-15-9585	7
chr10	12625078	12625565	MajorDMR-15-9586	3
chr10	12632692	12632985	MajorDMR-15-9587	4
chr10	12650721	12651359	MajorDMR-15-9588	12
chr10	12719167	12719313	MajorDMR-15-9589	4
chr10	12743798	12743875	MajorDMR-15-9590	2
chr10	12745853	12746724	MajorDMR-15-9591	4
chr10	12755906	12755963	MajorDMR-15-9592	2
chr10	12759332	12759537	MajorDMR-15-9593	2
chr10	12763393	12763398	MajorDMR-15-9594	2
chr10	12786161	12786189	MajorDMR-15-9595	2
chr10	12800937	12800976	MajorDMR-15-9596	4
chr10	12808383	12808713	MajorDMR-15-9597	3
chr10	12814087	12814484	MajorDMR-15-9598	8
chr10	12829397	12829478	MajorDMR-15-9599	3
chr10	12837487	12838642	MajorDMR-15-9600	19
chr10	12845176	12845215	MajorDMR-15-9601	3
chr10	12891378	12891457	MajorDMR-15-9602	2
chr10	12901154	12901756	MajorDMR-15-9603	7
chr10	12915211	12915409	MajorDMR-15-9604	6
chr10	12917009	12917464	MajorDMR-15-9605	5
chr10	12928454	12928856	MajorDMR-15-9606	2
chr10	12956013	12956097	MajorDMR-15-9607	2
chr10	12966282	12966527	MajorDMR-15-9608	3
chr10	12972215	12972296	MajorDMR-15-9609	2
chr10	13007825	13007840	MajorDMR-15-9610	2
chr10	13074020	13074335	MajorDMR-15-9611	7
chr10	13088814	13089168	MajorDMR-15-9612	3
chr10	13107561	13108734	MajorDMR-15-9613	8
chr10	13127261	13127433	MajorDMR-15-9614	2
chr10	13128162	13128637	MajorDMR-15-9615	3
chr10	13134092	13134124	MajorDMR-15-9616	2
chr10	13134795	13135410	MajorDMR-15-9617	3
chr10	13135934	13136105	MajorDMR-15-9618	2
chr10	13180767	13181035	MajorDMR-15-9619	2
chr10	13183932	13184026	MajorDMR-15-9620	3
chr10	13188920	13188928	MajorDMR-15-9621	2
chr10	13210979	13211070	MajorDMR-15-9622	2
chr10	13226361	13227096	MajorDMR-15-9623	4
chr10	13231866	13232149	MajorDMR-15-9624	5
chr10	13234907	13235778	MajorDMR-15-9625	7
chr10	13242324	13242643	MajorDMR-15-9626	4
chr10	13248485	13248521	MajorDMR-15-9627	2
chr10	13262100	13262106	MajorDMR-15-9628	2
chr10	13275888	13275929	MajorDMR-15-9629	3
chr10	13291623	13291700	MajorDMR-15-9630	2
chr10	13314123	13314997	MajorDMR-15-9631	9
chr10	13371120	13371412	MajorDMR-15-9632	3
chr10	13381917	13383256	MajorDMR-15-9633	8
chr10	13464819	13465123	MajorDMR-15-9634	7
chr10	13528565	13528782	MajorDMR-15-9635	4
chr10	13538181	13538268	MajorDMR-15-9636	2
chr10	13538823	13539127	MajorDMR-15-9637	7
chr10	13541932	13542303	MajorDMR-15-9638	7
chr10	13567833	13568211	MajorDMR-15-9639	6
chr10	13569217	13569531	MajorDMR-15-9640	5
chr10	13639765	13640053	MajorDMR-15-9641	6
chr10	13650378	13650785	MajorDMR-15-9642	2
chr10	13652619	13652652	MajorDMR-15-9643	2
chr10	13656964	13657010	MajorDMR-15-9644	2
chr10	13673470	13673717	MajorDMR-15-9645	2
chr10	13675460	13675979	MajorDMR-15-9646	3
chr10	13684802	13685032	MajorDMR-15-9647	3
chr10	13705992	13706054	MajorDMR-15-9648	2
chr10	13715072	13715366	MajorDMR-15-9649	5
chr10	13719106	13719422	MajorDMR-15-9650	3
chr10	13720241	13720281	MajorDMR-15-9651	2
chr10	13726121	13726249	MajorDMR-15-9652	2
chr10	13728055	13729275	MajorDMR-15-9653	13
chr10	13732340	13732493	MajorDMR-15-9654	5
chr10	13736206	13736273	MajorDMR-15-9655	3
chr10	13757389	13757461	MajorDMR-15-9656	3
chr10	13760452	13760507	MajorDMR-15-9657	2
chr10	13773111	13773228	MajorDMR-15-9658	2
chr10	13798910	13799113	MajorDMR-15-9659	2
chr10	13815884	13816006	MajorDMR-15-9660	3
chr10	13846116	13846467	MajorDMR-15-9661	6
chr10	13858591	13858922	MajorDMR-15-9662	6
chr10	13869169	13869722	MajorDMR-15-9663	16
chr10	13897055	13897198	MajorDMR-15-9664	2
chr10	13902177	13902449	MajorDMR-15-9665	2
chr10	13925259	13926040	MajorDMR-15-9666	12
chr10	13970798	13971090	MajorDMR-15-9667	5
chr10	13979575	13979783	MajorDMR-15-9668	3
chr10	13981113	13981168	MajorDMR-15-9669	2
chr10	14013663	14013742	MajorDMR-15-9670	2
chr10	14032734	14033426	MajorDMR-15-9671	14
chr10	14044361	14044726	MajorDMR-15-9672	9
chr10	14062017	14062055	MajorDMR-15-9673	3
chr10	14080982	14081229	MajorDMR-15-9674	3
chr10	14090251	14090362	MajorDMR-15-9675	3
chr10	14098393	14099361	MajorDMR-15-9676	6
chr10	14113406	14113621	MajorDMR-15-9677	3
chr10	14114362	14114852	MajorDMR-15-9678	5
chr10	14116378	14116769	MajorDMR-15-9679	9
chr10	14127746	14128006	MajorDMR-15-9680	5
chr10	14129711	14129956	MajorDMR-15-9681	7
chr10	14137519	14137672	MajorDMR-15-9682	6
chr10	14154775	14154949	MajorDMR-15-9683	2
chr10	14158104	14158223	MajorDMR-15-9684	3
chr10	14162543	14162578	MajorDMR-15-9685	2
chr10	14164820	14165270	MajorDMR-15-9686	6
chr10	14166991	14167353	MajorDMR-15-9687	7
chr10	14184231	14184575	MajorDMR-15-9688	3
chr10	14185128	14185180	MajorDMR-15-9689	3
chr10	14192356	14192386	MajorDMR-15-9690	2
chr10	14201086	14201331	MajorDMR-15-9691	2
chr10	14202773	14203023	MajorDMR-15-9692	4
chr10	14205347	14205769	MajorDMR-15-9693	11
chr10	14212995	14213145	MajorDMR-15-9694	3
chr10	14213977	14214838	MajorDMR-15-9695	11
chr10	14222517	14223121	MajorDMR-15-9696	8
chr10	14230428	14230453	MajorDMR-15-9697	2
chr10	14233339	14233640	MajorDMR-15-9698	4
chr10	14310659	14310960	MajorDMR-15-9699	4
chr10	14316495	14316653	MajorDMR-15-9700	3
chr10	14325193	14325784	MajorDMR-15-9701	4
chr10	14345404	14346480	MajorDMR-15-9702	5
chr10	14349779	14350232	MajorDMR-15-9703	3
chr10	14355466	14355702	MajorDMR-15-9704	3
chr10	14374888	14375061	MajorDMR-15-9705	4
chr10	14439165	14439386	MajorDMR-15-9706	4
chr10	14449059	14449683	MajorDMR-15-9707	8
chr10	14465680	14465754	MajorDMR-15-9708	2
chr10	14481713	14481759	MajorDMR-15-9709	2
chr10	14510046	14510677	MajorDMR-15-9710	14
chr10	14511812	14511852	MajorDMR-15-9711	2
chr10	14523709	14524047	MajorDMR-15-9712	7
chr10	14538048	14538426	MajorDMR-15-9713	4
chr10	14561818	14562036	MajorDMR-15-9714	7
chr10	14567157	14567961	MajorDMR-15-9715	6
chr10	14577648	14577698	MajorDMR-15-9716	2
chr10	14578716	14578794	MajorDMR-15-9717	5
chr10	14591665	14592081	MajorDMR-15-9718	7
chr10	14618929	14618934	MajorDMR-15-9719	2
chr10	14620430	14620623	MajorDMR-15-9720	3
chr10	14633370	14633901	MajorDMR-15-9721	10
chr10	14667597	14667601	MajorDMR-15-9722	2
chr10	14683098	14683253	MajorDMR-15-9723	2
chr10	14708956	14709697	MajorDMR-15-9724	6
chr10	14739089	14739697	MajorDMR-15-9725	10
chr10	14802108	14802504	MajorDMR-15-9726	5
chr10	14807199	14807494	MajorDMR-15-9727	3
chr10	14892973	14893269	MajorDMR-15-9728	4
chr10	14918192	14918450	MajorDMR-15-9729	8
chr10	14929203	14929229	MajorDMR-15-9730	2
chr10	15079777	15079922	MajorDMR-15-9731	3
chr10	15126899	15127167	MajorDMR-15-9732	6
chr10	15132131	15132352	MajorDMR-15-9733	2
chr10	15147821	15147951	MajorDMR-15-9734	2
chr10	15162682	15162835	MajorDMR-15-9735	3
chr10	15165819	15166489	MajorDMR-15-9736	7
chr10	15186772	15187418	MajorDMR-15-9737	5
chr10	15190459	15191105	MajorDMR-15-9738	5
chr10	15225621	15225819	MajorDMR-15-9739	2
chr10	15246399	15246425	MajorDMR-15-9740	2
chr10	15269724	15269937	MajorDMR-15-9741	2
chr10	15274234	15274801	MajorDMR-15-9742	12
chr10	15276381	15276675	MajorDMR-15-9743	5
chr10	15297276	15297397	MajorDMR-15-9744	3
chr10	15305200	15305545	MajorDMR-15-9745	9
chr10	15315213	15315936	MajorDMR-15-9746	9
chr10	15364092	15364331	MajorDMR-15-9747	5
chr10	15368039	15368226	MajorDMR-15-9748	2
chr10	15388996	15389256	MajorDMR-15-9749	2
chr10	15414840	15415403	MajorDMR-15-9750	5
chr10	15452882	15453538	MajorDMR-15-9751	7
chr10	15456577	15457630	MajorDMR-15-9752	15
chr10	15462982	15462994	MajorDMR-15-9753	2
chr10	15511152	15511294	MajorDMR-15-9754	4
chr10	15523243	15523735	MajorDMR-15-9755	2
chr10	15557314	15557510	MajorDMR-15-9756	6
chr10	15560444	15560610	MajorDMR-15-9757	2
chr10	15621081	15621727	MajorDMR-15-9758	5
chr10	15628944	15630259	MajorDMR-15-9759	8
chr10	15677506	15677887	MajorDMR-15-9760	2
chr10	15691574	15691716	MajorDMR-15-9761	4
chr10	15742499	15742706	MajorDMR-15-9762	4
chr10	15745472	15745664	MajorDMR-15-9763	2
chr10	15777458	15778275	MajorDMR-15-9764	4
chr10	15780235	15781133	MajorDMR-15-9765	15
chr10	15811087	15811248	MajorDMR-15-9766	3
chr10	15822293	15822568	MajorDMR-15-9767	4
chr10	15909525	15910659	MajorDMR-15-9768	9
chr10	15948576	15948931	MajorDMR-15-9769	6
chr10	15971284	15971812	MajorDMR-15-9770	5
chr10	16017645	16017858	MajorDMR-15-9771	2
chr10	16036922	16037121	MajorDMR-15-9772	2
chr10	16122863	16123148	MajorDMR-15-9773	3
chr10	16223859	16224463	MajorDMR-15-9774	6
chr10	16300827	16301002	MajorDMR-15-9775	2
chr10	16304828	16304981	MajorDMR-15-9776	2
chr10	16322628	16323337	MajorDMR-15-9777	7
chr10	16362044	16362056	MajorDMR-15-9778	2
chr10	16409993	16410440	MajorDMR-15-9779	6
chr10	16500393	16500564	MajorDMR-15-9780	2
chr10	16517694	16517764	MajorDMR-15-9781	2
chr10	16604675	16604954	MajorDMR-15-9782	6
chr10	16635955	16636272	MajorDMR-15-9783	9
chr10	16644819	16645213	MajorDMR-15-9784	2
chr10	16681350	16681841	MajorDMR-15-9785	4
chr10	16704792	16705248	MajorDMR-15-9786	3
chr10	16714465	16714656	MajorDMR-15-9787	2
chr10	16715230	16715600	MajorDMR-15-9788	2
chr10	16736067	16736244	MajorDMR-15-9789	4
chr10	16741904	16742205	MajorDMR-15-9790	4
chr10	16770987	16771331	MajorDMR-15-9791	2
chr10	16802093	16802335	MajorDMR-15-9792	6
chr10	16845748	16845960	MajorDMR-15-9793	3
chr10	16852284	16852440	MajorDMR-15-9794	2
chr10	16888960	16889174	MajorDMR-15-9795	4
chr10	16889683	16890770	MajorDMR-15-9796	15
chr10	16894589	16894764	MajorDMR-15-9797	3
chr10	16908605	16908958	MajorDMR-15-9798	5
chr10	16921753	16921786	MajorDMR-15-9799	2
chr10	16929608	16929776	MajorDMR-15-9800	2
chr10	16971262	16971650	MajorDMR-15-9801	5
chr10	16985550	16985620	MajorDMR-15-9802	2
chr10	16989061	16989442	MajorDMR-15-9803	6
chr10	16991792	16992138	MajorDMR-15-9804	5
chr10	16994336	16994443	MajorDMR-15-9805	2
chr10	17072049	17072067	MajorDMR-15-9806	2
chr10	17155979	17156287	MajorDMR-15-9807	4
chr10	17157694	17157749	MajorDMR-15-9808	3
chr10	17180810	17180900	MajorDMR-15-9809	4
chr10	17237951	17238163	MajorDMR-15-9810	4
chr10	17241443	17241856	MajorDMR-15-9811	8
chr10	17307672	17307741	MajorDMR-15-9812	2
chr10	17399369	17399659	MajorDMR-15-9813	5
chr10	17415576	17415709	MajorDMR-15-9814	2
chr10	17464259	17465672	MajorDMR-15-9815	13
chr10	17543321	17543548	MajorDMR-15-9816	2
chr10	17550353	17550778	MajorDMR-15-9817	6
chr10	17595097	17595565	MajorDMR-15-9818	4
chr10	17604828	17605731	MajorDMR-15-9819	12
chr10	17701977	17702599	MajorDMR-15-9820	6
chr10	17705002	17705025	MajorDMR-15-9821	2
chr10	17738350	17738506	MajorDMR-15-9822	2
chr10	17754481	17755352	MajorDMR-15-9823	18
chr10	17859719	17859730	MajorDMR-15-9824	2
chr10	18106703	18106732	MajorDMR-15-9825	3
chr10	18212351	18212575	MajorDMR-15-9826	4
chr10	18242430	18243000	MajorDMR-15-9827	9
chr10	18243630	18244044	MajorDMR-15-9828	5
chr10	18251166	18251622	MajorDMR-15-9829	2
chr10	18254427	18255307	MajorDMR-15-9830	7
chr10	18278195	18278363	MajorDMR-15-9831	2
chr10	18287675	18287964	MajorDMR-15-9832	2
chr10	18294562	18294941	MajorDMR-15-9833	3
chr10	18297712	18297812	MajorDMR-15-9834	2
chr10	18299087	18299932	MajorDMR-15-9835	6
chr10	18365998	18366193	MajorDMR-15-9836	2
chr10	18392822	18393227	MajorDMR-15-9837	11
chr10	18415176	18415282	MajorDMR-15-9838	2
chr10	18416429	18416488	MajorDMR-15-9839	2
chr10	18424958	18425510	MajorDMR-15-9840	5
chr10	18448687	18448765	MajorDMR-15-9841	2
chr10	18468663	18469333	MajorDMR-15-9842	4
chr10	18474662	18474746	MajorDMR-15-9843	2
chr10	18484227	18485025	MajorDMR-15-9844	10
chr10	18510988	18511491	MajorDMR-15-9845	3
chr10	18525775	18525996	MajorDMR-15-9846	3
chr10	18541181	18541424	MajorDMR-15-9847	3
chr10	18564857	18564875	MajorDMR-15-9848	2
chr10	18591273	18591330	MajorDMR-15-9849	2
chr10	18611272	18611467	MajorDMR-15-9850	2
chr10	18612975	18613112	MajorDMR-15-9851	2
chr10	18647875	18648111	MajorDMR-15-9852	2
chr10	18655642	18655716	MajorDMR-15-9853	6
chr10	18657051	18657353	MajorDMR-15-9854	3
chr10	18682589	18682844	MajorDMR-15-9855	5
chr10	18712307	18712421	MajorDMR-15-9856	2
chr10	18728692	18728803	MajorDMR-15-9857	3
chr10	18746647	18747094	MajorDMR-15-9858	5
chr10	18750684	18751209	MajorDMR-15-9859	8
chr10	18758245	18758613	MajorDMR-15-9860	4
chr10	18765213	18765379	MajorDMR-15-9861	4
chr10	18772528	18772650	MajorDMR-15-9862	4
chr10	18775192	18775621	MajorDMR-15-9863	3
chr10	18794629	18795062	MajorDMR-15-9864	7
chr10	18811283	18811292	MajorDMR-15-9865	2
chr10	18836287	18836963	MajorDMR-15-9866	4
chr10	18880472	18880695	MajorDMR-15-9867	3
chr10	18907926	18908252	MajorDMR-15-9868	2
chr10	18915723	18915879	MajorDMR-15-9869	2
chr10	18928917	18929182	MajorDMR-15-9870	5
chr10	18950570	18950835	MajorDMR-15-9871	5
chr10	18973203	18973300	MajorDMR-15-9872	2
chr10	18989096	18989818	MajorDMR-15-9873	6
chr10	19026851	19027402	MajorDMR-15-9874	8
chr10	19028336	19028673	MajorDMR-15-9875	2
chr10	19043606	19043656	MajorDMR-15-9876	2
chr10	19067496	19067513	MajorDMR-15-9877	2
chr10	19127684	19127750	MajorDMR-15-9878	4
chr10	19149207	19149496	MajorDMR-15-9879	2
chr10	19239515	19239522	MajorDMR-15-9880	2
chr10	19314894	19315422	MajorDMR-15-9881	5
chr10	19392935	19393264	MajorDMR-15-9882	3
chr10	19400364	19400469	MajorDMR-15-9883	2
chr10	19405971	19406897	MajorDMR-15-9884	6
chr10	19408211	19408303	MajorDMR-15-9885	3
chr10	19501393	19501783	MajorDMR-15-9886	4
chr10	19678125	19678420	MajorDMR-15-9887	6
chr10	19687909	19688487	MajorDMR-15-9888	4
chr10	19779619	19779736	MajorDMR-15-9889	2
chr10	19878672	19878928	MajorDMR-15-9890	7
chr10	20045590	20046671	MajorDMR-15-9891	8
chr10	20121718	20121722	MajorDMR-15-9892	2
chr10	20157144	20157394	MajorDMR-15-9893	4
chr10	20207788	20208208	MajorDMR-15-9894	4
chr10	20241194	20241663	MajorDMR-15-9895	3
chr10	20252986	20253222	MajorDMR-15-9896	3
chr10	20303935	20303974	MajorDMR-15-9897	2
chr10	20322480	20322493	MajorDMR-15-9898	2
chr10	20416046	20416204	MajorDMR-15-9899	2
chr10	20462107	20462127	MajorDMR-15-9900	2
chr10	20587761	20588217	MajorDMR-15-9901	6
chr10	20632076	20632366	MajorDMR-15-9902	2
chr10	20705120	20705133	MajorDMR-15-9903	2
chr10	20717109	20717192	MajorDMR-15-9904	3
chr10	20717788	20718404	MajorDMR-15-9905	4
chr10	20792467	20792831	MajorDMR-15-9906	4
chr10	20795507	20795665	MajorDMR-15-9907	3
chr10	20908363	20908488	MajorDMR-15-9908	2
chr10	20919470	20919982	MajorDMR-15-9909	3
chr10	20923687	20924369	MajorDMR-15-9910	6
chr10	21013904	21014228	MajorDMR-15-9911	4
chr10	21024787	21025423	MajorDMR-15-9912	5
chr10	21033396	21033778	MajorDMR-15-9913	4
chr10	21058667	21058795	MajorDMR-15-9914	3
chr10	21066104	21066302	MajorDMR-15-9915	4
chr10	21068181	21068265	MajorDMR-15-9916	2
chr10	21082086	21082392	MajorDMR-15-9917	3
chr10	21099682	21100234	MajorDMR-15-9918	5
chr10	21114830	21115408	MajorDMR-15-9919	4
chr10	21123969	21124449	MajorDMR-15-9920	4
chr10	21147050	21147144	MajorDMR-15-9921	2
chr10	21148578	21149178	MajorDMR-15-9922	5
chr10	21168217	21168436	MajorDMR-15-9923	2
chr10	21173532	21173646	MajorDMR-15-9924	2
chr10	21176843	21178163	MajorDMR-15-9925	10
chr10	21178790	21179028	MajorDMR-15-9926	3
chr10	21180051	21180525	MajorDMR-15-9927	4
chr10	21181726	21181970	MajorDMR-15-9928	2
chr10	21193641	21194243	MajorDMR-15-9929	4
chr10	21196398	21196819	MajorDMR-15-9930	2
chr10	21215607	21215757	MajorDMR-15-9931	6
chr10	21224292	21225244	MajorDMR-15-9932	7
chr10	21225779	21225960	MajorDMR-15-9933	4
chr10	21233720	21234061	MajorDMR-15-9934	3
chr10	21234614	21235830	MajorDMR-15-9935	12
chr10	21237555	21237696	MajorDMR-15-9936	2
chr10	21239275	21239434	MajorDMR-15-9937	2
chr10	21242637	21242780	MajorDMR-15-9938	2
chr10	21245789	21246175	MajorDMR-15-9939	3
chr10	21247424	21247436	MajorDMR-15-9940	2
chr10	21250651	21250761	MajorDMR-15-9941	4
chr10	21251405	21251895	MajorDMR-15-9942	4
chr10	21255447	21256094	MajorDMR-15-9943	9
chr10	21259813	21259960	MajorDMR-15-9944	2
chr10	21266407	21267095	MajorDMR-15-9945	8
chr10	21267764	21268075	MajorDMR-15-9946	3
chr10	21272286	21272490	MajorDMR-15-9947	3
chr10	21274500	21274717	MajorDMR-15-9948	2
chr10	21275888	21276084	MajorDMR-15-9949	4
chr10	21282504	21283620	MajorDMR-15-9950	14
chr10	21288262	21289016	MajorDMR-15-9951	10
chr10	21292553	21292772	MajorDMR-15-9952	2
chr10	21295156	21295254	MajorDMR-15-9953	2
chr10	21299691	21299779	MajorDMR-15-9954	3
chr10	21300307	21300349	MajorDMR-15-9955	3
chr10	21304736	21305789	MajorDMR-15-9956	6
chr10	21306323	21306639	MajorDMR-15-9957	2
chr10	21308654	21308721	MajorDMR-15-9958	3
chr10	21311229	21311310	MajorDMR-15-9959	2
chr10	21314166	21314506	MajorDMR-15-9960	4
chr10	21320392	21320472	MajorDMR-15-9961	2
chr10	21331194	21331200	MajorDMR-15-9962	2
chr10	21333664	21333787	MajorDMR-15-9963	2
chr10	21343340	21343898	MajorDMR-15-9964	6
chr10	21344536	21344817	MajorDMR-15-9965	8
chr10	21345366	21345687	MajorDMR-15-9966	2
chr10	21358959	21359153	MajorDMR-15-9967	4
chr10	21366888	21367382	MajorDMR-15-9968	5
chr10	21374787	21375204	MajorDMR-15-9969	2
chr10	21385153	21385283	MajorDMR-15-9970	2
chr10	21386635	21386727	MajorDMR-15-9971	3
chr10	21414526	21414677	MajorDMR-15-9972	2
chr10	21423695	21424796	MajorDMR-15-9973	7
chr10	21425790	21426319	MajorDMR-15-9974	3
chr10	21427730	21427923	MajorDMR-15-9975	4
chr10	21430158	21430248	MajorDMR-15-9976	2
chr10	21432405	21432653	MajorDMR-15-9977	2
chr10	21433984	21435101	MajorDMR-15-9978	13
chr10	21435786	21436080	MajorDMR-15-9979	3
chr10	21439391	21439495	MajorDMR-15-9980	2
chr10	21448472	21449558	MajorDMR-15-9981	6
chr10	21452493	21453327	MajorDMR-15-9982	3
chr10	21456737	21456983	MajorDMR-15-9983	5
chr10	21460092	21461312	MajorDMR-15-9984	10
chr10	21485853	21485890	MajorDMR-15-9985	2
chr10	21536181	21536357	MajorDMR-15-9986	4
chr10	21549127	21549741	MajorDMR-15-9987	6
chr10	21558364	21558471	MajorDMR-15-9988	3
chr10	21646335	21646470	MajorDMR-15-9989	2
chr10	21653472	21653823	MajorDMR-15-9990	5
chr10	21688023	21688445	MajorDMR-15-9991	2
chr10	21691880	21691884	MajorDMR-15-9992	2
chr10	21781510	21781605	MajorDMR-15-9993	2
chr10	21786983	21787080	MajorDMR-15-9994	2
chr10	21793266	21793270	MajorDMR-15-9995	2
chr10	21803755	21803831	MajorDMR-15-9996	2
chr10	21804623	21804800	MajorDMR-15-9997	5
chr10	21808976	21809169	MajorDMR-15-9998	2
chr10	21849982	21850315	MajorDMR-15-9999	4
chr10	21874518	21874784	MajorDMR-15-10000	2
chr10	21939057	21940064	MajorDMR-15-10001	8
chr10	21986778	21986896	MajorDMR-15-10002	2
chr10	22001022	22001027	MajorDMR-15-10003	2
chr10	22011979	22012078	MajorDMR-15-10004	2
chr10	22012796	22013421	MajorDMR-15-10005	4
chr10	22021871	22021982	MajorDMR-15-10006	3
chr10	22039853	22040314	MajorDMR-15-10007	5
chr10	22053345	22053774	MajorDMR-15-10008	3
chr10	22323351	22323825	MajorDMR-15-10009	4
chr10	22327587	22327640	MajorDMR-15-10010	2
chr10	22446555	22447118	MajorDMR-15-10011	3
chr10	22525283	22525304	MajorDMR-15-10012	2
chr10	22572071	22572393	MajorDMR-15-10013	6
chr10	22651687	22651701	MajorDMR-15-10014	3
chr10	22789794	22789980	MajorDMR-15-10015	5
chr10	22843326	22844107	MajorDMR-15-10016	30
chr10	22846943	22847209	MajorDMR-15-10017	5
chr10	22866650	22866834	MajorDMR-15-10018	5
chr10	22874885	22875030	MajorDMR-15-10019	3
chr10	22888995	22889152	MajorDMR-15-10020	3
chr10	22906098	22906254	MajorDMR-15-10021	2
chr10	22909105	22909423	MajorDMR-15-10022	5
chr10	22915396	22915993	MajorDMR-15-10023	3
chr10	22923309	22923459	MajorDMR-15-10024	3
chr10	22932187	22932265	MajorDMR-15-10025	3
chr10	22944370	22944839	MajorDMR-15-10026	7
chr10	22951108	22951435	MajorDMR-15-10027	2
chr10	22957244	22957712	MajorDMR-15-10028	2
chr10	22958231	22958320	MajorDMR-15-10029	2
chr10	22959478	22959543	MajorDMR-15-10030	2
chr10	22960703	22961060	MajorDMR-15-10031	2
chr10	22962270	22963641	MajorDMR-15-10032	6
chr10	22972613	22973196	MajorDMR-15-10033	9
chr10	22975083	22975095	MajorDMR-15-10034	2
chr10	23064080	23064229	MajorDMR-15-10035	2
chr10	23094138	23094627	MajorDMR-15-10036	4
chr10	23165244	23165387	MajorDMR-15-10037	2
chr10	23221069	23221422	MajorDMR-15-10038	4
chr10	23273096	23273365	MajorDMR-15-10039	4
chr10	23286975	23287264	MajorDMR-15-10040	8
chr10	23300118	23300342	MajorDMR-15-10041	2
chr10	23335017	23335546	MajorDMR-15-10042	5
chr10	23338025	23338438	MajorDMR-15-10043	7
chr10	23346859	23347062	MajorDMR-15-10044	3
chr10	23353382	23353559	MajorDMR-15-10045	6
chr10	23354176	23354776	MajorDMR-15-10046	8
chr10	23363791	23364333	MajorDMR-15-10047	6
chr10	23369938	23370544	MajorDMR-15-10048	8
chr10	23385779	23386211	MajorDMR-15-10049	3
chr10	23435186	23435213	MajorDMR-15-10050	3
chr10	23460236	23460970	MajorDMR-15-10051	17
chr10	23485095	23485358	MajorDMR-15-10052	2
chr10	23486256	23486793	MajorDMR-15-10053	14
chr10	23680400	23680498	MajorDMR-15-10054	4
chr10	23693480	23693836	MajorDMR-15-10055	2
chr10	23726236	23726426	MajorDMR-15-10056	2
chr10	23785641	23785861	MajorDMR-15-10057	4
chr10	23874796	23874876	MajorDMR-15-10058	2
chr10	24047096	24047349	MajorDMR-15-10059	2
chr10	24076597	24076707	MajorDMR-15-10060	2
chr10	24082263	24082620	MajorDMR-15-10061	5
chr10	24083291	24083482	MajorDMR-15-10062	4
chr10	24105764	24105973	MajorDMR-15-10063	2
chr10	24397566	24397864	MajorDMR-15-10064	5
chr10	24485199	24485203	MajorDMR-15-10065	2
chr10	24504322	24504366	MajorDMR-15-10066	2
chr10	24527411	24529092	MajorDMR-15-10067	11
chr10	24530557	24530854	MajorDMR-15-10068	2
chr10	24623789	24624059	MajorDMR-15-10069	2
chr10	24656227	24656367	MajorDMR-15-10070	3
chr10	24667490	24667734	MajorDMR-15-10071	4
chr10	24757596	24757701	MajorDMR-15-10072	3
chr10	24771158	24771163	MajorDMR-15-10073	2
chr10	24793022	24795146	MajorDMR-15-10074	19
chr10	24881126	24881397	MajorDMR-15-10075	5
chr10	24886578	24887301	MajorDMR-15-10076	7
chr10	24942989	24943195	MajorDMR-15-10077	3
chr10	24949835	24950572	MajorDMR-15-10078	4
chr10	24964946	24966144	MajorDMR-15-10079	12
chr10	24988077	24988290	MajorDMR-15-10080	2
chr10	24994802	24994841	MajorDMR-15-10081	2
chr10	25042892	25042984	MajorDMR-15-10082	2
chr10	25081374	25082045	MajorDMR-15-10083	4
chr10	25094564	25094813	MajorDMR-15-10084	3
chr10	25107314	25107657	MajorDMR-15-10085	2
chr10	25171309	25171426	MajorDMR-15-10086	5
chr10	25218282	25218333	MajorDMR-15-10087	3
chr10	25227133	25227137	MajorDMR-15-10088	2
chr10	25242821	25242931	MajorDMR-15-10089	2
chr10	25268879	25269198	MajorDMR-15-10090	6
chr10	25269705	25269870	MajorDMR-15-10091	3
chr10	25313551	25313873	MajorDMR-15-10092	8
chr10	25337667	25337765	MajorDMR-15-10093	2
chr10	25349479	25349487	MajorDMR-15-10094	2
chr10	25393455	25395145	MajorDMR-15-10095	12
chr10	25413782	25414045	MajorDMR-15-10096	2
chr10	25414694	25414757	MajorDMR-15-10097	2
chr10	25471704	25472058	MajorDMR-15-10098	4
chr10	25472906	25473028	MajorDMR-15-10099	2
chr10	25493217	25493783	MajorDMR-15-10100	5
chr10	25498806	25499390	MajorDMR-15-10101	4
chr10	25507291	25507393	MajorDMR-15-10102	3
chr10	25516041	25516328	MajorDMR-15-10103	4
chr10	25546103	25546725	MajorDMR-15-10104	5
chr10	25550516	25550674	MajorDMR-15-10105	4
chr10	25558087	25558802	MajorDMR-15-10106	5
chr10	25562895	25562950	MajorDMR-15-10107	3
chr10	25601221	25601812	MajorDMR-15-10108	6
chr10	25622746	25623513	MajorDMR-15-10109	4
chr10	25654273	25654755	MajorDMR-15-10110	3
chr10	25686975	25687039	MajorDMR-15-10111	2
chr10	25691087	25691205	MajorDMR-15-10112	2
chr10	25697885	25698278	MajorDMR-15-10113	5
chr10	25715701	25715822	MajorDMR-15-10114	3
chr10	25755262	25755615	MajorDMR-15-10115	8
chr10	25762491	25762627	MajorDMR-15-10116	2
chr10	25763524	25763678	MajorDMR-15-10117	4
chr10	25772563	25772578	MajorDMR-15-10118	2
chr10	25777321	25777539	MajorDMR-15-10119	2
chr10	25836350	25836457	MajorDMR-15-10120	4
chr10	25856163	25856179	MajorDMR-15-10121	2
chr10	25862394	25862543	MajorDMR-15-10122	3
chr10	25866290	25866748	MajorDMR-15-10123	5
chr10	25869367	25869559	MajorDMR-15-10124	4
chr10	25872055	25872143	MajorDMR-15-10125	2
chr10	25873154	25873380	MajorDMR-15-10126	2
chr10	25889795	25889884	MajorDMR-15-10127	3
chr10	25891800	25891889	MajorDMR-15-10128	3
chr10	25893207	25893587	MajorDMR-15-10129	2
chr10	25931587	25932025	MajorDMR-15-10130	4
chr10	25940371	25940739	MajorDMR-15-10131	2
chr10	25941919	25941949	MajorDMR-15-10132	2
chr10	25950692	25950732	MajorDMR-15-10133	2
chr10	25967804	25967870	MajorDMR-15-10134	2
chr10	25981743	25982120	MajorDMR-15-10135	3
chr10	25990249	25990292	MajorDMR-15-10136	2
chr10	26014726	26014833	MajorDMR-15-10137	3
chr10	26020098	26020655	MajorDMR-15-10138	5
chr10	26027130	26027183	MajorDMR-15-10139	2
chr10	26046646	26046845	MajorDMR-15-10140	2
chr10	26049642	26050062	MajorDMR-15-10141	5
chr10	26055084	26055725	MajorDMR-15-10142	5
chr10	26099937	26100549	MajorDMR-15-10143	6
chr10	26120159	26120597	MajorDMR-15-10144	2
chr10	26164210	26164247	MajorDMR-15-10145	2
chr10	26174704	26174718	MajorDMR-15-10146	2
chr10	26178021	26178208	MajorDMR-15-10147	3
chr10	26186202	26186593	MajorDMR-15-10148	2
chr10	26277438	26277958	MajorDMR-15-10149	6
chr10	26312343	26312773	MajorDMR-15-10150	5
chr10	26314140	26314305	MajorDMR-15-10151	4
chr10	26315040	26315218	MajorDMR-15-10152	2
chr10	26321522	26321641	MajorDMR-15-10153	3
chr10	26325146	26325941	MajorDMR-15-10154	5
chr10	26329474	26329605	MajorDMR-15-10155	2
chr10	26401630	26402138	MajorDMR-15-10156	5
chr10	26417602	26417692	MajorDMR-15-10157	2
chr10	26420923	26421167	MajorDMR-15-10158	6
chr10	26445049	26445332	MajorDMR-15-10159	6
chr10	26458563	26458886	MajorDMR-15-10160	3
chr10	26480250	26480692	MajorDMR-15-10161	3
chr10	26486932	26487577	MajorDMR-15-10162	13
chr10	26499324	26499358	MajorDMR-15-10163	2
chr10	26508062	26509803	MajorDMR-15-10164	16
chr10	26510331	26514381	MajorDMR-15-10165	36
chr10	26515053	26516435	MajorDMR-15-10166	7
chr10	26517022	26517948	MajorDMR-15-10167	10
chr10	26518695	26519389	MajorDMR-15-10168	5
chr10	26519941	26521769	MajorDMR-15-10169	11
chr10	26522330	26523146	MajorDMR-15-10170	7
chr10	26523731	26526463	MajorDMR-15-10171	22
chr10	26527559	26527869	MajorDMR-15-10172	5
chr10	26528730	26529047	MajorDMR-15-10173	2
chr10	26529778	26533230	MajorDMR-15-10174	31
chr10	26534005	26534528	MajorDMR-15-10175	6
chr10	26536504	26536920	MajorDMR-15-10176	4
chr10	26542638	26543006	MajorDMR-15-10177	5
chr10	26543664	26548314	MajorDMR-15-10178	28
chr10	26548871	26549583	MajorDMR-15-10179	6
chr10	26550361	26551012	MajorDMR-15-10180	4
chr10	26552415	26552872	MajorDMR-15-10181	4
chr10	26553684	26554157	MajorDMR-15-10182	3
chr10	26557223	26558411	MajorDMR-15-10183	15
chr10	26558989	26561263	MajorDMR-15-10184	29
chr10	26562858	26563681	MajorDMR-15-10185	10
chr10	26564323	26564368	MajorDMR-15-10186	2
chr10	26565862	26568884	MajorDMR-15-10187	28
chr10	26572012	26572019	MajorDMR-15-10188	2
chr10	26572629	26573033	MajorDMR-15-10189	2
chr10	26574075	26574603	MajorDMR-15-10190	8
chr10	26577669	26577704	MajorDMR-15-10191	2
chr10	26579133	26579271	MajorDMR-15-10192	2
chr10	26580802	26581681	MajorDMR-15-10193	7
chr10	26584211	26585518	MajorDMR-15-10194	10
chr10	26586211	26588017	MajorDMR-15-10195	12
chr10	26589091	26589396	MajorDMR-15-10196	3
chr10	26590740	26590823	MajorDMR-15-10197	3
chr10	26591416	26592190	MajorDMR-15-10198	6
chr10	26593063	26593289	MajorDMR-15-10199	2
chr10	26598851	26599377	MajorDMR-15-10200	3
chr10	26604122	26604312	MajorDMR-15-10201	7
chr10	26619317	26619762	MajorDMR-15-10202	6
chr10	26631903	26632721	MajorDMR-15-10203	7
chr10	26635726	26636056	MajorDMR-15-10204	4
chr10	26640288	26641409	MajorDMR-15-10205	5
chr10	26642466	26643271	MajorDMR-15-10206	5
chr10	26663089	26663560	MajorDMR-15-10207	4
chr10	26665644	26665858	MajorDMR-15-10208	3
chr10	26669705	26669830	MajorDMR-15-10209	3
chr10	26691916	26692882	MajorDMR-15-10210	5
chr10	26760862	26761695	MajorDMR-15-10211	9
chr10	26762347	26763088	MajorDMR-15-10212	6
chr10	26774177	26774473	MajorDMR-15-10213	5
chr10	26778332	26778513	MajorDMR-15-10214	4
chr10	26780941	26780971	MajorDMR-15-10215	2
chr10	26791295	26791346	MajorDMR-15-10216	4
chr10	26823721	26823780	MajorDMR-15-10217	2
chr10	26829944	26829960	MajorDMR-15-10218	2
chr10	26843335	26843506	MajorDMR-15-10219	4
chr10	26845079	26845845	MajorDMR-15-10220	8
chr10	26852716	26854007	MajorDMR-15-10221	10
chr10	26856606	26856946	MajorDMR-15-10222	6
chr10	26858784	26858906	MajorDMR-15-10223	3
chr10	26863688	26863706	MajorDMR-15-10224	2
chr10	26866311	26867674	MajorDMR-15-10225	15
chr10	26880379	26880411	MajorDMR-15-10226	2
chr10	26881248	26882134	MajorDMR-15-10227	8
chr10	26886321	26886563	MajorDMR-15-10228	3
chr10	26893512	26893709	MajorDMR-15-10229	6
chr10	26902365	26902538	MajorDMR-15-10230	3
chr10	26907982	26908301	MajorDMR-15-10231	3
chr10	26924613	26926127	MajorDMR-15-10232	12
chr10	26939552	26941071	MajorDMR-15-10233	14
chr10	26944309	26944363	MajorDMR-15-10234	2
chr10	26951176	26951536	MajorDMR-15-10235	4
chr10	26956431	26957009	MajorDMR-15-10236	3
chr10	26972123	26972310	MajorDMR-15-10237	5
chr10	26985552	26985791	MajorDMR-15-10238	4
chr10	26987458	26988952	MajorDMR-15-10239	6
chr10	26990139	26990237	MajorDMR-15-10240	2
chr10	26998443	26998697	MajorDMR-15-10241	3
chr10	27008394	27009575	MajorDMR-15-10242	13
chr10	27012582	27013061	MajorDMR-15-10243	2
chr10	27014383	27014485	MajorDMR-15-10244	2
chr10	27015711	27015916	MajorDMR-15-10245	9
chr10	27016668	27016719	MajorDMR-15-10246	2
chr10	27018480	27018653	MajorDMR-15-10247	2
chr10	27019195	27019255	MajorDMR-15-10248	2
chr10	27020425	27021542	MajorDMR-15-10249	8
chr10	27022144	27022514	MajorDMR-15-10250	2
chr10	27023069	27024424	MajorDMR-15-10251	15
chr10	27027831	27028348	MajorDMR-15-10252	3
chr10	27028962	27029649	MajorDMR-15-10253	7
chr10	27030993	27031457	MajorDMR-15-10254	3
chr10	27032115	27032462	MajorDMR-15-10255	4
chr10	27035003	27035338	MajorDMR-15-10256	4
chr10	27037556	27037999	MajorDMR-15-10257	2
chr10	27041015	27041096	MajorDMR-15-10258	2
chr10	27041920	27042162	MajorDMR-15-10259	4
chr10	27043116	27044086	MajorDMR-15-10260	8
chr10	27045679	27046278	MajorDMR-15-10261	3
chr10	27047520	27048161	MajorDMR-15-10262	8
chr10	27049060	27050241	MajorDMR-15-10263	11
chr10	27055848	27056361	MajorDMR-15-10264	3
chr10	27059185	27060554	MajorDMR-15-10265	7
chr10	27065154	27065359	MajorDMR-15-10266	2
chr10	27066138	27066431	MajorDMR-15-10267	2
chr10	27070112	27070780	MajorDMR-15-10268	3
chr10	27073439	27074073	MajorDMR-15-10269	3
chr10	27075111	27075333	MajorDMR-15-10270	2
chr10	27076977	27077132	MajorDMR-15-10271	6
chr10	27077667	27078380	MajorDMR-15-10272	5
chr10	27086320	27086669	MajorDMR-15-10273	2
chr10	27089037	27089372	MajorDMR-15-10274	3
chr10	27090126	27090205	MajorDMR-15-10275	6
chr10	27090823	27091344	MajorDMR-15-10276	3
chr10	27091857	27092655	MajorDMR-15-10277	4
chr10	27093171	27093176	MajorDMR-15-10278	2
chr10	27093958	27094039	MajorDMR-15-10279	2
chr10	27096530	27097005	MajorDMR-15-10280	5
chr10	27102642	27102862	MajorDMR-15-10281	2
chr10	27104484	27108358	MajorDMR-15-10282	16
chr10	27111640	27111773	MajorDMR-15-10283	2
chr10	27116589	27117718	MajorDMR-15-10284	9
chr10	27120363	27122651	MajorDMR-15-10285	15
chr10	27123315	27123624	MajorDMR-15-10286	2
chr10	27126219	27126494	MajorDMR-15-10287	3
chr10	27127789	27127957	MajorDMR-15-10288	4
chr10	27128876	27129520	MajorDMR-15-10289	5
chr10	27132376	27132559	MajorDMR-15-10290	2
chr10	27134836	27135066	MajorDMR-15-10291	3
chr10	27138197	27138364	MajorDMR-15-10292	2
chr10	27139299	27139582	MajorDMR-15-10293	3
chr10	27142111	27143506	MajorDMR-15-10294	7
chr10	27144261	27148006	MajorDMR-15-10295	28
chr10	27154883	27155493	MajorDMR-15-10296	5
chr10	27158639	27158850	MajorDMR-15-10297	2
chr10	27167412	27167898	MajorDMR-15-10298	4
chr10	27168837	27169867	MajorDMR-15-10299	5
chr10	27200748	27200760	MajorDMR-15-10300	2
chr10	27220193	27220474	MajorDMR-15-10301	3
chr10	27221131	27221917	MajorDMR-15-10302	7
chr10	27223161	27223346	MajorDMR-15-10303	10
chr10	27231381	27231408	MajorDMR-15-10304	2
chr10	27237355	27237480	MajorDMR-15-10305	2
chr10	27266787	27267078	MajorDMR-15-10306	2
chr10	27290051	27290113	MajorDMR-15-10307	2
chr10	27312218	27312658	MajorDMR-15-10308	6
chr10	27340120	27340624	MajorDMR-15-10309	5
chr10	27361080	27361614	MajorDMR-15-10310	5
chr10	27373665	27374099	MajorDMR-15-10311	7
chr10	27382235	27382960	MajorDMR-15-10312	7
chr10	27479431	27479668	MajorDMR-15-10313	3
chr10	27480797	27480861	MajorDMR-15-10314	2
chr10	27586276	27586283	MajorDMR-15-10315	3
chr10	27609405	27609477	MajorDMR-15-10316	4
chr10	27614893	27614939	MajorDMR-15-10317	2
chr10	27808334	27808519	MajorDMR-15-10318	2
chr10	27809188	27809201	MajorDMR-15-10319	2
chr10	27867357	27867422	MajorDMR-15-10320	2
chr10	27890426	27891143	MajorDMR-15-10321	7
chr10	27909395	27909425	MajorDMR-15-10322	2
chr10	27910540	27910593	MajorDMR-15-10323	2
chr10	27911110	27911279	MajorDMR-15-10324	2
chr10	27914620	27915038	MajorDMR-15-10325	3
chr10	27932480	27932521	MajorDMR-15-10326	2
chr10	27934555	27934615	MajorDMR-15-10327	2
chr10	27936086	27936365	MajorDMR-15-10328	4
chr10	27963635	27963877	MajorDMR-15-10329	6
chr10	27968928	27969268	MajorDMR-15-10330	2
chr10	27981791	27981856	MajorDMR-15-10331	2
chr10	27990158	27990165	MajorDMR-15-10332	2
chr10	28003077	28003111	MajorDMR-15-10333	2
chr10	28004690	28004761	MajorDMR-15-10334	3
chr10	28065672	28066082	MajorDMR-15-10335	6
chr10	28070500	28070953	MajorDMR-15-10336	6
chr10	28117920	28118314	MajorDMR-15-10337	5
chr10	28126435	28128592	MajorDMR-15-10338	20
chr10	28146526	28147016	MajorDMR-15-10339	10
chr10	28150971	28151059	MajorDMR-15-10340	3
chr10	28182333	28182658	MajorDMR-15-10341	6
chr10	28335773	28336006	MajorDMR-15-10342	2
chr10	28343681	28343731	MajorDMR-15-10343	3
chr10	28369645	28370121	MajorDMR-15-10344	2
chr10	28390769	28390778	MajorDMR-15-10345	2
chr10	28429225	28429419	MajorDMR-15-10346	6
chr10	28449966	28449990	MajorDMR-15-10347	2
chr10	28460977	28461982	MajorDMR-15-10348	13
chr10	28655955	28656458	MajorDMR-15-10349	9
chr10	28731140	28731709	MajorDMR-15-10350	4
chr10	28804054	28804061	MajorDMR-15-10351	2
chr10	28820117	28820368	MajorDMR-15-10352	2
chr10	28841658	28841963	MajorDMR-15-10353	2
chr10	28845702	28845757	MajorDMR-15-10354	2
chr10	28848745	28848980	MajorDMR-15-10355	2
chr10	28866045	28866694	MajorDMR-15-10356	8
chr10	28874370	28874425	MajorDMR-15-10357	2
chr10	28884781	28884858	MajorDMR-15-10358	2
chr10	28893604	28894274	MajorDMR-15-10359	7
chr10	29036548	29036919	MajorDMR-15-10360	2
chr10	29038003	29038064	MajorDMR-15-10361	2
chr10	29046002	29046788	MajorDMR-15-10362	4
chr10	29048834	29049641	MajorDMR-15-10363	8
chr10	29095693	29095763	MajorDMR-15-10364	3
chr10	29126957	29127099	MajorDMR-15-10365	2
chr10	29128765	29128798	MajorDMR-15-10366	2
chr10	29132640	29132706	MajorDMR-15-10367	2
chr10	29231078	29231460	MajorDMR-15-10368	2
chr10	29232336	29232537	MajorDMR-15-10369	2
chr10	29274704	29274779	MajorDMR-15-10370	2
chr10	29291351	29291521	MajorDMR-15-10371	6
chr10	29316042	29316602	MajorDMR-15-10372	5
chr10	29317558	29317678	MajorDMR-15-10373	2
chr10	29370914	29371350	MajorDMR-15-10374	6
chr10	29371955	29372666	MajorDMR-15-10375	7
chr10	29460645	29460823	MajorDMR-15-10376	5
chr10	29517635	29517764	MajorDMR-15-10377	4
chr10	29530105	29530513	MajorDMR-15-10378	2
chr10	29555651	29555813	MajorDMR-15-10379	5
chr10	29602334	29602942	MajorDMR-15-10380	3
chr10	29659262	29659275	MajorDMR-15-10381	3
chr10	29668177	29668406	MajorDMR-15-10382	4
chr10	29709097	29709129	MajorDMR-15-10383	2
chr10	29732138	29732142	MajorDMR-15-10384	2
chr10	29737527	29737611	MajorDMR-15-10385	2
chr10	29741301	29741746	MajorDMR-15-10386	11
chr10	29758733	29759013	MajorDMR-15-10387	6
chr10	29760092	29760326	MajorDMR-15-10388	2
chr10	29761686	29762374	MajorDMR-15-10389	4
chr10	29770596	29770771	MajorDMR-15-10390	6
chr10	29771782	29771829	MajorDMR-15-10391	2
chr10	29772954	29773389	MajorDMR-15-10392	3
chr10	29793911	29793939	MajorDMR-15-10393	3
chr10	29830676	29831071	MajorDMR-15-10394	8
chr10	29831637	29832542	MajorDMR-15-10395	8
chr10	29835582	29835923	MajorDMR-15-10396	5
chr10	29843658	29843906	MajorDMR-15-10397	8
chr10	29859369	29859522	MajorDMR-15-10398	2
chr10	29917444	29917508	MajorDMR-15-10399	2
chr10	29923919	29925477	MajorDMR-15-10400	9
chr10	29948684	29948722	MajorDMR-15-10401	2
chr10	29959497	29960007	MajorDMR-15-10402	5
chr10	29976798	29977625	MajorDMR-15-10403	10
chr10	29979688	29981046	MajorDMR-15-10404	12
chr10	29991883	29992571	MajorDMR-15-10405	5
chr10	30014463	30014768	MajorDMR-15-10406	4
chr10	30023752	30023800	MajorDMR-15-10407	3
chr10	30041086	30041510	MajorDMR-15-10408	3
chr10	30078504	30079672	MajorDMR-15-10409	8
chr10	30083651	30084331	MajorDMR-15-10410	8
chr10	30097511	30097531	MajorDMR-15-10411	2
chr10	30098472	30098566	MajorDMR-15-10412	2
chr10	30100406	30100537	MajorDMR-15-10413	2
chr10	30109817	30109931	MajorDMR-15-10414	4
chr10	30138452	30138589	MajorDMR-15-10415	5
chr10	30184575	30184879	MajorDMR-15-10416	3
chr10	30200957	30201110	MajorDMR-15-10417	2
chr10	30217761	30217837	MajorDMR-15-10418	2
chr10	30239666	30239763	MajorDMR-15-10419	2
chr10	30246122	30246382	MajorDMR-15-10420	2
chr10	30257383	30257570	MajorDMR-15-10421	2
chr10	30274695	30274894	MajorDMR-15-10422	4
chr10	30294202	30294542	MajorDMR-15-10423	2
chr10	30305683	30306001	MajorDMR-15-10424	2
chr10	30324788	30325279	MajorDMR-15-10425	11
chr10	30328977	30329278	MajorDMR-15-10426	8
chr10	30340277	30341081	MajorDMR-15-10427	6
chr10	30379806	30380141	MajorDMR-15-10428	3
chr10	30395729	30395855	MajorDMR-15-10429	2
chr10	30416083	30416407	MajorDMR-15-10430	8
chr10	30423034	30423370	MajorDMR-15-10431	8
chr10	30434680	30434842	MajorDMR-15-10432	2
chr10	30547550	30548049	MajorDMR-15-10433	7
chr10	30564615	30565209	MajorDMR-15-10434	5
chr10	30610542	30610668	MajorDMR-15-10435	2
chr10	30672171	30672466	MajorDMR-15-10436	6
chr10	30682609	30682797	MajorDMR-15-10437	4
chr10	30724637	30725121	MajorDMR-15-10438	3
chr10	30743559	30743980	MajorDMR-15-10439	6
chr10	30768459	30768613	MajorDMR-15-10440	2
chr10	30774396	30774750	MajorDMR-15-10441	5
chr10	30811747	30811796	MajorDMR-15-10442	2
chr10	30887214	30887440	MajorDMR-15-10443	4
chr10	30894131	30894519	MajorDMR-15-10444	5
chr10	30924073	30924143	MajorDMR-15-10445	2
chr10	30945248	30945466	MajorDMR-15-10446	3
chr10	30989516	30989619	MajorDMR-15-10447	2
chr10	31016414	31016498	MajorDMR-15-10448	2
chr10	31036680	31037331	MajorDMR-15-10449	10
chr10	31063234	31064075	MajorDMR-15-10450	19
chr10	31070569	31071175	MajorDMR-15-10451	16
chr10	31100604	31101730	MajorDMR-15-10452	24
chr10	31116641	31117347	MajorDMR-15-10453	6
chr10	31120566	31121513	MajorDMR-15-10454	9
chr10	31123975	31124047	MajorDMR-15-10455	3
chr10	31155781	31155799	MajorDMR-15-10456	2
chr10	31180675	31180879	MajorDMR-15-10457	3
chr10	31229247	31229593	MajorDMR-15-10458	7
chr10	31244728	31244976	MajorDMR-15-10459	2
chr10	31254134	31254207	MajorDMR-15-10460	2
chr10	31270028	31270291	MajorDMR-15-10461	4
chr10	31275775	31276064	MajorDMR-15-10462	2
chr10	31319535	31319949	MajorDMR-15-10463	5
chr10	31334719	31334906	MajorDMR-15-10464	4
chr10	31406598	31406661	MajorDMR-15-10465	2
chr10	31407690	31407840	MajorDMR-15-10466	2
chr10	31409488	31411430	MajorDMR-15-10467	13
chr10	31413616	31413654	MajorDMR-15-10468	2
chr10	31432533	31432825	MajorDMR-15-10469	3
chr10	31441845	31442340	MajorDMR-15-10470	8
chr10	31446622	31447373	MajorDMR-15-10471	10
chr10	31472275	31472812	MajorDMR-15-10472	7
chr10	31473333	31473347	MajorDMR-15-10473	2
chr10	31475265	31475654	MajorDMR-15-10474	3
chr10	31500607	31500774	MajorDMR-15-10475	2
chr10	31505480	31505674	MajorDMR-15-10476	4
chr10	31507545	31508716	MajorDMR-15-10477	8
chr10	31551821	31552009	MajorDMR-15-10478	2
chr10	31574661	31575041	MajorDMR-15-10479	2
chr10	31603266	31604011	MajorDMR-15-10480	7
chr10	31641238	31641269	MajorDMR-15-10481	2
chr10	31646372	31646772	MajorDMR-15-10482	3
chr10	31660086	31660424	MajorDMR-15-10483	3
chr10	31708288	31708855	MajorDMR-15-10484	5
chr10	31801944	31802059	MajorDMR-15-10485	2
chr10	31805560	31805748	MajorDMR-15-10486	2
chr10	31814057	31814088	MajorDMR-15-10487	2
chr10	31838844	31839285	MajorDMR-15-10488	3
chr10	31928996	31929010	MajorDMR-15-10489	2
chr10	31946452	31946832	MajorDMR-15-10490	2
chr10	31967223	31968013	MajorDMR-15-10491	6
chr10	31983437	31983472	MajorDMR-15-10492	3
chr10	31986181	31986660	MajorDMR-15-10493	7
chr10	32034998	32035420	MajorDMR-15-10494	5
chr10	32046506	32046646	MajorDMR-15-10495	5
chr10	32108152	32108180	MajorDMR-15-10496	2
chr10	32111216	32111253	MajorDMR-15-10497	4
chr10	32111806	32112485	MajorDMR-15-10498	9
chr10	32148790	32149596	MajorDMR-15-10499	10
chr10	32153528	32153913	MajorDMR-15-10500	4
chr10	32186745	32187250	MajorDMR-15-10501	4
chr10	32201933	32202000	MajorDMR-15-10502	5
chr10	32215156	32215247	MajorDMR-15-10503	2
chr10	32215946	32216077	MajorDMR-15-10504	2
chr10	32266545	32267285	MajorDMR-15-10505	4
chr10	32288858	32289021	MajorDMR-15-10506	2
chr10	32292594	32292662	MajorDMR-15-10507	5
chr10	32317871	32318295	MajorDMR-15-10508	4
chr10	32323910	32324072	MajorDMR-15-10509	2
chr10	32339423	32339803	MajorDMR-15-10510	6
chr10	32340944	32341410	MajorDMR-15-10511	4
chr10	32342914	32343244	MajorDMR-15-10512	2
chr10	32510803	32511597	MajorDMR-15-10513	8
chr10	32545839	32545862	MajorDMR-15-10514	2
chr10	32556881	32557015	MajorDMR-15-10515	2
chr10	32557895	32558478	MajorDMR-15-10516	6
chr10	32575925	32576191	MajorDMR-15-10517	10
chr10	32588863	32588905	MajorDMR-15-10518	3
chr10	32602727	32602940	MajorDMR-15-10519	2
chr10	32607201	32607360	MajorDMR-15-10520	2
chr10	32622237	32622697	MajorDMR-15-10521	3
chr10	32654400	32654470	MajorDMR-15-10522	3
chr10	32682920	32683095	MajorDMR-15-10523	3
chr10	32701355	32701639	MajorDMR-15-10524	4
chr10	32736510	32737128	MajorDMR-15-10525	10
chr10	32765413	32766009	MajorDMR-15-10526	4
chr10	32805596	32805684	MajorDMR-15-10527	2
chr10	33190862	33191038	MajorDMR-15-10528	5
chr10	33196732	33197297	MajorDMR-15-10529	4
chr10	33200419	33200923	MajorDMR-15-10530	2
chr10	33212162	33212886	MajorDMR-15-10531	5
chr10	33226905	33226925	MajorDMR-15-10532	2
chr10	33227541	33227910	MajorDMR-15-10533	7
chr10	33230120	33230446	MajorDMR-15-10534	4
chr10	33233651	33233815	MajorDMR-15-10535	3
chr10	33242606	33242967	MajorDMR-15-10536	2
chr10	33243935	33246009	MajorDMR-15-10537	17
chr10	33248542	33248788	MajorDMR-15-10538	2
chr10	33251733	33253046	MajorDMR-15-10539	13
chr10	33315550	33315695	MajorDMR-15-10540	2
chr10	33319142	33319190	MajorDMR-15-10541	2
chr10	33340781	33340830	MajorDMR-15-10542	2
chr10	33341333	33342091	MajorDMR-15-10543	9
chr10	33363070	33363532	MajorDMR-15-10544	9
chr10	33370689	33371113	MajorDMR-15-10545	4
chr10	33402554	33402646	MajorDMR-15-10546	2
chr10	33406357	33407122	MajorDMR-15-10547	7
chr10	33427325	33427474	MajorDMR-15-10548	3
chr10	33434837	33436531	MajorDMR-15-10549	15
chr10	33445107	33445403	MajorDMR-15-10550	5
chr10	33454967	33455389	MajorDMR-15-10551	8
chr10	33469492	33469809	MajorDMR-15-10552	2
chr10	33485753	33486334	MajorDMR-15-10553	8
chr10	33495028	33495334	MajorDMR-15-10554	4
chr10	33538797	33538808	MajorDMR-15-10555	2
chr10	33548449	33548459	MajorDMR-15-10556	3
chr10	33563849	33564057	MajorDMR-15-10557	4
chr10	33575725	33575791	MajorDMR-15-10558	2
chr10	33607488	33607689	MajorDMR-15-10559	3
chr10	33671884	33672447	MajorDMR-15-10560	3
chr10	33679311	33679934	MajorDMR-15-10561	8
chr10	33680768	33680951	MajorDMR-15-10562	3
chr10	33699824	33699879	MajorDMR-15-10563	4
chr10	33706495	33706591	MajorDMR-15-10564	4
chr10	33717904	33718184	MajorDMR-15-10565	8
chr10	33734719	33735343	MajorDMR-15-10566	7
chr10	33788995	33789239	MajorDMR-15-10567	4
chr10	33869178	33869248	MajorDMR-15-10568	2
chr10	33910069	33910299	MajorDMR-15-10569	3
chr10	33925220	33925350	MajorDMR-15-10570	3
chr10	33963021	33963276	MajorDMR-15-10571	3
chr10	33963931	33964464	MajorDMR-15-10572	10
chr10	33973384	33973959	MajorDMR-15-10573	3
chr10	34038180	34038346	MajorDMR-15-10574	2
chr10	34062148	34062348	MajorDMR-15-10575	2
chr10	34091368	34091466	MajorDMR-15-10576	3
chr10	34122303	34122546	MajorDMR-15-10577	2
chr10	34243941	34244151	MajorDMR-15-10578	2
chr10	34249177	34249287	MajorDMR-15-10579	2
chr10	34252786	34253010	MajorDMR-15-10580	4
chr10	34266221	34267005	MajorDMR-15-10581	9
chr10	34347887	34348271	MajorDMR-15-10582	5
chr10	34390861	34392194	MajorDMR-15-10583	17
chr10	34400876	34400998	MajorDMR-15-10584	3
chr10	34437068	34437207	MajorDMR-15-10585	2
chr10	34457488	34458079	MajorDMR-15-10586	6
chr10	34473290	34473593	MajorDMR-15-10587	6
chr10	34492065	34492407	MajorDMR-15-10588	5
chr10	34524738	34524894	MajorDMR-15-10589	2
chr10	34526764	34527487	MajorDMR-15-10590	3
chr10	34587244	34587288	MajorDMR-15-10591	3
chr10	34588094	34588401	MajorDMR-15-10592	3
chr10	34648123	34648714	MajorDMR-15-10593	5
chr10	34653137	34653281	MajorDMR-15-10594	4
chr10	34744114	34744569	MajorDMR-15-10595	6
chr10	34745070	34745168	MajorDMR-15-10596	2
chr10	34749206	34749265	MajorDMR-15-10597	2
chr10	34796363	34796431	MajorDMR-15-10598	3
chr10	34809018	34809202	MajorDMR-15-10599	4
chr10	34945312	34945724	MajorDMR-15-10600	7
chr10	34950176	34950517	MajorDMR-15-10601	4
chr10	34981979	34982069	MajorDMR-15-10602	4
chr10	34985352	34985419	MajorDMR-15-10603	2
chr10	34999096	34999301	MajorDMR-15-10604	3
chr10	35012613	35012699	MajorDMR-15-10605	2
chr10	35029036	35029088	MajorDMR-15-10606	2
chr10	35042324	35042741	MajorDMR-15-10607	3
chr10	35043427	35043759	MajorDMR-15-10608	3
chr10	35050324	35050729	MajorDMR-15-10609	2
chr10	35078955	35079265	MajorDMR-15-10610	4
chr10	35089763	35090491	MajorDMR-15-10611	10
chr10	35119469	35119505	MajorDMR-15-10612	4
chr10	35150620	35151213	MajorDMR-15-10613	6
chr10	35164088	35164607	MajorDMR-15-10614	15
chr10	35222708	35222775	MajorDMR-15-10615	4
chr10	35226432	35227036	MajorDMR-15-10616	5
chr10	35256055	35256879	MajorDMR-15-10617	19
chr10	35308063	35308625	MajorDMR-15-10618	3
chr10	35323595	35324100	MajorDMR-15-10619	8
chr10	35377580	35377830	MajorDMR-15-10620	3
chr10	35390585	35390742	MajorDMR-15-10621	2
chr10	35414570	35414612	MajorDMR-15-10622	3
chr10	35443011	35443058	MajorDMR-15-10623	3
chr10	35461648	35461737	MajorDMR-15-10624	2
chr10	35501777	35502322	MajorDMR-15-10625	5
chr10	35514063	35514174	MajorDMR-15-10626	2
chr10	35593259	35593331	MajorDMR-15-10627	2
chr10	35683315	35683365	MajorDMR-15-10628	3
chr10	35709668	35710255	MajorDMR-15-10629	9
chr10	35735731	35735802	MajorDMR-15-10630	2
chr10	35736721	35736887	MajorDMR-15-10631	4
chr10	35745405	35745522	MajorDMR-15-10632	2
chr10	35751762	35751898	MajorDMR-15-10633	3
chr10	35778250	35778979	MajorDMR-15-10634	9
chr10	35822700	35823053	MajorDMR-15-10635	3
chr10	35829304	35829313	MajorDMR-15-10636	2
chr10	35835029	35835152	MajorDMR-15-10637	4
chr10	35883962	35884163	MajorDMR-15-10638	4
chr10	35925842	35926663	MajorDMR-15-10639	6
chr10	35939476	35939511	MajorDMR-15-10640	2
chr10	35973740	35974010	MajorDMR-15-10641	6
chr10	35985646	35985673	MajorDMR-15-10642	2
chr10	36111415	36111479	MajorDMR-15-10643	5
chr10	36113906	36114895	MajorDMR-15-10644	7
chr10	36115844	36116126	MajorDMR-15-10645	2
chr10	36170173	36170533	MajorDMR-15-10646	2
chr10	36172995	36173621	MajorDMR-15-10647	4
chr10	36179393	36179502	MajorDMR-15-10648	2
chr10	36187665	36188222	MajorDMR-15-10649	10
chr10	36229929	36230002	MajorDMR-15-10650	2
chr10	36240075	36240291	MajorDMR-15-10651	3
chr10	36261775	36261969	MajorDMR-15-10652	5
chr10	36291449	36291729	MajorDMR-15-10653	3
chr10	36368880	36369052	MajorDMR-15-10654	2
chr10	36405453	36405838	MajorDMR-15-10655	5
chr10	36430006	36431241	MajorDMR-15-10656	6
chr10	36471630	36471699	MajorDMR-15-10657	2
chr10	36477077	36477430	MajorDMR-15-10658	7
chr10	36490103	36490173	MajorDMR-15-10659	2
chr10	36491639	36492066	MajorDMR-15-10660	2
chr10	36510047	36510474	MajorDMR-15-10661	2
chr10	36545053	36545556	MajorDMR-15-10662	5
chr10	36594283	36594433	MajorDMR-15-10663	2
chr10	36619238	36619246	MajorDMR-15-10664	2
chr10	36658834	36659052	MajorDMR-15-10665	2
chr10	36735260	36735370	MajorDMR-15-10666	2
chr10	36735881	36736094	MajorDMR-15-10667	5
chr10	36795998	36796035	MajorDMR-15-10668	2
chr10	36826759	36826944	MajorDMR-15-10669	3
chr10	36838221	36838519	MajorDMR-15-10670	4
chr10	36848138	36849348	MajorDMR-15-10671	10
chr10	36905440	36905986	MajorDMR-15-10672	6
chr10	36946091	36946226	MajorDMR-15-10673	3
chr10	36965979	36966304	MajorDMR-15-10674	6
chr10	37014010	37014156	MajorDMR-15-10675	2
chr10	37055478	37056060	MajorDMR-15-10676	6
chr10	37061026	37061324	MajorDMR-15-10677	3
chr10	37116320	37116468	MajorDMR-15-10678	3
chr10	37186871	37187332	MajorDMR-15-10679	2
chr10	37197404	37197870	MajorDMR-15-10680	2
chr10	37213854	37214552	MajorDMR-15-10681	3
chr10	37215136	37215780	MajorDMR-15-10682	5
chr10	37217894	37218010	MajorDMR-15-10683	2
chr10	37226373	37226558	MajorDMR-15-10684	2
chr10	37228288	37228982	MajorDMR-15-10685	3
chr10	37230635	37230989	MajorDMR-15-10686	2
chr10	37232821	37232906	MajorDMR-15-10687	2
chr10	37234891	37235201	MajorDMR-15-10688	2
chr10	37239765	37239831	MajorDMR-15-10689	2
chr10	37240667	37240757	MajorDMR-15-10690	2
chr10	37243010	37243625	MajorDMR-15-10691	5
chr10	37244843	37246231	MajorDMR-15-10692	7
chr10	37249093	37250057	MajorDMR-15-10693	4
chr10	37250607	37250661	MajorDMR-15-10694	2
chr10	37255074	37256095	MajorDMR-15-10695	4
chr10	37257060	37257910	MajorDMR-15-10696	4
chr10	37265995	37266050	MajorDMR-15-10697	2
chr10	37266888	37266914	MajorDMR-15-10698	2
chr10	37269298	37269645	MajorDMR-15-10699	2
chr10	37270249	37270678	MajorDMR-15-10700	4
chr10	37274124	37274743	MajorDMR-15-10701	3
chr10	37275924	37276310	MajorDMR-15-10702	2
chr10	37288763	37289030	MajorDMR-15-10703	2
chr10	37291432	37291953	MajorDMR-15-10704	4
chr10	37294455	37294648	MajorDMR-15-10705	2
chr10	37297038	37297499	MajorDMR-15-10706	4
chr10	37302019	37302149	MajorDMR-15-10707	2
chr10	37303624	37304131	MajorDMR-15-10708	3
chr10	37310316	37310807	MajorDMR-15-10709	3
chr10	37311433	37311915	MajorDMR-15-10710	3
chr10	37312454	37312514	MajorDMR-15-10711	2
chr10	37315009	37315206	MajorDMR-15-10712	2
chr10	37319691	37320459	MajorDMR-15-10713	3
chr10	37322074	37322539	MajorDMR-15-10714	2
chr10	37324908	37325396	MajorDMR-15-10715	2
chr10	37330199	37330302	MajorDMR-15-10716	2
chr10	37337345	37337513	MajorDMR-15-10717	2
chr10	37350893	37351462	MajorDMR-15-10718	3
chr10	37352237	37352886	MajorDMR-15-10719	3
chr10	37353593	37353648	MajorDMR-15-10720	2
chr10	37366376	37367295	MajorDMR-15-10721	5
chr10	37368124	37368688	MajorDMR-15-10722	3
chr10	37370588	37371025	MajorDMR-15-10723	2
chr10	37372270	37372599	MajorDMR-15-10724	2
chr10	37381216	37381476	MajorDMR-15-10725	3
chr10	37385912	37386174	MajorDMR-15-10726	2
chr10	37391663	37391846	MajorDMR-15-10727	2
chr10	37393902	37393970	MajorDMR-15-10728	2
chr10	37395586	37395975	MajorDMR-15-10729	2
chr10	37397543	37397615	MajorDMR-15-10730	2
chr10	37398188	37398685	MajorDMR-15-10731	3
chr10	37399683	37400224	MajorDMR-15-10732	4
chr10	37402265	37402393	MajorDMR-15-10733	2
chr10	37402969	37403811	MajorDMR-15-10734	3
chr10	37404450	37404863	MajorDMR-15-10735	4
chr10	37416025	37416477	MajorDMR-15-10736	2
chr10	37417438	37418098	MajorDMR-15-10737	3
chr10	37418730	37419292	MajorDMR-15-10738	3
chr10	37421198	37421251	MajorDMR-15-10739	2
chr10	37421913	37422287	MajorDMR-15-10740	2
chr10	37424998	37425228	MajorDMR-15-10741	2
chr10	37432301	37432959	MajorDMR-15-10742	5
chr10	37437092	37437510	MajorDMR-15-10743	3
chr10	37440900	37441248	MajorDMR-15-10744	2
chr10	37446323	37446624	MajorDMR-15-10745	2
chr10	37453934	37455014	MajorDMR-15-10746	4
chr10	37456377	37456449	MajorDMR-15-10747	2
chr10	37479909	37479981	MajorDMR-15-10748	2
chr10	37480994	37482302	MajorDMR-15-10749	5
chr10	37491741	37492182	MajorDMR-15-10750	2
chr10	37497012	37497254	MajorDMR-15-10751	2
chr10	37497810	37498311	MajorDMR-15-10752	3
chr10	37504260	37504493	MajorDMR-15-10753	2
chr10	37507656	37507707	MajorDMR-15-10754	2
chr10	37527435	37528664	MajorDMR-15-10755	5
chr10	37532830	37533508	MajorDMR-15-10756	3
chr10	37535913	37536456	MajorDMR-15-10757	4
chr10	37537099	37537474	MajorDMR-15-10758	3
chr10	37541429	37542065	MajorDMR-15-10759	4
chr10	37544581	37544932	MajorDMR-15-10760	2
chr10	37547540	37547784	MajorDMR-15-10761	2
chr10	37549589	37550083	MajorDMR-15-10762	2
chr10	37552649	37552717	MajorDMR-15-10763	2
chr10	37555665	37556945	MajorDMR-15-10764	5
chr10	37557479	37557762	MajorDMR-15-10765	2
chr10	37558286	37558721	MajorDMR-15-10766	4
chr10	37559236	37559762	MajorDMR-15-10767	3
chr10	37560389	37560501	MajorDMR-15-10768	2
chr10	37565043	37565226	MajorDMR-15-10769	2
chr10	37566345	37567354	MajorDMR-15-10770	5
chr10	37569500	37570528	MajorDMR-15-10771	4
chr10	37572607	37572882	MajorDMR-15-10772	2
chr10	37581648	37582245	MajorDMR-15-10773	4
chr10	37588729	37589024	MajorDMR-15-10774	4
chr10	37589824	37590213	MajorDMR-15-10775	2
chr10	37590847	37591304	MajorDMR-15-10776	5
chr10	37592178	37593291	MajorDMR-15-10777	5
chr10	37599236	37599336	MajorDMR-15-10778	2
chr10	37600790	37601103	MajorDMR-15-10779	3
chr10	37602083	37602560	MajorDMR-15-10780	2
chr10	37603150	37603866	MajorDMR-15-10781	3
chr10	37624828	37624945	MajorDMR-15-10782	2
chr10	37625531	37625717	MajorDMR-15-10783	2
chr10	37626261	37626708	MajorDMR-15-10784	3
chr10	37627872	37628159	MajorDMR-15-10785	2
chr10	37630248	37630436	MajorDMR-15-10786	2
chr10	37635344	37635672	MajorDMR-15-10787	2
chr10	37636373	37636409	MajorDMR-15-10788	2
chr10	37640920	37641064	MajorDMR-15-10789	2
chr10	37643849	37644689	MajorDMR-15-10790	4
chr10	37648471	37648635	MajorDMR-15-10791	2
chr10	37656738	37657719	MajorDMR-15-10792	5
chr10	37666242	37666558	MajorDMR-15-10793	2
chr10	37667578	37668239	MajorDMR-15-10794	5
chr10	37668817	37668955	MajorDMR-15-10795	2
chr10	37670427	37670696	MajorDMR-15-10796	2
chr10	37680015	37680387	MajorDMR-15-10797	2
chr10	37683595	37684019	MajorDMR-15-10798	2
chr10	37684845	37685189	MajorDMR-15-10799	2
chr10	37686543	37686688	MajorDMR-15-10800	2
chr10	37689369	37690524	MajorDMR-15-10801	6
chr10	37691509	37691809	MajorDMR-15-10802	3
chr10	37692613	37692909	MajorDMR-15-10803	2
chr10	37704871	37705496	MajorDMR-15-10804	4
chr10	37719257	37719720	MajorDMR-15-10805	2
chr10	37720755	37720826	MajorDMR-15-10806	2
chr10	37726396	37726609	MajorDMR-15-10807	2
chr10	37728646	37729293	MajorDMR-15-10808	4
chr10	37733710	37733720	MajorDMR-15-10809	2
chr10	37735101	37735470	MajorDMR-15-10810	4
chr10	37736990	37737841	MajorDMR-15-10811	5
chr10	37738399	37738491	MajorDMR-15-10812	2
chr10	37739116	37739414	MajorDMR-15-10813	2
chr10	37746033	37746601	MajorDMR-15-10814	5
chr10	37750872	37751689	MajorDMR-15-10815	4
chr10	37752881	37754867	MajorDMR-15-10816	9
chr10	37756083	37756557	MajorDMR-15-10817	3
chr10	37759318	37759404	MajorDMR-15-10818	2
chr10	37759907	37760130	MajorDMR-15-10819	2
chr10	37761101	37761393	MajorDMR-15-10820	2
chr10	37765402	37766453	MajorDMR-15-10821	5
chr10	37767510	37768041	MajorDMR-15-10822	3
chr10	37769322	37769525	MajorDMR-15-10823	2
chr10	37770312	37770938	MajorDMR-15-10824	5
chr10	37771822	37772267	MajorDMR-15-10825	2
chr10	37774482	37774680	MajorDMR-15-10826	2
chr10	37776355	37776494	MajorDMR-15-10827	3
chr10	37780854	37782003	MajorDMR-15-10828	6
chr10	37782661	37783850	MajorDMR-15-10829	5
chr10	37786624	37787322	MajorDMR-15-10830	5
chr10	37792317	37792707	MajorDMR-15-10831	2
chr10	37793289	37794861	MajorDMR-15-10832	7
chr10	37795658	37795724	MajorDMR-15-10833	2
chr10	37803608	37803913	MajorDMR-15-10834	2
chr10	37806774	37807084	MajorDMR-15-10835	2
chr10	37809730	37811086	MajorDMR-15-10836	8
chr10	37812225	37812509	MajorDMR-15-10837	2
chr10	37821268	37821363	MajorDMR-15-10838	2
chr10	37822350	37822404	MajorDMR-15-10839	2
chr10	37823541	37823615	MajorDMR-15-10840	3
chr10	37825129	37826024	MajorDMR-15-10841	5
chr10	37833567	37834004	MajorDMR-15-10842	3
chr10	37836027	37837808	MajorDMR-15-10843	11
chr10	37839036	37839170	MajorDMR-15-10844	2
chr10	37839840	37840292	MajorDMR-15-10845	4
chr10	37840971	37841560	MajorDMR-15-10846	4
chr10	37842486	37843187	MajorDMR-15-10847	6
chr10	37843776	37843908	MajorDMR-15-10848	2
chr10	37844676	37844960	MajorDMR-15-10849	2
chr10	37846584	37847027	MajorDMR-15-10850	2
chr10	37850454	37852202	MajorDMR-15-10851	6
chr10	37857119	37857301	MajorDMR-15-10852	2
chr10	37861853	37862124	MajorDMR-15-10853	3
chr10	37864139	37864504	MajorDMR-15-10854	2
chr10	37866848	37867152	MajorDMR-15-10855	2
chr10	37871563	37871860	MajorDMR-15-10856	2
chr10	37873608	37874066	MajorDMR-15-10857	2
chr10	37877578	37877930	MajorDMR-15-10858	4
chr10	37878727	37879103	MajorDMR-15-10859	3
chr10	37882611	37882642	MajorDMR-15-10860	2
chr10	37883577	37884290	MajorDMR-15-10861	3
chr10	37886328	37886810	MajorDMR-15-10862	2
chr10	37894227	37894466	MajorDMR-15-10863	2
chr10	37899236	37899681	MajorDMR-15-10864	2
chr10	37902407	37902636	MajorDMR-15-10865	2
chr10	37904865	37905140	MajorDMR-15-10866	3
chr10	37905847	37905931	MajorDMR-15-10867	2
chr10	37910819	37911493	MajorDMR-15-10868	4
chr10	37913377	37914873	MajorDMR-15-10869	10
chr10	37921328	37921494	MajorDMR-15-10870	2
chr10	37926410	37927103	MajorDMR-15-10871	5
chr10	37928301	37928378	MajorDMR-15-10872	2
chr10	37929106	37930236	MajorDMR-15-10873	8
chr10	37931484	37931628	MajorDMR-15-10874	2
chr10	37932760	37932791	MajorDMR-15-10875	2
chr10	37934223	37934847	MajorDMR-15-10876	3
chr10	37936296	37936659	MajorDMR-15-10877	2
chr10	37937919	37938038	MajorDMR-15-10878	2
chr10	37941850	37942064	MajorDMR-15-10879	3
chr10	37952092	37953129	MajorDMR-15-10880	5
chr10	37954351	37954478	MajorDMR-15-10881	2
chr10	37956389	37956612	MajorDMR-15-10882	2
chr10	37964534	37965119	MajorDMR-15-10883	3
chr10	37967560	37967820	MajorDMR-15-10884	2
chr10	37970917	37971304	MajorDMR-15-10885	2
chr10	37972590	37972719	MajorDMR-15-10886	2
chr10	37974862	37975021	MajorDMR-15-10887	2
chr10	37990472	37991386	MajorDMR-15-10888	4
chr10	37993410	37993791	MajorDMR-15-10889	3
chr10	37996308	37996695	MajorDMR-15-10890	3
chr10	37997260	37997876	MajorDMR-15-10891	3
chr10	37998806	37998931	MajorDMR-15-10892	3
chr10	37999712	37999741	MajorDMR-15-10893	2
chr10	38002362	38002585	MajorDMR-15-10894	2
chr10	38006644	38006920	MajorDMR-15-10895	2
chr10	38020802	38020874	MajorDMR-15-10896	2
chr10	38029432	38029877	MajorDMR-15-10897	3
chr10	38031198	38031367	MajorDMR-15-10898	2
chr10	38032505	38033304	MajorDMR-15-10899	3
chr10	38035314	38035810	MajorDMR-15-10900	3
chr10	38041871	38041980	MajorDMR-15-10901	2
chr10	38042485	38042953	MajorDMR-15-10902	2
chr10	38049589	38049663	MajorDMR-15-10903	2
chr10	38051970	38052300	MajorDMR-15-10904	3
chr10	38065034	38065236	MajorDMR-15-10905	2
chr10	38133322	38133802	MajorDMR-15-10906	5
chr10	38370393	38370652	MajorDMR-15-10907	2
chr10	38426645	38426728	MajorDMR-15-10908	2
chr10	38499626	38499668	MajorDMR-15-10909	2
chr10	38533751	38534203	MajorDMR-15-10910	2
chr10	38545121	38545337	MajorDMR-15-10911	2
chr10	38550313	38550600	MajorDMR-15-10912	2
chr10	38567461	38567845	MajorDMR-15-10913	2
chr10	38571480	38571510	MajorDMR-15-10914	2
chr10	38585395	38585510	MajorDMR-15-10915	2
chr10	38587733	38588152	MajorDMR-15-10916	2
chr10	38588900	38589205	MajorDMR-15-10917	2
chr10	38590175	38590399	MajorDMR-15-10918	2
chr10	38597736	38598037	MajorDMR-15-10919	4
chr10	38602954	38603161	MajorDMR-15-10920	3
chr10	38604971	38605191	MajorDMR-15-10921	2
chr10	38746205	38746282	MajorDMR-15-10922	2
chr10	38762676	38762798	MajorDMR-15-10923	2
chr10	38943321	38943712	MajorDMR-15-10924	2
chr10	38979158	38979219	MajorDMR-15-10925	2
chr10	39008056	39008551	MajorDMR-15-10926	2
chr10	42408826	42408870	MajorDMR-15-10927	2
chr10	42450580	42450783	MajorDMR-15-10928	2
chr10	42453486	42453823	MajorDMR-15-10929	3
chr10	42471130	42471455	MajorDMR-15-10930	2
chr10	42473870	42474370	MajorDMR-15-10931	3
chr10	42500539	42500628	MajorDMR-15-10932	2
chr10	42517689	42517894	MajorDMR-15-10933	2
chr10	42518936	42519390	MajorDMR-15-10934	2
chr10	42669584	42669593	MajorDMR-15-10935	2
chr10	42686946	42687449	MajorDMR-15-10936	2
chr10	42718639	42718857	MajorDMR-15-10937	2
chr10	42868267	42868279	MajorDMR-15-10938	2
chr10	42897704	42898057	MajorDMR-15-10939	2
chr10	42948300	42948793	MajorDMR-15-10940	2
chr10	42956041	42956290	MajorDMR-15-10941	2
chr10	42958941	42959299	MajorDMR-15-10942	2
chr10	42994940	42995226	MajorDMR-15-10943	2
chr10	43052690	43053182	MajorDMR-15-10944	3
chr10	43074278	43074510	MajorDMR-15-10945	3
chr10	43138253	43138709	MajorDMR-15-10946	3
chr10	43156156	43156255	MajorDMR-15-10947	2
chr10	43176773	43176843	MajorDMR-15-10948	2
chr10	43189827	43190655	MajorDMR-15-10949	3
chr10	43213691	43214123	MajorDMR-15-10950	3
chr10	43216853	43216873	MajorDMR-15-10951	2
chr10	43219351	43219512	MajorDMR-15-10952	3
chr10	43220780	43221055	MajorDMR-15-10953	2
chr10	43291279	43291333	MajorDMR-15-10954	2
chr10	43312132	43312509	MajorDMR-15-10955	4
chr10	43323965	43324309	MajorDMR-15-10956	3
chr10	43371535	43371885	MajorDMR-15-10957	7
chr10	43403962	43403986	MajorDMR-15-10958	2
chr10	43422437	43422998	MajorDMR-15-10959	5
chr10	43447381	43447407	MajorDMR-15-10960	2
chr10	43475058	43475301	MajorDMR-15-10961	4
chr10	43567118	43567495	MajorDMR-15-10962	8
chr10	43578290	43578484	MajorDMR-15-10963	3
chr10	43623189	43623573	MajorDMR-15-10964	3
chr10	43652250	43652295	MajorDMR-15-10965	2
chr10	43665021	43665454	MajorDMR-15-10966	4
chr10	43667488	43667599	MajorDMR-15-10967	4
chr10	43668156	43668617	MajorDMR-15-10968	5
chr10	43669179	43669520	MajorDMR-15-10969	4
chr10	43683817	43683866	MajorDMR-15-10970	2
chr10	43684411	43684786	MajorDMR-15-10971	2
chr10	43698756	43699071	MajorDMR-15-10972	3
chr10	43707540	43709029	MajorDMR-15-10973	5
chr10	43711695	43712096	MajorDMR-15-10974	2
chr10	43714182	43714387	MajorDMR-15-10975	6
chr10	43725922	43725941	MajorDMR-15-10976	2
chr10	43733108	43733216	MajorDMR-15-10977	4
chr10	43746914	43747166	MajorDMR-15-10978	2
chr10	43777103	43778519	MajorDMR-15-10979	11
chr10	43782946	43783142	MajorDMR-15-10980	2
chr10	43794514	43794851	MajorDMR-15-10981	5
chr10	43930359	43930600	MajorDMR-15-10982	4
chr10	44084367	44084636	MajorDMR-15-10983	4
chr10	44102627	44102874	MajorDMR-15-10984	2
chr10	44175232	44175280	MajorDMR-15-10985	3
chr10	44176207	44176905	MajorDMR-15-10986	6
chr10	44227336	44227343	MajorDMR-15-10987	2
chr10	44234446	44234553	MajorDMR-15-10988	2
chr10	44235210	44235279	MajorDMR-15-10989	2
chr10	44282905	44283025	MajorDMR-15-10990	3
chr10	44315942	44316376	MajorDMR-15-10991	3
chr10	44318532	44318635	MajorDMR-15-10992	2
chr10	44367824	44367944	MajorDMR-15-10993	2
chr10	44391414	44391770	MajorDMR-15-10994	6
chr10	44437538	44437861	MajorDMR-15-10995	5
chr10	44512372	44512510	MajorDMR-15-10996	2
chr10	44546404	44546817	MajorDMR-15-10997	4
chr10	44559813	44560099	MajorDMR-15-10998	6
chr10	44561254	44561813	MajorDMR-15-10999	8
chr10	44564917	44566023	MajorDMR-15-11000	10
chr10	44567088	44567213	MajorDMR-15-11001	2
chr10	44601047	44601339	MajorDMR-15-11002	4
chr10	44616547	44616710	MajorDMR-15-11003	3
chr10	44730127	44730202	MajorDMR-15-11004	2
chr10	44774921	44775550	MajorDMR-15-11005	7
chr10	44776072	44776775	MajorDMR-15-11006	11
chr10	44804858	44805053	MajorDMR-15-11007	3
chr10	44903466	44904225	MajorDMR-15-11008	5
chr10	44951994	44952375	MajorDMR-15-11009	4
chr10	44974729	44974737	MajorDMR-15-11010	2
chr10	44996943	44996998	MajorDMR-15-11011	2
chr10	45024437	45025060	MajorDMR-15-11012	3
chr10	45084997	45085037	MajorDMR-15-11013	2
chr10	45146016	45146645	MajorDMR-15-11014	6
chr10	45169739	45170753	MajorDMR-15-11015	6
chr10	45171535	45171764	MajorDMR-15-11016	3
chr10	45232046	45232081	MajorDMR-15-11017	3
chr10	45232584	45232835	MajorDMR-15-11018	2
chr10	45251689	45251741	MajorDMR-15-11019	2
chr10	45267306	45267504	MajorDMR-15-11020	2
chr10	45288837	45289156	MajorDMR-15-11021	2
chr10	45302323	45302518	MajorDMR-15-11022	2
chr10	45310573	45310799	MajorDMR-15-11023	3
chr10	45364431	45364721	MajorDMR-15-11024	5
chr10	45365406	45365747	MajorDMR-15-11025	4
chr10	45368793	45368841	MajorDMR-15-11026	3
chr10	45377917	45378466	MajorDMR-15-11027	6
chr10	45398052	45398549	MajorDMR-15-11028	4
chr10	45408951	45409164	MajorDMR-15-11029	4
chr10	45459876	45459907	MajorDMR-15-11030	2
chr10	45472239	45473217	MajorDMR-15-11031	4
chr10	45475663	45476129	MajorDMR-15-11032	9
chr10	45491318	45491326	MajorDMR-15-11033	2
chr10	45492148	45492612	MajorDMR-15-11034	5
chr10	45499119	45499124	MajorDMR-15-11035	2
chr10	45500255	45500508	MajorDMR-15-11036	3
chr10	45546018	45546560	MajorDMR-15-11037	3
chr10	45591176	45591256	MajorDMR-15-11038	3
chr10	45595724	45596571	MajorDMR-15-11039	10
chr10	45647306	45647503	MajorDMR-15-11040	8
chr10	45652787	45653748	MajorDMR-15-11041	9
chr10	45670864	45671543	MajorDMR-15-11042	7
chr10	45674811	45675647	MajorDMR-15-11043	17
chr10	45676694	45677290	MajorDMR-15-11044	13
chr10	45823862	45824704	MajorDMR-15-11045	9
chr10	45838074	45838580	MajorDMR-15-11046	4
chr10	45858029	45858634	MajorDMR-15-11047	4
chr10	45904656	45904714	MajorDMR-15-11048	2
chr10	45921859	45921999	MajorDMR-15-11049	3
chr10	45943063	45943082	MajorDMR-15-11050	2
chr10	45958261	45958932	MajorDMR-15-11051	18
chr10	45963653	45963738	MajorDMR-15-11052	2
chr10	45968865	45969158	MajorDMR-15-11053	2
chr10	46008805	46010167	MajorDMR-15-11054	7
chr10	46011176	46011204	MajorDMR-15-11055	2
chr10	46021835	46021949	MajorDMR-15-11056	2
chr10	46070571	46070678	MajorDMR-15-11057	3
chr10	46090935	46091868	MajorDMR-15-11058	15
chr10	46142059	46142241	MajorDMR-15-11059	4
chr10	46146901	46147102	MajorDMR-15-11060	5
chr10	46163853	46164260	MajorDMR-15-11061	2
chr10	46165321	46165414	MajorDMR-15-11062	2
chr10	46340968	46340996	MajorDMR-15-11063	2
chr10	46342454	46342487	MajorDMR-15-11064	2
chr10	46359835	46359862	MajorDMR-15-11065	2
chr10	46507728	46507801	MajorDMR-15-11066	2
chr10	46953295	46953423	MajorDMR-15-11067	3
chr10	46961835	46961867	MajorDMR-15-11068	2
chr10	47049964	47050092	MajorDMR-15-11069	3
chr10	47056885	47057504	MajorDMR-15-11070	5
chr10	47098912	47098942	MajorDMR-15-11071	2
chr10	47129646	47129962	MajorDMR-15-11072	6
chr10	47424136	47424144	MajorDMR-15-11073	2
chr10	47536398	47536612	MajorDMR-15-11074	4
chr10	47544626	47544662	MajorDMR-15-11075	2
chr10	47598683	47599418	MajorDMR-15-11076	4
chr10	47627056	47627572	MajorDMR-15-11077	10
chr10	47628378	47629141	MajorDMR-15-11078	6
chr10	47634713	47634731	MajorDMR-15-11079	2
chr10	47637563	47637955	MajorDMR-15-11080	7
chr10	47652801	47652894	MajorDMR-15-11081	2
chr10	47670992	47671009	MajorDMR-15-11082	2
chr10	47674007	47674088	MajorDMR-15-11083	2
chr10	47674706	47674784	MajorDMR-15-11084	3
chr10	47675420	47675555	MajorDMR-15-11085	3
chr10	47676187	47676952	MajorDMR-15-11086	11
chr10	47686912	47686952	MajorDMR-15-11087	2
chr10	47687954	47688000	MajorDMR-15-11088	4
chr10	47735744	47735925	MajorDMR-15-11089	2
chr10	47737262	47737578	MajorDMR-15-11090	6
chr10	47973826	47974269	MajorDMR-15-11091	2
chr10	47979963	47980003	MajorDMR-15-11092	2
chr10	48377205	48377401	MajorDMR-15-11093	3
chr10	48404881	48405070	MajorDMR-15-11094	3
chr10	48415095	48415274	MajorDMR-15-11095	3
chr10	48418073	48418343	MajorDMR-15-11096	5
chr10	48441479	48441511	MajorDMR-15-11097	2
chr10	48475593	48477768	MajorDMR-15-11098	12
chr10	48478311	48478700	MajorDMR-15-11099	5
chr10	48552875	48553414	MajorDMR-15-11100	4
chr10	48573260	48573548	MajorDMR-15-11101	13
chr10	48641534	48641871	MajorDMR-15-11102	3
chr10	48642474	48642507	MajorDMR-15-11103	2
chr10	48643177	48643943	MajorDMR-15-11104	7
chr10	48649999	48650297	MajorDMR-15-11105	3
chr10	48661584	48662195	MajorDMR-15-11106	14
chr10	48695072	48695363	MajorDMR-15-11107	5
chr10	48704793	48704857	MajorDMR-15-11108	2
chr10	48859894	48859982	MajorDMR-15-11109	3
chr10	48964632	48965201	MajorDMR-15-11110	6
chr10	49210565	49210930	MajorDMR-15-11111	2
chr10	49212821	49212864	MajorDMR-15-11112	2
chr10	49380426	49380539	MajorDMR-15-11113	5
chr10	49388511	49388649	MajorDMR-15-11114	2
chr10	49412167	49412451	MajorDMR-15-11115	4
chr10	49422798	49423657	MajorDMR-15-11116	8
chr10	49455184	49455656	MajorDMR-15-11117	2
chr10	49456157	49456703	MajorDMR-15-11118	5
chr10	49495788	49495960	MajorDMR-15-11119	2
chr10	49516911	49517278	MajorDMR-15-11120	3
chr10	49522731	49523047	MajorDMR-15-11121	2
chr10	49547975	49548353	MajorDMR-15-11122	4
chr10	49549345	49549459	MajorDMR-15-11123	2
chr10	49558202	49558401	MajorDMR-15-11124	4
chr10	49563443	49563673	MajorDMR-15-11125	4
chr10	49567787	49567940	MajorDMR-15-11126	2
chr10	49569197	49569242	MajorDMR-15-11127	2
chr10	49593523	49594735	MajorDMR-15-11128	8
chr10	49606320	49607000	MajorDMR-15-11129	7
chr10	49611494	49611535	MajorDMR-15-11130	2
chr10	49658205	49658226	MajorDMR-15-11131	2
chr10	49660768	49660891	MajorDMR-15-11132	3
chr10	49664515	49664671	MajorDMR-15-11133	2
chr10	49688938	49689064	MajorDMR-15-11134	2
chr10	49717067	49717857	MajorDMR-15-11135	7
chr10	49737514	49738051	MajorDMR-15-11136	5
chr10	49756407	49756592	MajorDMR-15-11137	4
chr10	49794754	49794840	MajorDMR-15-11138	3
chr10	49858226	49858367	MajorDMR-15-11139	2
chr10	49860164	49861123	MajorDMR-15-11140	7
chr10	49891097	49891204	MajorDMR-15-11141	10
chr10	49971489	49972346	MajorDMR-15-11142	10
chr10	49992345	49992656	MajorDMR-15-11143	2
chr10	50016351	50016637	MajorDMR-15-11144	4
chr10	50065525	50065907	MajorDMR-15-11145	3
chr10	50086945	50087759	MajorDMR-15-11146	11
chr10	50174211	50174227	MajorDMR-15-11147	2
chr10	50180358	50180841	MajorDMR-15-11148	4
chr10	50188590	50189237	MajorDMR-15-11149	6
chr10	50213123	50213726	MajorDMR-15-11150	5
chr10	50217392	50217710	MajorDMR-15-11151	3
chr10	50231217	50231452	MajorDMR-15-11152	2
chr10	50307026	50307442	MajorDMR-15-11153	5
chr10	50357020	50357198	MajorDMR-15-11154	2
chr10	50415356	50416434	MajorDMR-15-11155	11
chr10	50495321	50495600	MajorDMR-15-11156	7
chr10	50530770	50531367	MajorDMR-15-11157	19
chr10	50560008	50560045	MajorDMR-15-11158	2
chr10	50602932	50603080	MajorDMR-15-11159	4
chr10	50611183	50611347	MajorDMR-15-11160	4
chr10	50635272	50635478	MajorDMR-15-11161	2
chr10	50728750	50729236	MajorDMR-15-11162	2
chr10	50732843	50732870	MajorDMR-15-11163	2
chr10	50862882	50863203	MajorDMR-15-11164	14
chr10	50897193	50897333	MajorDMR-15-11165	2
chr10	50947505	50947535	MajorDMR-15-11166	2
chr10	50955858	50956145	MajorDMR-15-11167	6
chr10	51049810	51050101	MajorDMR-15-11168	8
chr10	51087718	51087830	MajorDMR-15-11169	5
chr10	51556789	51556831	MajorDMR-15-11170	2
chr10	51569768	51569879	MajorDMR-15-11171	3
chr10	51572897	51572908	MajorDMR-15-11172	2
chr10	51573727	51574241	MajorDMR-15-11173	3
chr10	51575862	51577204	MajorDMR-15-11174	5
chr10	51577993	51578074	MajorDMR-15-11175	2
chr10	51775281	51775329	MajorDMR-15-11176	2
chr10	51777212	51777464	MajorDMR-15-11177	9
chr10	51977017	51977051	MajorDMR-15-11178	2
chr10	52008503	52008594	MajorDMR-15-11179	2
chr10	52025744	52025823	MajorDMR-15-11180	2
chr10	52046211	52046311	MajorDMR-15-11181	3
chr10	52047434	52047569	MajorDMR-15-11182	2
chr10	52081278	52081653	MajorDMR-15-11183	3
chr10	52082906	52082939	MajorDMR-15-11184	2
chr10	52084388	52084523	MajorDMR-15-11185	2
chr10	52086350	52087044	MajorDMR-15-11186	6
chr10	52088442	52088597	MajorDMR-15-11187	3
chr10	52119843	52119978	MajorDMR-15-11188	2
chr10	52133391	52133459	MajorDMR-15-11189	3
chr10	52142443	52142605	MajorDMR-15-11190	4
chr10	52154699	52154802	MajorDMR-15-11191	2
chr10	52181971	52182338	MajorDMR-15-11192	6
chr10	52199652	52199657	MajorDMR-15-11193	2
chr10	52226794	52226886	MajorDMR-15-11194	2
chr10	52229837	52229867	MajorDMR-15-11195	2
chr10	52276177	52276354	MajorDMR-15-11196	2
chr10	52283655	52283681	MajorDMR-15-11197	2
chr10	52289448	52289589	MajorDMR-15-11198	3
chr10	52309649	52310169	MajorDMR-15-11199	3
chr10	52311586	52311927	MajorDMR-15-11200	3
chr10	52318215	52318314	MajorDMR-15-11201	3
chr10	52336130	52337676	MajorDMR-15-11202	9
chr10	52341858	52342193	MajorDMR-15-11203	4
chr10	52364068	52364786	MajorDMR-15-11204	7
chr10	52435279	52435554	MajorDMR-15-11205	6
chr10	52610505	52610852	MajorDMR-15-11206	4
chr10	52685480	52685599	MajorDMR-15-11207	2
chr10	52788148	52788598	MajorDMR-15-11208	2
chr10	52855387	52855432	MajorDMR-15-11209	3
chr10	53032074	53032509	MajorDMR-15-11210	2
chr10	53073526	53073631	MajorDMR-15-11211	2
chr10	53135575	53135802	MajorDMR-15-11212	2
chr10	53151435	53151729	MajorDMR-15-11213	2
chr10	53193348	53193358	MajorDMR-15-11214	2
chr10	53310939	53311508	MajorDMR-15-11215	4
chr10	53371254	53371327	MajorDMR-15-11216	2
chr10	53424656	53424901	MajorDMR-15-11217	3
chr10	53442972	53442982	MajorDMR-15-11218	2
chr10	53643594	53643973	MajorDMR-15-11219	2
chr10	53834303	53834871	MajorDMR-15-11220	4
chr10	54103670	54104368	MajorDMR-15-11221	4
chr10	54131339	54131350	MajorDMR-15-11222	2
chr10	54228287	54228630	MajorDMR-15-11223	2
chr10	54334493	54334909	MajorDMR-15-11224	3
chr10	54335437	54335456	MajorDMR-15-11225	2
chr10	54411949	54413587	MajorDMR-15-11226	11
chr10	54427980	54428520	MajorDMR-15-11227	4
chr10	54436729	54436952	MajorDMR-15-11228	3
chr10	54438403	54438654	MajorDMR-15-11229	5
chr10	54449337	54449598	MajorDMR-15-11230	2
chr10	54453317	54453582	MajorDMR-15-11231	2
chr10	54755184	54755267	MajorDMR-15-11232	2
chr10	54770236	54770354	MajorDMR-15-11233	3
chr10	54824961	54825981	MajorDMR-15-11234	5
chr10	54831464	54831530	MajorDMR-15-11235	2
chr10	54849974	54850245	MajorDMR-15-11236	3
chr10	54862402	54862813	MajorDMR-15-11237	4
chr10	54868022	54868338	MajorDMR-15-11238	3
chr10	54892026	54892279	MajorDMR-15-11239	2
chr10	54892781	54892976	MajorDMR-15-11240	2
chr10	55093944	55094492	MajorDMR-15-11241	5
chr10	55099145	55099992	MajorDMR-15-11242	16
chr10	55103283	55103293	MajorDMR-15-11243	2
chr10	55189977	55190975	MajorDMR-15-11244	4
chr10	55442416	55442752	MajorDMR-15-11245	9
chr10	55516742	55516992	MajorDMR-15-11246	5
chr10	55529697	55529746	MajorDMR-15-11247	2
chr10	55530257	55530463	MajorDMR-15-11248	2
chr10	55550037	55550332	MajorDMR-15-11249	6
chr10	55701289	55701293	MajorDMR-15-11250	2
chr10	55795028	55795034	MajorDMR-15-11251	2
chr10	55843138	55843724	MajorDMR-15-11252	6
chr10	55868891	55869047	MajorDMR-15-11253	2
chr10	55889044	55890424	MajorDMR-15-11254	15
chr10	55891950	55892435	MajorDMR-15-11255	3
chr10	56047378	56047591	MajorDMR-15-11256	2
chr10	56079211	56079667	MajorDMR-15-11257	3
chr10	56134629	56134741	MajorDMR-15-11258	2
chr10	56160446	56160580	MajorDMR-15-11259	3
chr10	56285445	56285903	MajorDMR-15-11260	2
chr10	56499320	56499666	MajorDMR-15-11261	3
chr10	56558113	56558317	MajorDMR-15-11262	2
chr10	56654740	56655000	MajorDMR-15-11263	2
chr10	56909949	56910672	MajorDMR-15-11264	4
chr10	56977143	56977265	MajorDMR-15-11265	4
chr10	57038773	57040301	MajorDMR-15-11266	12
chr10	57076463	57076795	MajorDMR-15-11267	3
chr10	57147517	57147964	MajorDMR-15-11268	8
chr10	57169354	57169623	MajorDMR-15-11269	3
chr10	57170215	57170900	MajorDMR-15-11270	8
chr10	57306531	57306591	MajorDMR-15-11271	2
chr10	57683611	57683661	MajorDMR-15-11272	2
chr10	57687868	57687914	MajorDMR-15-11273	3
chr10	57844480	57844586	MajorDMR-15-11274	3
chr10	57857610	57857869	MajorDMR-15-11275	3
chr10	57919767	57920462	MajorDMR-15-11276	4
chr10	57973806	57974187	MajorDMR-15-11277	4
chr10	58083165	58084076	MajorDMR-15-11278	10
chr10	58100136	58100392	MajorDMR-15-11279	3
chr10	58110298	58110369	MajorDMR-15-11280	2
chr10	58251315	58251403	MajorDMR-15-11281	4
chr10	58415827	58416406	MajorDMR-15-11282	3
chr10	58455412	58455558	MajorDMR-15-11283	2
chr10	58641203	58641639	MajorDMR-15-11284	2
chr10	58721728	58721738	MajorDMR-15-11285	2
chr10	58819665	58819804	MajorDMR-15-11286	3
chr10	58890478	58891050	MajorDMR-15-11287	4
chr10	58985614	58985993	MajorDMR-15-11288	6
chr10	59054345	59054644	MajorDMR-15-11289	2
chr10	59107161	59107554	MajorDMR-15-11290	4
chr10	59118238	59118377	MajorDMR-15-11291	2
chr10	59234952	59235656	MajorDMR-15-11292	5
chr10	59257441	59257509	MajorDMR-15-11293	2
chr10	59303450	59303816	MajorDMR-15-11294	2
chr10	59365498	59365953	MajorDMR-15-11295	5
chr10	59414055	59414145	MajorDMR-15-11296	2
chr10	59615030	59615086	MajorDMR-15-11297	3
chr10	59622678	59622933	MajorDMR-15-11298	5
chr10	59636284	59636620	MajorDMR-15-11299	3
chr10	59655963	59655977	MajorDMR-15-11300	2
chr10	59830664	59831330	MajorDMR-15-11301	9
chr10	59870990	59871259	MajorDMR-15-11302	3
chr10	59888793	59888810	MajorDMR-15-11303	2
chr10	59892731	59892940	MajorDMR-15-11304	2
chr10	59896045	59896256	MajorDMR-15-11305	2
chr10	59913124	59913221	MajorDMR-15-11306	2
chr10	59917073	59917380	MajorDMR-15-11307	5
chr10	60024770	60025107	MajorDMR-15-11308	2
chr10	60033094	60033363	MajorDMR-15-11309	3
chr10	60099479	60099602	MajorDMR-15-11310	2
chr10	60100619	60101102	MajorDMR-15-11311	3
chr10	60117426	60117684	MajorDMR-15-11312	4
chr10	60118544	60118687	MajorDMR-15-11313	3
chr10	60140951	60141310	MajorDMR-15-11314	3
chr10	60237727	60237859	MajorDMR-15-11315	2
chr10	60248731	60249121	MajorDMR-15-11316	3
chr10	60346930	60346956	MajorDMR-15-11317	2
chr10	60370436	60370531	MajorDMR-15-11318	2
chr10	60424738	60425582	MajorDMR-15-11319	3
chr10	60439253	60439278	MajorDMR-15-11320	2
chr10	60460820	60461325	MajorDMR-15-11321	7
chr10	60495029	60495431	MajorDMR-15-11322	3
chr10	60507684	60507693	MajorDMR-15-11323	2
chr10	60536467	60536686	MajorDMR-15-11324	3
chr10	60591000	60591574	MajorDMR-15-11325	4
chr10	60592695	60592759	MajorDMR-15-11326	2
chr10	60638891	60639002	MajorDMR-15-11327	3
chr10	60646157	60646474	MajorDMR-15-11328	3
chr10	60664279	60664476	MajorDMR-15-11329	2
chr10	60670255	60670545	MajorDMR-15-11330	4
chr10	60673525	60673981	MajorDMR-15-11331	3
chr10	60675110	60675239	MajorDMR-15-11332	3
chr10	60690484	60690524	MajorDMR-15-11333	2
chr10	60695580	60696097	MajorDMR-15-11334	3
chr10	60698942	60699620	MajorDMR-15-11335	5
chr10	60740595	60740956	MajorDMR-15-11336	5
chr10	60753019	60753924	MajorDMR-15-11337	8
chr10	60758164	60758595	MajorDMR-15-11338	9
chr10	60768322	60768658	MajorDMR-15-11339	3
chr10	60771076	60771259	MajorDMR-15-11340	2
chr10	60771991	60772458	MajorDMR-15-11341	6
chr10	60791673	60792006	MajorDMR-15-11342	2
chr10	60793520	60793737	MajorDMR-15-11343	2
chr10	60799917	60800254	MajorDMR-15-11344	5
chr10	60804628	60804854	MajorDMR-15-11345	3
chr10	60808281	60808383	MajorDMR-15-11346	2
chr10	60817831	60818308	MajorDMR-15-11347	3
chr10	60824162	60824214	MajorDMR-15-11348	2
chr10	60835818	60836230	MajorDMR-15-11349	3
chr10	60849385	60849430	MajorDMR-15-11350	3
chr10	60850321	60850717	MajorDMR-15-11351	3
chr10	60851935	60852072	MajorDMR-15-11352	4
chr10	60857105	60857623	MajorDMR-15-11353	4
chr10	60859033	60859930	MajorDMR-15-11354	7
chr10	60874884	60874926	MajorDMR-15-11355	2
chr10	60886045	60886395	MajorDMR-15-11356	3
chr10	60891284	60891588	MajorDMR-15-11357	2
chr10	60940423	60942386	MajorDMR-15-11358	9
chr10	60943034	60944515	MajorDMR-15-11359	9
chr10	60949792	60950907	MajorDMR-15-11360	5
chr10	60955103	60955222	MajorDMR-15-11361	2
chr10	60956243	60956455	MajorDMR-15-11362	2
chr10	60960129	60960249	MajorDMR-15-11363	3
chr10	60974266	60974368	MajorDMR-15-11364	2
chr10	61005345	61005992	MajorDMR-15-11365	3
chr10	61025986	61025999	MajorDMR-15-11366	2
chr10	61050454	61050540	MajorDMR-15-11367	3
chr10	61062555	61062666	MajorDMR-15-11368	3
chr10	61063814	61064266	MajorDMR-15-11369	4
chr10	61070014	61070238	MajorDMR-15-11370	2
chr10	61079197	61079355	MajorDMR-15-11371	2
chr10	61102323	61102889	MajorDMR-15-11372	4
chr10	61111372	61111385	MajorDMR-15-11373	2
chr10	61192303	61192842	MajorDMR-15-11374	4
chr10	61207766	61208251	MajorDMR-15-11375	3
chr10	61237389	61237471	MajorDMR-15-11376	2
chr10	61271553	61271728	MajorDMR-15-11377	3
chr10	61277397	61278355	MajorDMR-15-11378	7
chr10	61280595	61280871	MajorDMR-15-11379	5
chr10	61297419	61297657	MajorDMR-15-11380	3
chr10	61304722	61305002	MajorDMR-15-11381	3
chr10	61317557	61317734	MajorDMR-15-11382	2
chr10	61355548	61355900	MajorDMR-15-11383	2
chr10	61408492	61408876	MajorDMR-15-11384	5
chr10	61413131	61413237	MajorDMR-15-11385	3
chr10	61429331	61429547	MajorDMR-15-11386	5
chr10	61443608	61444026	MajorDMR-15-11387	4
chr10	61577974	61578095	MajorDMR-15-11388	4
chr10	61579529	61579584	MajorDMR-15-11389	2
chr10	61584494	61584593	MajorDMR-15-11390	2
chr10	61594306	61594641	MajorDMR-15-11391	3
chr10	61599164	61599624	MajorDMR-15-11392	4
chr10	61611960	61612093	MajorDMR-15-11393	2
chr10	61615216	61615999	MajorDMR-15-11394	3
chr10	61632661	61632882	MajorDMR-15-11395	5
chr10	61645544	61645852	MajorDMR-15-11396	3
chr10	61722632	61722777	MajorDMR-15-11397	3
chr10	61784627	61784692	MajorDMR-15-11398	2
chr10	61785479	61785522	MajorDMR-15-11399	2
chr10	61786312	61786399	MajorDMR-15-11400	2
chr10	61789365	61789515	MajorDMR-15-11401	4
chr10	61800118	61800306	MajorDMR-15-11402	3
chr10	61803035	61803336	MajorDMR-15-11403	2
chr10	61803841	61804447	MajorDMR-15-11404	6
chr10	61821973	61822337	MajorDMR-15-11405	5
chr10	61823906	61824099	MajorDMR-15-11406	4
chr10	61830698	61830951	MajorDMR-15-11407	4
chr10	61842245	61842885	MajorDMR-15-11408	4
chr10	61860484	61861236	MajorDMR-15-11409	3
chr10	61865686	61866295	MajorDMR-15-11410	5
chr10	61872308	61872362	MajorDMR-15-11411	2
chr10	61880146	61881050	MajorDMR-15-11412	8
chr10	61887848	61887903	MajorDMR-15-11413	2
chr10	61898582	61898715	MajorDMR-15-11414	4
chr10	61901369	61901778	MajorDMR-15-11415	2
chr10	61904434	61904730	MajorDMR-15-11416	2
chr10	61924775	61924884	MajorDMR-15-11417	2
chr10	61932374	61932588	MajorDMR-15-11418	2
chr10	61935373	61935720	MajorDMR-15-11419	3
chr10	61940595	61940974	MajorDMR-15-11420	3
chr10	61946206	61946273	MajorDMR-15-11421	3
chr10	61957372	61958043	MajorDMR-15-11422	5
chr10	61966546	61966565	MajorDMR-15-11423	2
chr10	61970719	61970782	MajorDMR-15-11424	2
chr10	61984148	61984219	MajorDMR-15-11425	4
chr10	61984918	61985048	MajorDMR-15-11426	2
chr10	62019276	62020716	MajorDMR-15-11427	5
chr10	62021658	62022062	MajorDMR-15-11428	2
chr10	62022949	62023275	MajorDMR-15-11429	5
chr10	62026686	62027199	MajorDMR-15-11430	3
chr10	62041347	62041899	MajorDMR-15-11431	3
chr10	62043432	62043486	MajorDMR-15-11432	2
chr10	62049677	62049947	MajorDMR-15-11433	7
chr10	62052985	62053621	MajorDMR-15-11434	8
chr10	62056944	62057166	MajorDMR-15-11435	3
chr10	62058580	62058871	MajorDMR-15-11436	3
chr10	62059888	62060735	MajorDMR-15-11437	6
chr10	62062650	62062680	MajorDMR-15-11438	2
chr10	62064987	62065675	MajorDMR-15-11439	8
chr10	62068881	62069005	MajorDMR-15-11440	2
chr10	62069933	62070651	MajorDMR-15-11441	6
chr10	62075646	62075759	MajorDMR-15-11442	2
chr10	62079203	62079271	MajorDMR-15-11443	2
chr10	62088409	62088755	MajorDMR-15-11444	3
chr10	62090295	62090588	MajorDMR-15-11445	2
chr10	62091823	62092066	MajorDMR-15-11446	3
chr10	62092575	62092613	MajorDMR-15-11447	2
chr10	62096116	62096619	MajorDMR-15-11448	3
chr10	62098550	62098977	MajorDMR-15-11449	3
chr10	62099574	62099600	MajorDMR-15-11450	3
chr10	62108146	62108242	MajorDMR-15-11451	2
chr10	62109044	62109845	MajorDMR-15-11452	6
chr10	62121684	62122149	MajorDMR-15-11453	2
chr10	62127598	62129093	MajorDMR-15-11454	10
chr10	62135767	62136887	MajorDMR-15-11455	9
chr10	62142346	62142986	MajorDMR-15-11456	3
chr10	62145677	62147039	MajorDMR-15-11457	12
chr10	62151278	62151503	MajorDMR-15-11458	4
chr10	62159296	62160109	MajorDMR-15-11459	3
chr10	62165987	62167109	MajorDMR-15-11460	6
chr10	62189676	62190786	MajorDMR-15-11461	4
chr10	62207941	62208606	MajorDMR-15-11462	6
chr10	62210094	62210145	MajorDMR-15-11463	2
chr10	62216009	62216311	MajorDMR-15-11464	5
chr10	62238701	62238769	MajorDMR-15-11465	2
chr10	62240747	62240773	MajorDMR-15-11466	3
chr10	62245892	62245920	MajorDMR-15-11467	2
chr10	62268141	62268159	MajorDMR-15-11468	2
chr10	62285563	62286307	MajorDMR-15-11469	6
chr10	62290823	62291002	MajorDMR-15-11470	2
chr10	62294813	62295205	MajorDMR-15-11471	3
chr10	62313692	62314723	MajorDMR-15-11472	4
chr10	62335945	62336212	MajorDMR-15-11473	5
chr10	62461220	62461273	MajorDMR-15-11474	2
chr10	62464197	62464625	MajorDMR-15-11475	2
chr10	62576245	62576272	MajorDMR-15-11476	2
chr10	62578335	62578419	MajorDMR-15-11477	3
chr10	62629956	62630075	MajorDMR-15-11478	2
chr10	62639834	62640385	MajorDMR-15-11479	5
chr10	62655595	62655652	MajorDMR-15-11480	2
chr10	62679144	62679258	MajorDMR-15-11481	2
chr10	62694354	62694732	MajorDMR-15-11482	5
chr10	62698180	62698762	MajorDMR-15-11483	3
chr10	62735501	62735884	MajorDMR-15-11484	2
chr10	62752379	62752868	MajorDMR-15-11485	5
chr10	62765069	62765251	MajorDMR-15-11486	2
chr10	62783295	62783811	MajorDMR-15-11487	6
chr10	62784606	62785056	MajorDMR-15-11488	2
chr10	62785637	62785725	MajorDMR-15-11489	4
chr10	62821876	62823627	MajorDMR-15-11490	13
chr10	62867738	62867783	MajorDMR-15-11491	2
chr10	62924420	62924942	MajorDMR-15-11492	6
chr10	63001059	63001496	MajorDMR-15-11493	3
chr10	63038272	63038784	MajorDMR-15-11494	5
chr10	63039607	63039651	MajorDMR-15-11495	2
chr10	63054250	63054756	MajorDMR-15-11496	4
chr10	63076362	63076398	MajorDMR-15-11497	3
chr10	63081462	63081655	MajorDMR-15-11498	4
chr10	63085057	63085226	MajorDMR-15-11499	2
chr10	63096662	63096732	MajorDMR-15-11500	3
chr10	63106702	63107340	MajorDMR-15-11501	7
chr10	63211868	63211924	MajorDMR-15-11502	2
chr10	63222886	63223721	MajorDMR-15-11503	6
chr10	63287241	63287545	MajorDMR-15-11504	5
chr10	63378140	63378636	MajorDMR-15-11505	3
chr10	63393739	63394502	MajorDMR-15-11506	5
chr10	63395401	63395443	MajorDMR-15-11507	2
chr10	63424438	63425298	MajorDMR-15-11508	8
chr10	63465878	63466694	MajorDMR-15-11509	7
chr10	63469514	63469711	MajorDMR-15-11510	2
chr10	63509146	63509670	MajorDMR-15-11511	4
chr10	63513586	63514586	MajorDMR-15-11512	6
chr10	63521656	63522002	MajorDMR-15-11513	4
chr10	63568542	63568560	MajorDMR-15-11514	2
chr10	63569515	63570074	MajorDMR-15-11515	3
chr10	63581267	63581376	MajorDMR-15-11516	2
chr10	63590067	63590184	MajorDMR-15-11517	3
chr10	63595416	63596794	MajorDMR-15-11518	9
chr10	63597435	63597838	MajorDMR-15-11519	5
chr10	63599616	63600002	MajorDMR-15-11520	4
chr10	63612306	63612529	MajorDMR-15-11521	5
chr10	63623571	63623949	MajorDMR-15-11522	10
chr10	63629597	63629699	MajorDMR-15-11523	4
chr10	63669520	63671541	MajorDMR-15-11524	14
chr10	63683991	63684512	MajorDMR-15-11525	4
chr10	63697243	63697544	MajorDMR-15-11526	3
chr10	63698366	63698434	MajorDMR-15-11527	2
chr10	63712832	63712881	MajorDMR-15-11528	3
chr10	63721898	63722676	MajorDMR-15-11529	6
chr10	63727728	63728990	MajorDMR-15-11530	7
chr10	63730321	63730378	MajorDMR-15-11531	2
chr10	63731274	63731762	MajorDMR-15-11532	2
chr10	63733947	63733988	MajorDMR-15-11533	2
chr10	63736185	63736322	MajorDMR-15-11534	2
chr10	63740153	63740404	MajorDMR-15-11535	4
chr10	63746228	63746455	MajorDMR-15-11536	2
chr10	63753449	63753551	MajorDMR-15-11537	3
chr10	63756380	63756491	MajorDMR-15-11538	2
chr10	63767789	63768912	MajorDMR-15-11539	11
chr10	63776329	63777211	MajorDMR-15-11540	8
chr10	63777840	63778165	MajorDMR-15-11541	2
chr10	63779042	63779174	MajorDMR-15-11542	4
chr10	63790402	63790634	MajorDMR-15-11543	4
chr10	63792938	63793690	MajorDMR-15-11544	6
chr10	63796550	63797043	MajorDMR-15-11545	3
chr10	63803159	63803203	MajorDMR-15-11546	2
chr10	63805034	63805696	MajorDMR-15-11547	14
chr10	63807167	63807185	MajorDMR-15-11548	2
chr10	63808248	63808667	MajorDMR-15-11549	5
chr10	63815108	63815370	MajorDMR-15-11550	4
chr10	63815877	63816170	MajorDMR-15-11551	2
chr10	63816844	63817096	MajorDMR-15-11552	5
chr10	63818052	63818452	MajorDMR-15-11553	3
chr10	63819561	63820569	MajorDMR-15-11554	4
chr10	63825847	63825947	MajorDMR-15-11555	2
chr10	63826773	63826825	MajorDMR-15-11556	2
chr10	63832917	63833724	MajorDMR-15-11557	7
chr10	63834617	63834831	MajorDMR-15-11558	4
chr10	63836967	63837327	MajorDMR-15-11559	3
chr10	63844091	63844644	MajorDMR-15-11560	4
chr10	63850410	63850504	MajorDMR-15-11561	2
chr10	63853647	63853665	MajorDMR-15-11562	2
chr10	63854648	63855960	MajorDMR-15-11563	14
chr10	63863523	63863850	MajorDMR-15-11564	6
chr10	63922505	63922811	MajorDMR-15-11565	3
chr10	63940415	63940495	MajorDMR-15-11566	3
chr10	64008893	64009203	MajorDMR-15-11567	2
chr10	64121495	64122125	MajorDMR-15-11568	3
chr10	64161055	64161113	MajorDMR-15-11569	2
chr10	64206490	64206740	MajorDMR-15-11570	2
chr10	64239470	64239705	MajorDMR-15-11571	5
chr10	64254164	64254220	MajorDMR-15-11572	2
chr10	64337346	64337603	MajorDMR-15-11573	2
chr10	64347340	64347404	MajorDMR-15-11574	3
chr10	64359591	64359728	MajorDMR-15-11575	2
chr10	64360284	64360449	MajorDMR-15-11576	2
chr10	64416616	64417408	MajorDMR-15-11577	13
chr10	64451985	64452258	MajorDMR-15-11578	4
chr10	64545933	64546198	MajorDMR-15-11579	3
chr10	64548752	64549095	MajorDMR-15-11580	6
chr10	64717455	64717552	MajorDMR-15-11581	2
chr10	64764253	64764555	MajorDMR-15-11582	5
chr10	64777835	64778010	MajorDMR-15-11583	3
chr10	64812985	64813130	MajorDMR-15-11584	3
chr10	64866223	64866445	MajorDMR-15-11585	7
chr10	64895788	64895796	MajorDMR-15-11586	2
chr10	64905986	64905997	MajorDMR-15-11587	2
chr10	64913351	64914221	MajorDMR-15-11588	5
chr10	64962346	64962894	MajorDMR-15-11589	3
chr10	64964749	64964958	MajorDMR-15-11590	2
chr10	64988991	64989115	MajorDMR-15-11591	4
chr10	65076032	65076150	MajorDMR-15-11592	3
chr10	65101118	65101282	MajorDMR-15-11593	3
chr10	65127694	65127707	MajorDMR-15-11594	2
chr10	65151263	65151962	MajorDMR-15-11595	6
chr10	65196627	65196968	MajorDMR-15-11596	2
chr10	65217146	65217785	MajorDMR-15-11597	3
chr10	65244998	65245300	MajorDMR-15-11598	2
chr10	65288658	65288794	MajorDMR-15-11599	2
chr10	65308522	65308564	MajorDMR-15-11600	2
chr10	65317344	65317808	MajorDMR-15-11601	2
chr10	65335133	65336037	MajorDMR-15-11602	7
chr10	65346579	65346734	MajorDMR-15-11603	2
chr10	65375839	65376116	MajorDMR-15-11604	3
chr10	65396561	65396697	MajorDMR-15-11605	2
chr10	65504253	65504322	MajorDMR-15-11606	2
chr10	65632993	65633047	MajorDMR-15-11607	3
chr10	65680737	65681154	MajorDMR-15-11608	3
chr10	65681661	65681827	MajorDMR-15-11609	3
chr10	65682439	65682644	MajorDMR-15-11610	3
chr10	65695091	65695164	MajorDMR-15-11611	2
chr10	65725691	65726090	MajorDMR-15-11612	4
chr10	65806800	65806902	MajorDMR-15-11613	2
chr10	65863849	65863977	MajorDMR-15-11614	2
chr10	65867472	65867502	MajorDMR-15-11615	2
chr10	65952618	65953093	MajorDMR-15-11616	4
chr10	66057821	66058173	MajorDMR-15-11617	5
chr10	66106294	66106354	MajorDMR-15-11618	3
chr10	66116787	66116960	MajorDMR-15-11619	3
chr10	66263615	66263661	MajorDMR-15-11620	2
chr10	66267614	66267642	MajorDMR-15-11621	2
chr10	66309507	66309814	MajorDMR-15-11622	3
chr10	66641738	66641863	MajorDMR-15-11623	2
chr10	66722859	66723590	MajorDMR-15-11624	7
chr10	66792943	66793732	MajorDMR-15-11625	5
chr10	66802741	66802863	MajorDMR-15-11626	2
chr10	66895501	66895860	MajorDMR-15-11627	2
chr10	66924639	66924653	MajorDMR-15-11628	2
chr10	67093729	67093859	MajorDMR-15-11629	5
chr10	67184554	67184692	MajorDMR-15-11630	2
chr10	67205057	67205330	MajorDMR-15-11631	2
chr10	67402189	67402338	MajorDMR-15-11632	2
chr10	67683242	67683490	MajorDMR-15-11633	2
chr10	67708925	67709021	MajorDMR-15-11634	2
chr10	67762618	67762624	MajorDMR-15-11635	2
chr10	67769654	67769960	MajorDMR-15-11636	2
chr10	67780941	67781643	MajorDMR-15-11637	3
chr10	67849794	67850412	MajorDMR-15-11638	4
chr10	67858172	67858861	MajorDMR-15-11639	5
chr10	67864477	67865036	MajorDMR-15-11640	6
chr10	67896455	67896619	MajorDMR-15-11641	2
chr10	67935813	67935882	MajorDMR-15-11642	2
chr10	67938970	67939037	MajorDMR-15-11643	4
chr10	68043877	68044054	MajorDMR-15-11644	2
chr10	68127538	68127816	MajorDMR-15-11645	3
chr10	68194830	68195110	MajorDMR-15-11646	2
chr10	68201247	68201411	MajorDMR-15-11647	2
chr10	68202448	68202466	MajorDMR-15-11648	2
chr10	68267990	68268045	MajorDMR-15-11649	2
chr10	68325857	68326409	MajorDMR-15-11650	6
chr10	68345977	68346047	MajorDMR-15-11651	2
chr10	68397900	68398233	MajorDMR-15-11652	9
chr10	68483778	68484166	MajorDMR-15-11653	3
chr10	68547423	68547436	MajorDMR-15-11654	2
chr10	68548103	68548332	MajorDMR-15-11655	5
chr10	68603520	68603803	MajorDMR-15-11656	4
chr10	68637786	68638202	MajorDMR-15-11657	9
chr10	68652505	68652920	MajorDMR-15-11658	4
chr10	68693776	68693804	MajorDMR-15-11659	2
chr10	68714696	68715393	MajorDMR-15-11660	5
chr10	68716590	68716640	MajorDMR-15-11661	2
chr10	68718338	68719213	MajorDMR-15-11662	4
chr10	68725395	68725407	MajorDMR-15-11663	2
chr10	68729127	68729270	MajorDMR-15-11664	2
chr10	68742735	68743167	MajorDMR-15-11665	5
chr10	68804061	68804089	MajorDMR-15-11666	2
chr10	68827147	68827624	MajorDMR-15-11667	2
chr10	68839218	68839336	MajorDMR-15-11668	4
chr10	68839898	68839945	MajorDMR-15-11669	2
chr10	69022364	69022649	MajorDMR-15-11670	6
chr10	69069381	69069763	MajorDMR-15-11671	3
chr10	69075733	69075819	MajorDMR-15-11672	2
chr10	69121985	69122687	MajorDMR-15-11673	4
chr10	69183598	69184751	MajorDMR-15-11674	5
chr10	69189463	69189966	MajorDMR-15-11675	3
chr10	69224807	69225613	MajorDMR-15-11676	5
chr10	69226198	69226765	MajorDMR-15-11677	6
chr10	69245609	69245722	MajorDMR-15-11678	2
chr10	69253589	69253652	MajorDMR-15-11679	2
chr10	69268058	69268100	MajorDMR-15-11680	2
chr10	69284535	69284933	MajorDMR-15-11681	2
chr10	69285475	69285691	MajorDMR-15-11682	5
chr10	69348624	69348959	MajorDMR-15-11683	3
chr10	69368950	69369137	MajorDMR-15-11684	2
chr10	69369874	69370144	MajorDMR-15-11685	4
chr10	69424957	69425221	MajorDMR-15-11686	4
chr10	69455472	69456037	MajorDMR-15-11687	7
chr10	69484508	69484675	MajorDMR-15-11688	3
chr10	69522843	69522937	MajorDMR-15-11689	2
chr10	69550842	69551043	MajorDMR-15-11690	3
chr10	69553299	69553761	MajorDMR-15-11691	2
chr10	69575372	69575572	MajorDMR-15-11692	4
chr10	69612411	69612816	MajorDMR-15-11693	5
chr10	69646495	69646791	MajorDMR-15-11694	5
chr10	69648711	69648910	MajorDMR-15-11695	2
chr10	69649493	69649560	MajorDMR-15-11696	2
chr10	69665195	69665216	MajorDMR-15-11697	2
chr10	69776516	69776995	MajorDMR-15-11698	4
chr10	69908402	69908594	MajorDMR-15-11699	3
chr10	69913020	69913310	MajorDMR-15-11700	4
chr10	69916115	69916953	MajorDMR-15-11701	12
chr10	69925537	69925752	MajorDMR-15-11702	3
chr10	69938789	69938951	MajorDMR-15-11703	2
chr10	69940221	69940466	MajorDMR-15-11704	2
chr10	69977784	69978369	MajorDMR-15-11705	4
chr10	70089161	70089255	MajorDMR-15-11706	2
chr10	70187975	70188523	MajorDMR-15-11707	10
chr10	70216109	70216246	MajorDMR-15-11708	5
chr10	70296825	70296913	MajorDMR-15-11709	2
chr10	70346872	70346989	MajorDMR-15-11710	3
chr10	70359004	70359129	MajorDMR-15-11711	2
chr10	70366630	70367013	MajorDMR-15-11712	5
chr10	70390850	70391394	MajorDMR-15-11713	4
chr10	70440756	70441119	MajorDMR-15-11714	3
chr10	70530629	70531368	MajorDMR-15-11715	18
chr10	70538630	70538640	MajorDMR-15-11716	2
chr10	70573733	70574336	MajorDMR-15-11717	3
chr10	70576138	70576162	MajorDMR-15-11718	2
chr10	70624250	70625048	MajorDMR-15-11719	9
chr10	70845113	70846175	MajorDMR-15-11720	10
chr10	70907507	70907758	MajorDMR-15-11721	3
chr10	70908442	70908637	MajorDMR-15-11722	4
chr10	70932686	70932828	MajorDMR-15-11723	2
chr10	70948081	70949174	MajorDMR-15-11724	8
chr10	71038302	71038611	MajorDMR-15-11725	7
chr10	71089010	71089108	MajorDMR-15-11726	2
chr10	71097865	71097888	MajorDMR-15-11727	2
chr10	71099313	71099888	MajorDMR-15-11728	3
chr10	71105682	71106145	MajorDMR-15-11729	6
chr10	71107881	71109275	MajorDMR-15-11730	14
chr10	71115310	71115375	MajorDMR-15-11731	3
chr10	71117695	71118154	MajorDMR-15-11732	7
chr10	71120642	71120723	MajorDMR-15-11733	2
chr10	71127905	71128124	MajorDMR-15-11734	2
chr10	71142249	71142452	MajorDMR-15-11735	4
chr10	71151082	71151182	MajorDMR-15-11736	4
chr10	71161410	71162394	MajorDMR-15-11737	9
chr10	71165366	71165391	MajorDMR-15-11738	2
chr10	71176649	71176668	MajorDMR-15-11739	2
chr10	71329470	71330002	MajorDMR-15-11740	6
chr10	71376764	71377319	MajorDMR-15-11741	5
chr10	71438052	71438235	MajorDMR-15-11742	6
chr10	71475162	71475175	MajorDMR-15-11743	2
chr10	71487531	71488396	MajorDMR-15-11744	9
chr10	71511021	71511173	MajorDMR-15-11745	4
chr10	71517924	71518023	MajorDMR-15-11746	2
chr10	71518547	71518930	MajorDMR-15-11747	4
chr10	71526122	71526254	MajorDMR-15-11748	4
chr10	71606245	71606766	MajorDMR-15-11749	9
chr10	71624072	71624430	MajorDMR-15-11750	4
chr10	71644508	71644709	MajorDMR-15-11751	3
chr10	71645263	71645394	MajorDMR-15-11752	2
chr10	71652315	71652434	MajorDMR-15-11753	2
chr10	71671397	71671643	MajorDMR-15-11754	2
chr10	71681781	71681841	MajorDMR-15-11755	2
chr10	71794036	71794226	MajorDMR-15-11756	4
chr10	71808317	71808519	MajorDMR-15-11757	6
chr10	71844026	71844201	MajorDMR-15-11758	2
chr10	71847452	71848212	MajorDMR-15-11759	6
chr10	71863632	71863677	MajorDMR-15-11760	2
chr10	71868554	71868860	MajorDMR-15-11761	6
chr10	71869392	71869986	MajorDMR-15-11762	10
chr10	71879522	71879702	MajorDMR-15-11763	7
chr10	71884088	71884142	MajorDMR-15-11764	2
chr10	71902053	71902256	MajorDMR-15-11765	4
chr10	71951399	71951560	MajorDMR-15-11766	2
chr10	71971422	71971594	MajorDMR-15-11767	3
chr10	71988680	71988703	MajorDMR-15-11768	2
chr10	72010399	72011190	MajorDMR-15-11769	10
chr10	72036058	72036488	MajorDMR-15-11770	9
chr10	72038471	72038577	MajorDMR-15-11771	2
chr10	72094553	72094855	MajorDMR-15-11772	3
chr10	72110048	72110214	MajorDMR-15-11773	2
chr10	72212609	72212746	MajorDMR-15-11774	2
chr10	72222388	72222790	MajorDMR-15-11775	3
chr10	72264170	72264753	MajorDMR-15-11776	13
chr10	72344730	72345067	MajorDMR-15-11777	4
chr10	72346163	72346198	MajorDMR-15-11778	2
chr10	72347228	72347436	MajorDMR-15-11779	5
chr10	72450282	72450702	MajorDMR-15-11780	10
chr10	72453676	72455034	MajorDMR-15-11781	23
chr10	72457634	72458490	MajorDMR-15-11782	8
chr10	72502402	72502474	MajorDMR-15-11783	3
chr10	72506669	72506725	MajorDMR-15-11784	2
chr10	72555288	72555527	MajorDMR-15-11785	2
chr10	72584342	72584605	MajorDMR-15-11786	2
chr10	72606829	72607149	MajorDMR-15-11787	4
chr10	72616825	72616840	MajorDMR-15-11788	3
chr10	72629152	72629469	MajorDMR-15-11789	4
chr10	72667463	72667551	MajorDMR-15-11790	6
chr10	72672915	72673421	MajorDMR-15-11791	7
chr10	72685452	72686659	MajorDMR-15-11792	21
chr10	72699797	72699948	MajorDMR-15-11793	3
chr10	72709557	72710114	MajorDMR-15-11794	4
chr10	72726233	72726888	MajorDMR-15-11795	7
chr10	72730596	72730848	MajorDMR-15-11796	3
chr10	72789597	72789613	MajorDMR-15-11797	3
chr10	72791018	72791029	MajorDMR-15-11798	2
chr10	72815155	72815534	MajorDMR-15-11799	3
chr10	72822122	72823260	MajorDMR-15-11800	11
chr10	72824073	72824920	MajorDMR-15-11801	11
chr10	72826071	72826239	MajorDMR-15-11802	2
chr10	72827076	72827406	MajorDMR-15-11803	11
chr10	72829290	72829301	MajorDMR-15-11804	2
chr10	72835031	72835585	MajorDMR-15-11805	6
chr10	72836250	72836430	MajorDMR-15-11806	6
chr10	72855471	72855677	MajorDMR-15-11807	2
chr10	72890850	72891096	MajorDMR-15-11808	3
chr10	72964215	72964760	MajorDMR-15-11809	3
chr10	72965758	72966128	MajorDMR-15-11810	4
chr10	72974285	72975614	MajorDMR-15-11811	8
chr10	72980917	72980947	MajorDMR-15-11812	2
chr10	72982915	72983070	MajorDMR-15-11813	2
chr10	72988876	72988892	MajorDMR-15-11814	2
chr10	72991084	72991151	MajorDMR-15-11815	3
chr10	72993253	72993335	MajorDMR-15-11816	3
chr10	72994830	72995373	MajorDMR-15-11817	7
chr10	72996247	72996317	MajorDMR-15-11818	2
chr10	72999850	72999977	MajorDMR-15-11819	5
chr10	73008080	73008353	MajorDMR-15-11820	3
chr10	73012346	73012350	MajorDMR-15-11821	2
chr10	73016196	73016359	MajorDMR-15-11822	2
chr10	73019667	73019683	MajorDMR-15-11823	2
chr10	73021279	73023401	MajorDMR-15-11824	17
chr10	73025436	73025487	MajorDMR-15-11825	2
chr10	73026022	73026313	MajorDMR-15-11826	9
chr10	73028432	73028446	MajorDMR-15-11827	2
chr10	73032328	73032495	MajorDMR-15-11828	4
chr10	73039156	73040658	MajorDMR-15-11829	20
chr10	73043677	73043963	MajorDMR-15-11830	10
chr10	73058597	73058708	MajorDMR-15-11831	2
chr10	73067533	73067903	MajorDMR-15-11832	6
chr10	73112888	73114110	MajorDMR-15-11833	19
chr10	73114816	73114838	MajorDMR-15-11834	2
chr10	73115731	73116148	MajorDMR-15-11835	2
chr10	73128490	73128616	MajorDMR-15-11836	2
chr10	73156197	73156240	MajorDMR-15-11837	3
chr10	73191273	73191550	MajorDMR-15-11838	4
chr10	73195731	73196409	MajorDMR-15-11839	9
chr10	73197539	73197836	MajorDMR-15-11840	3
chr10	73201561	73201971	MajorDMR-15-11841	4
chr10	73217752	73217873	MajorDMR-15-11842	4
chr10	73222773	73222998	MajorDMR-15-11843	6
chr10	73233661	73233855	MajorDMR-15-11844	7
chr10	73264232	73264802	MajorDMR-15-11845	6
chr10	73274475	73274724	MajorDMR-15-11846	7
chr10	73283310	73283351	MajorDMR-15-11847	4
chr10	73285511	73285571	MajorDMR-15-11848	2
chr10	73292018	73292112	MajorDMR-15-11849	2
chr10	73303798	73303806	MajorDMR-15-11850	2
chr10	73313195	73313455	MajorDMR-15-11851	4
chr10	73357805	73358800	MajorDMR-15-11852	11
chr10	73382158	73382213	MajorDMR-15-11853	4
chr10	73428442	73428863	MajorDMR-15-11854	8
chr10	73445600	73446003	MajorDMR-15-11855	10
chr10	73472867	73473424	MajorDMR-15-11856	13
chr10	73516227	73516813	MajorDMR-15-11857	5
chr10	73525037	73525102	MajorDMR-15-11858	2
chr10	73529061	73529185	MajorDMR-15-11859	3
chr10	73583232	73583531	MajorDMR-15-11860	3
chr10	73585464	73585868	MajorDMR-15-11861	4
chr10	73595680	73596166	MajorDMR-15-11862	6
chr10	73608051	73608452	MajorDMR-15-11863	3
chr10	73609355	73609635	MajorDMR-15-11864	2
chr10	73654271	73655248	MajorDMR-15-11865	10
chr10	73740568	73741140	MajorDMR-15-11866	8
chr10	73750650	73751110	MajorDMR-15-11867	4
chr10	73769109	73769625	MajorDMR-15-11868	7
chr10	73772761	73773098	MajorDMR-15-11869	2
chr10	73776836	73777627	MajorDMR-15-11870	10
chr10	73817213	73817574	MajorDMR-15-11871	7
chr10	73826315	73826623	MajorDMR-15-11872	2
chr10	73833215	73833609	MajorDMR-15-11873	3
chr10	73836455	73836595	MajorDMR-15-11874	2
chr10	73837529	73837551	MajorDMR-15-11875	2
chr10	73838086	73838968	MajorDMR-15-11876	10
chr10	73839649	73840013	MajorDMR-15-11877	6
chr10	73842116	73842165	MajorDMR-15-11878	3
chr10	73844784	73845384	MajorDMR-15-11879	6
chr10	73856020	73856455	MajorDMR-15-11880	3
chr10	73863912	73865725	MajorDMR-15-11881	14
chr10	73870414	73871386	MajorDMR-15-11882	10
chr10	73907755	73908300	MajorDMR-15-11883	4
chr10	73917930	73918848	MajorDMR-15-11884	10
chr10	73927896	73928070	MajorDMR-15-11885	3
chr10	73933468	73933676	MajorDMR-15-11886	4
chr10	73946373	73946930	MajorDMR-15-11887	6
chr10	73980766	73981591	MajorDMR-15-11888	4
chr10	73995736	73995866	MajorDMR-15-11889	3
chr10	74007698	74008790	MajorDMR-15-11890	14
chr10	74012535	74013823	MajorDMR-15-11891	13
chr10	74014659	74015214	MajorDMR-15-11892	4
chr10	74034831	74035288	MajorDMR-15-11893	3
chr10	74035907	74036451	MajorDMR-15-11894	4
chr10	74046109	74046213	MajorDMR-15-11895	5
chr10	74096343	74096409	MajorDMR-15-11896	3
chr10	74128064	74128274	MajorDMR-15-11897	2
chr10	74141347	74141954	MajorDMR-15-11898	8
chr10	74169829	74170141	MajorDMR-15-11899	4
chr10	74196323	74196515	MajorDMR-15-11900	5
chr10	74234888	74235040	MajorDMR-15-11901	5
chr10	74254369	74254416	MajorDMR-15-11902	2
chr10	74255077	74255152	MajorDMR-15-11903	2
chr10	74261498	74261590	MajorDMR-15-11904	3
chr10	74276893	74277444	MajorDMR-15-11905	9
chr10	74287395	74287629	MajorDMR-15-11906	5
chr10	74294106	74294261	MajorDMR-15-11907	2
chr10	74302319	74302577	MajorDMR-15-11908	6
chr10	74317619	74318357	MajorDMR-15-11909	9
chr10	74333893	74334503	MajorDMR-15-11910	4
chr10	74340513	74340531	MajorDMR-15-11911	2
chr10	74363849	74364054	MajorDMR-15-11912	2
chr10	74364915	74364966	MajorDMR-15-11913	2
chr10	74397063	74397161	MajorDMR-15-11914	2
chr10	74398890	74399235	MajorDMR-15-11915	2
chr10	74430809	74431558	MajorDMR-15-11916	13
chr10	74432327	74432375	MajorDMR-15-11917	2
chr10	74467353	74467487	MajorDMR-15-11918	2
chr10	74495814	74495933	MajorDMR-15-11919	2
chr10	74515340	74515744	MajorDMR-15-11920	4
chr10	74560251	74560514	MajorDMR-15-11921	2
chr10	74562740	74562876	MajorDMR-15-11922	3
chr10	74620469	74620486	MajorDMR-15-11923	2
chr10	74676767	74677450	MajorDMR-15-11924	5
chr10	74759418	74760401	MajorDMR-15-11925	4
chr10	74884755	74885211	MajorDMR-15-11926	10
chr10	74925600	74926035	MajorDMR-15-11927	2
chr10	75000813	75000917	MajorDMR-15-11928	3
chr10	75013563	75013666	MajorDMR-15-11929	3
chr10	75058286	75058461	MajorDMR-15-11930	2
chr10	75152011	75152454	MajorDMR-15-11931	6
chr10	75184318	75184323	MajorDMR-15-11932	2
chr10	75219221	75219287	MajorDMR-15-11933	2
chr10	75245528	75245538	MajorDMR-15-11934	3
chr10	75250203	75250248	MajorDMR-15-11935	2
chr10	75257183	75257397	MajorDMR-15-11936	2
chr10	75328267	75328281	MajorDMR-15-11937	2
chr10	75337251	75337317	MajorDMR-15-11938	3
chr10	75341868	75342081	MajorDMR-15-11939	3
chr10	75349289	75349369	MajorDMR-15-11940	2
chr10	75406390	75406987	MajorDMR-15-11941	4
chr10	75410776	75410818	MajorDMR-15-11942	2
chr10	75415867	75416262	MajorDMR-15-11943	4
chr10	75426293	75426541	MajorDMR-15-11944	3
chr10	75432863	75433161	MajorDMR-15-11945	2
chr10	75457071	75457174	MajorDMR-15-11946	4
chr10	75472861	75473066	MajorDMR-15-11947	2
chr10	75474392	75474549	MajorDMR-15-11948	3
chr10	75477445	75477601	MajorDMR-15-11949	5
chr10	75502299	75502803	MajorDMR-15-11950	5
chr10	75535232	75535392	MajorDMR-15-11951	2
chr10	75586207	75586230	MajorDMR-15-11952	2
chr10	75596270	75596372	MajorDMR-15-11953	6
chr10	75613481	75613521	MajorDMR-15-11954	2
chr10	75617578	75617713	MajorDMR-15-11955	2
chr10	75623784	75623819	MajorDMR-15-11956	2
chr10	75647183	75647699	MajorDMR-15-11957	6
chr10	75648301	75648387	MajorDMR-15-11958	2
chr10	75730940	75731377	MajorDMR-15-11959	2
chr10	75736755	75736847	MajorDMR-15-11960	2
chr10	75781026	75781087	MajorDMR-15-11961	2
chr10	75784055	75784087	MajorDMR-15-11962	2
chr10	75792601	75792691	MajorDMR-15-11963	2
chr10	75827499	75827628	MajorDMR-15-11964	4
chr10	75848742	75848790	MajorDMR-15-11965	2
chr10	75893705	75894410	MajorDMR-15-11966	6
chr10	75941573	75941823	MajorDMR-15-11967	2
chr10	75950019	75950110	MajorDMR-15-11968	2
chr10	75997743	75998251	MajorDMR-15-11969	9
chr10	76145419	76145605	MajorDMR-15-11970	2
chr10	76177646	76179517	MajorDMR-15-11971	9
chr10	76262369	76262710	MajorDMR-15-11972	4
chr10	76280424	76280634	MajorDMR-15-11973	3
chr10	76348497	76348613	MajorDMR-15-11974	2
chr10	76351588	76351821	MajorDMR-15-11975	3
chr10	76362677	76362734	MajorDMR-15-11976	3
chr10	76383237	76383863	MajorDMR-15-11977	4
chr10	76597024	76597234	MajorDMR-15-11978	2
chr10	76599503	76599793	MajorDMR-15-11979	4
chr10	76610174	76610340	MajorDMR-15-11980	2
chr10	76625375	76625431	MajorDMR-15-11981	3
chr10	76656342	76657052	MajorDMR-15-11982	3
chr10	76685744	76686041	MajorDMR-15-11983	6
chr10	76687113	76687158	MajorDMR-15-11984	2
chr10	76700927	76701729	MajorDMR-15-11985	8
chr10	76732389	76732749	MajorDMR-15-11986	2
chr10	76736629	76736772	MajorDMR-15-11987	2
chr10	76744498	76744928	MajorDMR-15-11988	3
chr10	76760256	76760386	MajorDMR-15-11989	5
chr10	76763603	76763861	MajorDMR-15-11990	3
chr10	76776070	76776513	MajorDMR-15-11991	5
chr10	76789822	76790015	MajorDMR-15-11992	6
chr10	76798041	76798322	MajorDMR-15-11993	3
chr10	76822213	76822414	MajorDMR-15-11994	6
chr10	76844271	76844336	MajorDMR-15-11995	2
chr10	76850607	76852073	MajorDMR-15-11996	9
chr10	76876609	76876629	MajorDMR-15-11997	2
chr10	76922362	76922403	MajorDMR-15-11998	2
chr10	76932798	76933391	MajorDMR-15-11999	4
chr10	76935853	76935941	MajorDMR-15-12000	2
chr10	76968813	76969058	MajorDMR-15-12001	3
chr10	76991236	76991263	MajorDMR-15-12002	2
chr10	77139001	77139389	MajorDMR-15-12003	8
chr10	77155128	77159206	MajorDMR-15-12004	91
chr10	77165774	77165915	MajorDMR-15-12005	2
chr10	77170253	77170363	MajorDMR-15-12006	2
chr10	77192093	77193182	MajorDMR-15-12007	7
chr10	77210304	77211260	MajorDMR-15-12008	19
chr10	77352916	77353051	MajorDMR-15-12009	2
chr10	77366394	77366872	MajorDMR-15-12010	2
chr10	77383034	77383970	MajorDMR-15-12011	7
chr10	77406073	77407239	MajorDMR-15-12012	19
chr10	77442815	77443106	MajorDMR-15-12013	5
chr10	77463751	77463756	MajorDMR-15-12014	2
chr10	77469772	77470332	MajorDMR-15-12015	6
chr10	77487374	77487763	MajorDMR-15-12016	2
chr10	77495674	77496720	MajorDMR-15-12017	11
chr10	77518250	77518724	MajorDMR-15-12018	5
chr10	77659894	77660194	MajorDMR-15-12019	4
chr10	77727223	77727446	MajorDMR-15-12020	4
chr10	77735399	77735786	MajorDMR-15-12021	3
chr10	77736863	77737112	MajorDMR-15-12022	3
chr10	77754532	77754582	MajorDMR-15-12023	2
chr10	77793287	77793665	MajorDMR-15-12024	6
chr10	77794188	77795891	MajorDMR-15-12025	27
chr10	77821551	77822281	MajorDMR-15-12026	12
chr10	77848776	77849092	MajorDMR-15-12027	2
chr10	77910528	77910673	MajorDMR-15-12028	2
chr10	77960093	77960239	MajorDMR-15-12029	2
chr10	77962266	77962657	MajorDMR-15-12030	2
chr10	77977869	77978128	MajorDMR-15-12031	5
chr10	78069966	78070004	MajorDMR-15-12032	2
chr10	78162984	78163405	MajorDMR-15-12033	2
chr10	78325413	78325602	MajorDMR-15-12034	2
chr10	78341028	78341335	MajorDMR-15-12035	5
chr10	78386009	78386289	MajorDMR-15-12036	3
chr10	78390644	78391056	MajorDMR-15-12037	8
chr10	78403367	78403433	MajorDMR-15-12038	4
chr10	78446100	78446313	MajorDMR-15-12039	2
chr10	78498992	78499292	MajorDMR-15-12040	3
chr10	78591581	78591600	MajorDMR-15-12041	2
chr10	78599169	78599197	MajorDMR-15-12042	2
chr10	78622030	78622221	MajorDMR-15-12043	2
chr10	78627940	78628030	MajorDMR-15-12044	3
chr10	78664767	78665258	MajorDMR-15-12045	8
chr10	78673655	78674004	MajorDMR-15-12046	5
chr10	78730373	78730535	MajorDMR-15-12047	3
chr10	78761660	78761886	MajorDMR-15-12048	4
chr10	78763548	78764026	MajorDMR-15-12049	4
chr10	78776121	78776256	MajorDMR-15-12050	4
chr10	78776911	78777011	MajorDMR-15-12051	2
chr10	78793942	78794257	MajorDMR-15-12052	5
chr10	78810993	78811270	MajorDMR-15-12053	3
chr10	78822633	78822665	MajorDMR-15-12054	2
chr10	78867368	78867553	MajorDMR-15-12055	4
chr10	78868074	78868271	MajorDMR-15-12056	4
chr10	78882160	78882249	MajorDMR-15-12057	2
chr10	78896954	78897129	MajorDMR-15-12058	4
chr10	78898287	78898967	MajorDMR-15-12059	4
chr10	78899599	78899858	MajorDMR-15-12060	5
chr10	78919511	78919828	MajorDMR-15-12061	2
chr10	78972549	78972975	MajorDMR-15-12062	10
chr10	79000645	79001113	MajorDMR-15-12063	4
chr10	79027350	79027715	MajorDMR-15-12064	3
chr10	79034436	79034617	MajorDMR-15-12065	5
chr10	79044875	79045075	MajorDMR-15-12066	2
chr10	79046478	79046508	MajorDMR-15-12067	2
chr10	79077094	79077706	MajorDMR-15-12068	8
chr10	79081383	79081664	MajorDMR-15-12069	4
chr10	79177123	79177554	MajorDMR-15-12070	5
chr10	79200266	79200702	MajorDMR-15-12071	5
chr10	79217764	79217811	MajorDMR-15-12072	3
chr10	79286694	79286825	MajorDMR-15-12073	2
chr10	79297514	79297782	MajorDMR-15-12074	13
chr10	79300515	79300678	MajorDMR-15-12075	5
chr10	79336577	79336611	MajorDMR-15-12076	2
chr10	79380825	79380856	MajorDMR-15-12077	3
chr10	79412164	79412392	MajorDMR-15-12078	2
chr10	79459804	79460279	MajorDMR-15-12079	4
chr10	79612692	79612780	MajorDMR-15-12080	3
chr10	79615267	79615433	MajorDMR-15-12081	4
chr10	79625420	79625730	MajorDMR-15-12082	3
chr10	79630000	79630169	MajorDMR-15-12083	2
chr10	79637157	79637299	MajorDMR-15-12084	2
chr10	79648109	79648465	MajorDMR-15-12085	6
chr10	79665534	79665736	MajorDMR-15-12086	2
chr10	79674541	79675107	MajorDMR-15-12087	4
chr10	79684215	79684221	MajorDMR-15-12088	2
chr10	79699049	79699225	MajorDMR-15-12089	3
chr10	79719174	79719628	MajorDMR-15-12090	4
chr10	79728711	79728850	MajorDMR-15-12091	4
chr10	79734566	79734717	MajorDMR-15-12092	2
chr10	79739705	79739933	MajorDMR-15-12093	4
chr10	79804490	79804754	MajorDMR-15-12094	3
chr10	79838317	79838721	MajorDMR-15-12095	4
chr10	79839245	79839373	MajorDMR-15-12096	2
chr10	79860145	79860216	MajorDMR-15-12097	2
chr10	79899326	79899802	MajorDMR-15-12098	7
chr10	79926543	79927912	MajorDMR-15-12099	6
chr10	79931743	79932536	MajorDMR-15-12100	6
chr10	79936814	79937276	MajorDMR-15-12101	10
chr10	79938892	79939154	MajorDMR-15-12102	4
chr10	79944629	79945221	MajorDMR-15-12103	6
chr10	79988952	79989882	MajorDMR-15-12104	14
chr10	80009702	80010097	MajorDMR-15-12105	6
chr10	80016456	80016584	MajorDMR-15-12106	2
chr10	80026811	80027252	MajorDMR-15-12107	2
chr10	80033063	80033074	MajorDMR-15-12108	2
chr10	80039529	80040090	MajorDMR-15-12109	8
chr10	80046468	80046861	MajorDMR-15-12110	7
chr10	80066701	80067219	MajorDMR-15-12111	4
chr10	80091303	80091942	MajorDMR-15-12112	6
chr10	80105677	80106047	MajorDMR-15-12113	3
chr10	80117426	80117762	MajorDMR-15-12114	3
chr10	80161610	80161863	MajorDMR-15-12115	5
chr10	80168693	80168873	MajorDMR-15-12116	4
chr10	80180797	80181730	MajorDMR-15-12117	18
chr10	80198907	80198946	MajorDMR-15-12118	2
chr10	80214964	80215371	MajorDMR-15-12119	9
chr10	80224883	80225122	MajorDMR-15-12120	3
chr10	80267388	80267878	MajorDMR-15-12121	4
chr10	80288809	80288840	MajorDMR-15-12122	2
chr10	80319769	80320134	MajorDMR-15-12123	6
chr10	80326041	80326259	MajorDMR-15-12124	3
chr10	80362762	80362798	MajorDMR-15-12125	2
chr10	80415906	80417349	MajorDMR-15-12126	33
chr10	80418817	80419041	MajorDMR-15-12127	3
chr10	80423659	80423951	MajorDMR-15-12128	4
chr10	80427842	80428319	MajorDMR-15-12129	2
chr10	80435103	80435288	MajorDMR-15-12130	3
chr10	80521121	80521294	MajorDMR-15-12131	4
chr10	80523011	80523552	MajorDMR-15-12132	4
chr10	80537280	80537483	MajorDMR-15-12133	4
chr10	80559912	80560098	MajorDMR-15-12134	5
chr10	80567383	80568411	MajorDMR-15-12135	19
chr10	80577168	80577449	MajorDMR-15-12136	3
chr10	80589021	80589560	MajorDMR-15-12137	7
chr10	80625368	80625493	MajorDMR-15-12138	4
chr10	80656006	80656189	MajorDMR-15-12139	6
chr10	80667841	80668030	MajorDMR-15-12140	5
chr10	80683612	80683742	MajorDMR-15-12141	6
chr10	80693833	80694164	MajorDMR-15-12142	9
chr10	80779418	80779592	MajorDMR-15-12143	2
chr10	80782545	80782768	MajorDMR-15-12144	9
chr10	80812088	80812152	MajorDMR-15-12145	3
chr10	80819725	80819845	MajorDMR-15-12146	5
chr10	80821219	80821751	MajorDMR-15-12147	8
chr10	80833753	80833778	MajorDMR-15-12148	2
chr10	80850436	80850450	MajorDMR-15-12149	2
chr10	80853406	80853986	MajorDMR-15-12150	10
chr10	80857012	80857698	MajorDMR-15-12151	8
chr10	80867425	80868543	MajorDMR-15-12152	8
chr10	80893354	80893787	MajorDMR-15-12153	6
chr10	80904369	80904679	MajorDMR-15-12154	7
chr10	80919657	80919806	MajorDMR-15-12155	2
chr10	80946263	80946404	MajorDMR-15-12156	2
chr10	80982808	80983426	MajorDMR-15-12157	16
chr10	80997990	80998131	MajorDMR-15-12158	3
chr10	81006000	81006214	MajorDMR-15-12159	3
chr10	81015293	81016145	MajorDMR-15-12160	13
chr10	81042545	81042888	MajorDMR-15-12161	2
chr10	81043700	81044028	MajorDMR-15-12162	8
chr10	81083913	81084210	MajorDMR-15-12163	5
chr10	81087088	81087281	MajorDMR-15-12164	6
chr10	81157717	81157876	MajorDMR-15-12165	5
chr10	81242581	81242969	MajorDMR-15-12166	5
chr10	81327049	81327350	MajorDMR-15-12167	4
chr10	81355269	81355702	MajorDMR-15-12168	3
chr10	81360577	81360751	MajorDMR-15-12169	2
chr10	81461026	81461302	MajorDMR-15-12170	5
chr10	81475774	81476022	MajorDMR-15-12171	3
chr10	81490784	81491355	MajorDMR-15-12172	9
chr10	81497249	81497395	MajorDMR-15-12173	3
chr10	81514026	81514183	MajorDMR-15-12174	5
chr10	81595135	81595278	MajorDMR-15-12175	2
chr10	81631639	81631810	MajorDMR-15-12176	2
chr10	81824429	81824774	MajorDMR-15-12177	3
chr10	81897853	81897999	MajorDMR-15-12178	4
chr10	81923834	81923980	MajorDMR-15-12179	5
chr10	81927595	81928169	MajorDMR-15-12180	10
chr10	81939207	81939752	MajorDMR-15-12181	5
chr10	81989700	81989752	MajorDMR-15-12182	2
chr10	82042178	82042192	MajorDMR-15-12183	2
chr10	82132473	82133020	MajorDMR-15-12184	9
chr10	82153835	82154497	MajorDMR-15-12185	5
chr10	82176369	82176525	MajorDMR-15-12186	3
chr10	82180613	82180802	MajorDMR-15-12187	2
chr10	82232370	82232731	MajorDMR-15-12188	5
chr10	82234749	82234775	MajorDMR-15-12189	2
chr10	82260373	82260446	MajorDMR-15-12190	3
chr10	82267939	82268174	MajorDMR-15-12191	8
chr10	82273097	82273531	MajorDMR-15-12192	2
chr10	82283184	82283627	MajorDMR-15-12193	2
chr10	82297003	82297794	MajorDMR-15-12194	10
chr10	82342130	82342260	MajorDMR-15-12195	2
chr10	82361821	82361939	MajorDMR-15-12196	2
chr10	82387280	82388153	MajorDMR-15-12197	9
chr10	82403030	82403541	MajorDMR-15-12198	6
chr10	82406973	82407503	MajorDMR-15-12199	4
chr10	82410271	82410446	MajorDMR-15-12200	2
chr10	82419118	82419412	MajorDMR-15-12201	5
chr10	82453487	82453511	MajorDMR-15-12202	2
chr10	82460203	82460326	MajorDMR-15-12203	3
chr10	82463058	82463322	MajorDMR-15-12204	3
chr10	82479346	82480555	MajorDMR-15-12205	7
chr10	82529110	82529552	MajorDMR-15-12206	3
chr10	82530081	82530120	MajorDMR-15-12207	2
chr10	82530923	82531860	MajorDMR-15-12208	4
chr10	82539971	82540126	MajorDMR-15-12209	2
chr10	82581581	82581592	MajorDMR-15-12210	2
chr10	82636987	82637363	MajorDMR-15-12211	8
chr10	82758096	82758896	MajorDMR-15-12212	4
chr10	82809129	82809195	MajorDMR-15-12213	2
chr10	82869321	82869863	MajorDMR-15-12214	11
chr10	83043997	83044151	MajorDMR-15-12215	3
chr10	83190664	83190987	MajorDMR-15-12216	5
chr10	83226994	83227036	MajorDMR-15-12217	2
chr10	83231849	83232809	MajorDMR-15-12218	10
chr10	83328726	83329495	MajorDMR-15-12219	6
chr10	83535755	83536077	MajorDMR-15-12220	3
chr10	83594502	83594996	MajorDMR-15-12221	5
chr10	83660068	83660214	MajorDMR-15-12222	3
chr10	83693926	83694184	MajorDMR-15-12223	3
chr10	83694935	83695145	MajorDMR-15-12224	2
chr10	83736353	83736461	MajorDMR-15-12225	2
chr10	83737186	83737462	MajorDMR-15-12226	2
chr10	83739863	83740091	MajorDMR-15-12227	3
chr10	83760483	83760916	MajorDMR-15-12228	3
chr10	83798933	83799370	MajorDMR-15-12229	5
chr10	83816549	83816703	MajorDMR-15-12230	2
chr10	83839351	83839867	MajorDMR-15-12231	4
chr10	83848393	83848598	MajorDMR-15-12232	2
chr10	83899168	83899282	MajorDMR-15-12233	2
chr10	83906070	83906131	MajorDMR-15-12234	2
chr10	83909266	83909757	MajorDMR-15-12235	4
chr10	83916615	83916751	MajorDMR-15-12236	2
chr10	83951671	83951965	MajorDMR-15-12237	6
chr10	83973707	83973761	MajorDMR-15-12238	2
chr10	83974952	83975379	MajorDMR-15-12239	2
chr10	84005782	84006290	MajorDMR-15-12240	3
chr10	84018651	84018929	MajorDMR-15-12241	3
chr10	84051356	84051600	MajorDMR-15-12242	2
chr10	84061075	84061188	MajorDMR-15-12243	2
chr10	84070135	84070457	MajorDMR-15-12244	6
chr10	84121104	84121449	MajorDMR-15-12245	2
chr10	84151738	84152013	MajorDMR-15-12246	4
chr10	84159446	84159821	MajorDMR-15-12247	2
chr10	84214190	84214270	MajorDMR-15-12248	2
chr10	84224178	84225096	MajorDMR-15-12249	9
chr10	84255762	84255967	MajorDMR-15-12250	2
chr10	84264515	84264896	MajorDMR-15-12251	3
chr10	84292620	84292646	MajorDMR-15-12252	2
chr10	84295315	84295340	MajorDMR-15-12253	2
chr10	84297621	84297970	MajorDMR-15-12254	2
chr10	84341666	84341893	MajorDMR-15-12255	3
chr10	84377463	84378359	MajorDMR-15-12256	9
chr10	84386911	84386939	MajorDMR-15-12257	2
chr10	84413702	84413733	MajorDMR-15-12258	3
chr10	84418869	84418918	MajorDMR-15-12259	2
chr10	84440397	84440852	MajorDMR-15-12260	3
chr10	84502980	84502995	MajorDMR-15-12261	2
chr10	84520258	84520296	MajorDMR-15-12262	2
chr10	84525870	84526068	MajorDMR-15-12263	3
chr10	84554225	84554510	MajorDMR-15-12264	2
chr10	84556066	84556158	MajorDMR-15-12265	2
chr10	84556883	84556889	MajorDMR-15-12266	2
chr10	84579777	84579822	MajorDMR-15-12267	2
chr10	84590802	84590865	MajorDMR-15-12268	2
chr10	84593948	84594087	MajorDMR-15-12269	2
chr10	84605969	84606004	MajorDMR-15-12270	2
chr10	84619890	84619992	MajorDMR-15-12271	4
chr10	84625838	84626232	MajorDMR-15-12272	3
chr10	84728535	84728557	MajorDMR-15-12273	2
chr10	84735718	84735757	MajorDMR-15-12274	2
chr10	84852665	84852904	MajorDMR-15-12275	4
chr10	84882097	84882235	MajorDMR-15-12276	2
chr10	84924859	84925610	MajorDMR-15-12277	6
chr10	84952957	84953303	MajorDMR-15-12278	7
chr10	84983300	84983553	MajorDMR-15-12279	9
chr10	85007550	85007977	MajorDMR-15-12280	3
chr10	85571016	85571080	MajorDMR-15-12281	2
chr10	85610240	85610280	MajorDMR-15-12282	2
chr10	85635936	85636138	MajorDMR-15-12283	5
chr10	85641385	85641717	MajorDMR-15-12284	2
chr10	85656097	85656169	MajorDMR-15-12285	3
chr10	85705924	85706296	MajorDMR-15-12286	8
chr10	85715249	85715332	MajorDMR-15-12287	2
chr10	85743231	85743499	MajorDMR-15-12288	4
chr10	85757180	85757441	MajorDMR-15-12289	3
chr10	85759716	85760133	MajorDMR-15-12290	4
chr10	85806397	85806627	MajorDMR-15-12291	2
chr10	85813547	85813608	MajorDMR-15-12292	2
chr10	85841585	85841938	MajorDMR-15-12293	5
chr10	85857385	85857580	MajorDMR-15-12294	2
chr10	85912059	85912193	MajorDMR-15-12295	2
chr10	85940827	85940933	MajorDMR-15-12296	3
chr10	85985221	85985780	MajorDMR-15-12297	5
chr10	85990382	85990719	MajorDMR-15-12298	2
chr10	86004491	86004661	MajorDMR-15-12299	2
chr10	86050131	86050142	MajorDMR-15-12300	2
chr10	86068594	86068875	MajorDMR-15-12301	4
chr10	86077137	86077207	MajorDMR-15-12302	2
chr10	86143934	86144005	MajorDMR-15-12303	2
chr10	86150760	86151689	MajorDMR-15-12304	7
chr10	86157733	86158265	MajorDMR-15-12305	3
chr10	86192758	86192827	MajorDMR-15-12306	2
chr10	86200393	86201022	MajorDMR-15-12307	5
chr10	86273676	86273998	MajorDMR-15-12308	5
chr10	86282426	86282572	MajorDMR-15-12309	3
chr10	86298917	86299095	MajorDMR-15-12310	3
chr10	86302963	86303245	MajorDMR-15-12311	9
chr10	86307842	86308018	MajorDMR-15-12312	2
chr10	86343298	86343648	MajorDMR-15-12313	5
chr10	86353461	86353574	MajorDMR-15-12314	5
chr10	86365277	86365641	MajorDMR-15-12315	5
chr10	86366844	86366992	MajorDMR-15-12316	3
chr10	86407094	86407310	MajorDMR-15-12317	4
chr10	86407830	86408108	MajorDMR-15-12318	3
chr10	86411278	86411382	MajorDMR-15-12319	4
chr10	86480133	86480254	MajorDMR-15-12320	3
chr10	86490700	86490834	MajorDMR-15-12321	2
chr10	86597062	86598409	MajorDMR-15-12322	11
chr10	86631540	86632003	MajorDMR-15-12323	5
chr10	86651686	86651692	MajorDMR-15-12324	2
chr10	86665965	86667077	MajorDMR-15-12325	6
chr10	86698540	86698602	MajorDMR-15-12326	3
chr10	86710955	86711227	MajorDMR-15-12327	2
chr10	86721368	86721399	MajorDMR-15-12328	2
chr10	86724783	86724966	MajorDMR-15-12329	3
chr10	86797617	86797690	MajorDMR-15-12330	2
chr10	86820817	86820868	MajorDMR-15-12331	2
chr10	86896918	86897212	MajorDMR-15-12332	3
chr10	86930073	86930680	MajorDMR-15-12333	4
chr10	86941937	86942166	MajorDMR-15-12334	3
chr10	86960825	86961774	MajorDMR-15-12335	7
chr10	86962532	86962573	MajorDMR-15-12336	2
chr10	86963120	86963237	MajorDMR-15-12337	3
chr10	86984100	86985271	MajorDMR-15-12338	10
chr10	87013232	87013245	MajorDMR-15-12339	2
chr10	87049666	87049696	MajorDMR-15-12340	2
chr10	87074860	87074923	MajorDMR-15-12341	2
chr10	87201799	87202195	MajorDMR-15-12342	5
chr10	87208649	87208659	MajorDMR-15-12343	2
chr10	87210992	87211248	MajorDMR-15-12344	5
chr10	87215137	87215881	MajorDMR-15-12345	9
chr10	87216862	87216931	MajorDMR-15-12346	2
chr10	87236513	87236569	MajorDMR-15-12347	3
chr10	87237071	87237274	MajorDMR-15-12348	4
chr10	87270888	87270899	MajorDMR-15-12349	2
chr10	87321786	87322097	MajorDMR-15-12350	2
chr10	87340487	87340962	MajorDMR-15-12351	2
chr10	87353103	87353184	MajorDMR-15-12352	2
chr10	87356912	87356963	MajorDMR-15-12353	3
chr10	87360063	87360159	MajorDMR-15-12354	2
chr10	87366660	87366968	MajorDMR-15-12355	7
chr10	87376453	87376523	MajorDMR-15-12356	3
chr10	87396220	87396280	MajorDMR-15-12357	2
chr10	87401305	87401632	MajorDMR-15-12358	4
chr10	87408061	87409722	MajorDMR-15-12359	11
chr10	87417454	87417861	MajorDMR-15-12360	4
chr10	87418380	87418777	MajorDMR-15-12361	2
chr10	87420790	87420840	MajorDMR-15-12362	2
chr10	87424305	87424446	MajorDMR-15-12363	3
chr10	87459584	87459613	MajorDMR-15-12364	2
chr10	87488649	87488661	MajorDMR-15-12365	2
chr10	87515865	87515894	MajorDMR-15-12366	2
chr10	87521040	87521969	MajorDMR-15-12367	8
chr10	87526794	87527554	MajorDMR-15-12368	5
chr10	87542100	87542937	MajorDMR-15-12369	5
chr10	87545977	87546522	MajorDMR-15-12370	7
chr10	87547625	87548065	MajorDMR-15-12371	3
chr10	87548842	87549116	MajorDMR-15-12372	4
chr10	87549976	87550045	MajorDMR-15-12373	2
chr10	87552010	87552329	MajorDMR-15-12374	3
chr10	87553797	87554317	MajorDMR-15-12375	4
chr10	87609173	87609381	MajorDMR-15-12376	2
chr10	87612005	87612130	MajorDMR-15-12377	3
chr10	87659978	87660307	MajorDMR-15-12378	7
chr10	87672745	87672814	MajorDMR-15-12379	2
chr10	87675913	87676930	MajorDMR-15-12380	9
chr10	87682316	87682582	MajorDMR-15-12381	5
chr10	87689930	87689986	MajorDMR-15-12382	2
chr10	87696566	87696755	MajorDMR-15-12383	2
chr10	87720730	87721259	MajorDMR-15-12384	7
chr10	87733259	87734002	MajorDMR-15-12385	4
chr10	87740258	87740385	MajorDMR-15-12386	3
chr10	87741099	87741131	MajorDMR-15-12387	2
chr10	87744995	87745023	MajorDMR-15-12388	2
chr10	87770872	87771637	MajorDMR-15-12389	5
chr10	87779567	87780162	MajorDMR-15-12390	7
chr10	87783492	87784013	MajorDMR-15-12391	4
chr10	87785066	87785235	MajorDMR-15-12392	2
chr10	87804565	87804802	MajorDMR-15-12393	5
chr10	87811042	87811909	MajorDMR-15-12394	6
chr10	87817646	87817708	MajorDMR-15-12395	4
chr10	87819465	87820136	MajorDMR-15-12396	5
chr10	87820966	87821233	MajorDMR-15-12397	3
chr10	87829874	87829948	MajorDMR-15-12398	2
chr10	87832642	87832977	MajorDMR-15-12399	2
chr10	87837907	87838198	MajorDMR-15-12400	3
chr10	87838758	87838772	MajorDMR-15-12401	2
chr10	87841234	87841477	MajorDMR-15-12402	3
chr10	87846151	87846732	MajorDMR-15-12403	5
chr10	87847556	87848261	MajorDMR-15-12404	11
chr10	87860514	87860523	MajorDMR-15-12405	2
chr10	87862439	87862472	MajorDMR-15-12406	2
chr10	87863338	87863424	MajorDMR-15-12407	3
chr10	87865363	87865436	MajorDMR-15-12408	2
chr10	87892377	87892444	MajorDMR-15-12409	2
chr10	87895604	87895717	MajorDMR-15-12410	2
chr10	87896497	87896828	MajorDMR-15-12411	3
chr10	87908898	87909951	MajorDMR-15-12412	13
chr10	87912706	87912885	MajorDMR-15-12413	2
chr10	87936992	87937053	MajorDMR-15-12414	2
chr10	87942031	87942515	MajorDMR-15-12415	14
chr10	87947273	87947521	MajorDMR-15-12416	5
chr10	87948045	87948390	MajorDMR-15-12417	4
chr10	87953628	87954024	MajorDMR-15-12418	4
chr10	87955690	87956289	MajorDMR-15-12419	7
chr10	87956954	87957103	MajorDMR-15-12420	6
chr10	87961924	87962315	MajorDMR-15-12421	6
chr10	87967099	87967458	MajorDMR-15-12422	12
chr10	87968553	87969465	MajorDMR-15-12423	7
chr10	87970360	87970487	MajorDMR-15-12424	6
chr10	87974686	87975372	MajorDMR-15-12425	10
chr10	87977148	87977430	MajorDMR-15-12426	6
chr10	87978724	87978739	MajorDMR-15-12427	2
chr10	87980896	87981115	MajorDMR-15-12428	3
chr10	87991545	87991982	MajorDMR-15-12429	6
chr10	87992841	87992906	MajorDMR-15-12430	3
chr10	87994052	87994095	MajorDMR-15-12431	2
chr10	87994618	87994767	MajorDMR-15-12432	3
chr10	88004051	88004188	MajorDMR-15-12433	3
chr10	88010111	88010334	MajorDMR-15-12434	2
chr10	88012995	88013024	MajorDMR-15-12435	2
chr10	88021958	88023428	MajorDMR-15-12436	41
chr10	88026812	88026837	MajorDMR-15-12437	3
chr10	88027959	88028095	MajorDMR-15-12438	5
chr10	88044197	88044481	MajorDMR-15-12439	4
chr10	88052854	88053567	MajorDMR-15-12440	7
chr10	88057826	88058228	MajorDMR-15-12441	2
chr10	88066924	88067170	MajorDMR-15-12442	2
chr10	88072731	88073826	MajorDMR-15-12443	11
chr10	88079672	88079971	MajorDMR-15-12444	7
chr10	88081514	88081708	MajorDMR-15-12445	2
chr10	88088067	88088352	MajorDMR-15-12446	7
chr10	88101177	88101735	MajorDMR-15-12447	9
chr10	88102562	88102816	MajorDMR-15-12448	2
chr10	88106243	88106440	MajorDMR-15-12449	4
chr10	88108532	88108543	MajorDMR-15-12450	2
chr10	88115416	88116035	MajorDMR-15-12451	4
chr10	88119485	88119862	MajorDMR-15-12452	2
chr10	88153803	88154128	MajorDMR-15-12453	6
chr10	88198711	88199267	MajorDMR-15-12454	4
chr10	88222607	88222712	MajorDMR-15-12455	2
chr10	88230354	88230561	MajorDMR-15-12456	2
chr10	88235255	88235851	MajorDMR-15-12457	5
chr10	88271447	88271589	MajorDMR-15-12458	2
chr10	88421406	88421574	MajorDMR-15-12459	3
chr10	88448656	88448675	MajorDMR-15-12460	3
chr10	88492382	88492736	MajorDMR-15-12461	4
chr10	88494205	88494230	MajorDMR-15-12462	2
chr10	88518367	88518408	MajorDMR-15-12463	3
chr10	88521497	88521509	MajorDMR-15-12464	2
chr10	88526261	88526307	MajorDMR-15-12465	2
chr10	88538910	88539297	MajorDMR-15-12466	3
chr10	88574521	88574582	MajorDMR-15-12467	3
chr10	88623013	88623029	MajorDMR-15-12468	2
chr10	88773510	88773555	MajorDMR-15-12469	2
chr10	88824537	88824726	MajorDMR-15-12470	5
chr10	88953980	88953988	MajorDMR-15-12471	2
chr10	88960599	88960958	MajorDMR-15-12472	8
chr10	88965220	88965237	MajorDMR-15-12473	2
chr10	88981101	88981177	MajorDMR-15-12474	3
chr10	88983447	88983521	MajorDMR-15-12475	2
chr10	88997738	88998205	MajorDMR-15-12476	4
chr10	89012839	89013538	MajorDMR-15-12477	11
chr10	89019428	89019490	MajorDMR-15-12478	3
chr10	89066634	89066652	MajorDMR-15-12479	2
chr10	89164221	89164506	MajorDMR-15-12480	3
chr10	89196129	89196180	MajorDMR-15-12481	2
chr10	89238029	89238313	MajorDMR-15-12482	3
chr10	89243595	89244167	MajorDMR-15-12483	10
chr10	89269190	89269243	MajorDMR-15-12484	2
chr10	89297908	89298597	MajorDMR-15-12485	3
chr10	89305497	89305712	MajorDMR-15-12486	2
chr10	89358735	89358803	MajorDMR-15-12487	4
chr10	89382230	89382246	MajorDMR-15-12488	2
chr10	89388479	89388777	MajorDMR-15-12489	3
chr10	89400669	89401069	MajorDMR-15-12490	2
chr10	89418897	89419220	MajorDMR-15-12491	5
chr10	89420628	89421883	MajorDMR-15-12492	15
chr10	89440551	89440645	MajorDMR-15-12493	4
chr10	89453225	89453782	MajorDMR-15-12494	8
chr10	89455539	89455544	MajorDMR-15-12495	2
chr10	89460337	89460345	MajorDMR-15-12496	2
chr10	89464760	89465005	MajorDMR-15-12497	4
chr10	89466667	89466742	MajorDMR-15-12498	3
chr10	89469149	89469492	MajorDMR-15-12499	3
chr10	89516218	89516301	MajorDMR-15-12500	2
chr10	89518418	89518808	MajorDMR-15-12501	3
chr10	89521017	89521057	MajorDMR-15-12502	2
chr10	89568300	89568684	MajorDMR-15-12503	2
chr10	89659640	89660223	MajorDMR-15-12504	7
chr10	89666459	89667010	MajorDMR-15-12505	3
chr10	89668049	89668952	MajorDMR-15-12506	4
chr10	89670906	89671077	MajorDMR-15-12507	2
chr10	89678199	89678462	MajorDMR-15-12508	3
chr10	89681686	89682743	MajorDMR-15-12509	9
chr10	89701406	89701557	MajorDMR-15-12510	2
chr10	89732666	89732797	MajorDMR-15-12511	2
chr10	89761736	89761743	MajorDMR-15-12512	2
chr10	89772567	89772936	MajorDMR-15-12513	5
chr10	89918025	89918149	MajorDMR-15-12514	2
chr10	89972809	89973170	MajorDMR-15-12515	5
chr10	90003320	90003505	MajorDMR-15-12516	6
chr10	90132023	90132178	MajorDMR-15-12517	2
chr10	90248452	90248794	MajorDMR-15-12518	3
chr10	90253614	90253980	MajorDMR-15-12519	3
chr10	90282986	90283559	MajorDMR-15-12520	4
chr10	90302461	90302485	MajorDMR-15-12521	2
chr10	90464719	90464937	MajorDMR-15-12522	2
chr10	90494588	90494621	MajorDMR-15-12523	2
chr10	90506788	90506988	MajorDMR-15-12524	2
chr10	90507524	90507763	MajorDMR-15-12525	2
chr10	90553565	90553648	MajorDMR-15-12526	2
chr10	90554236	90554574	MajorDMR-15-12527	2
chr10	90564454	90564682	MajorDMR-15-12528	3
chr10	90653197	90653227	MajorDMR-15-12529	2
chr10	90672923	90673873	MajorDMR-15-12530	11
chr10	90680354	90680649	MajorDMR-15-12531	2
chr10	90730840	90730852	MajorDMR-15-12532	2
chr10	90838030	90838785	MajorDMR-15-12533	4
chr10	90979414	90979595	MajorDMR-15-12534	3
chr10	90988004	90988234	MajorDMR-15-12535	3
chr10	90999366	90999610	MajorDMR-15-12536	5
chr10	91034162	91034177	MajorDMR-15-12537	2
chr10	91035436	91035500	MajorDMR-15-12538	2
chr10	91052125	91052166	MajorDMR-15-12539	2
chr10	91073927	91074374	MajorDMR-15-12540	2
chr10	91085782	91085998	MajorDMR-15-12541	2
chr10	91148229	91148749	MajorDMR-15-12542	3
chr10	91163187	91163368	MajorDMR-15-12543	4
chr10	91235385	91236397	MajorDMR-15-12544	12
chr10	91292431	91292459	MajorDMR-15-12545	2
chr10	91326428	91327188	MajorDMR-15-12546	5
chr10	91332562	91332924	MajorDMR-15-12547	4
chr10	91451120	91451399	MajorDMR-15-12548	2
chr10	91466476	91467632	MajorDMR-15-12549	5
chr10	91502678	91502821	MajorDMR-15-12550	6
chr10	91514948	91514956	MajorDMR-15-12551	2
chr10	91645683	91645828	MajorDMR-15-12552	2
chr10	91647791	91647875	MajorDMR-15-12553	2
chr10	91821221	91821454	MajorDMR-15-12554	3
chr10	91885728	91886087	MajorDMR-15-12555	4
chr10	91960860	91961468	MajorDMR-15-12556	6
chr10	91971813	91971932	MajorDMR-15-12557	3
chr10	92009838	92009946	MajorDMR-15-12558	2
chr10	92110946	92111014	MajorDMR-15-12559	2
chr10	92117664	92118206	MajorDMR-15-12560	3
chr10	92221537	92221816	MajorDMR-15-12561	4
chr10	92224720	92225217	MajorDMR-15-12562	4
chr10	92300051	92300156	MajorDMR-15-12563	3
chr10	92434533	92434957	MajorDMR-15-12564	7
chr10	92529067	92529827	MajorDMR-15-12565	10
chr10	92644197	92644493	MajorDMR-15-12566	2
chr10	92676982	92677497	MajorDMR-15-12567	5
chr10	92693297	92693461	MajorDMR-15-12568	2
chr10	92699067	92699370	MajorDMR-15-12569	3
chr10	92728135	92728415	MajorDMR-15-12570	4
chr10	92745631	92746217	MajorDMR-15-12571	3
chr10	92748892	92748941	MajorDMR-15-12572	3
chr10	92753280	92753518	MajorDMR-15-12573	4
chr10	92784514	92784985	MajorDMR-15-12574	6
chr10	92793456	92794448	MajorDMR-15-12575	11
chr10	92827601	92828103	MajorDMR-15-12576	5
chr10	92833435	92833505	MajorDMR-15-12577	2
chr10	92877353	92877720	MajorDMR-15-12578	3
chr10	92928662	92928902	MajorDMR-15-12579	3
chr10	92956878	92956994	MajorDMR-15-12580	2
chr10	92984645	92984654	MajorDMR-15-12581	2
chr10	93028189	93028245	MajorDMR-15-12582	3
chr10	93038123	93038692	MajorDMR-15-12583	5
chr10	93114644	93114945	MajorDMR-15-12584	3
chr10	93141218	93142006	MajorDMR-15-12585	7
chr10	93145299	93145369	MajorDMR-15-12586	2
chr10	93203441	93203522	MajorDMR-15-12587	2
chr10	93205145	93205597	MajorDMR-15-12588	7
chr10	93216501	93216556	MajorDMR-15-12589	2
chr10	93259940	93260360	MajorDMR-15-12590	5
chr10	93350325	93350454	MajorDMR-15-12591	2
chr10	93368362	93369068	MajorDMR-15-12592	8
chr10	93395593	93395909	MajorDMR-15-12593	3
chr10	93729298	93729447	MajorDMR-15-12594	4
chr10	93763628	93763666	MajorDMR-15-12595	2
chr10	93772192	93772256	MajorDMR-15-12596	2
chr10	93811043	93812139	MajorDMR-15-12597	20
chr10	93870492	93870557	MajorDMR-15-12598	2
chr10	93893374	93894113	MajorDMR-15-12599	6
chr10	93907727	93908041	MajorDMR-15-12600	2
chr10	93971323	93971345	MajorDMR-15-12601	2
chr10	93980169	93980634	MajorDMR-15-12602	3
chr10	93989733	93989799	MajorDMR-15-12603	7
chr10	93994105	93994639	MajorDMR-15-12604	3
chr10	93995287	93995539	MajorDMR-15-12605	3
chr10	94039092	94039285	MajorDMR-15-12606	3
chr10	94064370	94064550	MajorDMR-15-12607	3
chr10	94068295	94068485	MajorDMR-15-12608	3
chr10	94099927	94100076	MajorDMR-15-12609	3
chr10	94105154	94105233	MajorDMR-15-12610	4
chr10	94110759	94110927	MajorDMR-15-12611	4
chr10	94149499	94150032	MajorDMR-15-12612	6
chr10	94150770	94151189	MajorDMR-15-12613	3
chr10	94203516	94203604	MajorDMR-15-12614	7
chr10	94213393	94213612	MajorDMR-15-12615	3
chr10	94239394	94239928	MajorDMR-15-12616	4
chr10	94276562	94276710	MajorDMR-15-12617	2
chr10	94475934	94476010	MajorDMR-15-12618	2
chr10	94820188	94820589	MajorDMR-15-12619	13
chr10	94823020	94823200	MajorDMR-15-12620	4
chr10	94826308	94826569	MajorDMR-15-12621	2
chr10	95037323	95037404	MajorDMR-15-12622	2
chr10	95041054	95041332	MajorDMR-15-12623	2
chr10	95046473	95046611	MajorDMR-15-12624	2
chr10	95079639	95079826	MajorDMR-15-12625	3
chr10	95081645	95081725	MajorDMR-15-12626	2
chr10	95156776	95156820	MajorDMR-15-12627	2
chr10	95161290	95161887	MajorDMR-15-12628	5
chr10	95169037	95169221	MajorDMR-15-12629	2
chr10	95361670	95362138	MajorDMR-15-12630	3
chr10	95387618	95387700	MajorDMR-15-12631	2
chr10	95471313	95471426	MajorDMR-15-12632	2
chr10	95485332	95485432	MajorDMR-15-12633	3
chr10	95536674	95536923	MajorDMR-15-12634	3
chr10	95538344	95538363	MajorDMR-15-12635	2
chr10	95578233	95578407	MajorDMR-15-12636	3
chr10	95609998	95610142	MajorDMR-15-12637	3
chr10	95624662	95626151	MajorDMR-15-12638	9
chr10	95648844	95649628	MajorDMR-15-12639	10
chr10	95675260	95676125	MajorDMR-15-12640	8
chr10	95705760	95705933	MajorDMR-15-12641	2
chr10	95809792	95809894	MajorDMR-15-12642	2
chr10	95813455	95813564	MajorDMR-15-12643	3
chr10	95882134	95882377	MajorDMR-15-12644	3
chr10	95889386	95889508	MajorDMR-15-12645	2
chr10	95961927	95962380	MajorDMR-15-12646	7
chr10	96000931	96000948	MajorDMR-15-12647	2
chr10	96076111	96076120	MajorDMR-15-12648	2
chr10	96119107	96119966	MajorDMR-15-12649	11
chr10	96274344	96274513	MajorDMR-15-12650	2
chr10	96362643	96363071	MajorDMR-15-12651	8
chr10	96439139	96439874	MajorDMR-15-12652	4
chr10	96518704	96519149	MajorDMR-15-12653	2
chr10	96550440	96550462	MajorDMR-15-12654	2
chr10	96569963	96570081	MajorDMR-15-12655	3
chr10	96658761	96658780	MajorDMR-15-12656	2
chr10	96779290	96779532	MajorDMR-15-12657	4
chr10	96780198	96780308	MajorDMR-15-12658	2
chr10	96800615	96800670	MajorDMR-15-12659	2
chr10	96862875	96862897	MajorDMR-15-12660	2
chr10	96955882	96956176	MajorDMR-15-12661	3
chr10	96965677	96965923	MajorDMR-15-12662	4
chr10	96994828	96995341	MajorDMR-15-12663	4
chr10	97007014	97007567	MajorDMR-15-12664	5
chr10	97041499	97041824	MajorDMR-15-12665	5
chr10	97120608	97121049	MajorDMR-15-12666	3
chr10	97124239	97124642	MajorDMR-15-12667	5
chr10	97172726	97172887	MajorDMR-15-12668	2
chr10	97174761	97175488	MajorDMR-15-12669	21
chr10	97193445	97193624	MajorDMR-15-12670	7
chr10	97207269	97207379	MajorDMR-15-12671	3
chr10	97209661	97209782	MajorDMR-15-12672	3
chr10	97235655	97236039	MajorDMR-15-12673	2
chr10	97239279	97240554	MajorDMR-15-12674	17
chr10	97265379	97265648	MajorDMR-15-12675	2
chr10	97283788	97283976	MajorDMR-15-12676	3
chr10	97295774	97295829	MajorDMR-15-12677	3
chr10	97310237	97310391	MajorDMR-15-12678	4
chr10	97321679	97321718	MajorDMR-15-12679	2
chr10	97389605	97389636	MajorDMR-15-12680	2
chr10	97448246	97448368	MajorDMR-15-12681	2
chr10	97502092	97502401	MajorDMR-15-12682	2
chr10	97713278	97713637	MajorDMR-15-12683	2
chr10	97765455	97765473	MajorDMR-15-12684	2
chr10	97896824	97896863	MajorDMR-15-12685	2
chr10	98010804	98010908	MajorDMR-15-12686	2
chr10	98017741	98018046	MajorDMR-15-12687	4
chr10	98046115	98046278	MajorDMR-15-12688	5
chr10	98133671	98134056	MajorDMR-15-12689	4
chr10	98150439	98150550	MajorDMR-15-12690	4
chr10	98159383	98159602	MajorDMR-15-12691	4
chr10	98161128	98161510	MajorDMR-15-12692	5
chr10	98171500	98171862	MajorDMR-15-12693	5
chr10	98173863	98173897	MajorDMR-15-12694	2
chr10	98176527	98176556	MajorDMR-15-12695	2
chr10	98181549	98182019	MajorDMR-15-12696	2
chr10	98262719	98263154	MajorDMR-15-12697	2
chr10	98265644	98265662	MajorDMR-15-12698	2
chr10	98281542	98281943	MajorDMR-15-12699	4
chr10	98341373	98341851	MajorDMR-15-12700	4
chr10	98379561	98379628	MajorDMR-15-12701	2
chr10	98476594	98477010	MajorDMR-15-12702	2
chr10	98598475	98598515	MajorDMR-15-12703	2
chr10	98620123	98620206	MajorDMR-15-12704	2
chr10	98630194	98630755	MajorDMR-15-12705	4
chr10	98633885	98634286	MajorDMR-15-12706	6
chr10	98638497	98638572	MajorDMR-15-12707	2
chr10	98645074	98645149	MajorDMR-15-12708	2
chr10	98664578	98665271	MajorDMR-15-12709	5
chr10	98669155	98669408	MajorDMR-15-12710	2
chr10	98671728	98671758	MajorDMR-15-12711	2
chr10	98714324	98714432	MajorDMR-15-12712	3
chr10	98720482	98721010	MajorDMR-15-12713	3
chr10	98741696	98741722	MajorDMR-15-12714	2
chr10	98744691	98744718	MajorDMR-15-12715	2
chr10	98782017	98782032	MajorDMR-15-12716	2
chr10	98806507	98807588	MajorDMR-15-12717	7
chr10	98819231	98819452	MajorDMR-15-12718	2
chr10	98822291	98822828	MajorDMR-15-12719	3
chr10	98869076	98870092	MajorDMR-15-12720	6
chr10	98871132	98871543	MajorDMR-15-12721	10
chr10	98898235	98899121	MajorDMR-15-12722	10
chr10	98950075	98950441	MajorDMR-15-12723	3
chr10	99016357	99016751	MajorDMR-15-12724	2
chr10	99085553	99085888	MajorDMR-15-12725	5
chr10	99183545	99184087	MajorDMR-15-12726	5
chr10	99207717	99207884	MajorDMR-15-12727	4
chr10	99241886	99242094	MajorDMR-15-12728	4
chr10	99271354	99271443	MajorDMR-15-12729	2
chr10	99306484	99306717	MajorDMR-15-12730	6
chr10	99308037	99308101	MajorDMR-15-12731	3
chr10	99309192	99309486	MajorDMR-15-12732	5
chr10	99330723	99330964	MajorDMR-15-12733	2
chr10	99377908	99378061	MajorDMR-15-12734	2
chr10	99379746	99379778	MajorDMR-15-12735	2
chr10	99478769	99478983	MajorDMR-15-12736	2
chr10	99484785	99485323	MajorDMR-15-12737	4
chr10	99540624	99541186	MajorDMR-15-12738	4
chr10	99561808	99561851	MajorDMR-15-12739	2
chr10	99565442	99565890	MajorDMR-15-12740	6
chr10	99590847	99591547	MajorDMR-15-12741	6
chr10	99602678	99602819	MajorDMR-15-12742	4
chr10	99616608	99616943	MajorDMR-15-12743	2
chr10	99632522	99633056	MajorDMR-15-12744	4
chr10	99658324	99658444	MajorDMR-15-12745	3
chr10	99659465	99659542	MajorDMR-15-12746	2
chr10	99670554	99671413	MajorDMR-15-12747	12
chr10	99672727	99672853	MajorDMR-15-12748	3
chr10	99675348	99677372	MajorDMR-15-12749	29
chr10	99677899	99678093	MajorDMR-15-12750	5
chr10	99686134	99686540	MajorDMR-15-12751	3
chr10	99720240	99720541	MajorDMR-15-12752	2
chr10	99722078	99722255	MajorDMR-15-12753	2
chr10	99736307	99737616	MajorDMR-15-12754	12
chr10	99740518	99740662	MajorDMR-15-12755	3
chr10	99742336	99742433	MajorDMR-15-12756	4
chr10	99743879	99745064	MajorDMR-15-12757	8
chr10	99760928	99761221	MajorDMR-15-12758	3
chr10	99765741	99766374	MajorDMR-15-12759	6
chr10	99766921	99767230	MajorDMR-15-12760	3
chr10	99770075	99770267	MajorDMR-15-12761	3
chr10	99771847	99772843	MajorDMR-15-12762	8
chr10	99773764	99775038	MajorDMR-15-12763	12
chr10	99784779	99785507	MajorDMR-15-12764	5
chr10	99806774	99807538	MajorDMR-15-12765	8
chr10	99835881	99836211	MajorDMR-15-12766	6
chr10	99860435	99860449	MajorDMR-15-12767	2
chr10	99910958	99911329	MajorDMR-15-12768	4
chr10	99923823	99923922	MajorDMR-15-12769	4
chr10	99931384	99932146	MajorDMR-15-12770	6
chr10	99933208	99933657	MajorDMR-15-12771	4
chr10	99984189	99984517	MajorDMR-15-12772	3
chr10	100029476	100029756	MajorDMR-15-12773	6
chr10	100043964	100044157	MajorDMR-15-12774	3
chr10	100046021	100046193	MajorDMR-15-12775	4
chr10	100059043	100060033	MajorDMR-15-12776	24
chr10	100092893	100092913	MajorDMR-15-12777	2
chr10	100098124	100098631	MajorDMR-15-12778	3
chr10	100104547	100104943	MajorDMR-15-12779	5
chr10	100128734	100129919	MajorDMR-15-12780	13
chr10	100130805	100131014	MajorDMR-15-12781	2
chr10	100132298	100132995	MajorDMR-15-12782	9
chr10	100151609	100151707	MajorDMR-15-12783	3
chr10	100162735	100162906	MajorDMR-15-12784	10
chr10	100163596	100164288	MajorDMR-15-12785	6
chr10	100168882	100169052	MajorDMR-15-12786	3
chr10	100171028	100171214	MajorDMR-15-12787	9
chr10	100196161	100196684	MajorDMR-15-12788	4
chr10	100276091	100276195	MajorDMR-15-12789	2
chr10	100296400	100296438	MajorDMR-15-12790	2
chr10	100298637	100298647	MajorDMR-15-12791	2
chr10	100390924	100391209	MajorDMR-15-12792	3
chr10	100427155	100427591	MajorDMR-15-12793	3
chr10	100461996	100462515	MajorDMR-15-12794	4
chr10	100463260	100463629	MajorDMR-15-12795	2
chr10	100468589	100468998	MajorDMR-15-12796	3
chr10	100469794	100470364	MajorDMR-15-12797	4
chr10	100518470	100518478	MajorDMR-15-12798	2
chr10	100592388	100592719	MajorDMR-15-12799	3
chr10	100604514	100604676	MajorDMR-15-12800	2
chr10	100658937	100659063	MajorDMR-15-12801	2
chr10	100671409	100672552	MajorDMR-15-12802	7
chr10	100676833	100677190	MajorDMR-15-12803	2
chr10	100717448	100717650	MajorDMR-15-12804	2
chr10	100736343	100736484	MajorDMR-15-12805	2
chr10	100834368	100834502	MajorDMR-15-12806	2
chr10	100877526	100877710	MajorDMR-15-12807	2
chr10	100884480	100884541	MajorDMR-15-12808	2
chr10	100938609	100938680	MajorDMR-15-12809	2
chr10	101011154	101011219	MajorDMR-15-12810	2
chr10	101045884	101045941	MajorDMR-15-12811	2
chr10	101077032	101077115	MajorDMR-15-12812	2
chr10	101131258	101131647	MajorDMR-15-12813	7
chr10	101149712	101149837	MajorDMR-15-12814	3
chr10	101151005	101151061	MajorDMR-15-12815	2
chr10	101160611	101161184	MajorDMR-15-12816	3
chr10	101180202	101180557	MajorDMR-15-12817	6
chr10	101183791	101184078	MajorDMR-15-12818	4
chr10	101203998	101204355	MajorDMR-15-12819	3
chr10	101374434	101374830	MajorDMR-15-12820	2
chr10	101460807	101461192	MajorDMR-15-12821	2
chr10	101465608	101465720	MajorDMR-15-12822	2
chr10	101538325	101539209	MajorDMR-15-12823	4
chr10	101547956	101548858	MajorDMR-15-12824	8
chr10	101672226	101672255	MajorDMR-15-12825	2
chr10	101677679	101678165	MajorDMR-15-12826	8
chr10	101686810	101686926	MajorDMR-15-12827	2
chr10	101718146	101718696	MajorDMR-15-12828	7
chr10	101764398	101764558	MajorDMR-15-12829	2
chr10	101765767	101765938	MajorDMR-15-12830	2
chr10	101767748	101767957	MajorDMR-15-12831	3
chr10	101783867	101783955	MajorDMR-15-12832	2
chr10	101820218	101820637	MajorDMR-15-12833	5
chr10	101832747	101833295	MajorDMR-15-12834	6
chr10	101851842	101851957	MajorDMR-15-12835	2
chr10	101859203	101859334	MajorDMR-15-12836	4
chr10	101867602	101868133	MajorDMR-15-12837	5
chr10	101896368	101896498	MajorDMR-15-12838	4
chr10	101924215	101924227	MajorDMR-15-12839	2
chr10	101985709	101985741	MajorDMR-15-12840	2
chr10	102091454	102091870	MajorDMR-15-12841	2
chr10	102119173	102119634	MajorDMR-15-12842	4
chr10	102124277	102124858	MajorDMR-15-12843	7
chr10	102186870	102187329	MajorDMR-15-12844	4
chr10	102200166	102200190	MajorDMR-15-12845	2
chr10	102288266	102288536	MajorDMR-15-12846	2
chr10	102387925	102388171	MajorDMR-15-12847	9
chr10	102421391	102421473	MajorDMR-15-12848	3
chr10	102475351	102475357	MajorDMR-15-12849	2
chr10	102484888	102484991	MajorDMR-15-12850	2
chr10	102491649	102491868	MajorDMR-15-12851	3
chr10	102571975	102572193	MajorDMR-15-12852	5
chr10	102585373	102585845	MajorDMR-15-12853	2
chr10	102602322	102602418	MajorDMR-15-12854	2
chr10	102626327	102626653	MajorDMR-15-12855	8
chr10	102636979	102637203	MajorDMR-15-12856	9
chr10	102642299	102642787	MajorDMR-15-12857	18
chr10	102652745	102652863	MajorDMR-15-12858	2
chr10	102655380	102655402	MajorDMR-15-12859	2
chr10	102674817	102674911	MajorDMR-15-12860	2
chr10	102692277	102692321	MajorDMR-15-12861	2
chr10	102884144	102884227	MajorDMR-15-12862	3
chr10	102888823	102889057	MajorDMR-15-12863	2
chr10	102913536	102913579	MajorDMR-15-12864	2
chr10	102924056	102924363	MajorDMR-15-12865	2
chr10	102990650	102991060	MajorDMR-15-12866	2
chr10	102992884	102993156	MajorDMR-15-12867	2
chr10	102993726	102993860	MajorDMR-15-12868	2
chr10	103062986	103063154	MajorDMR-15-12869	2
chr10	103118138	103118162	MajorDMR-15-12870	2
chr10	103130882	103130965	MajorDMR-15-12871	2
chr10	103136994	103137390	MajorDMR-15-12872	3
chr10	103153717	103154058	MajorDMR-15-12873	5
chr10	103160652	103160706	MajorDMR-15-12874	2
chr10	103164130	103164494	MajorDMR-15-12875	5
chr10	103199006	103199254	MajorDMR-15-12876	7
chr10	103211505	103211829	MajorDMR-15-12877	4
chr10	103266809	103267504	MajorDMR-15-12878	10
chr10	103299352	103299638	MajorDMR-15-12879	2
chr10	103309448	103310111	MajorDMR-15-12880	6
chr10	103333908	103334216	MajorDMR-15-12881	13
chr10	103355378	103355798	MajorDMR-15-12882	9
chr10	103356693	103357562	MajorDMR-15-12883	11
chr10	103383804	103384154	MajorDMR-15-12884	2
chr10	103389703	103389951	MajorDMR-15-12885	2
chr10	103403796	103404027	MajorDMR-15-12886	3
chr10	103417787	103417889	MajorDMR-15-12887	2
chr10	103420947	103421028	MajorDMR-15-12888	2
chr10	103476753	103477052	MajorDMR-15-12889	7
chr10	103523262	103523420	MajorDMR-15-12890	2
chr10	103529799	103530001	MajorDMR-15-12891	3
chr10	103546337	103546520	MajorDMR-15-12892	2
chr10	103553371	103553920	MajorDMR-15-12893	12
chr10	103555033	103555411	MajorDMR-15-12894	5
chr10	103557891	103557899	MajorDMR-15-12895	2
chr10	103561143	103561177	MajorDMR-15-12896	2
chr10	103563642	103563795	MajorDMR-15-12897	2
chr10	103569750	103569782	MajorDMR-15-12898	2
chr10	103573537	103574304	MajorDMR-15-12899	4
chr10	103589056	103589064	MajorDMR-15-12900	2
chr10	103597884	103598016	MajorDMR-15-12901	2
chr10	103599198	103599368	MajorDMR-15-12902	4
chr10	103602536	103602561	MajorDMR-15-12903	2
chr10	103605719	103605766	MajorDMR-15-12904	2
chr10	103611702	103611717	MajorDMR-15-12905	2
chr10	103631220	103631248	MajorDMR-15-12906	2
chr10	103638776	103638783	MajorDMR-15-12907	2
chr10	103639494	103640636	MajorDMR-15-12908	13
chr10	103644868	103645089	MajorDMR-15-12909	2
chr10	103647316	103647591	MajorDMR-15-12910	5
chr10	103648987	103649719	MajorDMR-15-12911	4
chr10	103662322	103662661	MajorDMR-15-12912	3
chr10	103664347	103664499	MajorDMR-15-12913	5
chr10	103678378	103679445	MajorDMR-15-12914	9
chr10	103683834	103684158	MajorDMR-15-12915	4
chr10	103684848	103684998	MajorDMR-15-12916	2
chr10	103692276	103692417	MajorDMR-15-12917	5
chr10	103727007	103727224	MajorDMR-15-12918	2
chr10	103734037	103734790	MajorDMR-15-12919	4
chr10	103753166	103753668	MajorDMR-15-12920	2
chr10	103754778	103755187	MajorDMR-15-12921	3
chr10	103765583	103765614	MajorDMR-15-12922	2
chr10	103809025	103809163	MajorDMR-15-12923	5
chr10	103867962	103868030	MajorDMR-15-12924	3
chr10	103872796	103873070	MajorDMR-15-12925	2
chr10	103980095	103980208	MajorDMR-15-12926	3
chr10	104039321	104039580	MajorDMR-15-12927	3
chr10	104048594	104048733	MajorDMR-15-12928	2
chr10	104072940	104073263	MajorDMR-15-12929	2
chr10	104093715	104094153	MajorDMR-15-12930	3
chr10	104100937	104101036	MajorDMR-15-12931	2
chr10	104101583	104102084	MajorDMR-15-12932	2
chr10	104128934	104129050	MajorDMR-15-12933	2
chr10	104145563	104145717	MajorDMR-15-12934	3
chr10	104271876	104271887	MajorDMR-15-12935	2
chr10	104284640	104284675	MajorDMR-15-12936	2
chr10	104303110	104303446	MajorDMR-15-12937	2
chr10	104352089	104352197	MajorDMR-15-12938	2
chr10	104356985	104357286	MajorDMR-15-12939	8
chr10	104362539	104362693	MajorDMR-15-12940	2
chr10	104369522	104369595	MajorDMR-15-12941	2
chr10	104370385	104370621	MajorDMR-15-12942	6
chr10	104378204	104378282	MajorDMR-15-12943	2
chr10	104379165	104379181	MajorDMR-15-12944	2
chr10	104379852	104380102	MajorDMR-15-12945	5
chr10	104387324	104387701	MajorDMR-15-12946	9
chr10	104392664	104392709	MajorDMR-15-12947	2
chr10	104409148	104411333	MajorDMR-15-12948	27
chr10	104430398	104430410	MajorDMR-15-12949	2
chr10	104432988	104433322	MajorDMR-15-12950	8
chr10	104437607	104437755	MajorDMR-15-12951	3
chr10	104438823	104438961	MajorDMR-15-12952	2
chr10	104455999	104456046	MajorDMR-15-12953	2
chr10	104461184	104461271	MajorDMR-15-12954	2
chr10	104472192	104472501	MajorDMR-15-12955	2
chr10	104499647	104499860	MajorDMR-15-12956	6
chr10	104504881	104505250	MajorDMR-15-12957	4
chr10	104522494	104522548	MajorDMR-15-12958	2
chr10	104526674	104526820	MajorDMR-15-12959	2
chr10	104532810	104533175	MajorDMR-15-12960	3
chr10	104533755	104534136	MajorDMR-15-12961	4
chr10	104556328	104556333	MajorDMR-15-12962	2
chr10	104560056	104560333	MajorDMR-15-12963	6
chr10	104573042	104573147	MajorDMR-15-12964	2
chr10	104599420	104599669	MajorDMR-15-12965	2
chr10	104638583	104638636	MajorDMR-15-12966	2
chr10	104680797	104681016	MajorDMR-15-12967	2
chr10	104685453	104685474	MajorDMR-15-12968	2
chr10	104686534	104686542	MajorDMR-15-12969	2
chr10	104689457	104689467	MajorDMR-15-12970	2
chr10	104725169	104725904	MajorDMR-15-12971	4
chr10	104727475	104727494	MajorDMR-15-12972	3
chr10	104742320	104742518	MajorDMR-15-12973	3
chr10	104744697	104745137	MajorDMR-15-12974	4
chr10	104748622	104748916	MajorDMR-15-12975	2
chr10	104759940	104760245	MajorDMR-15-12976	7
chr10	104762113	104762174	MajorDMR-15-12977	2
chr10	104765769	104765813	MajorDMR-15-12978	2
chr10	104795455	104795692	MajorDMR-15-12979	3
chr10	104800557	104800606	MajorDMR-15-12980	2
chr10	104802428	104802789	MajorDMR-15-12981	2
chr10	104804662	104805640	MajorDMR-15-12982	10
chr10	104831311	104831401	MajorDMR-15-12983	2
chr10	104833861	104834361	MajorDMR-15-12984	10
chr10	104837118	104837964	MajorDMR-15-12985	4
chr10	104864398	104864678	MajorDMR-15-12986	2
chr10	104866813	104866874	MajorDMR-15-12987	2
chr10	104904077	104904084	MajorDMR-15-12988	2
chr10	104904804	104905356	MajorDMR-15-12989	4
chr10	104941655	104941866	MajorDMR-15-12990	6
chr10	104944557	104944983	MajorDMR-15-12991	3
chr10	105042249	105042305	MajorDMR-15-12992	2
chr10	105043995	105044235	MajorDMR-15-12993	5
chr10	105130521	105130995	MajorDMR-15-12994	7
chr10	105148136	105148170	MajorDMR-15-12995	2
chr10	105175060	105175712	MajorDMR-15-12996	14
chr10	105180280	105180339	MajorDMR-15-12997	3
chr10	105247331	105247465	MajorDMR-15-12998	2
chr10	105255720	105255736	MajorDMR-15-12999	2
chr10	105301920	105301993	MajorDMR-15-13000	2
chr10	105307607	105307724	MajorDMR-15-13001	8
chr10	105311557	105311842	MajorDMR-15-13002	3
chr10	105312977	105313263	MajorDMR-15-13003	11
chr10	105315869	105316296	MajorDMR-15-13004	7
chr10	105317658	105319331	MajorDMR-15-13005	14
chr10	105320757	105320897	MajorDMR-15-13006	3
chr10	105323888	105324451	MajorDMR-15-13007	8
chr10	105325117	105325141	MajorDMR-15-13008	2
chr10	105329027	105329089	MajorDMR-15-13009	3
chr10	105329811	105329928	MajorDMR-15-13010	2
chr10	105331703	105332043	MajorDMR-15-13011	2
chr10	105333633	105334082	MajorDMR-15-13012	6
chr10	105335360	105335585	MajorDMR-15-13013	3
chr10	105342205	105342773	MajorDMR-15-13014	13
chr10	105380274	105382230	MajorDMR-15-13015	20
chr10	105382739	105383322	MajorDMR-15-13016	7
chr10	105386125	105386145	MajorDMR-15-13017	2
chr10	105392014	105392057	MajorDMR-15-13018	2
chr10	105398522	105398531	MajorDMR-15-13019	2
chr10	105402011	105402942	MajorDMR-15-13020	11
chr10	105408116	105409786	MajorDMR-15-13021	12
chr10	105411973	105412027	MajorDMR-15-13022	3
chr10	105420219	105420265	MajorDMR-15-13023	3
chr10	105421150	105422112	MajorDMR-15-13024	8
chr10	105427168	105427223	MajorDMR-15-13025	2
chr10	105428300	105428691	MajorDMR-15-13026	4
chr10	105431103	105431187	MajorDMR-15-13027	2
chr10	105437869	105438122	MajorDMR-15-13028	10
chr10	105457462	105457525	MajorDMR-15-13029	2
chr10	105468549	105469462	MajorDMR-15-13030	4
chr10	105471611	105471642	MajorDMR-15-13031	2
chr10	105487314	105487747	MajorDMR-15-13032	14
chr10	105494639	105494692	MajorDMR-15-13033	2
chr10	105496765	105496823	MajorDMR-15-13034	2
chr10	105498568	105498575	MajorDMR-15-13035	2
chr10	105499168	105499501	MajorDMR-15-13036	8
chr10	105511616	105511676	MajorDMR-15-13037	2
chr10	105522870	105523066	MajorDMR-15-13038	2
chr10	105539406	105539480	MajorDMR-15-13039	2
chr10	105545408	105545431	MajorDMR-15-13040	3
chr10	105580086	105580219	MajorDMR-15-13041	5
chr10	105596596	105596812	MajorDMR-15-13042	3
chr10	105599020	105599445	MajorDMR-15-13043	12
chr10	105600234	105600571	MajorDMR-15-13044	2
chr10	105603522	105603872	MajorDMR-15-13045	3
chr10	105611467	105613465	MajorDMR-15-13046	19
chr10	105616093	105616524	MajorDMR-15-13047	6
chr10	105617519	105617752	MajorDMR-15-13048	2
chr10	105622541	105622877	MajorDMR-15-13049	5
chr10	105634668	105634903	MajorDMR-15-13050	4
chr10	105654337	105654522	MajorDMR-15-13051	2
chr10	105741842	105741907	MajorDMR-15-13052	2
chr10	105779460	105779604	MajorDMR-15-13053	3
chr10	105784048	105784063	MajorDMR-15-13054	2
chr10	105785207	105785499	MajorDMR-15-13055	3
chr10	105789374	105789432	MajorDMR-15-13056	5
chr10	105792127	105793516	MajorDMR-15-13057	17
chr10	105794467	105794859	MajorDMR-15-13058	2
chr10	105809537	105809563	MajorDMR-15-13059	2
chr10	105836373	105836808	MajorDMR-15-13060	4
chr10	105889891	105890028	MajorDMR-15-13061	2
chr10	105900600	105901847	MajorDMR-15-13062	8
chr10	105906084	105906401	MajorDMR-15-13063	2
chr10	105907210	105907267	MajorDMR-15-13064	3
chr10	105925306	105925429	MajorDMR-15-13065	2
chr10	105926423	105926606	MajorDMR-15-13066	3
chr10	105964019	105964080	MajorDMR-15-13067	2
chr10	106007719	106008614	MajorDMR-15-13068	6
chr10	106022133	106022195	MajorDMR-15-13069	3
chr10	106024292	106024441	MajorDMR-15-13070	2
chr10	106033823	106033849	MajorDMR-15-13071	2
chr10	106058822	106059272	MajorDMR-15-13072	4
chr10	106088266	106088389	MajorDMR-15-13073	3
chr10	106099137	106099570	MajorDMR-15-13074	3
chr10	106127794	106128039	MajorDMR-15-13075	4
chr10	106147584	106148022	MajorDMR-15-13076	3
chr10	106182819	106182859	MajorDMR-15-13077	2
chr10	106183579	106183769	MajorDMR-15-13078	2
chr10	106184377	106184455	MajorDMR-15-13079	3
chr10	106201506	106201799	MajorDMR-15-13080	4
chr10	106247913	106248028	MajorDMR-15-13081	3
chr10	106252089	106252335	MajorDMR-15-13082	2
chr10	106252867	106252985	MajorDMR-15-13083	3
chr10	106272602	106273053	MajorDMR-15-13084	10
chr10	106277959	106278010	MajorDMR-15-13085	2
chr10	106281381	106281514	MajorDMR-15-13086	6
chr10	106304719	106304886	MajorDMR-15-13087	2
chr10	106357669	106358227	MajorDMR-15-13088	5
chr10	106368213	106368224	MajorDMR-15-13089	2
chr10	106379383	106379860	MajorDMR-15-13090	3
chr10	106381138	106381160	MajorDMR-15-13091	2
chr10	106403164	106403280	MajorDMR-15-13092	4
chr10	106405055	106405317	MajorDMR-15-13093	2
chr10	106417006	106417339	MajorDMR-15-13094	4
chr10	106425917	106426211	MajorDMR-15-13095	5
chr10	106463038	106463129	MajorDMR-15-13096	2
chr10	106466912	106468287	MajorDMR-15-13097	7
chr10	106471826	106472127	MajorDMR-15-13098	3
chr10	106494483	106495902	MajorDMR-15-13099	18
chr10	106504644	106504737	MajorDMR-15-13100	3
chr10	106506810	106506893	MajorDMR-15-13101	2
chr10	106508012	106508107	MajorDMR-15-13102	2
chr10	106517912	106517975	MajorDMR-15-13103	3
chr10	106522154	106522204	MajorDMR-15-13104	2
chr10	106536160	106536583	MajorDMR-15-13105	2
chr10	106539660	106540202	MajorDMR-15-13106	10
chr10	106544679	106544824	MajorDMR-15-13107	6
chr10	106554768	106555041	MajorDMR-15-13108	3
chr10	106556945	106557111	MajorDMR-15-13109	3
chr10	106561906	106561932	MajorDMR-15-13110	2
chr10	106574221	106574386	MajorDMR-15-13111	2
chr10	106603862	106603991	MajorDMR-15-13112	3
chr10	106607020	106607089	MajorDMR-15-13113	2
chr10	106608358	106608420	MajorDMR-15-13114	3
chr10	106617650	106617699	MajorDMR-15-13115	3
chr10	106631101	106631244	MajorDMR-15-13116	2
chr10	106640854	106641218	MajorDMR-15-13117	2
chr10	106657860	106658168	MajorDMR-15-13118	3
chr10	106665015	106665557	MajorDMR-15-13119	4
chr10	106667269	106667429	MajorDMR-15-13120	5
chr10	106669046	106669138	MajorDMR-15-13121	3
chr10	106680507	106680557	MajorDMR-15-13122	2
chr10	106685802	106686241	MajorDMR-15-13123	4
chr10	106726121	106726374	MajorDMR-15-13124	3
chr10	106728264	106728828	MajorDMR-15-13125	6
chr10	106738867	106739119	MajorDMR-15-13126	3
chr10	106741532	106741880	MajorDMR-15-13127	5
chr10	106782928	106783803	MajorDMR-15-13128	7
chr10	106784767	106785479	MajorDMR-15-13129	7
chr10	106797618	106797735	MajorDMR-15-13130	2
chr10	106804373	106804497	MajorDMR-15-13131	2
chr10	106805054	106805671	MajorDMR-15-13132	6
chr10	106817423	106817681	MajorDMR-15-13133	3
chr10	106819325	106819560	MajorDMR-15-13134	3
chr10	106837720	106838063	MajorDMR-15-13135	5
chr10	106888453	106888475	MajorDMR-15-13136	2
chr10	106891135	106891414	MajorDMR-15-13137	7
chr10	106898008	106898608	MajorDMR-15-13138	8
chr10	106899183	106899380	MajorDMR-15-13139	3
chr10	106910130	106910652	MajorDMR-15-13140	5
chr10	106943217	106943460	MajorDMR-15-13141	7
chr10	106952639	106952847	MajorDMR-15-13142	2
chr10	106976020	106976318	MajorDMR-15-13143	2
chr10	106976901	106977670	MajorDMR-15-13144	7
chr10	107012118	107012569	MajorDMR-15-13145	2
chr10	107013411	107013863	MajorDMR-15-13146	6
chr10	107029628	107029659	MajorDMR-15-13147	2
chr10	107034128	107034482	MajorDMR-15-13148	5
chr10	107098870	107098948	MajorDMR-15-13149	4
chr10	107116395	107116448	MajorDMR-15-13150	2
chr10	107143097	107143508	MajorDMR-15-13151	3
chr10	107221160	107221339	MajorDMR-15-13152	4
chr10	107334533	107334744	MajorDMR-15-13153	2
chr10	107419705	107420162	MajorDMR-15-13154	2
chr10	107433155	107433196	MajorDMR-15-13155	2
chr10	107440959	107441015	MajorDMR-15-13156	2
chr10	107479871	107480074	MajorDMR-15-13157	2
chr10	107503097	107503270	MajorDMR-15-13158	3
chr10	107505396	107506637	MajorDMR-15-13159	11
chr10	107507343	107507682	MajorDMR-15-13160	3
chr10	107513303	107513497	MajorDMR-15-13161	3
chr10	107544776	107544890	MajorDMR-15-13162	2
chr10	107603217	107604911	MajorDMR-15-13163	16
chr10	107656898	107657012	MajorDMR-15-13164	2
chr10	107677179	107677476	MajorDMR-15-13165	5
chr10	107709583	107709783	MajorDMR-15-13166	2
chr10	107964822	107964866	MajorDMR-15-13167	2
chr10	107976899	107976946	MajorDMR-15-13168	2
chr10	108069222	108069252	MajorDMR-15-13169	2
chr10	108098464	108098657	MajorDMR-15-13170	2
chr10	108110445	108110546	MajorDMR-15-13171	3
chr10	108155556	108156057	MajorDMR-15-13172	6
chr10	108209320	108209373	MajorDMR-15-13173	2
chr10	108219767	108220531	MajorDMR-15-13174	7
chr10	108254454	108254462	MajorDMR-15-13175	2
chr10	108273406	108274118	MajorDMR-15-13176	8
chr10	108274698	108275378	MajorDMR-15-13177	9
chr10	108297899	108297980	MajorDMR-15-13178	4
chr10	108301992	108302720	MajorDMR-15-13179	6
chr10	108325973	108326607	MajorDMR-15-13180	5
chr10	108336559	108336711	MajorDMR-15-13181	2
chr10	108342211	108342674	MajorDMR-15-13182	5
chr10	108354050	108354426	MajorDMR-15-13183	3
chr10	108357562	108357704	MajorDMR-15-13184	2
chr10	108415682	108415861	MajorDMR-15-13185	2
chr10	108420936	108421040	MajorDMR-15-13186	3
chr10	108431626	108431776	MajorDMR-15-13187	2
chr10	108447259	108447415	MajorDMR-15-13188	3
chr10	108455773	108456732	MajorDMR-15-13189	5
chr10	108475860	108476173	MajorDMR-15-13190	2
chr10	108521853	108521944	MajorDMR-15-13191	2
chr10	108524048	108524472	MajorDMR-15-13192	5
chr10	108540891	108541034	MajorDMR-15-13193	3
chr10	108541789	108542012	MajorDMR-15-13194	4
chr10	108551941	108552508	MajorDMR-15-13195	7
chr10	108568781	108569263	MajorDMR-15-13196	4
chr10	108619017	108619213	MajorDMR-15-13197	3
chr10	108663266	108663390	MajorDMR-15-13198	2
chr10	108689273	108689351	MajorDMR-15-13199	2
chr10	108717365	108717687	MajorDMR-15-13200	2
chr10	108719137	108719468	MajorDMR-15-13201	4
chr10	108738533	108738679	MajorDMR-15-13202	2
chr10	108796177	108798062	MajorDMR-15-13203	16
chr10	108801921	108802060	MajorDMR-15-13204	3
chr10	108827825	108828109	MajorDMR-15-13205	4
chr10	108852067	108852268	MajorDMR-15-13206	2
chr10	108862994	108863018	MajorDMR-15-13207	2
chr10	108889077	108889334	MajorDMR-15-13208	4
chr10	108892274	108892556	MajorDMR-15-13209	7
chr10	108926705	108927247	MajorDMR-15-13210	6
chr10	108928951	108929329	MajorDMR-15-13211	2
chr10	108965643	108966313	MajorDMR-15-13212	10
chr10	109020346	109020632	MajorDMR-15-13213	2
chr10	109023340	109023807	MajorDMR-15-13214	16
chr10	109066022	109066234	MajorDMR-15-13215	4
chr10	109102907	109102999	MajorDMR-15-13216	3
chr10	109109448	109109835	MajorDMR-15-13217	5
chr10	109176694	109177377	MajorDMR-15-13218	3
chr10	109180321	109180797	MajorDMR-15-13219	5
chr10	109212783	109214433	MajorDMR-15-13220	13
chr10	109219846	109220016	MajorDMR-15-13221	4
chr10	109235850	109236016	MajorDMR-15-13222	2
chr10	109243118	109243397	MajorDMR-15-13223	4
chr10	109253082	109253287	MajorDMR-15-13224	3
chr10	109313881	109313891	MajorDMR-15-13225	2
chr10	109323065	109323448	MajorDMR-15-13226	2
chr10	109350948	109351614	MajorDMR-15-13227	4
chr10	109386712	109386915	MajorDMR-15-13228	2
chr10	109402066	109402212	MajorDMR-15-13229	2
chr10	109413626	109413893	MajorDMR-15-13230	4
chr10	109500951	109501299	MajorDMR-15-13231	3
chr10	109588744	109589142	MajorDMR-15-13232	3
chr10	109730213	109730505	MajorDMR-15-13233	3
chr10	109844253	109844389	MajorDMR-15-13234	2
chr10	110020237	110020484	MajorDMR-15-13235	3
chr10	110082084	110082171	MajorDMR-15-13236	2
chr10	110133135	110133246	MajorDMR-15-13237	3
chr10	110153124	110153354	MajorDMR-15-13238	2
chr10	110275323	110275521	MajorDMR-15-13239	2
chr10	110334309	110335166	MajorDMR-15-13240	5
chr10	110354137	110354460	MajorDMR-15-13241	2
chr10	110372006	110372476	MajorDMR-15-13242	5
chr10	110375434	110375682	MajorDMR-15-13243	2
chr10	110406242	110406802	MajorDMR-15-13244	5
chr10	110424962	110425142	MajorDMR-15-13245	2
chr10	110535674	110535975	MajorDMR-15-13246	3
chr10	110577122	110577481	MajorDMR-15-13247	4
chr10	110581126	110581255	MajorDMR-15-13248	2
chr10	110582730	110583204	MajorDMR-15-13249	3
chr10	110717542	110718017	MajorDMR-15-13250	6
chr10	110796882	110796932	MajorDMR-15-13251	2
chr10	110830726	110830820	MajorDMR-15-13252	2
chr10	110839835	110840339	MajorDMR-15-13253	2
chr10	110850665	110850674	MajorDMR-15-13254	2
chr10	110901832	110901918	MajorDMR-15-13255	2
chr10	111045838	111046464	MajorDMR-15-13256	4
chr10	111111489	111112080	MajorDMR-15-13257	4
chr10	111115588	111115946	MajorDMR-15-13258	5
chr10	111134930	111135466	MajorDMR-15-13259	7
chr10	111137743	111137934	MajorDMR-15-13260	3
chr10	111140778	111140985	MajorDMR-15-13261	4
chr10	111165089	111165352	MajorDMR-15-13262	3
chr10	111178506	111178685	MajorDMR-15-13263	4
chr10	111186703	111186859	MajorDMR-15-13264	3
chr10	111293498	111294093	MajorDMR-15-13265	8
chr10	111550386	111550795	MajorDMR-15-13266	4
chr10	111635922	111635986	MajorDMR-15-13267	2
chr10	111654212	111654672	MajorDMR-15-13268	3
chr10	111659283	111660020	MajorDMR-15-13269	7
chr10	111686256	111686322	MajorDMR-15-13270	3
chr10	111689489	111690981	MajorDMR-15-13271	17
chr10	111691663	111691806	MajorDMR-15-13272	6
chr10	111726985	111727265	MajorDMR-15-13273	3
chr10	111734669	111734827	MajorDMR-15-13274	2
chr10	111737948	111738106	MajorDMR-15-13275	3
chr10	111739395	111739508	MajorDMR-15-13276	2
chr10	111741569	111741745	MajorDMR-15-13277	2
chr10	111792471	111792633	MajorDMR-15-13278	2
chr10	111793175	111793572	MajorDMR-15-13279	2
chr10	111819992	111820021	MajorDMR-15-13280	2
chr10	111848987	111849167	MajorDMR-15-13281	2
chr10	111883524	111884019	MajorDMR-15-13282	8
chr10	111885920	111885975	MajorDMR-15-13283	2
chr10	111894450	111894795	MajorDMR-15-13284	3
chr10	111906597	111906729	MajorDMR-15-13285	2
chr10	111936013	111936657	MajorDMR-15-13286	16
chr10	111961892	111962061	MajorDMR-15-13287	3
chr10	111992307	111992404	MajorDMR-15-13288	2
chr10	112013002	112013274	MajorDMR-15-13289	4
chr10	112042860	112043213	MajorDMR-15-13290	4
chr10	112067780	112067784	MajorDMR-15-13291	2
chr10	112100520	112100767	MajorDMR-15-13292	5
chr10	112123479	112123554	MajorDMR-15-13293	3
chr10	112125036	112125481	MajorDMR-15-13294	7
chr10	112191219	112191441	MajorDMR-15-13295	5
chr10	112252041	112252783	MajorDMR-15-13296	4
chr10	112262426	112262520	MajorDMR-15-13297	2
chr10	112263736	112263968	MajorDMR-15-13298	2
chr10	112265284	112265375	MajorDMR-15-13299	2
chr10	112267028	112268203	MajorDMR-15-13300	11
chr10	112268772	112269242	MajorDMR-15-13301	5
chr10	112286225	112286243	MajorDMR-15-13302	2
chr10	112326308	112326580	MajorDMR-15-13303	3
chr10	112329036	112329297	MajorDMR-15-13304	2
chr10	112336939	112337029	MajorDMR-15-13305	2
chr10	112435800	112436176	MajorDMR-15-13306	7
chr10	112530508	112530836	MajorDMR-15-13307	7
chr10	112539413	112540351	MajorDMR-15-13308	7
chr10	112548739	112548989	MajorDMR-15-13309	3
chr10	112553075	112553411	MajorDMR-15-13310	6
chr10	112577505	112577598	MajorDMR-15-13311	2
chr10	112585421	112585896	MajorDMR-15-13312	2
chr10	112587711	112588645	MajorDMR-15-13313	11
chr10	112589988	112590412	MajorDMR-15-13314	6
chr10	112595998	112596999	MajorDMR-15-13315	6
chr10	112617428	112617568	MajorDMR-15-13316	4
chr10	112625018	112625253	MajorDMR-15-13317	2
chr10	112634035	112634501	MajorDMR-15-13318	3
chr10	112641099	112641584	MajorDMR-15-13319	4
chr10	112655375	112655571	MajorDMR-15-13320	3
chr10	112661839	112661994	MajorDMR-15-13321	3
chr10	112693716	112693916	MajorDMR-15-13322	3
chr10	112712950	112713242	MajorDMR-15-13323	3
chr10	112719341	112719539	MajorDMR-15-13324	3
chr10	112809551	112809822	MajorDMR-15-13325	2
chr10	112865447	112865808	MajorDMR-15-13326	11
chr10	112874070	112874429	MajorDMR-15-13327	8
chr10	112888491	112889686	MajorDMR-15-13328	12
chr10	112978425	112978524	MajorDMR-15-13329	2
chr10	112982188	112982317	MajorDMR-15-13330	2
chr10	113050727	113050916	MajorDMR-15-13331	4
chr10	113058423	113058581	MajorDMR-15-13332	2
chr10	113068987	113069540	MajorDMR-15-13333	4
chr10	113077234	113077243	MajorDMR-15-13334	2
chr10	113145119	113145614	MajorDMR-15-13335	2
chr10	113152365	113152519	MajorDMR-15-13336	4
chr10	113200226	113200617	MajorDMR-15-13337	7
chr10	113319954	113319961	MajorDMR-15-13338	2
chr10	113323169	113323468	MajorDMR-15-13339	3
chr10	113330723	113330911	MajorDMR-15-13340	3
chr10	113338111	113338147	MajorDMR-15-13341	2
chr10	113360591	113360698	MajorDMR-15-13342	2
chr10	113461240	113461332	MajorDMR-15-13343	3
chr10	113471467	113471663	MajorDMR-15-13344	4
chr10	113545423	113545772	MajorDMR-15-13345	4
chr10	113590344	113590968	MajorDMR-15-13346	10
chr10	113595308	113595615	MajorDMR-15-13347	9
chr10	113612541	113612997	MajorDMR-15-13348	5
chr10	113629970	113630141	MajorDMR-15-13349	2
chr10	113633594	113633759	MajorDMR-15-13350	4
chr10	113680520	113680656	MajorDMR-15-13351	4
chr10	113686049	113686055	MajorDMR-15-13352	2
chr10	113703177	113703343	MajorDMR-15-13353	3
chr10	113727981	113728550	MajorDMR-15-13354	3
chr10	113737396	113738025	MajorDMR-15-13355	4
chr10	113776130	113776148	MajorDMR-15-13356	2
chr10	113780984	113781390	MajorDMR-15-13357	5
chr10	113948757	113950132	MajorDMR-15-13358	9
chr10	113968140	113968434	MajorDMR-15-13359	3
chr10	113989837	113990040	MajorDMR-15-13360	2
chr10	114030910	114031253	MajorDMR-15-13361	8
chr10	114032411	114033291	MajorDMR-15-13362	6
chr10	114038867	114039153	MajorDMR-15-13363	3
chr10	114047744	114048675	MajorDMR-15-13364	9
chr10	114064054	114064558	MajorDMR-15-13365	3
chr10	114067142	114067400	MajorDMR-15-13366	3
chr10	114081541	114081698	MajorDMR-15-13367	4
chr10	114088633	114088836	MajorDMR-15-13368	3
chr10	114090062	114090379	MajorDMR-15-13369	4
chr10	114219058	114219122	MajorDMR-15-13370	3
chr10	114235783	114235920	MajorDMR-15-13371	3
chr10	114279911	114280074	MajorDMR-15-13372	2
chr10	114282247	114282390	MajorDMR-15-13373	4
chr10	114284101	114284142	MajorDMR-15-13374	2
chr10	114324003	114324113	MajorDMR-15-13375	4
chr10	114343644	114343653	MajorDMR-15-13376	2
chr10	114346144	114346155	MajorDMR-15-13377	2
chr10	114383924	114384590	MajorDMR-15-13378	5
chr10	114400591	114400663	MajorDMR-15-13379	3
chr10	114431695	114432200	MajorDMR-15-13380	7
chr10	114494878	114495173	MajorDMR-15-13381	4
chr10	114515667	114516281	MajorDMR-15-13382	12
chr10	114527843	114528244	MajorDMR-15-13383	9
chr10	114530086	114530178	MajorDMR-15-13384	2
chr10	114552404	114552418	MajorDMR-15-13385	2
chr10	114552944	114553401	MajorDMR-15-13386	2
chr10	114571390	114572039	MajorDMR-15-13387	12
chr10	114585939	114586231	MajorDMR-15-13388	5
chr10	114587197	114587401	MajorDMR-15-13389	2
chr10	114620108	114620678	MajorDMR-15-13390	5
chr10	114646457	114646637	MajorDMR-15-13391	4
chr10	114654383	114654594	MajorDMR-15-13392	4
chr10	114690931	114691025	MajorDMR-15-13393	4
chr10	114724976	114725140	MajorDMR-15-13394	5
chr10	114737674	114737778	MajorDMR-15-13395	2
chr10	114758365	114758393	MajorDMR-15-13396	2
chr10	114762542	114763078	MajorDMR-15-13397	4
chr10	114788324	114788333	MajorDMR-15-13398	2
chr10	114831349	114831459	MajorDMR-15-13399	2
chr10	114893325	114893682	MajorDMR-15-13400	7
chr10	114925183	114925650	MajorDMR-15-13401	6
chr10	115027352	115028197	MajorDMR-15-13402	5
chr10	115050818	115051125	MajorDMR-15-13403	3
chr10	115054595	115054648	MajorDMR-15-13404	3
chr10	115059134	115059236	MajorDMR-15-13405	2
chr10	115062405	115062919	MajorDMR-15-13406	6
chr10	115065506	115065807	MajorDMR-15-13407	5
chr10	115086495	115086817	MajorDMR-15-13408	2
chr10	115102249	115102536	MajorDMR-15-13409	2
chr10	115107381	115107604	MajorDMR-15-13410	3
chr10	115111419	115111980	MajorDMR-15-13411	13
chr10	115129029	115129290	MajorDMR-15-13412	6
chr10	115142283	115142860	MajorDMR-15-13413	3
chr10	115184393	115184473	MajorDMR-15-13414	5
chr10	115236026	115236164	MajorDMR-15-13415	3
chr10	115245311	115245626	MajorDMR-15-13416	3
chr10	115249314	115249471	MajorDMR-15-13417	2
chr10	115251552	115252349	MajorDMR-15-13418	3
chr10	115254484	115256370	MajorDMR-15-13419	34
chr10	115258745	115259436	MajorDMR-15-13420	5
chr10	115266310	115266694	MajorDMR-15-13421	2
chr10	115280518	115280681	MajorDMR-15-13422	4
chr10	115287010	115287414	MajorDMR-15-13423	8
chr10	115293602	115294251	MajorDMR-15-13424	11
chr10	115302928	115303382	MajorDMR-15-13425	4
chr10	115386647	115386739	MajorDMR-15-13426	3
chr10	115387649	115388010	MajorDMR-15-13427	7
chr10	115390486	115390793	MajorDMR-15-13428	2
chr10	115391512	115391892	MajorDMR-15-13429	6
chr10	115404493	115404906	MajorDMR-15-13430	7
chr10	115405578	115406779	MajorDMR-15-13431	9
chr10	115411947	115412119	MajorDMR-15-13432	2
chr10	115414522	115414589	MajorDMR-15-13433	3
chr10	115424942	115425034	MajorDMR-15-13434	2
chr10	115466166	115466494	MajorDMR-15-13435	3
chr10	115469484	115469626	MajorDMR-15-13436	2
chr10	115484944	115486014	MajorDMR-15-13437	14
chr10	115507723	115508449	MajorDMR-15-13438	3
chr10	115557129	115557311	MajorDMR-15-13439	2
chr10	115561669	115562129	MajorDMR-15-13440	3
chr10	115562663	115563007	MajorDMR-15-13441	4
chr10	115576292	115577364	MajorDMR-15-13442	7
chr10	115580115	115580182	MajorDMR-15-13443	2
chr10	115625002	115625276	MajorDMR-15-13444	3
chr10	115625929	115625945	MajorDMR-15-13445	2
chr10	115627229	115627280	MajorDMR-15-13446	2
chr10	115646402	115646611	MajorDMR-15-13447	2
chr10	115651095	115651134	MajorDMR-15-13448	3
chr10	115659055	115659229	MajorDMR-15-13449	4
chr10	115706447	115707095	MajorDMR-15-13450	7
chr10	115714060	115714288	MajorDMR-15-13451	2
chr10	115768893	115769150	MajorDMR-15-13452	4
chr10	115781982	115782425	MajorDMR-15-13453	9
chr10	115795419	115795793	MajorDMR-15-13454	3
chr10	115828584	115828639	MajorDMR-15-13455	3
chr10	115855612	115855623	MajorDMR-15-13456	2
chr10	115925058	115925919	MajorDMR-15-13457	4
chr10	115947339	115948035	MajorDMR-15-13458	8
chr10	116011843	116012005	MajorDMR-15-13459	3
chr10	116032744	116033139	MajorDMR-15-13460	4
chr10	116048433	116048459	MajorDMR-15-13461	3
chr10	116088867	116088984	MajorDMR-15-13462	4
chr10	116116056	116116995	MajorDMR-15-13463	8
chr10	116156261	116156281	MajorDMR-15-13464	2
chr10	116156998	116157185	MajorDMR-15-13465	3
chr10	116168972	116169519	MajorDMR-15-13466	8
chr10	116184147	116184536	MajorDMR-15-13467	2
chr10	116202434	116202723	MajorDMR-15-13468	3
chr10	116209544	116210079	MajorDMR-15-13469	5
chr10	116239084	116239324	MajorDMR-15-13470	6
chr10	116251281	116251340	MajorDMR-15-13471	3
chr10	116266325	116266564	MajorDMR-15-13472	2
chr10	116276236	116276875	MajorDMR-15-13473	6
chr10	116281998	116282456	MajorDMR-15-13474	4
chr10	116300200	116300230	MajorDMR-15-13475	3
chr10	116307550	116308402	MajorDMR-15-13476	3
chr10	116310841	116311222	MajorDMR-15-13477	6
chr10	116312003	116312545	MajorDMR-15-13478	6
chr10	116323196	116323206	MajorDMR-15-13479	2
chr10	116335796	116336058	MajorDMR-15-13480	4
chr10	116346855	116347355	MajorDMR-15-13481	2
chr10	116378532	116378636	MajorDMR-15-13482	2
chr10	116411261	116411367	MajorDMR-15-13483	2
chr10	116413775	116414205	MajorDMR-15-13484	4
chr10	116423604	116423857	MajorDMR-15-13485	2
chr10	116439341	116439950	MajorDMR-15-13486	8
chr10	116445124	116445429	MajorDMR-15-13487	4
chr10	116448446	116448858	MajorDMR-15-13488	6
chr10	116475295	116475425	MajorDMR-15-13489	2
chr10	116484706	116484851	MajorDMR-15-13490	2
chr10	116489638	116489756	MajorDMR-15-13491	2
chr10	116493763	116493816	MajorDMR-15-13492	3
chr10	116499618	116499855	MajorDMR-15-13493	3
chr10	116510792	116510953	MajorDMR-15-13494	2
chr10	116518840	116518954	MajorDMR-15-13495	2
chr10	116584022	116584086	MajorDMR-15-13496	2
chr10	116625252	116625282	MajorDMR-15-13497	2
chr10	116634264	116634355	MajorDMR-15-13498	3
chr10	116637144	116637626	MajorDMR-15-13499	4
chr10	116655117	116655286	MajorDMR-15-13500	3
chr10	116679086	116679486	MajorDMR-15-13501	2
chr10	116752240	116752608	MajorDMR-15-13502	7
chr10	116765247	116765316	MajorDMR-15-13503	2
chr10	116809200	116809932	MajorDMR-15-13504	5
chr10	116842319	116843089	MajorDMR-15-13505	3
chr10	116877248	116877379	MajorDMR-15-13506	2
chr10	116946048	116946453	MajorDMR-15-13507	3
chr10	116982960	116983460	MajorDMR-15-13508	4
chr10	116989123	116989140	MajorDMR-15-13509	2
chr10	117205773	117205840	MajorDMR-15-13510	2
chr10	117301896	117302044	MajorDMR-15-13511	3
chr10	117431848	117432020	MajorDMR-15-13512	4
chr10	117435416	117435569	MajorDMR-15-13513	5
chr10	117483087	117483343	MajorDMR-15-13514	2
chr10	117575886	117575943	MajorDMR-15-13515	2
chr10	117604194	117604897	MajorDMR-15-13516	3
chr10	117643981	117644232	MajorDMR-15-13517	5
chr10	117700613	117700972	MajorDMR-15-13518	5
chr10	117728974	117729425	MajorDMR-15-13519	10
chr10	117874518	117874980	MajorDMR-15-13520	4
chr10	117885106	117885725	MajorDMR-15-13521	9
chr10	117893504	117893959	MajorDMR-15-13522	5
chr10	117895674	117895927	MajorDMR-15-13523	2
chr10	117910020	117910534	MajorDMR-15-13524	7
chr10	117916403	117916484	MajorDMR-15-13525	2
chr10	117919497	117919988	MajorDMR-15-13526	4
chr10	117921205	117921717	MajorDMR-15-13527	5
chr10	117922962	117923113	MajorDMR-15-13528	2
chr10	117937631	117937886	MajorDMR-15-13529	2
chr10	117969546	117970437	MajorDMR-15-13530	5
chr10	118016220	118016237	MajorDMR-15-13531	2
chr10	118096700	118096759	MajorDMR-15-13532	2
chr10	118170931	118170952	MajorDMR-15-13533	2
chr10	118194501	118194625	MajorDMR-15-13534	2
chr10	118292028	118292221	MajorDMR-15-13535	6
chr10	118313604	118313713	MajorDMR-15-13536	2
chr10	118331406	118332136	MajorDMR-15-13537	7
chr10	118372366	118372421	MajorDMR-15-13538	2
chr10	118378223	118378329	MajorDMR-15-13539	4
chr10	118401719	118402192	MajorDMR-15-13540	3
chr10	118452954	118453073	MajorDMR-15-13541	3
chr10	118477145	118477397	MajorDMR-15-13542	4
chr10	118492139	118492272	MajorDMR-15-13543	2
chr10	118513305	118513530	MajorDMR-15-13544	3
chr10	118515215	118516185	MajorDMR-15-13545	10
chr10	118531075	118531128	MajorDMR-15-13546	3
chr10	118535784	118536147	MajorDMR-15-13547	7
chr10	118635604	118635954	MajorDMR-15-13548	3
chr10	118673531	118673644	MajorDMR-15-13549	2
chr10	118674347	118674916	MajorDMR-15-13550	9
chr10	118679687	118679766	MajorDMR-15-13551	3
chr10	118703463	118703548	MajorDMR-15-13552	3
chr10	118720976	118721675	MajorDMR-15-13553	9
chr10	118734098	118734259	MajorDMR-15-13554	2
chr10	118743395	118743546	MajorDMR-15-13555	2
chr10	118754869	118755222	MajorDMR-15-13556	3
chr10	118760541	118760612	MajorDMR-15-13557	2
chr10	118856510	118856524	MajorDMR-15-13558	3
chr10	118894476	118894757	MajorDMR-15-13559	2
chr10	118896011	118896208	MajorDMR-15-13560	3
chr10	118964666	118964678	MajorDMR-15-13561	2
chr10	118977179	118978438	MajorDMR-15-13562	26
chr10	118981123	118981532	MajorDMR-15-13563	3
chr10	118982355	118982838	MajorDMR-15-13564	5
chr10	118983380	118983469	MajorDMR-15-13565	4
chr10	119005564	119005945	MajorDMR-15-13566	3
chr10	119008372	119008521	MajorDMR-15-13567	3
chr10	119102239	119103318	MajorDMR-15-13568	6
chr10	119114197	119114499	MajorDMR-15-13569	3
chr10	119123181	119123348	MajorDMR-15-13570	2
chr10	119129902	119129997	MajorDMR-15-13571	3
chr10	119151519	119151600	MajorDMR-15-13572	3
chr10	119169156	119169540	MajorDMR-15-13573	4
chr10	119208468	119210683	MajorDMR-15-13574	19
chr10	119218287	119218312	MajorDMR-15-13575	3
chr10	119242778	119242903	MajorDMR-15-13576	3
chr10	119305753	119307403	MajorDMR-15-13577	15
chr10	119310046	119310392	MajorDMR-15-13578	4
chr10	119337503	119338027	MajorDMR-15-13579	9
chr10	119340391	119340408	MajorDMR-15-13580	2
chr10	119405629	119406412	MajorDMR-15-13581	6
chr10	119436491	119436730	MajorDMR-15-13582	9
chr10	119514839	119515242	MajorDMR-15-13583	12
chr10	119534846	119535094	MajorDMR-15-13584	5
chr10	119554601	119554890	MajorDMR-15-13585	4
chr10	119563785	119564420	MajorDMR-15-13586	13
chr10	119567329	119567698	MajorDMR-15-13587	3
chr10	119598167	119598254	MajorDMR-15-13588	3
chr10	119630972	119631489	MajorDMR-15-13589	7
chr10	119636012	119636123	MajorDMR-15-13590	2
chr10	119720586	119720858	MajorDMR-15-13591	3
chr10	119726537	119726923	MajorDMR-15-13592	3
chr10	119747426	119747497	MajorDMR-15-13593	2
chr10	119748391	119748560	MajorDMR-15-13594	2
chr10	119782850	119783017	MajorDMR-15-13595	3
chr10	119791199	119791426	MajorDMR-15-13596	2
chr10	119794365	119794450	MajorDMR-15-13597	2
chr10	119820340	119821010	MajorDMR-15-13598	4
chr10	119836558	119836596	MajorDMR-15-13599	3
chr10	119871601	119871621	MajorDMR-15-13600	2
chr10	119876078	119876481	MajorDMR-15-13601	9
chr10	120005410	120006212	MajorDMR-15-13602	6
chr10	120017537	120017842	MajorDMR-15-13603	4
chr10	120031210	120032008	MajorDMR-15-13604	16
chr10	120066677	120067541	MajorDMR-15-13605	5
chr10	120075100	120075716	MajorDMR-15-13606	8
chr10	120081868	120081883	MajorDMR-15-13607	2
chr10	120085669	120086078	MajorDMR-15-13608	2
chr10	120128990	120129400	MajorDMR-15-13609	6
chr10	120130287	120130718	MajorDMR-15-13610	3
chr10	120132807	120133088	MajorDMR-15-13611	3
chr10	120163711	120164613	MajorDMR-15-13612	14
chr10	120167901	120168049	MajorDMR-15-13613	2
chr10	120172042	120172645	MajorDMR-15-13614	10
chr10	120264071	120264831	MajorDMR-15-13615	3
chr10	120265951	120266137	MajorDMR-15-13616	3
chr10	120282168	120282312	MajorDMR-15-13617	4
chr10	120330292	120331145	MajorDMR-15-13618	7
chr10	120331740	120331932	MajorDMR-15-13619	5
chr10	120339481	120339921	MajorDMR-15-13620	6
chr10	120360994	120361233	MajorDMR-15-13621	2
chr10	120361937	120361943	MajorDMR-15-13622	2
chr10	120365326	120365637	MajorDMR-15-13623	11
chr10	120383895	120384438	MajorDMR-15-13624	7
chr10	120388736	120389114	MajorDMR-15-13625	3
chr10	120395598	120395880	MajorDMR-15-13626	3
chr10	120404151	120405398	MajorDMR-15-13627	5
chr10	120407839	120408586	MajorDMR-15-13628	6
chr10	120427875	120427924	MajorDMR-15-13629	2
chr10	120429541	120429680	MajorDMR-15-13630	3
chr10	120441274	120442229	MajorDMR-15-13631	6
chr10	120444689	120444796	MajorDMR-15-13632	3
chr10	120448782	120448830	MajorDMR-15-13633	2
chr10	120452240	120452594	MajorDMR-15-13634	6
chr10	120457373	120457626	MajorDMR-15-13635	4
chr10	120485344	120486468	MajorDMR-15-13636	6
chr10	120497774	120497953	MajorDMR-15-13637	4
chr10	120503892	120504491	MajorDMR-15-13638	7
chr10	120506154	120506395	MajorDMR-15-13639	4
chr10	120511921	120512239	MajorDMR-15-13640	3
chr10	120571911	120571954	MajorDMR-15-13641	2
chr10	120578228	120578579	MajorDMR-15-13642	13
chr10	120591609	120592175	MajorDMR-15-13643	10
chr10	120660807	120662122	MajorDMR-15-13644	14
chr10	120668233	120668452	MajorDMR-15-13645	10
chr10	120704816	120705038	MajorDMR-15-13646	3
chr10	120706062	120707595	MajorDMR-15-13647	15
chr10	120708462	120708855	MajorDMR-15-13648	4
chr10	120710236	120711484	MajorDMR-15-13649	16
chr10	120713650	120713786	MajorDMR-15-13650	2
chr10	120778783	120778970	MajorDMR-15-13651	2
chr10	120785915	120786365	MajorDMR-15-13652	10
chr10	120791099	120791294	MajorDMR-15-13653	5
chr10	120815761	120816387	MajorDMR-15-13654	8
chr10	120817462	120818018	MajorDMR-15-13655	7
chr10	120819382	120820081	MajorDMR-15-13656	4
chr10	120829702	120829756	MajorDMR-15-13657	2
chr10	120837886	120838069	MajorDMR-15-13658	2
chr10	120868852	120868962	MajorDMR-15-13659	2
chr10	120875789	120875950	MajorDMR-15-13660	3
chr10	120877463	120877651	MajorDMR-15-13661	3
chr10	120904973	120905132	MajorDMR-15-13662	2
chr10	120950901	120951096	MajorDMR-15-13663	2
chr10	121017714	121018235	MajorDMR-15-13664	5
chr10	121035123	121035360	MajorDMR-15-13665	2
chr10	121095676	121095771	MajorDMR-15-13666	2
chr10	121107781	121107936	MajorDMR-15-13667	4
chr10	121110344	121110480	MajorDMR-15-13668	2
chr10	121112722	121113177	MajorDMR-15-13669	3
chr10	121137690	121137987	MajorDMR-15-13670	7
chr10	121164779	121165118	MajorDMR-15-13671	7
chr10	121171834	121171886	MajorDMR-15-13672	4
chr10	121181381	121181860	MajorDMR-15-13673	4
chr10	121184683	121184843	MajorDMR-15-13674	4
chr10	121188966	121189302	MajorDMR-15-13675	6
chr10	121229601	121229828	MajorDMR-15-13676	3
chr10	121237074	121237175	MajorDMR-15-13677	2
chr10	121238222	121239350	MajorDMR-15-13678	5
chr10	121240392	121240687	MajorDMR-15-13679	5
chr10	121243261	121243559	MajorDMR-15-13680	8
chr10	121251698	121252005	MajorDMR-15-13681	3
chr10	121264725	121265295	MajorDMR-15-13682	17
chr10	121300273	121300710	MajorDMR-15-13683	4
chr10	121303160	121303895	MajorDMR-15-13684	15
chr10	121331293	121331607	MajorDMR-15-13685	4
chr10	121343218	121343281	MajorDMR-15-13686	2
chr10	121352183	121352567	MajorDMR-15-13687	3
chr10	121354516	121354606	MajorDMR-15-13688	3
chr10	121378285	121378529	MajorDMR-15-13689	7
chr10	121380608	121380905	MajorDMR-15-13690	4
chr10	121387219	121387400	MajorDMR-15-13691	4
chr10	121397067	121397264	MajorDMR-15-13692	3
chr10	121414799	121414976	MajorDMR-15-13693	2
chr10	121417389	121417602	MajorDMR-15-13694	7
chr10	121446551	121446564	MajorDMR-15-13695	2
chr10	121456830	121457067	MajorDMR-15-13696	4
chr10	121475428	121475779	MajorDMR-15-13697	5
chr10	121476413	121476537	MajorDMR-15-13698	3
chr10	121510064	121510083	MajorDMR-15-13699	2
chr10	121517805	121517905	MajorDMR-15-13700	3
chr10	121542624	121542981	MajorDMR-15-13701	2
chr10	121544118	121544476	MajorDMR-15-13702	7
chr10	121556986	121557123	MajorDMR-15-13703	3
chr10	121576931	121577176	MajorDMR-15-13704	5
chr10	121578560	121579249	MajorDMR-15-13705	8
chr10	121583106	121583382	MajorDMR-15-13706	6
chr10	121590289	121590355	MajorDMR-15-13707	2
chr10	121591210	121592170	MajorDMR-15-13708	9
chr10	121600199	121600829	MajorDMR-15-13709	7
chr10	121620917	121621020	MajorDMR-15-13710	2
chr10	121658711	121658943	MajorDMR-15-13711	4
chr10	121691664	121691751	MajorDMR-15-13712	3
chr10	121693044	121693416	MajorDMR-15-13713	4
chr10	121706893	121707176	MajorDMR-15-13714	3
chr10	121728777	121729029	MajorDMR-15-13715	11
chr10	121737356	121737550	MajorDMR-15-13716	2
chr10	121762491	121762633	MajorDMR-15-13717	2
chr10	121766198	121767174	MajorDMR-15-13718	6
chr10	121771454	121771760	MajorDMR-15-13719	7
chr10	121773860	121774161	MajorDMR-15-13720	3
chr10	121875553	121875722	MajorDMR-15-13721	3
chr10	121882473	121882574	MajorDMR-15-13722	2
chr10	121891993	121893130	MajorDMR-15-13723	6
chr10	121916157	121916267	MajorDMR-15-13724	2
chr10	121937084	121937217	MajorDMR-15-13725	3
chr10	121940716	121940832	MajorDMR-15-13726	4
chr10	121948309	121948567	MajorDMR-15-13727	3
chr10	121985390	121985456	MajorDMR-15-13728	2
chr10	122058231	122058526	MajorDMR-15-13729	4
chr10	122066493	122066996	MajorDMR-15-13730	5
chr10	122068108	122068450	MajorDMR-15-13731	3
chr10	122095223	122095811	MajorDMR-15-13732	4
chr10	122096488	122096802	MajorDMR-15-13733	3
chr10	122098505	122098576	MajorDMR-15-13734	2
chr10	122104886	122105000	MajorDMR-15-13735	2
chr10	122127105	122127122	MajorDMR-15-13736	2
chr10	122149912	122150041	MajorDMR-15-13737	2
chr10	122183057	122183604	MajorDMR-15-13738	4
chr10	122264899	122265762	MajorDMR-15-13739	7
chr10	122275679	122276006	MajorDMR-15-13740	2
chr10	122276585	122278221	MajorDMR-15-13741	16
chr10	122287390	122287581	MajorDMR-15-13742	2
chr10	122297299	122298053	MajorDMR-15-13743	8
chr10	122298554	122298746	MajorDMR-15-13744	2
chr10	122336450	122337187	MajorDMR-15-13745	4
chr10	122338060	122338290	MajorDMR-15-13746	2
chr10	122340084	122340955	MajorDMR-15-13747	5
chr10	122348836	122348913	MajorDMR-15-13748	2
chr10	122354431	122354747	MajorDMR-15-13749	2
chr10	122359758	122359766	MajorDMR-15-13750	2
chr10	122368542	122368908	MajorDMR-15-13751	4
chr10	122426654	122427418	MajorDMR-15-13752	10
chr10	122481891	122481917	MajorDMR-15-13753	2
chr10	122527870	122528132	MajorDMR-15-13754	2
chr10	122582554	122583195	MajorDMR-15-13755	4
chr10	122585586	122585844	MajorDMR-15-13756	3
chr10	122603024	122603280	MajorDMR-15-13757	3
chr10	122787901	122788205	MajorDMR-15-13758	2
chr10	122819194	122819233	MajorDMR-15-13759	2
chr10	122829113	122829347	MajorDMR-15-13760	3
chr10	122837772	122837847	MajorDMR-15-13761	2
chr10	122843493	122844464	MajorDMR-15-13762	10
chr10	122869433	122869542	MajorDMR-15-13763	2
chr10	122896854	122897813	MajorDMR-15-13764	5
chr10	122914019	122914822	MajorDMR-15-13765	8
chr10	122948836	122949323	MajorDMR-15-13766	4
chr10	122951606	122951704	MajorDMR-15-13767	2
chr10	122965141	122965169	MajorDMR-15-13768	2
chr10	122975868	122976567	MajorDMR-15-13769	10
chr10	123060571	123061195	MajorDMR-15-13770	4
chr10	123089724	123089980	MajorDMR-15-13771	5
chr10	123099653	123099942	MajorDMR-15-13772	2
chr10	123148705	123148895	MajorDMR-15-13773	3
chr10	123181995	123182099	MajorDMR-15-13774	2
chr10	123196695	123197268	MajorDMR-15-13775	5
chr10	123204588	123204911	MajorDMR-15-13776	5
chr10	123209774	123210736	MajorDMR-15-13777	11
chr10	123237351	123237496	MajorDMR-15-13778	2
chr10	123240620	123241420	MajorDMR-15-13779	5
chr10	123245211	123245228	MajorDMR-15-13780	2
chr10	123246507	123246585	MajorDMR-15-13781	3
chr10	123247118	123247783	MajorDMR-15-13782	13
chr10	123253894	123254566	MajorDMR-15-13783	4
chr10	123275848	123275963	MajorDMR-15-13784	3
chr10	123285517	123286126	MajorDMR-15-13785	15
chr10	123295188	123296471	MajorDMR-15-13786	13
chr10	123301032	123301122	MajorDMR-15-13787	4
chr10	123318159	123318353	MajorDMR-15-13788	2
chr10	123330099	123330542	MajorDMR-15-13789	5
chr10	123351407	123351419	MajorDMR-15-13790	2
chr10	123352267	123353823	MajorDMR-15-13791	13
chr10	123384383	123384809	MajorDMR-15-13792	10
chr10	123387699	123388240	MajorDMR-15-13793	8
chr10	123444735	123444784	MajorDMR-15-13794	2
chr10	123486931	123486979	MajorDMR-15-13795	4
chr10	123489536	123489598	MajorDMR-15-13796	2
chr10	123525789	123526064	MajorDMR-15-13797	2
chr10	123564050	123564103	MajorDMR-15-13798	2
chr10	123590389	123591007	MajorDMR-15-13799	7
chr10	123631604	123631969	MajorDMR-15-13800	2
chr10	123639094	123639107	MajorDMR-15-13801	2
chr10	123661158	123661333	MajorDMR-15-13802	3
chr10	123733094	123733700	MajorDMR-15-13803	7
chr10	123755178	123755372	MajorDMR-15-13804	4
chr10	123786364	123786583	MajorDMR-15-13805	4
chr10	123792834	123792957	MajorDMR-15-13806	3
chr10	123804177	123804832	MajorDMR-15-13807	3
chr10	123842596	123843282	MajorDMR-15-13808	9
chr10	123848499	123849299	MajorDMR-15-13809	10
chr10	123892823	123892833	MajorDMR-15-13810	2
chr10	123898714	123899060	MajorDMR-15-13811	12
chr10	123907300	123907588	MajorDMR-15-13812	5
chr10	123915390	123915543	MajorDMR-15-13813	8
chr10	123928979	123929109	MajorDMR-15-13814	2
chr10	123930347	123930552	MajorDMR-15-13815	3
chr10	123931225	123931266	MajorDMR-15-13816	2
chr10	123931796	123932039	MajorDMR-15-13817	3
chr10	123934089	123934095	MajorDMR-15-13818	2
chr10	123938827	123938951	MajorDMR-15-13819	2
chr10	123941704	123942195	MajorDMR-15-13820	6
chr10	123943080	123943316	MajorDMR-15-13821	3
chr10	123948497	123948956	MajorDMR-15-13822	6
chr10	123951795	123952083	MajorDMR-15-13823	9
chr10	123952997	123953299	MajorDMR-15-13824	6
chr10	123955751	123956110	MajorDMR-15-13825	9
chr10	123968145	123968379	MajorDMR-15-13826	2
chr10	123974499	123974765	MajorDMR-15-13827	4
chr10	123977926	123978006	MajorDMR-15-13828	4
chr10	123985622	123985833	MajorDMR-15-13829	5
chr10	123989348	123989974	MajorDMR-15-13830	8
chr10	123993617	123994480	MajorDMR-15-13831	7
chr10	123999394	123999502	MajorDMR-15-13832	2
chr10	124004802	124005179	MajorDMR-15-13833	5
chr10	124009433	124009906	MajorDMR-15-13834	2
chr10	124011220	124011694	MajorDMR-15-13835	8
chr10	124015128	124015405	MajorDMR-15-13836	10
chr10	124017713	124017946	MajorDMR-15-13837	12
chr10	124030794	124030802	MajorDMR-15-13838	2
chr10	124117767	124117883	MajorDMR-15-13839	3
chr10	124123764	124123950	MajorDMR-15-13840	3
chr10	124130102	124131073	MajorDMR-15-13841	8
chr10	124131889	124131985	MajorDMR-15-13842	4
chr10	124188655	124188956	MajorDMR-15-13843	4
chr10	124201758	124202432	MajorDMR-15-13844	3
chr10	124214863	124215173	MajorDMR-15-13845	5
chr10	124217333	124218056	MajorDMR-15-13846	13
chr10	124222959	124222996	MajorDMR-15-13847	2
chr10	124223638	124224430	MajorDMR-15-13848	4
chr10	124233640	124236120	MajorDMR-15-13849	37
chr10	124237930	124239300	MajorDMR-15-13850	8
chr10	124245453	124245483	MajorDMR-15-13851	2
chr10	124249184	124249647	MajorDMR-15-13852	2
chr10	124251593	124251825	MajorDMR-15-13853	4
chr10	124252620	124252859	MajorDMR-15-13854	5
chr10	124254917	124255112	MajorDMR-15-13855	4
chr10	124263610	124264395	MajorDMR-15-13856	6
chr10	124265222	124265284	MajorDMR-15-13857	2
chr10	124290170	124290216	MajorDMR-15-13858	3
chr10	124295288	124295587	MajorDMR-15-13859	6
chr10	124416015	124416048	MajorDMR-15-13860	2
chr10	124429247	124429555	MajorDMR-15-13861	2
chr10	124434304	124434998	MajorDMR-15-13862	12
chr10	124475795	124475971	MajorDMR-15-13863	3
chr10	124497526	124498126	MajorDMR-15-13864	5
chr10	124509499	124510282	MajorDMR-15-13865	5
chr10	124532440	124532560	MajorDMR-15-13866	3
chr10	124533407	124534303	MajorDMR-15-13867	8
chr10	124649708	124649804	MajorDMR-15-13868	2
chr10	124733699	124733913	MajorDMR-15-13869	4
chr10	124745958	124746201	MajorDMR-15-13870	6
chr10	124760056	124760071	MajorDMR-15-13871	2
chr10	124763720	124763905	MajorDMR-15-13872	2
chr10	124778589	124778958	MajorDMR-15-13873	3
chr10	124828843	124829212	MajorDMR-15-13874	8
chr10	124952334	124952687	MajorDMR-15-13875	4
chr10	125017360	125017973	MajorDMR-15-13876	15
chr10	125029800	125029874	MajorDMR-15-13877	2
chr10	125079951	125080288	MajorDMR-15-13878	6
chr10	125116518	125116656	MajorDMR-15-13879	3
chr10	125127006	125127109	MajorDMR-15-13880	3
chr10	125177741	125178127	MajorDMR-15-13881	8
chr10	125189735	125190211	MajorDMR-15-13882	4
chr10	125210441	125211037	MajorDMR-15-13883	15
chr10	125221944	125222062	MajorDMR-15-13884	3
chr10	125255977	125256146	MajorDMR-15-13885	4
chr10	125272725	125273347	MajorDMR-15-13886	6
chr10	125321631	125321810	MajorDMR-15-13887	2
chr10	125380880	125380902	MajorDMR-15-13888	3
chr10	125392676	125392740	MajorDMR-15-13889	3
chr10	125400933	125400947	MajorDMR-15-13890	2
chr10	125486262	125486445	MajorDMR-15-13891	4
chr10	125498870	125498912	MajorDMR-15-13892	2
chr10	125505742	125505980	MajorDMR-15-13893	5
chr10	125511687	125512139	MajorDMR-15-13894	3
chr10	125624510	125624879	MajorDMR-15-13895	5
chr10	125628152	125629110	MajorDMR-15-13896	16
chr10	125643450	125643465	MajorDMR-15-13897	3
chr10	125653958	125654057	MajorDMR-15-13898	3
chr10	125655537	125655690	MajorDMR-15-13899	2
chr10	125663369	125663518	MajorDMR-15-13900	2
chr10	125664650	125664801	MajorDMR-15-13901	5
chr10	125671544	125671557	MajorDMR-15-13902	2
chr10	125672236	125673040	MajorDMR-15-13903	4
chr10	125676737	125677248	MajorDMR-15-13904	4
chr10	125706936	125707019	MajorDMR-15-13905	3
chr10	125725790	125725995	MajorDMR-15-13906	5
chr10	125744739	125745117	MajorDMR-15-13907	5
chr10	125745806	125745920	MajorDMR-15-13908	2
chr10	125777808	125777966	MajorDMR-15-13909	3
chr10	125780312	125780811	MajorDMR-15-13910	6
chr10	125789473	125789515	MajorDMR-15-13911	3
chr10	125799030	125799283	MajorDMR-15-13912	4
chr10	125825499	125826743	MajorDMR-15-13913	12
chr10	125923425	125923469	MajorDMR-15-13914	2
chr10	125925494	125925525	MajorDMR-15-13915	2
chr10	125926259	125926359	MajorDMR-15-13916	3
chr10	125943071	125943272	MajorDMR-15-13917	3
chr10	126017444	126017599	MajorDMR-15-13918	2
chr10	126022356	126022738	MajorDMR-15-13919	2
chr10	126032387	126032431	MajorDMR-15-13920	2
chr10	126037781	126037842	MajorDMR-15-13921	2
chr10	126045411	126045721	MajorDMR-15-13922	5
chr10	126067475	126067975	MajorDMR-15-13923	13
chr10	126081057	126081524	MajorDMR-15-13924	8
chr10	126094631	126094688	MajorDMR-15-13925	2
chr10	126197063	126197475	MajorDMR-15-13926	2
chr10	126211758	126211764	MajorDMR-15-13927	2
chr10	126224920	126225004	MajorDMR-15-13928	4
chr10	126230219	126230400	MajorDMR-15-13929	2
chr10	126241405	126241659	MajorDMR-15-13930	2
chr10	126277498	126277605	MajorDMR-15-13931	5
chr10	126278192	126278918	MajorDMR-15-13932	22
chr10	126295943	126296172	MajorDMR-15-13933	14
chr10	126305774	126306005	MajorDMR-15-13934	4
chr10	126317948	126318079	MajorDMR-15-13935	2
chr10	126328169	126328377	MajorDMR-15-13936	5
chr10	126329719	126330643	MajorDMR-15-13937	6
chr10	126331697	126332641	MajorDMR-15-13938	21
chr10	126334215	126335148	MajorDMR-15-13939	17
chr10	126357348	126357570	MajorDMR-15-13940	7
chr10	126363920	126363942	MajorDMR-15-13941	2
chr10	126369465	126369479	MajorDMR-15-13942	2
chr10	126374077	126374501	MajorDMR-15-13943	4
chr10	126375510	126376177	MajorDMR-15-13944	14
chr10	126378702	126378735	MajorDMR-15-13945	2
chr10	126410500	126410785	MajorDMR-15-13946	5
chr10	126453616	126453669	MajorDMR-15-13947	2
chr10	126484330	126484717	MajorDMR-15-13948	3
chr10	126504748	126504879	MajorDMR-15-13949	3
chr10	126561972	126562149	MajorDMR-15-13950	4
chr10	126613123	126613811	MajorDMR-15-13951	9
chr10	126614403	126614451	MajorDMR-15-13952	3
chr10	126616465	126617226	MajorDMR-15-13953	4
chr10	126644602	126644782	MajorDMR-15-13954	6
chr10	126652546	126652729	MajorDMR-15-13955	2
chr10	126661251	126661295	MajorDMR-15-13956	2
chr10	126688171	126688528	MajorDMR-15-13957	8
chr10	126689801	126690112	MajorDMR-15-13958	9
chr10	126724668	126724705	MajorDMR-15-13959	3
chr10	126732499	126732535	MajorDMR-15-13960	2
chr10	126806181	126807314	MajorDMR-15-13961	11
chr10	126813767	126813779	MajorDMR-15-13962	2
chr10	126822033	126822493	MajorDMR-15-13963	7
chr10	126832801	126833125	MajorDMR-15-13964	11
chr10	126869480	126869881	MajorDMR-15-13965	2
chr10	126895121	126895150	MajorDMR-15-13966	2
chr10	126897843	126898327	MajorDMR-15-13967	12
chr10	126905375	126906160	MajorDMR-15-13968	15
chr10	126960930	126960976	MajorDMR-15-13969	3
chr10	126967122	126967192	MajorDMR-15-13970	2
chr10	127020395	127022070	MajorDMR-15-13971	14
chr10	127057661	127058685	MajorDMR-15-13972	9
chr10	127080939	127081477	MajorDMR-15-13973	3
chr10	127103650	127104422	MajorDMR-15-13974	14
chr10	127138452	127139942	MajorDMR-15-13975	18
chr10	127143642	127143953	MajorDMR-15-13976	2
chr10	127190067	127190216	MajorDMR-15-13977	2
chr10	127195316	127195514	MajorDMR-15-13978	4
chr10	127210489	127211577	MajorDMR-15-13979	11
chr10	127246816	127246987	MajorDMR-15-13980	6
chr10	127266195	127266241	MajorDMR-15-13981	3
chr10	127266817	127267726	MajorDMR-15-13982	7
chr10	127280344	127280935	MajorDMR-15-13983	11
chr10	127328635	127329112	MajorDMR-15-13984	10
chr10	127342704	127342789	MajorDMR-15-13985	2
chr10	127350345	127351057	MajorDMR-15-13986	12
chr10	127377968	127379068	MajorDMR-15-13987	17
chr10	127429176	127429191	MajorDMR-15-13988	2
chr10	127436365	127437105	MajorDMR-15-13989	13
chr10	127472728	127473018	MajorDMR-15-13990	5
chr10	127487544	127487956	MajorDMR-15-13991	4
chr10	127533660	127533714	MajorDMR-15-13992	3
chr10	127704098	127704208	MajorDMR-15-13993	3
chr10	127754424	127754894	MajorDMR-15-13994	9
chr10	127765047	127765121	MajorDMR-15-13995	2
chr10	127768442	127768448	MajorDMR-15-13996	2
chr10	127769786	127770286	MajorDMR-15-13997	5
chr10	127773941	127774041	MajorDMR-15-13998	2
chr10	127775631	127775950	MajorDMR-15-13999	5
chr10	127799991	127800446	MajorDMR-15-14000	7
chr10	127823055	127823309	MajorDMR-15-14001	4
chr10	127852314	127853288	MajorDMR-15-14002	10
chr10	127889209	127889236	MajorDMR-15-14003	2
chr10	127901656	127901894	MajorDMR-15-14004	2
chr10	127914982	127915555	MajorDMR-15-14005	7
chr10	127922537	127923372	MajorDMR-15-14006	13
chr10	127924216	127924760	MajorDMR-15-14007	5
chr10	128003818	128004269	MajorDMR-15-14008	10
chr10	128021250	128021767	MajorDMR-15-14009	23
chr10	128026570	128026725	MajorDMR-15-14010	2
chr10	128031251	128031566	MajorDMR-15-14011	5
chr10	128036958	128037571	MajorDMR-15-14012	10
chr10	128087287	128087791	MajorDMR-15-14013	2
chr10	128192005	128192015	MajorDMR-15-14014	2
chr10	128215659	128216089	MajorDMR-15-14015	8
chr10	128227479	128227814	MajorDMR-15-14016	2
chr10	128237228	128237351	MajorDMR-15-14017	4
chr10	128301275	128301568	MajorDMR-15-14018	7
chr10	128317500	128317987	MajorDMR-15-14019	9
chr10	128334872	128335483	MajorDMR-15-14020	5
chr10	128348029	128348506	MajorDMR-15-14021	5
chr10	128358602	128360150	MajorDMR-15-14022	18
chr10	128375598	128376369	MajorDMR-15-14023	12
chr10	128421209	128421871	MajorDMR-15-14024	7
chr10	128458062	128458561	MajorDMR-15-14025	4
chr10	128526606	128528482	MajorDMR-15-14026	20
chr10	128807067	128807565	MajorDMR-15-14027	4
chr10	128833015	128833360	MajorDMR-15-14028	3
chr10	128861929	128862287	MajorDMR-15-14029	7
chr10	128886008	128886315	MajorDMR-15-14030	5
chr10	128950474	128950709	MajorDMR-15-14031	2
chr10	128966757	128967057	MajorDMR-15-14032	2
chr10	129019283	129019482	MajorDMR-15-14033	2
chr10	129042790	129043316	MajorDMR-15-14034	3
chr10	129053617	129054284	MajorDMR-15-14035	10
chr10	129055804	129055987	MajorDMR-15-14036	2
chr10	129070251	129070336	MajorDMR-15-14037	2
chr10	129131110	129131117	MajorDMR-15-14038	2
chr10	129136798	129137476	MajorDMR-15-14039	11
chr10	129156134	129156336	MajorDMR-15-14040	2
chr10	129245624	129246061	MajorDMR-15-14041	7
chr10	129249916	129250364	MajorDMR-15-14042	4
chr10	129299542	129299677	MajorDMR-15-14043	3
chr10	129325586	129326266	MajorDMR-15-14044	9
chr10	129327078	129327309	MajorDMR-15-14045	5
chr10	129331148	129331170	MajorDMR-15-14046	2
chr10	129334634	129334729	MajorDMR-15-14047	4
chr10	129353772	129353827	MajorDMR-15-14048	2
chr10	129362727	129363534	MajorDMR-15-14049	6
chr10	129383876	129383904	MajorDMR-15-14050	2
chr10	129386068	129386514	MajorDMR-15-14051	4
chr10	129413835	129414291	MajorDMR-15-14052	2
chr10	129417776	129418001	MajorDMR-15-14053	2
chr10	129420085	129420240	MajorDMR-15-14054	2
chr10	129532249	129532456	MajorDMR-15-14055	2
chr10	129540361	129540427	MajorDMR-15-14056	2
chr10	129634663	129635580	MajorDMR-15-14057	8
chr10	129636862	129637105	MajorDMR-15-14058	3
chr10	129638002	129638352	MajorDMR-15-14059	4
chr10	129685901	129686272	MajorDMR-15-14060	8
chr10	129801890	129802209	MajorDMR-15-14061	4
chr10	129835053	129835595	MajorDMR-15-14062	10
chr10	129837602	129838528	MajorDMR-15-14063	6
chr10	129846562	129846589	MajorDMR-15-14064	3
chr10	129861769	129861933	MajorDMR-15-14065	4
chr10	129930002	129930350	MajorDMR-15-14066	2
chr10	129976446	129976527	MajorDMR-15-14067	2
chr10	130037944	130038377	MajorDMR-15-14068	9
chr10	130063681	130063772	MajorDMR-15-14069	6
chr10	130189122	130189351	MajorDMR-15-14070	3
chr10	130192168	130192805	MajorDMR-15-14071	6
chr10	130220440	130220915	MajorDMR-15-14072	12
chr10	130227362	130228225	MajorDMR-15-14073	8
chr10	130254019	130254447	MajorDMR-15-14074	8
chr10	130261196	130261450	MajorDMR-15-14075	5
chr10	130338212	130338284	MajorDMR-15-14076	3
chr10	130429745	130430025	MajorDMR-15-14077	4
chr10	130458660	130459207	MajorDMR-15-14078	4
chr10	130482488	130482655	MajorDMR-15-14079	3
chr10	130489577	130489907	MajorDMR-15-14080	5
chr10	130492529	130493517	MajorDMR-15-14081	23
chr10	130520661	130521071	MajorDMR-15-14082	2
chr10	130534092	130534509	MajorDMR-15-14083	8
chr10	130599188	130599395	MajorDMR-15-14084	2
chr10	130607436	130607648	MajorDMR-15-14085	3
chr10	130610195	130611596	MajorDMR-15-14086	22
chr10	130623902	130624545	MajorDMR-15-14087	4
chr10	130653388	130653465	MajorDMR-15-14088	5
chr10	130712646	130713324	MajorDMR-15-14089	11
chr10	130728950	130729114	MajorDMR-15-14090	5
chr10	130731167	130731367	MajorDMR-15-14091	3
chr10	130739831	130739965	MajorDMR-15-14092	3
chr10	130761568	130762265	MajorDMR-15-14093	9
chr10	130782476	130782493	MajorDMR-15-14094	3
chr10	130785285	130785737	MajorDMR-15-14095	4
chr10	130831365	130831409	MajorDMR-15-14096	3
chr10	130834192	130834234	MajorDMR-15-14097	2
chr10	130876675	130877255	MajorDMR-15-14098	7
chr10	130893844	130895479	MajorDMR-15-14099	18
chr10	130896196	130896651	MajorDMR-15-14100	7
chr10	130910439	130911116	MajorDMR-15-14101	7
chr10	130921648	130921847	MajorDMR-15-14102	4
chr10	130950001	130950811	MajorDMR-15-14103	8
chr10	130963181	130963806	MajorDMR-15-14104	6
chr10	130971331	130971583	MajorDMR-15-14105	3
chr10	130977611	130978673	MajorDMR-15-14106	10
chr10	130979515	130979623	MajorDMR-15-14107	2
chr10	130982051	130982198	MajorDMR-15-14108	4
chr10	131005686	131005899	MajorDMR-15-14109	9
chr10	131048048	131048320	MajorDMR-15-14110	2
chr10	131056890	131057094	MajorDMR-15-14111	2
chr10	131071274	131071302	MajorDMR-15-14112	2
chr10	131076894	131077876	MajorDMR-15-14113	8
chr10	131084708	131084831	MajorDMR-15-14114	3
chr10	131170224	131170540	MajorDMR-15-14115	5
chr10	131256839	131257176	MajorDMR-15-14116	4
chr10	131293490	131293938	MajorDMR-15-14117	6
chr10	131305869	131306151	MajorDMR-15-14118	6
chr10	131323985	131324193	MajorDMR-15-14119	6
chr10	131325060	131325202	MajorDMR-15-14120	4
chr10	131358759	131359420	MajorDMR-15-14121	11
chr10	131401198	131402008	MajorDMR-15-14122	8
chr10	131434840	131435217	MajorDMR-15-14123	3
chr10	131445736	131446159	MajorDMR-15-14124	7
chr10	131457606	131458566	MajorDMR-15-14125	18
chr10	131476653	131476709	MajorDMR-15-14126	2
chr10	131487848	131488428	MajorDMR-15-14127	7
chr10	131537229	131537705	MajorDMR-15-14128	6
chr10	131555627	131556036	MajorDMR-15-14129	6
chr10	131577809	131578091	MajorDMR-15-14130	3
chr10	131590672	131590805	MajorDMR-15-14131	2
chr10	131606595	131606838	MajorDMR-15-14132	2
chr10	131632566	131632882	MajorDMR-15-14133	3
chr10	131651381	131651841	MajorDMR-15-14134	8
chr10	131669337	131670044	MajorDMR-15-14135	18
chr10	131704205	131704412	MajorDMR-15-14136	2
chr10	131737711	131737877	MajorDMR-15-14137	5
chr10	131824089	131824509	MajorDMR-15-14138	13
chr10	131831183	131831694	MajorDMR-15-14139	7
chr10	131868169	131868757	MajorDMR-15-14140	8
chr10	131872183	131872387	MajorDMR-15-14141	7
chr10	131941616	131942394	MajorDMR-15-14142	4
chr10	131958484	131958969	MajorDMR-15-14143	2
chr10	131967486	131967899	MajorDMR-15-14144	7
chr10	131972547	131972659	MajorDMR-15-14145	2
chr10	131980166	131980262	MajorDMR-15-14146	3
chr10	131985815	131986120	MajorDMR-15-14147	7
chr10	131989897	131990020	MajorDMR-15-14148	4
chr10	131990793	131991717	MajorDMR-15-14149	12
chr10	131995282	131995433	MajorDMR-15-14150	4
chr10	132002169	132002625	MajorDMR-15-14151	7
chr10	132003474	132003855	MajorDMR-15-14152	7
chr10	132022229	132023440	MajorDMR-15-14153	13
chr10	132026841	132026984	MajorDMR-15-14154	4
chr10	132061273	132061881	MajorDMR-15-14155	6
chr10	132067032	132067639	MajorDMR-15-14156	7
chr10	132093050	132093847	MajorDMR-15-14157	6
chr10	132121662	132121753	MajorDMR-15-14158	2
chr10	132132034	132132185	MajorDMR-15-14159	2
chr10	132157199	132157480	MajorDMR-15-14160	5
chr10	132172559	132172618	MajorDMR-15-14161	2
chr10	132183717	132184515	MajorDMR-15-14162	6
chr10	132191020	132191042	MajorDMR-15-14163	2
chr10	132199752	132199766	MajorDMR-15-14164	2
chr10	132207602	132207833	MajorDMR-15-14165	9
chr10	132216533	132216784	MajorDMR-15-14166	4
chr10	132240781	132240935	MajorDMR-15-14167	4
chr10	132278419	132278423	MajorDMR-15-14168	2
chr10	132292045	132292328	MajorDMR-15-14169	11
chr10	132315428	132315507	MajorDMR-15-14170	2
chr10	132350596	132352393	MajorDMR-15-14171	36
chr10	132353132	132353532	MajorDMR-15-14172	11
chr10	132356654	132358370	MajorDMR-15-14173	24
chr10	132368469	132368517	MajorDMR-15-14174	2
chr10	132385443	132385471	MajorDMR-15-14175	3
chr10	132403793	132404115	MajorDMR-15-14176	6
chr10	132435533	132436587	MajorDMR-15-14177	13
chr10	132453843	132453967	MajorDMR-15-14178	9
chr10	132455064	132455721	MajorDMR-15-14179	5
chr10	132481159	132481692	MajorDMR-15-14180	12
chr10	132490140	132490555	MajorDMR-15-14181	4
chr10	132524368	132524524	MajorDMR-15-14182	3
chr10	132525114	132525525	MajorDMR-15-14183	14
chr10	132526650	132526738	MajorDMR-15-14184	4
chr10	132535116	132535389	MajorDMR-15-14185	2
chr10	132538954	132539887	MajorDMR-15-14186	9
chr10	132569684	132569823	MajorDMR-15-14187	2
chr10	132575068	132575304	MajorDMR-15-14188	8
chr10	132580954	132581900	MajorDMR-15-14189	17
chr10	132584395	132586564	MajorDMR-15-14190	29
chr10	132592246	132592419	MajorDMR-15-14191	2
chr10	132594282	132594526	MajorDMR-15-14192	6
chr10	132608063	132608097	MajorDMR-15-14193	2
chr10	132626281	132626495	MajorDMR-15-14194	2
chr10	132631194	132632183	MajorDMR-15-14195	16
chr10	132634683	132634935	MajorDMR-15-14196	4
chr10	132642547	132642706	MajorDMR-15-14197	5
chr10	132653770	132655109	MajorDMR-15-14198	13
chr10	132664438	132664480	MajorDMR-15-14199	2
chr10	132679171	132679389	MajorDMR-15-14200	2
chr10	132688248	132688286	MajorDMR-15-14201	2
chr10	132699975	132701026	MajorDMR-15-14202	15
chr10	132717618	132717849	MajorDMR-15-14203	3
chr10	132733493	132734267	MajorDMR-15-14204	4
chr10	132745276	132745294	MajorDMR-15-14205	3
chr10	132756040	132756473	MajorDMR-15-14206	7
chr10	132788166	132789097	MajorDMR-15-14207	12
chr10	132800089	132801754	MajorDMR-15-14208	12
chr10	132812220	132812381	MajorDMR-15-14209	2
chr10	132822397	132822455	MajorDMR-15-14210	3
chr10	132839370	132840004	MajorDMR-15-14211	7
chr10	132892720	132892811	MajorDMR-15-14212	2
chr10	132917374	132918536	MajorDMR-15-14213	21
chr10	132924723	132924890	MajorDMR-15-14214	7
chr10	132929690	132929696	MajorDMR-15-14215	2
chr10	132941934	132942230	MajorDMR-15-14216	7
chr10	132943193	132944705	MajorDMR-15-14217	18
chr10	132981228	132981413	MajorDMR-15-14218	4
chr10	132982469	132982976	MajorDMR-15-14219	11
chr10	132986061	132986929	MajorDMR-15-14220	10
chr10	133024688	133025077	MajorDMR-15-14221	8
chr10	133037260	133037614	MajorDMR-15-14222	6
chr10	133048059	133048089	MajorDMR-15-14223	2
chr10	133070411	133070737	MajorDMR-15-14224	7
chr10	133107995	133108298	MajorDMR-15-14225	2
chr10	133148914	133148957	MajorDMR-15-14226	2
chr10	133152937	133153363	MajorDMR-15-14227	6
chr10	133156129	133156285	MajorDMR-15-14228	7
chr10	133156844	133157776	MajorDMR-15-14229	8
chr10	133182231	133182612	MajorDMR-15-14230	2
chr10	133189659	133190594	MajorDMR-15-14231	8
chr10	133225942	133226303	MajorDMR-15-14232	3
chr10	133234538	133236873	MajorDMR-15-14233	25
chr10	133244530	133244831	MajorDMR-15-14234	5
chr10	133253303	133253636	MajorDMR-15-14235	8
chr10	133273574	133273851	MajorDMR-15-14236	9
chr10	133279252	133279415	MajorDMR-15-14237	5
chr10	133290545	133292300	MajorDMR-15-14238	24
chr10	133312322	133312353	MajorDMR-15-14239	3
chr10	133322933	133323181	MajorDMR-15-14240	2
chr10	133336663	133336774	MajorDMR-15-14241	3
chr10	133348843	133349541	MajorDMR-15-14242	9
chr10	133350176	133350408	MajorDMR-15-14243	3
chr10	133372522	133372815	MajorDMR-15-14244	5
chr10	133374322	133375081	MajorDMR-15-14245	6
chr10	133471247	133471663	MajorDMR-15-14246	5
chr10	133475152	133475288	MajorDMR-15-14247	3
chr10	133476549	133477320	MajorDMR-15-14248	15
chr10	133483367	133483974	MajorDMR-15-14249	7
chr10	133484607	133485200	MajorDMR-15-14250	4
chr10	133529915	133530402	MajorDMR-15-14251	14
chr10	133540635	133541141	MajorDMR-15-14252	15
chr10	133575976	133576419	MajorDMR-15-14253	3
chr10	133582071	133582339	MajorDMR-15-14254	2
chr10	133605516	133605992	MajorDMR-15-14255	5
chr10	133608492	133609227	MajorDMR-15-14256	12
chr10	133618299	133618354	MajorDMR-15-14257	3
chr10	133636680	133636987	MajorDMR-15-14258	10
chr10	133743827	133744977	MajorDMR-15-14259	10
chr10	133746361	133746399	MajorDMR-15-14260	2
chr10	133753094	133753133	MajorDMR-15-14261	2
chr10	133759869	133760223	MajorDMR-15-14262	9
chr10	133767896	133768044	MajorDMR-15-14263	4
chr10	133777073	133777471	MajorDMR-15-14264	2
chr10	133786609	133786744	MajorDMR-15-14265	4
chr10	133810086	133810179	MajorDMR-15-14266	2
chr10	133814775	133814780	MajorDMR-15-14267	2
chr10	133823159	133823294	MajorDMR-15-14268	3
chr10	133830664	133831174	MajorDMR-15-14269	5
chr10	133861874	133861990	MajorDMR-15-14270	3
chr10	133880584	133880657	MajorDMR-15-14271	2
chr10	133884366	133884749	MajorDMR-15-14272	2
chr10	133892285	133893337	MajorDMR-15-14273	18
chr10	133906232	133906313	MajorDMR-15-14274	3
chr10	133920606	133921873	MajorDMR-15-14275	21
chr10	133923209	133924447	MajorDMR-15-14276	19
chr10	133928262	133928742	MajorDMR-15-14277	13
chr10	133933333	133933454	MajorDMR-15-14278	3
chr10	133945168	133945417	MajorDMR-15-14279	2
chr10	133946043	133946242	MajorDMR-15-14280	3
chr10	133947643	133948630	MajorDMR-15-14281	16
chr10	133956868	133957166	MajorDMR-15-14282	2
chr10	133965904	133966268	MajorDMR-15-14283	3
chr10	133975519	133975525	MajorDMR-15-14284	2
chr10	133977492	133977970	MajorDMR-15-14285	5
chr10	133979907	133982096	MajorDMR-15-14286	46
chr10	133989750	133990367	MajorDMR-15-14287	17
chr10	133992227	133992453	MajorDMR-15-14288	7
chr10	133993659	133993696	MajorDMR-15-14289	3
chr10	133996493	133997236	MajorDMR-15-14290	10
chr10	133998059	133998077	MajorDMR-15-14291	2
chr10	134007096	134007701	MajorDMR-15-14292	6
chr10	134017303	134017386	MajorDMR-15-14293	3
chr10	134021575	134021867	MajorDMR-15-14294	3
chr10	134056251	134056373	MajorDMR-15-14295	2
chr10	134069799	134069973	MajorDMR-15-14296	4
chr10	134076482	134076708	MajorDMR-15-14297	7
chr10	134079026	134079085	MajorDMR-15-14298	3
chr10	134079740	134079786	MajorDMR-15-14299	4
chr10	134157409	134157715	MajorDMR-15-14300	4
chr10	134165702	134166176	MajorDMR-15-14301	4
chr10	134198926	134199266	MajorDMR-15-14302	8
chr10	134215827	134216004	MajorDMR-15-14303	4
chr10	134219931	134220132	MajorDMR-15-14304	4
chr10	134225119	134225582	MajorDMR-15-14305	6
chr10	134240437	134240823	MajorDMR-15-14306	9
chr10	134245992	134246836	MajorDMR-15-14307	20
chr10	134263202	134263599	MajorDMR-15-14308	13
chr10	134277799	134278182	MajorDMR-15-14309	10
chr10	134310109	134311094	MajorDMR-15-14310	21
chr10	134311910	134313384	MajorDMR-15-14311	16
chr10	134316806	134316835	MajorDMR-15-14312	4
chr10	134319979	134319999	MajorDMR-15-14313	2
chr10	134325061	134325232	MajorDMR-15-14314	3
chr10	134333995	134334138	MajorDMR-15-14315	4
chr10	134360549	134360632	MajorDMR-15-14316	2
chr10	134385550	134385766	MajorDMR-15-14317	2
chr10	134388950	134389414	MajorDMR-15-14318	16
chr10	134396433	134396509	MajorDMR-15-14319	2
chr10	134401115	134401154	MajorDMR-15-14320	3
chr10	134401823	134402277	MajorDMR-15-14321	6
chr10	134411666	134412176	MajorDMR-15-14322	5
chr10	134416364	134416425	MajorDMR-15-14323	2
chr10	134420622	134421146	MajorDMR-15-14324	6
chr10	134437424	134437459	MajorDMR-15-14325	2
chr10	134438707	134438779	MajorDMR-15-14326	2
chr10	134444944	134445256	MajorDMR-15-14327	11
chr10	134461717	134462383	MajorDMR-15-14328	7
chr10	134522422	134522560	MajorDMR-15-14329	2
chr10	134526888	134527072	MajorDMR-15-14330	6
chr10	134529029	134529202	MajorDMR-15-14331	3
chr10	134548888	134550018	MajorDMR-15-14332	37
chr10	134550621	134552299	MajorDMR-15-14333	34
chr10	134564168	134564216	MajorDMR-15-14334	2
chr10	134573573	134574811	MajorDMR-15-14335	21
chr10	134618237	134618291	MajorDMR-15-14336	2
chr10	134619672	134620078	MajorDMR-15-14337	8
chr10	134649946	134649983	MajorDMR-15-14338	2
chr10	134720270	134720285	MajorDMR-15-14339	2
chr10	134724354	134724631	MajorDMR-15-14340	11
chr10	134760888	134761163	MajorDMR-15-14341	6
chr10	134776122	134776416	MajorDMR-15-14342	3
chr10	134787656	134787885	MajorDMR-15-14343	8
chr10	134802872	134802905	MajorDMR-15-14344	2
chr10	134807962	134808172	MajorDMR-15-14345	6
chr10	134818904	134819311	MajorDMR-15-14346	13
chr10	134842983	134843030	MajorDMR-15-14347	2
chr10	134856322	134856581	MajorDMR-15-14348	14
chr10	134859972	134860138	MajorDMR-15-14349	5
chr10	134877574	134877996	MajorDMR-15-14350	2
chr10	134893381	134893592	MajorDMR-15-14351	4
chr10	134917564	134918035	MajorDMR-15-14352	20
chr10	134976670	134977298	MajorDMR-15-14353	8
chr10	134981027	134981059	MajorDMR-15-14354	2
chr10	134994214	134994261	MajorDMR-15-14355	3
chr10	135010117	135010254	MajorDMR-15-14356	3
chr10	135021085	135021241	MajorDMR-15-14357	2
chr10	135033922	135034147	MajorDMR-15-14358	2
chr10	135128709	135128854	MajorDMR-15-14359	3
chr10	135140819	135141268	MajorDMR-15-14360	3
chr10	135160774	135160853	MajorDMR-15-14361	2
chr10	135168574	135169276	MajorDMR-15-14362	9
chr10	135175369	135175377	MajorDMR-15-14363	2
chr10	135178531	135179990	MajorDMR-15-14364	40
chr10	135196233	135196558	MajorDMR-15-14365	6
chr10	135209462	135209594	MajorDMR-15-14366	4
chr10	135220595	135220705	MajorDMR-15-14367	2
chr10	135458677	135458889	MajorDMR-15-14368	2
chr10	135519533	135519718	MajorDMR-15-14369	2
chr11	181404	181769	MajorDMR-15-14370	4
chr11	221749	221780	MajorDMR-15-14371	2
chr11	353518	353912	MajorDMR-15-14372	3
chr11	468480	468995	MajorDMR-15-14373	6
chr11	483822	484301	MajorDMR-15-14374	11
chr11	591084	591280	MajorDMR-15-14375	9
chr11	615518	616514	MajorDMR-15-14376	54
chr11	628328	628849	MajorDMR-15-14377	12
chr11	658312	658378	MajorDMR-15-14378	4
chr11	661329	661439	MajorDMR-15-14379	2
chr11	665385	665806	MajorDMR-15-14380	7
chr11	668893	669016	MajorDMR-15-14381	2
chr11	757572	758080	MajorDMR-15-14382	6
chr11	772467	773107	MajorDMR-15-14383	10
chr11	782754	783015	MajorDMR-15-14384	4
chr11	784215	784839	MajorDMR-15-14385	3
chr11	853481	853506	MajorDMR-15-14386	3
chr11	854932	854982	MajorDMR-15-14387	2
chr11	859102	859435	MajorDMR-15-14388	2
chr11	862403	862688	MajorDMR-15-14389	3
chr11	863200	863335	MajorDMR-15-14390	2
chr11	882586	882910	MajorDMR-15-14391	8
chr11	888452	888641	MajorDMR-15-14392	10
chr11	890780	891384	MajorDMR-15-14393	22
chr11	897582	897618	MajorDMR-15-14394	2
chr11	905738	906042	MajorDMR-15-14395	4
chr11	915092	915228	MajorDMR-15-14396	3
chr11	928116	928160	MajorDMR-15-14397	4
chr11	928777	929294	MajorDMR-15-14398	4
chr11	930542	931305	MajorDMR-15-14399	10
chr11	931860	931873	MajorDMR-15-14400	2
chr11	934026	934847	MajorDMR-15-14401	8
chr11	938291	938450	MajorDMR-15-14402	2
chr11	940955	941073	MajorDMR-15-14403	4
chr11	943218	943281	MajorDMR-15-14404	2
chr11	952640	953310	MajorDMR-15-14405	3
chr11	955217	955472	MajorDMR-15-14406	3
chr11	958851	959349	MajorDMR-15-14407	5
chr11	968649	969133	MajorDMR-15-14408	15
chr11	970347	970504	MajorDMR-15-14409	4
chr11	973379	973488	MajorDMR-15-14410	5
chr11	975975	976128	MajorDMR-15-14411	4
chr11	977876	978290	MajorDMR-15-14412	6
chr11	980566	980652	MajorDMR-15-14413	4
chr11	984646	984912	MajorDMR-15-14414	7
chr11	987632	987650	MajorDMR-15-14415	2
chr11	990416	991039	MajorDMR-15-14416	9
chr11	1040185	1040256	MajorDMR-15-14417	5
chr11	1042080	1042271	MajorDMR-15-14418	10
chr11	1068195	1068601	MajorDMR-15-14419	4
chr11	1135375	1135829	MajorDMR-15-14420	4
chr11	1145007	1145331	MajorDMR-15-14421	12
chr11	1221397	1221611	MajorDMR-15-14422	6
chr11	1288627	1288794	MajorDMR-15-14423	4
chr11	1304740	1304803	MajorDMR-15-14424	2
chr11	1308715	1308720	MajorDMR-15-14425	2
chr11	1327468	1327495	MajorDMR-15-14426	2
chr11	1372670	1372879	MajorDMR-15-14427	9
chr11	1394500	1394695	MajorDMR-15-14428	7
chr11	1430773	1430837	MajorDMR-15-14429	2
chr11	1457087	1457411	MajorDMR-15-14430	2
chr11	1458364	1458415	MajorDMR-15-14431	2
chr11	1458926	1458967	MajorDMR-15-14432	2
chr11	1471177	1471447	MajorDMR-15-14433	14
chr11	1481294	1482053	MajorDMR-15-14434	24
chr11	1507845	1508115	MajorDMR-15-14435	6
chr11	1515269	1515690	MajorDMR-15-14436	3
chr11	1517782	1517986	MajorDMR-15-14437	3
chr11	1518732	1519621	MajorDMR-15-14438	8
chr11	1522486	1522922	MajorDMR-15-14439	2
chr11	1524969	1525142	MajorDMR-15-14440	2
chr11	1526132	1526313	MajorDMR-15-14441	6
chr11	1529228	1530288	MajorDMR-15-14442	22
chr11	1530798	1531155	MajorDMR-15-14443	4
chr11	1536154	1536187	MajorDMR-15-14444	4
chr11	1537698	1538246	MajorDMR-15-14445	15
chr11	1603814	1603967	MajorDMR-15-14446	2
chr11	1605845	1606402	MajorDMR-15-14447	7
chr11	1618197	1618366	MajorDMR-15-14448	6
chr11	1636528	1636670	MajorDMR-15-14449	3
chr11	1690960	1691325	MajorDMR-15-14450	5
chr11	1726449	1726695	MajorDMR-15-14451	2
chr11	1738925	1739649	MajorDMR-15-14452	12
chr11	1776841	1776934	MajorDMR-15-14453	4
chr11	1813950	1814038	MajorDMR-15-14454	2
chr11	1814578	1814587	MajorDMR-15-14455	2
chr11	1819767	1819972	MajorDMR-15-14456	5
chr11	1841660	1841997	MajorDMR-15-14457	5
chr11	1868563	1868593	MajorDMR-15-14458	2
chr11	1884827	1884989	MajorDMR-15-14459	3
chr11	1898279	1898821	MajorDMR-15-14460	8
chr11	1993974	1994710	MajorDMR-15-14461	8
chr11	2009507	2009862	MajorDMR-15-14462	5
chr11	2012052	2012547	MajorDMR-15-14463	2
chr11	2109424	2109628	MajorDMR-15-14464	5
chr11	2114400	2114625	MajorDMR-15-14465	3
chr11	2131550	2131794	MajorDMR-15-14466	3
chr11	2143745	2143910	MajorDMR-15-14467	4
chr11	2211699	2212269	MajorDMR-15-14468	22
chr11	2277557	2277689	MajorDMR-15-14469	2
chr11	2324227	2324264	MajorDMR-15-14470	3
chr11	2327534	2327611	MajorDMR-15-14471	2
chr11	2336310	2336491	MajorDMR-15-14472	2
chr11	2387667	2388100	MajorDMR-15-14473	5
chr11	2392241	2393215	MajorDMR-15-14474	12
chr11	2400773	2401028	MajorDMR-15-14475	2
chr11	2402089	2402191	MajorDMR-15-14476	4
chr11	2404870	2405339	MajorDMR-15-14477	11
chr11	2410679	2410894	MajorDMR-15-14478	2
chr11	2504699	2505463	MajorDMR-15-14479	13
chr11	2515573	2516190	MajorDMR-15-14480	5
chr11	2532754	2533001	MajorDMR-15-14481	5
chr11	2546238	2546937	MajorDMR-15-14482	4
chr11	2552466	2552479	MajorDMR-15-14483	2
chr11	2573803	2573923	MajorDMR-15-14484	5
chr11	2622516	2622577	MajorDMR-15-14485	2
chr11	2626277	2628077	MajorDMR-15-14486	10
chr11	2714590	2715155	MajorDMR-15-14487	11
chr11	2729526	2729533	MajorDMR-15-14488	2
chr11	2737752	2737809	MajorDMR-15-14489	2
chr11	2771844	2772325	MajorDMR-15-14490	10
chr11	2781255	2781295	MajorDMR-15-14491	2
chr11	2816663	2817030	MajorDMR-15-14492	7
chr11	2827057	2827221	MajorDMR-15-14493	4
chr11	2829541	2829671	MajorDMR-15-14494	4
chr11	2847409	2847463	MajorDMR-15-14495	2
chr11	2889078	2889612	MajorDMR-15-14496	4
chr11	2956565	2956783	MajorDMR-15-14497	3
chr11	2967337	2967548	MajorDMR-15-14498	3
chr11	2968419	2968510	MajorDMR-15-14499	2
chr11	2969530	2970030	MajorDMR-15-14500	2
chr11	2980783	2981296	MajorDMR-15-14501	5
chr11	2986039	2986206	MajorDMR-15-14502	2
chr11	3010944	3011051	MajorDMR-15-14503	2
chr11	3022093	3022271	MajorDMR-15-14504	2
chr11	3037488	3037644	MajorDMR-15-14505	3
chr11	3064162	3064979	MajorDMR-15-14506	6
chr11	3073077	3073973	MajorDMR-15-14507	14
chr11	3106433	3106544	MajorDMR-15-14508	2
chr11	3108471	3108506	MajorDMR-15-14509	2
chr11	3117177	3117491	MajorDMR-15-14510	5
chr11	3128205	3128449	MajorDMR-15-14511	7
chr11	3143680	3144540	MajorDMR-15-14512	12
chr11	3145047	3145997	MajorDMR-15-14513	9
chr11	3147484	3148382	MajorDMR-15-14514	7
chr11	3159737	3160518	MajorDMR-15-14515	13
chr11	3161047	3161392	MajorDMR-15-14516	9
chr11	3162342	3163270	MajorDMR-15-14517	13
chr11	3167750	3168624	MajorDMR-15-14518	22
chr11	3172866	3172934	MajorDMR-15-14519	2
chr11	3173906	3174941	MajorDMR-15-14520	18
chr11	3176392	3177070	MajorDMR-15-14521	5
chr11	3178939	3179008	MajorDMR-15-14522	2
chr11	3180611	3181115	MajorDMR-15-14523	4
chr11	3182633	3184314	MajorDMR-15-14524	28
chr11	3277716	3277752	MajorDMR-15-14525	2
chr11	3401988	3402239	MajorDMR-15-14526	4
chr11	3442230	3442380	MajorDMR-15-14527	2
chr11	3442919	3443006	MajorDMR-15-14528	2
chr11	3449323	3449809	MajorDMR-15-14529	10
chr11	3463781	3464080	MajorDMR-15-14530	3
chr11	3564083	3564456	MajorDMR-15-14531	4
chr11	3746749	3746831	MajorDMR-15-14532	2
chr11	3754154	3754539	MajorDMR-15-14533	2
chr11	3806442	3807299	MajorDMR-15-14534	6
chr11	3808028	3808368	MajorDMR-15-14535	3
chr11	3889217	3889238	MajorDMR-15-14536	2
chr11	3898716	3898805	MajorDMR-15-14537	3
chr11	3972837	3973083	MajorDMR-15-14538	2
chr11	3993723	3994253	MajorDMR-15-14539	3
chr11	4012899	4013398	MajorDMR-15-14540	4
chr11	4046672	4047584	MajorDMR-15-14541	6
chr11	4139205	4139254	MajorDMR-15-14542	2
chr11	4212005	4212616	MajorDMR-15-14543	13
chr11	4254419	4254512	MajorDMR-15-14544	2
chr11	4261671	4262024	MajorDMR-15-14545	2
chr11	4287278	4287326	MajorDMR-15-14546	2
chr11	4347676	4347836	MajorDMR-15-14547	2
chr11	4518126	4518135	MajorDMR-15-14548	2
chr11	4521190	4521642	MajorDMR-15-14549	4
chr11	4526013	4526050	MajorDMR-15-14550	2
chr11	4583862	4584723	MajorDMR-15-14551	6
chr11	4590881	4591165	MajorDMR-15-14552	2
chr11	4666759	4666800	MajorDMR-15-14553	2
chr11	4769504	4769934	MajorDMR-15-14554	5
chr11	4872501	4872517	MajorDMR-15-14555	2
chr11	4958701	4958803	MajorDMR-15-14556	2
chr11	5127164	5127588	MajorDMR-15-14557	4
chr11	5164827	5165322	MajorDMR-15-14558	2
chr11	5175976	5176114	MajorDMR-15-14559	2
chr11	5307276	5307774	MajorDMR-15-14560	2
chr11	5427767	5427803	MajorDMR-15-14561	2
chr11	5484079	5484452	MajorDMR-15-14562	5
chr11	5529348	5529395	MajorDMR-15-14563	2
chr11	5613456	5613531	MajorDMR-15-14564	2
chr11	5657553	5657690	MajorDMR-15-14565	3
chr11	5834823	5835020	MajorDMR-15-14566	3
chr11	5977137	5977388	MajorDMR-15-14567	3
chr11	6022865	6023167	MajorDMR-15-14568	2
chr11	6088811	6088854	MajorDMR-15-14569	2
chr11	6101643	6101657	MajorDMR-15-14570	2
chr11	6185591	6185671	MajorDMR-15-14571	3
chr11	6197921	6198152	MajorDMR-15-14572	2
chr11	6320866	6320935	MajorDMR-15-14573	2
chr11	6336113	6336273	MajorDMR-15-14574	2
chr11	6354180	6354212	MajorDMR-15-14575	2
chr11	6406180	6406587	MajorDMR-15-14576	6
chr11	6408974	6409276	MajorDMR-15-14577	3
chr11	6416982	6417100	MajorDMR-15-14578	3
chr11	6429044	6429051	MajorDMR-15-14579	2
chr11	6433797	6434013	MajorDMR-15-14580	3
chr11	6465640	6466185	MajorDMR-15-14581	5
chr11	6469034	6469445	MajorDMR-15-14582	4
chr11	6490505	6490600	MajorDMR-15-14583	2
chr11	6524873	6525016	MajorDMR-15-14584	2
chr11	6528015	6528139	MajorDMR-15-14585	2
chr11	6562648	6562791	MajorDMR-15-14586	3
chr11	6586063	6586339	MajorDMR-15-14587	2
chr11	6587928	6588676	MajorDMR-15-14588	14
chr11	6598053	6598212	MajorDMR-15-14589	2
chr11	6608833	6609119	MajorDMR-15-14590	5
chr11	6617196	6618229	MajorDMR-15-14591	4
chr11	6618784	6618887	MajorDMR-15-14592	2
chr11	6619665	6619887	MajorDMR-15-14593	4
chr11	6648168	6649093	MajorDMR-15-14594	12
chr11	6656533	6657195	MajorDMR-15-14595	7
chr11	6666818	6668562	MajorDMR-15-14596	11
chr11	6669694	6670121	MajorDMR-15-14597	2
chr11	6677644	6677966	MajorDMR-15-14598	5
chr11	6698356	6698510	MajorDMR-15-14599	3
chr11	6717658	6717878	MajorDMR-15-14600	2
chr11	6869197	6869641	MajorDMR-15-14601	3
chr11	6920665	6920970	MajorDMR-15-14602	3
chr11	6933393	6933513	MajorDMR-15-14603	2
chr11	7188235	7188566	MajorDMR-15-14604	5
chr11	7266295	7266316	MajorDMR-15-14605	2
chr11	7325777	7325940	MajorDMR-15-14606	2
chr11	7465062	7465995	MajorDMR-15-14607	7
chr11	7510266	7510375	MajorDMR-15-14608	2
chr11	7518001	7518068	MajorDMR-15-14609	2
chr11	7532715	7532858	MajorDMR-15-14610	5
chr11	7554189	7554227	MajorDMR-15-14611	3
chr11	7626404	7627127	MajorDMR-15-14612	5
chr11	7629818	7630231	MajorDMR-15-14613	6
chr11	7699050	7699071	MajorDMR-15-14614	2
chr11	7756198	7756375	MajorDMR-15-14615	2
chr11	7771819	7772155	MajorDMR-15-14616	2
chr11	7810357	7810585	MajorDMR-15-14617	3
chr11	7815848	7816103	MajorDMR-15-14618	2
chr11	7869871	7870277	MajorDMR-15-14619	7
chr11	7915855	7916181	MajorDMR-15-14620	2
chr11	7920795	7921254	MajorDMR-15-14621	4
chr11	7928164	7928237	MajorDMR-15-14622	3
chr11	7946687	7947506	MajorDMR-15-14623	7
chr11	7955944	7956075	MajorDMR-15-14624	2
chr11	7985996	7986298	MajorDMR-15-14625	4
chr11	8047089	8047617	MajorDMR-15-14626	4
chr11	8056054	8056098	MajorDMR-15-14627	2
chr11	8056927	8056938	MajorDMR-15-14628	2
chr11	8084970	8085022	MajorDMR-15-14629	3
chr11	8133858	8133935	MajorDMR-15-14630	5
chr11	8223727	8224919	MajorDMR-15-14631	11
chr11	8227788	8228684	MajorDMR-15-14632	31
chr11	8243912	8243924	MajorDMR-15-14633	2
chr11	8272195	8272357	MajorDMR-15-14634	4
chr11	8304413	8305071	MajorDMR-15-14635	17
chr11	8324347	8324509	MajorDMR-15-14636	2
chr11	8351426	8352150	MajorDMR-15-14637	14
chr11	8379043	8379149	MajorDMR-15-14638	3
chr11	8385306	8385821	MajorDMR-15-14639	16
chr11	8390034	8390204	MajorDMR-15-14640	5
chr11	8410846	8411430	MajorDMR-15-14641	8
chr11	8467052	8467096	MajorDMR-15-14642	2
chr11	8477170	8477765	MajorDMR-15-14643	9
chr11	8503616	8503713	MajorDMR-15-14644	2
chr11	8646323	8646408	MajorDMR-15-14645	2
chr11	8696694	8696991	MajorDMR-15-14646	5
chr11	8722584	8723032	MajorDMR-15-14647	7
chr11	8736909	8737302	MajorDMR-15-14648	5
chr11	8742133	8742154	MajorDMR-15-14649	2
chr11	8745345	8745503	MajorDMR-15-14650	3
chr11	8753287	8753376	MajorDMR-15-14651	2
chr11	8763063	8763110	MajorDMR-15-14652	2
chr11	8771662	8771736	MajorDMR-15-14653	3
chr11	8778637	8778648	MajorDMR-15-14654	2
chr11	8788174	8789644	MajorDMR-15-14655	9
chr11	8800352	8801082	MajorDMR-15-14656	3
chr11	8807849	8808432	MajorDMR-15-14657	3
chr11	8815155	8815194	MajorDMR-15-14658	2
chr11	8819646	8819777	MajorDMR-15-14659	3
chr11	8836386	8836445	MajorDMR-15-14660	2
chr11	8852092	8852242	MajorDMR-15-14661	2
chr11	8867385	8867497	MajorDMR-15-14662	2
chr11	8873022	8873348	MajorDMR-15-14663	2
chr11	8876796	8877652	MajorDMR-15-14664	9
chr11	8882795	8882960	MajorDMR-15-14665	2
chr11	8893475	8893499	MajorDMR-15-14666	2
chr11	8894574	8896119	MajorDMR-15-14667	12
chr11	8939837	8940731	MajorDMR-15-14668	5
chr11	8991515	8991701	MajorDMR-15-14669	2
chr11	9002249	9002262	MajorDMR-15-14670	2
chr11	9004081	9004103	MajorDMR-15-14671	2
chr11	9005007	9005068	MajorDMR-15-14672	3
chr11	9007340	9009220	MajorDMR-15-14673	13
chr11	9013881	9014454	MajorDMR-15-14674	3
chr11	9016604	9016649	MajorDMR-15-14675	2
chr11	9018580	9019158	MajorDMR-15-14676	6
chr11	9019756	9020499	MajorDMR-15-14677	10
chr11	9021013	9024699	MajorDMR-15-14678	24
chr11	9026408	9026821	MajorDMR-15-14679	6
chr11	9027625	9028125	MajorDMR-15-14680	3
chr11	9029685	9029941	MajorDMR-15-14681	2
chr11	9038297	9038416	MajorDMR-15-14682	2
chr11	9039430	9040169	MajorDMR-15-14683	6
chr11	9041903	9042835	MajorDMR-15-14684	11
chr11	9043729	9043864	MajorDMR-15-14685	2
chr11	9044415	9045105	MajorDMR-15-14686	9
chr11	9046863	9047652	MajorDMR-15-14687	5
chr11	9069560	9069616	MajorDMR-15-14688	2
chr11	9071699	9071893	MajorDMR-15-14689	2
chr11	9078088	9079280	MajorDMR-15-14690	11
chr11	9087549	9089238	MajorDMR-15-14691	14
chr11	9091739	9092603	MajorDMR-15-14692	6
chr11	9094182	9094457	MajorDMR-15-14693	3
chr11	9102481	9102711	MajorDMR-15-14694	3
chr11	9164303	9164379	MajorDMR-15-14695	4
chr11	9165404	9165820	MajorDMR-15-14696	6
chr11	9168221	9168342	MajorDMR-15-14697	2
chr11	9185832	9186214	MajorDMR-15-14698	3
chr11	9215196	9215806	MajorDMR-15-14699	5
chr11	9240803	9241161	MajorDMR-15-14700	2
chr11	9252856	9253258	MajorDMR-15-14701	2
chr11	9283448	9283464	MajorDMR-15-14702	2
chr11	9296811	9297036	MajorDMR-15-14703	5
chr11	9311815	9312481	MajorDMR-15-14704	9
chr11	9389126	9389355	MajorDMR-15-14705	2
chr11	9402587	9402750	MajorDMR-15-14706	2
chr11	9455773	9455810	MajorDMR-15-14707	2
chr11	9494763	9494908	MajorDMR-15-14708	4
chr11	9540088	9541071	MajorDMR-15-14709	6
chr11	9548737	9549287	MajorDMR-15-14710	6
chr11	9555047	9555338	MajorDMR-15-14711	4
chr11	9646810	9647223	MajorDMR-15-14712	6
chr11	9666557	9666958	MajorDMR-15-14713	2
chr11	9689714	9690010	MajorDMR-15-14714	4
chr11	9710398	9711650	MajorDMR-15-14715	12
chr11	9723211	9723375	MajorDMR-15-14716	2
chr11	9766731	9766909	MajorDMR-15-14717	3
chr11	9769576	9769601	MajorDMR-15-14718	2
chr11	9789939	9790274	MajorDMR-15-14719	3
chr11	9792596	9792626	MajorDMR-15-14720	2
chr11	9793234	9793282	MajorDMR-15-14721	2
chr11	9796776	9796901	MajorDMR-15-14722	2
chr11	9824184	9824282	MajorDMR-15-14723	2
chr11	9825486	9825780	MajorDMR-15-14724	2
chr11	9887008	9887597	MajorDMR-15-14725	6
chr11	9901897	9901901	MajorDMR-15-14726	2
chr11	9973544	9973877	MajorDMR-15-14727	2
chr11	10000590	10000763	MajorDMR-15-14728	2
chr11	10034539	10035253	MajorDMR-15-14729	5
chr11	10038539	10038929	MajorDMR-15-14730	3
chr11	10053234	10053302	MajorDMR-15-14731	2
chr11	10064439	10064479	MajorDMR-15-14732	2
chr11	10086414	10086443	MajorDMR-15-14733	2
chr11	10097415	10098130	MajorDMR-15-14734	5
chr11	10108674	10108859	MajorDMR-15-14735	2
chr11	10113943	10114423	MajorDMR-15-14736	7
chr11	10128505	10129713	MajorDMR-15-14737	6
chr11	10130407	10130669	MajorDMR-15-14738	2
chr11	10131213	10131634	MajorDMR-15-14739	2
chr11	10151261	10151299	MajorDMR-15-14740	3
chr11	10154162	10154236	MajorDMR-15-14741	2
chr11	10167742	10168328	MajorDMR-15-14742	5
chr11	10182605	10183271	MajorDMR-15-14743	5
chr11	10183991	10184572	MajorDMR-15-14744	4
chr11	10197620	10197690	MajorDMR-15-14745	3
chr11	10211692	10212022	MajorDMR-15-14746	3
chr11	10246969	10247792	MajorDMR-15-14747	5
chr11	10250036	10250227	MajorDMR-15-14748	2
chr11	10294610	10294879	MajorDMR-15-14749	4
chr11	10308445	10308986	MajorDMR-15-14750	5
chr11	10314119	10314221	MajorDMR-15-14751	4
chr11	10323621	10323918	MajorDMR-15-14752	9
chr11	10408880	10409151	MajorDMR-15-14753	6
chr11	10410324	10410343	MajorDMR-15-14754	2
chr11	10416019	10416437	MajorDMR-15-14755	6
chr11	10428841	10428882	MajorDMR-15-14756	2
chr11	10500525	10500939	MajorDMR-15-14757	3
chr11	10502853	10502906	MajorDMR-15-14758	3
chr11	10537472	10537963	MajorDMR-15-14759	3
chr11	10549109	10549193	MajorDMR-15-14760	2
chr11	10608439	10608712	MajorDMR-15-14761	4
chr11	10639943	10640290	MajorDMR-15-14762	2
chr11	10641014	10641303	MajorDMR-15-14763	3
chr11	10666730	10666895	MajorDMR-15-14764	2
chr11	10693639	10693683	MajorDMR-15-14765	2
chr11	10696304	10696905	MajorDMR-15-14766	15
chr11	10788438	10788877	MajorDMR-15-14767	4
chr11	10789523	10790913	MajorDMR-15-14768	20
chr11	10796441	10796822	MajorDMR-15-14769	3
chr11	10800486	10800583	MajorDMR-15-14770	6
chr11	10806007	10806413	MajorDMR-15-14771	3
chr11	10827155	10827542	MajorDMR-15-14772	3
chr11	10844988	10845019	MajorDMR-15-14773	2
chr11	10944083	10944272	MajorDMR-15-14774	2
chr11	10944813	10944862	MajorDMR-15-14775	2
chr11	10966761	10966837	MajorDMR-15-14776	2
chr11	10969941	10970424	MajorDMR-15-14777	3
chr11	10992480	10992718	MajorDMR-15-14778	3
chr11	10994632	10994863	MajorDMR-15-14779	3
chr11	10995428	10995583	MajorDMR-15-14780	2
chr11	10996496	10996627	MajorDMR-15-14781	4
chr11	10997327	10997747	MajorDMR-15-14782	5
chr11	11004751	11004888	MajorDMR-15-14783	4
chr11	11005509	11005698	MajorDMR-15-14784	2
chr11	11013200	11013513	MajorDMR-15-14785	3
chr11	11043380	11043424	MajorDMR-15-14786	2
chr11	11065360	11065367	MajorDMR-15-14787	2
chr11	11067182	11067723	MajorDMR-15-14788	6
chr11	11087473	11088343	MajorDMR-15-14789	4
chr11	11093377	11093493	MajorDMR-15-14790	2
chr11	11102784	11102840	MajorDMR-15-14791	4
chr11	11129487	11129861	MajorDMR-15-14792	7
chr11	11138622	11138631	MajorDMR-15-14793	2
chr11	11144466	11144860	MajorDMR-15-14794	2
chr11	11169706	11169971	MajorDMR-15-14795	3
chr11	11178699	11178825	MajorDMR-15-14796	3
chr11	11256098	11256450	MajorDMR-15-14797	6
chr11	11258070	11258632	MajorDMR-15-14798	4
chr11	11263349	11265086	MajorDMR-15-14799	21
chr11	11285223	11285438	MajorDMR-15-14800	5
chr11	11298233	11298679	MajorDMR-15-14801	3
chr11	11301612	11301812	MajorDMR-15-14802	2
chr11	11307130	11307574	MajorDMR-15-14803	7
chr11	11310157	11310914	MajorDMR-15-14804	4
chr11	11315833	11316128	MajorDMR-15-14805	2
chr11	11318224	11318386	MajorDMR-15-14806	4
chr11	11319278	11319295	MajorDMR-15-14807	2
chr11	11322882	11323388	MajorDMR-15-14808	5
chr11	11326251	11326289	MajorDMR-15-14809	2
chr11	11327084	11327279	MajorDMR-15-14810	2
chr11	11341090	11343189	MajorDMR-15-14811	10
chr11	11355049	11355454	MajorDMR-15-14812	2
chr11	11369254	11369921	MajorDMR-15-14813	7
chr11	11370635	11371452	MajorDMR-15-14814	12
chr11	11376427	11376643	MajorDMR-15-14815	4
chr11	11383931	11384195	MajorDMR-15-14816	3
chr11	11393079	11393507	MajorDMR-15-14817	2
chr11	11398459	11398502	MajorDMR-15-14818	2
chr11	11399111	11399808	MajorDMR-15-14819	4
chr11	11413461	11413497	MajorDMR-15-14820	3
chr11	11419463	11419501	MajorDMR-15-14821	2
chr11	11423401	11423901	MajorDMR-15-14822	4
chr11	11425358	11426127	MajorDMR-15-14823	12
chr11	11428203	11429102	MajorDMR-15-14824	4
chr11	11437698	11438241	MajorDMR-15-14825	4
chr11	11441458	11441733	MajorDMR-15-14826	3
chr11	11444566	11444635	MajorDMR-15-14827	3
chr11	11448700	11449390	MajorDMR-15-14828	10
chr11	11456030	11457542	MajorDMR-15-14829	12
chr11	11458726	11459149	MajorDMR-15-14830	7
chr11	11461562	11461909	MajorDMR-15-14831	2
chr11	11467152	11467412	MajorDMR-15-14832	4
chr11	11480053	11480837	MajorDMR-15-14833	4
chr11	11485280	11485392	MajorDMR-15-14834	3
chr11	11488443	11488728	MajorDMR-15-14835	2
chr11	11494715	11495100	MajorDMR-15-14836	5
chr11	11495947	11496045	MajorDMR-15-14837	2
chr11	11500402	11500493	MajorDMR-15-14838	3
chr11	11504451	11504564	MajorDMR-15-14839	2
chr11	11512908	11513160	MajorDMR-15-14840	3
chr11	11516319	11516719	MajorDMR-15-14841	3
chr11	11521672	11522054	MajorDMR-15-14842	2
chr11	11522789	11523067	MajorDMR-15-14843	2
chr11	11523984	11524900	MajorDMR-15-14844	10
chr11	11530041	11530144	MajorDMR-15-14845	3
chr11	11532529	11532830	MajorDMR-15-14846	10
chr11	11534023	11534370	MajorDMR-15-14847	5
chr11	11541952	11542666	MajorDMR-15-14848	7
chr11	11548756	11548957	MajorDMR-15-14849	3
chr11	11552612	11553182	MajorDMR-15-14850	8
chr11	11555016	11555603	MajorDMR-15-14851	9
chr11	11558294	11558311	MajorDMR-15-14852	2
chr11	11559055	11559567	MajorDMR-15-14853	4
chr11	11560103	11560144	MajorDMR-15-14854	4
chr11	11561318	11561393	MajorDMR-15-14855	2
chr11	11561960	11562312	MajorDMR-15-14856	3
chr11	11563872	11564042	MajorDMR-15-14857	2
chr11	11575255	11575682	MajorDMR-15-14858	16
chr11	11576267	11577020	MajorDMR-15-14859	6
chr11	11578125	11578236	MajorDMR-15-14860	2
chr11	11579483	11579497	MajorDMR-15-14861	2
chr11	11582572	11582720	MajorDMR-15-14862	2
chr11	11583376	11583899	MajorDMR-15-14863	4
chr11	11586043	11586135	MajorDMR-15-14864	2
chr11	11589460	11589733	MajorDMR-15-14865	2
chr11	11591475	11591723	MajorDMR-15-14866	4
chr11	11595012	11595215	MajorDMR-15-14867	2
chr11	11596336	11597135	MajorDMR-15-14868	5
chr11	11599226	11599377	MajorDMR-15-14869	3
chr11	11600196	11600307	MajorDMR-15-14870	3
chr11	11602465	11603215	MajorDMR-15-14871	8
chr11	11603926	11604605	MajorDMR-15-14872	4
chr11	11608914	11609118	MajorDMR-15-14873	4
chr11	11610987	11611067	MajorDMR-15-14874	2
chr11	11613809	11613841	MajorDMR-15-14875	2
chr11	11624795	11624857	MajorDMR-15-14876	2
chr11	11632458	11633055	MajorDMR-15-14877	5
chr11	11634672	11634707	MajorDMR-15-14878	2
chr11	11638461	11638833	MajorDMR-15-14879	3
chr11	11639512	11640140	MajorDMR-15-14880	4
chr11	11651082	11652232	MajorDMR-15-14881	6
chr11	11657061	11657650	MajorDMR-15-14882	4
chr11	11662633	11662856	MajorDMR-15-14883	4
chr11	11674285	11674997	MajorDMR-15-14884	3
chr11	11687786	11687934	MajorDMR-15-14885	2
chr11	11721422	11721509	MajorDMR-15-14886	2
chr11	11722667	11722857	MajorDMR-15-14887	4
chr11	11773961	11774156	MajorDMR-15-14888	3
chr11	11776603	11777674	MajorDMR-15-14889	15
chr11	11779903	11780289	MajorDMR-15-14890	2
chr11	11802448	11802741	MajorDMR-15-14891	6
chr11	11809088	11809321	MajorDMR-15-14892	3
chr11	11865742	11865921	MajorDMR-15-14893	2
chr11	11867684	11867699	MajorDMR-15-14894	2
chr11	11880499	11880663	MajorDMR-15-14895	2
chr11	11882295	11882307	MajorDMR-15-14896	2
chr11	11909912	11910464	MajorDMR-15-14897	5
chr11	11931808	11931934	MajorDMR-15-14898	2
chr11	11932678	11933097	MajorDMR-15-14899	2
chr11	11938940	11939014	MajorDMR-15-14900	3
chr11	11962801	11963174	MajorDMR-15-14901	6
chr11	11984881	11985376	MajorDMR-15-14902	2
chr11	11986039	11986287	MajorDMR-15-14903	9
chr11	11991268	11991597	MajorDMR-15-14904	7
chr11	11992733	11993168	MajorDMR-15-14905	4
chr11	11995461	11995574	MajorDMR-15-14906	2
chr11	11998439	11999150	MajorDMR-15-14907	4
chr11	12000727	12001745	MajorDMR-15-14908	12
chr11	12002552	12002943	MajorDMR-15-14909	3
chr11	12015450	12015932	MajorDMR-15-14910	3
chr11	12017756	12018267	MajorDMR-15-14911	5
chr11	12023718	12024149	MajorDMR-15-14912	4
chr11	12026342	12027139	MajorDMR-15-14913	3
chr11	12028891	12028950	MajorDMR-15-14914	2
chr11	12040839	12041243	MajorDMR-15-14915	7
chr11	12091050	12091339	MajorDMR-15-14916	5
chr11	12114394	12114470	MajorDMR-15-14917	2
chr11	12165475	12165928	MajorDMR-15-14918	5
chr11	12192626	12192721	MajorDMR-15-14919	2
chr11	12204509	12204618	MajorDMR-15-14920	3
chr11	12214373	12214562	MajorDMR-15-14921	3
chr11	12236909	12237307	MajorDMR-15-14922	4
chr11	12267687	12267868	MajorDMR-15-14923	4
chr11	12268910	12268945	MajorDMR-15-14924	2
chr11	12283297	12283477	MajorDMR-15-14925	2
chr11	12331677	12331911	MajorDMR-15-14926	2
chr11	12351488	12352226	MajorDMR-15-14927	8
chr11	12411414	12411823	MajorDMR-15-14928	7
chr11	12424331	12424441	MajorDMR-15-14929	3
chr11	12425605	12425638	MajorDMR-15-14930	2
chr11	12434641	12436239	MajorDMR-15-14931	17
chr11	12455167	12455176	MajorDMR-15-14932	2
chr11	12478578	12479138	MajorDMR-15-14933	4
chr11	12490943	12491273	MajorDMR-15-14934	6
chr11	12529940	12530534	MajorDMR-15-14935	4
chr11	12559132	12559411	MajorDMR-15-14936	5
chr11	12574561	12574662	MajorDMR-15-14937	2
chr11	12612065	12612123	MajorDMR-15-14938	3
chr11	12701601	12702430	MajorDMR-15-14939	23
chr11	12713613	12714055	MajorDMR-15-14940	5
chr11	12745864	12746134	MajorDMR-15-14941	10
chr11	12747543	12747547	MajorDMR-15-14942	2
chr11	12777729	12777836	MajorDMR-15-14943	3
chr11	12798956	12799036	MajorDMR-15-14944	3
chr11	12820731	12820954	MajorDMR-15-14945	2
chr11	12824247	12824595	MajorDMR-15-14946	10
chr11	12836226	12836947	MajorDMR-15-14947	4
chr11	12838529	12838791	MajorDMR-15-14948	11
chr11	12844299	12844312	MajorDMR-15-14949	2
chr11	12859931	12860680	MajorDMR-15-14950	8
chr11	12864961	12865026	MajorDMR-15-14951	3
chr11	12884248	12884472	MajorDMR-15-14952	4
chr11	12894922	12895174	MajorDMR-15-14953	4
chr11	12932826	12933743	MajorDMR-15-14954	9
chr11	12935328	12936732	MajorDMR-15-14955	17
chr11	12937682	12937950	MajorDMR-15-14956	7
chr11	13040932	13041389	MajorDMR-15-14957	4
chr11	13107839	13108221	MajorDMR-15-14958	2
chr11	13127014	13127048	MajorDMR-15-14959	2
chr11	13148179	13148343	MajorDMR-15-14960	2
chr11	13181945	13182170	MajorDMR-15-14961	5
chr11	13211602	13211734	MajorDMR-15-14962	2
chr11	13226979	13227755	MajorDMR-15-14963	7
chr11	13235974	13236013	MajorDMR-15-14964	2
chr11	13243934	13244699	MajorDMR-15-14965	5
chr11	13251907	13252018	MajorDMR-15-14966	5
chr11	13282868	13283607	MajorDMR-15-14967	6
chr11	13303559	13303605	MajorDMR-15-14968	2
chr11	13313247	13313918	MajorDMR-15-14969	7
chr11	13316867	13316977	MajorDMR-15-14970	3
chr11	13321697	13321727	MajorDMR-15-14971	2
chr11	13345977	13346005	MajorDMR-15-14972	2
chr11	13359222	13359647	MajorDMR-15-14973	3
chr11	13361535	13361726	MajorDMR-15-14974	3
chr11	13371310	13371359	MajorDMR-15-14975	2
chr11	13373962	13374150	MajorDMR-15-14976	3
chr11	13384397	13384538	MajorDMR-15-14977	2
chr11	13394625	13394708	MajorDMR-15-14978	3
chr11	13399120	13399247	MajorDMR-15-14979	4
chr11	13404355	13404361	MajorDMR-15-14980	2
chr11	13486947	13487040	MajorDMR-15-14981	7
chr11	13533784	13533856	MajorDMR-15-14982	2
chr11	13655709	13655775	MajorDMR-15-14983	2
chr11	13659455	13659471	MajorDMR-15-14984	2
chr11	13676593	13676877	MajorDMR-15-14985	4
chr11	13696904	13697167	MajorDMR-15-14986	6
chr11	13707179	13707219	MajorDMR-15-14987	2
chr11	13745213	13745270	MajorDMR-15-14988	2
chr11	13762073	13762102	MajorDMR-15-14989	2
chr11	13798952	13799056	MajorDMR-15-14990	2
chr11	13894621	13895148	MajorDMR-15-14991	12
chr11	13924215	13924608	MajorDMR-15-14992	9
chr11	13942511	13942892	MajorDMR-15-14993	4
chr11	14004822	14005432	MajorDMR-15-14994	5
chr11	14069997	14070181	MajorDMR-15-14995	3
chr11	14075919	14076162	MajorDMR-15-14996	3
chr11	14083236	14083343	MajorDMR-15-14997	2
chr11	14105127	14105581	MajorDMR-15-14998	4
chr11	14132981	14133563	MajorDMR-15-14999	5
chr11	14205078	14205617	MajorDMR-15-15000	3
chr11	14207337	14207415	MajorDMR-15-15001	2
chr11	14240198	14240537	MajorDMR-15-15002	4
chr11	14245464	14245751	MajorDMR-15-15003	2
chr11	14256222	14256530	MajorDMR-15-15004	7
chr11	14270017	14270522	MajorDMR-15-15005	8
chr11	14297206	14297857	MajorDMR-15-15006	6
chr11	14335882	14336322	MajorDMR-15-15007	6
chr11	14341743	14341965	MajorDMR-15-15008	2
chr11	14345996	14346897	MajorDMR-15-15009	4
chr11	14353502	14353694	MajorDMR-15-15010	3
chr11	14384376	14384671	MajorDMR-15-15011	5
chr11	14423339	14423630	MajorDMR-15-15012	5
chr11	14447901	14447936	MajorDMR-15-15013	2
chr11	14482751	14483167	MajorDMR-15-15014	5
chr11	14522133	14522239	MajorDMR-15-15015	2
chr11	14556449	14557151	MajorDMR-15-15016	13
chr11	14563462	14563531	MajorDMR-15-15017	2
chr11	14599545	14599609	MajorDMR-15-15018	2
chr11	14756465	14756686	MajorDMR-15-15019	3
chr11	14782671	14782703	MajorDMR-15-15020	3
chr11	14842162	14842381	MajorDMR-15-15021	5
chr11	14901576	14902291	MajorDMR-15-15022	9
chr11	14907378	14907568	MajorDMR-15-15023	2
chr11	14916158	14916930	MajorDMR-15-15024	5
chr11	15160770	15160826	MajorDMR-15-15025	2
chr11	15168848	15170181	MajorDMR-15-15026	8
chr11	15221029	15221751	MajorDMR-15-15027	6
chr11	15230024	15230203	MajorDMR-15-15028	2
chr11	15340369	15340717	MajorDMR-15-15029	9
chr11	15490039	15490160	MajorDMR-15-15030	2
chr11	15523126	15523365	MajorDMR-15-15031	5
chr11	15529238	15529391	MajorDMR-15-15032	6
chr11	15587547	15587727	MajorDMR-15-15033	5
chr11	15624452	15624956	MajorDMR-15-15034	5
chr11	15628734	15629164	MajorDMR-15-15035	5
chr11	15662563	15663119	MajorDMR-15-15036	9
chr11	15718884	15718940	MajorDMR-15-15037	2
chr11	15719988	15720343	MajorDMR-15-15038	3
chr11	15729461	15729766	MajorDMR-15-15039	5
chr11	15736416	15736639	MajorDMR-15-15040	3
chr11	15756139	15756536	MajorDMR-15-15041	3
chr11	15764634	15764749	MajorDMR-15-15042	3
chr11	15772033	15772585	MajorDMR-15-15043	11
chr11	15828707	15828958	MajorDMR-15-15044	4
chr11	15834391	15834608	MajorDMR-15-15045	2
chr11	15840070	15840257	MajorDMR-15-15046	4
chr11	15849797	15850167	MajorDMR-15-15047	5
chr11	15865139	15865379	MajorDMR-15-15048	7
chr11	15904853	15905962	MajorDMR-15-15049	11
chr11	15907306	15907647	MajorDMR-15-15050	4
chr11	15942642	15942705	MajorDMR-15-15051	3
chr11	16036862	16038171	MajorDMR-15-15052	10
chr11	16119219	16119501	MajorDMR-15-15053	3
chr11	16139729	16140150	MajorDMR-15-15054	3
chr11	16261692	16261748	MajorDMR-15-15055	2
chr11	16540331	16540370	MajorDMR-15-15056	2
chr11	16666607	16666843	MajorDMR-15-15057	4
chr11	16674859	16675172	MajorDMR-15-15058	4
chr11	16723388	16723940	MajorDMR-15-15059	8
chr11	16740740	16740828	MajorDMR-15-15060	2
chr11	16765069	16765102	MajorDMR-15-15061	2
chr11	16774411	16774416	MajorDMR-15-15062	2
chr11	16808921	16809298	MajorDMR-15-15063	5
chr11	16826300	16826364	MajorDMR-15-15064	2
chr11	16827549	16828805	MajorDMR-15-15065	18
chr11	16831692	16832195	MajorDMR-15-15066	6
chr11	16838595	16839496	MajorDMR-15-15067	18
chr11	16846891	16847373	MajorDMR-15-15068	7
chr11	16858408	16858474	MajorDMR-15-15069	2
chr11	16877818	16879235	MajorDMR-15-15070	11
chr11	16885127	16885268	MajorDMR-15-15071	6
chr11	16912890	16913002	MajorDMR-15-15072	2
chr11	16919194	16919737	MajorDMR-15-15073	7
chr11	16935669	16935851	MajorDMR-15-15074	3
chr11	17088471	17088722	MajorDMR-15-15075	2
chr11	17141482	17141873	MajorDMR-15-15076	3
chr11	17158356	17158607	MajorDMR-15-15077	3
chr11	17167411	17167469	MajorDMR-15-15078	2
chr11	17197588	17197644	MajorDMR-15-15079	2
chr11	17251955	17251973	MajorDMR-15-15080	2
chr11	17278716	17278780	MajorDMR-15-15081	2
chr11	17432742	17432961	MajorDMR-15-15082	6
chr11	17438061	17438184	MajorDMR-15-15083	2
chr11	17442097	17442109	MajorDMR-15-15084	2
chr11	17478797	17478990	MajorDMR-15-15085	2
chr11	17479854	17479943	MajorDMR-15-15086	2
chr11	17480973	17481067	MajorDMR-15-15087	2
chr11	17492079	17492230	MajorDMR-15-15088	3
chr11	17536000	17536191	MajorDMR-15-15089	4
chr11	17551225	17552587	MajorDMR-15-15090	23
chr11	17611163	17611535	MajorDMR-15-15091	5
chr11	17627349	17627457	MajorDMR-15-15092	2
chr11	17636445	17636647	MajorDMR-15-15093	3
chr11	17650499	17650504	MajorDMR-15-15094	2
chr11	17714481	17714717	MajorDMR-15-15095	7
chr11	17722721	17723224	MajorDMR-15-15096	7
chr11	17761674	17763466	MajorDMR-15-15097	10
chr11	17764531	17764815	MajorDMR-15-15098	3
chr11	17765741	17766016	MajorDMR-15-15099	2
chr11	17769188	17769481	MajorDMR-15-15100	2
chr11	17775396	17775737	MajorDMR-15-15101	2
chr11	17782394	17782959	MajorDMR-15-15102	11
chr11	17791427	17791454	MajorDMR-15-15103	3
chr11	17795728	17795824	MajorDMR-15-15104	4
chr11	17816188	17816253	MajorDMR-15-15105	2
chr11	17833059	17833243	MajorDMR-15-15106	6
chr11	17848843	17849028	MajorDMR-15-15107	2
chr11	17871948	17872114	MajorDMR-15-15108	2
chr11	17882828	17882920	MajorDMR-15-15109	2
chr11	17898124	17898209	MajorDMR-15-15110	2
chr11	17910346	17910452	MajorDMR-15-15111	3
chr11	17916744	17916995	MajorDMR-15-15112	4
chr11	17932005	17932144	MajorDMR-15-15113	2
chr11	17933982	17934175	MajorDMR-15-15114	4
chr11	17940469	17940886	MajorDMR-15-15115	2
chr11	17952464	17952484	MajorDMR-15-15116	2
chr11	17957985	17958299	MajorDMR-15-15117	5
chr11	18091600	18091925	MajorDMR-15-15118	4
chr11	18109975	18110561	MajorDMR-15-15119	4
chr11	18142983	18143029	MajorDMR-15-15120	3
chr11	18263317	18264613	MajorDMR-15-15121	6
chr11	18320378	18320428	MajorDMR-15-15122	3
chr11	18324941	18325127	MajorDMR-15-15123	3
chr11	18333548	18333951	MajorDMR-15-15124	4
chr11	18351816	18352562	MajorDMR-15-15125	8
chr11	18561255	18561617	MajorDMR-15-15126	3
chr11	18634511	18635014	MajorDMR-15-15127	5
chr11	18645835	18646250	MajorDMR-15-15128	3
chr11	18759618	18759879	MajorDMR-15-15129	5
chr11	18770315	18770328	MajorDMR-15-15130	3
chr11	18773734	18774260	MajorDMR-15-15131	7
chr11	18836627	18836821	MajorDMR-15-15132	2
chr11	18894435	18894774	MajorDMR-15-15133	6
chr11	18922653	18923115	MajorDMR-15-15134	3
chr11	18928761	18929505	MajorDMR-15-15135	6
chr11	18952505	18952700	MajorDMR-15-15136	2
chr11	19047014	19047581	MajorDMR-15-15137	4
chr11	19082820	19083054	MajorDMR-15-15138	2
chr11	19101350	19101659	MajorDMR-15-15139	3
chr11	19140466	19140727	MajorDMR-15-15140	5
chr11	19274420	19275340	MajorDMR-15-15141	8
chr11	19302632	19302890	MajorDMR-15-15142	5
chr11	19311233	19311749	MajorDMR-15-15143	5
chr11	19313475	19313701	MajorDMR-15-15144	2
chr11	19317507	19317645	MajorDMR-15-15145	2
chr11	19321640	19321686	MajorDMR-15-15146	2
chr11	19339941	19340614	MajorDMR-15-15147	8
chr11	19342329	19342557	MajorDMR-15-15148	2
chr11	19351922	19352122	MajorDMR-15-15149	2
chr11	19372465	19372554	MajorDMR-15-15150	3
chr11	19374361	19374766	MajorDMR-15-15151	6
chr11	19378334	19378475	MajorDMR-15-15152	2
chr11	19401271	19401363	MajorDMR-15-15153	3
chr11	19419587	19419743	MajorDMR-15-15154	3
chr11	19439080	19439284	MajorDMR-15-15155	2
chr11	19457081	19457856	MajorDMR-15-15156	5
chr11	19470337	19470969	MajorDMR-15-15157	6
chr11	19523103	19523600	MajorDMR-15-15158	9
chr11	19531097	19531170	MajorDMR-15-15159	4
chr11	19540050	19540176	MajorDMR-15-15160	3
chr11	19545952	19546449	MajorDMR-15-15161	4
chr11	19548649	19548681	MajorDMR-15-15162	2
chr11	19579767	19579946	MajorDMR-15-15163	4
chr11	19581335	19582020	MajorDMR-15-15164	8
chr11	19586167	19586344	MajorDMR-15-15165	2
chr11	19586851	19587462	MajorDMR-15-15166	5
chr11	19588067	19588189	MajorDMR-15-15167	2
chr11	19596647	19596993	MajorDMR-15-15168	2
chr11	19597795	19598985	MajorDMR-15-15169	12
chr11	19617539	19618316	MajorDMR-15-15170	8
chr11	19621373	19621390	MajorDMR-15-15171	2
chr11	19627453	19627549	MajorDMR-15-15172	4
chr11	19642734	19642976	MajorDMR-15-15173	2
chr11	19653356	19654033	MajorDMR-15-15174	7
chr11	19671411	19671738	MajorDMR-15-15175	5
chr11	19672281	19672312	MajorDMR-15-15176	2
chr11	19698067	19698162	MajorDMR-15-15177	3
chr11	19699342	19700268	MajorDMR-15-15178	7
chr11	19701784	19702753	MajorDMR-15-15179	9
chr11	19714776	19714870	MajorDMR-15-15180	4
chr11	19722380	19723345	MajorDMR-15-15181	6
chr11	19731200	19731333	MajorDMR-15-15182	5
chr11	19737350	19738797	MajorDMR-15-15183	9
chr11	19740796	19741253	MajorDMR-15-15184	5
chr11	19741899	19742229	MajorDMR-15-15185	5
chr11	19742942	19742968	MajorDMR-15-15186	2
chr11	19747100	19747460	MajorDMR-15-15187	2
chr11	19754401	19754681	MajorDMR-15-15188	3
chr11	19758514	19759378	MajorDMR-15-15189	7
chr11	19760434	19761684	MajorDMR-15-15190	6
chr11	19765240	19765328	MajorDMR-15-15191	2
chr11	19769101	19770129	MajorDMR-15-15192	5
chr11	19771095	19771983	MajorDMR-15-15193	11
chr11	19775504	19776415	MajorDMR-15-15194	5
chr11	19777723	19778009	MajorDMR-15-15195	3
chr11	19780301	19781388	MajorDMR-15-15196	7
chr11	19784668	19785662	MajorDMR-15-15197	10
chr11	19787779	19787811	MajorDMR-15-15198	2
chr11	19789185	19790265	MajorDMR-15-15199	10
chr11	19791173	19791350	MajorDMR-15-15200	2
chr11	19792079	19792910	MajorDMR-15-15201	5
chr11	19797611	19797939	MajorDMR-15-15202	3
chr11	19799557	19801331	MajorDMR-15-15203	13
chr11	19804751	19804790	MajorDMR-15-15204	2
chr11	19810995	19811699	MajorDMR-15-15205	11
chr11	19813908	19815229	MajorDMR-15-15206	9
chr11	19820063	19820103	MajorDMR-15-15207	2
chr11	19820690	19821094	MajorDMR-15-15208	3
chr11	19821729	19822177	MajorDMR-15-15209	3
chr11	19827317	19827510	MajorDMR-15-15210	3
chr11	19835288	19836010	MajorDMR-15-15211	3
chr11	19836650	19837937	MajorDMR-15-15212	9
chr11	19839513	19839839	MajorDMR-15-15213	2
chr11	19841206	19841530	MajorDMR-15-15214	2
chr11	19845291	19845428	MajorDMR-15-15215	2
chr11	19846387	19846525	MajorDMR-15-15216	2
chr11	19847661	19847968	MajorDMR-15-15217	3
chr11	19849386	19849488	MajorDMR-15-15218	3
chr11	19850024	19850770	MajorDMR-15-15219	4
chr11	19851859	19852086	MajorDMR-15-15220	2
chr11	19853229	19854612	MajorDMR-15-15221	13
chr11	19858846	19859336	MajorDMR-15-15222	5
chr11	19860661	19860825	MajorDMR-15-15223	2
chr11	19864061	19864154	MajorDMR-15-15224	3
chr11	19864776	19865116	MajorDMR-15-15225	2
chr11	19868115	19868314	MajorDMR-15-15226	2
chr11	19869041	19869428	MajorDMR-15-15227	3
chr11	19878133	19878500	MajorDMR-15-15228	2
chr11	19882540	19882563	MajorDMR-15-15229	3
chr11	19890360	19891695	MajorDMR-15-15230	11
chr11	19893327	19893636	MajorDMR-15-15231	2
chr11	19899758	19902668	MajorDMR-15-15232	28
chr11	19903871	19904241	MajorDMR-15-15233	2
chr11	19906006	19906026	MajorDMR-15-15234	2
chr11	19908180	19908259	MajorDMR-15-15235	2
chr11	19909362	19909727	MajorDMR-15-15236	10
chr11	19912395	19912472	MajorDMR-15-15237	2
chr11	19929176	19929200	MajorDMR-15-15238	2
chr11	19929723	19930336	MajorDMR-15-15239	7
chr11	19932295	19932739	MajorDMR-15-15240	2
chr11	19935157	19935487	MajorDMR-15-15241	4
chr11	19938089	19938324	MajorDMR-15-15242	3
chr11	19942298	19943359	MajorDMR-15-15243	7
chr11	19946672	19946760	MajorDMR-15-15244	3
chr11	19950686	19950754	MajorDMR-15-15245	2
chr11	19951847	19951952	MajorDMR-15-15246	2
chr11	19956626	19956839	MajorDMR-15-15247	3
chr11	19960044	19960415	MajorDMR-15-15248	3
chr11	19961936	19962818	MajorDMR-15-15249	8
chr11	19969047	19969199	MajorDMR-15-15250	2
chr11	19971200	19971414	MajorDMR-15-15251	6
chr11	19977422	19977567	MajorDMR-15-15252	4
chr11	19994531	19995312	MajorDMR-15-15253	11
chr11	19996788	19997459	MajorDMR-15-15254	5
chr11	19999081	20000265	MajorDMR-15-15255	9
chr11	20002173	20002860	MajorDMR-15-15256	4
chr11	20005475	20005706	MajorDMR-15-15257	4
chr11	20009004	20009101	MajorDMR-15-15258	2
chr11	20017192	20017422	MajorDMR-15-15259	2
chr11	20019328	20019658	MajorDMR-15-15260	4
chr11	20021720	20022648	MajorDMR-15-15261	7
chr11	20030662	20031310	MajorDMR-15-15262	9
chr11	20032070	20032235	MajorDMR-15-15263	3
chr11	20032916	20032927	MajorDMR-15-15264	2
chr11	20037186	20037697	MajorDMR-15-15265	9
chr11	20043701	20045066	MajorDMR-15-15266	8
chr11	20048699	20049232	MajorDMR-15-15267	11
chr11	20063223	20065023	MajorDMR-15-15268	15
chr11	20065597	20065671	MajorDMR-15-15269	2
chr11	20066352	20066796	MajorDMR-15-15270	3
chr11	20068822	20069128	MajorDMR-15-15271	2
chr11	20072005	20072200	MajorDMR-15-15272	2
chr11	20075351	20075491	MajorDMR-15-15273	3
chr11	20077314	20077767	MajorDMR-15-15274	2
chr11	20078494	20078595	MajorDMR-15-15275	2
chr11	20079263	20079671	MajorDMR-15-15276	3
chr11	20085979	20086716	MajorDMR-15-15277	4
chr11	20089183	20090445	MajorDMR-15-15278	4
chr11	20092136	20092186	MajorDMR-15-15279	2
chr11	20104048	20104580	MajorDMR-15-15280	5
chr11	20114674	20115879	MajorDMR-15-15281	15
chr11	20124044	20124374	MajorDMR-15-15282	3
chr11	20135968	20136286	MajorDMR-15-15283	8
chr11	20138997	20139072	MajorDMR-15-15284	3
chr11	20185908	20185932	MajorDMR-15-15285	2
chr11	20234609	20234640	MajorDMR-15-15286	2
chr11	20283509	20284044	MajorDMR-15-15287	7
chr11	20310807	20311513	MajorDMR-15-15288	5
chr11	20413168	20413295	MajorDMR-15-15289	2
chr11	20454122	20454290	MajorDMR-15-15290	2
chr11	20456995	20457405	MajorDMR-15-15291	5
chr11	20465227	20465289	MajorDMR-15-15292	2
chr11	20473602	20473753	MajorDMR-15-15293	2
chr11	20486021	20486353	MajorDMR-15-15294	4
chr11	20540216	20540282	MajorDMR-15-15295	2
chr11	20605102	20605133	MajorDMR-15-15296	2
chr11	20617756	20617980	MajorDMR-15-15297	8
chr11	20669127	20669138	MajorDMR-15-15298	2
chr11	20675695	20675777	MajorDMR-15-15299	3
chr11	20716957	20717333	MajorDMR-15-15300	4
chr11	20776842	20777165	MajorDMR-15-15301	2
chr11	20783755	20784463	MajorDMR-15-15302	13
chr11	20804630	20804981	MajorDMR-15-15303	5
chr11	20934889	20935071	MajorDMR-15-15304	2
chr11	21039583	21039878	MajorDMR-15-15305	4
chr11	21057006	21057106	MajorDMR-15-15306	3
chr11	21064277	21064582	MajorDMR-15-15307	3
chr11	21093804	21093816	MajorDMR-15-15308	2
chr11	21097663	21097901	MajorDMR-15-15309	4
chr11	21128344	21128525	MajorDMR-15-15310	2
chr11	21130349	21130501	MajorDMR-15-15311	3
chr11	21131486	21131525	MajorDMR-15-15312	2
chr11	21156044	21156320	MajorDMR-15-15313	3
chr11	21158918	21159420	MajorDMR-15-15314	4
chr11	21326967	21327126	MajorDMR-15-15315	2
chr11	21531569	21532031	MajorDMR-15-15316	5
chr11	21560376	21560655	MajorDMR-15-15317	2
chr11	21636153	21636173	MajorDMR-15-15318	2
chr11	21637732	21637757	MajorDMR-15-15319	2
chr11	21675627	21676081	MajorDMR-15-15320	3
chr11	21727697	21727880	MajorDMR-15-15321	2
chr11	21763829	21764148	MajorDMR-15-15322	2
chr11	21771762	21771957	MajorDMR-15-15323	2
chr11	21846634	21846781	MajorDMR-15-15324	2
chr11	21855288	21855971	MajorDMR-15-15325	4
chr11	21914420	21915025	MajorDMR-15-15326	6
chr11	21926411	21926731	MajorDMR-15-15327	2
chr11	22022916	22023288	MajorDMR-15-15328	2
chr11	22137445	22137492	MajorDMR-15-15329	2
chr11	22160497	22160790	MajorDMR-15-15330	2
chr11	22219069	22219621	MajorDMR-15-15331	4
chr11	22222760	22222912	MajorDMR-15-15332	4
chr11	22362772	22364083	MajorDMR-15-15333	36
chr11	22365508	22366134	MajorDMR-15-15334	5
chr11	22438017	22438502	MajorDMR-15-15335	5
chr11	22460849	22461130	MajorDMR-15-15336	4
chr11	22471920	22472171	MajorDMR-15-15337	2
chr11	22475874	22476381	MajorDMR-15-15338	6
chr11	22485386	22485521	MajorDMR-15-15339	2
chr11	22623070	22623183	MajorDMR-15-15340	2
chr11	22645942	22646253	MajorDMR-15-15341	3
chr11	22853130	22853546	MajorDMR-15-15342	2
chr11	22923398	22923771	MajorDMR-15-15343	5
chr11	23082438	23082486	MajorDMR-15-15344	2
chr11	23288842	23289180	MajorDMR-15-15345	3
chr11	23388905	23389197	MajorDMR-15-15346	4
chr11	23430022	23430074	MajorDMR-15-15347	2
chr11	23500343	23500768	MajorDMR-15-15348	2
chr11	23547071	23547182	MajorDMR-15-15349	2
chr11	23606705	23606974	MajorDMR-15-15350	2
chr11	23607610	23608009	MajorDMR-15-15351	3
chr11	23665830	23666050	MajorDMR-15-15352	3
chr11	23670163	23670487	MajorDMR-15-15353	2
chr11	23742446	23742838	MajorDMR-15-15354	2
chr11	23894942	23895105	MajorDMR-15-15355	2
chr11	24012571	24013191	MajorDMR-15-15356	6
chr11	24115170	24115193	MajorDMR-15-15357	2
chr11	24143896	24144075	MajorDMR-15-15358	3
chr11	24485884	24485922	MajorDMR-15-15359	2
chr11	24506960	24507109	MajorDMR-15-15360	3
chr11	24519394	24519951	MajorDMR-15-15361	5
chr11	24520522	24522185	MajorDMR-15-15362	7
chr11	24535470	24535485	MajorDMR-15-15363	2
chr11	24562349	24562488	MajorDMR-15-15364	2
chr11	24564370	24564632	MajorDMR-15-15365	3
chr11	24594277	24594451	MajorDMR-15-15366	4
chr11	24599476	24599527	MajorDMR-15-15367	3
chr11	24619164	24619228	MajorDMR-15-15368	2
chr11	24620101	24620489	MajorDMR-15-15369	3
chr11	24676214	24677009	MajorDMR-15-15370	8
chr11	24682941	24683315	MajorDMR-15-15371	2
chr11	24724909	24724966	MajorDMR-15-15372	2
chr11	24731709	24732061	MajorDMR-15-15373	2
chr11	24736032	24736169	MajorDMR-15-15374	2
chr11	24761527	24761745	MajorDMR-15-15375	4
chr11	24792185	24792349	MajorDMR-15-15376	2
chr11	24817246	24818856	MajorDMR-15-15377	6
chr11	24840647	24840726	MajorDMR-15-15378	3
chr11	24854969	24855250	MajorDMR-15-15379	2
chr11	24893741	24893907	MajorDMR-15-15380	2
chr11	24896321	24896487	MajorDMR-15-15381	2
chr11	24935582	24935788	MajorDMR-15-15382	3
chr11	24964649	24964869	MajorDMR-15-15383	4
chr11	24974582	24975282	MajorDMR-15-15384	3
chr11	25072754	25072812	MajorDMR-15-15385	3
chr11	25080524	25080815	MajorDMR-15-15386	3
chr11	25100493	25100678	MajorDMR-15-15387	2
chr11	25104710	25104876	MajorDMR-15-15388	2
chr11	25194466	25194780	MajorDMR-15-15389	2
chr11	25619365	25620138	MajorDMR-15-15390	7
chr11	25676453	25677186	MajorDMR-15-15391	3
chr11	25697021	25697529	MajorDMR-15-15392	3
chr11	25707090	25707272	MajorDMR-15-15393	2
chr11	25708213	25708261	MajorDMR-15-15394	2
chr11	25907463	25907845	MajorDMR-15-15395	3
chr11	25912950	25913069	MajorDMR-15-15396	2
chr11	25959065	25959430	MajorDMR-15-15397	3
chr11	25969654	25970783	MajorDMR-15-15398	6
chr11	26001757	26002011	MajorDMR-15-15399	4
chr11	26009915	26009965	MajorDMR-15-15400	2
chr11	26012191	26012253	MajorDMR-15-15401	2
chr11	26013996	26014113	MajorDMR-15-15402	2
chr11	26033694	26034009	MajorDMR-15-15403	3
chr11	26070296	26070351	MajorDMR-15-15404	2
chr11	26117583	26117594	MajorDMR-15-15405	2
chr11	26183841	26184661	MajorDMR-15-15406	4
chr11	26264728	26264954	MajorDMR-15-15407	2
chr11	26340073	26340121	MajorDMR-15-15408	3
chr11	26345127	26345261	MajorDMR-15-15409	2
chr11	26354450	26354860	MajorDMR-15-15410	2
chr11	26453570	26454056	MajorDMR-15-15411	3
chr11	26655889	26656304	MajorDMR-15-15412	3
chr11	26671859	26672368	MajorDMR-15-15413	3
chr11	26855301	26855825	MajorDMR-15-15414	4
chr11	26867146	26867399	MajorDMR-15-15415	2
chr11	26876952	26877023	MajorDMR-15-15416	2
chr11	27052434	27052512	MajorDMR-15-15417	2
chr11	27061298	27061534	MajorDMR-15-15418	2
chr11	27062962	27063628	MajorDMR-15-15419	4
chr11	27118090	27118130	MajorDMR-15-15420	2
chr11	27133465	27133532	MajorDMR-15-15421	2
chr11	27234897	27235326	MajorDMR-15-15422	4
chr11	27249877	27250699	MajorDMR-15-15423	7
chr11	27330793	27331238	MajorDMR-15-15424	8
chr11	27346726	27347069	MajorDMR-15-15425	7
chr11	27372568	27372580	MajorDMR-15-15426	2
chr11	27377281	27377342	MajorDMR-15-15427	2
chr11	27407828	27407921	MajorDMR-15-15428	2
chr11	27430177	27430207	MajorDMR-15-15429	2
chr11	27516967	27517201	MajorDMR-15-15430	4
chr11	27549360	27549567	MajorDMR-15-15431	3
chr11	27672696	27672834	MajorDMR-15-15432	3
chr11	27787946	27788226	MajorDMR-15-15433	2
chr11	27827826	27828382	MajorDMR-15-15434	6
chr11	27896796	27897188	MajorDMR-15-15435	6
chr11	27959583	27959668	MajorDMR-15-15436	3
chr11	27985231	27985697	MajorDMR-15-15437	2
chr11	28131787	28132211	MajorDMR-15-15438	4
chr11	28240273	28240535	MajorDMR-15-15439	2
chr11	28273034	28273070	MajorDMR-15-15440	2
chr11	28321441	28321663	MajorDMR-15-15441	2
chr11	28332927	28332940	MajorDMR-15-15442	2
chr11	28497601	28498157	MajorDMR-15-15443	4
chr11	28512018	28512186	MajorDMR-15-15444	2
chr11	28526285	28526395	MajorDMR-15-15445	3
chr11	28568663	28569275	MajorDMR-15-15446	8
chr11	28624816	28624925	MajorDMR-15-15447	3
chr11	28641637	28641692	MajorDMR-15-15448	2
chr11	28725245	28725265	MajorDMR-15-15449	2
chr11	28752017	28752130	MajorDMR-15-15450	2
chr11	28810630	28811405	MajorDMR-15-15451	7
chr11	28828739	28828997	MajorDMR-15-15452	3
chr11	28874665	28874750	MajorDMR-15-15453	4
chr11	29061189	29061821	MajorDMR-15-15454	5
chr11	29125160	29125431	MajorDMR-15-15455	5
chr11	29249343	29249600	MajorDMR-15-15456	5
chr11	29383246	29383433	MajorDMR-15-15457	2
chr11	29883758	29884193	MajorDMR-15-15458	5
chr11	29936872	29937350	MajorDMR-15-15459	3
chr11	29947797	29948241	MajorDMR-15-15460	2
chr11	30022848	30023103	MajorDMR-15-15461	3
chr11	30062473	30062940	MajorDMR-15-15462	6
chr11	30140881	30141089	MajorDMR-15-15463	2
chr11	30239933	30240137	MajorDMR-15-15464	3
chr11	30341706	30341806	MajorDMR-15-15465	2
chr11	30379757	30380541	MajorDMR-15-15466	4
chr11	30504050	30504172	MajorDMR-15-15467	2
chr11	30565034	30565611	MajorDMR-15-15468	6
chr11	30655986	30657184	MajorDMR-15-15469	7
chr11	30900112	30900165	MajorDMR-15-15470	2
chr11	30900690	30901697	MajorDMR-15-15471	8
chr11	30942172	30942261	MajorDMR-15-15472	2
chr11	30959839	30959851	MajorDMR-15-15473	2
chr11	31474593	31475107	MajorDMR-15-15474	3
chr11	31498294	31498362	MajorDMR-15-15475	2
chr11	31502597	31502775	MajorDMR-15-15476	3
chr11	31734606	31734744	MajorDMR-15-15477	2
chr11	31813575	31814085	MajorDMR-15-15478	3
chr11	31847360	31847897	MajorDMR-15-15479	5
chr11	31962104	31962263	MajorDMR-15-15480	2
chr11	31989216	31990432	MajorDMR-15-15481	6
chr11	32039466	32039783	MajorDMR-15-15482	5
chr11	32084186	32084294	MajorDMR-15-15483	2
chr11	32085731	32085933	MajorDMR-15-15484	2
chr11	32113903	32113976	MajorDMR-15-15485	6
chr11	32125687	32125983	MajorDMR-15-15486	3
chr11	32163120	32163230	MajorDMR-15-15487	2
chr11	32173929	32174079	MajorDMR-15-15488	2
chr11	32184112	32184146	MajorDMR-15-15489	4
chr11	32194238	32194856	MajorDMR-15-15490	7
chr11	32198155	32198857	MajorDMR-15-15491	11
chr11	32275481	32276110	MajorDMR-15-15492	10
chr11	32277424	32277649	MajorDMR-15-15493	3
chr11	32305795	32305983	MajorDMR-15-15494	2
chr11	32498256	32498709	MajorDMR-15-15495	2
chr11	32588626	32589474	MajorDMR-15-15496	6
chr11	32624461	32624508	MajorDMR-15-15497	2
chr11	32727073	32727262	MajorDMR-15-15498	3
chr11	32747449	32747556	MajorDMR-15-15499	2
chr11	32954152	32954224	MajorDMR-15-15500	3
chr11	33005584	33005597	MajorDMR-15-15501	2
chr11	33014345	33014459	MajorDMR-15-15502	2
chr11	33038235	33038314	MajorDMR-15-15503	3
chr11	33044066	33045825	MajorDMR-15-15504	15
chr11	33079123	33079445	MajorDMR-15-15505	3
chr11	33199611	33199760	MajorDMR-15-15506	5
chr11	33328522	33328548	MajorDMR-15-15507	2
chr11	33337596	33337703	MajorDMR-15-15508	2
chr11	33345758	33346014	MajorDMR-15-15509	3
chr11	33402000	33402026	MajorDMR-15-15510	2
chr11	33411122	33411150	MajorDMR-15-15511	2
chr11	33426445	33427249	MajorDMR-15-15512	7
chr11	33457768	33457824	MajorDMR-15-15513	2
chr11	33460031	33460161	MajorDMR-15-15514	2
chr11	33474069	33474121	MajorDMR-15-15515	3
chr11	33480715	33481057	MajorDMR-15-15516	2
chr11	33489137	33490300	MajorDMR-15-15517	7
chr11	33497843	33498414	MajorDMR-15-15518	3
chr11	33501465	33501808	MajorDMR-15-15519	4
chr11	33514108	33514441	MajorDMR-15-15520	4
chr11	33524701	33524830	MajorDMR-15-15521	2
chr11	33527015	33527142	MajorDMR-15-15522	2
chr11	33550932	33551282	MajorDMR-15-15523	2
chr11	33553237	33553266	MajorDMR-15-15524	2
chr11	33564920	33565594	MajorDMR-15-15525	4
chr11	33570010	33570451	MajorDMR-15-15526	4
chr11	33599049	33599199	MajorDMR-15-15527	2
chr11	33599848	33600094	MajorDMR-15-15528	2
chr11	33662235	33662297	MajorDMR-15-15529	2
chr11	33674445	33675010	MajorDMR-15-15530	3
chr11	33705400	33706085	MajorDMR-15-15531	6
chr11	33711104	33713168	MajorDMR-15-15532	17
chr11	33714082	33714871	MajorDMR-15-15533	7
chr11	33734485	33735731	MajorDMR-15-15534	9
chr11	33742875	33742898	MajorDMR-15-15535	3
chr11	33755744	33756169	MajorDMR-15-15536	4
chr11	33777450	33777556	MajorDMR-15-15537	5
chr11	33788000	33788093	MajorDMR-15-15538	2
chr11	33800184	33800522	MajorDMR-15-15539	5
chr11	33863803	33864685	MajorDMR-15-15540	15
chr11	33890110	33890198	MajorDMR-15-15541	4
chr11	33913068	33913117	MajorDMR-15-15542	2
chr11	33932010	33932062	MajorDMR-15-15543	3
chr11	33945877	33946274	MajorDMR-15-15544	6
chr11	33951809	33952597	MajorDMR-15-15545	7
chr11	33956486	33956591	MajorDMR-15-15546	2
chr11	33970877	33971152	MajorDMR-15-15547	4
chr11	33992673	33992844	MajorDMR-15-15548	4
chr11	34041032	34041064	MajorDMR-15-15549	2
chr11	34049965	34050199	MajorDMR-15-15550	2
chr11	34050798	34050936	MajorDMR-15-15551	2
chr11	34068626	34068687	MajorDMR-15-15552	2
chr11	34097809	34097814	MajorDMR-15-15553	2
chr11	34120885	34121636	MajorDMR-15-15554	4
chr11	34176581	34177168	MajorDMR-15-15555	14
chr11	34181890	34182074	MajorDMR-15-15556	5
chr11	34207902	34208242	MajorDMR-15-15557	10
chr11	34288005	34288833	MajorDMR-15-15558	14
chr11	34296057	34296802	MajorDMR-15-15559	10
chr11	34321581	34323257	MajorDMR-15-15560	18
chr11	34360836	34361364	MajorDMR-15-15561	6
chr11	34368314	34368545	MajorDMR-15-15562	3
chr11	34392590	34393190	MajorDMR-15-15563	3
chr11	34404647	34404697	MajorDMR-15-15564	2
chr11	34417457	34418121	MajorDMR-15-15565	3
chr11	34448474	34448492	MajorDMR-15-15566	2
chr11	34568125	34568373	MajorDMR-15-15567	3
chr11	34779726	34780110	MajorDMR-15-15568	6
chr11	34795627	34796011	MajorDMR-15-15569	2
chr11	34809721	34810048	MajorDMR-15-15570	3
chr11	34816378	34817175	MajorDMR-15-15571	8
chr11	34844075	34844162	MajorDMR-15-15572	2
chr11	34912097	34912322	MajorDMR-15-15573	2
chr11	34939812	34939920	MajorDMR-15-15574	2
chr11	34942574	34942919	MajorDMR-15-15575	2
chr11	34944098	34944382	MajorDMR-15-15576	3
chr11	34950650	34951025	MajorDMR-15-15577	6
chr11	34970848	34970975	MajorDMR-15-15578	3
chr11	34981651	34982332	MajorDMR-15-15579	4
chr11	35004622	35004968	MajorDMR-15-15580	3
chr11	35035519	35036101	MajorDMR-15-15581	4
chr11	35047285	35047776	MajorDMR-15-15582	8
chr11	35153553	35154181	MajorDMR-15-15583	4
chr11	35170269	35170370	MajorDMR-15-15584	2
chr11	35187729	35188236	MajorDMR-15-15585	4
chr11	35192198	35192690	MajorDMR-15-15586	2
chr11	35201028	35201134	MajorDMR-15-15587	2
chr11	35201684	35201983	MajorDMR-15-15588	4
chr11	35212173	35212258	MajorDMR-15-15589	2
chr11	35229447	35229516	MajorDMR-15-15590	2
chr11	35260042	35260203	MajorDMR-15-15591	4
chr11	35282045	35282452	MajorDMR-15-15592	8
chr11	35283438	35284066	MajorDMR-15-15593	5
chr11	35288358	35288880	MajorDMR-15-15594	4
chr11	35302804	35303107	MajorDMR-15-15595	3
chr11	35304413	35304934	MajorDMR-15-15596	3
chr11	35308424	35309275	MajorDMR-15-15597	10
chr11	35310109	35310226	MajorDMR-15-15598	2
chr11	35341507	35341604	MajorDMR-15-15599	2
chr11	35343453	35343884	MajorDMR-15-15600	8
chr11	35349173	35349286	MajorDMR-15-15601	3
chr11	35350170	35350222	MajorDMR-15-15602	2
chr11	35350782	35350945	MajorDMR-15-15603	2
chr11	35366550	35366819	MajorDMR-15-15604	3
chr11	35369109	35369234	MajorDMR-15-15605	3
chr11	35370762	35370918	MajorDMR-15-15606	2
chr11	35381602	35381734	MajorDMR-15-15607	5
chr11	35397795	35397985	MajorDMR-15-15608	4
chr11	35408880	35409036	MajorDMR-15-15609	2
chr11	35413638	35414047	MajorDMR-15-15610	4
chr11	35449826	35450408	MajorDMR-15-15611	5
chr11	35480235	35480770	MajorDMR-15-15612	4
chr11	35544976	35545039	MajorDMR-15-15613	2
chr11	35560916	35561200	MajorDMR-15-15614	2
chr11	35562971	35563525	MajorDMR-15-15615	5
chr11	35585274	35585883	MajorDMR-15-15616	4
chr11	35643954	35643970	MajorDMR-15-15617	2
chr11	35663830	35663842	MajorDMR-15-15618	2
chr11	35715421	35715792	MajorDMR-15-15619	5
chr11	35769427	35769434	MajorDMR-15-15620	2
chr11	35822709	35822856	MajorDMR-15-15621	2
chr11	35826019	35826169	MajorDMR-15-15622	3
chr11	35839593	35840104	MajorDMR-15-15623	3
chr11	35857735	35858170	MajorDMR-15-15624	4
chr11	35876649	35876657	MajorDMR-15-15625	2
chr11	35927654	35927868	MajorDMR-15-15626	5
chr11	35948403	35948487	MajorDMR-15-15627	4
chr11	36000549	36000618	MajorDMR-15-15628	2
chr11	36003792	36003817	MajorDMR-15-15629	2
chr11	36037299	36037468	MajorDMR-15-15630	2
chr11	36040437	36040969	MajorDMR-15-15631	7
chr11	36054717	36055076	MajorDMR-15-15632	5
chr11	36058220	36058768	MajorDMR-15-15633	4
chr11	36068764	36068934	MajorDMR-15-15634	3
chr11	36075601	36075972	MajorDMR-15-15635	4
chr11	36083178	36083252	MajorDMR-15-15636	2
chr11	36094982	36095798	MajorDMR-15-15637	7
chr11	36109802	36110242	MajorDMR-15-15638	5
chr11	36120644	36120831	MajorDMR-15-15639	2
chr11	36127346	36127681	MajorDMR-15-15640	8
chr11	36141299	36141866	MajorDMR-15-15641	5
chr11	36142647	36143488	MajorDMR-15-15642	9
chr11	36144014	36144104	MajorDMR-15-15643	3
chr11	36144886	36145511	MajorDMR-15-15644	7
chr11	36153721	36154360	MajorDMR-15-15645	8
chr11	36178585	36178808	MajorDMR-15-15646	2
chr11	36181831	36181917	MajorDMR-15-15647	2
chr11	36184195	36184931	MajorDMR-15-15648	6
chr11	36186616	36186873	MajorDMR-15-15649	3
chr11	36207898	36208285	MajorDMR-15-15650	3
chr11	36217893	36218823	MajorDMR-15-15651	10
chr11	36223139	36223377	MajorDMR-15-15652	5
chr11	36227263	36227407	MajorDMR-15-15653	3
chr11	36233407	36233459	MajorDMR-15-15654	3
chr11	36244705	36244813	MajorDMR-15-15655	5
chr11	36252874	36253283	MajorDMR-15-15656	4
chr11	36261175	36261434	MajorDMR-15-15657	2
chr11	36262539	36262583	MajorDMR-15-15658	3
chr11	36273690	36273765	MajorDMR-15-15659	2
chr11	36275498	36275769	MajorDMR-15-15660	3
chr11	36278751	36278781	MajorDMR-15-15661	2
chr11	36362539	36362691	MajorDMR-15-15662	3
chr11	36441340	36441414	MajorDMR-15-15663	3
chr11	36442880	36442947	MajorDMR-15-15664	3
chr11	36448657	36448806	MajorDMR-15-15665	4
chr11	36457411	36457924	MajorDMR-15-15666	9
chr11	36473665	36473764	MajorDMR-15-15667	3
chr11	36474267	36474300	MajorDMR-15-15668	2
chr11	36500145	36500175	MajorDMR-15-15669	2
chr11	36507202	36508325	MajorDMR-15-15670	8
chr11	36599745	36599750	MajorDMR-15-15671	2
chr11	36627341	36627469	MajorDMR-15-15672	2
chr11	36739575	36741324	MajorDMR-15-15673	15
chr11	36766994	36767008	MajorDMR-15-15674	3
chr11	36815227	36815282	MajorDMR-15-15675	2
chr11	36853201	36853581	MajorDMR-15-15676	2
chr11	36855060	36855314	MajorDMR-15-15677	5
chr11	36870496	36870548	MajorDMR-15-15678	2
chr11	36916957	36917573	MajorDMR-15-15679	3
chr11	36962983	36963145	MajorDMR-15-15680	2
chr11	36970593	36970853	MajorDMR-15-15681	2
chr11	36992381	36992617	MajorDMR-15-15682	4
chr11	37047122	37047359	MajorDMR-15-15683	5
chr11	37048608	37048866	MajorDMR-15-15684	2
chr11	37172798	37172807	MajorDMR-15-15685	2
chr11	37179961	37181033	MajorDMR-15-15686	10
chr11	37212454	37212474	MajorDMR-15-15687	2
chr11	37213079	37213482	MajorDMR-15-15688	6
chr11	37224268	37225367	MajorDMR-15-15689	12
chr11	37248134	37249096	MajorDMR-15-15690	4
chr11	37425974	37426253	MajorDMR-15-15691	2
chr11	37438893	37439055	MajorDMR-15-15692	2
chr11	37468154	37468732	MajorDMR-15-15693	4
chr11	37508874	37509178	MajorDMR-15-15694	3
chr11	37512008	37512089	MajorDMR-15-15695	2
chr11	37726141	37726203	MajorDMR-15-15696	2
chr11	37733727	37733995	MajorDMR-15-15697	3
chr11	37743091	37743172	MajorDMR-15-15698	2
chr11	37746086	37746240	MajorDMR-15-15699	4
chr11	37878976	37879018	MajorDMR-15-15700	2
chr11	37900940	37901048	MajorDMR-15-15701	2
chr11	37929165	37929225	MajorDMR-15-15702	3
chr11	37946208	37946598	MajorDMR-15-15703	4
chr11	38009486	38009722	MajorDMR-15-15704	3
chr11	38032174	38032260	MajorDMR-15-15705	2
chr11	38074688	38074700	MajorDMR-15-15706	2
chr11	38113331	38113441	MajorDMR-15-15707	3
chr11	38212873	38213104	MajorDMR-15-15708	3
chr11	38326690	38326718	MajorDMR-15-15709	2
chr11	38332113	38332131	MajorDMR-15-15710	2
chr11	38423750	38424113	MajorDMR-15-15711	4
chr11	38448802	38448966	MajorDMR-15-15712	3
chr11	38634207	38634707	MajorDMR-15-15713	3
chr11	38640164	38641001	MajorDMR-15-15714	4
chr11	38744122	38744139	MajorDMR-15-15715	2
chr11	38857432	38857830	MajorDMR-15-15716	3
chr11	38872218	38872455	MajorDMR-15-15717	4
chr11	39144508	39144785	MajorDMR-15-15718	2
chr11	39165982	39166036	MajorDMR-15-15719	2
chr11	39166891	39167162	MajorDMR-15-15720	2
chr11	39325209	39325409	MajorDMR-15-15721	2
chr11	39331445	39331857	MajorDMR-15-15722	3
chr11	39346325	39347350	MajorDMR-15-15723	9
chr11	39442939	39443228	MajorDMR-15-15724	4
chr11	39443838	39444273	MajorDMR-15-15725	2
chr11	39447336	39447667	MajorDMR-15-15726	3
chr11	39458989	39459197	MajorDMR-15-15727	2
chr11	39484364	39484467	MajorDMR-15-15728	2
chr11	39597767	39597929	MajorDMR-15-15729	2
chr11	39618855	39619371	MajorDMR-15-15730	4
chr11	39636060	39636544	MajorDMR-15-15731	3
chr11	39664216	39664371	MajorDMR-15-15732	2
chr11	39850650	39851666	MajorDMR-15-15733	8
chr11	39855943	39856234	MajorDMR-15-15734	2
chr11	39881776	39882693	MajorDMR-15-15735	5
chr11	39977369	39978559	MajorDMR-15-15736	11
chr11	39981537	39982187	MajorDMR-15-15737	12
chr11	40015707	40015914	MajorDMR-15-15738	4
chr11	40030070	40030078	MajorDMR-15-15739	2
chr11	40042097	40042396	MajorDMR-15-15740	3
chr11	40046079	40046992	MajorDMR-15-15741	6
chr11	40114978	40115209	MajorDMR-15-15742	2
chr11	40132568	40133205	MajorDMR-15-15743	4
chr11	40160679	40160705	MajorDMR-15-15744	2
chr11	40189010	40189081	MajorDMR-15-15745	2
chr11	40199682	40199868	MajorDMR-15-15746	3
chr11	40211987	40212177	MajorDMR-15-15747	3
chr11	40219425	40220209	MajorDMR-15-15748	4
chr11	40230403	40230416	MajorDMR-15-15749	2
chr11	40240952	40241036	MajorDMR-15-15750	3
chr11	40242900	40243257	MajorDMR-15-15751	3
chr11	40249750	40250540	MajorDMR-15-15752	4
chr11	40251490	40251556	MajorDMR-15-15753	2
chr11	40252225	40252617	MajorDMR-15-15754	3
chr11	40299972	40300331	MajorDMR-15-15755	4
chr11	40303267	40303336	MajorDMR-15-15756	2
chr11	40318599	40318889	MajorDMR-15-15757	2
chr11	40342033	40342553	MajorDMR-15-15758	4
chr11	40371034	40371163	MajorDMR-15-15759	3
chr11	40412811	40413462	MajorDMR-15-15760	5
chr11	40434605	40435185	MajorDMR-15-15761	4
chr11	40436372	40436469	MajorDMR-15-15762	3
chr11	40480921	40481637	MajorDMR-15-15763	6
chr11	40485049	40485602	MajorDMR-15-15764	3
chr11	40577581	40578058	MajorDMR-15-15765	3
chr11	40579462	40579977	MajorDMR-15-15766	4
chr11	40598217	40598311	MajorDMR-15-15767	2
chr11	40619214	40619344	MajorDMR-15-15768	3
chr11	40705426	40705617	MajorDMR-15-15769	2
chr11	40747925	40748646	MajorDMR-15-15770	4
chr11	40753661	40753993	MajorDMR-15-15771	2
chr11	40777227	40777337	MajorDMR-15-15772	2
chr11	40806523	40806731	MajorDMR-15-15773	3
chr11	40808584	40809607	MajorDMR-15-15774	9
chr11	40911135	40911362	MajorDMR-15-15775	3
chr11	40947211	40947916	MajorDMR-15-15776	5
chr11	41016023	41016320	MajorDMR-15-15777	3
chr11	41028736	41028746	MajorDMR-15-15778	2
chr11	41052880	41052919	MajorDMR-15-15779	2
chr11	41145899	41146014	MajorDMR-15-15780	2
chr11	41152672	41152737	MajorDMR-15-15781	2
chr11	41156864	41156976	MajorDMR-15-15782	2
chr11	41164106	41164645	MajorDMR-15-15783	3
chr11	41212417	41212423	MajorDMR-15-15784	2
chr11	41224180	41224337	MajorDMR-15-15785	3
chr11	41224934	41225198	MajorDMR-15-15786	2
chr11	41254000	41254578	MajorDMR-15-15787	3
chr11	41261956	41262176	MajorDMR-15-15788	2
chr11	41272221	41272316	MajorDMR-15-15789	2
chr11	41272876	41273357	MajorDMR-15-15790	7
chr11	41289065	41289363	MajorDMR-15-15791	3
chr11	41315874	41316564	MajorDMR-15-15792	3
chr11	41366381	41366770	MajorDMR-15-15793	2
chr11	41382489	41382763	MajorDMR-15-15794	4
chr11	41389714	41390206	MajorDMR-15-15795	4
chr11	41411378	41411684	MajorDMR-15-15796	2
chr11	41425190	41425466	MajorDMR-15-15797	3
chr11	41443214	41443459	MajorDMR-15-15798	5
chr11	41507834	41508630	MajorDMR-15-15799	4
chr11	41519707	41520115	MajorDMR-15-15800	4
chr11	41570165	41570319	MajorDMR-15-15801	2
chr11	41668695	41669047	MajorDMR-15-15802	2
chr11	42127960	42128133	MajorDMR-15-15803	3
chr11	42128703	42128745	MajorDMR-15-15804	2
chr11	42152558	42152584	MajorDMR-15-15805	2
chr11	42216304	42216772	MajorDMR-15-15806	2
chr11	42530769	42530950	MajorDMR-15-15807	2
chr11	42547737	42548115	MajorDMR-15-15808	7
chr11	42572075	42572145	MajorDMR-15-15809	2
chr11	42612999	42613453	MajorDMR-15-15810	4
chr11	42615088	42615493	MajorDMR-15-15811	3
chr11	42631171	42631186	MajorDMR-15-15812	2
chr11	42653537	42654071	MajorDMR-15-15813	7
chr11	42801235	42801807	MajorDMR-15-15814	4
chr11	42859423	42859652	MajorDMR-15-15815	4
chr11	43101080	43101359	MajorDMR-15-15816	3
chr11	43167951	43168059	MajorDMR-15-15817	4
chr11	43288454	43291211	MajorDMR-15-15818	27
chr11	43342376	43342429	MajorDMR-15-15819	2
chr11	43426768	43427162	MajorDMR-15-15820	4
chr11	43444785	43444829	MajorDMR-15-15821	2
chr11	43455341	43455440	MajorDMR-15-15822	2
chr11	43457608	43457669	MajorDMR-15-15823	2
chr11	43537974	43538328	MajorDMR-15-15824	7
chr11	43559531	43559606	MajorDMR-15-15825	2
chr11	43574949	43575230	MajorDMR-15-15826	3
chr11	43575756	43576328	MajorDMR-15-15827	6
chr11	43659668	43659731	MajorDMR-15-15828	2
chr11	43736842	43737345	MajorDMR-15-15829	4
chr11	43745230	43745352	MajorDMR-15-15830	3
chr11	43757491	43757983	MajorDMR-15-15831	3
chr11	43759340	43759586	MajorDMR-15-15832	6
chr11	43760090	43760635	MajorDMR-15-15833	4
chr11	43761557	43761575	MajorDMR-15-15834	3
chr11	43799296	43799326	MajorDMR-15-15835	2
chr11	43807716	43807745	MajorDMR-15-15836	2
chr11	43828467	43828786	MajorDMR-15-15837	2
chr11	43856441	43857204	MajorDMR-15-15838	6
chr11	43859659	43860017	MajorDMR-15-15839	4
chr11	43864739	43864931	MajorDMR-15-15840	3
chr11	43869589	43869598	MajorDMR-15-15841	2
chr11	43904914	43904953	MajorDMR-15-15842	2
chr11	43910355	43910596	MajorDMR-15-15843	3
chr11	43914133	43914539	MajorDMR-15-15844	3
chr11	43916251	43916280	MajorDMR-15-15845	2
chr11	43917607	43918017	MajorDMR-15-15846	4
chr11	43927757	43928030	MajorDMR-15-15847	2
chr11	43930396	43930453	MajorDMR-15-15848	2
chr11	43941542	43941778	MajorDMR-15-15849	4
chr11	43944686	43945086	MajorDMR-15-15850	4
chr11	43984177	43984504	MajorDMR-15-15851	4
chr11	43988756	43988767	MajorDMR-15-15852	2
chr11	44001937	44002194	MajorDMR-15-15853	3
chr11	44009250	44009487	MajorDMR-15-15854	9
chr11	44023031	44023073	MajorDMR-15-15855	2
chr11	44026363	44027163	MajorDMR-15-15856	7
chr11	44028468	44028472	MajorDMR-15-15857	2
chr11	44051958	44052212	MajorDMR-15-15858	4
chr11	44054895	44055496	MajorDMR-15-15859	4
chr11	44079000	44079231	MajorDMR-15-15860	6
chr11	44085665	44085808	MajorDMR-15-15861	4
chr11	44108500	44108913	MajorDMR-15-15862	6
chr11	44123676	44124116	MajorDMR-15-15863	2
chr11	44129328	44129781	MajorDMR-15-15864	16
chr11	44133714	44134654	MajorDMR-15-15865	7
chr11	44135169	44135710	MajorDMR-15-15866	6
chr11	44140869	44141044	MajorDMR-15-15867	2
chr11	44188402	44188792	MajorDMR-15-15868	3
chr11	44208161	44208271	MajorDMR-15-15869	2
chr11	44215520	44215586	MajorDMR-15-15870	3
chr11	44238884	44238955	MajorDMR-15-15871	3
chr11	44243294	44243393	MajorDMR-15-15872	3
chr11	44250354	44250958	MajorDMR-15-15873	6
chr11	44276661	44276690	MajorDMR-15-15874	2
chr11	44279359	44279478	MajorDMR-15-15875	3
chr11	44299380	44299409	MajorDMR-15-15876	4
chr11	44328577	44328837	MajorDMR-15-15877	3
chr11	44467998	44468217	MajorDMR-15-15878	4
chr11	44475897	44476487	MajorDMR-15-15879	6
chr11	44488318	44488585	MajorDMR-15-15880	9
chr11	44492290	44492750	MajorDMR-15-15881	4
chr11	44602955	44603007	MajorDMR-15-15882	2
chr11	44615176	44615739	MajorDMR-15-15883	5
chr11	44624479	44624884	MajorDMR-15-15884	6
chr11	44649609	44649731	MajorDMR-15-15885	5
chr11	44650927	44651619	MajorDMR-15-15886	4
chr11	44659290	44659842	MajorDMR-15-15887	3
chr11	44661029	44661371	MajorDMR-15-15888	2
chr11	44669230	44669310	MajorDMR-15-15889	2
chr11	44681266	44681412	MajorDMR-15-15890	2
chr11	44719191	44720760	MajorDMR-15-15891	14
chr11	44733195	44733740	MajorDMR-15-15892	6
chr11	44750306	44750465	MajorDMR-15-15893	3
chr11	44751649	44751698	MajorDMR-15-15894	2
chr11	44753321	44753351	MajorDMR-15-15895	2
chr11	44758948	44759050	MajorDMR-15-15896	4
chr11	44762437	44763548	MajorDMR-15-15897	18
chr11	44765266	44766520	MajorDMR-15-15898	7
chr11	44768543	44769248	MajorDMR-15-15899	11
chr11	44772173	44772771	MajorDMR-15-15900	5
chr11	44775148	44775336	MajorDMR-15-15901	5
chr11	44775922	44775983	MajorDMR-15-15902	2
chr11	44776967	44777396	MajorDMR-15-15903	7
chr11	44780574	44780835	MajorDMR-15-15904	2
chr11	44782511	44783232	MajorDMR-15-15905	8
chr11	44785037	44785349	MajorDMR-15-15906	3
chr11	44787893	44788084	MajorDMR-15-15907	2
chr11	44795075	44795253	MajorDMR-15-15908	4
chr11	44797494	44797653	MajorDMR-15-15909	3
chr11	44798964	44799398	MajorDMR-15-15910	5
chr11	44806579	44807035	MajorDMR-15-15911	6
chr11	44807602	44808089	MajorDMR-15-15912	3
chr11	44810476	44811250	MajorDMR-15-15913	14
chr11	44813003	44813767	MajorDMR-15-15914	5
chr11	44815180	44815706	MajorDMR-15-15915	6
chr11	44826150	44826182	MajorDMR-15-15916	3
chr11	44827873	44828845	MajorDMR-15-15917	7
chr11	44832377	44833135	MajorDMR-15-15918	8
chr11	44846062	44846668	MajorDMR-15-15919	9
chr11	44855551	44855921	MajorDMR-15-15920	4
chr11	44897088	44897196	MajorDMR-15-15921	3
chr11	44898482	44898760	MajorDMR-15-15922	4
chr11	44899352	44899896	MajorDMR-15-15923	3
chr11	44901797	44901854	MajorDMR-15-15924	2
chr11	44907400	44907980	MajorDMR-15-15925	9
chr11	44908672	44909659	MajorDMR-15-15926	6
chr11	44914827	44915024	MajorDMR-15-15927	3
chr11	44922042	44922370	MajorDMR-15-15928	3
chr11	44959569	44959605	MajorDMR-15-15929	3
chr11	44967964	44968090	MajorDMR-15-15930	3
chr11	44978262	44978888	MajorDMR-15-15931	16
chr11	44980926	44980955	MajorDMR-15-15932	2
chr11	44989283	44989302	MajorDMR-15-15933	2
chr11	44990227	44990352	MajorDMR-15-15934	2
chr11	44994372	44994418	MajorDMR-15-15935	2
chr11	45001469	45001764	MajorDMR-15-15936	10
chr11	45009078	45009091	MajorDMR-15-15937	2
chr11	45011551	45011769	MajorDMR-15-15938	8
chr11	45035523	45035919	MajorDMR-15-15939	3
chr11	45039443	45039588	MajorDMR-15-15940	3
chr11	45043430	45043817	MajorDMR-15-15941	6
chr11	45048514	45048611	MajorDMR-15-15942	3
chr11	45061991	45062726	MajorDMR-15-15943	9
chr11	45063406	45063452	MajorDMR-15-15944	2
chr11	45073005	45074149	MajorDMR-15-15945	10
chr11	45077811	45078222	MajorDMR-15-15946	2
chr11	45080100	45080237	MajorDMR-15-15947	3
chr11	45118933	45119654	MajorDMR-15-15948	7
chr11	45121583	45121693	MajorDMR-15-15949	2
chr11	45179965	45180636	MajorDMR-15-15950	4
chr11	45182887	45183612	MajorDMR-15-15951	8
chr11	45212824	45213247	MajorDMR-15-15952	3
chr11	45232065	45232116	MajorDMR-15-15953	3
chr11	45236058	45236214	MajorDMR-15-15954	3
chr11	45238599	45238669	MajorDMR-15-15955	2
chr11	45280246	45280739	MajorDMR-15-15956	4
chr11	45289617	45289730	MajorDMR-15-15957	3
chr11	45329484	45330040	MajorDMR-15-15958	3
chr11	45335282	45336043	MajorDMR-15-15959	3
chr11	45345039	45345202	MajorDMR-15-15960	4
chr11	45354846	45355084	MajorDMR-15-15961	2
chr11	45356183	45356645	MajorDMR-15-15962	8
chr11	45362366	45362826	MajorDMR-15-15963	3
chr11	45382616	45383012	MajorDMR-15-15964	3
chr11	45387911	45388682	MajorDMR-15-15965	9
chr11	45436014	45436298	MajorDMR-15-15966	3
chr11	45445099	45445176	MajorDMR-15-15967	2
chr11	45505138	45505159	MajorDMR-15-15968	2
chr11	45540070	45540233	MajorDMR-15-15969	5
chr11	45566476	45566521	MajorDMR-15-15970	2
chr11	45570927	45571280	MajorDMR-15-15971	6
chr11	45600083	45600146	MajorDMR-15-15972	2
chr11	45614298	45614532	MajorDMR-15-15973	5
chr11	45707869	45708034	MajorDMR-15-15974	4
chr11	45776835	45777225	MajorDMR-15-15975	12
chr11	45782226	45782479	MajorDMR-15-15976	7
chr11	45802162	45802440	MajorDMR-15-15977	2
chr11	45812277	45812588	MajorDMR-15-15978	2
chr11	45898046	45898196	MajorDMR-15-15979	3
chr11	45912648	45912684	MajorDMR-15-15980	2
chr11	45954730	45956062	MajorDMR-15-15981	17
chr11	45970040	45970062	MajorDMR-15-15982	2
chr11	45971908	45972033	MajorDMR-15-15983	2
chr11	45974648	45974979	MajorDMR-15-15984	2
chr11	46004263	46004277	MajorDMR-15-15985	2
chr11	46014728	46015637	MajorDMR-15-15986	9
chr11	46032066	46032236	MajorDMR-15-15987	3
chr11	46053106	46053332	MajorDMR-15-15988	4
chr11	46062034	46062486	MajorDMR-15-15989	3
chr11	46067277	46067518	MajorDMR-15-15990	2
chr11	46158333	46158930	MajorDMR-15-15991	10
chr11	46213127	46213426	MajorDMR-15-15992	4
chr11	46220374	46221068	MajorDMR-15-15993	6
chr11	46222622	46222724	MajorDMR-15-15994	6
chr11	46243768	46244375	MajorDMR-15-15995	4
chr11	46293616	46293651	MajorDMR-15-15996	3
chr11	46347866	46348475	MajorDMR-15-15997	4
chr11	46432171	46432184	MajorDMR-15-15998	2
chr11	46443789	46444017	MajorDMR-15-15999	2
chr11	46458790	46459219	MajorDMR-15-16000	4
chr11	46465136	46465413	MajorDMR-15-16001	3
chr11	46477747	46478376	MajorDMR-15-16002	8
chr11	46485088	46485300	MajorDMR-15-16003	2
chr11	46502693	46502875	MajorDMR-15-16004	4
chr11	46507797	46507889	MajorDMR-15-16005	2
chr11	46512966	46513128	MajorDMR-15-16006	3
chr11	46519583	46519601	MajorDMR-15-16007	2
chr11	46525114	46525371	MajorDMR-15-16008	2
chr11	46537665	46538044	MajorDMR-15-16009	4
chr11	46543019	46543617	MajorDMR-15-16010	10
chr11	46544487	46545232	MajorDMR-15-16011	8
chr11	46552287	46552465	MajorDMR-15-16012	4
chr11	46561670	46561678	MajorDMR-15-16013	2
chr11	46600014	46600200	MajorDMR-15-16014	4
chr11	46621927	46622026	MajorDMR-15-16015	2
chr11	46633501	46633549	MajorDMR-15-16016	2
chr11	46650538	46651465	MajorDMR-15-16017	3
chr11	46659237	46659715	MajorDMR-15-16018	3
chr11	46677312	46677607	MajorDMR-15-16019	4
chr11	46678203	46678925	MajorDMR-15-16020	5
chr11	46679994	46680108	MajorDMR-15-16021	2
chr11	46681641	46681983	MajorDMR-15-16022	2
chr11	46685598	46686232	MajorDMR-15-16023	5
chr11	46693687	46693850	MajorDMR-15-16024	7
chr11	46696726	46697177	MajorDMR-15-16025	2
chr11	46709143	46709556	MajorDMR-15-16026	6
chr11	46718510	46718553	MajorDMR-15-16027	2
chr11	46794105	46794315	MajorDMR-15-16028	3
chr11	46795343	46795507	MajorDMR-15-16029	2
chr11	46804615	46804812	MajorDMR-15-16030	3
chr11	46814056	46814579	MajorDMR-15-16031	6
chr11	46818714	46818774	MajorDMR-15-16032	2
chr11	46830236	46830264	MajorDMR-15-16033	2
chr11	46832599	46832762	MajorDMR-15-16034	4
chr11	46880375	46880667	MajorDMR-15-16035	8
chr11	46881853	46882049	MajorDMR-15-16036	4
chr11	46998370	46999354	MajorDMR-15-16037	10
chr11	47011658	47012049	MajorDMR-15-16038	2
chr11	47039497	47039535	MajorDMR-15-16039	2
chr11	47093548	47094035	MajorDMR-15-16040	6
chr11	47128659	47128869	MajorDMR-15-16041	3
chr11	47151392	47151548	MajorDMR-15-16042	4
chr11	47158750	47158841	MajorDMR-15-16043	3
chr11	47161616	47161628	MajorDMR-15-16044	2
chr11	47193259	47193712	MajorDMR-15-16045	8
chr11	47206714	47206720	MajorDMR-15-16046	2
chr11	47224130	47224625	MajorDMR-15-16047	7
chr11	47243412	47243428	MajorDMR-15-16048	2
chr11	47254317	47254358	MajorDMR-15-16049	2
chr11	47255951	47256482	MajorDMR-15-16050	14
chr11	47268562	47268971	MajorDMR-15-16051	2
chr11	47334517	47334889	MajorDMR-15-16052	3
chr11	47473279	47473291	MajorDMR-15-16053	2
chr11	47489815	47490424	MajorDMR-15-16054	5
chr11	47498863	47499590	MajorDMR-15-16055	4
chr11	47520452	47520485	MajorDMR-15-16056	3
chr11	47558285	47558839	MajorDMR-15-16057	4
chr11	47560142	47560615	MajorDMR-15-16058	3
chr11	47562619	47562689	MajorDMR-15-16059	2
chr11	47607725	47607907	MajorDMR-15-16060	3
chr11	47618956	47618974	MajorDMR-15-16061	2
chr11	47640436	47640512	MajorDMR-15-16062	3
chr11	47658914	47659322	MajorDMR-15-16063	3
chr11	47659831	47659880	MajorDMR-15-16064	4
chr11	47660483	47661410	MajorDMR-15-16065	8
chr11	47662410	47662783	MajorDMR-15-16066	2
chr11	47671000	47671261	MajorDMR-15-16067	3
chr11	47677726	47677971	MajorDMR-15-16068	3
chr11	47748764	47748825	MajorDMR-15-16069	2
chr11	47753825	47754015	MajorDMR-15-16070	3
chr11	47772795	47772841	MajorDMR-15-16071	2
chr11	47776063	47776176	MajorDMR-15-16072	4
chr11	47777373	47777576	MajorDMR-15-16073	2
chr11	47800666	47800989	MajorDMR-15-16074	4
chr11	47807100	47807164	MajorDMR-15-16075	3
chr11	47809658	47810369	MajorDMR-15-16076	9
chr11	47813657	47814701	MajorDMR-15-16077	16
chr11	47827018	47827991	MajorDMR-15-16078	7
chr11	47841104	47841113	MajorDMR-15-16079	2
chr11	47856687	47856833	MajorDMR-15-16080	2
chr11	47863125	47863182	MajorDMR-15-16081	3
chr11	47879200	47879280	MajorDMR-15-16082	2
chr11	47879835	47880009	MajorDMR-15-16083	5
chr11	47886505	47886930	MajorDMR-15-16084	4
chr11	47907646	47907966	MajorDMR-15-16085	6
chr11	47911737	47912073	MajorDMR-15-16086	3
chr11	47917950	47919129	MajorDMR-15-16087	10
chr11	47936364	47936666	MajorDMR-15-16088	2
chr11	47937831	47938578	MajorDMR-15-16089	10
chr11	47940193	47940336	MajorDMR-15-16090	3
chr11	47949829	47950954	MajorDMR-15-16091	19
chr11	47953358	47953468	MajorDMR-15-16092	4
chr11	48005148	48005709	MajorDMR-15-16093	3
chr11	48009307	48009603	MajorDMR-15-16094	3
chr11	48019419	48019468	MajorDMR-15-16095	3
chr11	48024211	48024626	MajorDMR-15-16096	3
chr11	48026859	48027161	MajorDMR-15-16097	3
chr11	48040216	48042020	MajorDMR-15-16098	33
chr11	48046115	48046482	MajorDMR-15-16099	7
chr11	48053065	48053510	MajorDMR-15-16100	5
chr11	48056446	48056486	MajorDMR-15-16101	3
chr11	48057162	48057264	MajorDMR-15-16102	2
chr11	48063605	48064374	MajorDMR-15-16103	5
chr11	48069954	48070041	MajorDMR-15-16104	2
chr11	48070658	48070672	MajorDMR-15-16105	2
chr11	48073698	48073907	MajorDMR-15-16106	3
chr11	48077142	48078065	MajorDMR-15-16107	13
chr11	48080497	48080643	MajorDMR-15-16108	6
chr11	48081939	48082209	MajorDMR-15-16109	2
chr11	48095732	48096310	MajorDMR-15-16110	4
chr11	48102670	48103126	MajorDMR-15-16111	4
chr11	48109990	48110449	MajorDMR-15-16112	3
chr11	48114129	48115291	MajorDMR-15-16113	12
chr11	48124062	48124075	MajorDMR-15-16114	2
chr11	48133113	48133219	MajorDMR-15-16115	2
chr11	48158641	48158706	MajorDMR-15-16116	3
chr11	48182307	48182462	MajorDMR-15-16117	3
chr11	48202097	48202411	MajorDMR-15-16118	4
chr11	48213311	48213646	MajorDMR-15-16119	2
chr11	48233124	48233159	MajorDMR-15-16120	2
chr11	48238723	48238839	MajorDMR-15-16121	2
chr11	48240598	48240677	MajorDMR-15-16122	2
chr11	48244024	48245004	MajorDMR-15-16123	5
chr11	48258818	48259042	MajorDMR-15-16124	2
chr11	48259620	48259770	MajorDMR-15-16125	2
chr11	48284248	48284357	MajorDMR-15-16126	3
chr11	48285447	48285771	MajorDMR-15-16127	2
chr11	48289566	48290150	MajorDMR-15-16128	3
chr11	48294071	48294212	MajorDMR-15-16129	2
chr11	48327163	48327402	MajorDMR-15-16130	2
chr11	48328255	48328990	MajorDMR-15-16131	3
chr11	48336771	48337082	MajorDMR-15-16132	2
chr11	48339470	48339864	MajorDMR-15-16133	2
chr11	48348746	48349230	MajorDMR-15-16134	2
chr11	48350690	48350745	MajorDMR-15-16135	2
chr11	48355191	48355563	MajorDMR-15-16136	2
chr11	48356622	48356799	MajorDMR-15-16137	2
chr11	48379272	48379305	MajorDMR-15-16138	2
chr11	48392143	48392200	MajorDMR-15-16139	2
chr11	48393846	48393941	MajorDMR-15-16140	2
chr11	48395445	48395610	MajorDMR-15-16141	2
chr11	48449763	48450120	MajorDMR-15-16142	2
chr11	48455109	48455530	MajorDMR-15-16143	3
chr11	48471530	48471835	MajorDMR-15-16144	2
chr11	48478931	48479010	MajorDMR-15-16145	2
chr11	48481829	48482123	MajorDMR-15-16146	2
chr11	48503770	48503854	MajorDMR-15-16147	2
chr11	48505976	48506364	MajorDMR-15-16148	2
chr11	48509487	48509894	MajorDMR-15-16149	3
chr11	48512777	48513534	MajorDMR-15-16150	4
chr11	48519036	48519459	MajorDMR-15-16151	2
chr11	48533493	48534198	MajorDMR-15-16152	3
chr11	48538117	48538333	MajorDMR-15-16153	2
chr11	48543003	48543027	MajorDMR-15-16154	2
chr11	48547556	48548597	MajorDMR-15-16155	5
chr11	48551760	48551865	MajorDMR-15-16156	2
chr11	48559672	48559981	MajorDMR-15-16157	2
chr11	48563118	48563309	MajorDMR-15-16158	2
chr11	48565495	48565757	MajorDMR-15-16159	2
chr11	48566325	48566372	MajorDMR-15-16160	2
chr11	48611832	48612288	MajorDMR-15-16161	2
chr11	48613767	48614057	MajorDMR-15-16162	2
chr11	48616644	48616899	MajorDMR-15-16163	2
chr11	48629552	48629572	MajorDMR-15-16164	2
chr11	48656908	48657366	MajorDMR-15-16165	2
chr11	48658946	48659253	MajorDMR-15-16166	2
chr11	48688089	48688785	MajorDMR-15-16167	4
chr11	48692937	48693668	MajorDMR-15-16168	3
chr11	48694808	48694972	MajorDMR-15-16169	2
chr11	48711023	48711513	MajorDMR-15-16170	2
chr11	48713507	48713971	MajorDMR-15-16171	3
chr11	48733489	48733831	MajorDMR-15-16172	2
chr11	48737876	48738239	MajorDMR-15-16173	2
chr11	48754552	48755256	MajorDMR-15-16174	3
chr11	48775607	48775759	MajorDMR-15-16175	2
chr11	48822392	48822483	MajorDMR-15-16176	2
chr11	48841415	48841684	MajorDMR-15-16177	2
chr11	48910435	48910711	MajorDMR-15-16178	3
chr11	48969173	48969535	MajorDMR-15-16179	2
chr11	48972718	48973292	MajorDMR-15-16180	3
chr11	48979176	48979582	MajorDMR-15-16181	3
chr11	48981323	48981546	MajorDMR-15-16182	2
chr11	48982346	48983169	MajorDMR-15-16183	4
chr11	48986886	48987188	MajorDMR-15-16184	3
chr11	48996773	48997152	MajorDMR-15-16185	2
chr11	48997786	48998097	MajorDMR-15-16186	2
chr11	49008577	49008806	MajorDMR-15-16187	2
chr11	49036087	49036180	MajorDMR-15-16188	2
chr11	49041176	49041656	MajorDMR-15-16189	2
chr11	49051620	49051760	MajorDMR-15-16190	2
chr11	49052900	49053585	MajorDMR-15-16191	3
chr11	49055616	49056808	MajorDMR-15-16192	6
chr11	49058998	49059184	MajorDMR-15-16193	2
chr11	49066568	49067023	MajorDMR-15-16194	2
chr11	49070096	49070130	MajorDMR-15-16195	2
chr11	49073554	49073888	MajorDMR-15-16196	2
chr11	49078713	49079429	MajorDMR-15-16197	3
chr11	49082958	49083201	MajorDMR-15-16198	3
chr11	49089764	49089859	MajorDMR-15-16199	2
chr11	49091378	49091736	MajorDMR-15-16200	3
chr11	49102157	49102602	MajorDMR-15-16201	3
chr11	49113776	49114197	MajorDMR-15-16202	2
chr11	49121337	49121712	MajorDMR-15-16203	2
chr11	49132931	49133023	MajorDMR-15-16204	2
chr11	49147234	49147883	MajorDMR-15-16205	6
chr11	49150420	49150756	MajorDMR-15-16206	2
chr11	49178116	49178552	MajorDMR-15-16207	2
chr11	49180758	49180802	MajorDMR-15-16208	2
chr11	49190736	49190992	MajorDMR-15-16209	2
chr11	49193262	49193666	MajorDMR-15-16210	3
chr11	49201612	49202227	MajorDMR-15-16211	3
chr11	49219724	49219745	MajorDMR-15-16212	2
chr11	49228151	49228267	MajorDMR-15-16213	2
chr11	49247040	49247724	MajorDMR-15-16214	9
chr11	49305234	49305800	MajorDMR-15-16215	4
chr11	49326971	49327207	MajorDMR-15-16216	2
chr11	49339599	49339642	MajorDMR-15-16217	2
chr11	49345795	49346240	MajorDMR-15-16218	2
chr11	49357891	49358366	MajorDMR-15-16219	3
chr11	49389267	49389683	MajorDMR-15-16220	3
chr11	49391246	49391913	MajorDMR-15-16221	8
chr11	49395627	49395890	MajorDMR-15-16222	3
chr11	49410689	49410935	MajorDMR-15-16223	2
chr11	49411906	49412115	MajorDMR-15-16224	2
chr11	49445390	49445912	MajorDMR-15-16225	4
chr11	49520913	49521138	MajorDMR-15-16226	2
chr11	49527185	49527330	MajorDMR-15-16227	2
chr11	49551995	49552069	MajorDMR-15-16228	2
chr11	49562474	49562786	MajorDMR-15-16229	2
chr11	49569027	49569692	MajorDMR-15-16230	3
chr11	49574773	49574902	MajorDMR-15-16231	2
chr11	49589571	49589933	MajorDMR-15-16232	3
chr11	49597273	49597335	MajorDMR-15-16233	2
chr11	49610798	49611064	MajorDMR-15-16234	2
chr11	49617594	49618076	MajorDMR-15-16235	2
chr11	49623254	49623692	MajorDMR-15-16236	3
chr11	49639625	49639734	MajorDMR-15-16237	2
chr11	49642178	49642432	MajorDMR-15-16238	2
chr11	49671862	49672337	MajorDMR-15-16239	2
chr11	49689321	49689409	MajorDMR-15-16240	2
chr11	49691146	49691428	MajorDMR-15-16241	3
chr11	49694160	49694762	MajorDMR-15-16242	3
chr11	49703274	49703354	MajorDMR-15-16243	2
chr11	49737019	49737170	MajorDMR-15-16244	3
chr11	49740932	49741212	MajorDMR-15-16245	2
chr11	49743505	49743850	MajorDMR-15-16246	3
chr11	49745530	49746219	MajorDMR-15-16247	4
chr11	49754085	49754433	MajorDMR-15-16248	2
chr11	49764874	49764959	MajorDMR-15-16249	2
chr11	49768712	49769147	MajorDMR-15-16250	2
chr11	49780862	49781167	MajorDMR-15-16251	2
chr11	49789939	49790612	MajorDMR-15-16252	5
chr11	49794610	49794783	MajorDMR-15-16253	2
chr11	49795460	49795559	MajorDMR-15-16254	2
chr11	49807346	49807730	MajorDMR-15-16255	2
chr11	49823191	49823678	MajorDMR-15-16256	2
chr11	49826239	49826394	MajorDMR-15-16257	2
chr11	49828257	49828645	MajorDMR-15-16258	2
chr11	49834178	49834263	MajorDMR-15-16259	2
chr11	49838644	49838854	MajorDMR-15-16260	2
chr11	49841535	49841902	MajorDMR-15-16261	2
chr11	49842587	49842786	MajorDMR-15-16262	2
chr11	49843465	49844086	MajorDMR-15-16263	3
chr11	49844641	49845090	MajorDMR-15-16264	2
chr11	49847148	49847620	MajorDMR-15-16265	2
chr11	49852088	49852357	MajorDMR-15-16266	2
chr11	49855008	49855091	MajorDMR-15-16267	2
chr11	49857496	49858000	MajorDMR-15-16268	3
chr11	49862884	49863177	MajorDMR-15-16269	3
chr11	49864266	49864666	MajorDMR-15-16270	2
chr11	49865602	49865966	MajorDMR-15-16271	3
chr11	49868654	49869103	MajorDMR-15-16272	2
chr11	49876618	49877332	MajorDMR-15-16273	5
chr11	49877976	49879151	MajorDMR-15-16274	5
chr11	49880978	49881390	MajorDMR-15-16275	2
chr11	49882410	49882706	MajorDMR-15-16276	3
chr11	49884399	49885108	MajorDMR-15-16277	4
chr11	49887723	49887967	MajorDMR-15-16278	2
chr11	49892755	49893908	MajorDMR-15-16279	4
chr11	49895532	49896322	MajorDMR-15-16280	3
chr11	49897788	49897872	MajorDMR-15-16281	2
chr11	49899864	49900204	MajorDMR-15-16282	3
chr11	49904615	49904739	MajorDMR-15-16283	2
chr11	49906239	49906396	MajorDMR-15-16284	2
chr11	49907041	49907841	MajorDMR-15-16285	5
chr11	49908782	49910676	MajorDMR-15-16286	9
chr11	49911965	49912241	MajorDMR-15-16287	2
chr11	49915426	49916124	MajorDMR-15-16288	3
chr11	49917864	49918456	MajorDMR-15-16289	3
chr11	49920116	49920301	MajorDMR-15-16290	2
chr11	49935951	49936414	MajorDMR-15-16291	2
chr11	49939964	49940309	MajorDMR-15-16292	2
chr11	49956417	49956995	MajorDMR-15-16293	3
chr11	49967798	49968241	MajorDMR-15-16294	2
chr11	49976914	49977047	MajorDMR-15-16295	2
chr11	49982896	49983319	MajorDMR-15-16296	2
chr11	49986004	49986485	MajorDMR-15-16297	2
chr11	49987456	49987789	MajorDMR-15-16298	2
chr11	49998826	49999201	MajorDMR-15-16299	2
chr11	50002482	50002652	MajorDMR-15-16300	2
chr11	50006057	50007164	MajorDMR-15-16301	4
chr11	50007679	50007824	MajorDMR-15-16302	2
chr11	50015584	50016080	MajorDMR-15-16303	2
chr11	50030202	50030978	MajorDMR-15-16304	5
chr11	50031593	50031761	MajorDMR-15-16305	2
chr11	50036988	50037308	MajorDMR-15-16306	3
chr11	50043382	50043665	MajorDMR-15-16307	3
chr11	50050020	50050399	MajorDMR-15-16308	2
chr11	50053095	50053198	MajorDMR-15-16309	2
chr11	50054437	50054639	MajorDMR-15-16310	2
chr11	50057073	50057402	MajorDMR-15-16311	4
chr11	50058824	50059276	MajorDMR-15-16312	3
chr11	50060874	50061381	MajorDMR-15-16313	5
chr11	50062697	50063073	MajorDMR-15-16314	5
chr11	50064198	50064596	MajorDMR-15-16315	3
chr11	50066479	50067170	MajorDMR-15-16316	3
chr11	50069982	50070477	MajorDMR-15-16317	2
chr11	50094013	50095227	MajorDMR-15-16318	6
chr11	50096034	50096426	MajorDMR-15-16319	2
chr11	50097785	50098937	MajorDMR-15-16320	4
chr11	50100733	50101073	MajorDMR-15-16321	2
chr11	50101889	50102059	MajorDMR-15-16322	6
chr11	50102876	50103227	MajorDMR-15-16323	3
chr11	50106625	50106985	MajorDMR-15-16324	4
chr11	50107627	50107842	MajorDMR-15-16325	2
chr11	50111552	50112123	MajorDMR-15-16326	3
chr11	50117881	50118378	MajorDMR-15-16327	2
chr11	50119633	50119963	MajorDMR-15-16328	2
chr11	50123521	50123937	MajorDMR-15-16329	2
chr11	50124474	50124870	MajorDMR-15-16330	2
chr11	50126963	50127186	MajorDMR-15-16331	2
chr11	50128366	50128759	MajorDMR-15-16332	2
chr11	50131725	50131787	MajorDMR-15-16333	2
chr11	50145574	50146024	MajorDMR-15-16334	3
chr11	50149073	50150531	MajorDMR-15-16335	7
chr11	50151311	50152766	MajorDMR-15-16336	6
chr11	50157582	50158095	MajorDMR-15-16337	3
chr11	50160334	50160754	MajorDMR-15-16338	3
chr11	50164834	50164942	MajorDMR-15-16339	2
chr11	50167085	50167473	MajorDMR-15-16340	3
chr11	50170092	50171573	MajorDMR-15-16341	6
chr11	50172320	50172467	MajorDMR-15-16342	2
chr11	50174256	50174987	MajorDMR-15-16343	3
chr11	50175501	50175932	MajorDMR-15-16344	3
chr11	50177571	50177613	MajorDMR-15-16345	2
chr11	50179283	50180347	MajorDMR-15-16346	5
chr11	50182364	50182670	MajorDMR-15-16347	4
chr11	50184724	50185558	MajorDMR-15-16348	4
chr11	50188214	50188657	MajorDMR-15-16349	2
chr11	50190590	50191070	MajorDMR-15-16350	5
chr11	50195228	50195707	MajorDMR-15-16351	2
chr11	50202452	50202820	MajorDMR-15-16352	2
chr11	50203481	50203809	MajorDMR-15-16353	2
chr11	50204343	50205669	MajorDMR-15-16354	4
chr11	50215248	50215694	MajorDMR-15-16355	2
chr11	50225343	50225662	MajorDMR-15-16356	2
chr11	50227947	50228347	MajorDMR-15-16357	2
chr11	50230331	50231098	MajorDMR-15-16358	5
chr11	50231718	50231886	MajorDMR-15-16359	2
chr11	50239374	50240293	MajorDMR-15-16360	3
chr11	50240938	50241321	MajorDMR-15-16361	3
chr11	50244625	50244913	MajorDMR-15-16362	2
chr11	50251107	50251407	MajorDMR-15-16363	2
chr11	50254482	50254504	MajorDMR-15-16364	2
chr11	50259176	50259267	MajorDMR-15-16365	3
chr11	50260340	50260659	MajorDMR-15-16366	3
chr11	50261368	50261517	MajorDMR-15-16367	2
chr11	50265058	50265509	MajorDMR-15-16368	3
chr11	50266558	50266649	MajorDMR-15-16369	2
chr11	50270939	50271139	MajorDMR-15-16370	2
chr11	50273970	50274721	MajorDMR-15-16371	5
chr11	50275450	50275734	MajorDMR-15-16372	2
chr11	50276540	50276964	MajorDMR-15-16373	3
chr11	50290724	50291050	MajorDMR-15-16374	3
chr11	50295602	50295808	MajorDMR-15-16375	2
chr11	50299680	50299712	MajorDMR-15-16376	2
chr11	50301357	50301689	MajorDMR-15-16377	2
chr11	50302416	50302544	MajorDMR-15-16378	2
chr11	50305827	50306118	MajorDMR-15-16379	2
chr11	50324948	50326416	MajorDMR-15-16380	6
chr11	50337026	50337414	MajorDMR-15-16381	2
chr11	50383959	50384301	MajorDMR-15-16382	2
chr11	50390852	50391653	MajorDMR-15-16383	6
chr11	50393316	50394520	MajorDMR-15-16384	6
chr11	50426782	50427284	MajorDMR-15-16385	2
chr11	50435556	50436101	MajorDMR-15-16386	3
chr11	50437306	50437854	MajorDMR-15-16387	3
chr11	50463889	50464759	MajorDMR-15-16388	5
chr11	50484116	50484278	MajorDMR-15-16389	3
chr11	50485650	50485716	MajorDMR-15-16390	2
chr11	50490845	50491109	MajorDMR-15-16391	2
chr11	50494095	50494210	MajorDMR-15-16392	2
chr11	50495223	50496322	MajorDMR-15-16393	5
chr11	50498165	50498355	MajorDMR-15-16394	2
chr11	50509645	50509657	MajorDMR-15-16395	2
chr11	50510941	50510990	MajorDMR-15-16396	2
chr11	50531652	50531774	MajorDMR-15-16397	2
chr11	50535978	50535986	MajorDMR-15-16398	2
chr11	50541311	50541472	MajorDMR-15-16399	2
chr11	50542337	50542548	MajorDMR-15-16400	2
chr11	50543391	50543895	MajorDMR-15-16401	2
chr11	50545281	50545492	MajorDMR-15-16402	2
chr11	50549609	50550214	MajorDMR-15-16403	3
chr11	50562234	50562386	MajorDMR-15-16404	2
chr11	50572177	50573149	MajorDMR-15-16405	3
chr11	50585490	50585602	MajorDMR-15-16406	2
chr11	50600656	50601378	MajorDMR-15-16407	5
chr11	50604856	50604901	MajorDMR-15-16408	2
chr11	50606565	50606716	MajorDMR-15-16409	2
chr11	50613586	50614059	MajorDMR-15-16410	2
chr11	50629324	50629369	MajorDMR-15-16411	2
chr11	50631583	50631920	MajorDMR-15-16412	2
chr11	50633139	50633402	MajorDMR-15-16413	2
chr11	50633914	50633952	MajorDMR-15-16414	2
chr11	50634842	50635155	MajorDMR-15-16415	2
chr11	50645583	50645987	MajorDMR-15-16416	2
chr11	50647020	50647193	MajorDMR-15-16417	2
chr11	50657019	50657381	MajorDMR-15-16418	2
chr11	50664409	50665204	MajorDMR-15-16419	3
chr11	50679951	50680571	MajorDMR-15-16420	4
chr11	50780288	50780723	MajorDMR-15-16421	2
chr11	51180005	51180442	MajorDMR-15-16422	2
chr11	51195105	51195407	MajorDMR-15-16423	2
chr11	51200516	51200721	MajorDMR-15-16424	2
chr11	51203039	51203139	MajorDMR-15-16425	2
chr11	51208808	51209301	MajorDMR-15-16426	3
chr11	51213901	51214676	MajorDMR-15-16427	3
chr11	51215487	51215964	MajorDMR-15-16428	2
chr11	51240358	51240639	MajorDMR-15-16429	2
chr11	51241667	51241962	MajorDMR-15-16430	2
chr11	51249691	51249950	MajorDMR-15-16431	2
chr11	51299405	51299677	MajorDMR-15-16432	2
chr11	51361767	51361824	MajorDMR-15-16433	2
chr11	51366601	51366965	MajorDMR-15-16434	2
chr11	51372214	51372509	MajorDMR-15-16435	2
chr11	51398490	51398882	MajorDMR-15-16436	2
chr11	51426551	51427026	MajorDMR-15-16437	2
chr11	51436075	51436783	MajorDMR-15-16438	3
chr11	51438324	51438585	MajorDMR-15-16439	2
chr11	51456423	51456983	MajorDMR-15-16440	3
chr11	51463595	51463721	MajorDMR-15-16441	2
chr11	51475047	51475356	MajorDMR-15-16442	2
chr11	51485316	51485705	MajorDMR-15-16443	2
chr11	51486287	51486428	MajorDMR-15-16444	2
chr11	51509944	51510373	MajorDMR-15-16445	2
chr11	51514609	51514625	MajorDMR-15-16446	2
chr11	51540103	51540957	MajorDMR-15-16447	3
chr11	51571116	51571472	MajorDMR-15-16448	2
chr11	51572846	51573007	MajorDMR-15-16449	2
chr11	51585213	51585246	MajorDMR-15-16450	2
chr11	54694827	54694936	MajorDMR-15-16451	2
chr11	54746081	54746267	MajorDMR-15-16452	2
chr11	54808717	54808879	MajorDMR-15-16453	2
chr11	54814221	54814645	MajorDMR-15-16454	4
chr11	54816222	54816303	MajorDMR-15-16455	2
chr11	54818608	54819252	MajorDMR-15-16456	3
chr11	54848484	54848896	MajorDMR-15-16457	2
chr11	54858503	54859258	MajorDMR-15-16458	4
chr11	54860921	54861240	MajorDMR-15-16459	3
chr11	54862176	54862660	MajorDMR-15-16460	2
chr11	54866009	54866331	MajorDMR-15-16461	2
chr11	54867368	54867787	MajorDMR-15-16462	3
chr11	54870703	54870889	MajorDMR-15-16463	2
chr11	54872346	54872860	MajorDMR-15-16464	3
chr11	54874933	54875563	MajorDMR-15-16465	3
chr11	54884390	54884635	MajorDMR-15-16466	2
chr11	54885766	54886615	MajorDMR-15-16467	3
chr11	54888730	54888925	MajorDMR-15-16468	2
chr11	54890766	54890934	MajorDMR-15-16469	2
chr11	54892980	54893477	MajorDMR-15-16470	2
chr11	54897908	54898015	MajorDMR-15-16471	2
chr11	54899009	54899212	MajorDMR-15-16472	2
chr11	54930902	54931285	MajorDMR-15-16473	2
chr11	54941810	54942136	MajorDMR-15-16474	2
chr11	54942949	54943820	MajorDMR-15-16475	4
chr11	54947365	54947853	MajorDMR-15-16476	2
chr11	54954900	54955140	MajorDMR-15-16477	3
chr11	54957134	54957343	MajorDMR-15-16478	2
chr11	55003454	55003507	MajorDMR-15-16479	2
chr11	55027472	55027731	MajorDMR-15-16480	2
chr11	55034026	55034447	MajorDMR-15-16481	2
chr11	55035123	55035271	MajorDMR-15-16482	2
chr11	55036440	55036763	MajorDMR-15-16483	3
chr11	55037801	55038007	MajorDMR-15-16484	2
chr11	55038508	55039263	MajorDMR-15-16485	3
chr11	55046407	55046533	MajorDMR-15-16486	2
chr11	55049919	55049987	MajorDMR-15-16487	2
chr11	55059858	55059941	MajorDMR-15-16488	2
chr11	55062759	55063059	MajorDMR-15-16489	4
chr11	55068955	55069174	MajorDMR-15-16490	2
chr11	55069827	55069956	MajorDMR-15-16491	2
chr11	55071205	55071430	MajorDMR-15-16492	2
chr11	55078324	55078444	MajorDMR-15-16493	3
chr11	55080509	55081099	MajorDMR-15-16494	3
chr11	55081811	55081930	MajorDMR-15-16495	2
chr11	55083981	55084335	MajorDMR-15-16496	2
chr11	55086764	55087381	MajorDMR-15-16497	4
chr11	55091115	55091268	MajorDMR-15-16498	2
chr11	55093589	55094107	MajorDMR-15-16499	4
chr11	55094629	55094674	MajorDMR-15-16500	2
chr11	55096352	55096613	MajorDMR-15-16501	2
chr11	55098307	55098400	MajorDMR-15-16502	2
chr11	55100010	55100823	MajorDMR-15-16503	3
chr11	55102128	55102810	MajorDMR-15-16504	3
chr11	55105591	55106029	MajorDMR-15-16505	2
chr11	55119662	55119751	MajorDMR-15-16506	2
chr11	55123725	55123998	MajorDMR-15-16507	2
chr11	55126063	55126909	MajorDMR-15-16508	3
chr11	55135555	55136173	MajorDMR-15-16509	4
chr11	55139081	55139539	MajorDMR-15-16510	2
chr11	55147658	55147833	MajorDMR-15-16511	2
chr11	55151114	55151585	MajorDMR-15-16512	4
chr11	55156102	55156286	MajorDMR-15-16513	2
chr11	55169672	55170124	MajorDMR-15-16514	2
chr11	55176192	55176520	MajorDMR-15-16515	2
chr11	55179190	55179681	MajorDMR-15-16516	2
chr11	55181882	55181993	MajorDMR-15-16517	2
chr11	55198771	55199178	MajorDMR-15-16518	2
chr11	55201687	55201967	MajorDMR-15-16519	2
chr11	55213017	55213503	MajorDMR-15-16520	2
chr11	55217664	55218191	MajorDMR-15-16521	3
chr11	55219652	55219964	MajorDMR-15-16522	2
chr11	55222689	55222787	MajorDMR-15-16523	2
chr11	55234872	55235614	MajorDMR-15-16524	4
chr11	55284997	55285080	MajorDMR-15-16525	2
chr11	55322152	55322639	MajorDMR-15-16526	4
chr11	55324164	55324798	MajorDMR-15-16527	3
chr11	55327091	55327904	MajorDMR-15-16528	3
chr11	55354710	55355015	MajorDMR-15-16529	2
chr11	55355613	55356651	MajorDMR-15-16530	5
chr11	55361201	55361421	MajorDMR-15-16531	2
chr11	55366202	55366263	MajorDMR-15-16532	2
chr11	55367172	55367284	MajorDMR-15-16533	2
chr11	55369132	55369402	MajorDMR-15-16534	3
chr11	55373625	55373682	MajorDMR-15-16535	2
chr11	55380762	55381134	MajorDMR-15-16536	2
chr11	55382260	55383092	MajorDMR-15-16537	3
chr11	55387178	55387437	MajorDMR-15-16538	2
chr11	55389003	55389354	MajorDMR-15-16539	2
chr11	55405975	55406192	MajorDMR-15-16540	2
chr11	55406714	55407180	MajorDMR-15-16541	2
chr11	55431151	55431627	MajorDMR-15-16542	3
chr11	55433332	55433805	MajorDMR-15-16543	2
chr11	55436047	55436111	MajorDMR-15-16544	2
chr11	55436659	55436876	MajorDMR-15-16545	2
chr11	55437963	55438096	MajorDMR-15-16546	2
chr11	55440648	55440880	MajorDMR-15-16547	2
chr11	55468389	55468697	MajorDMR-15-16548	2
chr11	55473374	55473957	MajorDMR-15-16549	3
chr11	55477831	55478781	MajorDMR-15-16550	5
chr11	55479537	55480587	MajorDMR-15-16551	5
chr11	55487915	55488156	MajorDMR-15-16552	3
chr11	55490385	55490558	MajorDMR-15-16553	2
chr11	55500335	55500739	MajorDMR-15-16554	2
chr11	55502200	55502821	MajorDMR-15-16555	3
chr11	55505129	55505301	MajorDMR-15-16556	2
chr11	55507563	55507625	MajorDMR-15-16557	2
chr11	55508356	55508461	MajorDMR-15-16558	2
chr11	55509177	55509376	MajorDMR-15-16559	2
chr11	55510020	55510268	MajorDMR-15-16560	2
chr11	55519524	55519532	MajorDMR-15-16561	2
chr11	55521710	55523082	MajorDMR-15-16562	5
chr11	55536989	55537131	MajorDMR-15-16563	2
chr11	55550846	55550899	MajorDMR-15-16564	2
chr11	55551770	55552276	MajorDMR-15-16565	5
chr11	55553091	55553343	MajorDMR-15-16566	2
chr11	55554475	55554816	MajorDMR-15-16567	2
chr11	55556176	55556598	MajorDMR-15-16568	2
chr11	55557910	55558020	MajorDMR-15-16569	3
chr11	55563400	55563840	MajorDMR-15-16570	2
chr11	55567400	55567943	MajorDMR-15-16571	3
chr11	55577722	55577945	MajorDMR-15-16572	4
chr11	55581002	55581712	MajorDMR-15-16573	3
chr11	55584030	55585439	MajorDMR-15-16574	5
chr11	55586263	55587141	MajorDMR-15-16575	4
chr11	55593071	55593466	MajorDMR-15-16576	2
chr11	55595172	55595685	MajorDMR-15-16577	3
chr11	55596653	55597344	MajorDMR-15-16578	3
chr11	55604626	55605536	MajorDMR-15-16579	5
chr11	55606206	55606339	MajorDMR-15-16580	4
chr11	55607069	55607374	MajorDMR-15-16581	2
chr11	55608420	55609026	MajorDMR-15-16582	4
chr11	55613166	55613486	MajorDMR-15-16583	2
chr11	55614661	55614950	MajorDMR-15-16584	2
chr11	55617755	55618262	MajorDMR-15-16585	3
chr11	55620903	55621053	MajorDMR-15-16586	3
chr11	55623844	55624177	MajorDMR-15-16587	4
chr11	55626080	55626169	MajorDMR-15-16588	2
chr11	55627348	55627821	MajorDMR-15-16589	2
chr11	55631201	55631477	MajorDMR-15-16590	2
chr11	55635577	55635622	MajorDMR-15-16591	2
chr11	55636759	55638042	MajorDMR-15-16592	7
chr11	55644915	55645094	MajorDMR-15-16593	2
chr11	55648462	55648706	MajorDMR-15-16594	3
chr11	55655811	55655915	MajorDMR-15-16595	3
chr11	55662122	55662222	MajorDMR-15-16596	2
chr11	55669985	55670174	MajorDMR-15-16597	2
chr11	55671013	55671053	MajorDMR-15-16598	2
chr11	55674745	55675049	MajorDMR-15-16599	2
chr11	55677560	55677701	MajorDMR-15-16600	2
chr11	55685614	55685956	MajorDMR-15-16601	2
chr11	55689135	55690248	MajorDMR-15-16602	6
chr11	55694123	55694949	MajorDMR-15-16603	4
chr11	55704918	55705285	MajorDMR-15-16604	2
chr11	55712886	55713187	MajorDMR-15-16605	2
chr11	55722156	55722487	MajorDMR-15-16606	2
chr11	55736967	55737046	MajorDMR-15-16607	2
chr11	55740808	55741417	MajorDMR-15-16608	3
chr11	55771539	55772048	MajorDMR-15-16609	3
chr11	55792646	55793114	MajorDMR-15-16610	2
chr11	55801551	55801839	MajorDMR-15-16611	2
chr11	55810700	55811057	MajorDMR-15-16612	2
chr11	55819753	55820194	MajorDMR-15-16613	2
chr11	55825274	55825667	MajorDMR-15-16614	6
chr11	55833949	55834361	MajorDMR-15-16615	2
chr11	55834928	55835241	MajorDMR-15-16616	2
chr11	55848408	55848506	MajorDMR-15-16617	2
chr11	55849785	55850562	MajorDMR-15-16618	3
chr11	55858892	55858940	MajorDMR-15-16619	2
chr11	55868900	55869870	MajorDMR-15-16620	4
chr11	55892407	55892734	MajorDMR-15-16621	2
chr11	55905033	55905247	MajorDMR-15-16622	2
chr11	55912006	55912344	MajorDMR-15-16623	2
chr11	55913943	55914257	MajorDMR-15-16624	2
chr11	55923679	55924074	MajorDMR-15-16625	2
chr11	55943803	55944199	MajorDMR-15-16626	2
chr11	55949563	55949823	MajorDMR-15-16627	2
chr11	55964402	55964779	MajorDMR-15-16628	2
chr11	55973889	55974381	MajorDMR-15-16629	2
chr11	55976802	55976958	MajorDMR-15-16630	2
chr11	55981410	55981644	MajorDMR-15-16631	2
chr11	55993720	55994601	MajorDMR-15-16632	4
chr11	55999925	56000019	MajorDMR-15-16633	2
chr11	56007301	56007432	MajorDMR-15-16634	2
chr11	56041903	56042018	MajorDMR-15-16635	2
chr11	56071869	56072365	MajorDMR-15-16636	3
chr11	56079966	56080051	MajorDMR-15-16637	2
chr11	56088530	56088796	MajorDMR-15-16638	2
chr11	56100873	56101238	MajorDMR-15-16639	2
chr11	56118531	56118787	MajorDMR-15-16640	2
chr11	56143675	56144162	MajorDMR-15-16641	2
chr11	56189398	56189826	MajorDMR-15-16642	2
chr11	56194057	56194392	MajorDMR-15-16643	2
chr11	56272556	56272604	MajorDMR-15-16644	2
chr11	56284622	56285501	MajorDMR-15-16645	4
chr11	56289786	56289989	MajorDMR-15-16646	2
chr11	56295236	56295453	MajorDMR-15-16647	2
chr11	56344319	56344527	MajorDMR-15-16648	4
chr11	56348201	56348276	MajorDMR-15-16649	2
chr11	56378044	56378744	MajorDMR-15-16650	4
chr11	56421870	56421974	MajorDMR-15-16651	2
chr11	56426533	56426790	MajorDMR-15-16652	2
chr11	56427358	56428326	MajorDMR-15-16653	6
chr11	56434140	56434269	MajorDMR-15-16654	2
chr11	56495736	56495878	MajorDMR-15-16655	2
chr11	56522817	56523309	MajorDMR-15-16656	3
chr11	56572831	56573083	MajorDMR-15-16657	2
chr11	56600384	56600680	MajorDMR-15-16658	3
chr11	56686876	56687359	MajorDMR-15-16659	5
chr11	56740144	56740456	MajorDMR-15-16660	3
chr11	56801541	56801697	MajorDMR-15-16661	3
chr11	56829237	56829393	MajorDMR-15-16662	2
chr11	56846947	56847046	MajorDMR-15-16663	3
chr11	56847977	56848404	MajorDMR-15-16664	2
chr11	56850405	56850438	MajorDMR-15-16665	2
chr11	56861326	56861343	MajorDMR-15-16666	2
chr11	56892650	56892796	MajorDMR-15-16667	2
chr11	56900140	56900478	MajorDMR-15-16668	5
chr11	56934991	56935010	MajorDMR-15-16669	2
chr11	56948996	56949813	MajorDMR-15-16670	7
chr11	56964116	56964784	MajorDMR-15-16671	6
chr11	56970052	56970640	MajorDMR-15-16672	4
chr11	56980718	56982180	MajorDMR-15-16673	12
chr11	56986614	56986680	MajorDMR-15-16674	3
chr11	56998059	56998539	MajorDMR-15-16675	3
chr11	57016681	57017160	MajorDMR-15-16676	5
chr11	57036928	57037040	MajorDMR-15-16677	3
chr11	57073665	57074100	MajorDMR-15-16678	8
chr11	57078065	57078110	MajorDMR-15-16679	2
chr11	57086188	57086512	MajorDMR-15-16680	7
chr11	57121098	57121323	MajorDMR-15-16681	2
chr11	57123818	57124216	MajorDMR-15-16682	5
chr11	57126266	57126971	MajorDMR-15-16683	9
chr11	57131432	57131521	MajorDMR-15-16684	3
chr11	57139611	57139675	MajorDMR-15-16685	2
chr11	57172994	57173064	MajorDMR-15-16686	2
chr11	57184787	57184873	MajorDMR-15-16687	4
chr11	57193691	57193767	MajorDMR-15-16688	2
chr11	57195214	57195423	MajorDMR-15-16689	7
chr11	57261700	57261729	MajorDMR-15-16690	3
chr11	57281437	57281763	MajorDMR-15-16691	5
chr11	57288288	57288591	MajorDMR-15-16692	2
chr11	57327808	57328219	MajorDMR-15-16693	3
chr11	57333611	57334002	MajorDMR-15-16694	4
chr11	57344715	57344930	MajorDMR-15-16695	2
chr11	57358924	57359058	MajorDMR-15-16696	3
chr11	57360213	57360235	MajorDMR-15-16697	2
chr11	57386384	57386915	MajorDMR-15-16698	4
chr11	57389865	57389875	MajorDMR-15-16699	2
chr11	57400280	57400286	MajorDMR-15-16700	2
chr11	57419300	57419701	MajorDMR-15-16701	6
chr11	57448424	57448636	MajorDMR-15-16702	2
chr11	57451360	57451470	MajorDMR-15-16703	2
chr11	57466501	57466508	MajorDMR-15-16704	2
chr11	57496819	57496980	MajorDMR-15-16705	4
chr11	57503052	57503186	MajorDMR-15-16706	2
chr11	57524688	57524703	MajorDMR-15-16707	2
chr11	57534222	57534324	MajorDMR-15-16708	2
chr11	57580224	57580388	MajorDMR-15-16709	6
chr11	57655871	57656249	MajorDMR-15-16710	3
chr11	57657856	57658255	MajorDMR-15-16711	2
chr11	57708981	57709092	MajorDMR-15-16712	5
chr11	57827369	57827378	MajorDMR-15-16713	2
chr11	57872082	57872436	MajorDMR-15-16714	3
chr11	57909728	57910439	MajorDMR-15-16715	4
chr11	57943196	57943201	MajorDMR-15-16716	2
chr11	58151930	58152168	MajorDMR-15-16717	3
chr11	58194888	58194955	MajorDMR-15-16718	3
chr11	58201776	58202100	MajorDMR-15-16719	4
chr11	58205652	58206237	MajorDMR-15-16720	4
chr11	58334141	58334561	MajorDMR-15-16721	3
chr11	58386803	58387758	MajorDMR-15-16722	7
chr11	58400531	58400686	MajorDMR-15-16723	3
chr11	58449840	58450297	MajorDMR-15-16724	5
chr11	58456515	58456800	MajorDMR-15-16725	3
chr11	58482049	58482212	MajorDMR-15-16726	2
chr11	58532529	58532743	MajorDMR-15-16727	2
chr11	58563732	58564293	MajorDMR-15-16728	7
chr11	58672046	58672209	MajorDMR-15-16729	2
chr11	58677100	58677386	MajorDMR-15-16730	2
chr11	58694710	58695028	MajorDMR-15-16731	3
chr11	58711152	58711173	MajorDMR-15-16732	2
chr11	58771518	58771744	MajorDMR-15-16733	3
chr11	58945793	58945860	MajorDMR-15-16734	2
chr11	58948102	58948578	MajorDMR-15-16735	2
chr11	58962949	58963811	MajorDMR-15-16736	9
chr11	58966335	58966352	MajorDMR-15-16737	2
chr11	58967484	58968260	MajorDMR-15-16738	5
chr11	58983382	58983607	MajorDMR-15-16739	2
chr11	59037427	59037556	MajorDMR-15-16740	4
chr11	59058416	59058830	MajorDMR-15-16741	5
chr11	59172636	59172711	MajorDMR-15-16742	2
chr11	59364675	59364693	MajorDMR-15-16743	2
chr11	59477761	59478191	MajorDMR-15-16744	3
chr11	59487016	59487281	MajorDMR-15-16745	2
chr11	59544325	59544460	MajorDMR-15-16746	2
chr11	59592732	59593385	MajorDMR-15-16747	6
chr11	59767097	59767179	MajorDMR-15-16748	3
chr11	59811801	59811829	MajorDMR-15-16749	2
chr11	59834301	59834755	MajorDMR-15-16750	5
chr11	59852856	59852995	MajorDMR-15-16751	2
chr11	59928018	59928299	MajorDMR-15-16752	3
chr11	59986951	59987036	MajorDMR-15-16753	3
chr11	60003681	60003967	MajorDMR-15-16754	2
chr11	60018007	60018615	MajorDMR-15-16755	5
chr11	60053088	60053130	MajorDMR-15-16756	3
chr11	60078255	60078541	MajorDMR-15-16757	4
chr11	60138280	60138346	MajorDMR-15-16758	3
chr11	60244081	60244569	MajorDMR-15-16759	3
chr11	60265691	60265793	MajorDMR-15-16760	3
chr11	60272885	60272922	MajorDMR-15-16761	2
chr11	60313990	60314116	MajorDMR-15-16762	2
chr11	60318335	60318663	MajorDMR-15-16763	2
chr11	60324554	60324573	MajorDMR-15-16764	2
chr11	60356892	60357373	MajorDMR-15-16765	5
chr11	60380512	60380820	MajorDMR-15-16766	2
chr11	60498934	60499466	MajorDMR-15-16767	13
chr11	60531061	60531222	MajorDMR-15-16768	4
chr11	60670141	60670323	MajorDMR-15-16769	6
chr11	60711872	60711885	MajorDMR-15-16770	2
chr11	60730186	60730483	MajorDMR-15-16771	3
chr11	60750033	60751527	MajorDMR-15-16772	13
chr11	60772386	60772599	MajorDMR-15-16773	2
chr11	60790310	60790542	MajorDMR-15-16774	6
chr11	60791463	60791587	MajorDMR-15-16775	3
chr11	60816588	60816730	MajorDMR-15-16776	3
chr11	60824272	60824299	MajorDMR-15-16777	2
chr11	60830319	60830703	MajorDMR-15-16778	7
chr11	60865297	60865497	MajorDMR-15-16779	5
chr11	60895397	60895492	MajorDMR-15-16780	3
chr11	60902328	60902689	MajorDMR-15-16781	8
chr11	60909179	60909192	MajorDMR-15-16782	2
chr11	60914999	60915129	MajorDMR-15-16783	3
chr11	60964361	60965027	MajorDMR-15-16784	8
chr11	60972296	60972513	MajorDMR-15-16785	4
chr11	61016878	61017029	MajorDMR-15-16786	7
chr11	61045246	61045393	MajorDMR-15-16787	5
chr11	61072241	61072719	MajorDMR-15-16788	5
chr11	61083210	61083510	MajorDMR-15-16789	6
chr11	61098093	61098289	MajorDMR-15-16790	5
chr11	61112564	61113018	MajorDMR-15-16791	3
chr11	61127658	61128178	MajorDMR-15-16792	7
chr11	61171568	61171851	MajorDMR-15-16793	2
chr11	61190931	61191080	MajorDMR-15-16794	2
chr11	61212070	61212108	MajorDMR-15-16795	2
chr11	61221448	61221505	MajorDMR-15-16796	2
chr11	61240466	61240593	MajorDMR-15-16797	2
chr11	61254793	61254891	MajorDMR-15-16798	2
chr11	61257510	61257756	MajorDMR-15-16799	4
chr11	61267461	61268141	MajorDMR-15-16800	13
chr11	61328346	61328495	MajorDMR-15-16801	4
chr11	61329943	61329994	MajorDMR-15-16802	2
chr11	61352793	61352862	MajorDMR-15-16803	2
chr11	61375536	61375899	MajorDMR-15-16804	4
chr11	61411783	61411880	MajorDMR-15-16805	2
chr11	61425221	61425255	MajorDMR-15-16806	2
chr11	61436015	61436173	MajorDMR-15-16807	6
chr11	61443545	61443572	MajorDMR-15-16808	2
chr11	61458423	61458946	MajorDMR-15-16809	5
chr11	61459460	61459749	MajorDMR-15-16810	3
chr11	61467524	61467602	MajorDMR-15-16811	3
chr11	61472944	61473063	MajorDMR-15-16812	4
chr11	61477628	61477677	MajorDMR-15-16813	2
chr11	61479015	61479573	MajorDMR-15-16814	6
chr11	61540894	61541101	MajorDMR-15-16815	4
chr11	61585898	61586038	MajorDMR-15-16816	3
chr11	61617995	61619294	MajorDMR-15-16817	22
chr11	61620604	61621329	MajorDMR-15-16818	8
chr11	61676550	61676778	MajorDMR-15-16819	7
chr11	61746184	61746774	MajorDMR-15-16820	7
chr11	61792646	61792806	MajorDMR-15-16821	4
chr11	61818235	61819122	MajorDMR-15-16822	12
chr11	61861639	61862045	MajorDMR-15-16823	4
chr11	61873012	61874174	MajorDMR-15-16824	7
chr11	61877265	61877494	MajorDMR-15-16825	5
chr11	61878090	61878194	MajorDMR-15-16826	4
chr11	61882614	61882811	MajorDMR-15-16827	2
chr11	61910228	61910298	MajorDMR-15-16828	2
chr11	61913775	61914003	MajorDMR-15-16829	4
chr11	61916832	61916969	MajorDMR-15-16830	2
chr11	61918362	61918593	MajorDMR-15-16831	3
chr11	61939784	61939850	MajorDMR-15-16832	3
chr11	62005317	62006085	MajorDMR-15-16833	9
chr11	62056289	62056421	MajorDMR-15-16834	2
chr11	62070551	62070644	MajorDMR-15-16835	4
chr11	62074821	62074868	MajorDMR-15-16836	2
chr11	62166854	62166901	MajorDMR-15-16837	3
chr11	62187062	62187889	MajorDMR-15-16838	6
chr11	62189567	62189723	MajorDMR-15-16839	4
chr11	62190429	62190762	MajorDMR-15-16840	6
chr11	62200847	62201045	MajorDMR-15-16841	3
chr11	62202906	62203046	MajorDMR-15-16842	6
chr11	62207543	62207945	MajorDMR-15-16843	3
chr11	62211609	62212029	MajorDMR-15-16844	5
chr11	62212671	62212908	MajorDMR-15-16845	4
chr11	62268994	62269150	MajorDMR-15-16846	2
chr11	62308255	62308592	MajorDMR-15-16847	8
chr11	62323061	62323489	MajorDMR-15-16848	3
chr11	62333622	62333944	MajorDMR-15-16849	10
chr11	62372218	62372624	MajorDMR-15-16850	3
chr11	62433795	62434033	MajorDMR-15-16851	9
chr11	62513174	62513461	MajorDMR-15-16852	6
chr11	62542240	62542522	MajorDMR-15-16853	4
chr11	62626426	62626451	MajorDMR-15-16854	2
chr11	62636026	62636464	MajorDMR-15-16855	12
chr11	62638074	62638127	MajorDMR-15-16856	3
chr11	62654504	62654684	MajorDMR-15-16857	3
chr11	62663396	62663867	MajorDMR-15-16858	13
chr11	62671915	62672415	MajorDMR-15-16859	8
chr11	62677199	62677267	MajorDMR-15-16860	4
chr11	62742535	62742978	MajorDMR-15-16861	6
chr11	62747856	62748267	MajorDMR-15-16862	2
chr11	62752263	62752303	MajorDMR-15-16863	3
chr11	62822644	62822729	MajorDMR-15-16864	2
chr11	62850754	62850762	MajorDMR-15-16865	2
chr11	62859312	62859636	MajorDMR-15-16866	2
chr11	62882584	62882699	MajorDMR-15-16867	2
chr11	62910334	62910501	MajorDMR-15-16868	2
chr11	62937503	62937683	MajorDMR-15-16869	2
chr11	62973179	62973307	MajorDMR-15-16870	2
chr11	63014727	63014981	MajorDMR-15-16871	3
chr11	63057262	63057368	MajorDMR-15-16872	2
chr11	63113952	63114276	MajorDMR-15-16873	2
chr11	63121086	63121349	MajorDMR-15-16874	2
chr11	63139653	63139795	MajorDMR-15-16875	2
chr11	63189854	63190197	MajorDMR-15-16876	2
chr11	63219484	63219831	MajorDMR-15-16877	3
chr11	63257782	63258026	MajorDMR-15-16878	2
chr11	63291100	63291336	MajorDMR-15-16879	4
chr11	63298354	63299399	MajorDMR-15-16880	7
chr11	63328215	63328882	MajorDMR-15-16881	3
chr11	63370422	63370811	MajorDMR-15-16882	3
chr11	63371344	63371721	MajorDMR-15-16883	2
chr11	63377723	63378006	MajorDMR-15-16884	6
chr11	63400492	63400588	MajorDMR-15-16885	2
chr11	63417665	63417701	MajorDMR-15-16886	2
chr11	63441000	63441347	MajorDMR-15-16887	5
chr11	63446785	63447080	MajorDMR-15-16888	5
chr11	63513761	63514088	MajorDMR-15-16889	6
chr11	63517466	63517521	MajorDMR-15-16890	2
chr11	63546794	63546804	MajorDMR-15-16891	2
chr11	63628436	63628586	MajorDMR-15-16892	2
chr11	63638606	63638654	MajorDMR-15-16893	2
chr11	63643888	63644318	MajorDMR-15-16894	4
chr11	63652257	63652532	MajorDMR-15-16895	6
chr11	63654677	63654771	MajorDMR-15-16896	2
chr11	63677184	63677305	MajorDMR-15-16897	2
chr11	63686424	63686447	MajorDMR-15-16898	2
chr11	63687249	63687260	MajorDMR-15-16899	2
chr11	63708179	63708260	MajorDMR-15-16900	4
chr11	63712807	63712903	MajorDMR-15-16901	2
chr11	63718228	63718254	MajorDMR-15-16902	2
chr11	63720607	63720614	MajorDMR-15-16903	2
chr11	63759097	63759219	MajorDMR-15-16904	3
chr11	63765883	63766039	MajorDMR-15-16905	6
chr11	63768249	63768709	MajorDMR-15-16906	6
chr11	63771391	63772538	MajorDMR-15-16907	18
chr11	63773452	63774180	MajorDMR-15-16908	7
chr11	63776382	63776654	MajorDMR-15-16909	16
chr11	63779411	63779449	MajorDMR-15-16910	2
chr11	63783340	63784385	MajorDMR-15-16911	33
chr11	63784987	63785514	MajorDMR-15-16912	6
chr11	63789159	63789374	MajorDMR-15-16913	8
chr11	63797161	63798168	MajorDMR-15-16914	11
chr11	63799035	63799202	MajorDMR-15-16915	4
chr11	63801508	63802754	MajorDMR-15-16916	22
chr11	63805216	63808196	MajorDMR-15-16917	30
chr11	63809033	63811052	MajorDMR-15-16918	14
chr11	63812699	63813147	MajorDMR-15-16919	10
chr11	63814044	63814746	MajorDMR-15-16920	5
chr11	63815363	63815909	MajorDMR-15-16921	9
chr11	63818718	63819061	MajorDMR-15-16922	9
chr11	63820408	63821965	MajorDMR-15-16923	23
chr11	63824440	63824711	MajorDMR-15-16924	5
chr11	63825908	63826420	MajorDMR-15-16925	16
chr11	63827360	63829076	MajorDMR-15-16926	32
chr11	63830467	63832379	MajorDMR-15-16927	21
chr11	63834732	63838307	MajorDMR-15-16928	54
chr11	63839439	63840757	MajorDMR-15-16929	21
chr11	63842992	63843127	MajorDMR-15-16930	2
chr11	63844188	63844216	MajorDMR-15-16931	2
chr11	63845080	63846649	MajorDMR-15-16932	17
chr11	63847763	63848110	MajorDMR-15-16933	4
chr11	63849528	63849827	MajorDMR-15-16934	9
chr11	63850416	63851732	MajorDMR-15-16935	20
chr11	63854087	63854485	MajorDMR-15-16936	9
chr11	63855741	63856522	MajorDMR-15-16937	12
chr11	63857032	63857803	MajorDMR-15-16938	10
chr11	63858712	63860106	MajorDMR-15-16939	22
chr11	63860649	63860886	MajorDMR-15-16940	3
chr11	63863357	63863877	MajorDMR-15-16941	8
chr11	63868627	63869794	MajorDMR-15-16942	28
chr11	63870911	63871421	MajorDMR-15-16943	7
chr11	63872533	63873769	MajorDMR-15-16944	7
chr11	63874770	63875437	MajorDMR-15-16945	7
chr11	63878175	63878415	MajorDMR-15-16946	8
chr11	63882795	63883523	MajorDMR-15-16947	19
chr11	63885286	63885330	MajorDMR-15-16948	2
chr11	63885885	63887776	MajorDMR-15-16949	39
chr11	63888379	63890864	MajorDMR-15-16950	46
chr11	63891739	63892025	MajorDMR-15-16951	8
chr11	63894083	63894459	MajorDMR-15-16952	4
chr11	63895139	63895976	MajorDMR-15-16953	11
chr11	63896492	63896516	MajorDMR-15-16954	2
chr11	63898095	63898453	MajorDMR-15-16955	11
chr11	63899274	63900406	MajorDMR-15-16956	25
chr11	63904186	63904571	MajorDMR-15-16957	14
chr11	63905763	63906279	MajorDMR-15-16958	22
chr11	63907969	63908101	MajorDMR-15-16959	4
chr11	63908887	63909168	MajorDMR-15-16960	11
chr11	63916415	63918607	MajorDMR-15-16961	27
chr11	63938717	63939201	MajorDMR-15-16962	3
chr11	63948407	63949125	MajorDMR-15-16963	5
chr11	63960653	63960671	MajorDMR-15-16964	2
chr11	63969259	63969273	MajorDMR-15-16965	2
chr11	63971097	63971337	MajorDMR-15-16966	5
chr11	63986449	63986664	MajorDMR-15-16967	3
chr11	63999409	63999443	MajorDMR-15-16968	2
chr11	63999960	64000308	MajorDMR-15-16969	7
chr11	64000834	64000872	MajorDMR-15-16970	3
chr11	64031919	64032093	MajorDMR-15-16971	8
chr11	64036159	64036239	MajorDMR-15-16972	2
chr11	64081338	64081519	MajorDMR-15-16973	10
chr11	64089277	64089317	MajorDMR-15-16974	2
chr11	64115883	64116251	MajorDMR-15-16975	4
chr11	64146066	64146578	MajorDMR-15-16976	14
chr11	64156689	64156700	MajorDMR-15-16977	2
chr11	64170449	64171135	MajorDMR-15-16978	9
chr11	64172766	64172999	MajorDMR-15-16979	5
chr11	64209882	64211102	MajorDMR-15-16980	18
chr11	64214968	64215910	MajorDMR-15-16981	18
chr11	64240666	64240810	MajorDMR-15-16982	4
chr11	64242240	64242401	MajorDMR-15-16983	6
chr11	64255112	64255321	MajorDMR-15-16984	3
chr11	64278534	64278625	MajorDMR-15-16985	3
chr11	64307055	64307536	MajorDMR-15-16986	7
chr11	64318639	64318739	MajorDMR-15-16987	2
chr11	64347664	64347910	MajorDMR-15-16988	5
chr11	64348528	64348545	MajorDMR-15-16989	3
chr11	64352547	64352871	MajorDMR-15-16990	6
chr11	64361665	64361711	MajorDMR-15-16991	4
chr11	64366297	64366998	MajorDMR-15-16992	7
chr11	64373857	64373961	MajorDMR-15-16993	2
chr11	64400261	64400383	MajorDMR-15-16994	5
chr11	64419229	64419335	MajorDMR-15-16995	3
chr11	64428579	64429655	MajorDMR-15-16996	15
chr11	64432938	64433235	MajorDMR-15-16997	5
chr11	64439505	64439956	MajorDMR-15-16998	2
chr11	64444146	64444517	MajorDMR-15-16999	8
chr11	64446260	64446412	MajorDMR-15-17000	2
chr11	64451792	64451902	MajorDMR-15-17001	3
chr11	64453752	64454624	MajorDMR-15-17002	5
chr11	64456495	64457552	MajorDMR-15-17003	5
chr11	64460331	64460811	MajorDMR-15-17004	9
chr11	64463761	64463923	MajorDMR-15-17005	2
chr11	64474212	64474248	MajorDMR-15-17006	2
chr11	64476088	64476150	MajorDMR-15-17007	2
chr11	64478356	64479453	MajorDMR-15-17008	18
chr11	64481565	64485273	MajorDMR-15-17009	33
chr11	64492977	64493277	MajorDMR-15-17010	7
chr11	64497586	64499756	MajorDMR-15-17011	18
chr11	64500313	64500454	MajorDMR-15-17012	2
chr11	64509063	64509354	MajorDMR-15-17013	2
chr11	64517324	64517426	MajorDMR-15-17014	2
chr11	64530513	64530855	MajorDMR-15-17015	3
chr11	64532042	64532465	MajorDMR-15-17016	7
chr11	64549757	64550343	MajorDMR-15-17017	4
chr11	64555092	64555135	MajorDMR-15-17018	2
chr11	64623753	64623937	MajorDMR-15-17019	7
chr11	64626403	64626987	MajorDMR-15-17020	14
chr11	64629667	64629757	MajorDMR-15-17021	2
chr11	64631457	64632306	MajorDMR-15-17022	16
chr11	64632841	64633555	MajorDMR-15-17023	11
chr11	64638087	64639078	MajorDMR-15-17024	16
chr11	64640684	64640830	MajorDMR-15-17025	3
chr11	64642019	64644767	MajorDMR-15-17026	57
chr11	64647923	64648090	MajorDMR-15-17027	3
chr11	64655005	64655825	MajorDMR-15-17028	11
chr11	64774904	64775025	MajorDMR-15-17029	2
chr11	64816781	64817142	MajorDMR-15-17030	4
chr11	64818425	64818493	MajorDMR-15-17031	3
chr11	64866765	64866784	MajorDMR-15-17032	2
chr11	64869677	64870275	MajorDMR-15-17033	6
chr11	64871351	64872638	MajorDMR-15-17034	13
chr11	64970723	64970870	MajorDMR-15-17035	3
chr11	64972525	64972924	MajorDMR-15-17036	9
chr11	65045345	65045514	MajorDMR-15-17037	5
chr11	65067726	65067736	MajorDMR-15-17038	2
chr11	65105882	65106468	MajorDMR-15-17039	14
chr11	65107566	65108008	MajorDMR-15-17040	12
chr11	65123629	65124082	MajorDMR-15-17041	11
chr11	65287907	65287961	MajorDMR-15-17042	2
chr11	65288557	65288830	MajorDMR-15-17043	9
chr11	65326579	65326589	MajorDMR-15-17044	2
chr11	65345357	65345390	MajorDMR-15-17045	2
chr11	65346151	65346193	MajorDMR-15-17046	3
chr11	65353176	65353199	MajorDMR-15-17047	3
chr11	65420904	65421062	MajorDMR-15-17048	5
chr11	65533978	65534402	MajorDMR-15-17049	8
chr11	65582917	65582986	MajorDMR-15-17050	2
chr11	65594704	65595123	MajorDMR-15-17051	4
chr11	65660693	65660728	MajorDMR-15-17052	2
chr11	65674488	65674681	MajorDMR-15-17053	2
chr11	65680502	65680636	MajorDMR-15-17054	4
chr11	65719473	65719612	MajorDMR-15-17055	2
chr11	65725875	65726102	MajorDMR-15-17056	2
chr11	65798913	65798930	MajorDMR-15-17057	2
chr11	65812990	65813272	MajorDMR-15-17058	2
chr11	65824404	65824424	MajorDMR-15-17059	2
chr11	65872621	65872967	MajorDMR-15-17060	2
chr11	65880058	65880149	MajorDMR-15-17061	2
chr11	65885263	65885550	MajorDMR-15-17062	3
chr11	65904024	65904249	MajorDMR-15-17063	3
chr11	65917456	65917467	MajorDMR-15-17064	2
chr11	65922272	65922382	MajorDMR-15-17065	2
chr11	65929236	65929299	MajorDMR-15-17066	2
chr11	65951957	65952192	MajorDMR-15-17067	2
chr11	66041684	66041980	MajorDMR-15-17068	2
chr11	66094013	66094332	MajorDMR-15-17069	8
chr11	66130867	66130872	MajorDMR-15-17070	2
chr11	66207457	66207697	MajorDMR-15-17071	2
chr11	66276556	66276616	MajorDMR-15-17072	3
chr11	66293853	66294010	MajorDMR-15-17073	4
chr11	66319764	66320221	MajorDMR-15-17074	9
chr11	66366129	66366348	MajorDMR-15-17075	3
chr11	66374577	66374805	MajorDMR-15-17076	2
chr11	66391688	66391747	MajorDMR-15-17077	4
chr11	66410904	66411587	MajorDMR-15-17078	28
chr11	66414793	66414939	MajorDMR-15-17079	2
chr11	66454546	66454564	MajorDMR-15-17080	2
chr11	66465574	66465723	MajorDMR-15-17081	3
chr11	66477259	66478112	MajorDMR-15-17082	8
chr11	66551561	66551880	MajorDMR-15-17083	5
chr11	66603305	66603871	MajorDMR-15-17084	10
chr11	66647209	66648045	MajorDMR-15-17085	11
chr11	66649515	66649720	MajorDMR-15-17086	3
chr11	66687491	66687780	MajorDMR-15-17087	6
chr11	66702690	66702987	MajorDMR-15-17088	3
chr11	66781235	66781417	MajorDMR-15-17089	5
chr11	66796768	66796861	MajorDMR-15-17090	2
chr11	66824990	66825292	MajorDMR-15-17091	6
chr11	66832403	66832570	MajorDMR-15-17092	4
chr11	66866846	66867429	MajorDMR-15-17093	8
chr11	66878443	66879329	MajorDMR-15-17094	4
chr11	66921493	66921730	MajorDMR-15-17095	2
chr11	66926061	66926177	MajorDMR-15-17096	2
chr11	66927393	66927724	MajorDMR-15-17097	2
chr11	66966271	66966375	MajorDMR-15-17098	2
chr11	66967708	66967812	MajorDMR-15-17099	2
chr11	66983139	66984167	MajorDMR-15-17100	6
chr11	66985341	66985594	MajorDMR-15-17101	3
chr11	67019141	67019750	MajorDMR-15-17102	4
chr11	67042285	67042361	MajorDMR-15-17103	4
chr11	67045054	67045185	MajorDMR-15-17104	6
chr11	67069692	67070239	MajorDMR-15-17105	6
chr11	67087086	67087104	MajorDMR-15-17106	2
chr11	67087662	67087870	MajorDMR-15-17107	3
chr11	67122801	67123058	MajorDMR-15-17108	6
chr11	67133581	67135607	MajorDMR-15-17109	31
chr11	67137425	67137998	MajorDMR-15-17110	8
chr11	67150338	67150585	MajorDMR-15-17111	2
chr11	67151914	67153144	MajorDMR-15-17112	13
chr11	67183911	67184618	MajorDMR-15-17113	8
chr11	67186469	67186617	MajorDMR-15-17114	2
chr11	67190926	67190949	MajorDMR-15-17115	2
chr11	67232058	67232094	MajorDMR-15-17116	3
chr11	67232884	67233177	MajorDMR-15-17117	2
chr11	67257273	67257557	MajorDMR-15-17118	5
chr11	67258262	67258535	MajorDMR-15-17119	8
chr11	67270500	67270920	MajorDMR-15-17120	2
chr11	67279994	67280849	MajorDMR-15-17121	16
chr11	67326332	67326439	MajorDMR-15-17122	2
chr11	67386107	67386435	MajorDMR-15-17123	9
chr11	67441241	67441518	MajorDMR-15-17124	3
chr11	67449583	67449999	MajorDMR-15-17125	6
chr11	67521540	67521634	MajorDMR-15-17126	2
chr11	67544316	67544702	MajorDMR-15-17127	3
chr11	67578467	67578808	MajorDMR-15-17128	6
chr11	67579310	67580013	MajorDMR-15-17129	8
chr11	67592414	67593697	MajorDMR-15-17130	12
chr11	67669571	67669948	MajorDMR-15-17131	3
chr11	67684019	67684667	MajorDMR-15-17132	7
chr11	67710350	67710940	MajorDMR-15-17133	8
chr11	67773825	67774024	MajorDMR-15-17134	5
chr11	67799165	67799197	MajorDMR-15-17135	2
chr11	67804958	67805381	MajorDMR-15-17136	5
chr11	67815371	67815911	MajorDMR-15-17137	16
chr11	67842933	67842950	MajorDMR-15-17138	2
chr11	67858278	67858442	MajorDMR-15-17139	2
chr11	67859967	67860024	MajorDMR-15-17140	2
chr11	67893544	67893800	MajorDMR-15-17141	5
chr11	67895637	67895643	MajorDMR-15-17142	2
chr11	67905421	67905986	MajorDMR-15-17143	8
chr11	67908185	67908610	MajorDMR-15-17144	4
chr11	67909484	67909711	MajorDMR-15-17145	8
chr11	67914678	67914757	MajorDMR-15-17146	2
chr11	67968225	67968278	MajorDMR-15-17147	2
chr11	67974402	67974676	MajorDMR-15-17148	5
chr11	67978139	67978684	MajorDMR-15-17149	5
chr11	67987319	67987425	MajorDMR-15-17150	3
chr11	68095409	68096370	MajorDMR-15-17151	21
chr11	68097482	68097971	MajorDMR-15-17152	8
chr11	68106017	68106215	MajorDMR-15-17153	5
chr11	68121630	68121900	MajorDMR-15-17154	13
chr11	68130340	68130595	MajorDMR-15-17155	4
chr11	68141311	68141754	MajorDMR-15-17156	13
chr11	68166895	68167114	MajorDMR-15-17157	2
chr11	68173109	68173325	MajorDMR-15-17158	3
chr11	68200666	68200931	MajorDMR-15-17159	9
chr11	68248035	68248885	MajorDMR-15-17160	5
chr11	68270688	68271519	MajorDMR-15-17161	11
chr11	68285614	68285881	MajorDMR-15-17162	2
chr11	68289635	68289971	MajorDMR-15-17163	3
chr11	68305493	68306135	MajorDMR-15-17164	7
chr11	68313864	68313948	MajorDMR-15-17165	3
chr11	68322058	68322373	MajorDMR-15-17166	4
chr11	68326136	68326141	MajorDMR-15-17167	2
chr11	68333389	68333705	MajorDMR-15-17168	3
chr11	68426736	68427036	MajorDMR-15-17169	8
chr11	68432921	68433263	MajorDMR-15-17170	13
chr11	68438931	68439320	MajorDMR-15-17171	4
chr11	68470104	68471075	MajorDMR-15-17172	6
chr11	68477953	68478609	MajorDMR-15-17173	7
chr11	68501528	68502002	MajorDMR-15-17174	5
chr11	68577870	68577955	MajorDMR-15-17175	2
chr11	68612869	68612927	MajorDMR-15-17176	2
chr11	68642848	68643065	MajorDMR-15-17177	4
chr11	68658346	68658970	MajorDMR-15-17178	21
chr11	68696137	68696190	MajorDMR-15-17179	4
chr11	68705056	68705237	MajorDMR-15-17180	7
chr11	68710835	68711030	MajorDMR-15-17181	3
chr11	68765988	68766146	MajorDMR-15-17182	5
chr11	68786450	68786590	MajorDMR-15-17183	6
chr11	68818370	68818670	MajorDMR-15-17184	3
chr11	68821188	68821236	MajorDMR-15-17185	2
chr11	68842728	68843198	MajorDMR-15-17186	12
chr11	68853860	68853936	MajorDMR-15-17187	5
chr11	68894561	68894969	MajorDMR-15-17188	10
chr11	68928361	68928794	MajorDMR-15-17189	3
chr11	68970556	68971453	MajorDMR-15-17190	20
chr11	68985199	68985340	MajorDMR-15-17191	2
chr11	69002030	69002039	MajorDMR-15-17192	2
chr11	69072231	69072648	MajorDMR-15-17193	7
chr11	69077385	69077419	MajorDMR-15-17194	2
chr11	69079506	69079832	MajorDMR-15-17195	10
chr11	69089495	69089565	MajorDMR-15-17196	2
chr11	69179273	69179373	MajorDMR-15-17197	3
chr11	69187413	69187523	MajorDMR-15-17198	2
chr11	69278374	69278542	MajorDMR-15-17199	3
chr11	69280959	69281364	MajorDMR-15-17200	4
chr11	69298411	69298714	MajorDMR-15-17201	12
chr11	69372957	69373221	MajorDMR-15-17202	4
chr11	69407621	69407773	MajorDMR-15-17203	5
chr11	69472988	69473019	MajorDMR-15-17204	2
chr11	69473715	69473812	MajorDMR-15-17205	2
chr11	69481808	69482894	MajorDMR-15-17206	10
chr11	69606046	69606778	MajorDMR-15-17207	20
chr11	69622078	69622213	MajorDMR-15-17208	3
chr11	69624546	69624729	MajorDMR-15-17209	11
chr11	69643079	69643240	MajorDMR-15-17210	4
chr11	69689713	69690236	MajorDMR-15-17211	21
chr11	69814572	69814582	MajorDMR-15-17212	3
chr11	69824870	69826042	MajorDMR-15-17213	20
chr11	69827461	69827976	MajorDMR-15-17214	7
chr11	69828956	69830571	MajorDMR-15-17215	31
chr11	69832627	69833204	MajorDMR-15-17216	14
chr11	69836722	69837093	MajorDMR-15-17217	3
chr11	69838854	69839170	MajorDMR-15-17218	5
chr11	69864993	69865109	MajorDMR-15-17219	4
chr11	69885450	69886245	MajorDMR-15-17220	7
chr11	69919474	69919719	MajorDMR-15-17221	10
chr11	69925113	69925158	MajorDMR-15-17222	3
chr11	69931856	69932519	MajorDMR-15-17223	7
chr11	69936713	69936727	MajorDMR-15-17224	2
chr11	69943950	69944080	MajorDMR-15-17225	4
chr11	69951825	69951993	MajorDMR-15-17226	4
chr11	69952654	69952871	MajorDMR-15-17227	2
chr11	69959856	69960445	MajorDMR-15-17228	7
chr11	69970910	69971126	MajorDMR-15-17229	6
chr11	69975354	69975377	MajorDMR-15-17230	3
chr11	69976677	69976685	MajorDMR-15-17231	3
chr11	69986910	69987033	MajorDMR-15-17232	2
chr11	69988347	69988717	MajorDMR-15-17233	9
chr11	69989456	69989627	MajorDMR-15-17234	7
chr11	70015901	70016028	MajorDMR-15-17235	4
chr11	70097865	70098204	MajorDMR-15-17236	15
chr11	70101927	70102045	MajorDMR-15-17237	4
chr11	70134707	70135056	MajorDMR-15-17238	5
chr11	70136242	70137180	MajorDMR-15-17239	11
chr11	70139088	70139661	MajorDMR-15-17240	9
chr11	70142613	70143236	MajorDMR-15-17241	6
chr11	70147848	70148148	MajorDMR-15-17242	9
chr11	70149240	70149472	MajorDMR-15-17243	12
chr11	70172807	70172920	MajorDMR-15-17244	4
chr11	70177705	70177873	MajorDMR-15-17245	2
chr11	70181632	70182347	MajorDMR-15-17246	7
chr11	70184031	70184194	MajorDMR-15-17247	3
chr11	70185364	70185445	MajorDMR-15-17248	3
chr11	70189848	70189865	MajorDMR-15-17249	2
chr11	70198803	70201136	MajorDMR-15-17250	38
chr11	70206508	70206573	MajorDMR-15-17251	2
chr11	70220335	70221119	MajorDMR-15-17252	9
chr11	70228768	70229068	MajorDMR-15-17253	8
chr11	70229799	70230030	MajorDMR-15-17254	4
chr11	70236659	70236792	MajorDMR-15-17255	7
chr11	70256542	70256692	MajorDMR-15-17256	7
chr11	70258705	70260152	MajorDMR-15-17257	24
chr11	70262041	70262135	MajorDMR-15-17258	4
chr11	70266921	70267674	MajorDMR-15-17259	20
chr11	70268664	70268746	MajorDMR-15-17260	5
chr11	70273530	70274397	MajorDMR-15-17261	19
chr11	70291032	70291440	MajorDMR-15-17262	7
chr11	70301885	70302500	MajorDMR-15-17263	17
chr11	70303343	70303566	MajorDMR-15-17264	3
chr11	70304379	70305653	MajorDMR-15-17265	9
chr11	70307232	70307793	MajorDMR-15-17266	8
chr11	70314383	70314804	MajorDMR-15-17267	2
chr11	70317454	70317932	MajorDMR-15-17268	2
chr11	70327783	70327880	MajorDMR-15-17269	3
chr11	70333291	70333493	MajorDMR-15-17270	14
chr11	70334052	70334206	MajorDMR-15-17271	5
chr11	70337196	70337313	MajorDMR-15-17272	5
chr11	70346690	70346802	MajorDMR-15-17273	2
chr11	70351803	70351875	MajorDMR-15-17274	3
chr11	70364241	70364391	MajorDMR-15-17275	3
chr11	70368538	70368702	MajorDMR-15-17276	2
chr11	70377926	70378060	MajorDMR-15-17277	4
chr11	70384699	70385149	MajorDMR-15-17278	7
chr11	70391097	70391125	MajorDMR-15-17279	2
chr11	70393829	70394328	MajorDMR-15-17280	5
chr11	70397616	70397886	MajorDMR-15-17281	3
chr11	70400727	70400819	MajorDMR-15-17282	3
chr11	70403990	70405089	MajorDMR-15-17283	14
chr11	70428387	70428529	MajorDMR-15-17284	6
chr11	70430938	70431125	MajorDMR-15-17285	5
chr11	70447735	70447913	MajorDMR-15-17286	4
chr11	70450031	70450402	MajorDMR-15-17287	10
chr11	70453670	70455310	MajorDMR-15-17288	10
chr11	70456183	70456576	MajorDMR-15-17289	4
chr11	70457831	70458319	MajorDMR-15-17290	6
chr11	70463667	70463809	MajorDMR-15-17291	2
chr11	70464722	70464928	MajorDMR-15-17292	4
chr11	70469802	70469886	MajorDMR-15-17293	2
chr11	70483098	70483222	MajorDMR-15-17294	2
chr11	70486494	70486504	MajorDMR-15-17295	2
chr11	70489648	70489807	MajorDMR-15-17296	6
chr11	70491581	70491629	MajorDMR-15-17297	2
chr11	70516401	70517518	MajorDMR-15-17298	32
chr11	70540366	70540588	MajorDMR-15-17299	2
chr11	70545207	70546284	MajorDMR-15-17300	7
chr11	70546820	70546869	MajorDMR-15-17301	2
chr11	70561299	70561430	MajorDMR-15-17302	4
chr11	70562016	70562081	MajorDMR-15-17303	2
chr11	70580896	70581174	MajorDMR-15-17304	10
chr11	70591329	70591448	MajorDMR-15-17305	3
chr11	70607495	70608464	MajorDMR-15-17306	8
chr11	70617862	70618140	MajorDMR-15-17307	3
chr11	70621452	70622200	MajorDMR-15-17308	8
chr11	70625833	70626311	MajorDMR-15-17309	2
chr11	70627350	70627388	MajorDMR-15-17310	2
chr11	70631601	70631781	MajorDMR-15-17311	4
chr11	70636116	70636194	MajorDMR-15-17312	3
chr11	70637606	70637739	MajorDMR-15-17313	2
chr11	70643049	70643236	MajorDMR-15-17314	6
chr11	70645430	70645561	MajorDMR-15-17315	2
chr11	70649761	70649858	MajorDMR-15-17316	3
chr11	70656331	70656553	MajorDMR-15-17317	4
chr11	70690435	70690715	MajorDMR-15-17318	5
chr11	70691461	70692292	MajorDMR-15-17319	15
chr11	70693347	70693821	MajorDMR-15-17320	14
chr11	70706114	70706137	MajorDMR-15-17321	2
chr11	70710036	70710308	MajorDMR-15-17322	2
chr11	70711564	70711578	MajorDMR-15-17323	2
chr11	70717930	70720037	MajorDMR-15-17324	22
chr11	70722765	70723904	MajorDMR-15-17325	15
chr11	70730517	70730856	MajorDMR-15-17326	4
chr11	70733558	70733567	MajorDMR-15-17327	2
chr11	70739724	70739797	MajorDMR-15-17328	2
chr11	70741050	70741126	MajorDMR-15-17329	2
chr11	70741803	70741879	MajorDMR-15-17330	3
chr11	70755097	70755140	MajorDMR-15-17331	3
chr11	70798795	70798862	MajorDMR-15-17332	2
chr11	70799939	70801291	MajorDMR-15-17333	18
chr11	70827210	70827607	MajorDMR-15-17334	12
chr11	70850299	70850325	MajorDMR-15-17335	3
chr11	70851045	70851309	MajorDMR-15-17336	8
chr11	70917033	70917695	MajorDMR-15-17337	17
chr11	70923539	70924617	MajorDMR-15-17338	11
chr11	70958311	70959282	MajorDMR-15-17339	14
chr11	70964090	70964353	MajorDMR-15-17340	3
chr11	70976187	70976704	MajorDMR-15-17341	5
chr11	70978655	70980137	MajorDMR-15-17342	23
chr11	70984230	70984446	MajorDMR-15-17343	2
chr11	70998713	70999471	MajorDMR-15-17344	5
chr11	71011385	71012235	MajorDMR-15-17345	12
chr11	71012889	71013280	MajorDMR-15-17346	2
chr11	71043247	71043945	MajorDMR-15-17347	10
chr11	71049960	71050396	MajorDMR-15-17348	10
chr11	71082057	71082400	MajorDMR-15-17349	10
chr11	71117476	71117641	MajorDMR-15-17350	4
chr11	71119830	71120034	MajorDMR-15-17351	4
chr11	71121956	71122307	MajorDMR-15-17352	3
chr11	71210024	71210943	MajorDMR-15-17353	24
chr11	71211601	71212883	MajorDMR-15-17354	24
chr11	71238402	71238479	MajorDMR-15-17355	3
chr11	71239748	71240312	MajorDMR-15-17356	11
chr11	71270030	71271024	MajorDMR-15-17357	5
chr11	71276389	71278565	MajorDMR-15-17358	18
chr11	71283202	71283382	MajorDMR-15-17359	3
chr11	71358932	71359028	MajorDMR-15-17360	2
chr11	71362891	71363362	MajorDMR-15-17361	4
chr11	71366144	71366238	MajorDMR-15-17362	4
chr11	71389860	71391117	MajorDMR-15-17363	8
chr11	71404421	71404933	MajorDMR-15-17364	3
chr11	71475413	71476043	MajorDMR-15-17365	7
chr11	71491784	71491989	MajorDMR-15-17366	3
chr11	71492574	71492753	MajorDMR-15-17367	4
chr11	71499529	71500078	MajorDMR-15-17368	7
chr11	71567174	71567196	MajorDMR-15-17369	2
chr11	71589080	71589122	MajorDMR-15-17370	2
chr11	71663148	71663190	MajorDMR-15-17371	3
chr11	71690509	71691040	MajorDMR-15-17372	6
chr11	71694357	71694596	MajorDMR-15-17373	2
chr11	71699166	71699425	MajorDMR-15-17374	3
chr11	71710613	71711344	MajorDMR-15-17375	5
chr11	71717115	71717398	MajorDMR-15-17376	7
chr11	71719531	71720051	MajorDMR-15-17377	3
chr11	71724040	71724424	MajorDMR-15-17378	8
chr11	71746969	71747088	MajorDMR-15-17379	3
chr11	71839632	71839878	MajorDMR-15-17380	2
chr11	71870618	71871206	MajorDMR-15-17381	4
chr11	71986626	71986843	MajorDMR-15-17382	2
chr11	72012264	72012470	MajorDMR-15-17383	2
chr11	72017076	72017530	MajorDMR-15-17384	8
chr11	72028718	72028866	MajorDMR-15-17385	2
chr11	72039983	72040022	MajorDMR-15-17386	2
chr11	72044488	72045260	MajorDMR-15-17387	7
chr11	72051437	72051606	MajorDMR-15-17388	3
chr11	72084269	72084457	MajorDMR-15-17389	6
chr11	72086716	72087415	MajorDMR-15-17390	6
chr11	72088804	72088958	MajorDMR-15-17391	3
chr11	72090156	72090579	MajorDMR-15-17392	7
chr11	72105590	72106230	MajorDMR-15-17393	9
chr11	72106871	72107522	MajorDMR-15-17394	9
chr11	72118485	72118502	MajorDMR-15-17395	2
chr11	72136342	72136396	MajorDMR-15-17396	2
chr11	72193036	72193078	MajorDMR-15-17397	2
chr11	72202435	72202956	MajorDMR-15-17398	4
chr11	72233409	72233440	MajorDMR-15-17399	2
chr11	72237340	72237375	MajorDMR-15-17400	2
chr11	72246391	72246421	MajorDMR-15-17401	2
chr11	72252804	72252981	MajorDMR-15-17402	3
chr11	72253542	72253954	MajorDMR-15-17403	3
chr11	72267499	72267586	MajorDMR-15-17404	3
chr11	72329792	72329863	MajorDMR-15-17405	3
chr11	72366204	72366301	MajorDMR-15-17406	2
chr11	72367089	72367096	MajorDMR-15-17407	2
chr11	72369147	72369228	MajorDMR-15-17408	3
chr11	72434720	72435025	MajorDMR-15-17409	2
chr11	72510511	72510535	MajorDMR-15-17410	2
chr11	72544948	72545063	MajorDMR-15-17411	3
chr11	72575214	72575570	MajorDMR-15-17412	2
chr11	72576487	72576636	MajorDMR-15-17413	2
chr11	72611844	72612175	MajorDMR-15-17414	3
chr11	72629431	72629474	MajorDMR-15-17415	2
chr11	72706220	72706274	MajorDMR-15-17416	2
chr11	72740164	72740390	MajorDMR-15-17417	3
chr11	72761766	72761861	MajorDMR-15-17418	2
chr11	72771954	72772117	MajorDMR-15-17419	2
chr11	72775232	72775301	MajorDMR-15-17420	2
chr11	72776257	72776658	MajorDMR-15-17421	6
chr11	72811853	72811903	MajorDMR-15-17422	2
chr11	72888633	72889149	MajorDMR-15-17423	6
chr11	72925449	72925543	MajorDMR-15-17424	2
chr11	72972747	72973925	MajorDMR-15-17425	10
chr11	72976771	72977328	MajorDMR-15-17426	3
chr11	72978026	72978144	MajorDMR-15-17427	2
chr11	73006611	73006622	MajorDMR-15-17428	2
chr11	73012415	73012765	MajorDMR-15-17429	3
chr11	73026008	73026141	MajorDMR-15-17430	3
chr11	73028389	73029268	MajorDMR-15-17431	10
chr11	73064596	73065325	MajorDMR-15-17432	5
chr11	73068291	73069566	MajorDMR-15-17433	14
chr11	73071481	73071557	MajorDMR-15-17434	6
chr11	73094205	73094937	MajorDMR-15-17435	5
chr11	73109125	73109253	MajorDMR-15-17436	3
chr11	73120221	73120479	MajorDMR-15-17437	2
chr11	73138073	73138162	MajorDMR-15-17438	2
chr11	73165950	73166046	MajorDMR-15-17439	3
chr11	73173343	73173649	MajorDMR-15-17440	4
chr11	73270399	73270663	MajorDMR-15-17441	4
chr11	73274329	73274509	MajorDMR-15-17442	3
chr11	73279131	73279395	MajorDMR-15-17443	3
chr11	73280222	73280549	MajorDMR-15-17444	5
chr11	73287402	73287660	MajorDMR-15-17445	2
chr11	73289674	73289757	MajorDMR-15-17446	2
chr11	73298567	73299727	MajorDMR-15-17447	13
chr11	73304850	73305727	MajorDMR-15-17448	9
chr11	73306729	73307036	MajorDMR-15-17449	3
chr11	73346689	73347090	MajorDMR-15-17450	3
chr11	73388801	73388833	MajorDMR-15-17451	2
chr11	73401959	73401969	MajorDMR-15-17452	2
chr11	73402732	73402835	MajorDMR-15-17453	5
chr11	73403865	73403897	MajorDMR-15-17454	2
chr11	73412374	73412533	MajorDMR-15-17455	2
chr11	73414839	73414881	MajorDMR-15-17456	4
chr11	73418842	73418967	MajorDMR-15-17457	2
chr11	73424441	73424606	MajorDMR-15-17458	6
chr11	73431744	73431896	MajorDMR-15-17459	2
chr11	73458968	73459318	MajorDMR-15-17460	2
chr11	73468863	73468935	MajorDMR-15-17461	2
chr11	73508573	73508917	MajorDMR-15-17462	6
chr11	73511320	73512156	MajorDMR-15-17463	15
chr11	73523413	73523565	MajorDMR-15-17464	2
chr11	73528135	73529721	MajorDMR-15-17465	10
chr11	73562960	73563653	MajorDMR-15-17466	7
chr11	73567837	73567975	MajorDMR-15-17467	2
chr11	73576881	73577214	MajorDMR-15-17468	3
chr11	73580028	73580084	MajorDMR-15-17469	2
chr11	73594887	73595114	MajorDMR-15-17470	3
chr11	73601852	73602035	MajorDMR-15-17471	2
chr11	73650373	73652507	MajorDMR-15-17472	13
chr11	73655289	73655394	MajorDMR-15-17473	4
chr11	73664575	73664671	MajorDMR-15-17474	2
chr11	73671617	73672240	MajorDMR-15-17475	5
chr11	73673085	73673472	MajorDMR-15-17476	2
chr11	73711823	73712134	MajorDMR-15-17477	6
chr11	73774227	73774537	MajorDMR-15-17478	3
chr11	73808822	73809284	MajorDMR-15-17479	4
chr11	73871916	73872093	MajorDMR-15-17480	2
chr11	73955197	73956114	MajorDMR-15-17481	3
chr11	74041040	74041052	MajorDMR-15-17482	2
chr11	74066886	74067263	MajorDMR-15-17483	3
chr11	74074798	74075261	MajorDMR-15-17484	5
chr11	74103645	74103688	MajorDMR-15-17485	4
chr11	74123431	74123555	MajorDMR-15-17486	2
chr11	74246962	74247057	MajorDMR-15-17487	3
chr11	74256995	74257105	MajorDMR-15-17488	2
chr11	74349629	74349778	MajorDMR-15-17489	3
chr11	74352392	74352671	MajorDMR-15-17490	8
chr11	74398648	74399001	MajorDMR-15-17491	2
chr11	74464964	74465092	MajorDMR-15-17492	2
chr11	74481592	74482348	MajorDMR-15-17493	6
chr11	74488962	74489611	MajorDMR-15-17494	7
chr11	74527161	74527237	MajorDMR-15-17495	3
chr11	74538459	74538556	MajorDMR-15-17496	2
chr11	74648758	74648885	MajorDMR-15-17497	3
chr11	74682561	74682753	MajorDMR-15-17498	4
chr11	74724514	74724520	MajorDMR-15-17499	2
chr11	74737147	74737206	MajorDMR-15-17500	2
chr11	74850713	74850901	MajorDMR-15-17501	3
chr11	74901121	74901228	MajorDMR-15-17502	6
chr11	74929320	74929431	MajorDMR-15-17503	3
chr11	74930360	74930488	MajorDMR-15-17504	2
chr11	74980937	74981190	MajorDMR-15-17505	4
chr11	74990501	74991194	MajorDMR-15-17506	5
chr11	74991935	74992093	MajorDMR-15-17507	2
chr11	74995932	74996622	MajorDMR-15-17508	8
chr11	74999965	75000080	MajorDMR-15-17509	5
chr11	75003213	75004572	MajorDMR-15-17510	8
chr11	75012659	75013096	MajorDMR-15-17511	4
chr11	75014700	75015521	MajorDMR-15-17512	7
chr11	75016731	75016779	MajorDMR-15-17513	2
chr11	75028488	75028847	MajorDMR-15-17514	4
chr11	75045946	75046236	MajorDMR-15-17515	5
chr11	75049737	75049777	MajorDMR-15-17516	4
chr11	75053432	75053791	MajorDMR-15-17517	6
chr11	75054736	75054779	MajorDMR-15-17518	2
chr11	75136070	75136445	MajorDMR-15-17519	2
chr11	75143291	75144554	MajorDMR-15-17520	15
chr11	75161554	75161614	MajorDMR-15-17521	4
chr11	75164478	75165557	MajorDMR-15-17522	10
chr11	75166304	75167702	MajorDMR-15-17523	8
chr11	75174212	75174760	MajorDMR-15-17524	10
chr11	75179898	75180187	MajorDMR-15-17525	8
chr11	75186388	75186784	MajorDMR-15-17526	8
chr11	75193889	75194257	MajorDMR-15-17527	9
chr11	75199528	75200469	MajorDMR-15-17528	7
chr11	75201795	75201956	MajorDMR-15-17529	5
chr11	75204538	75204841	MajorDMR-15-17530	5
chr11	75211642	75211880	MajorDMR-15-17531	2
chr11	75217218	75217526	MajorDMR-15-17532	5
chr11	75222048	75222200	MajorDMR-15-17533	2
chr11	75235293	75235676	MajorDMR-15-17534	5
chr11	75245251	75245414	MajorDMR-15-17535	2
chr11	75259439	75259494	MajorDMR-15-17536	2
chr11	75265194	75265883	MajorDMR-15-17537	17
chr11	75269185	75269476	MajorDMR-15-17538	4
chr11	75296549	75296585	MajorDMR-15-17539	2
chr11	75391914	75392681	MajorDMR-15-17540	8
chr11	75559562	75559827	MajorDMR-15-17541	4
chr11	75590635	75590944	MajorDMR-15-17542	5
chr11	75636641	75636701	MajorDMR-15-17543	2
chr11	75641765	75641862	MajorDMR-15-17544	2
chr11	75650776	75650993	MajorDMR-15-17545	2
chr11	75654639	75654786	MajorDMR-15-17546	3
chr11	75658958	75659109	MajorDMR-15-17547	2
chr11	75792018	75792030	MajorDMR-15-17548	2
chr11	75805329	75805501	MajorDMR-15-17549	2
chr11	75812116	75812189	MajorDMR-15-17550	3
chr11	75828446	75828656	MajorDMR-15-17551	3
chr11	75831167	75831513	MajorDMR-15-17552	2
chr11	75846754	75846802	MajorDMR-15-17553	2
chr11	75942517	75942536	MajorDMR-15-17554	2
chr11	75981742	75982119	MajorDMR-15-17555	3
chr11	76022461	76022649	MajorDMR-15-17556	3
chr11	76058701	76058847	MajorDMR-15-17557	2
chr11	76059525	76059974	MajorDMR-15-17558	2
chr11	76072945	76073690	MajorDMR-15-17559	4
chr11	76077616	76078004	MajorDMR-15-17560	5
chr11	76088696	76088880	MajorDMR-15-17561	2
chr11	76099665	76099879	MajorDMR-15-17562	3
chr11	76110989	76111095	MajorDMR-15-17563	2
chr11	76114925	76115025	MajorDMR-15-17564	2
chr11	76121808	76122367	MajorDMR-15-17565	10
chr11	76131176	76131650	MajorDMR-15-17566	4
chr11	76237273	76237742	MajorDMR-15-17567	5
chr11	76240080	76240151	MajorDMR-15-17568	3
chr11	76304576	76304887	MajorDMR-15-17569	3
chr11	76327090	76327166	MajorDMR-15-17570	2
chr11	76364394	76365928	MajorDMR-15-17571	26
chr11	76366472	76366908	MajorDMR-15-17572	3
chr11	76446269	76446412	MajorDMR-15-17573	2
chr11	76460129	76460358	MajorDMR-15-17574	4
chr11	76467102	76467813	MajorDMR-15-17575	4
chr11	76469354	76469609	MajorDMR-15-17576	5
chr11	76479283	76479290	MajorDMR-15-17577	2
chr11	76591150	76591274	MajorDMR-15-17578	3
chr11	76602902	76603186	MajorDMR-15-17579	2
chr11	76760247	76760303	MajorDMR-15-17580	2
chr11	76766342	76766688	MajorDMR-15-17581	3
chr11	76793802	76794063	MajorDMR-15-17582	6
chr11	76803142	76803707	MajorDMR-15-17583	12
chr11	76810728	76810752	MajorDMR-15-17584	2
chr11	76817394	76817701	MajorDMR-15-17585	2
chr11	76822155	76822457	MajorDMR-15-17586	2
chr11	76825863	76826216	MajorDMR-15-17587	5
chr11	76882399	76883033	MajorDMR-15-17588	8
chr11	76994968	76995095	MajorDMR-15-17589	2
chr11	77100296	77100756	MajorDMR-15-17590	2
chr11	77102936	77103033	MajorDMR-15-17591	2
chr11	77105362	77105435	MajorDMR-15-17592	2
chr11	77111871	77111883	MajorDMR-15-17593	2
chr11	77213990	77214225	MajorDMR-15-17594	3
chr11	77232629	77233014	MajorDMR-15-17595	4
chr11	77237008	77237371	MajorDMR-15-17596	3
chr11	77241781	77242504	MajorDMR-15-17597	6
chr11	77328729	77328997	MajorDMR-15-17598	9
chr11	77338891	77338897	MajorDMR-15-17599	2
chr11	77359040	77359227	MajorDMR-15-17600	2
chr11	77362905	77363462	MajorDMR-15-17601	15
chr11	77428547	77429121	MajorDMR-15-17602	7
chr11	77436733	77436740	MajorDMR-15-17603	2
chr11	77447159	77447239	MajorDMR-15-17604	2
chr11	77447782	77448079	MajorDMR-15-17605	2
chr11	77458446	77458588	MajorDMR-15-17606	2
chr11	77460330	77460547	MajorDMR-15-17607	2
chr11	77467770	77467962	MajorDMR-15-17608	3
chr11	77476340	77476995	MajorDMR-15-17609	7
chr11	77507541	77507850	MajorDMR-15-17610	4
chr11	77518280	77518607	MajorDMR-15-17611	3
chr11	77580029	77580044	MajorDMR-15-17612	2
chr11	77582454	77582534	MajorDMR-15-17613	3
chr11	77606511	77607342	MajorDMR-15-17614	3
chr11	77652993	77653422	MajorDMR-15-17615	5
chr11	77670671	77670830	MajorDMR-15-17616	2
chr11	77709729	77710226	MajorDMR-15-17617	3
chr11	77741459	77742186	MajorDMR-15-17618	6
chr11	77810116	77810236	MajorDMR-15-17619	2
chr11	77811713	77811858	MajorDMR-15-17620	2
chr11	77815348	77815709	MajorDMR-15-17621	5
chr11	77865513	77865645	MajorDMR-15-17622	4
chr11	77867238	77868010	MajorDMR-15-17623	8
chr11	77885729	77886097	MajorDMR-15-17624	6
chr11	77955415	77955740	MajorDMR-15-17625	3
chr11	78021184	78021870	MajorDMR-15-17626	8
chr11	78022583	78022676	MajorDMR-15-17627	2
chr11	78024186	78024345	MajorDMR-15-17628	3
chr11	78029762	78029988	MajorDMR-15-17629	4
chr11	78104390	78104741	MajorDMR-15-17630	2
chr11	78136525	78136858	MajorDMR-15-17631	2
chr11	78370937	78372316	MajorDMR-15-17632	12
chr11	78394365	78394431	MajorDMR-15-17633	3
chr11	78407247	78407484	MajorDMR-15-17634	5
chr11	78417439	78418110	MajorDMR-15-17635	9
chr11	78421554	78421906	MajorDMR-15-17636	6
chr11	78424271	78424827	MajorDMR-15-17637	7
chr11	78451471	78452398	MajorDMR-15-17638	13
chr11	78470285	78471111	MajorDMR-15-17639	6
chr11	78473086	78473270	MajorDMR-15-17640	2
chr11	78475383	78475471	MajorDMR-15-17641	2
chr11	78480289	78480667	MajorDMR-15-17642	2
chr11	78499336	78499414	MajorDMR-15-17643	2
chr11	78508247	78510030	MajorDMR-15-17644	14
chr11	78512441	78513334	MajorDMR-15-17645	5
chr11	78522028	78522099	MajorDMR-15-17646	2
chr11	78522647	78522773	MajorDMR-15-17647	2
chr11	78526544	78526783	MajorDMR-15-17648	2
chr11	78531855	78532042	MajorDMR-15-17649	3
chr11	78534031	78534129	MajorDMR-15-17650	4
chr11	78534735	78534994	MajorDMR-15-17651	5
chr11	78536073	78536227	MajorDMR-15-17652	3
chr11	78543480	78543937	MajorDMR-15-17653	2
chr11	78555761	78557634	MajorDMR-15-17654	19
chr11	78561616	78561850	MajorDMR-15-17655	2
chr11	78563089	78563194	MajorDMR-15-17656	3
chr11	78568330	78568794	MajorDMR-15-17657	2
chr11	78570825	78570994	MajorDMR-15-17658	2
chr11	78572030	78572050	MajorDMR-15-17659	2
chr11	78574451	78574516	MajorDMR-15-17660	2
chr11	78579082	78579380	MajorDMR-15-17661	5
chr11	78581548	78582029	MajorDMR-15-17662	3
chr11	78583134	78583165	MajorDMR-15-17663	2
chr11	78587762	78588535	MajorDMR-15-17664	3
chr11	78597316	78597417	MajorDMR-15-17665	2
chr11	78612689	78612934	MajorDMR-15-17666	5
chr11	78621435	78621523	MajorDMR-15-17667	3
chr11	78673052	78673213	MajorDMR-15-17668	7
chr11	78680180	78680533	MajorDMR-15-17669	3
chr11	78691262	78691368	MajorDMR-15-17670	2
chr11	78718829	78719157	MajorDMR-15-17671	3
chr11	78731074	78731167	MajorDMR-15-17672	2
chr11	78736882	78736940	MajorDMR-15-17673	3
chr11	78740793	78740887	MajorDMR-15-17674	2
chr11	78741528	78742121	MajorDMR-15-17675	10
chr11	78754809	78755240	MajorDMR-15-17676	3
chr11	78757690	78758684	MajorDMR-15-17677	14
chr11	78771673	78771755	MajorDMR-15-17678	2
chr11	78777103	78777174	MajorDMR-15-17679	2
chr11	78778360	78778481	MajorDMR-15-17680	3
chr11	78787563	78787618	MajorDMR-15-17681	2
chr11	78788736	78789177	MajorDMR-15-17682	3
chr11	78790131	78790269	MajorDMR-15-17683	4
chr11	78794086	78794322	MajorDMR-15-17684	4
chr11	78798099	78798683	MajorDMR-15-17685	8
chr11	78801460	78801629	MajorDMR-15-17686	3
chr11	78805414	78805512	MajorDMR-15-17687	2
chr11	78808388	78808491	MajorDMR-15-17688	3
chr11	78812653	78813022	MajorDMR-15-17689	3
chr11	78822537	78822611	MajorDMR-15-17690	2
chr11	78823955	78824646	MajorDMR-15-17691	5
chr11	78828293	78828336	MajorDMR-15-17692	2
chr11	78831089	78831206	MajorDMR-15-17693	2
chr11	78861959	78862170	MajorDMR-15-17694	2
chr11	78863373	78864150	MajorDMR-15-17695	7
chr11	78882488	78882770	MajorDMR-15-17696	3
chr11	78895710	78896929	MajorDMR-15-17697	7
chr11	78913024	78913564	MajorDMR-15-17698	4
chr11	78926646	78927028	MajorDMR-15-17699	6
chr11	78929886	78930137	MajorDMR-15-17700	3
chr11	78937275	78937336	MajorDMR-15-17701	2
chr11	78943504	78943761	MajorDMR-15-17702	3
chr11	78954171	78954578	MajorDMR-15-17703	2
chr11	78960952	78961092	MajorDMR-15-17704	3
chr11	78964320	78964950	MajorDMR-15-17705	12
chr11	78969840	78969892	MajorDMR-15-17706	2
chr11	78975233	78975818	MajorDMR-15-17707	12
chr11	78980613	78981163	MajorDMR-15-17708	6
chr11	78986698	78987069	MajorDMR-15-17709	2
chr11	78987573	78987607	MajorDMR-15-17710	3
chr11	78988238	78988658	MajorDMR-15-17711	3
chr11	79023976	79024408	MajorDMR-15-17712	2
chr11	79031685	79031759	MajorDMR-15-17713	2
chr11	79032359	79032756	MajorDMR-15-17714	6
chr11	79042998	79043299	MajorDMR-15-17715	3
chr11	79057231	79057592	MajorDMR-15-17716	6
chr11	79069499	79069635	MajorDMR-15-17717	3
chr11	79079838	79079935	MajorDMR-15-17718	2
chr11	79088647	79088994	MajorDMR-15-17719	3
chr11	79091425	79091821	MajorDMR-15-17720	4
chr11	79099607	79099712	MajorDMR-15-17721	3
chr11	79106304	79106341	MajorDMR-15-17722	2
chr11	79110234	79110893	MajorDMR-15-17723	5
chr11	79117191	79118480	MajorDMR-15-17724	7
chr11	79135177	79135306	MajorDMR-15-17725	2
chr11	79214132	79214267	MajorDMR-15-17726	3
chr11	79219713	79219791	MajorDMR-15-17727	2
chr11	79230743	79231139	MajorDMR-15-17728	4
chr11	79252631	79252823	MajorDMR-15-17729	3
chr11	79255860	79255906	MajorDMR-15-17730	2
chr11	79259674	79259957	MajorDMR-15-17731	4
chr11	79335315	79335608	MajorDMR-15-17732	6
chr11	79474325	79474361	MajorDMR-15-17733	2
chr11	79492378	79492851	MajorDMR-15-17734	2
chr11	79552688	79552741	MajorDMR-15-17735	2
chr11	79579473	79579643	MajorDMR-15-17736	3
chr11	79596816	79596824	MajorDMR-15-17737	2
chr11	79674959	79675116	MajorDMR-15-17738	2
chr11	79685049	79685459	MajorDMR-15-17739	2
chr11	79721285	79721444	MajorDMR-15-17740	2
chr11	79769023	79769164	MajorDMR-15-17741	2
chr11	79776708	79777147	MajorDMR-15-17742	5
chr11	79800031	79800590	MajorDMR-15-17743	3
chr11	79829427	79829471	MajorDMR-15-17744	2
chr11	79895074	79895085	MajorDMR-15-17745	2
chr11	79945592	79945981	MajorDMR-15-17746	3
chr11	79996718	79997717	MajorDMR-15-17747	5
chr11	80051263	80051671	MajorDMR-15-17748	3
chr11	80125729	80125925	MajorDMR-15-17749	2
chr11	80129254	80129344	MajorDMR-15-17750	2
chr11	80189160	80190389	MajorDMR-15-17751	7
chr11	80239575	80239597	MajorDMR-15-17752	2
chr11	80247112	80247332	MajorDMR-15-17753	2
chr11	80305123	80305607	MajorDMR-15-17754	2
chr11	80354966	80355189	MajorDMR-15-17755	2
chr11	80356995	80357768	MajorDMR-15-17756	8
chr11	80376635	80377065	MajorDMR-15-17757	2
chr11	80386142	80386572	MajorDMR-15-17758	2
chr11	80478922	80479121	MajorDMR-15-17759	2
chr11	80509425	80509446	MajorDMR-15-17760	2
chr11	80538915	80539072	MajorDMR-15-17761	2
chr11	80610370	80610918	MajorDMR-15-17762	3
chr11	80626629	80627196	MajorDMR-15-17763	4
chr11	80669512	80670206	MajorDMR-15-17764	5
chr11	80671152	80671335	MajorDMR-15-17765	5
chr11	80672383	80672586	MajorDMR-15-17766	2
chr11	80793089	80793663	MajorDMR-15-17767	4
chr11	80874173	80874284	MajorDMR-15-17768	3
chr11	80893592	80893664	MajorDMR-15-17769	3
chr11	80895183	80895308	MajorDMR-15-17770	3
chr11	80954152	80954384	MajorDMR-15-17771	3
chr11	80987771	80987826	MajorDMR-15-17772	2
chr11	80989793	80989824	MajorDMR-15-17773	2
chr11	80990631	80990739	MajorDMR-15-17774	2
chr11	80993009	80993062	MajorDMR-15-17775	2
chr11	81134865	81134952	MajorDMR-15-17776	2
chr11	81221181	81221811	MajorDMR-15-17777	5
chr11	81483263	81483608	MajorDMR-15-17778	4
chr11	81493668	81494066	MajorDMR-15-17779	2
chr11	81551117	81551651	MajorDMR-15-17780	5
chr11	81609998	81610687	MajorDMR-15-17781	5
chr11	81723469	81723717	MajorDMR-15-17782	3
chr11	81734662	81735050	MajorDMR-15-17783	2
chr11	81794011	81794182	MajorDMR-15-17784	3
chr11	81890501	81890511	MajorDMR-15-17785	2
chr11	81912247	81912553	MajorDMR-15-17786	4
chr11	81963045	81963313	MajorDMR-15-17787	2
chr11	81982825	81983125	MajorDMR-15-17788	3
chr11	82201650	82201949	MajorDMR-15-17789	2
chr11	82218445	82218676	MajorDMR-15-17790	5
chr11	82253789	82254094	MajorDMR-15-17791	2
chr11	82257456	82257475	MajorDMR-15-17792	2
chr11	82286432	82286816	MajorDMR-15-17793	3
chr11	82434776	82435397	MajorDMR-15-17794	3
chr11	82442867	82443328	MajorDMR-15-17795	2
chr11	82493455	82493676	MajorDMR-15-17796	4
chr11	82501810	82502566	MajorDMR-15-17797	5
chr11	82533004	82533685	MajorDMR-15-17798	3
chr11	82534286	82534406	MajorDMR-15-17799	2
chr11	82535459	82535803	MajorDMR-15-17800	2
chr11	82548159	82548359	MajorDMR-15-17801	3
chr11	82556623	82557187	MajorDMR-15-17802	7
chr11	82564673	82564761	MajorDMR-15-17803	2
chr11	82583626	82583769	MajorDMR-15-17804	3
chr11	82663315	82664030	MajorDMR-15-17805	3
chr11	82678561	82678706	MajorDMR-15-17806	2
chr11	82683927	82683946	MajorDMR-15-17807	2
chr11	82700409	82700584	MajorDMR-15-17808	2
chr11	82701157	82701250	MajorDMR-15-17809	2
chr11	82723005	82723338	MajorDMR-15-17810	3
chr11	82739144	82739528	MajorDMR-15-17811	3
chr11	82758052	82758945	MajorDMR-15-17812	4
chr11	82762803	82763279	MajorDMR-15-17813	3
chr11	82859015	82859106	MajorDMR-15-17814	2
chr11	82860020	82860260	MajorDMR-15-17815	2
chr11	82881383	82881754	MajorDMR-15-17816	4
chr11	82909564	82909924	MajorDMR-15-17817	2
chr11	82910525	82910990	MajorDMR-15-17818	2
chr11	82918217	82918390	MajorDMR-15-17819	3
chr11	82919361	82921032	MajorDMR-15-17820	24
chr11	82980918	82981292	MajorDMR-15-17821	11
chr11	83004400	83004737	MajorDMR-15-17822	5
chr11	83009813	83009898	MajorDMR-15-17823	2
chr11	83017447	83017458	MajorDMR-15-17824	2
chr11	83018241	83018497	MajorDMR-15-17825	2
chr11	83042599	83042907	MajorDMR-15-17826	4
chr11	83070396	83070468	MajorDMR-15-17827	4
chr11	83092816	83093327	MajorDMR-15-17828	3
chr11	83115215	83115263	MajorDMR-15-17829	2
chr11	83117025	83117388	MajorDMR-15-17830	3
chr11	83135647	83135825	MajorDMR-15-17831	2
chr11	83166156	83166174	MajorDMR-15-17832	2
chr11	83169009	83169061	MajorDMR-15-17833	2
chr11	83182667	83182726	MajorDMR-15-17834	3
chr11	83211315	83211360	MajorDMR-15-17835	2
chr11	83219829	83219907	MajorDMR-15-17836	2
chr11	83222973	83223153	MajorDMR-15-17837	3
chr11	83231865	83232139	MajorDMR-15-17838	4
chr11	83243756	83243859	MajorDMR-15-17839	4
chr11	83245704	83245716	MajorDMR-15-17840	2
chr11	83284194	83284584	MajorDMR-15-17841	4
chr11	83316389	83316400	MajorDMR-15-17842	2
chr11	83321920	83322288	MajorDMR-15-17843	2
chr11	83335789	83336304	MajorDMR-15-17844	3
chr11	83374577	83375054	MajorDMR-15-17845	4
chr11	83379012	83379224	MajorDMR-15-17846	2
chr11	83402488	83402721	MajorDMR-15-17847	3
chr11	83404579	83404898	MajorDMR-15-17848	3
chr11	83405741	83405905	MajorDMR-15-17849	4
chr11	83411592	83412080	MajorDMR-15-17850	3
chr11	83470726	83470989	MajorDMR-15-17851	3
chr11	83472300	83473292	MajorDMR-15-17852	5
chr11	83481979	83482498	MajorDMR-15-17853	3
chr11	83519070	83519128	MajorDMR-15-17854	3
chr11	83620374	83620447	MajorDMR-15-17855	2
chr11	83632619	83632643	MajorDMR-15-17856	2
chr11	83808364	83808469	MajorDMR-15-17857	2
chr11	83834602	83834774	MajorDMR-15-17858	2
chr11	83851390	83851652	MajorDMR-15-17859	2
chr11	84010057	84010102	MajorDMR-15-17860	3
chr11	84044250	84044660	MajorDMR-15-17861	4
chr11	84083352	84083456	MajorDMR-15-17862	2
chr11	84126560	84126957	MajorDMR-15-17863	3
chr11	84169103	84169445	MajorDMR-15-17864	2
chr11	84208982	84209177	MajorDMR-15-17865	3
chr11	84231821	84232233	MajorDMR-15-17866	3
chr11	84331716	84332050	MajorDMR-15-17867	2
chr11	84344868	84344966	MajorDMR-15-17868	2
chr11	84359466	84359645	MajorDMR-15-17869	3
chr11	84529219	84529356	MajorDMR-15-17870	2
chr11	84669336	84669656	MajorDMR-15-17871	3
chr11	84722416	84722604	MajorDMR-15-17872	2
chr11	84743670	84744026	MajorDMR-15-17873	2
chr11	84756901	84756996	MajorDMR-15-17874	3
chr11	84760735	84760742	MajorDMR-15-17875	2
chr11	84892844	84892909	MajorDMR-15-17876	2
chr11	85022146	85022250	MajorDMR-15-17877	3
chr11	85062622	85062882	MajorDMR-15-17878	5
chr11	85141858	85142510	MajorDMR-15-17879	6
chr11	85234672	85234911	MajorDMR-15-17880	3
chr11	85251922	85251931	MajorDMR-15-17881	2
chr11	85254730	85255073	MajorDMR-15-17882	3
chr11	85256017	85256484	MajorDMR-15-17883	8
chr11	85396553	85397685	MajorDMR-15-17884	19
chr11	85453624	85453667	MajorDMR-15-17885	2
chr11	85457837	85457934	MajorDMR-15-17886	2
chr11	85477673	85477901	MajorDMR-15-17887	3
chr11	85562425	85562575	MajorDMR-15-17888	2
chr11	85672932	85673259	MajorDMR-15-17889	4
chr11	85676243	85676304	MajorDMR-15-17890	2
chr11	85681940	85681952	MajorDMR-15-17891	2
chr11	85709310	85709316	MajorDMR-15-17892	2
chr11	85746081	85746089	MajorDMR-15-17893	2
chr11	85754814	85755156	MajorDMR-15-17894	5
chr11	85812849	85813282	MajorDMR-15-17895	4
chr11	85834465	85834716	MajorDMR-15-17896	2
chr11	85862009	85862013	MajorDMR-15-17897	2
chr11	85917488	85917565	MajorDMR-15-17898	2
chr11	85933352	85933438	MajorDMR-15-17899	2
chr11	85938132	85938312	MajorDMR-15-17900	2
chr11	85952159	85952342	MajorDMR-15-17901	9
chr11	85977890	85978300	MajorDMR-15-17902	3
chr11	85981875	85982001	MajorDMR-15-17903	2
chr11	85986167	85986181	MajorDMR-15-17904	2
chr11	85989397	85989648	MajorDMR-15-17905	6
chr11	86048265	86048463	MajorDMR-15-17906	2
chr11	86057765	86057948	MajorDMR-15-17907	3
chr11	86130987	86131312	MajorDMR-15-17908	7
chr11	86183807	86183890	MajorDMR-15-17909	2
chr11	86196348	86196861	MajorDMR-15-17910	3
chr11	86226670	86226939	MajorDMR-15-17911	4
chr11	86235952	86235976	MajorDMR-15-17912	2
chr11	86255573	86256151	MajorDMR-15-17913	11
chr11	86266644	86266894	MajorDMR-15-17914	6
chr11	86288505	86289026	MajorDMR-15-17915	4
chr11	86293907	86294616	MajorDMR-15-17916	6
chr11	86300052	86300064	MajorDMR-15-17917	2
chr11	86337126	86337347	MajorDMR-15-17918	2
chr11	86339252	86339929	MajorDMR-15-17919	5
chr11	86341508	86341571	MajorDMR-15-17920	2
chr11	86342510	86342936	MajorDMR-15-17921	6
chr11	86392162	86392832	MajorDMR-15-17922	4
chr11	86483494	86483558	MajorDMR-15-17923	5
chr11	86553317	86553547	MajorDMR-15-17924	3
chr11	86564544	86564790	MajorDMR-15-17925	4
chr11	86627292	86627674	MajorDMR-15-17926	2
chr11	86628338	86629211	MajorDMR-15-17927	6
chr11	86630369	86630418	MajorDMR-15-17928	2
chr11	86636017	86636408	MajorDMR-15-17929	2
chr11	86704772	86704786	MajorDMR-15-17930	2
chr11	86724734	86725036	MajorDMR-15-17931	2
chr11	86773798	86773916	MajorDMR-15-17932	2
chr11	86789265	86789696	MajorDMR-15-17933	2
chr11	86853547	86853568	MajorDMR-15-17934	2
chr11	86970688	86970875	MajorDMR-15-17935	2
chr11	87024484	87024640	MajorDMR-15-17936	2
chr11	87091502	87091545	MajorDMR-15-17937	2
chr11	87102418	87102882	MajorDMR-15-17938	4
chr11	87279167	87279515	MajorDMR-15-17939	2
chr11	87286679	87287002	MajorDMR-15-17940	2
chr11	87345954	87345968	MajorDMR-15-17941	2
chr11	87423477	87423636	MajorDMR-15-17942	2
chr11	87445052	87445620	MajorDMR-15-17943	3
chr11	87456486	87457312	MajorDMR-15-17944	6
chr11	87462587	87462796	MajorDMR-15-17945	2
chr11	87528744	87529219	MajorDMR-15-17946	2
chr11	87534587	87534659	MajorDMR-15-17947	2
chr11	87593939	87594082	MajorDMR-15-17948	3
chr11	87653620	87653938	MajorDMR-15-17949	6
chr11	87774631	87774691	MajorDMR-15-17950	2
chr11	87890436	87891162	MajorDMR-15-17951	7
chr11	87922160	87922224	MajorDMR-15-17952	2
chr11	87979739	87980089	MajorDMR-15-17953	4
chr11	87983558	87984075	MajorDMR-15-17954	3
chr11	88010746	88011402	MajorDMR-15-17955	6
chr11	88014812	88014878	MajorDMR-15-17956	2
chr11	88027002	88027273	MajorDMR-15-17957	4
chr11	88071582	88071761	MajorDMR-15-17958	2
chr11	88073146	88073163	MajorDMR-15-17959	2
chr11	88097985	88098250	MajorDMR-15-17960	2
chr11	88107704	88108138	MajorDMR-15-17961	2
chr11	88116734	88116867	MajorDMR-15-17962	2
chr11	88173149	88173373	MajorDMR-15-17963	4
chr11	88176555	88176751	MajorDMR-15-17964	2
chr11	88211491	88211920	MajorDMR-15-17965	4
chr11	88213728	88213876	MajorDMR-15-17966	2
chr11	88259323	88259425	MajorDMR-15-17967	3
chr11	88281424	88281741	MajorDMR-15-17968	3
chr11	88288529	88288855	MajorDMR-15-17969	6
chr11	88294234	88294789	MajorDMR-15-17970	4
chr11	88309977	88310035	MajorDMR-15-17971	2
chr11	88328661	88328727	MajorDMR-15-17972	2
chr11	88335368	88335571	MajorDMR-15-17973	2
chr11	88337452	88337922	MajorDMR-15-17974	2
chr11	88349717	88349843	MajorDMR-15-17975	2
chr11	88350623	88350800	MajorDMR-15-17976	2
chr11	88385951	88386450	MajorDMR-15-17977	4
chr11	88394550	88394812	MajorDMR-15-17978	3
chr11	88396317	88396509	MajorDMR-15-17979	3
chr11	88425613	88426055	MajorDMR-15-17980	2
chr11	88443231	88443480	MajorDMR-15-17981	2
chr11	88468519	88468538	MajorDMR-15-17982	2
chr11	88476701	88476916	MajorDMR-15-17983	2
chr11	88484529	88485024	MajorDMR-15-17984	6
chr11	88493551	88494041	MajorDMR-15-17985	4
chr11	88518206	88518539	MajorDMR-15-17986	4
chr11	88529129	88529294	MajorDMR-15-17987	2
chr11	88532480	88532921	MajorDMR-15-17988	3
chr11	88560224	88560303	MajorDMR-15-17989	2
chr11	88581204	88581578	MajorDMR-15-17990	5
chr11	88591749	88591835	MajorDMR-15-17991	2
chr11	88593606	88593807	MajorDMR-15-17992	4
chr11	88640750	88641115	MajorDMR-15-17993	3
chr11	88642206	88642256	MajorDMR-15-17994	2
chr11	88683891	88684040	MajorDMR-15-17995	2
chr11	88684648	88684877	MajorDMR-15-17996	3
chr11	88694564	88695074	MajorDMR-15-17997	3
chr11	88709153	88709519	MajorDMR-15-17998	3
chr11	88752797	88752927	MajorDMR-15-17999	3
chr11	88755169	88755607	MajorDMR-15-18000	2
chr11	88776199	88776329	MajorDMR-15-18001	2
chr11	88791340	88791575	MajorDMR-15-18002	3
chr11	88817901	88818304	MajorDMR-15-18003	2
chr11	88866600	88866617	MajorDMR-15-18004	2
chr11	88877640	88877735	MajorDMR-15-18005	2
chr11	88969279	88969303	MajorDMR-15-18006	2
chr11	89009000	89009709	MajorDMR-15-18007	3
chr11	89087241	89087284	MajorDMR-15-18008	2
chr11	89290522	89290547	MajorDMR-15-18009	2
chr11	89304337	89304534	MajorDMR-15-18010	3
chr11	89324716	89325010	MajorDMR-15-18011	4
chr11	89395176	89395266	MajorDMR-15-18012	2
chr11	89510557	89510749	MajorDMR-15-18013	2
chr11	89608062	89608549	MajorDMR-15-18014	2
chr11	89678337	89678476	MajorDMR-15-18015	2
chr11	89795563	89795755	MajorDMR-15-18016	2
chr11	89865126	89865356	MajorDMR-15-18017	3
chr11	89885970	89886161	MajorDMR-15-18018	3
chr11	89895262	89895740	MajorDMR-15-18019	5
chr11	90031899	90032093	MajorDMR-15-18020	3
chr11	90056550	90056905	MajorDMR-15-18021	5
chr11	90127179	90127361	MajorDMR-15-18022	2
chr11	90166011	90166380	MajorDMR-15-18023	2
chr11	90319047	90319419	MajorDMR-15-18024	2
chr11	90590459	90590741	MajorDMR-15-18025	2
chr11	90964581	90964752	MajorDMR-15-18026	4
chr11	91127708	91128003	MajorDMR-15-18027	3
chr11	91205637	91206043	MajorDMR-15-18028	2
chr11	91381645	91382480	MajorDMR-15-18029	3
chr11	91403730	91403772	MajorDMR-15-18030	2
chr11	91509546	91510212	MajorDMR-15-18031	5
chr11	91602798	91603003	MajorDMR-15-18032	3
chr11	91656940	91657124	MajorDMR-15-18033	3
chr11	91663984	91664132	MajorDMR-15-18034	2
chr11	91680228	91680696	MajorDMR-15-18035	4
chr11	91708036	91708233	MajorDMR-15-18036	3
chr11	91994784	91994840	MajorDMR-15-18037	2
chr11	92035553	92036233	MajorDMR-15-18038	6
chr11	92097402	92097831	MajorDMR-15-18039	6
chr11	92124964	92124986	MajorDMR-15-18040	2
chr11	92126707	92126913	MajorDMR-15-18041	4
chr11	92291594	92291932	MajorDMR-15-18042	3
chr11	92309615	92309622	MajorDMR-15-18043	2
chr11	92416751	92417939	MajorDMR-15-18044	9
chr11	92434800	92434912	MajorDMR-15-18045	3
chr11	92441265	92441316	MajorDMR-15-18046	2
chr11	92460251	92460342	MajorDMR-15-18047	2
chr11	92470921	92471119	MajorDMR-15-18048	2
chr11	92478093	92478161	MajorDMR-15-18049	2
chr11	92509311	92509585	MajorDMR-15-18050	2
chr11	92531375	92531654	MajorDMR-15-18051	4
chr11	92624741	92625192	MajorDMR-15-18052	2
chr11	92640592	92641402	MajorDMR-15-18053	7
chr11	92866767	92866940	MajorDMR-15-18054	2
chr11	93035282	93035603	MajorDMR-15-18055	5
chr11	93080686	93080917	MajorDMR-15-18056	2
chr11	93184508	93184738	MajorDMR-15-18057	2
chr11	93194774	93195478	MajorDMR-15-18058	4
chr11	93210862	93211476	MajorDMR-15-18059	9
chr11	93215873	93215978	MajorDMR-15-18060	4
chr11	93218073	93219144	MajorDMR-15-18061	6
chr11	93220136	93220941	MajorDMR-15-18062	8
chr11	93237919	93238347	MajorDMR-15-18063	2
chr11	93240232	93240695	MajorDMR-15-18064	7
chr11	93241590	93242067	MajorDMR-15-18065	2
chr11	93266033	93266298	MajorDMR-15-18066	2
chr11	93270729	93270757	MajorDMR-15-18067	3
chr11	93272679	93273010	MajorDMR-15-18068	2
chr11	93300805	93300927	MajorDMR-15-18069	2
chr11	93339094	93339171	MajorDMR-15-18070	2
chr11	93377680	93378145	MajorDMR-15-18071	4
chr11	93392327	93392439	MajorDMR-15-18072	4
chr11	93406957	93407037	MajorDMR-15-18073	2
chr11	93412586	93412681	MajorDMR-15-18074	4
chr11	93429273	93429926	MajorDMR-15-18075	3
chr11	93430725	93430736	MajorDMR-15-18076	2
chr11	93475998	93476061	MajorDMR-15-18077	2
chr11	93498830	93498848	MajorDMR-15-18078	2
chr11	93531392	93532031	MajorDMR-15-18079	4
chr11	93594997	93595203	MajorDMR-15-18080	3
chr11	93662869	93663783	MajorDMR-15-18081	10
chr11	93669791	93670299	MajorDMR-15-18082	5
chr11	93672671	93672773	MajorDMR-15-18083	2
chr11	93690705	93691152	MajorDMR-15-18084	6
chr11	93829445	93829582	MajorDMR-15-18085	3
chr11	93889151	93889614	MajorDMR-15-18086	3
chr11	93903601	93903691	MajorDMR-15-18087	2
chr11	93908183	93909107	MajorDMR-15-18088	5
chr11	93910823	93911277	MajorDMR-15-18089	8
chr11	93915353	93915621	MajorDMR-15-18090	4
chr11	93924841	93925430	MajorDMR-15-18091	3
chr11	94007389	94007623	MajorDMR-15-18092	5
chr11	94143577	94143591	MajorDMR-15-18093	2
chr11	94164145	94164343	MajorDMR-15-18094	3
chr11	94164906	94165007	MajorDMR-15-18095	2
chr11	94171342	94171501	MajorDMR-15-18096	2
chr11	94182624	94182653	MajorDMR-15-18097	2
chr11	94184551	94184686	MajorDMR-15-18098	2
chr11	94199576	94199597	MajorDMR-15-18099	2
chr11	94220513	94220964	MajorDMR-15-18100	5
chr11	94289592	94289677	MajorDMR-15-18101	3
chr11	94311445	94311469	MajorDMR-15-18102	2
chr11	94318644	94318721	MajorDMR-15-18103	2
chr11	94325525	94325595	MajorDMR-15-18104	2
chr11	94351178	94351622	MajorDMR-15-18105	2
chr11	94374378	94374559	MajorDMR-15-18106	5
chr11	94395046	94395488	MajorDMR-15-18107	2
chr11	94423611	94423697	MajorDMR-15-18108	2
chr11	94470068	94470471	MajorDMR-15-18109	3
chr11	94502878	94503999	MajorDMR-15-18110	13
chr11	94513776	94513895	MajorDMR-15-18111	3
chr11	94515511	94516062	MajorDMR-15-18112	3
chr11	94518741	94518902	MajorDMR-15-18113	4
chr11	94533086	94534261	MajorDMR-15-18114	14
chr11	94535307	94535742	MajorDMR-15-18115	3
chr11	94550992	94551016	MajorDMR-15-18116	2
chr11	94553668	94553794	MajorDMR-15-18117	7
chr11	94557566	94558280	MajorDMR-15-18118	5
chr11	94559560	94559743	MajorDMR-15-18119	3
chr11	94564195	94564755	MajorDMR-15-18120	6
chr11	94568448	94568602	MajorDMR-15-18121	2
chr11	94572824	94573730	MajorDMR-15-18122	7
chr11	94582046	94582059	MajorDMR-15-18123	2
chr11	94583023	94583264	MajorDMR-15-18124	4
chr11	94588956	94589157	MajorDMR-15-18125	4
chr11	94591206	94591356	MajorDMR-15-18126	2
chr11	94601298	94601513	MajorDMR-15-18127	5
chr11	94607458	94607579	MajorDMR-15-18128	2
chr11	94641414	94641681	MajorDMR-15-18129	5
chr11	94657438	94657485	MajorDMR-15-18130	2
chr11	94664150	94664602	MajorDMR-15-18131	4
chr11	94808221	94808809	MajorDMR-15-18132	5
chr11	94809438	94809697	MajorDMR-15-18133	2
chr11	94814670	94815072	MajorDMR-15-18134	4
chr11	94834294	94834654	MajorDMR-15-18135	4
chr11	94839875	94839908	MajorDMR-15-18136	2
chr11	94843289	94843309	MajorDMR-15-18137	2
chr11	94879958	94880335	MajorDMR-15-18138	5
chr11	94880975	94881241	MajorDMR-15-18139	4
chr11	94890460	94890556	MajorDMR-15-18140	3
chr11	94924697	94924738	MajorDMR-15-18141	3
chr11	94932334	94932543	MajorDMR-15-18142	2
chr11	94939981	94940134	MajorDMR-15-18143	4
chr11	94946583	94947054	MajorDMR-15-18144	2
chr11	94977651	94977871	MajorDMR-15-18145	3
chr11	94980074	94980140	MajorDMR-15-18146	2
chr11	94985989	94986445	MajorDMR-15-18147	3
chr11	94988641	94988764	MajorDMR-15-18148	3
chr11	95015649	95015882	MajorDMR-15-18149	3
chr11	95028017	95028435	MajorDMR-15-18150	4
chr11	95070368	95070562	MajorDMR-15-18151	4
chr11	95181768	95181819	MajorDMR-15-18152	2
chr11	95187005	95187522	MajorDMR-15-18153	8
chr11	95192529	95193448	MajorDMR-15-18154	9
chr11	95199124	95199360	MajorDMR-15-18155	7
chr11	95245900	95246202	MajorDMR-15-18156	4
chr11	95249214	95249831	MajorDMR-15-18157	3
chr11	95375725	95375747	MajorDMR-15-18158	2
chr11	95381162	95381218	MajorDMR-15-18159	2
chr11	95399653	95400384	MajorDMR-15-18160	9
chr11	95408942	95409166	MajorDMR-15-18161	2
chr11	95559876	95560371	MajorDMR-15-18162	4
chr11	95572550	95572607	MajorDMR-15-18163	2
chr11	95618615	95618726	MajorDMR-15-18164	3
chr11	95625164	95625273	MajorDMR-15-18165	2
chr11	95643954	95644747	MajorDMR-15-18166	6
chr11	95648363	95648507	MajorDMR-15-18167	2
chr11	95650339	95650776	MajorDMR-15-18168	4
chr11	95669831	95669953	MajorDMR-15-18169	2
chr11	95703613	95703750	MajorDMR-15-18170	2
chr11	95710991	95711414	MajorDMR-15-18171	6
chr11	95733122	95733602	MajorDMR-15-18172	7
chr11	95766721	95767878	MajorDMR-15-18173	8
chr11	95769884	95770591	MajorDMR-15-18174	9
chr11	95781932	95782035	MajorDMR-15-18175	2
chr11	95875826	95876362	MajorDMR-15-18176	3
chr11	95895869	95896343	MajorDMR-15-18177	7
chr11	95911966	95912527	MajorDMR-15-18178	3
chr11	95965356	95965515	MajorDMR-15-18179	5
chr11	95980011	95980187	MajorDMR-15-18180	2
chr11	96000522	96000719	MajorDMR-15-18181	2
chr11	96027035	96027280	MajorDMR-15-18182	3
chr11	96120876	96120945	MajorDMR-15-18183	2
chr11	96138272	96138341	MajorDMR-15-18184	2
chr11	96242555	96243290	MajorDMR-15-18185	6
chr11	96272298	96272556	MajorDMR-15-18186	2
chr11	96466094	96466236	MajorDMR-15-18187	4
chr11	96467552	96468356	MajorDMR-15-18188	5
chr11	96482474	96482545	MajorDMR-15-18189	2
chr11	96519599	96519906	MajorDMR-15-18190	2
chr11	96551775	96551999	MajorDMR-15-18191	4
chr11	96552539	96553129	MajorDMR-15-18192	9
chr11	96583917	96584287	MajorDMR-15-18193	4
chr11	96586366	96586830	MajorDMR-15-18194	4
chr11	96594243	96594596	MajorDMR-15-18195	3
chr11	96607197	96607301	MajorDMR-15-18196	2
chr11	96620006	96620868	MajorDMR-15-18197	6
chr11	96746547	96746898	MajorDMR-15-18198	3
chr11	97124304	97124429	MajorDMR-15-18199	2
chr11	97125675	97125929	MajorDMR-15-18200	3
chr11	97452707	97452791	MajorDMR-15-18201	2
chr11	97478350	97478556	MajorDMR-15-18202	2
chr11	97506137	97506330	MajorDMR-15-18203	2
chr11	97528634	97528843	MajorDMR-15-18204	3
chr11	97536622	97536961	MajorDMR-15-18205	3
chr11	97617616	97617842	MajorDMR-15-18206	3
chr11	97744969	97745708	MajorDMR-15-18207	5
chr11	97747260	97747506	MajorDMR-15-18208	2
chr11	97775788	97775971	MajorDMR-15-18209	5
chr11	97787978	97788599	MajorDMR-15-18210	6
chr11	97799533	97799823	MajorDMR-15-18211	3
chr11	97901356	97901445	MajorDMR-15-18212	2
chr11	97930264	97931134	MajorDMR-15-18213	5
chr11	97962970	97963322	MajorDMR-15-18214	4
chr11	97989971	97990299	MajorDMR-15-18215	2
chr11	98026135	98026382	MajorDMR-15-18216	4
chr11	98143793	98144144	MajorDMR-15-18217	2
chr11	98248746	98248763	MajorDMR-15-18218	2
chr11	98385534	98385637	MajorDMR-15-18219	3
chr11	98420321	98420374	MajorDMR-15-18220	2
chr11	98511659	98512263	MajorDMR-15-18221	4
chr11	98622298	98622552	MajorDMR-15-18222	3
chr11	98659458	98659628	MajorDMR-15-18223	3
chr11	98684275	98684479	MajorDMR-15-18224	2
chr11	98769630	98770115	MajorDMR-15-18225	5
chr11	98892624	98894774	MajorDMR-15-18226	14
chr11	98895326	98896383	MajorDMR-15-18227	9
chr11	98937517	98938075	MajorDMR-15-18228	3
chr11	98940253	98941025	MajorDMR-15-18229	9
chr11	98953611	98953788	MajorDMR-15-18230	2
chr11	98981344	98981379	MajorDMR-15-18231	2
chr11	98983210	98983262	MajorDMR-15-18232	2
chr11	99053438	99053446	MajorDMR-15-18233	2
chr11	99078639	99078720	MajorDMR-15-18234	3
chr11	99090548	99091162	MajorDMR-15-18235	5
chr11	99116535	99117762	MajorDMR-15-18236	11
chr11	99141284	99141614	MajorDMR-15-18237	3
chr11	99148542	99148889	MajorDMR-15-18238	7
chr11	99158409	99158434	MajorDMR-15-18239	2
chr11	99168686	99168754	MajorDMR-15-18240	2
chr11	99191616	99191957	MajorDMR-15-18241	4
chr11	99236477	99237705	MajorDMR-15-18242	14
chr11	99239533	99239589	MajorDMR-15-18243	3
chr11	99241072	99241525	MajorDMR-15-18244	5
chr11	99254947	99255282	MajorDMR-15-18245	2
chr11	99285540	99285862	MajorDMR-15-18246	4
chr11	99314195	99314658	MajorDMR-15-18247	4
chr11	99356548	99356814	MajorDMR-15-18248	2
chr11	99396492	99397673	MajorDMR-15-18249	7
chr11	99411596	99411692	MajorDMR-15-18250	3
chr11	99426031	99426286	MajorDMR-15-18251	3
chr11	99435522	99435576	MajorDMR-15-18252	2
chr11	99436795	99437148	MajorDMR-15-18253	3
chr11	99443671	99444129	MajorDMR-15-18254	8
chr11	99459561	99459599	MajorDMR-15-18255	2
chr11	99492981	99493191	MajorDMR-15-18256	3
chr11	99516873	99516907	MajorDMR-15-18257	2
chr11	99518005	99518277	MajorDMR-15-18258	4
chr11	99547611	99548417	MajorDMR-15-18259	4
chr11	99579355	99579980	MajorDMR-15-18260	4
chr11	99656669	99656894	MajorDMR-15-18261	3
chr11	99683379	99683569	MajorDMR-15-18262	6
chr11	99752525	99752558	MajorDMR-15-18263	3
chr11	99755945	99756507	MajorDMR-15-18264	4
chr11	99889437	99889553	MajorDMR-15-18265	2
chr11	99903375	99903407	MajorDMR-15-18266	2
chr11	99960051	99960083	MajorDMR-15-18267	2
chr11	99978034	99978480	MajorDMR-15-18268	2
chr11	99989940	99990655	MajorDMR-15-18269	4
chr11	100017365	100017387	MajorDMR-15-18270	2
chr11	100039041	100039049	MajorDMR-15-18271	2
chr11	100061875	100062889	MajorDMR-15-18272	15
chr11	100091695	100092300	MajorDMR-15-18273	8
chr11	100145558	100146499	MajorDMR-15-18274	4
chr11	100150013	100150231	MajorDMR-15-18275	2
chr11	100152528	100152802	MajorDMR-15-18276	2
chr11	100165646	100165783	MajorDMR-15-18277	3
chr11	100167157	100167563	MajorDMR-15-18278	2
chr11	100177275	100177556	MajorDMR-15-18279	2
chr11	100187044	100187188	MajorDMR-15-18280	3
chr11	100211294	100211594	MajorDMR-15-18281	3
chr11	100219145	100219434	MajorDMR-15-18282	3
chr11	100227615	100227803	MajorDMR-15-18283	2
chr11	100230056	100230273	MajorDMR-15-18284	4
chr11	100233154	100233636	MajorDMR-15-18285	3
chr11	100315712	100315755	MajorDMR-15-18286	2
chr11	100330521	100330584	MajorDMR-15-18287	2
chr11	100421439	100422475	MajorDMR-15-18288	7
chr11	100424600	100424742	MajorDMR-15-18289	2
chr11	100425975	100426374	MajorDMR-15-18290	3
chr11	100427161	100427560	MajorDMR-15-18291	4
chr11	100432860	100433018	MajorDMR-15-18292	2
chr11	100440906	100441093	MajorDMR-15-18293	3
chr11	100443710	100443897	MajorDMR-15-18294	4
chr11	100447507	100447664	MajorDMR-15-18295	3
chr11	100449304	100449773	MajorDMR-15-18296	7
chr11	100464264	100464687	MajorDMR-15-18297	3
chr11	100472083	100472288	MajorDMR-15-18298	2
chr11	100504260	100504388	MajorDMR-15-18299	3
chr11	100550761	100551327	MajorDMR-15-18300	9
chr11	100555168	100555361	MajorDMR-15-18301	4
chr11	100559563	100560622	MajorDMR-15-18302	7
chr11	100573643	100573889	MajorDMR-15-18303	4
chr11	100590878	100590895	MajorDMR-15-18304	2
chr11	100627227	100627458	MajorDMR-15-18305	4
chr11	100632283	100633041	MajorDMR-15-18306	8
chr11	100662381	100663207	MajorDMR-15-18307	3
chr11	100687164	100687490	MajorDMR-15-18308	2
chr11	100690389	100690837	MajorDMR-15-18309	3
chr11	100692156	100692223	MajorDMR-15-18310	2
chr11	100696067	100696961	MajorDMR-15-18311	9
chr11	100700949	100701590	MajorDMR-15-18312	11
chr11	100702776	100703030	MajorDMR-15-18313	4
chr11	100725674	100726002	MajorDMR-15-18314	2
chr11	100731572	100731683	MajorDMR-15-18315	3
chr11	100734654	100734659	MajorDMR-15-18316	2
chr11	100757023	100757349	MajorDMR-15-18317	2
chr11	100761582	100761672	MajorDMR-15-18318	2
chr11	100798513	100798722	MajorDMR-15-18319	6
chr11	100867456	100867607	MajorDMR-15-18320	2
chr11	101148823	101149015	MajorDMR-15-18321	2
chr11	101257938	101258258	MajorDMR-15-18322	3
chr11	101275159	101276075	MajorDMR-15-18323	6
chr11	101300413	101301103	MajorDMR-15-18324	3
chr11	101303857	101304275	MajorDMR-15-18325	5
chr11	101344918	101344955	MajorDMR-15-18326	2
chr11	101447654	101447846	MajorDMR-15-18327	2
chr11	101625712	101625959	MajorDMR-15-18328	2
chr11	101675050	101675528	MajorDMR-15-18329	3
chr11	101756321	101756657	MajorDMR-15-18330	4
chr11	101771378	101771855	MajorDMR-15-18331	6
chr11	101784398	101784760	MajorDMR-15-18332	2
chr11	101866592	101866615	MajorDMR-15-18333	2
chr11	101887800	101887911	MajorDMR-15-18334	3
chr11	101929188	101929294	MajorDMR-15-18335	2
chr11	102009888	102010324	MajorDMR-15-18336	4
chr11	102099359	102099451	MajorDMR-15-18337	2
chr11	102105788	102105988	MajorDMR-15-18338	3
chr11	102138872	102139011	MajorDMR-15-18339	3
chr11	102146416	102146917	MajorDMR-15-18340	2
chr11	102155789	102156294	MajorDMR-15-18341	3
chr11	102176500	102177763	MajorDMR-15-18342	11
chr11	102187245	102187360	MajorDMR-15-18343	2
chr11	102276331	102276583	MajorDMR-15-18344	2
chr11	102278685	102278977	MajorDMR-15-18345	2
chr11	102312823	102313271	MajorDMR-15-18346	7
chr11	102317471	102317620	MajorDMR-15-18347	2
chr11	102321371	102321375	MajorDMR-15-18348	2
chr11	102321944	102322266	MajorDMR-15-18349	2
chr11	102328159	102328287	MajorDMR-15-18350	2
chr11	102329162	102329515	MajorDMR-15-18351	2
chr11	102364988	102365125	MajorDMR-15-18352	2
chr11	102381455	102381956	MajorDMR-15-18353	2
chr11	102556092	102556584	MajorDMR-15-18354	5
chr11	102656258	102656650	MajorDMR-15-18355	2
chr11	102735415	102735829	MajorDMR-15-18356	2
chr11	102757795	102757943	MajorDMR-15-18357	3
chr11	102891346	102891600	MajorDMR-15-18358	2
chr11	102995844	102996072	MajorDMR-15-18359	4
chr11	103066133	103066387	MajorDMR-15-18360	3
chr11	103120790	103120876	MajorDMR-15-18361	2
chr11	103128339	103128425	MajorDMR-15-18362	2
chr11	103150954	103151111	MajorDMR-15-18363	3
chr11	103197068	103197104	MajorDMR-15-18364	2
chr11	103268118	103268192	MajorDMR-15-18365	2
chr11	103424073	103424486	MajorDMR-15-18366	8
chr11	103435876	103435885	MajorDMR-15-18367	2
chr11	103453386	103453417	MajorDMR-15-18368	2
chr11	103467172	103467451	MajorDMR-15-18369	3
chr11	103473970	103474175	MajorDMR-15-18370	2
chr11	103491242	103491263	MajorDMR-15-18371	2
chr11	103537595	103537700	MajorDMR-15-18372	2
chr11	103547250	103547938	MajorDMR-15-18373	4
chr11	103562758	103563108	MajorDMR-15-18374	3
chr11	103606476	103606538	MajorDMR-15-18375	2
chr11	103607357	103607954	MajorDMR-15-18376	4
chr11	103643690	103644167	MajorDMR-15-18377	7
chr11	103646034	103646220	MajorDMR-15-18378	2
chr11	103652356	103652808	MajorDMR-15-18379	5
chr11	103661123	103661248	MajorDMR-15-18380	5
chr11	103677057	103677504	MajorDMR-15-18381	4
chr11	103681653	103681676	MajorDMR-15-18382	3
chr11	103712518	103713185	MajorDMR-15-18383	6
chr11	103722072	103722466	MajorDMR-15-18384	3
chr11	103785324	103785662	MajorDMR-15-18385	3
chr11	103806702	103807244	MajorDMR-15-18386	3
chr11	103818351	103818438	MajorDMR-15-18387	2
chr11	103829426	103829798	MajorDMR-15-18388	4
chr11	103850665	103851271	MajorDMR-15-18389	4
chr11	103869676	103869741	MajorDMR-15-18390	2
chr11	103899273	103899718	MajorDMR-15-18391	2
chr11	103905019	103905297	MajorDMR-15-18392	4
chr11	103919438	103919512	MajorDMR-15-18393	2
chr11	103924576	103925464	MajorDMR-15-18394	4
chr11	103932760	103934036	MajorDMR-15-18395	9
chr11	103935015	103935197	MajorDMR-15-18396	4
chr11	103942621	103942835	MajorDMR-15-18397	2
chr11	103957361	103957656	MajorDMR-15-18398	5
chr11	103961637	103961899	MajorDMR-15-18399	3
chr11	103962696	103963667	MajorDMR-15-18400	6
chr11	103991887	103992517	MajorDMR-15-18401	3
chr11	103993939	103994112	MajorDMR-15-18402	2
chr11	103999269	103999744	MajorDMR-15-18403	4
chr11	104010679	104011152	MajorDMR-15-18404	3
chr11	104013409	104013491	MajorDMR-15-18405	2
chr11	104032068	104032408	MajorDMR-15-18406	2
chr11	104033211	104033339	MajorDMR-15-18407	4
chr11	104033840	104034063	MajorDMR-15-18408	4
chr11	104065262	104065287	MajorDMR-15-18409	2
chr11	104072650	104072765	MajorDMR-15-18410	3
chr11	104103746	104103908	MajorDMR-15-18411	2
chr11	104118436	104118473	MajorDMR-15-18412	2
chr11	104120582	104120669	MajorDMR-15-18413	2
chr11	104187726	104188173	MajorDMR-15-18414	2
chr11	104189094	104189294	MajorDMR-15-18415	2
chr11	104207972	104208160	MajorDMR-15-18416	2
chr11	104240415	104241085	MajorDMR-15-18417	6
chr11	104332311	104332486	MajorDMR-15-18418	4
chr11	104336369	104336503	MajorDMR-15-18419	2
chr11	104355687	104355780	MajorDMR-15-18420	2
chr11	104357178	104357289	MajorDMR-15-18421	2
chr11	104357880	104358643	MajorDMR-15-18422	6
chr11	104396789	104396946	MajorDMR-15-18423	2
chr11	104450834	104451117	MajorDMR-15-18424	5
chr11	104465732	104466085	MajorDMR-15-18425	4
chr11	104474523	104474984	MajorDMR-15-18426	4
chr11	104481714	104482088	MajorDMR-15-18427	2
chr11	104489521	104490719	MajorDMR-15-18428	9
chr11	104494615	104494734	MajorDMR-15-18429	2
chr11	104501059	104501511	MajorDMR-15-18430	3
chr11	104503498	104503712	MajorDMR-15-18431	2
chr11	104557782	104558215	MajorDMR-15-18432	2
chr11	104584059	104584587	MajorDMR-15-18433	4
chr11	104607389	104607439	MajorDMR-15-18434	2
chr11	104609137	104609424	MajorDMR-15-18435	4
chr11	104642792	104643968	MajorDMR-15-18436	13
chr11	104683055	104683495	MajorDMR-15-18437	3
chr11	104691372	104691412	MajorDMR-15-18438	2
chr11	104705924	104706235	MajorDMR-15-18439	4
chr11	104707807	104708097	MajorDMR-15-18440	2
chr11	104726694	104726931	MajorDMR-15-18441	2
chr11	104736089	104736714	MajorDMR-15-18442	4
chr11	104788692	104789097	MajorDMR-15-18443	4
chr11	104828059	104828084	MajorDMR-15-18444	2
chr11	104839073	104839613	MajorDMR-15-18445	6
chr11	104876313	104877306	MajorDMR-15-18446	9
chr11	104916597	104917296	MajorDMR-15-18447	7
chr11	104934167	104934201	MajorDMR-15-18448	2
chr11	105034934	105035226	MajorDMR-15-18449	4
chr11	105036509	105037099	MajorDMR-15-18450	4
chr11	105096700	105096791	MajorDMR-15-18451	2
chr11	105362172	105362641	MajorDMR-15-18452	2
chr11	105375009	105375177	MajorDMR-15-18453	3
chr11	105409488	105409538	MajorDMR-15-18454	3
chr11	105457328	105457360	MajorDMR-15-18455	2
chr11	105486332	105487148	MajorDMR-15-18456	3
chr11	105489960	105489980	MajorDMR-15-18457	2
chr11	105490902	105491364	MajorDMR-15-18458	2
chr11	105492349	105493228	MajorDMR-15-18459	5
chr11	105498691	105499183	MajorDMR-15-18460	2
chr11	105500329	105500690	MajorDMR-15-18461	3
chr11	105515723	105515805	MajorDMR-15-18462	2
chr11	105521501	105521598	MajorDMR-15-18463	2
chr11	105535243	105535491	MajorDMR-15-18464	2
chr11	105544013	105544193	MajorDMR-15-18465	3
chr11	105544904	105545320	MajorDMR-15-18466	5
chr11	105561360	105561847	MajorDMR-15-18467	2
chr11	105567270	105567530	MajorDMR-15-18468	2
chr11	105568511	105568972	MajorDMR-15-18469	3
chr11	105569821	105570234	MajorDMR-15-18470	3
chr11	105577483	105577558	MajorDMR-15-18471	3
chr11	105586637	105586662	MajorDMR-15-18472	2
chr11	105591155	105591410	MajorDMR-15-18473	3
chr11	105592454	105592687	MajorDMR-15-18474	2
chr11	105609406	105609983	MajorDMR-15-18475	4
chr11	105616661	105616805	MajorDMR-15-18476	4
chr11	105621260	105621279	MajorDMR-15-18477	2
chr11	105625173	105625558	MajorDMR-15-18478	2
chr11	105630784	105630979	MajorDMR-15-18479	3
chr11	105633044	105633111	MajorDMR-15-18480	3
chr11	105634041	105634887	MajorDMR-15-18481	5
chr11	105654317	105654678	MajorDMR-15-18482	2
chr11	105657392	105657771	MajorDMR-15-18483	3
chr11	105666505	105666775	MajorDMR-15-18484	2
chr11	105681686	105681796	MajorDMR-15-18485	2
chr11	105682335	105682831	MajorDMR-15-18486	5
chr11	105683446	105683655	MajorDMR-15-18487	8
chr11	105694479	105694563	MajorDMR-15-18488	2
chr11	105695186	105695835	MajorDMR-15-18489	10
chr11	105703561	105703783	MajorDMR-15-18490	2
chr11	105713808	105713875	MajorDMR-15-18491	2
chr11	105723457	105724697	MajorDMR-15-18492	6
chr11	105739228	105739514	MajorDMR-15-18493	2
chr11	105745764	105746000	MajorDMR-15-18494	4
chr11	105764419	105765242	MajorDMR-15-18495	6
chr11	105794319	105795031	MajorDMR-15-18496	4
chr11	105810189	105811170	MajorDMR-15-18497	4
chr11	105836164	105836454	MajorDMR-15-18498	3
chr11	105846432	105846693	MajorDMR-15-18499	4
chr11	105869873	105870423	MajorDMR-15-18500	4
chr11	105882200	105882492	MajorDMR-15-18501	3
chr11	105883192	105883303	MajorDMR-15-18502	2
chr11	105890451	105891460	MajorDMR-15-18503	8
chr11	105901537	105902028	MajorDMR-15-18504	3
chr11	105902727	105902872	MajorDMR-15-18505	2
chr11	105920933	105921021	MajorDMR-15-18506	2
chr11	106013560	106013736	MajorDMR-15-18507	3
chr11	106085493	106085621	MajorDMR-15-18508	2
chr11	106134296	106134317	MajorDMR-15-18509	2
chr11	106247653	106248058	MajorDMR-15-18510	2
chr11	106350627	106350751	MajorDMR-15-18511	3
chr11	106362429	106363214	MajorDMR-15-18512	5
chr11	106374623	106374871	MajorDMR-15-18513	2
chr11	106405651	106405721	MajorDMR-15-18514	3
chr11	106526803	106526811	MajorDMR-15-18515	2
chr11	106720268	106720292	MajorDMR-15-18516	2
chr11	106759138	106759354	MajorDMR-15-18517	3
chr11	106805350	106805614	MajorDMR-15-18518	3
chr11	106808169	106808353	MajorDMR-15-18519	2
chr11	106837927	106838053	MajorDMR-15-18520	2
chr11	106846369	106846424	MajorDMR-15-18521	2
chr11	106867616	106867629	MajorDMR-15-18522	2
chr11	106913382	106913725	MajorDMR-15-18523	5
chr11	107011165	107011343	MajorDMR-15-18524	4
chr11	107054533	107054705	MajorDMR-15-18525	4
chr11	107098214	107098340	MajorDMR-15-18526	3
chr11	107139576	107139859	MajorDMR-15-18527	6
chr11	107141900	107142308	MajorDMR-15-18528	8
chr11	107179570	107179889	MajorDMR-15-18529	3
chr11	107180483	107180576	MajorDMR-15-18530	2
chr11	107219259	107219544	MajorDMR-15-18531	4
chr11	107266404	107266857	MajorDMR-15-18532	3
chr11	107326339	107326472	MajorDMR-15-18533	4
chr11	107390956	107391113	MajorDMR-15-18534	2
chr11	107425602	107425752	MajorDMR-15-18535	3
chr11	107496371	107496414	MajorDMR-15-18536	2
chr11	107502955	107503111	MajorDMR-15-18537	2
chr11	107561931	107561984	MajorDMR-15-18538	2
chr11	107568635	107569160	MajorDMR-15-18539	9
chr11	107573695	107573984	MajorDMR-15-18540	2
chr11	107584375	107584639	MajorDMR-15-18541	5
chr11	107590260	107591551	MajorDMR-15-18542	10
chr11	107679223	107679559	MajorDMR-15-18543	5
chr11	107707452	107708313	MajorDMR-15-18544	5
chr11	107802186	107802559	MajorDMR-15-18545	2
chr11	107829840	107830255	MajorDMR-15-18546	2
chr11	107832471	107832848	MajorDMR-15-18547	4
chr11	107836183	107836302	MajorDMR-15-18548	2
chr11	107894692	107894711	MajorDMR-15-18549	3
chr11	107908423	107908718	MajorDMR-15-18550	5
chr11	107950435	107950468	MajorDMR-15-18551	2
chr11	107966736	107966819	MajorDMR-15-18552	2
chr11	107971709	107971795	MajorDMR-15-18553	5
chr11	107986711	107986913	MajorDMR-15-18554	2
chr11	108009981	108010046	MajorDMR-15-18555	2
chr11	108032627	108033038	MajorDMR-15-18556	2
chr11	108040894	108040938	MajorDMR-15-18557	2
chr11	108060023	108060206	MajorDMR-15-18558	4
chr11	108065256	108065359	MajorDMR-15-18559	2
chr11	108076962	108077270	MajorDMR-15-18560	5
chr11	108121039	108121114	MajorDMR-15-18561	2
chr11	108144436	108144708	MajorDMR-15-18562	6
chr11	108162935	108163425	MajorDMR-15-18563	2
chr11	108225371	108225513	MajorDMR-15-18564	3
chr11	108269266	108269375	MajorDMR-15-18565	3
chr11	108338861	108338869	MajorDMR-15-18566	2
chr11	108340608	108340966	MajorDMR-15-18567	3
chr11	108421691	108422667	MajorDMR-15-18568	15
chr11	108432155	108432745	MajorDMR-15-18569	6
chr11	108542952	108543416	MajorDMR-15-18570	3
chr11	108685686	108685713	MajorDMR-15-18571	2
chr11	108720618	108721451	MajorDMR-15-18572	6
chr11	108728184	108728349	MajorDMR-15-18573	3
chr11	108747880	108748153	MajorDMR-15-18574	3
chr11	108754100	108754231	MajorDMR-15-18575	3
chr11	108791803	108792168	MajorDMR-15-18576	2
chr11	108801032	108801456	MajorDMR-15-18577	4
chr11	108814156	108814244	MajorDMR-15-18578	5
chr11	108814825	108815248	MajorDMR-15-18579	2
chr11	108821539	108821975	MajorDMR-15-18580	5
chr11	108909214	108909942	MajorDMR-15-18581	4
chr11	108913558	108914368	MajorDMR-15-18582	7
chr11	109093435	109093818	MajorDMR-15-18583	3
chr11	109219875	109220174	MajorDMR-15-18584	4
chr11	109377947	109378044	MajorDMR-15-18585	2
chr11	109388443	109388647	MajorDMR-15-18586	2
chr11	109397280	109397324	MajorDMR-15-18587	2
chr11	109449779	109449891	MajorDMR-15-18588	2
chr11	109464456	109464560	MajorDMR-15-18589	2
chr11	109465987	109466195	MajorDMR-15-18590	2
chr11	109484996	109485663	MajorDMR-15-18591	4
chr11	109518055	109519258	MajorDMR-15-18592	4
chr11	109522507	109522725	MajorDMR-15-18593	3
chr11	109524880	109525390	MajorDMR-15-18594	3
chr11	109605048	109605785	MajorDMR-15-18595	6
chr11	109609876	109610288	MajorDMR-15-18596	3
chr11	109659753	109659777	MajorDMR-15-18597	2
chr11	109711148	109711182	MajorDMR-15-18598	2
chr11	109715837	109715975	MajorDMR-15-18599	2
chr11	109828979	109829021	MajorDMR-15-18600	2
chr11	109841752	109841867	MajorDMR-15-18601	4
chr11	109842650	109842856	MajorDMR-15-18602	3
chr11	109856992	109857040	MajorDMR-15-18603	3
chr11	109869741	109870299	MajorDMR-15-18604	4
chr11	109902997	109903308	MajorDMR-15-18605	5
chr11	109905698	109905751	MajorDMR-15-18606	3
chr11	110013786	110013952	MajorDMR-15-18607	2
chr11	110021678	110022061	MajorDMR-15-18608	2
chr11	110023533	110023905	MajorDMR-15-18609	3
chr11	110039063	110039073	MajorDMR-15-18610	2
chr11	110041402	110041452	MajorDMR-15-18611	3
chr11	110042259	110042339	MajorDMR-15-18612	2
chr11	110044290	110047816	MajorDMR-15-18613	29
chr11	110055727	110055742	MajorDMR-15-18614	2
chr11	110057768	110057866	MajorDMR-15-18615	3
chr11	110064626	110064667	MajorDMR-15-18616	2
chr11	110078645	110079035	MajorDMR-15-18617	6
chr11	110101000	110101103	MajorDMR-15-18618	2
chr11	110156994	110157037	MajorDMR-15-18619	3
chr11	110164947	110165978	MajorDMR-15-18620	12
chr11	110188240	110188380	MajorDMR-15-18621	2
chr11	110210617	110210698	MajorDMR-15-18622	2
chr11	110221423	110222025	MajorDMR-15-18623	4
chr11	110226058	110226309	MajorDMR-15-18624	3
chr11	110308713	110308818	MajorDMR-15-18625	2
chr11	110319157	110319246	MajorDMR-15-18626	3
chr11	110330619	110330824	MajorDMR-15-18627	3
chr11	110344488	110344511	MajorDMR-15-18628	2
chr11	110346458	110347421	MajorDMR-15-18629	5
chr11	110427830	110427988	MajorDMR-15-18630	2
chr11	110485224	110485337	MajorDMR-15-18631	3
chr11	110520479	110520949	MajorDMR-15-18632	3
chr11	110522694	110523214	MajorDMR-15-18633	3
chr11	110568162	110568287	MajorDMR-15-18634	2
chr11	110808646	110808845	MajorDMR-15-18635	4
chr11	110833387	110833671	MajorDMR-15-18636	3
chr11	110868340	110868406	MajorDMR-15-18637	2
chr11	110873373	110873412	MajorDMR-15-18638	3
chr11	110891099	110891535	MajorDMR-15-18639	5
chr11	110915706	110915892	MajorDMR-15-18640	5
chr11	111006778	111007001	MajorDMR-15-18641	6
chr11	111203079	111203250	MajorDMR-15-18642	3
chr11	111273039	111273514	MajorDMR-15-18643	4
chr11	111290413	111290627	MajorDMR-15-18644	2
chr11	111442761	111442855	MajorDMR-15-18645	3
chr11	111444575	111444977	MajorDMR-15-18646	4
chr11	111475965	111476670	MajorDMR-15-18647	6
chr11	111502579	111502623	MajorDMR-15-18648	2
chr11	111526032	111526115	MajorDMR-15-18649	2
chr11	111530304	111530396	MajorDMR-15-18650	4
chr11	111532909	111532993	MajorDMR-15-18651	2
chr11	111539324	111539536	MajorDMR-15-18652	4
chr11	111550106	111550615	MajorDMR-15-18653	5
chr11	111577817	111578127	MajorDMR-15-18654	7
chr11	111581636	111581866	MajorDMR-15-18655	2
chr11	111588373	111588872	MajorDMR-15-18656	3
chr11	111589762	111589770	MajorDMR-15-18657	2
chr11	111602056	111602368	MajorDMR-15-18658	3
chr11	111603880	111604478	MajorDMR-15-18659	9
chr11	111606372	111606723	MajorDMR-15-18660	6
chr11	111622991	111623048	MajorDMR-15-18661	3
chr11	111624265	111624315	MajorDMR-15-18662	3
chr11	111635770	111635819	MajorDMR-15-18663	3
chr11	111637943	111638198	MajorDMR-15-18664	6
chr11	111639163	111639220	MajorDMR-15-18665	3
chr11	111653155	111653624	MajorDMR-15-18666	5
chr11	111658901	111659016	MajorDMR-15-18667	2
chr11	111664222	111664901	MajorDMR-15-18668	7
chr11	111697438	111697528	MajorDMR-15-18669	2
chr11	111704263	111704753	MajorDMR-15-18670	2
chr11	111780373	111780936	MajorDMR-15-18671	6
chr11	111784264	111784329	MajorDMR-15-18672	2
chr11	111784846	111785346	MajorDMR-15-18673	2
chr11	111810946	111811719	MajorDMR-15-18674	7
chr11	111833893	111834170	MajorDMR-15-18675	5
chr11	111850880	111850909	MajorDMR-15-18676	2
chr11	111855383	111855588	MajorDMR-15-18677	2
chr11	111884618	111884633	MajorDMR-15-18678	2
chr11	111901475	111901951	MajorDMR-15-18679	3
chr11	111904726	111904775	MajorDMR-15-18680	2
chr11	111980061	111980192	MajorDMR-15-18681	3
chr11	112000517	112001361	MajorDMR-15-18682	6
chr11	112012686	112012750	MajorDMR-15-18683	2
chr11	112021167	112021711	MajorDMR-15-18684	7
chr11	112112119	112112573	MajorDMR-15-18685	4
chr11	112118068	112118142	MajorDMR-15-18686	2
chr11	112191068	112191539	MajorDMR-15-18687	2
chr11	112209183	112209535	MajorDMR-15-18688	2
chr11	112214127	112214138	MajorDMR-15-18689	2
chr11	112244406	112244622	MajorDMR-15-18690	3
chr11	112269790	112269808	MajorDMR-15-18691	2
chr11	112342591	112343290	MajorDMR-15-18692	14
chr11	112384880	112385249	MajorDMR-15-18693	5
chr11	112391969	112391994	MajorDMR-15-18694	2
chr11	112409435	112410329	MajorDMR-15-18695	4
chr11	112435197	112435238	MajorDMR-15-18696	2
chr11	112436387	112436803	MajorDMR-15-18697	5
chr11	112450653	112450730	MajorDMR-15-18698	2
chr11	112462809	112462819	MajorDMR-15-18699	2
chr11	112472786	112473045	MajorDMR-15-18700	2
chr11	112495192	112495326	MajorDMR-15-18701	2
chr11	112538259	112538443	MajorDMR-15-18702	3
chr11	112572874	112572884	MajorDMR-15-18703	2
chr11	112606469	112606603	MajorDMR-15-18704	2
chr11	112626685	112627133	MajorDMR-15-18705	4
chr11	112636183	112636390	MajorDMR-15-18706	4
chr11	112640454	112640466	MajorDMR-15-18707	2
chr11	112649415	112649498	MajorDMR-15-18708	4
chr11	112673205	112673362	MajorDMR-15-18709	2
chr11	112673916	112674025	MajorDMR-15-18710	2
chr11	112688348	112688413	MajorDMR-15-18711	2
chr11	112700792	112700938	MajorDMR-15-18712	4
chr11	112706847	112707079	MajorDMR-15-18713	7
chr11	112729264	112729645	MajorDMR-15-18714	3
chr11	112748581	112749250	MajorDMR-15-18715	3
chr11	112778029	112778264	MajorDMR-15-18716	3
chr11	112787475	112787573	MajorDMR-15-18717	3
chr11	112811388	112811981	MajorDMR-15-18718	5
chr11	112815690	112816221	MajorDMR-15-18719	5
chr11	112821016	112821035	MajorDMR-15-18720	2
chr11	112838828	112839328	MajorDMR-15-18721	9
chr11	112848126	112848418	MajorDMR-15-18722	2
chr11	112866015	112866651	MajorDMR-15-18723	3
chr11	112950477	112950964	MajorDMR-15-18724	8
chr11	112953122	112953454	MajorDMR-15-18725	6
chr11	112966124	112966365	MajorDMR-15-18726	3
chr11	112982395	112982763	MajorDMR-15-18727	4
chr11	112987301	112987655	MajorDMR-15-18728	2
chr11	112997233	112997471	MajorDMR-15-18729	4
chr11	113000083	113000101	MajorDMR-15-18730	2
chr11	113000882	113000903	MajorDMR-15-18731	2
chr11	113016051	113016101	MajorDMR-15-18732	3
chr11	113017703	113018403	MajorDMR-15-18733	3
chr11	113038428	113039972	MajorDMR-15-18734	9
chr11	113043088	113043181	MajorDMR-15-18735	2
chr11	113043845	113044204	MajorDMR-15-18736	5
chr11	113050367	113050399	MajorDMR-15-18737	2
chr11	113062660	113063108	MajorDMR-15-18738	5
chr11	113064601	113064956	MajorDMR-15-18739	5
chr11	113112019	113112113	MajorDMR-15-18740	2
chr11	113150215	113150421	MajorDMR-15-18741	4
chr11	113186682	113186911	MajorDMR-15-18742	5
chr11	113195230	113195463	MajorDMR-15-18743	5
chr11	113238647	113238735	MajorDMR-15-18744	4
chr11	113241501	113241716	MajorDMR-15-18745	3
chr11	113244979	113245048	MajorDMR-15-18746	2
chr11	113248420	113248430	MajorDMR-15-18747	2
chr11	113254210	113254456	MajorDMR-15-18748	3
chr11	113263425	113263584	MajorDMR-15-18749	2
chr11	113295525	113295751	MajorDMR-15-18750	2
chr11	113305980	113306153	MajorDMR-15-18751	5
chr11	113330290	113331166	MajorDMR-15-18752	6
chr11	113467798	113468147	MajorDMR-15-18753	4
chr11	113513455	113513465	MajorDMR-15-18754	2
chr11	113514028	113514183	MajorDMR-15-18755	2
chr11	113548104	113548447	MajorDMR-15-18756	4
chr11	113577385	113577529	MajorDMR-15-18757	3
chr11	113622569	113623076	MajorDMR-15-18758	7
chr11	113631097	113631246	MajorDMR-15-18759	3
chr11	113718001	113718166	MajorDMR-15-18760	2
chr11	113725686	113726050	MajorDMR-15-18761	2
chr11	113733313	113733325	MajorDMR-15-18762	2
chr11	113768240	113768450	MajorDMR-15-18763	3
chr11	113769943	113770707	MajorDMR-15-18764	8
chr11	113794812	113794851	MajorDMR-15-18765	2
chr11	113796988	113797741	MajorDMR-15-18766	10
chr11	113811311	113811503	MajorDMR-15-18767	3
chr11	113863432	113864664	MajorDMR-15-18768	13
chr11	113868278	113868308	MajorDMR-15-18769	2
chr11	113869493	113869726	MajorDMR-15-18770	2
chr11	113871322	113871347	MajorDMR-15-18771	2
chr11	113872355	113872462	MajorDMR-15-18772	3
chr11	113902008	113902859	MajorDMR-15-18773	14
chr11	113905810	113905967	MajorDMR-15-18774	8
chr11	113913127	113913608	MajorDMR-15-18775	7
chr11	113914370	113914592	MajorDMR-15-18776	3
chr11	113923476	113923689	MajorDMR-15-18777	3
chr11	113928986	113929413	MajorDMR-15-18778	5
chr11	113932733	113941204	MajorDMR-15-18779	138
chr11	113941712	113942152	MajorDMR-15-18780	3
chr11	113943495	113943723	MajorDMR-15-18781	8
chr11	113944548	113946390	MajorDMR-15-18782	36
chr11	113947192	113947219	MajorDMR-15-18783	2
chr11	113947971	113950700	MajorDMR-15-18784	17
chr11	113952656	113955232	MajorDMR-15-18785	24
chr11	113955912	113956007	MajorDMR-15-18786	2
chr11	113958987	113960235	MajorDMR-15-18787	10
chr11	113960964	113961146	MajorDMR-15-18788	3
chr11	113961924	113963199	MajorDMR-15-18789	13
chr11	113964248	113964678	MajorDMR-15-18790	3
chr11	113965895	113966495	MajorDMR-15-18791	4
chr11	113967457	113967487	MajorDMR-15-18792	3
chr11	113971294	113971454	MajorDMR-15-18793	5
chr11	113972819	113972836	MajorDMR-15-18794	2
chr11	113973398	113974254	MajorDMR-15-18795	5
chr11	113975070	113977296	MajorDMR-15-18796	23
chr11	113978128	113979564	MajorDMR-15-18797	10
chr11	113980266	113982902	MajorDMR-15-18798	21
chr11	113984914	113984925	MajorDMR-15-18799	2
chr11	113986167	113986650	MajorDMR-15-18800	13
chr11	113989960	113990665	MajorDMR-15-18801	4
chr11	113993885	113994190	MajorDMR-15-18802	4
chr11	113994795	113995471	MajorDMR-15-18803	4
chr11	113997977	113998081	MajorDMR-15-18804	3
chr11	114001244	114001537	MajorDMR-15-18805	4
chr11	114002908	114003295	MajorDMR-15-18806	2
chr11	114011651	114011929	MajorDMR-15-18807	3
chr11	114013184	114014292	MajorDMR-15-18808	5
chr11	114015387	114015434	MajorDMR-15-18809	2
chr11	114018599	114018918	MajorDMR-15-18810	4
chr11	114020343	114020382	MajorDMR-15-18811	2
chr11	114026646	114027663	MajorDMR-15-18812	7
chr11	114028275	114028553	MajorDMR-15-18813	9
chr11	114035281	114035507	MajorDMR-15-18814	7
chr11	114036441	114037289	MajorDMR-15-18815	3
chr11	114038707	114039077	MajorDMR-15-18816	5
chr11	114039854	114039859	MajorDMR-15-18817	2
chr11	114040391	114040525	MajorDMR-15-18818	2
chr11	114041073	114043116	MajorDMR-15-18819	21
chr11	114044287	114044541	MajorDMR-15-18820	4
chr11	114045258	114046792	MajorDMR-15-18821	12
chr11	114047656	114048275	MajorDMR-15-18822	11
chr11	114050832	114051799	MajorDMR-15-18823	6
chr11	114052604	114054320	MajorDMR-15-18824	18
chr11	114056744	114056900	MajorDMR-15-18825	2
chr11	114057877	114058318	MajorDMR-15-18826	8
chr11	114059402	114059468	MajorDMR-15-18827	2
chr11	114065179	114065968	MajorDMR-15-18828	5
chr11	114071405	114072232	MajorDMR-15-18829	14
chr11	114075295	114076345	MajorDMR-15-18830	8
chr11	114080845	114081340	MajorDMR-15-18831	9
chr11	114082437	114083572	MajorDMR-15-18832	10
chr11	114085417	114085637	MajorDMR-15-18833	8
chr11	114087334	114087655	MajorDMR-15-18834	3
chr11	114088911	114089802	MajorDMR-15-18835	15
chr11	114091724	114092031	MajorDMR-15-18836	5
chr11	114097280	114098199	MajorDMR-15-18837	4
chr11	114098701	114099472	MajorDMR-15-18838	8
chr11	114100339	114101935	MajorDMR-15-18839	19
chr11	114102511	114103604	MajorDMR-15-18840	12
chr11	114104112	114105023	MajorDMR-15-18841	7
chr11	114107610	114109209	MajorDMR-15-18842	19
chr11	114110190	114111224	MajorDMR-15-18843	9
chr11	114114018	114116629	MajorDMR-15-18844	34
chr11	114120852	114120895	MajorDMR-15-18845	2
chr11	114122114	114124079	MajorDMR-15-18846	13
chr11	114125925	114126406	MajorDMR-15-18847	10
chr11	114127123	114127589	MajorDMR-15-18848	6
chr11	114128584	114130881	MajorDMR-15-18849	23
chr11	114135890	114136491	MajorDMR-15-18850	5
chr11	114139802	114139869	MajorDMR-15-18851	2
chr11	114150721	114150773	MajorDMR-15-18852	4
chr11	114184126	114184409	MajorDMR-15-18853	8
chr11	114244614	114244859	MajorDMR-15-18854	4
chr11	114256596	114257514	MajorDMR-15-18855	6
chr11	114320687	114320725	MajorDMR-15-18856	2
chr11	114402571	114402633	MajorDMR-15-18857	2
chr11	114523308	114523559	MajorDMR-15-18858	2
chr11	114534459	114535199	MajorDMR-15-18859	7
chr11	114545540	114545564	MajorDMR-15-18860	2
chr11	114621637	114622035	MajorDMR-15-18861	4
chr11	114624062	114624836	MajorDMR-15-18862	5
chr11	114627630	114628057	MajorDMR-15-18863	3
chr11	114632976	114633099	MajorDMR-15-18864	3
chr11	114645333	114645864	MajorDMR-15-18865	5
chr11	114692707	114693110	MajorDMR-15-18866	7
chr11	114707079	114707143	MajorDMR-15-18867	2
chr11	114787103	114787311	MajorDMR-15-18868	4
chr11	114841891	114842040	MajorDMR-15-18869	3
chr11	114846261	114846460	MajorDMR-15-18870	2
chr11	114848702	114848768	MajorDMR-15-18871	3
chr11	114855533	114855768	MajorDMR-15-18872	3
chr11	114956016	114956775	MajorDMR-15-18873	6
chr11	114968624	114969023	MajorDMR-15-18874	5
chr11	115015690	115015695	MajorDMR-15-18875	2
chr11	115031150	115031233	MajorDMR-15-18876	3
chr11	115037714	115037867	MajorDMR-15-18877	3
chr11	115071133	115071341	MajorDMR-15-18878	3
chr11	115087053	115087649	MajorDMR-15-18879	7
chr11	115089693	115089738	MajorDMR-15-18880	2
chr11	115094915	115095118	MajorDMR-15-18881	2
chr11	115107003	115107492	MajorDMR-15-18882	4
chr11	115119689	115120028	MajorDMR-15-18883	3
chr11	115123511	115123705	MajorDMR-15-18884	3
chr11	115140021	115140112	MajorDMR-15-18885	2
chr11	115146885	115148428	MajorDMR-15-18886	16
chr11	115153946	115154468	MajorDMR-15-18887	3
chr11	115157751	115158234	MajorDMR-15-18888	4
chr11	115168149	115168328	MajorDMR-15-18889	3
chr11	115168836	115169000	MajorDMR-15-18890	2
chr11	115169560	115169594	MajorDMR-15-18891	2
chr11	115195988	115196016	MajorDMR-15-18892	3
chr11	115196650	115196874	MajorDMR-15-18893	2
chr11	115197523	115197552	MajorDMR-15-18894	2
chr11	115198852	115198910	MajorDMR-15-18895	2
chr11	115219155	115220170	MajorDMR-15-18896	4
chr11	115233203	115233367	MajorDMR-15-18897	2
chr11	115261734	115261858	MajorDMR-15-18898	3
chr11	115268910	115268934	MajorDMR-15-18899	2
chr11	115279206	115279651	MajorDMR-15-18900	2
chr11	115295724	115296225	MajorDMR-15-18901	8
chr11	115310396	115311050	MajorDMR-15-18902	6
chr11	115329670	115329913	MajorDMR-15-18903	4
chr11	115332712	115333065	MajorDMR-15-18904	12
chr11	115371788	115371990	MajorDMR-15-18905	4
chr11	115379685	115379796	MajorDMR-15-18906	3
chr11	115394371	115394551	MajorDMR-15-18907	3
chr11	115476990	115477133	MajorDMR-15-18908	3
chr11	115478394	115479184	MajorDMR-15-18909	6
chr11	115482821	115482846	MajorDMR-15-18910	2
chr11	115488665	115488936	MajorDMR-15-18911	3
chr11	115489813	115490034	MajorDMR-15-18912	4
chr11	115505357	115505484	MajorDMR-15-18913	3
chr11	115507704	115507927	MajorDMR-15-18914	3
chr11	115511279	115511414	MajorDMR-15-18915	2
chr11	115516215	115516923	MajorDMR-15-18916	9
chr11	115529697	115529825	MajorDMR-15-18917	2
chr11	115536482	115536490	MajorDMR-15-18918	2
chr11	115545146	115545622	MajorDMR-15-18919	11
chr11	115570347	115571593	MajorDMR-15-18920	10
chr11	115587452	115587598	MajorDMR-15-18921	3
chr11	115591433	115591969	MajorDMR-15-18922	4
chr11	115610050	115610115	MajorDMR-15-18923	2
chr11	115611988	115612630	MajorDMR-15-18924	12
chr11	115688886	115689105	MajorDMR-15-18925	5
chr11	115782470	115782555	MajorDMR-15-18926	2
chr11	115827208	115827260	MajorDMR-15-18927	2
chr11	115833679	115833964	MajorDMR-15-18928	4
chr11	115845835	115845990	MajorDMR-15-18929	3
chr11	115851174	115851179	MajorDMR-15-18930	2
chr11	115866750	115867044	MajorDMR-15-18931	3
chr11	115936353	115936450	MajorDMR-15-18932	4
chr11	115982791	115983283	MajorDMR-15-18933	5
chr11	116001983	116002344	MajorDMR-15-18934	4
chr11	116033198	116033355	MajorDMR-15-18935	3
chr11	116052490	116052645	MajorDMR-15-18936	4
chr11	116100602	116101160	MajorDMR-15-18937	7
chr11	116103329	116103354	MajorDMR-15-18938	2
chr11	116113684	116113770	MajorDMR-15-18939	2
chr11	116120619	116121161	MajorDMR-15-18940	10
chr11	116126900	116127308	MajorDMR-15-18941	9
chr11	116131909	116132304	MajorDMR-15-18942	16
chr11	116150453	116150599	MajorDMR-15-18943	2
chr11	116181825	116182205	MajorDMR-15-18944	3
chr11	116183461	116184589	MajorDMR-15-18945	17
chr11	116206868	116206893	MajorDMR-15-18946	3
chr11	116241669	116242153	MajorDMR-15-18947	2
chr11	116250128	116250375	MajorDMR-15-18948	2
chr11	116259261	116259268	MajorDMR-15-18949	2
chr11	116263345	116263367	MajorDMR-15-18950	2
chr11	116267695	116267737	MajorDMR-15-18951	2
chr11	116285319	116286523	MajorDMR-15-18952	10
chr11	116298912	116299005	MajorDMR-15-18953	2
chr11	116371118	116371350	MajorDMR-15-18954	11
chr11	116372264	116372462	MajorDMR-15-18955	5
chr11	116376846	116376895	MajorDMR-15-18956	2
chr11	116381297	116381935	MajorDMR-15-18957	12
chr11	116406869	116407071	MajorDMR-15-18958	9
chr11	116409702	116410040	MajorDMR-15-18959	2
chr11	116410600	116410876	MajorDMR-15-18960	2
chr11	116414856	116415134	MajorDMR-15-18961	4
chr11	116418654	116419358	MajorDMR-15-18962	7
chr11	116448234	116449072	MajorDMR-15-18963	4
chr11	116449757	116449806	MajorDMR-15-18964	2
chr11	116451817	116451955	MajorDMR-15-18965	5
chr11	116466405	116466457	MajorDMR-15-18966	3
chr11	116551076	116551392	MajorDMR-15-18967	2
chr11	116563747	116563809	MajorDMR-15-18968	2
chr11	116567333	116567477	MajorDMR-15-18969	4
chr11	116601046	116601208	MajorDMR-15-18970	9
chr11	116622912	116622952	MajorDMR-15-18971	2
chr11	116662208	116662393	MajorDMR-15-18972	2
chr11	116715658	116716215	MajorDMR-15-18973	5
chr11	116727464	116728032	MajorDMR-15-18974	7
chr11	116728955	116729030	MajorDMR-15-18975	2
chr11	116748408	116748894	MajorDMR-15-18976	3
chr11	116752036	116752352	MajorDMR-15-18977	6
chr11	116757350	116757399	MajorDMR-15-18978	2
chr11	116764506	116764583	MajorDMR-15-18979	2
chr11	116847844	116848280	MajorDMR-15-18980	3
chr11	116890023	116890431	MajorDMR-15-18981	7
chr11	116955289	116955470	MajorDMR-15-18982	3
chr11	116963515	116963614	MajorDMR-15-18983	2
chr11	117011996	117012066	MajorDMR-15-18984	2
chr11	117021008	117022015	MajorDMR-15-18985	11
chr11	117038148	117038293	MajorDMR-15-18986	5
chr11	117058716	117058891	MajorDMR-15-18987	4
chr11	117084336	117084709	MajorDMR-15-18988	6
chr11	117091263	117091752	MajorDMR-15-18989	8
chr11	117118853	117119218	MajorDMR-15-18990	6
chr11	117127775	117127851	MajorDMR-15-18991	2
chr11	117161762	117161817	MajorDMR-15-18992	2
chr11	117175766	117175832	MajorDMR-15-18993	3
chr11	117188087	117188193	MajorDMR-15-18994	4
chr11	117190098	117190391	MajorDMR-15-18995	3
chr11	117219768	117220287	MajorDMR-15-18996	9
chr11	117221063	117221852	MajorDMR-15-18997	4
chr11	117228850	117229013	MajorDMR-15-18998	2
chr11	117239902	117239984	MajorDMR-15-18999	3
chr11	117242295	117242408	MajorDMR-15-19000	3
chr11	117249806	117249927	MajorDMR-15-19001	4
chr11	117257242	117257663	MajorDMR-15-19002	7
chr11	117271779	117272054	MajorDMR-15-19003	4
chr11	117281946	117282522	MajorDMR-15-19004	8
chr11	117294527	117294729	MajorDMR-15-19005	3
chr11	117295609	117295724	MajorDMR-15-19006	2
chr11	117298050	117299415	MajorDMR-15-19007	30
chr11	117300211	117301116	MajorDMR-15-19008	9
chr11	117313575	117316387	MajorDMR-15-19009	40
chr11	117328254	117328671	MajorDMR-15-19010	11
chr11	117333133	117333733	MajorDMR-15-19011	12
chr11	117335804	117336948	MajorDMR-15-19012	13
chr11	117337963	117338581	MajorDMR-15-19013	4
chr11	117340321	117340378	MajorDMR-15-19014	3
chr11	117344197	117344757	MajorDMR-15-19015	6
chr11	117346529	117347424	MajorDMR-15-19016	11
chr11	117353284	117353437	MajorDMR-15-19017	5
chr11	117359373	117361109	MajorDMR-15-19018	16
chr11	117363088	117363694	MajorDMR-15-19019	13
chr11	117366117	117366365	MajorDMR-15-19020	2
chr11	117367812	117368359	MajorDMR-15-19021	3
chr11	117372129	117373631	MajorDMR-15-19022	16
chr11	117376080	117376309	MajorDMR-15-19023	14
chr11	117377771	117377853	MajorDMR-15-19024	3
chr11	117379398	117379809	MajorDMR-15-19025	4
chr11	117381339	117383996	MajorDMR-15-19026	43
chr11	117387736	117388208	MajorDMR-15-19027	2
chr11	117389984	117390964	MajorDMR-15-19028	9
chr11	117392374	117392632	MajorDMR-15-19029	3
chr11	117398200	117403191	MajorDMR-15-19030	53
chr11	117406991	117407409	MajorDMR-15-19031	4
chr11	117407960	117408738	MajorDMR-15-19032	9
chr11	117409727	117409867	MajorDMR-15-19033	6
chr11	117412852	117413208	MajorDMR-15-19034	6
chr11	117417018	117417595	MajorDMR-15-19035	8
chr11	117418189	117418887	MajorDMR-15-19036	6
chr11	117419398	117420886	MajorDMR-15-19037	19
chr11	117422468	117423163	MajorDMR-15-19038	5
chr11	117426844	117426848	MajorDMR-15-19039	2
chr11	117428032	117428352	MajorDMR-15-19040	7
chr11	117429162	117429408	MajorDMR-15-19041	6
chr11	117430324	117430347	MajorDMR-15-19042	2
chr11	117432401	117433233	MajorDMR-15-19043	10
chr11	117433746	117433795	MajorDMR-15-19044	2
chr11	117435056	117435189	MajorDMR-15-19045	2
chr11	117440765	117441053	MajorDMR-15-19046	10
chr11	117441563	117441814	MajorDMR-15-19047	3
chr11	117450363	117450732	MajorDMR-15-19048	3
chr11	117451750	117452167	MajorDMR-15-19049	3
chr11	117453139	117453495	MajorDMR-15-19050	6
chr11	117454124	117454285	MajorDMR-15-19051	7
chr11	117455448	117456360	MajorDMR-15-19052	5
chr11	117459157	117460444	MajorDMR-15-19053	24
chr11	117462226	117463786	MajorDMR-15-19054	19
chr11	117466318	117468015	MajorDMR-15-19055	13
chr11	117470525	117473473	MajorDMR-15-19056	18
chr11	117474603	117476283	MajorDMR-15-19057	17
chr11	117479861	117480086	MajorDMR-15-19058	5
chr11	117482759	117483289	MajorDMR-15-19059	8
chr11	117488031	117488529	MajorDMR-15-19060	11
chr11	117490677	117491275	MajorDMR-15-19061	6
chr11	117497325	117497361	MajorDMR-15-19062	2
chr11	117501989	117502493	MajorDMR-15-19063	3
chr11	117504100	117506907	MajorDMR-15-19064	30
chr11	117511401	117512304	MajorDMR-15-19065	4
chr11	117514290	117515397	MajorDMR-15-19066	12
chr11	117520248	117520412	MajorDMR-15-19067	2
chr11	117523840	117524462	MajorDMR-15-19068	6
chr11	117526626	117526637	MajorDMR-15-19069	2
chr11	117528169	117529095	MajorDMR-15-19070	11
chr11	117533132	117533965	MajorDMR-15-19071	8
chr11	117535377	117535423	MajorDMR-15-19072	3
chr11	117536154	117536539	MajorDMR-15-19073	4
chr11	117537249	117537635	MajorDMR-15-19074	3
chr11	117538441	117538575	MajorDMR-15-19075	3
chr11	117539501	117540037	MajorDMR-15-19076	5
chr11	117540985	117542236	MajorDMR-15-19077	15
chr11	117543434	117544864	MajorDMR-15-19078	17
chr11	117545898	117547051	MajorDMR-15-19079	13
chr11	117549396	117550526	MajorDMR-15-19080	20
chr11	117551639	117552582	MajorDMR-15-19081	5
chr11	117555659	117555670	MajorDMR-15-19082	2
chr11	117558675	117558912	MajorDMR-15-19083	5
chr11	117559921	117560711	MajorDMR-15-19084	6
chr11	117561897	117562434	MajorDMR-15-19085	14
chr11	117566438	117566492	MajorDMR-15-19086	3
chr11	117567365	117568243	MajorDMR-15-19087	7
chr11	117568858	117569356	MajorDMR-15-19088	2
chr11	117570763	117570874	MajorDMR-15-19089	4
chr11	117572065	117572948	MajorDMR-15-19090	7
chr11	117573859	117574015	MajorDMR-15-19091	2
chr11	117574559	117574617	MajorDMR-15-19092	2
chr11	117577747	117577763	MajorDMR-15-19093	2
chr11	117582057	117583535	MajorDMR-15-19094	21
chr11	117585595	117586988	MajorDMR-15-19095	8
chr11	117587493	117588313	MajorDMR-15-19096	9
chr11	117588819	117589771	MajorDMR-15-19097	13
chr11	117590775	117592054	MajorDMR-15-19098	12
chr11	117594051	117595013	MajorDMR-15-19099	11
chr11	117596273	117596322	MajorDMR-15-19100	3
chr11	117603206	117604055	MajorDMR-15-19101	11
chr11	117605210	117605988	MajorDMR-15-19102	4
chr11	117607511	117607861	MajorDMR-15-19103	5
chr11	117614596	117614653	MajorDMR-15-19104	3
chr11	117615711	117616419	MajorDMR-15-19105	3
chr11	117619832	117621326	MajorDMR-15-19106	18
chr11	117622654	117623019	MajorDMR-15-19107	2
chr11	117623631	117623749	MajorDMR-15-19108	2
chr11	117624804	117625483	MajorDMR-15-19109	6
chr11	117626666	117627211	MajorDMR-15-19110	8
chr11	117628907	117629242	MajorDMR-15-19111	9
chr11	117630242	117630567	MajorDMR-15-19112	2
chr11	117631269	117631368	MajorDMR-15-19113	2
chr11	117632756	117632977	MajorDMR-15-19114	3
chr11	117633718	117634441	MajorDMR-15-19115	4
chr11	117635092	117638288	MajorDMR-15-19116	37
chr11	117641014	117643264	MajorDMR-15-19117	27
chr11	117644625	117645462	MajorDMR-15-19118	8
chr11	117648269	117649572	MajorDMR-15-19119	7
chr11	117651233	117653358	MajorDMR-15-19120	28
chr11	117654069	117654706	MajorDMR-15-19121	4
chr11	117656661	117657406	MajorDMR-15-19122	5
chr11	117657961	117658750	MajorDMR-15-19123	6
chr11	117660330	117662403	MajorDMR-15-19124	13
chr11	117663092	117663290	MajorDMR-15-19125	2
chr11	117663961	117664474	MajorDMR-15-19126	3
chr11	117668418	117668527	MajorDMR-15-19127	3
chr11	117669604	117670978	MajorDMR-15-19128	9
chr11	117677131	117677806	MajorDMR-15-19129	6
chr11	117685516	117686163	MajorDMR-15-19130	14
chr11	117696821	117697423	MajorDMR-15-19131	11
chr11	117709501	117709573	MajorDMR-15-19132	3
chr11	117713493	117714131	MajorDMR-15-19133	8
chr11	117725429	117726520	MajorDMR-15-19134	8
chr11	117728154	117729116	MajorDMR-15-19135	8
chr11	117730235	117731936	MajorDMR-15-19136	17
chr11	117732500	117732558	MajorDMR-15-19137	3
chr11	117734054	117734076	MajorDMR-15-19138	2
chr11	117735177	117735427	MajorDMR-15-19139	7
chr11	117736590	117737337	MajorDMR-15-19140	6
chr11	117738012	117740591	MajorDMR-15-19141	29
chr11	117742343	117742479	MajorDMR-15-19142	2
chr11	117743756	117744881	MajorDMR-15-19143	6
chr11	117759212	117759332	MajorDMR-15-19144	4
chr11	117765337	117765551	MajorDMR-15-19145	3
chr11	117771607	117771709	MajorDMR-15-19146	3
chr11	117821094	117821210	MajorDMR-15-19147	3
chr11	117826647	117826675	MajorDMR-15-19148	2
chr11	117843375	117843439	MajorDMR-15-19149	4
chr11	117868965	117869027	MajorDMR-15-19150	2
chr11	117881679	117881686	MajorDMR-15-19151	2
chr11	117887924	117887976	MajorDMR-15-19152	3
chr11	117913008	117913544	MajorDMR-15-19153	3
chr11	117930166	117930308	MajorDMR-15-19154	3
chr11	117931185	117931211	MajorDMR-15-19155	2
chr11	117983492	117983645	MajorDMR-15-19156	3
chr11	117999273	117999388	MajorDMR-15-19157	3
chr11	118041329	118041713	MajorDMR-15-19158	8
chr11	118042720	118043233	MajorDMR-15-19159	12
chr11	118043828	118044447	MajorDMR-15-19160	3
chr11	118045261	118045532	MajorDMR-15-19161	2
chr11	118050769	118050781	MajorDMR-15-19162	2
chr11	118056291	118056348	MajorDMR-15-19163	2
chr11	118059768	118060099	MajorDMR-15-19164	2
chr11	118061016	118061028	MajorDMR-15-19165	2
chr11	118065810	118066275	MajorDMR-15-19166	9
chr11	118069829	118069940	MajorDMR-15-19167	3
chr11	118096458	118096939	MajorDMR-15-19168	7
chr11	118239372	118239442	MajorDMR-15-19169	5
chr11	118245397	118246062	MajorDMR-15-19170	6
chr11	118274484	118274745	MajorDMR-15-19171	3
chr11	118311642	118311678	MajorDMR-15-19172	2
chr11	118360530	118360863	MajorDMR-15-19173	2
chr11	118364402	118364494	MajorDMR-15-19174	2
chr11	118392770	118392871	MajorDMR-15-19175	3
chr11	118406157	118406738	MajorDMR-15-19176	5
chr11	118419203	118419225	MajorDMR-15-19177	2
chr11	118431719	118431937	MajorDMR-15-19178	2
chr11	118451976	118452098	MajorDMR-15-19179	5
chr11	118461951	118462007	MajorDMR-15-19180	2
chr11	118468454	118468484	MajorDMR-15-19181	4
chr11	118484911	118485185	MajorDMR-15-19182	4
chr11	118488837	118489453	MajorDMR-15-19183	4
chr11	118493803	118494248	MajorDMR-15-19184	5
chr11	118495911	118495996	MajorDMR-15-19185	2
chr11	118505360	118506462	MajorDMR-15-19186	33
chr11	118528347	118528753	MajorDMR-15-19187	4
chr11	118605586	118605634	MajorDMR-15-19188	2
chr11	118610278	118610319	MajorDMR-15-19189	2
chr11	118619482	118619583	MajorDMR-15-19190	3
chr11	118623033	118623046	MajorDMR-15-19191	2
chr11	118640836	118640860	MajorDMR-15-19192	2
chr11	118643767	118644649	MajorDMR-15-19193	5
chr11	118688107	118688257	MajorDMR-15-19194	8
chr11	118691283	118691490	MajorDMR-15-19195	5
chr11	118706633	118706986	MajorDMR-15-19196	6
chr11	118768121	118768902	MajorDMR-15-19197	17
chr11	118778271	118778763	MajorDMR-15-19198	8
chr11	118783873	118785350	MajorDMR-15-19199	13
chr11	118789020	118789470	MajorDMR-15-19200	5
chr11	118791352	118791674	MajorDMR-15-19201	2
chr11	118794185	118794240	MajorDMR-15-19202	2
chr11	118804032	118804336	MajorDMR-15-19203	5
chr11	118884519	118884983	MajorDMR-15-19204	4
chr11	118932770	118933068	MajorDMR-15-19205	2
chr11	118984365	118984834	MajorDMR-15-19206	9
chr11	119016219	119016607	MajorDMR-15-19207	4
chr11	119078543	119079004	MajorDMR-15-19208	3
chr11	119079648	119079813	MajorDMR-15-19209	4
chr11	119095484	119095564	MajorDMR-15-19210	2
chr11	119113815	119113967	MajorDMR-15-19211	5
chr11	119117909	119118027	MajorDMR-15-19212	3
chr11	119138259	119138708	MajorDMR-15-19213	6
chr11	119142538	119142639	MajorDMR-15-19214	2
chr11	119169002	119169033	MajorDMR-15-19215	2
chr11	119171379	119171571	MajorDMR-15-19216	3
chr11	119208499	119208946	MajorDMR-15-19217	2
chr11	119211267	119211639	MajorDMR-15-19218	7
chr11	119212761	119212952	MajorDMR-15-19219	7
chr11	119245441	119245939	MajorDMR-15-19220	2
chr11	119246518	119246770	MajorDMR-15-19221	3
chr11	119295428	119295758	MajorDMR-15-19222	2
chr11	119316380	119317056	MajorDMR-15-19223	7
chr11	119362881	119363257	MajorDMR-15-19224	4
chr11	119370025	119370133	MajorDMR-15-19225	2
chr11	119386383	119387034	MajorDMR-15-19226	11
chr11	119391647	119392015	MajorDMR-15-19227	10
chr11	119394483	119394589	MajorDMR-15-19228	5
chr11	119401985	119402562	MajorDMR-15-19229	9
chr11	119404393	119404522	MajorDMR-15-19230	3
chr11	119405816	119406139	MajorDMR-15-19231	8
chr11	119447840	119447919	MajorDMR-15-19232	2
chr11	119462710	119463904	MajorDMR-15-19233	14
chr11	119471001	119471590	MajorDMR-15-19234	11
chr11	119476558	119476591	MajorDMR-15-19235	2
chr11	119508305	119508539	MajorDMR-15-19236	2
chr11	119516405	119516449	MajorDMR-15-19237	2
chr11	119516993	119517175	MajorDMR-15-19238	7
chr11	119541714	119542318	MajorDMR-15-19239	6
chr11	119551541	119551850	MajorDMR-15-19240	5
chr11	119562564	119562976	MajorDMR-15-19241	6
chr11	119570096	119570129	MajorDMR-15-19242	2
chr11	119579370	119579875	MajorDMR-15-19243	3
chr11	119610098	119610122	MajorDMR-15-19244	2
chr11	119643945	119644050	MajorDMR-15-19245	2
chr11	119650707	119650743	MajorDMR-15-19246	2
chr11	119667847	119668362	MajorDMR-15-19247	10
chr11	119673632	119673637	MajorDMR-15-19248	2
chr11	119679017	119679290	MajorDMR-15-19249	8
chr11	119684319	119684487	MajorDMR-15-19250	2
chr11	119703044	119703058	MajorDMR-15-19251	2
chr11	119706468	119707157	MajorDMR-15-19252	9
chr11	119708093	119708162	MajorDMR-15-19253	2
chr11	119733583	119734869	MajorDMR-15-19254	20
chr11	119738540	119739554	MajorDMR-15-19255	13
chr11	119753970	119754374	MajorDMR-15-19256	7
chr11	119761767	119762138	MajorDMR-15-19257	13
chr11	119767714	119768163	MajorDMR-15-19258	4
chr11	119773151	119773475	MajorDMR-15-19259	4
chr11	119774751	119775083	MajorDMR-15-19260	5
chr11	119778397	119778611	MajorDMR-15-19261	3
chr11	119781085	119781352	MajorDMR-15-19262	2
chr11	119782915	119783196	MajorDMR-15-19263	5
chr11	119790611	119790618	MajorDMR-15-19264	2
chr11	119807322	119807372	MajorDMR-15-19265	3
chr11	119811122	119811136	MajorDMR-15-19266	2
chr11	119845325	119845429	MajorDMR-15-19267	2
chr11	119853839	119853886	MajorDMR-15-19268	4
chr11	119854708	119855064	MajorDMR-15-19269	6
chr11	119882613	119883167	MajorDMR-15-19270	13
chr11	119888364	119888752	MajorDMR-15-19271	8
chr11	119920944	119921019	MajorDMR-15-19272	2
chr11	119928837	119929083	MajorDMR-15-19273	2
chr11	119932892	119933505	MajorDMR-15-19274	7
chr11	119966323	119966412	MajorDMR-15-19275	2
chr11	119974901	119975261	MajorDMR-15-19276	15
chr11	119986250	119986647	MajorDMR-15-19277	14
chr11	119995992	119996099	MajorDMR-15-19278	2
chr11	120003415	120003534	MajorDMR-15-19279	3
chr11	120019164	120019230	MajorDMR-15-19280	3
chr11	120035627	120035638	MajorDMR-15-19281	2
chr11	120044313	120044685	MajorDMR-15-19282	6
chr11	120120539	120120746	MajorDMR-15-19283	2
chr11	120123167	120123886	MajorDMR-15-19284	10
chr11	120165861	120166112	MajorDMR-15-19285	2
chr11	120177326	120177487	MajorDMR-15-19286	3
chr11	120184937	120185104	MajorDMR-15-19287	3
chr11	120197032	120197364	MajorDMR-15-19288	3
chr11	120217505	120217730	MajorDMR-15-19289	4
chr11	120291540	120291691	MajorDMR-15-19290	2
chr11	120312154	120312187	MajorDMR-15-19291	3
chr11	120366964	120367227	MajorDMR-15-19292	4
chr11	120371664	120371700	MajorDMR-15-19293	2
chr11	120387154	120387817	MajorDMR-15-19294	10
chr11	120389735	120389806	MajorDMR-15-19295	2
chr11	120393584	120394069	MajorDMR-15-19296	9
chr11	120397882	120398561	MajorDMR-15-19297	9
chr11	120403024	120403166	MajorDMR-15-19298	3
chr11	120409216	120409352	MajorDMR-15-19299	5
chr11	120428222	120428254	MajorDMR-15-19300	2
chr11	120433686	120433768	MajorDMR-15-19301	2
chr11	120440769	120440887	MajorDMR-15-19302	7
chr11	120446571	120446926	MajorDMR-15-19303	4
chr11	120449303	120449925	MajorDMR-15-19304	5
chr11	120450492	120451078	MajorDMR-15-19305	9
chr11	120457763	120458087	MajorDMR-15-19306	10
chr11	120458601	120458831	MajorDMR-15-19307	4
chr11	120461174	120461285	MajorDMR-15-19308	4
chr11	120462586	120463264	MajorDMR-15-19309	14
chr11	120467983	120468798	MajorDMR-15-19310	14
chr11	120469910	120470235	MajorDMR-15-19311	2
chr11	120472038	120472262	MajorDMR-15-19312	3
chr11	120479507	120480027	MajorDMR-15-19313	7
chr11	120480891	120481413	MajorDMR-15-19314	7
chr11	120482265	120482556	MajorDMR-15-19315	3
chr11	120485349	120485447	MajorDMR-15-19316	2
chr11	120486251	120486593	MajorDMR-15-19317	2
chr11	120501115	120501414	MajorDMR-15-19318	5
chr11	120504891	120505117	MajorDMR-15-19319	5
chr11	120508234	120508381	MajorDMR-15-19320	3
chr11	120515029	120515045	MajorDMR-15-19321	2
chr11	120533048	120533138	MajorDMR-15-19322	2
chr11	120552211	120552872	MajorDMR-15-19323	8
chr11	120581034	120581690	MajorDMR-15-19324	11
chr11	120585973	120586094	MajorDMR-15-19325	6
chr11	120588975	120589188	MajorDMR-15-19326	5
chr11	120602075	120602437	MajorDMR-15-19327	2
chr11	120609621	120609654	MajorDMR-15-19328	4
chr11	120614653	120615527	MajorDMR-15-19329	13
chr11	120616075	120616111	MajorDMR-15-19330	2
chr11	120617262	120619308	MajorDMR-15-19331	25
chr11	120620310	120623067	MajorDMR-15-19332	22
chr11	120623791	120623822	MajorDMR-15-19333	2
chr11	120633314	120633576	MajorDMR-15-19334	4
chr11	120689819	120691126	MajorDMR-15-19335	8
chr11	120699624	120699826	MajorDMR-15-19336	4
chr11	120703175	120704360	MajorDMR-15-19337	22
chr11	120737525	120739330	MajorDMR-15-19338	24
chr11	120753061	120753742	MajorDMR-15-19339	8
chr11	120754402	120754517	MajorDMR-15-19340	2
chr11	120755061	120755132	MajorDMR-15-19341	5
chr11	120764331	120764633	MajorDMR-15-19342	6
chr11	120765385	120765789	MajorDMR-15-19343	6
chr11	120769332	120769479	MajorDMR-15-19344	3
chr11	120776406	120776689	MajorDMR-15-19345	3
chr11	120792116	120792184	MajorDMR-15-19346	2
chr11	120793269	120793658	MajorDMR-15-19347	8
chr11	120794720	120794838	MajorDMR-15-19348	3
chr11	120795944	120796012	MajorDMR-15-19349	2
chr11	120802851	120803140	MajorDMR-15-19350	2
chr11	120810980	120811590	MajorDMR-15-19351	7
chr11	120822784	120822883	MajorDMR-15-19352	2
chr11	120824093	120824303	MajorDMR-15-19353	3
chr11	120831288	120831442	MajorDMR-15-19354	3
chr11	120868577	120868971	MajorDMR-15-19355	5
chr11	120911156	120911570	MajorDMR-15-19356	2
chr11	120953972	120954131	MajorDMR-15-19357	2
chr11	120975923	120976495	MajorDMR-15-19358	4
chr11	120980583	120981225	MajorDMR-15-19359	5
chr11	120999181	120999284	MajorDMR-15-19360	2
chr11	121013855	121014310	MajorDMR-15-19361	2
chr11	121025257	121026003	MajorDMR-15-19362	13
chr11	121030349	121030967	MajorDMR-15-19363	4
chr11	121061911	121063082	MajorDMR-15-19364	9
chr11	121066047	121066386	MajorDMR-15-19365	3
chr11	121136068	121136532	MajorDMR-15-19366	10
chr11	121151824	121151861	MajorDMR-15-19367	2
chr11	121206009	121206258	MajorDMR-15-19368	2
chr11	121208694	121208698	MajorDMR-15-19369	2
chr11	121223809	121223836	MajorDMR-15-19370	2
chr11	121239417	121240042	MajorDMR-15-19371	6
chr11	121265998	121266486	MajorDMR-15-19372	6
chr11	121288119	121288413	MajorDMR-15-19373	5
chr11	121290714	121291314	MajorDMR-15-19374	5
chr11	121310028	121310040	MajorDMR-15-19375	2
chr11	121315485	121315741	MajorDMR-15-19376	2
chr11	121345692	121345735	MajorDMR-15-19377	2
chr11	121379663	121379699	MajorDMR-15-19378	2
chr11	121430421	121430478	MajorDMR-15-19379	2
chr11	121458354	121458651	MajorDMR-15-19380	3
chr11	121484387	121484444	MajorDMR-15-19381	3
chr11	121505787	121505836	MajorDMR-15-19382	2
chr11	121525612	121525701	MajorDMR-15-19383	2
chr11	121527984	121528087	MajorDMR-15-19384	2
chr11	121532538	121532560	MajorDMR-15-19385	2
chr11	121540450	121540492	MajorDMR-15-19386	2
chr11	121566929	121567312	MajorDMR-15-19387	10
chr11	121570293	121570474	MajorDMR-15-19388	4
chr11	121612992	121613000	MajorDMR-15-19389	2
chr11	121631536	121632196	MajorDMR-15-19390	5
chr11	121643658	121644359	MajorDMR-15-19391	4
chr11	121674628	121674678	MajorDMR-15-19392	2
chr11	121684533	121684571	MajorDMR-15-19393	2
chr11	121769793	121770046	MajorDMR-15-19394	6
chr11	121799596	121799956	MajorDMR-15-19395	3
chr11	121835398	121835506	MajorDMR-15-19396	3
chr11	121893767	121894204	MajorDMR-15-19397	4
chr11	121936242	121936307	MajorDMR-15-19398	2
chr11	121947541	121947775	MajorDMR-15-19399	5
chr11	121956701	121956973	MajorDMR-15-19400	5
chr11	121975294	121975495	MajorDMR-15-19401	2
chr11	122006398	122006518	MajorDMR-15-19402	4
chr11	122078239	122078668	MajorDMR-15-19403	7
chr11	122103429	122103506	MajorDMR-15-19404	2
chr11	122181678	122181753	MajorDMR-15-19405	2
chr11	122182272	122182283	MajorDMR-15-19406	2
chr11	122214773	122215118	MajorDMR-15-19407	4
chr11	122224696	122224973	MajorDMR-15-19408	4
chr11	122312559	122312856	MajorDMR-15-19409	5
chr11	122317941	122318204	MajorDMR-15-19410	2
chr11	122324395	122324501	MajorDMR-15-19411	2
chr11	122489983	122490013	MajorDMR-15-19412	2
chr11	122498604	122498861	MajorDMR-15-19413	3
chr11	122524561	122524951	MajorDMR-15-19414	4
chr11	122525643	122525697	MajorDMR-15-19415	2
chr11	122527868	122528799	MajorDMR-15-19416	17
chr11	122529493	122532462	MajorDMR-15-19417	18
chr11	122533714	122534686	MajorDMR-15-19418	11
chr11	122535420	122537415	MajorDMR-15-19419	26
chr11	122538214	122538241	MajorDMR-15-19420	2
chr11	122538988	122539416	MajorDMR-15-19421	4
chr11	122542153	122542542	MajorDMR-15-19422	4
chr11	122544314	122544362	MajorDMR-15-19423	3
chr11	122544902	122545112	MajorDMR-15-19424	4
chr11	122547106	122548180	MajorDMR-15-19425	5
chr11	122549523	122549780	MajorDMR-15-19426	7
chr11	122551459	122552214	MajorDMR-15-19427	5
chr11	122552801	122553454	MajorDMR-15-19428	11
chr11	122557293	122557369	MajorDMR-15-19429	3
chr11	122559033	122561882	MajorDMR-15-19430	23
chr11	122562738	122563405	MajorDMR-15-19431	4
chr11	122565917	122566563	MajorDMR-15-19432	13
chr11	122567492	122567576	MajorDMR-15-19433	2
chr11	122568852	122568922	MajorDMR-15-19434	2
chr11	122571882	122572213	MajorDMR-15-19435	3
chr11	122572762	122573275	MajorDMR-15-19436	5
chr11	122579403	122580489	MajorDMR-15-19437	9
chr11	122587575	122588589	MajorDMR-15-19438	6
chr11	122589736	122589818	MajorDMR-15-19439	2
chr11	122590870	122591376	MajorDMR-15-19440	5
chr11	122593088	122593157	MajorDMR-15-19441	2
chr11	122597119	122597621	MajorDMR-15-19442	5
chr11	122598310	122598589	MajorDMR-15-19443	3
chr11	122604129	122604312	MajorDMR-15-19444	4
chr11	122605916	122606023	MajorDMR-15-19445	2
chr11	122608248	122608253	MajorDMR-15-19446	2
chr11	122608805	122608928	MajorDMR-15-19447	2
chr11	122610225	122610277	MajorDMR-15-19448	2
chr11	122611132	122613275	MajorDMR-15-19449	19
chr11	122614516	122616262	MajorDMR-15-19450	15
chr11	122616931	122618421	MajorDMR-15-19451	11
chr11	122619272	122620687	MajorDMR-15-19452	16
chr11	122621359	122622280	MajorDMR-15-19453	9
chr11	122623267	122623436	MajorDMR-15-19454	3
chr11	122626157	122626969	MajorDMR-15-19455	11
chr11	122629072	122629251	MajorDMR-15-19456	3
chr11	122629941	122630389	MajorDMR-15-19457	4
chr11	122635554	122635841	MajorDMR-15-19458	2
chr11	122636377	122636483	MajorDMR-15-19459	2
chr11	122641318	122641523	MajorDMR-15-19460	3
chr11	122642927	122643121	MajorDMR-15-19461	4
chr11	122643776	122645416	MajorDMR-15-19462	18
chr11	122647113	122648250	MajorDMR-15-19463	18
chr11	122651305	122651563	MajorDMR-15-19464	4
chr11	122655224	122656631	MajorDMR-15-19465	21
chr11	122657748	122657915	MajorDMR-15-19466	2
chr11	122659911	122659946	MajorDMR-15-19467	3
chr11	122660618	122661248	MajorDMR-15-19468	4
chr11	122661979	122662168	MajorDMR-15-19469	2
chr11	122662683	122662868	MajorDMR-15-19470	5
chr11	122664085	122664977	MajorDMR-15-19471	13
chr11	122665964	122666195	MajorDMR-15-19472	4
chr11	122669883	122670120	MajorDMR-15-19473	5
chr11	122670885	122672408	MajorDMR-15-19474	10
chr11	122673839	122674084	MajorDMR-15-19475	4
chr11	122675133	122675251	MajorDMR-15-19476	2
chr11	122678557	122678912	MajorDMR-15-19477	3
chr11	122679460	122679910	MajorDMR-15-19478	4
chr11	122683418	122685042	MajorDMR-15-19479	12
chr11	122687193	122688205	MajorDMR-15-19480	12
chr11	122703086	122704189	MajorDMR-15-19481	4
chr11	122711127	122712234	MajorDMR-15-19482	7
chr11	122719239	122719760	MajorDMR-15-19483	3
chr11	122721271	122721320	MajorDMR-15-19484	2
chr11	122722190	122722514	MajorDMR-15-19485	9
chr11	122724118	122724508	MajorDMR-15-19486	4
chr11	122743221	122743874	MajorDMR-15-19487	7
chr11	122750602	122750758	MajorDMR-15-19488	2
chr11	122758751	122758977	MajorDMR-15-19489	2
chr11	122765173	122765219	MajorDMR-15-19490	2
chr11	122790844	122791714	MajorDMR-15-19491	9
chr11	122820992	122821190	MajorDMR-15-19492	2
chr11	122831526	122832137	MajorDMR-15-19493	6
chr11	122851118	122852750	MajorDMR-15-19494	24
chr11	122877322	122877455	MajorDMR-15-19495	2
chr11	122885408	122885745	MajorDMR-15-19496	6
chr11	122924777	122924976	MajorDMR-15-19497	7
chr11	122929267	122929619	MajorDMR-15-19498	4
chr11	122969776	122969830	MajorDMR-15-19499	2
chr11	122970397	122970711	MajorDMR-15-19500	3
chr11	122972002	122972492	MajorDMR-15-19501	7
chr11	122984701	122985023	MajorDMR-15-19502	6
chr11	122989061	122989532	MajorDMR-15-19503	6
chr11	123022275	123022960	MajorDMR-15-19504	7
chr11	123032171	123032597	MajorDMR-15-19505	7
chr11	123052575	123052586	MajorDMR-15-19506	2
chr11	123077330	123077413	MajorDMR-15-19507	2
chr11	123118557	123118623	MajorDMR-15-19508	2
chr11	123136401	123136874	MajorDMR-15-19509	2
chr11	123155867	123156442	MajorDMR-15-19510	6
chr11	123157106	123157575	MajorDMR-15-19511	4
chr11	123175918	123176437	MajorDMR-15-19512	5
chr11	123177008	123177056	MajorDMR-15-19513	2
chr11	123178147	123179088	MajorDMR-15-19514	7
chr11	123183871	123184618	MajorDMR-15-19515	9
chr11	123185659	123186098	MajorDMR-15-19516	12
chr11	123200887	123201017	MajorDMR-15-19517	3
chr11	123215945	123216375	MajorDMR-15-19518	2
chr11	123267807	123267910	MajorDMR-15-19519	2
chr11	123319916	123320114	MajorDMR-15-19520	5
chr11	123335133	123335249	MajorDMR-15-19521	2
chr11	123345646	123345865	MajorDMR-15-19522	3
chr11	123387079	123387415	MajorDMR-15-19523	6
chr11	123391673	123391816	MajorDMR-15-19524	3
chr11	123429663	123429818	MajorDMR-15-19525	2
chr11	123449270	123449288	MajorDMR-15-19526	2
chr11	123490324	123490920	MajorDMR-15-19527	5
chr11	123513640	123513704	MajorDMR-15-19528	2
chr11	123519139	123519197	MajorDMR-15-19529	2
chr11	123541973	123542227	MajorDMR-15-19530	4
chr11	123557988	123558183	MajorDMR-15-19531	3
chr11	123584721	123585138	MajorDMR-15-19532	2
chr11	123910051	123910550	MajorDMR-15-19533	9
chr11	123911107	123912096	MajorDMR-15-19534	5
chr11	124018711	124018776	MajorDMR-15-19535	2
chr11	124023867	124023904	MajorDMR-15-19536	2
chr11	124052435	124052770	MajorDMR-15-19537	2
chr11	124058186	124058905	MajorDMR-15-19538	5
chr11	124064095	124064794	MajorDMR-15-19539	5
chr11	124153849	124153978	MajorDMR-15-19540	3
chr11	124155403	124155705	MajorDMR-15-19541	3
chr11	124306794	124306865	MajorDMR-15-19542	2
chr11	124440850	124440913	MajorDMR-15-19543	2
chr11	124475434	124475470	MajorDMR-15-19544	2
chr11	124499820	124499866	MajorDMR-15-19545	2
chr11	124509729	124509878	MajorDMR-15-19546	2
chr11	124534717	124534730	MajorDMR-15-19547	2
chr11	124626233	124627060	MajorDMR-15-19548	8
chr11	124629457	124630273	MajorDMR-15-19549	7
chr11	124659650	124659937	MajorDMR-15-19550	2
chr11	124677313	124677408	MajorDMR-15-19551	2
chr11	124712583	124712802	MajorDMR-15-19552	2
chr11	124737934	124738366	MajorDMR-15-19553	2
chr11	124760827	124760920	MajorDMR-15-19554	3
chr11	124768483	124768951	MajorDMR-15-19555	3
chr11	124790202	124790345	MajorDMR-15-19556	3
chr11	124812428	124812653	MajorDMR-15-19557	4
chr11	124925722	124925792	MajorDMR-15-19558	5
chr11	124960199	124960948	MajorDMR-15-19559	13
chr11	124963018	124963507	MajorDMR-15-19560	3
chr11	124969346	124969558	MajorDMR-15-19561	2
chr11	124986738	124987987	MajorDMR-15-19562	10
chr11	124994026	124994495	MajorDMR-15-19563	7
chr11	125009531	125011309	MajorDMR-15-19564	21
chr11	125017333	125017463	MajorDMR-15-19565	3
chr11	125018328	125018339	MajorDMR-15-19566	2
chr11	125026388	125027001	MajorDMR-15-19567	8
chr11	125040974	125041193	MajorDMR-15-19568	4
chr11	125046045	125046071	MajorDMR-15-19569	2
chr11	125047550	125047561	MajorDMR-15-19570	2
chr11	125048983	125050756	MajorDMR-15-19571	23
chr11	125061323	125063973	MajorDMR-15-19572	20
chr11	125071928	125072423	MajorDMR-15-19573	2
chr11	125074954	125074985	MajorDMR-15-19574	2
chr11	125076650	125076922	MajorDMR-15-19575	2
chr11	125080978	125081444	MajorDMR-15-19576	2
chr11	125084849	125085050	MajorDMR-15-19577	6
chr11	125086388	125086506	MajorDMR-15-19578	3
chr11	125087899	125088364	MajorDMR-15-19579	4
chr11	125091416	125091724	MajorDMR-15-19580	5
chr11	125093655	125093726	MajorDMR-15-19581	2
chr11	125094476	125094803	MajorDMR-15-19582	8
chr11	125104808	125105031	MajorDMR-15-19583	2
chr11	125120361	125121422	MajorDMR-15-19584	19
chr11	125127148	125127159	MajorDMR-15-19585	2
chr11	125128185	125128900	MajorDMR-15-19586	9
chr11	125136075	125136108	MajorDMR-15-19587	2
chr11	125140402	125140725	MajorDMR-15-19588	5
chr11	125141266	125142096	MajorDMR-15-19589	9
chr11	125144298	125144855	MajorDMR-15-19590	8
chr11	125150533	125150587	MajorDMR-15-19591	2
chr11	125153831	125154142	MajorDMR-15-19592	2
chr11	125159707	125159779	MajorDMR-15-19593	2
chr11	125161961	125162859	MajorDMR-15-19594	9
chr11	125169266	125169800	MajorDMR-15-19595	8
chr11	125171372	125171770	MajorDMR-15-19596	3
chr11	125173951	125174409	MajorDMR-15-19597	4
chr11	125180781	125180801	MajorDMR-15-19598	2
chr11	125184484	125185302	MajorDMR-15-19599	5
chr11	125192993	125193061	MajorDMR-15-19600	3
chr11	125193983	125194515	MajorDMR-15-19601	3
chr11	125195162	125195526	MajorDMR-15-19602	3
chr11	125197332	125197976	MajorDMR-15-19603	8
chr11	125208591	125210062	MajorDMR-15-19604	16
chr11	125220895	125220947	MajorDMR-15-19605	3
chr11	125227030	125228295	MajorDMR-15-19606	9
chr11	125235313	125235508	MajorDMR-15-19607	3
chr11	125238851	125239452	MajorDMR-15-19608	7
chr11	125240729	125241384	MajorDMR-15-19609	9
chr11	125249954	125250338	MajorDMR-15-19610	4
chr11	125252294	125252763	MajorDMR-15-19611	2
chr11	125256710	125256866	MajorDMR-15-19612	2
chr11	125260980	125261227	MajorDMR-15-19613	3
chr11	125263882	125264317	MajorDMR-15-19614	4
chr11	125266412	125266686	MajorDMR-15-19615	2
chr11	125268321	125269667	MajorDMR-15-19616	14
chr11	125271188	125272420	MajorDMR-15-19617	14
chr11	125275701	125276344	MajorDMR-15-19618	5
chr11	125276916	125277208	MajorDMR-15-19619	3
chr11	125281698	125282343	MajorDMR-15-19620	8
chr11	125284547	125284585	MajorDMR-15-19621	2
chr11	125286245	125287343	MajorDMR-15-19622	15
chr11	125292736	125293275	MajorDMR-15-19623	5
chr11	125304317	125305135	MajorDMR-15-19624	10
chr11	125330576	125331269	MajorDMR-15-19625	4
chr11	125333705	125333753	MajorDMR-15-19626	2
chr11	125335344	125335803	MajorDMR-15-19627	3
chr11	125346609	125346637	MajorDMR-15-19628	2
chr11	125349050	125349323	MajorDMR-15-19629	2
chr11	125351295	125351579	MajorDMR-15-19630	3
chr11	125352581	125352640	MajorDMR-15-19631	3
chr11	125356901	125357391	MajorDMR-15-19632	3
chr11	125358207	125358555	MajorDMR-15-19633	2
chr11	125361783	125362138	MajorDMR-15-19634	2
chr11	125366867	125366934	MajorDMR-15-19635	3
chr11	125563850	125564134	MajorDMR-15-19636	6
chr11	125711732	125712979	MajorDMR-15-19637	7
chr11	125750090	125750422	MajorDMR-15-19638	4
chr11	125779041	125779357	MajorDMR-15-19639	2
chr11	125780521	125781308	MajorDMR-15-19640	7
chr11	125782291	125782357	MajorDMR-15-19641	3
chr11	125808981	125809050	MajorDMR-15-19642	3
chr11	125821343	125821462	MajorDMR-15-19643	3
chr11	125904614	125905249	MajorDMR-15-19644	4
chr11	125950006	125950149	MajorDMR-15-19645	2
chr11	125961842	125962268	MajorDMR-15-19646	16
chr11	126010849	126010907	MajorDMR-15-19647	2
chr11	126030613	126030711	MajorDMR-15-19648	3
chr11	126035842	126035951	MajorDMR-15-19649	3
chr11	126037682	126037714	MajorDMR-15-19650	2
chr11	126159710	126161149	MajorDMR-15-19651	10
chr11	126169542	126169779	MajorDMR-15-19652	3
chr11	126219245	126219851	MajorDMR-15-19653	5
chr11	126220729	126220736	MajorDMR-15-19654	2
chr11	126221569	126221654	MajorDMR-15-19655	2
chr11	126226888	126227027	MajorDMR-15-19656	5
chr11	126229224	126229572	MajorDMR-15-19657	2
chr11	126230238	126230382	MajorDMR-15-19658	2
chr11	126248148	126249199	MajorDMR-15-19659	9
chr11	126262268	126262344	MajorDMR-15-19660	2
chr11	126265750	126265977	MajorDMR-15-19661	3
chr11	126280599	126280898	MajorDMR-15-19662	5
chr11	126284180	126286047	MajorDMR-15-19663	25
chr11	126291177	126291342	MajorDMR-15-19664	3
chr11	126303572	126303580	MajorDMR-15-19665	2
chr11	126311318	126311508	MajorDMR-15-19666	5
chr11	126322575	126323149	MajorDMR-15-19667	5
chr11	126329997	126330090	MajorDMR-15-19668	3
chr11	126335234	126336628	MajorDMR-15-19669	30
chr11	126343404	126343499	MajorDMR-15-19670	6
chr11	126345456	126347544	MajorDMR-15-19671	22
chr11	126359762	126360359	MajorDMR-15-19672	14
chr11	126379236	126379617	MajorDMR-15-19673	3
chr11	126381766	126381920	MajorDMR-15-19674	4
chr11	126384037	126384781	MajorDMR-15-19675	10
chr11	126385625	126386455	MajorDMR-15-19676	12
chr11	126387143	126387546	MajorDMR-15-19677	2
chr11	126390872	126391040	MajorDMR-15-19678	6
chr11	126393261	126393616	MajorDMR-15-19679	4
chr11	126398377	126398925	MajorDMR-15-19680	4
chr11	126402003	126402293	MajorDMR-15-19681	2
chr11	126413654	126415246	MajorDMR-15-19682	25
chr11	126417277	126417415	MajorDMR-15-19683	6
chr11	126419661	126420539	MajorDMR-15-19684	12
chr11	126429866	126430357	MajorDMR-15-19685	5
chr11	126431326	126431392	MajorDMR-15-19686	3
chr11	126434739	126434877	MajorDMR-15-19687	4
chr11	126443217	126443778	MajorDMR-15-19688	11
chr11	126448123	126448339	MajorDMR-15-19689	4
chr11	126449864	126449942	MajorDMR-15-19690	3
chr11	126452053	126452408	MajorDMR-15-19691	7
chr11	126453157	126453422	MajorDMR-15-19692	3
chr11	126455522	126455632	MajorDMR-15-19693	3
chr11	126457423	126457624	MajorDMR-15-19694	5
chr11	126458704	126459092	MajorDMR-15-19695	2
chr11	126463029	126463213	MajorDMR-15-19696	4
chr11	126470945	126471382	MajorDMR-15-19697	8
chr11	126472955	126473212	MajorDMR-15-19698	4
chr11	126476886	126477034	MajorDMR-15-19699	3
chr11	126483248	126483642	MajorDMR-15-19700	2
chr11	126489256	126489334	MajorDMR-15-19701	3
chr11	126494522	126494643	MajorDMR-15-19702	3
chr11	126498404	126499454	MajorDMR-15-19703	7
chr11	126502381	126502715	MajorDMR-15-19704	2
chr11	126503436	126503745	MajorDMR-15-19705	3
chr11	126527959	126528108	MajorDMR-15-19706	3
chr11	126530278	126530549	MajorDMR-15-19707	5
chr11	126534848	126535167	MajorDMR-15-19708	2
chr11	126550091	126550243	MajorDMR-15-19709	4
chr11	126553466	126554290	MajorDMR-15-19710	13
chr11	126558390	126558990	MajorDMR-15-19711	3
chr11	126563690	126564417	MajorDMR-15-19712	14
chr11	126564964	126565043	MajorDMR-15-19713	3
chr11	126567612	126567641	MajorDMR-15-19714	3
chr11	126570821	126571239	MajorDMR-15-19715	4
chr11	126572305	126572591	MajorDMR-15-19716	6
chr11	126573132	126573269	MajorDMR-15-19717	2
chr11	126577560	126578509	MajorDMR-15-19718	11
chr11	126590686	126591067	MajorDMR-15-19719	2
chr11	126597496	126597883	MajorDMR-15-19720	10
chr11	126601516	126602220	MajorDMR-15-19721	6
chr11	126606956	126609076	MajorDMR-15-19722	23
chr11	126612678	126612732	MajorDMR-15-19723	3
chr11	126618177	126619312	MajorDMR-15-19724	19
chr11	126624311	126624487	MajorDMR-15-19725	3
chr11	126627962	126628734	MajorDMR-15-19726	11
chr11	126634345	126634566	MajorDMR-15-19727	7
chr11	126636255	126636259	MajorDMR-15-19728	2
chr11	126641035	126641179	MajorDMR-15-19729	2
chr11	126643360	126643410	MajorDMR-15-19730	2
chr11	126660992	126661356	MajorDMR-15-19731	3
chr11	126667242	126668122	MajorDMR-15-19732	6
chr11	126678519	126679189	MajorDMR-15-19733	8
chr11	126699748	126699753	MajorDMR-15-19734	2
chr11	126700263	126701072	MajorDMR-15-19735	8
chr11	126704251	126704961	MajorDMR-15-19736	8
chr11	126708942	126709924	MajorDMR-15-19737	4
chr11	126723067	126723225	MajorDMR-15-19738	3
chr11	126732218	126732808	MajorDMR-15-19739	7
chr11	126742288	126743329	MajorDMR-15-19740	7
chr11	126746987	126747798	MajorDMR-15-19741	9
chr11	126748890	126749305	MajorDMR-15-19742	6
chr11	126750259	126750355	MajorDMR-15-19743	3
chr11	126750862	126751392	MajorDMR-15-19744	10
chr11	126758265	126758290	MajorDMR-15-19745	2
chr11	126762486	126762949	MajorDMR-15-19746	9
chr11	126767614	126767620	MajorDMR-15-19747	2
chr11	126773387	126773397	MajorDMR-15-19748	2
chr11	126799395	126800363	MajorDMR-15-19749	7
chr11	126824209	126824417	MajorDMR-15-19750	2
chr11	126825088	126825232	MajorDMR-15-19751	2
chr11	126826527	126826799	MajorDMR-15-19752	3
chr11	126833353	126833442	MajorDMR-15-19753	3
chr11	126848946	126849189	MajorDMR-15-19754	5
chr11	126865633	126866055	MajorDMR-15-19755	4
chr11	126875685	126876349	MajorDMR-15-19756	7
chr11	126886782	126887230	MajorDMR-15-19757	11
chr11	126897859	126898444	MajorDMR-15-19758	7
chr11	126922081	126922502	MajorDMR-15-19759	3
chr11	126928916	126928923	MajorDMR-15-19760	2
chr11	126933281	126933371	MajorDMR-15-19761	2
chr11	126943775	126943906	MajorDMR-15-19762	3
chr11	126978141	126978211	MajorDMR-15-19763	2
chr11	126987398	126988055	MajorDMR-15-19764	4
chr11	127005996	127006295	MajorDMR-15-19765	3
chr11	127015285	127015290	MajorDMR-15-19766	2
chr11	127022410	127022707	MajorDMR-15-19767	5
chr11	127064514	127065173	MajorDMR-15-19768	9
chr11	127086645	127087161	MajorDMR-15-19769	3
chr11	127138449	127138512	MajorDMR-15-19770	2
chr11	127139480	127139687	MajorDMR-15-19771	4
chr11	127213590	127213675	MajorDMR-15-19772	2
chr11	127215312	127216257	MajorDMR-15-19773	17
chr11	127254983	127255652	MajorDMR-15-19774	12
chr11	127275121	127275532	MajorDMR-15-19775	5
chr11	127325056	127325427	MajorDMR-15-19776	2
chr11	127328328	127328848	MajorDMR-15-19777	3
chr11	127329361	127329508	MajorDMR-15-19778	4
chr11	127331268	127331755	MajorDMR-15-19779	3
chr11	127333703	127334437	MajorDMR-15-19780	6
chr11	127363636	127363766	MajorDMR-15-19781	3
chr11	127377963	127378163	MajorDMR-15-19782	2
chr11	127393260	127393368	MajorDMR-15-19783	4
chr11	127497682	127498198	MajorDMR-15-19784	5
chr11	127502030	127502458	MajorDMR-15-19785	4
chr11	127521331	127521484	MajorDMR-15-19786	4
chr11	127526542	127526696	MajorDMR-15-19787	2
chr11	127579937	127580420	MajorDMR-15-19788	2
chr11	127603552	127604196	MajorDMR-15-19789	8
chr11	127745154	127745207	MajorDMR-15-19790	2
chr11	127745729	127745749	MajorDMR-15-19791	2
chr11	127794474	127794743	MajorDMR-15-19792	2
chr11	127903970	127904094	MajorDMR-15-19793	2
chr11	127935343	127935454	MajorDMR-15-19794	2
chr11	127939284	127939649	MajorDMR-15-19795	3
chr11	127952385	127952622	MajorDMR-15-19796	3
chr11	127980719	127981071	MajorDMR-15-19797	4
chr11	127984453	127984953	MajorDMR-15-19798	3
chr11	128048842	128049319	MajorDMR-15-19799	2
chr11	128081418	128081834	MajorDMR-15-19800	3
chr11	128103524	128103738	MajorDMR-15-19801	5
chr11	128110289	128111122	MajorDMR-15-19802	8
chr11	128114830	128114892	MajorDMR-15-19803	2
chr11	128146061	128146392	MajorDMR-15-19804	3
chr11	128155124	128155695	MajorDMR-15-19805	3
chr11	128159066	128159132	MajorDMR-15-19806	2
chr11	128180941	128181011	MajorDMR-15-19807	2
chr11	128226541	128227386	MajorDMR-15-19808	7
chr11	128243198	128243500	MajorDMR-15-19809	2
chr11	128270614	128270686	MajorDMR-15-19810	2
chr11	128280260	128280901	MajorDMR-15-19811	4
chr11	128321495	128321801	MajorDMR-15-19812	11
chr11	128333277	128333775	MajorDMR-15-19813	7
chr11	128368466	128368607	MajorDMR-15-19814	3
chr11	128385850	128386425	MajorDMR-15-19815	8
chr11	128392904	128393206	MajorDMR-15-19816	3
chr11	128400253	128403036	MajorDMR-15-19817	16
chr11	128405007	128405397	MajorDMR-15-19818	2
chr11	128414807	128414898	MajorDMR-15-19819	2
chr11	128451444	128452080	MajorDMR-15-19820	6
chr11	128455957	128456030	MajorDMR-15-19821	4
chr11	128468221	128468506	MajorDMR-15-19822	4
chr11	128469211	128469462	MajorDMR-15-19823	3
chr11	128472863	128474287	MajorDMR-15-19824	8
chr11	128480555	128481391	MajorDMR-15-19825	12
chr11	128482529	128483402	MajorDMR-15-19826	8
chr11	128484077	128484097	MajorDMR-15-19827	2
chr11	128486322	128486740	MajorDMR-15-19828	3
chr11	128488875	128489193	MajorDMR-15-19829	3
chr11	128491243	128491250	MajorDMR-15-19830	2
chr11	128497210	128497418	MajorDMR-15-19831	3
chr11	128526091	128526100	MajorDMR-15-19832	2
chr11	128560821	128561552	MajorDMR-15-19833	4
chr11	128603851	128604150	MajorDMR-15-19834	5
chr11	128615222	128615690	MajorDMR-15-19835	8
chr11	128706244	128706830	MajorDMR-15-19836	4
chr11	128712931	128713535	MajorDMR-15-19837	3
chr11	128733282	128733800	MajorDMR-15-19838	4
chr11	128770302	128770576	MajorDMR-15-19839	5
chr11	128785179	128785362	MajorDMR-15-19840	6
chr11	128809539	128809855	MajorDMR-15-19841	5
chr11	128917603	128917702	MajorDMR-15-19842	2
chr11	128956639	128956665	MajorDMR-15-19843	2
chr11	128957181	128957290	MajorDMR-15-19844	2
chr11	129024159	129024198	MajorDMR-15-19845	2
chr11	129037132	129037289	MajorDMR-15-19846	2
chr11	129072819	129073146	MajorDMR-15-19847	5
chr11	129081368	129081437	MajorDMR-15-19848	2
chr11	129175723	129176076	MajorDMR-15-19849	5
chr11	129189107	129189600	MajorDMR-15-19850	5
chr11	129242066	129242493	MajorDMR-15-19851	5
chr11	129290040	129290339	MajorDMR-15-19852	4
chr11	129323388	129323392	MajorDMR-15-19853	2
chr11	129454392	129454455	MajorDMR-15-19854	3
chr11	129502197	129502338	MajorDMR-15-19855	2
chr11	129552495	129552568	MajorDMR-15-19856	2
chr11	129613653	129613884	MajorDMR-15-19857	3
chr11	129723916	129724174	MajorDMR-15-19858	4
chr11	129739032	129739250	MajorDMR-15-19859	2
chr11	129767052	129767166	MajorDMR-15-19860	3
chr11	129803877	129804483	MajorDMR-15-19861	7
chr11	129818746	129819042	MajorDMR-15-19862	2
chr11	129838581	129838745	MajorDMR-15-19863	3
chr11	129842903	129843925	MajorDMR-15-19864	5
chr11	129846222	129847328	MajorDMR-15-19865	18
chr11	129894203	129894785	MajorDMR-15-19866	3
chr11	129908163	129908444	MajorDMR-15-19867	2
chr11	129921832	129922745	MajorDMR-15-19868	6
chr11	129941905	129942718	MajorDMR-15-19869	7
chr11	129947108	129947537	MajorDMR-15-19870	3
chr11	129949288	129949774	MajorDMR-15-19871	3
chr11	129951844	129951911	MajorDMR-15-19872	2
chr11	129956234	129956784	MajorDMR-15-19873	4
chr11	129958821	129959701	MajorDMR-15-19874	9
chr11	129964520	129964546	MajorDMR-15-19875	2
chr11	129966677	129966733	MajorDMR-15-19876	3
chr11	129969772	129969987	MajorDMR-15-19877	7
chr11	129970511	129972667	MajorDMR-15-19878	12
chr11	129976323	129976336	MajorDMR-15-19879	2
chr11	129979340	129979375	MajorDMR-15-19880	2
chr11	129985543	129985954	MajorDMR-15-19881	2
chr11	129993117	129993248	MajorDMR-15-19882	3
chr11	129996386	129996715	MajorDMR-15-19883	6
chr11	130007574	130007831	MajorDMR-15-19884	5
chr11	130009691	130009879	MajorDMR-15-19885	4
chr11	130086586	130086666	MajorDMR-15-19886	3
chr11	130093578	130093857	MajorDMR-15-19887	4
chr11	130110946	130110956	MajorDMR-15-19888	2
chr11	130132328	130132479	MajorDMR-15-19889	3
chr11	130153229	130153527	MajorDMR-15-19890	4
chr11	130182929	130183301	MajorDMR-15-19891	5
chr11	130260508	130260521	MajorDMR-15-19892	2
chr11	130261693	130262144	MajorDMR-15-19893	7
chr11	130283875	130283927	MajorDMR-15-19894	4
chr11	130333154	130333463	MajorDMR-15-19895	7
chr11	130358408	130358784	MajorDMR-15-19896	5
chr11	130398583	130398956	MajorDMR-15-19897	5
chr11	130410563	130410604	MajorDMR-15-19898	2
chr11	130441336	130441418	MajorDMR-15-19899	2
chr11	130476976	130477353	MajorDMR-15-19900	4
chr11	130504822	130505184	MajorDMR-15-19901	7
chr11	130506611	130506747	MajorDMR-15-19902	4
chr11	130514253	130514388	MajorDMR-15-19903	4
chr11	130516730	130517026	MajorDMR-15-19904	3
chr11	130519765	130520291	MajorDMR-15-19905	6
chr11	130523346	130523985	MajorDMR-15-19906	5
chr11	130545512	130545958	MajorDMR-15-19907	3
chr11	130564645	130564776	MajorDMR-15-19908	3
chr11	130589306	130589578	MajorDMR-15-19909	3
chr11	130652445	130653059	MajorDMR-15-19910	10
chr11	130658392	130658547	MajorDMR-15-19911	2
chr11	130689556	130689791	MajorDMR-15-19912	2
chr11	130700250	130700488	MajorDMR-15-19913	8
chr11	130758742	130758990	MajorDMR-15-19914	3
chr11	130763112	130763152	MajorDMR-15-19915	2
chr11	130767400	130768108	MajorDMR-15-19916	6
chr11	130810751	130811065	MajorDMR-15-19917	2
chr11	130817514	130817841	MajorDMR-15-19918	3
chr11	130906542	130906809	MajorDMR-15-19919	6
chr11	130911710	130911798	MajorDMR-15-19920	2
chr11	130916684	130916843	MajorDMR-15-19921	4
chr11	130919066	130919144	MajorDMR-15-19922	2
chr11	130921583	130922084	MajorDMR-15-19923	5
chr11	130930215	130930768	MajorDMR-15-19924	5
chr11	130933039	130934378	MajorDMR-15-19925	13
chr11	130944571	130944811	MajorDMR-15-19926	3
chr11	130960065	130960280	MajorDMR-15-19927	2
chr11	130978270	130978387	MajorDMR-15-19928	2
chr11	131012288	131012493	MajorDMR-15-19929	3
chr11	131016881	131016983	MajorDMR-15-19930	2
chr11	131024516	131024972	MajorDMR-15-19931	4
chr11	131037495	131037676	MajorDMR-15-19932	2
chr11	131056935	131057390	MajorDMR-15-19933	7
chr11	131064301	131064922	MajorDMR-15-19934	10
chr11	131068454	131068770	MajorDMR-15-19935	8
chr11	131078334	131078933	MajorDMR-15-19936	6
chr11	131122419	131122564	MajorDMR-15-19937	2
chr11	131123376	131124347	MajorDMR-15-19938	16
chr11	131131989	131132376	MajorDMR-15-19939	3
chr11	131145525	131145715	MajorDMR-15-19940	5
chr11	131148505	131148699	MajorDMR-15-19941	5
chr11	131177109	131178107	MajorDMR-15-19942	11
chr11	131179151	131179874	MajorDMR-15-19943	9
chr11	131181416	131181894	MajorDMR-15-19944	3
chr11	131197688	131197834	MajorDMR-15-19945	4
chr11	131201882	131202081	MajorDMR-15-19946	2
chr11	131220796	131220901	MajorDMR-15-19947	3
chr11	131224420	131224502	MajorDMR-15-19948	3
chr11	131242196	131242845	MajorDMR-15-19949	3
chr11	131244719	131245526	MajorDMR-15-19950	5
chr11	131246072	131246918	MajorDMR-15-19951	7
chr11	131247569	131247740	MajorDMR-15-19952	2
chr11	131252572	131252586	MajorDMR-15-19953	2
chr11	131262953	131263021	MajorDMR-15-19954	3
chr11	131263621	131264167	MajorDMR-15-19955	9
chr11	131280696	131281905	MajorDMR-15-19956	8
chr11	131282770	131283524	MajorDMR-15-19957	6
chr11	131291744	131291993	MajorDMR-15-19958	3
chr11	131294005	131294665	MajorDMR-15-19959	4
chr11	131300861	131300934	MajorDMR-15-19960	3
chr11	131305848	131306076	MajorDMR-15-19961	5
chr11	131316804	131317770	MajorDMR-15-19962	12
chr11	131333548	131333960	MajorDMR-15-19963	3
chr11	131337868	131338407	MajorDMR-15-19964	6
chr11	131339722	131340988	MajorDMR-15-19965	13
chr11	131341719	131342047	MajorDMR-15-19966	2
chr11	131358192	131358356	MajorDMR-15-19967	2
chr11	131365245	131365530	MajorDMR-15-19968	4
chr11	131385103	131386190	MajorDMR-15-19969	5
chr11	131397603	131397632	MajorDMR-15-19970	2
chr11	131403545	131404141	MajorDMR-15-19971	12
chr11	131410867	131410999	MajorDMR-15-19972	4
chr11	131414214	131414250	MajorDMR-15-19973	2
chr11	131431013	131431054	MajorDMR-15-19974	3
chr11	131441532	131441618	MajorDMR-15-19975	3
chr11	131442599	131442634	MajorDMR-15-19976	2
chr11	131449863	131449959	MajorDMR-15-19977	3
chr11	131462806	131462814	MajorDMR-15-19978	2
chr11	131482278	131482948	MajorDMR-15-19979	9
chr11	131484756	131484830	MajorDMR-15-19980	3
chr11	131494621	131494734	MajorDMR-15-19981	3
chr11	131501414	131501703	MajorDMR-15-19982	5
chr11	131503836	131504426	MajorDMR-15-19983	8
chr11	131512721	131513046	MajorDMR-15-19984	6
chr11	131525463	131525610	MajorDMR-15-19985	4
chr11	131534415	131534944	MajorDMR-15-19986	14
chr11	131539854	131539926	MajorDMR-15-19987	5
chr11	131541445	131541571	MajorDMR-15-19988	3
chr11	131544448	131545501	MajorDMR-15-19989	10
chr11	131552880	131553020	MajorDMR-15-19990	2
chr11	131563644	131563740	MajorDMR-15-19991	2
chr11	131586405	131586708	MajorDMR-15-19992	2
chr11	131592919	131594138	MajorDMR-15-19993	13
chr11	131602464	131602489	MajorDMR-15-19994	2
chr11	131606382	131606805	MajorDMR-15-19995	5
chr11	131607891	131607955	MajorDMR-15-19996	3
chr11	131617732	131617760	MajorDMR-15-19997	2
chr11	131618771	131620030	MajorDMR-15-19998	10
chr11	131629189	131629200	MajorDMR-15-19999	2
chr11	131632529	131633862	MajorDMR-15-20000	14
chr11	131639423	131639565	MajorDMR-15-20001	3
chr11	131672203	131672881	MajorDMR-15-20002	10
chr11	131679594	131679673	MajorDMR-15-20003	2
chr11	131689634	131690206	MajorDMR-15-20004	14
chr11	131693589	131694257	MajorDMR-15-20005	3
chr11	131694827	131694838	MajorDMR-15-20006	2
chr11	131739088	131739458	MajorDMR-15-20007	6
chr11	131745427	131745731	MajorDMR-15-20008	4
chr11	131764845	131764897	MajorDMR-15-20009	2
chr11	131766512	131766638	MajorDMR-15-20010	4
chr11	131767512	131768049	MajorDMR-15-20011	3
chr11	131781967	131782435	MajorDMR-15-20012	3
chr11	131793238	131793380	MajorDMR-15-20013	2
chr11	131801957	131803230	MajorDMR-15-20014	16
chr11	131806651	131807061	MajorDMR-15-20015	4
chr11	131807788	131808291	MajorDMR-15-20016	4
chr11	131812961	131815175	MajorDMR-15-20017	19
chr11	131815756	131816034	MajorDMR-15-20018	3
chr11	131845488	131845804	MajorDMR-15-20019	3
chr11	131847106	131847679	MajorDMR-15-20020	9
chr11	131855025	131855062	MajorDMR-15-20021	2
chr11	131867351	131867633	MajorDMR-15-20022	3
chr11	131868151	131868256	MajorDMR-15-20023	3
chr11	131869803	131870545	MajorDMR-15-20024	5
chr11	131871532	131871706	MajorDMR-15-20025	2
chr11	131873812	131873853	MajorDMR-15-20026	2
chr11	131876042	131876397	MajorDMR-15-20027	4
chr11	131895873	131896176	MajorDMR-15-20028	6
chr11	131905235	131906089	MajorDMR-15-20029	6
chr11	131914709	131915969	MajorDMR-15-20030	9
chr11	131917926	131918255	MajorDMR-15-20031	3
chr11	131921647	131921666	MajorDMR-15-20032	2
chr11	131925436	131925864	MajorDMR-15-20033	4
chr11	131948200	131948855	MajorDMR-15-20034	9
chr11	131963815	131963953	MajorDMR-15-20035	6
chr11	131968858	131968866	MajorDMR-15-20036	2
chr11	131973002	131973607	MajorDMR-15-20037	7
chr11	131975722	131976405	MajorDMR-15-20038	9
chr11	131982515	131983447	MajorDMR-15-20039	16
chr11	131988873	131988930	MajorDMR-15-20040	2
chr11	131989451	131990139	MajorDMR-15-20041	9
chr11	131992878	131992966	MajorDMR-15-20042	2
chr11	132000267	132000391	MajorDMR-15-20043	4
chr11	132001001	132001110	MajorDMR-15-20044	2
chr11	132003584	132003737	MajorDMR-15-20045	4
chr11	132024338	132025191	MajorDMR-15-20046	7
chr11	132025927	132025962	MajorDMR-15-20047	3
chr11	132033240	132033411	MajorDMR-15-20048	2
chr11	132036251	132036637	MajorDMR-15-20049	2
chr11	132044610	132044725	MajorDMR-15-20050	7
chr11	132047192	132048027	MajorDMR-15-20051	6
chr11	132049930	132049968	MajorDMR-15-20052	2
chr11	132052551	132052616	MajorDMR-15-20053	2
chr11	132054719	132056557	MajorDMR-15-20054	20
chr11	132059527	132059736	MajorDMR-15-20055	4
chr11	132068412	132068544	MajorDMR-15-20056	2
chr11	132071932	132071991	MajorDMR-15-20057	3
chr11	132082189	132082603	MajorDMR-15-20058	3
chr11	132106000	132106393	MajorDMR-15-20059	3
chr11	132107432	132108571	MajorDMR-15-20060	21
chr11	132111822	132112011	MajorDMR-15-20061	4
chr11	132113864	132114012	MajorDMR-15-20062	4
chr11	132114847	132115779	MajorDMR-15-20063	21
chr11	132133450	132133809	MajorDMR-15-20064	3
chr11	132147865	132147887	MajorDMR-15-20065	2
chr11	132151902	132152434	MajorDMR-15-20066	3
chr11	132153397	132153580	MajorDMR-15-20067	3
chr11	132157712	132158133	MajorDMR-15-20068	2
chr11	132167251	132168806	MajorDMR-15-20069	14
chr11	132180485	132180699	MajorDMR-15-20070	2
chr11	132200600	132200674	MajorDMR-15-20071	3
chr11	132213197	132213207	MajorDMR-15-20072	2
chr11	132219887	132220286	MajorDMR-15-20073	4
chr11	132227750	132227979	MajorDMR-15-20074	5
chr11	132297379	132297418	MajorDMR-15-20075	2
chr11	132300286	132301014	MajorDMR-15-20076	15
chr11	132318172	132318343	MajorDMR-15-20077	2
chr11	132326752	132327070	MajorDMR-15-20078	5
chr11	132329620	132330042	MajorDMR-15-20079	4
chr11	132402225	132402689	MajorDMR-15-20080	3
chr11	132414001	132414187	MajorDMR-15-20081	4
chr11	132423625	132423685	MajorDMR-15-20082	4
chr11	132471935	132472404	MajorDMR-15-20083	4
chr11	132480448	132480673	MajorDMR-15-20084	4
chr11	132558975	132558998	MajorDMR-15-20085	2
chr11	132643284	132643343	MajorDMR-15-20086	2
chr11	132665098	132665410	MajorDMR-15-20087	3
chr11	132691483	132691899	MajorDMR-15-20088	3
chr11	132693937	132694251	MajorDMR-15-20089	2
chr11	132709807	132709896	MajorDMR-15-20090	2
chr11	132718763	132718830	MajorDMR-15-20091	3
chr11	132735248	132735632	MajorDMR-15-20092	6
chr11	132762620	132762641	MajorDMR-15-20093	2
chr11	132804987	132805677	MajorDMR-15-20094	6
chr11	132810880	132810928	MajorDMR-15-20095	2
chr11	132822673	132822716	MajorDMR-15-20096	2
chr11	132829335	132829432	MajorDMR-15-20097	4
chr11	132830041	132830049	MajorDMR-15-20098	2
chr11	132852585	132853127	MajorDMR-15-20099	4
chr11	132857985	132858316	MajorDMR-15-20100	2
chr11	132902433	132902655	MajorDMR-15-20101	2
chr11	132903300	132903929	MajorDMR-15-20102	5
chr11	132904804	132905079	MajorDMR-15-20103	3
chr11	132905818	132906166	MajorDMR-15-20104	2
chr11	132908188	132908601	MajorDMR-15-20105	2
chr11	132909530	132909635	MajorDMR-15-20106	4
chr11	132911148	132911214	MajorDMR-15-20107	2
chr11	132916283	132916481	MajorDMR-15-20108	3
chr11	132923186	132923596	MajorDMR-15-20109	5
chr11	132933812	132934027	MajorDMR-15-20110	3
chr11	132939681	132940486	MajorDMR-15-20111	12
chr11	132953709	132953913	MajorDMR-15-20112	6
chr11	133010720	133010728	MajorDMR-15-20113	2
chr11	133067345	133067751	MajorDMR-15-20114	6
chr11	133107745	133108395	MajorDMR-15-20115	6
chr11	133125908	133125934	MajorDMR-15-20116	2
chr11	133135448	133135872	MajorDMR-15-20117	11
chr11	133141740	133141764	MajorDMR-15-20118	2
chr11	133155415	133155510	MajorDMR-15-20119	2
chr11	133208536	133208690	MajorDMR-15-20120	2
chr11	133216100	133216629	MajorDMR-15-20121	6
chr11	133266915	133267261	MajorDMR-15-20122	2
chr11	133269163	133269167	MajorDMR-15-20123	2
chr11	133324337	133324635	MajorDMR-15-20124	3
chr11	133328576	133328608	MajorDMR-15-20125	2
chr11	133347777	133348090	MajorDMR-15-20126	5
chr11	133391421	133391733	MajorDMR-15-20127	2
chr11	133478700	133478826	MajorDMR-15-20128	2
chr11	133582101	133582658	MajorDMR-15-20129	8
chr11	133584282	133584455	MajorDMR-15-20130	3
chr11	133588793	133588934	MajorDMR-15-20131	4
chr11	133596068	133596440	MajorDMR-15-20132	3
chr11	133622289	133622580	MajorDMR-15-20133	6
chr11	133646777	133646847	MajorDMR-15-20134	2
chr11	133668480	133668786	MajorDMR-15-20135	5
chr11	133676416	133676519	MajorDMR-15-20136	2
chr11	133680287	133680760	MajorDMR-15-20137	5
chr11	133681939	133682936	MajorDMR-15-20138	9
chr11	133689736	133689812	MajorDMR-15-20139	3
chr11	133777754	133777772	MajorDMR-15-20140	3
chr11	133852897	133853695	MajorDMR-15-20141	5
chr11	133854592	133854982	MajorDMR-15-20142	5
chr11	133865352	133866677	MajorDMR-15-20143	15
chr11	133911079	133911434	MajorDMR-15-20144	9
chr11	134010437	134010501	MajorDMR-15-20145	2
chr11	134018203	134018243	MajorDMR-15-20146	2
chr11	134114262	134114271	MajorDMR-15-20147	2
chr11	134148707	134148797	MajorDMR-15-20148	2
chr11	134159950	134160201	MajorDMR-15-20149	9
chr11	134164983	134165292	MajorDMR-15-20150	2
chr11	134194257	134194472	MajorDMR-15-20151	3
chr11	134215770	134215779	MajorDMR-15-20152	2
chr11	134220952	134221003	MajorDMR-15-20153	3
chr11	134237434	134237668	MajorDMR-15-20154	6
chr11	134247251	134247609	MajorDMR-15-20155	4
chr11	134254594	134256396	MajorDMR-15-20156	23
chr11	134258975	134259739	MajorDMR-15-20157	6
chr11	134260555	134261576	MajorDMR-15-20158	8
chr11	134262919	134263044	MajorDMR-15-20159	2
chr11	134268063	134268628	MajorDMR-15-20160	5
chr11	134274236	134275042	MajorDMR-15-20161	12
chr11	134276921	134276931	MajorDMR-15-20162	2
chr11	134277748	134278699	MajorDMR-15-20163	6
chr11	134283980	134285055	MajorDMR-15-20164	5
chr11	134287912	134288660	MajorDMR-15-20165	8
chr11	134290224	134291167	MajorDMR-15-20166	16
chr11	134300297	134300911	MajorDMR-15-20167	8
chr11	134310961	134311553	MajorDMR-15-20168	9
chr11	134330277	134330824	MajorDMR-15-20169	3
chr11	134367527	134367709	MajorDMR-15-20170	5
chr11	134368235	134368633	MajorDMR-15-20171	6
chr11	134401059	134401220	MajorDMR-15-20172	2
chr11	134402254	134402352	MajorDMR-15-20173	2
chr11	134412994	134413397	MajorDMR-15-20174	4
chr11	134430558	134430661	MajorDMR-15-20175	6
chr11	134447543	134447914	MajorDMR-15-20176	12
chr11	134511225	134511425	MajorDMR-15-20177	7
chr11	134513811	134513892	MajorDMR-15-20178	3
chr11	134514658	134515260	MajorDMR-15-20179	12
chr11	134516005	134516349	MajorDMR-15-20180	4
chr11	134561846	134562412	MajorDMR-15-20181	6
chr11	134571937	134572077	MajorDMR-15-20182	3
chr11	134592379	134592472	MajorDMR-15-20183	2
chr11	134605177	134605200	MajorDMR-15-20184	2
chr11	134623678	134623745	MajorDMR-15-20185	2
chr11	134629234	134629246	MajorDMR-15-20186	2
chr11	134654560	134655061	MajorDMR-15-20187	5
chr11	134668498	134669634	MajorDMR-15-20188	16
chr11	134819062	134820067	MajorDMR-15-20189	12
chr11	134857072	134857152	MajorDMR-15-20190	3
chr11	134863062	134863124	MajorDMR-15-20191	4
chr11	134887014	134887029	MajorDMR-15-20192	2
chr11	134913502	134914183	MajorDMR-15-20193	5
chr11	134922762	134922844	MajorDMR-15-20194	2
chr11	134924842	134924993	MajorDMR-15-20195	2
chr12	77742	78365	MajorDMR-15-20196	5
chr12	92188	92214	MajorDMR-15-20197	3
chr12	173533	173651	MajorDMR-15-20198	4
chr12	194349	194744	MajorDMR-15-20199	6
chr12	253529	253834	MajorDMR-15-20200	5
chr12	268699	269127	MajorDMR-15-20201	3
chr12	270244	270544	MajorDMR-15-20202	4
chr12	299835	299871	MajorDMR-15-20203	2
chr12	308659	309376	MajorDMR-15-20204	14
chr12	317769	317906	MajorDMR-15-20205	8
chr12	331771	332026	MajorDMR-15-20206	4
chr12	335428	335486	MajorDMR-15-20207	3
chr12	340291	340574	MajorDMR-15-20208	6
chr12	342194	342240	MajorDMR-15-20209	3
chr12	373497	373651	MajorDMR-15-20210	3
chr12	377006	377664	MajorDMR-15-20211	7
chr12	380201	380685	MajorDMR-15-20212	9
chr12	381355	382361	MajorDMR-15-20213	6
chr12	398081	398091	MajorDMR-15-20214	3
chr12	414157	414963	MajorDMR-15-20215	4
chr12	417727	418006	MajorDMR-15-20216	2
chr12	433242	433281	MajorDMR-15-20217	2
chr12	449383	449600	MajorDMR-15-20218	2
chr12	455554	455910	MajorDMR-15-20219	9
chr12	523717	524315	MajorDMR-15-20220	10
chr12	559324	559816	MajorDMR-15-20221	4
chr12	590762	591454	MajorDMR-15-20222	6
chr12	621336	621345	MajorDMR-15-20223	2
chr12	716804	717449	MajorDMR-15-20224	9
chr12	767226	767290	MajorDMR-15-20225	5
chr12	774511	774592	MajorDMR-15-20226	3
chr12	775193	775636	MajorDMR-15-20227	4
chr12	780942	781062	MajorDMR-15-20228	6
chr12	818349	818506	MajorDMR-15-20229	5
chr12	865102	865532	MajorDMR-15-20230	4
chr12	882021	882154	MajorDMR-15-20231	2
chr12	888437	888909	MajorDMR-15-20232	2
chr12	889453	889886	MajorDMR-15-20233	2
chr12	891647	891740	MajorDMR-15-20234	2
chr12	903348	903384	MajorDMR-15-20235	2
chr12	921206	921235	MajorDMR-15-20236	2
chr12	927936	928212	MajorDMR-15-20237	3
chr12	938586	938624	MajorDMR-15-20238	2
chr12	974278	974496	MajorDMR-15-20239	2
chr12	975441	976111	MajorDMR-15-20240	17
chr12	995585	995832	MajorDMR-15-20241	2
chr12	1006331	1006809	MajorDMR-15-20242	6
chr12	1016683	1016992	MajorDMR-15-20243	4
chr12	1019701	1019840	MajorDMR-15-20244	2
chr12	1031496	1031595	MajorDMR-15-20245	2
chr12	1039611	1039621	MajorDMR-15-20246	3
chr12	1077624	1078109	MajorDMR-15-20247	5
chr12	1086068	1086491	MajorDMR-15-20248	6
chr12	1112701	1112949	MajorDMR-15-20249	3
chr12	1125626	1125886	MajorDMR-15-20250	5
chr12	1143895	1144525	MajorDMR-15-20251	7
chr12	1160977	1161326	MajorDMR-15-20252	9
chr12	1163329	1163834	MajorDMR-15-20253	4
chr12	1200305	1200335	MajorDMR-15-20254	2
chr12	1201998	1202379	MajorDMR-15-20255	3
chr12	1241648	1242213	MajorDMR-15-20256	6
chr12	1260021	1260127	MajorDMR-15-20257	4
chr12	1280947	1281553	MajorDMR-15-20258	4
chr12	1300584	1300984	MajorDMR-15-20259	2
chr12	1301555	1301789	MajorDMR-15-20260	2
chr12	1304663	1305148	MajorDMR-15-20261	6
chr12	1329440	1329567	MajorDMR-15-20262	2
chr12	1345760	1345786	MajorDMR-15-20263	2
chr12	1346817	1347262	MajorDMR-15-20264	2
chr12	1400730	1401140	MajorDMR-15-20265	8
chr12	1419869	1420995	MajorDMR-15-20266	8
chr12	1427547	1428040	MajorDMR-15-20267	6
chr12	1492895	1492998	MajorDMR-15-20268	2
chr12	1537792	1538072	MajorDMR-15-20269	6
chr12	1538726	1539152	MajorDMR-15-20270	4
chr12	1557678	1557740	MajorDMR-15-20271	2
chr12	1563678	1563930	MajorDMR-15-20272	5
chr12	1583681	1584504	MajorDMR-15-20273	9
chr12	1650893	1651084	MajorDMR-15-20274	5
chr12	1668583	1669252	MajorDMR-15-20275	10
chr12	1672389	1672426	MajorDMR-15-20276	2
chr12	1673124	1673162	MajorDMR-15-20277	2
chr12	1685226	1686500	MajorDMR-15-20278	25
chr12	1741725	1742265	MajorDMR-15-20279	18
chr12	1790665	1790764	MajorDMR-15-20280	2
chr12	1806645	1806721	MajorDMR-15-20281	2
chr12	1821015	1821095	MajorDMR-15-20282	2
chr12	1836019	1836111	MajorDMR-15-20283	3
chr12	1883376	1883768	MajorDMR-15-20284	4
chr12	1942054	1942399	MajorDMR-15-20285	6
chr12	1973495	1973601	MajorDMR-15-20286	2
chr12	2005310	2005707	MajorDMR-15-20287	2
chr12	2026092	2027050	MajorDMR-15-20288	16
chr12	2037183	2037450	MajorDMR-15-20289	7
chr12	2041515	2041751	MajorDMR-15-20290	6
chr12	2042480	2042581	MajorDMR-15-20291	4
chr12	2048078	2048806	MajorDMR-15-20292	8
chr12	2075505	2075760	MajorDMR-15-20293	3
chr12	2082089	2082291	MajorDMR-15-20294	7
chr12	2083850	2083854	MajorDMR-15-20295	2
chr12	2103364	2103375	MajorDMR-15-20296	2
chr12	2121440	2121708	MajorDMR-15-20297	3
chr12	2141300	2142124	MajorDMR-15-20298	11
chr12	2173771	2173835	MajorDMR-15-20299	2
chr12	2184613	2186047	MajorDMR-15-20300	16
chr12	2199784	2200270	MajorDMR-15-20301	6
chr12	2219548	2219952	MajorDMR-15-20302	6
chr12	2220501	2221274	MajorDMR-15-20303	11
chr12	2284328	2285095	MajorDMR-15-20304	6
chr12	2307186	2307379	MajorDMR-15-20305	2
chr12	2343300	2343344	MajorDMR-15-20306	3
chr12	2343875	2344061	MajorDMR-15-20307	3
chr12	2367085	2367405	MajorDMR-15-20308	4
chr12	2374790	2374894	MajorDMR-15-20309	2
chr12	2392777	2394269	MajorDMR-15-20310	14
chr12	2411073	2412230	MajorDMR-15-20311	11
chr12	2414068	2414168	MajorDMR-15-20312	2
chr12	2419081	2419986	MajorDMR-15-20313	8
chr12	2424467	2424625	MajorDMR-15-20314	4
chr12	2431172	2431245	MajorDMR-15-20315	2
chr12	2445444	2445468	MajorDMR-15-20316	2
chr12	2492574	2493148	MajorDMR-15-20317	8
chr12	2505930	2505986	MajorDMR-15-20318	3
chr12	2511477	2511537	MajorDMR-15-20319	3
chr12	2522710	2522740	MajorDMR-15-20320	3
chr12	2531276	2531548	MajorDMR-15-20321	4
chr12	2538182	2538553	MajorDMR-15-20322	5
chr12	2584023	2585317	MajorDMR-15-20323	19
chr12	2591012	2591483	MajorDMR-15-20324	7
chr12	2599405	2601706	MajorDMR-15-20325	18
chr12	2603333	2604029	MajorDMR-15-20326	10
chr12	2659976	2660173	MajorDMR-15-20327	7
chr12	2679749	2679810	MajorDMR-15-20328	4
chr12	2686151	2686196	MajorDMR-15-20329	2
chr12	2754071	2754303	MajorDMR-15-20330	6
chr12	2800202	2801062	MajorDMR-15-20331	49
chr12	2825712	2827536	MajorDMR-15-20332	16
chr12	2846992	2847103	MajorDMR-15-20333	2
chr12	2857077	2857520	MajorDMR-15-20334	2
chr12	2872250	2872284	MajorDMR-15-20335	3
chr12	2886993	2887115	MajorDMR-15-20336	2
chr12	2908392	2908429	MajorDMR-15-20337	2
chr12	2910305	2910699	MajorDMR-15-20338	4
chr12	2948254	2948780	MajorDMR-15-20339	13
chr12	2950363	2950389	MajorDMR-15-20340	2
chr12	3011513	3012061	MajorDMR-15-20341	6
chr12	3017441	3017658	MajorDMR-15-20342	4
chr12	3019326	3019781	MajorDMR-15-20343	8
chr12	3073394	3073727	MajorDMR-15-20344	3
chr12	3084020	3084136	MajorDMR-15-20345	4
chr12	3092970	3093007	MajorDMR-15-20346	2
chr12	3111630	3111884	MajorDMR-15-20347	7
chr12	3142206	3142334	MajorDMR-15-20348	4
chr12	3151263	3151894	MajorDMR-15-20349	8
chr12	3155621	3155894	MajorDMR-15-20350	8
chr12	3157246	3157321	MajorDMR-15-20351	2
chr12	3188087	3188126	MajorDMR-15-20352	2
chr12	3189539	3189595	MajorDMR-15-20353	2
chr12	3195158	3195292	MajorDMR-15-20354	4
chr12	3199027	3199661	MajorDMR-15-20355	10
chr12	3200342	3201486	MajorDMR-15-20356	7
chr12	3226240	3226682	MajorDMR-15-20357	9
chr12	3229051	3229069	MajorDMR-15-20358	3
chr12	3229632	3229789	MajorDMR-15-20359	3
chr12	3233119	3233665	MajorDMR-15-20360	4
chr12	3241525	3241862	MajorDMR-15-20361	5
chr12	3246829	3247139	MajorDMR-15-20362	5
chr12	3260098	3261115	MajorDMR-15-20363	11
chr12	3266958	3267318	MajorDMR-15-20364	11
chr12	3268078	3268117	MajorDMR-15-20365	4
chr12	3288291	3288304	MajorDMR-15-20366	3
chr12	3291690	3291821	MajorDMR-15-20367	2
chr12	3294777	3294895	MajorDMR-15-20368	6
chr12	3295943	3296245	MajorDMR-15-20369	4
chr12	3303959	3304105	MajorDMR-15-20370	5
chr12	3315041	3315219	MajorDMR-15-20371	3
chr12	3316396	3316668	MajorDMR-15-20372	4
chr12	3323771	3324117	MajorDMR-15-20373	12
chr12	3326229	3326330	MajorDMR-15-20374	4
chr12	3327950	3328045	MajorDMR-15-20375	3
chr12	3331548	3333003	MajorDMR-15-20376	25
chr12	3333550	3334022	MajorDMR-15-20377	20
chr12	3360755	3361186	MajorDMR-15-20378	7
chr12	3366631	3366636	MajorDMR-15-20379	2
chr12	3373458	3373847	MajorDMR-15-20380	6
chr12	3376866	3376942	MajorDMR-15-20381	2
chr12	3380135	3381028	MajorDMR-15-20382	7
chr12	3383049	3383194	MajorDMR-15-20383	2
chr12	3383925	3384113	MajorDMR-15-20384	8
chr12	3386762	3386829	MajorDMR-15-20385	4
chr12	3388913	3389091	MajorDMR-15-20386	4
chr12	3391075	3391163	MajorDMR-15-20387	5
chr12	3398345	3398444	MajorDMR-15-20388	2
chr12	3423959	3424223	MajorDMR-15-20389	3
chr12	3440377	3440587	MajorDMR-15-20390	4
chr12	3446003	3446020	MajorDMR-15-20391	2
chr12	3471940	3472329	MajorDMR-15-20392	7
chr12	3492180	3492518	MajorDMR-15-20393	2
chr12	3524933	3524985	MajorDMR-15-20394	3
chr12	3526010	3526343	MajorDMR-15-20395	3
chr12	3545681	3545786	MajorDMR-15-20396	4
chr12	3566086	3566177	MajorDMR-15-20397	2
chr12	3604554	3605124	MajorDMR-15-20398	3
chr12	3620441	3620610	MajorDMR-15-20399	3
chr12	3625507	3625686	MajorDMR-15-20400	3
chr12	3627674	3628337	MajorDMR-15-20401	8
chr12	3639908	3641317	MajorDMR-15-20402	10
chr12	3646954	3647155	MajorDMR-15-20403	3
chr12	3647826	3648188	MajorDMR-15-20404	2
chr12	3652683	3654165	MajorDMR-15-20405	8
chr12	3654984	3655095	MajorDMR-15-20406	2
chr12	3660726	3661156	MajorDMR-15-20407	3
chr12	3667285	3668416	MajorDMR-15-20408	14
chr12	3671233	3671608	MajorDMR-15-20409	8
chr12	3680262	3680598	MajorDMR-15-20410	2
chr12	3684208	3684246	MajorDMR-15-20411	2
chr12	3688689	3688961	MajorDMR-15-20412	7
chr12	3697002	3697121	MajorDMR-15-20413	3
chr12	3704602	3704763	MajorDMR-15-20414	3
chr12	3706197	3706554	MajorDMR-15-20415	4
chr12	3707191	3707516	MajorDMR-15-20416	5
chr12	3708696	3709540	MajorDMR-15-20417	12
chr12	3710592	3710998	MajorDMR-15-20418	9
chr12	3712255	3713990	MajorDMR-15-20419	13
chr12	3714791	3715584	MajorDMR-15-20420	5
chr12	3716360	3718042	MajorDMR-15-20421	12
chr12	3720752	3721034	MajorDMR-15-20422	3
chr12	3723244	3723670	MajorDMR-15-20423	6
chr12	3729332	3729368	MajorDMR-15-20424	2
chr12	3730177	3730421	MajorDMR-15-20425	2
chr12	3734098	3734362	MajorDMR-15-20426	2
chr12	3743726	3743805	MajorDMR-15-20427	4
chr12	3749670	3750108	MajorDMR-15-20428	4
chr12	3753467	3753639	MajorDMR-15-20429	4
chr12	3767628	3767876	MajorDMR-15-20430	5
chr12	3780206	3780213	MajorDMR-15-20431	2
chr12	3807455	3808076	MajorDMR-15-20432	5
chr12	3811845	3812380	MajorDMR-15-20433	5
chr12	3833514	3833620	MajorDMR-15-20434	5
chr12	3904454	3904770	MajorDMR-15-20435	4
chr12	3918871	3919439	MajorDMR-15-20436	3
chr12	3921401	3921504	MajorDMR-15-20437	4
chr12	3922265	3922575	MajorDMR-15-20438	5
chr12	3924368	3924808	MajorDMR-15-20439	3
chr12	3949035	3949380	MajorDMR-15-20440	4
chr12	3952108	3952235	MajorDMR-15-20441	2
chr12	3980497	3980705	MajorDMR-15-20442	2
chr12	3990505	3991190	MajorDMR-15-20443	9
chr12	4040903	4041728	MajorDMR-15-20444	8
chr12	4070985	4071004	MajorDMR-15-20445	2
chr12	4079475	4079642	MajorDMR-15-20446	2
chr12	4107515	4107674	MajorDMR-15-20447	4
chr12	4134994	4136002	MajorDMR-15-20448	12
chr12	4140969	4141052	MajorDMR-15-20449	4
chr12	4154316	4154722	MajorDMR-15-20450	5
chr12	4261273	4261493	MajorDMR-15-20451	2
chr12	4268541	4268741	MajorDMR-15-20452	9
chr12	4291005	4291712	MajorDMR-15-20453	13
chr12	4296305	4296792	MajorDMR-15-20454	4
chr12	4311966	4312210	MajorDMR-15-20455	3
chr12	4387793	4387828	MajorDMR-15-20456	2
chr12	4392452	4392789	MajorDMR-15-20457	3
chr12	4395040	4395103	MajorDMR-15-20458	4
chr12	4396610	4397032	MajorDMR-15-20459	3
chr12	4399239	4400057	MajorDMR-15-20460	6
chr12	4400748	4403307	MajorDMR-15-20461	15
chr12	4404934	4405694	MajorDMR-15-20462	14
chr12	4407601	4407634	MajorDMR-15-20463	2
chr12	4411701	4411822	MajorDMR-15-20464	6
chr12	4412665	4412826	MajorDMR-15-20465	3
chr12	4414602	4414962	MajorDMR-15-20466	5
chr12	4421134	4421159	MajorDMR-15-20467	2
chr12	4423477	4424149	MajorDMR-15-20468	6
chr12	4435532	4435817	MajorDMR-15-20469	3
chr12	4501346	4501350	MajorDMR-15-20470	2
chr12	4529754	4529963	MajorDMR-15-20471	2
chr12	4533687	4533811	MajorDMR-15-20472	3
chr12	4589468	4589853	MajorDMR-15-20473	5
chr12	4666925	4667028	MajorDMR-15-20474	5
chr12	4676481	4676792	MajorDMR-15-20475	3
chr12	4696812	4696822	MajorDMR-15-20476	2
chr12	4714972	4715607	MajorDMR-15-20477	5
chr12	4720074	4720406	MajorDMR-15-20478	4
chr12	4734613	4734662	MajorDMR-15-20479	2
chr12	4795900	4796315	MajorDMR-15-20480	5
chr12	4809828	4809936	MajorDMR-15-20481	3
chr12	4843943	4844531	MajorDMR-15-20482	5
chr12	4872404	4873027	MajorDMR-15-20483	5
chr12	4876919	4878387	MajorDMR-15-20484	8
chr12	4888965	4890811	MajorDMR-15-20485	12
chr12	4912657	4912804	MajorDMR-15-20486	2
chr12	4915937	4916004	MajorDMR-15-20487	2
chr12	4936520	4936654	MajorDMR-15-20488	3
chr12	4937521	4938228	MajorDMR-15-20489	7
chr12	4940626	4940890	MajorDMR-15-20490	6
chr12	5002264	5002290	MajorDMR-15-20491	2
chr12	5041003	5041461	MajorDMR-15-20492	8
chr12	5144980	5145538	MajorDMR-15-20493	10
chr12	5159075	5159570	MajorDMR-15-20494	7
chr12	5180930	5181345	MajorDMR-15-20495	2
chr12	5193233	5193366	MajorDMR-15-20496	2
chr12	5199568	5200062	MajorDMR-15-20497	3
chr12	5279758	5280410	MajorDMR-15-20498	6
chr12	5304590	5305134	MajorDMR-15-20499	3
chr12	5313118	5313391	MajorDMR-15-20500	3
chr12	5322310	5322725	MajorDMR-15-20501	5
chr12	5353759	5354432	MajorDMR-15-20502	5
chr12	5357141	5357877	MajorDMR-15-20503	6
chr12	5358618	5358634	MajorDMR-15-20504	2
chr12	5359904	5360734	MajorDMR-15-20505	14
chr12	5409754	5410130	MajorDMR-15-20506	6
chr12	5418936	5419117	MajorDMR-15-20507	8
chr12	5437327	5438536	MajorDMR-15-20508	9
chr12	5459234	5459539	MajorDMR-15-20509	2
chr12	5478608	5479012	MajorDMR-15-20510	7
chr12	5505123	5505477	MajorDMR-15-20511	6
chr12	5522693	5522720	MajorDMR-15-20512	2
chr12	5563941	5564522	MajorDMR-15-20513	10
chr12	5587995	5588396	MajorDMR-15-20514	8
chr12	5594032	5594191	MajorDMR-15-20515	2
chr12	5599310	5599470	MajorDMR-15-20516	4
chr12	5691308	5691347	MajorDMR-15-20517	3
chr12	5693803	5694210	MajorDMR-15-20518	7
chr12	5717460	5717688	MajorDMR-15-20519	2
chr12	5728051	5729260	MajorDMR-15-20520	9
chr12	5732819	5732901	MajorDMR-15-20521	3
chr12	5757206	5757708	MajorDMR-15-20522	6
chr12	5758397	5758407	MajorDMR-15-20523	2
chr12	5827191	5827333	MajorDMR-15-20524	3
chr12	5840232	5840560	MajorDMR-15-20525	5
chr12	5865743	5865796	MajorDMR-15-20526	2
chr12	5884294	5884435	MajorDMR-15-20527	3
chr12	5905785	5906294	MajorDMR-15-20528	5
chr12	5917583	5918097	MajorDMR-15-20529	7
chr12	5975060	5975376	MajorDMR-15-20530	5
chr12	6006819	6006835	MajorDMR-15-20531	2
chr12	6016187	6016522	MajorDMR-15-20532	5
chr12	6094810	6095357	MajorDMR-15-20533	8
chr12	6104649	6104992	MajorDMR-15-20534	5
chr12	6117818	6118347	MajorDMR-15-20535	6
chr12	6134613	6134665	MajorDMR-15-20536	3
chr12	6193395	6194097	MajorDMR-15-20537	7
chr12	6222087	6222145	MajorDMR-15-20538	2
chr12	6259045	6259204	MajorDMR-15-20539	5
chr12	6260050	6260204	MajorDMR-15-20540	4
chr12	6271641	6271739	MajorDMR-15-20541	3
chr12	6296189	6296404	MajorDMR-15-20542	4
chr12	6314344	6314676	MajorDMR-15-20543	7
chr12	6333845	6333872	MajorDMR-15-20544	4
chr12	6334865	6334992	MajorDMR-15-20545	3
chr12	6337828	6337880	MajorDMR-15-20546	3
chr12	6440067	6440107	MajorDMR-15-20547	2
chr12	6449750	6451396	MajorDMR-15-20548	22
chr12	6456775	6457101	MajorDMR-15-20549	2
chr12	6469895	6470353	MajorDMR-15-20550	6
chr12	6529558	6529576	MajorDMR-15-20551	3
chr12	6530098	6530152	MajorDMR-15-20552	3
chr12	6559795	6560094	MajorDMR-15-20553	2
chr12	6780931	6781011	MajorDMR-15-20554	3
chr12	6818092	6818244	MajorDMR-15-20555	2
chr12	6821239	6822469	MajorDMR-15-20556	17
chr12	6840197	6840216	MajorDMR-15-20557	2
chr12	6950772	6951005	MajorDMR-15-20558	6
chr12	7050374	7050691	MajorDMR-15-20559	9
chr12	7052379	7052497	MajorDMR-15-20560	2
chr12	7154984	7155055	MajorDMR-15-20561	2
chr12	7156900	7156932	MajorDMR-15-20562	2
chr12	7174345	7174728	MajorDMR-15-20563	7
chr12	7258160	7258396	MajorDMR-15-20564	4
chr12	7299523	7299699	MajorDMR-15-20565	4
chr12	7499419	7499581	MajorDMR-15-20566	4
chr12	7509436	7509593	MajorDMR-15-20567	4
chr12	7614123	7614216	MajorDMR-15-20568	2
chr12	7673283	7673707	MajorDMR-15-20569	4
chr12	7684818	7684937	MajorDMR-15-20570	4
chr12	7750586	7750854	MajorDMR-15-20571	2
chr12	7771133	7771145	MajorDMR-15-20572	2
chr12	7782830	7782930	MajorDMR-15-20573	2
chr12	7790581	7790876	MajorDMR-15-20574	4
chr12	7831764	7832135	MajorDMR-15-20575	7
chr12	7865336	7865564	MajorDMR-15-20576	5
chr12	7890448	7890859	MajorDMR-15-20577	2
chr12	7911098	7911777	MajorDMR-15-20578	12
chr12	7922379	7922789	MajorDMR-15-20579	6
chr12	7923838	7923886	MajorDMR-15-20580	5
chr12	7959033	7959250	MajorDMR-15-20581	4
chr12	7960132	7960188	MajorDMR-15-20582	2
chr12	7990228	7990341	MajorDMR-15-20583	2
chr12	7997012	7997067	MajorDMR-15-20584	2
chr12	8126202	8126331	MajorDMR-15-20585	3
chr12	8183019	8183082	MajorDMR-15-20586	3
chr12	8229117	8229974	MajorDMR-15-20587	8
chr12	8233165	8233533	MajorDMR-15-20588	5
chr12	8294906	8295183	MajorDMR-15-20589	3
chr12	8298779	8298944	MajorDMR-15-20590	3
chr12	8303258	8304541	MajorDMR-15-20591	7
chr12	8331959	8332512	MajorDMR-15-20592	4
chr12	8384932	8385092	MajorDMR-15-20593	2
chr12	8394273	8394447	MajorDMR-15-20594	3
chr12	8412459	8412495	MajorDMR-15-20595	3
chr12	8413496	8414169	MajorDMR-15-20596	14
chr12	8426649	8426751	MajorDMR-15-20597	5
chr12	8435939	8436199	MajorDMR-15-20598	4
chr12	8444516	8444653	MajorDMR-15-20599	5
chr12	8466651	8466660	MajorDMR-15-20600	2
chr12	8489533	8490098	MajorDMR-15-20601	5
chr12	8504082	8504550	MajorDMR-15-20602	6
chr12	8526109	8526451	MajorDMR-15-20603	2
chr12	8530273	8531094	MajorDMR-15-20604	11
chr12	8542204	8542557	MajorDMR-15-20605	4
chr12	8614667	8615105	MajorDMR-15-20606	4
chr12	8648892	8649800	MajorDMR-15-20607	10
chr12	8656707	8656783	MajorDMR-15-20608	2
chr12	8780737	8781031	MajorDMR-15-20609	3
chr12	8853687	8853720	MajorDMR-15-20610	2
chr12	8854801	8854916	MajorDMR-15-20611	2
chr12	8885615	8885706	MajorDMR-15-20612	2
chr12	8888978	8889438	MajorDMR-15-20613	5
chr12	8890370	8890499	MajorDMR-15-20614	5
chr12	8920978	8921354	MajorDMR-15-20615	3
chr12	8974530	8974570	MajorDMR-15-20616	2
chr12	9068482	9068606	MajorDMR-15-20617	2
chr12	9078277	9078717	MajorDMR-15-20618	5
chr12	9091206	9091547	MajorDMR-15-20619	2
chr12	9112154	9112353	MajorDMR-15-20620	4
chr12	9178579	9178953	MajorDMR-15-20621	5
chr12	9179798	9180188	MajorDMR-15-20622	4
chr12	9227607	9228068	MajorDMR-15-20623	3
chr12	9276451	9276920	MajorDMR-15-20624	10
chr12	9434875	9434924	MajorDMR-15-20625	2
chr12	9478678	9478701	MajorDMR-15-20626	2
chr12	9551069	9551594	MajorDMR-15-20627	3
chr12	9557286	9557662	MajorDMR-15-20628	2
chr12	9559249	9559744	MajorDMR-15-20629	2
chr12	9718945	9719195	MajorDMR-15-20630	6
chr12	9726928	9727165	MajorDMR-15-20631	4
chr12	9737059	9737160	MajorDMR-15-20632	2
chr12	9769945	9770227	MajorDMR-15-20633	6
chr12	9865387	9865699	MajorDMR-15-20634	5
chr12	9872037	9872207	MajorDMR-15-20635	6
chr12	9887438	9887659	MajorDMR-15-20636	6
chr12	9976519	9976777	MajorDMR-15-20637	2
chr12	10052752	10052840	MajorDMR-15-20638	2
chr12	10095278	10095562	MajorDMR-15-20639	6
chr12	10230541	10231095	MajorDMR-15-20640	3
chr12	10239042	10239571	MajorDMR-15-20641	4
chr12	10435595	10435840	MajorDMR-15-20642	3
chr12	10569814	10569821	MajorDMR-15-20643	2
chr12	10618019	10618222	MajorDMR-15-20644	4
chr12	10664568	10664618	MajorDMR-15-20645	2
chr12	10720160	10721098	MajorDMR-15-20646	13
chr12	10884533	10885122	MajorDMR-15-20647	5
chr12	10905658	10905961	MajorDMR-15-20648	4
chr12	10978723	10978744	MajorDMR-15-20649	2
chr12	11006528	11006674	MajorDMR-15-20650	2
chr12	11017095	11017239	MajorDMR-15-20651	3
chr12	11050474	11050734	MajorDMR-15-20652	2
chr12	11061424	11061766	MajorDMR-15-20653	3
chr12	11103708	11103853	MajorDMR-15-20654	3
chr12	11104944	11105750	MajorDMR-15-20655	8
chr12	11121586	11121651	MajorDMR-15-20656	2
chr12	11132138	11132437	MajorDMR-15-20657	3
chr12	11159046	11159540	MajorDMR-15-20658	3
chr12	11245998	11246171	MajorDMR-15-20659	3
chr12	11316150	11316193	MajorDMR-15-20660	2
chr12	11321371	11321580	MajorDMR-15-20661	2
chr12	11334469	11334517	MajorDMR-15-20662	2
chr12	11337778	11337783	MajorDMR-15-20663	2
chr12	11380332	11380343	MajorDMR-15-20664	2
chr12	11397231	11398406	MajorDMR-15-20665	8
chr12	11540565	11540726	MajorDMR-15-20666	3
chr12	11695861	11696505	MajorDMR-15-20667	4
chr12	11722293	11722323	MajorDMR-15-20668	2
chr12	11829666	11830390	MajorDMR-15-20669	6
chr12	11840125	11840181	MajorDMR-15-20670	2
chr12	11844562	11844650	MajorDMR-15-20671	2
chr12	11850806	11850868	MajorDMR-15-20672	2
chr12	11864949	11865049	MajorDMR-15-20673	2
chr12	11893114	11893378	MajorDMR-15-20674	5
chr12	11915354	11915585	MajorDMR-15-20675	5
chr12	11975469	11976226	MajorDMR-15-20676	12
chr12	11979937	11980181	MajorDMR-15-20677	2
chr12	11983526	11983650	MajorDMR-15-20678	2
chr12	11999413	11999662	MajorDMR-15-20679	5
chr12	12004312	12004464	MajorDMR-15-20680	3
chr12	12005379	12005849	MajorDMR-15-20681	6
chr12	12008589	12009139	MajorDMR-15-20682	6
chr12	12012579	12012999	MajorDMR-15-20683	9
chr12	12028733	12029620	MajorDMR-15-20684	7
chr12	12096485	12098054	MajorDMR-15-20685	12
chr12	12098567	12098612	MajorDMR-15-20686	3
chr12	12099147	12099199	MajorDMR-15-20687	2
chr12	12109576	12109639	MajorDMR-15-20688	2
chr12	12148020	12148419	MajorDMR-15-20689	8
chr12	12163420	12163724	MajorDMR-15-20690	9
chr12	12241019	12241086	MajorDMR-15-20691	4
chr12	12249567	12250036	MajorDMR-15-20692	8
chr12	12250538	12251464	MajorDMR-15-20693	8
chr12	12267229	12267312	MajorDMR-15-20694	2
chr12	12276091	12276411	MajorDMR-15-20695	3
chr12	12303120	12303331	MajorDMR-15-20696	2
chr12	12308233	12308499	MajorDMR-15-20697	4
chr12	12309506	12309528	MajorDMR-15-20698	2
chr12	12311896	12311914	MajorDMR-15-20699	2
chr12	12312794	12313034	MajorDMR-15-20700	3
chr12	12313822	12315030	MajorDMR-15-20701	9
chr12	12322675	12322803	MajorDMR-15-20702	3
chr12	12330571	12330816	MajorDMR-15-20703	2
chr12	12392240	12392329	MajorDMR-15-20704	2
chr12	12393718	12394322	MajorDMR-15-20705	4
chr12	12397291	12397665	MajorDMR-15-20706	2
chr12	12407147	12407468	MajorDMR-15-20707	6
chr12	12409146	12409276	MajorDMR-15-20708	2
chr12	12412554	12412783	MajorDMR-15-20709	2
chr12	12417775	12418180	MajorDMR-15-20710	3
chr12	12442707	12442800	MajorDMR-15-20711	2
chr12	12482105	12482114	MajorDMR-15-20712	2
chr12	12541344	12541373	MajorDMR-15-20713	2
chr12	12578088	12578875	MajorDMR-15-20714	3
chr12	12588255	12588424	MajorDMR-15-20715	4
chr12	12596447	12596654	MajorDMR-15-20716	4
chr12	12602457	12602545	MajorDMR-15-20717	3
chr12	12666543	12666551	MajorDMR-15-20718	2
chr12	12739524	12740534	MajorDMR-15-20719	11
chr12	12748231	12748921	MajorDMR-15-20720	8
chr12	12774189	12774251	MajorDMR-15-20721	2
chr12	12812771	12812961	MajorDMR-15-20722	2
chr12	12822395	12822661	MajorDMR-15-20723	2
chr12	12872046	12873174	MajorDMR-15-20724	5
chr12	12940505	12941325	MajorDMR-15-20725	6
chr12	12950850	12950891	MajorDMR-15-20726	2
chr12	12970068	12970149	MajorDMR-15-20727	3
chr12	13030600	13031070	MajorDMR-15-20728	11
chr12	13034267	13034444	MajorDMR-15-20729	3
chr12	13049381	13049472	MajorDMR-15-20730	2
chr12	13072820	13073131	MajorDMR-15-20731	2
chr12	13092210	13092223	MajorDMR-15-20732	2
chr12	13121396	13121569	MajorDMR-15-20733	2
chr12	13122588	13122739	MajorDMR-15-20734	2
chr12	13127339	13129410	MajorDMR-15-20735	11
chr12	13132257	13132400	MajorDMR-15-20736	2
chr12	13136064	13136311	MajorDMR-15-20737	2
chr12	13140002	13140154	MajorDMR-15-20738	6
chr12	13169615	13169651	MajorDMR-15-20739	3
chr12	13177552	13177689	MajorDMR-15-20740	4
chr12	13204346	13204485	MajorDMR-15-20741	2
chr12	13216680	13216781	MajorDMR-15-20742	2
chr12	13240967	13241620	MajorDMR-15-20743	4
chr12	13246705	13246963	MajorDMR-15-20744	2
chr12	13248724	13249357	MajorDMR-15-20745	3
chr12	13288117	13288188	MajorDMR-15-20746	2
chr12	13344898	13344965	MajorDMR-15-20747	2
chr12	13346476	13346897	MajorDMR-15-20748	7
chr12	13347943	13348530	MajorDMR-15-20749	5
chr12	13349651	13349725	MajorDMR-15-20750	3
chr12	13418636	13419136	MajorDMR-15-20751	4
chr12	13425833	13425920	MajorDMR-15-20752	3
chr12	13442003	13442447	MajorDMR-15-20753	7
chr12	13451102	13451175	MajorDMR-15-20754	2
chr12	13464667	13464750	MajorDMR-15-20755	3
chr12	13468469	13468749	MajorDMR-15-20756	3
chr12	13476237	13476435	MajorDMR-15-20757	3
chr12	13481842	13481916	MajorDMR-15-20758	3
chr12	13520947	13521168	MajorDMR-15-20759	5
chr12	13524554	13525003	MajorDMR-15-20760	3
chr12	13532827	13533000	MajorDMR-15-20761	3
chr12	13539118	13539469	MajorDMR-15-20762	4
chr12	13622391	13622551	MajorDMR-15-20763	2
chr12	13628060	13629102	MajorDMR-15-20764	13
chr12	13631622	13631634	MajorDMR-15-20765	2
chr12	13640472	13640541	MajorDMR-15-20766	2
chr12	13656385	13656842	MajorDMR-15-20767	2
chr12	13659774	13659942	MajorDMR-15-20768	6
chr12	13686809	13686888	MajorDMR-15-20769	2
chr12	13733133	13733303	MajorDMR-15-20770	2
chr12	13735298	13737029	MajorDMR-15-20771	11
chr12	13760959	13761107	MajorDMR-15-20772	3
chr12	13766055	13766061	MajorDMR-15-20773	2
chr12	13767252	13767601	MajorDMR-15-20774	6
chr12	13771757	13773239	MajorDMR-15-20775	9
chr12	13787140	13787552	MajorDMR-15-20776	6
chr12	13793511	13793571	MajorDMR-15-20777	2
chr12	13870190	13870554	MajorDMR-15-20778	7
chr12	13887277	13887507	MajorDMR-15-20779	4
chr12	13888760	13888917	MajorDMR-15-20780	3
chr12	13896689	13897070	MajorDMR-15-20781	2
chr12	13913897	13914441	MajorDMR-15-20782	5
chr12	13917524	13917933	MajorDMR-15-20783	3
chr12	13932808	13933443	MajorDMR-15-20784	4
chr12	13936356	13936509	MajorDMR-15-20785	2
chr12	13953697	13953741	MajorDMR-15-20786	2
chr12	13956704	13956789	MajorDMR-15-20787	2
chr12	13960471	13960762	MajorDMR-15-20788	5
chr12	13992116	13993075	MajorDMR-15-20789	3
chr12	13999490	13999748	MajorDMR-15-20790	5
chr12	14027361	14028074	MajorDMR-15-20791	5
chr12	14040116	14040402	MajorDMR-15-20792	2
chr12	14043941	14044029	MajorDMR-15-20793	2
chr12	14069499	14069580	MajorDMR-15-20794	4
chr12	14072525	14072692	MajorDMR-15-20795	4
chr12	14078200	14078232	MajorDMR-15-20796	2
chr12	14107006	14107159	MajorDMR-15-20797	3
chr12	14112445	14112981	MajorDMR-15-20798	3
chr12	14161159	14161212	MajorDMR-15-20799	2
chr12	14205047	14205069	MajorDMR-15-20800	2
chr12	14212966	14213325	MajorDMR-15-20801	4
chr12	14349176	14349464	MajorDMR-15-20802	3
chr12	14363944	14364063	MajorDMR-15-20803	3
chr12	14364915	14364947	MajorDMR-15-20804	2
chr12	14404353	14404358	MajorDMR-15-20805	2
chr12	14409094	14409448	MajorDMR-15-20806	2
chr12	14663514	14663537	MajorDMR-15-20807	2
chr12	14691275	14691563	MajorDMR-15-20808	2
chr12	14819229	14819395	MajorDMR-15-20809	3
chr12	14909555	14910022	MajorDMR-15-20810	7
chr12	14937373	14937432	MajorDMR-15-20811	3
chr12	14953968	14954077	MajorDMR-15-20812	3
chr12	14957981	14958026	MajorDMR-15-20813	2
chr12	14975600	14975985	MajorDMR-15-20814	5
chr12	15006431	15007113	MajorDMR-15-20815	5
chr12	15007619	15007790	MajorDMR-15-20816	3
chr12	15016266	15016557	MajorDMR-15-20817	4
chr12	15032941	15033366	MajorDMR-15-20818	4
chr12	15057963	15058870	MajorDMR-15-20819	6
chr12	15079911	15079986	MajorDMR-15-20820	2
chr12	15081452	15082053	MajorDMR-15-20821	3
chr12	15160420	15160710	MajorDMR-15-20822	3
chr12	15209059	15209109	MajorDMR-15-20823	2
chr12	15211477	15211818	MajorDMR-15-20824	5
chr12	15214145	15214888	MajorDMR-15-20825	4
chr12	15258199	15258279	MajorDMR-15-20826	2
chr12	15268968	15269786	MajorDMR-15-20827	7
chr12	15294701	15294792	MajorDMR-15-20828	2
chr12	15304036	15304330	MajorDMR-15-20829	4
chr12	15309872	15310585	MajorDMR-15-20830	5
chr12	15333960	15334507	MajorDMR-15-20831	3
chr12	15348112	15348596	MajorDMR-15-20832	2
chr12	15358391	15358483	MajorDMR-15-20833	2
chr12	15365908	15366374	MajorDMR-15-20834	2
chr12	15372641	15374058	MajorDMR-15-20835	11
chr12	15374925	15375298	MajorDMR-15-20836	3
chr12	15392806	15393387	MajorDMR-15-20837	7
chr12	15409871	15410008	MajorDMR-15-20838	3
chr12	15431883	15432459	MajorDMR-15-20839	10
chr12	15435589	15435617	MajorDMR-15-20840	2
chr12	15446814	15446858	MajorDMR-15-20841	2
chr12	15478574	15479094	MajorDMR-15-20842	4
chr12	15481256	15482216	MajorDMR-15-20843	8
chr12	15508773	15508933	MajorDMR-15-20844	2
chr12	15509858	15510277	MajorDMR-15-20845	2
chr12	15517123	15517481	MajorDMR-15-20846	2
chr12	15522069	15522106	MajorDMR-15-20847	2
chr12	15537374	15537754	MajorDMR-15-20848	2
chr12	15541353	15541972	MajorDMR-15-20849	4
chr12	15550970	15551198	MajorDMR-15-20850	4
chr12	15559307	15560080	MajorDMR-15-20851	6
chr12	15603064	15603359	MajorDMR-15-20852	3
chr12	15628615	15628785	MajorDMR-15-20853	2
chr12	15636951	15637040	MajorDMR-15-20854	3
chr12	15658387	15658413	MajorDMR-15-20855	2
chr12	15661048	15661095	MajorDMR-15-20856	2
chr12	15663008	15663149	MajorDMR-15-20857	2
chr12	15673173	15674584	MajorDMR-15-20858	11
chr12	15724028	15724816	MajorDMR-15-20859	6
chr12	15728936	15729417	MajorDMR-15-20860	2
chr12	15759330	15759386	MajorDMR-15-20861	3
chr12	15764644	15765131	MajorDMR-15-20862	5
chr12	15781418	15781624	MajorDMR-15-20863	3
chr12	15922586	15922684	MajorDMR-15-20864	2
chr12	16086724	16086873	MajorDMR-15-20865	3
chr12	16127334	16127451	MajorDMR-15-20866	2
chr12	16130987	16131606	MajorDMR-15-20867	5
chr12	16135030	16135309	MajorDMR-15-20868	3
chr12	16144124	16144639	MajorDMR-15-20869	3
chr12	16153529	16153643	MajorDMR-15-20870	3
chr12	16170723	16171330	MajorDMR-15-20871	3
chr12	16248629	16249154	MajorDMR-15-20872	4
chr12	16268916	16269354	MajorDMR-15-20873	2
chr12	16290976	16291259	MajorDMR-15-20874	4
chr12	16305224	16305455	MajorDMR-15-20875	2
chr12	16311025	16311422	MajorDMR-15-20876	2
chr12	16394594	16394737	MajorDMR-15-20877	2
chr12	16424795	16425090	MajorDMR-15-20878	2
chr12	16452113	16454151	MajorDMR-15-20879	11
chr12	16587299	16587402	MajorDMR-15-20880	3
chr12	16663607	16664089	MajorDMR-15-20881	3
chr12	16682200	16682322	MajorDMR-15-20882	2
chr12	16715755	16715836	MajorDMR-15-20883	4
chr12	16749684	16749695	MajorDMR-15-20884	2
chr12	16751391	16751400	MajorDMR-15-20885	2
chr12	16909897	16910427	MajorDMR-15-20886	4
chr12	17193619	17193840	MajorDMR-15-20887	4
chr12	17296083	17296467	MajorDMR-15-20888	4
chr12	17368617	17368644	MajorDMR-15-20889	3
chr12	17577609	17577872	MajorDMR-15-20890	2
chr12	17744106	17744488	MajorDMR-15-20891	4
chr12	17747174	17747201	MajorDMR-15-20892	2
chr12	17916495	17916504	MajorDMR-15-20893	2
chr12	17934784	17934877	MajorDMR-15-20894	2
chr12	18267494	18267994	MajorDMR-15-20895	2
chr12	18272750	18272890	MajorDMR-15-20896	2
chr12	18336121	18336507	MajorDMR-15-20897	3
chr12	18378424	18378478	MajorDMR-15-20898	2
chr12	18434702	18435375	MajorDMR-15-20899	6
chr12	18437036	18437186	MajorDMR-15-20900	2
chr12	18443399	18443492	MajorDMR-15-20901	2
chr12	18486656	18487008	MajorDMR-15-20902	3
chr12	18497962	18498796	MajorDMR-15-20903	5
chr12	18556078	18556086	MajorDMR-15-20904	2
chr12	18835585	18836182	MajorDMR-15-20905	4
chr12	18852729	18852835	MajorDMR-15-20906	3
chr12	18855979	18856177	MajorDMR-15-20907	4
chr12	18989846	18990945	MajorDMR-15-20908	7
chr12	19045504	19045517	MajorDMR-15-20909	2
chr12	19314760	19314825	MajorDMR-15-20910	3
chr12	19335501	19335899	MajorDMR-15-20911	4
chr12	19339157	19339446	MajorDMR-15-20912	3
chr12	19342515	19342989	MajorDMR-15-20913	4
chr12	19390603	19390945	MajorDMR-15-20914	2
chr12	19397670	19397699	MajorDMR-15-20915	2
chr12	19404623	19404850	MajorDMR-15-20916	2
chr12	19407810	19408055	MajorDMR-15-20917	5
chr12	19412556	19413549	MajorDMR-15-20918	8
chr12	19416626	19416799	MajorDMR-15-20919	3
chr12	19434936	19435008	MajorDMR-15-20920	3
chr12	19482374	19482565	MajorDMR-15-20921	3
chr12	19522219	19523051	MajorDMR-15-20922	7
chr12	19526926	19527518	MajorDMR-15-20923	14
chr12	19537146	19537285	MajorDMR-15-20924	4
chr12	19598560	19598861	MajorDMR-15-20925	4
chr12	19600684	19600917	MajorDMR-15-20926	6
chr12	19603995	19604108	MajorDMR-15-20927	2
chr12	19646208	19646786	MajorDMR-15-20928	9
chr12	19652130	19652313	MajorDMR-15-20929	2
chr12	19695255	19695623	MajorDMR-15-20930	4
chr12	19706188	19706290	MajorDMR-15-20931	2
chr12	19725219	19726149	MajorDMR-15-20932	6
chr12	19749693	19750335	MajorDMR-15-20933	4
chr12	19871035	19871521	MajorDMR-15-20934	6
chr12	19874468	19874512	MajorDMR-15-20935	3
chr12	19933700	19933719	MajorDMR-15-20936	2
chr12	19957680	19958095	MajorDMR-15-20937	2
chr12	20008801	20009968	MajorDMR-15-20938	7
chr12	20034221	20034344	MajorDMR-15-20939	4
chr12	20037079	20037158	MajorDMR-15-20940	3
chr12	20038560	20038681	MajorDMR-15-20941	3
chr12	20050426	20051210	MajorDMR-15-20942	3
chr12	20061669	20062121	MajorDMR-15-20943	4
chr12	20063828	20063963	MajorDMR-15-20944	3
chr12	20093104	20093487	MajorDMR-15-20945	5
chr12	20096620	20097566	MajorDMR-15-20946	7
chr12	20098148	20098209	MajorDMR-15-20947	3
chr12	20099560	20099823	MajorDMR-15-20948	5
chr12	20141174	20141723	MajorDMR-15-20949	5
chr12	20171925	20171932	MajorDMR-15-20950	2
chr12	20192678	20192701	MajorDMR-15-20951	2
chr12	20208067	20208316	MajorDMR-15-20952	5
chr12	20211406	20211643	MajorDMR-15-20953	2
chr12	20230724	20230864	MajorDMR-15-20954	3
chr12	20232145	20232519	MajorDMR-15-20955	2
chr12	20256060	20257004	MajorDMR-15-20956	8
chr12	20278054	20278430	MajorDMR-15-20957	3
chr12	20382634	20382845	MajorDMR-15-20958	3
chr12	20568161	20568475	MajorDMR-15-20959	8
chr12	20641755	20642262	MajorDMR-15-20960	7
chr12	20673060	20673999	MajorDMR-15-20961	7
chr12	20680242	20680521	MajorDMR-15-20962	2
chr12	20702948	20702956	MajorDMR-15-20963	2
chr12	20733737	20734170	MajorDMR-15-20964	6
chr12	20745778	20746027	MajorDMR-15-20965	2
chr12	20772512	20773733	MajorDMR-15-20966	5
chr12	20915220	20915617	MajorDMR-15-20967	6
chr12	20922065	20922472	MajorDMR-15-20968	2
chr12	20961661	20962211	MajorDMR-15-20969	5
chr12	21207443	21207946	MajorDMR-15-20970	4
chr12	21257152	21257586	MajorDMR-15-20971	2
chr12	21277933	21278064	MajorDMR-15-20972	2
chr12	21471879	21471915	MajorDMR-15-20973	2
chr12	21476903	21477107	MajorDMR-15-20974	2
chr12	21625171	21625342	MajorDMR-15-20975	3
chr12	21635388	21635721	MajorDMR-15-20976	4
chr12	21640118	21640437	MajorDMR-15-20977	3
chr12	21656604	21656838	MajorDMR-15-20978	3
chr12	21704764	21705260	MajorDMR-15-20979	4
chr12	21750516	21750862	MajorDMR-15-20980	2
chr12	21786018	21786633	MajorDMR-15-20981	4
chr12	21801850	21802322	MajorDMR-15-20982	4
chr12	21804718	21804879	MajorDMR-15-20983	2
chr12	21812848	21813458	MajorDMR-15-20984	3
chr12	21959600	21960248	MajorDMR-15-20985	4
chr12	22011915	22011994	MajorDMR-15-20986	3
chr12	22061090	22061271	MajorDMR-15-20987	2
chr12	22064701	22065976	MajorDMR-15-20988	12
chr12	22101894	22102385	MajorDMR-15-20989	3
chr12	22171920	22171936	MajorDMR-15-20990	2
chr12	22270311	22270635	MajorDMR-15-20991	3
chr12	22287081	22287176	MajorDMR-15-20992	2
chr12	22353596	22353914	MajorDMR-15-20993	2
chr12	22366928	22367073	MajorDMR-15-20994	2
chr12	22369919	22370010	MajorDMR-15-20995	2
chr12	22408025	22408372	MajorDMR-15-20996	5
chr12	22464708	22465776	MajorDMR-15-20997	7
chr12	22556576	22556827	MajorDMR-15-20998	2
chr12	22562119	22562186	MajorDMR-15-20999	2
chr12	22609612	22610600	MajorDMR-15-21000	9
chr12	22611410	22611586	MajorDMR-15-21001	3
chr12	22623568	22623835	MajorDMR-15-21002	4
chr12	22642968	22643195	MajorDMR-15-21003	5
chr12	22648404	22648812	MajorDMR-15-21004	5
chr12	22674255	22674298	MajorDMR-15-21005	2
chr12	22681351	22681437	MajorDMR-15-21006	2
chr12	22704980	22705293	MajorDMR-15-21007	3
chr12	22800784	22801730	MajorDMR-15-21008	5
chr12	22805776	22806274	MajorDMR-15-21009	3
chr12	22809304	22809491	MajorDMR-15-21010	3
chr12	22893274	22893570	MajorDMR-15-21011	5
chr12	23122732	23122843	MajorDMR-15-21012	3
chr12	23124197	23124739	MajorDMR-15-21013	6
chr12	23132306	23132597	MajorDMR-15-21014	2
chr12	23136488	23136935	MajorDMR-15-21015	2
chr12	23140390	23140774	MajorDMR-15-21016	4
chr12	23144838	23145450	MajorDMR-15-21017	5
chr12	23154042	23154220	MajorDMR-15-21018	3
chr12	23161696	23162202	MajorDMR-15-21019	8
chr12	23322253	23322860	MajorDMR-15-21020	5
chr12	23361636	23362183	MajorDMR-15-21021	4
chr12	23365425	23365674	MajorDMR-15-21022	3
chr12	23377556	23378723	MajorDMR-15-21023	10
chr12	23380918	23381788	MajorDMR-15-21024	7
chr12	23388996	23389038	MajorDMR-15-21025	2
chr12	23446855	23447231	MajorDMR-15-21026	5
chr12	23494360	23494368	MajorDMR-15-21027	2
chr12	23502715	23502823	MajorDMR-15-21028	2
chr12	23510026	23510560	MajorDMR-15-21029	8
chr12	23513060	23513671	MajorDMR-15-21030	3
chr12	23524701	23525394	MajorDMR-15-21031	5
chr12	23525944	23525971	MajorDMR-15-21032	2
chr12	23534158	23534287	MajorDMR-15-21033	2
chr12	23537809	23537939	MajorDMR-15-21034	2
chr12	23566392	23567033	MajorDMR-15-21035	3
chr12	23568297	23568404	MajorDMR-15-21036	3
chr12	23573826	23574250	MajorDMR-15-21037	2
chr12	23605684	23606431	MajorDMR-15-21038	8
chr12	23683671	23683761	MajorDMR-15-21039	4
chr12	23699733	23700361	MajorDMR-15-21040	5
chr12	23709202	23709366	MajorDMR-15-21041	2
chr12	23717652	23718265	MajorDMR-15-21042	6
chr12	23781655	23782244	MajorDMR-15-21043	5
chr12	23784706	23785145	MajorDMR-15-21044	3
chr12	23793521	23794338	MajorDMR-15-21045	8
chr12	23818709	23818762	MajorDMR-15-21046	5
chr12	23820245	23820443	MajorDMR-15-21047	2
chr12	23838611	23838864	MajorDMR-15-21048	2
chr12	23839432	23840058	MajorDMR-15-21049	4
chr12	23840752	23841179	MajorDMR-15-21050	2
chr12	23869179	23869357	MajorDMR-15-21051	2
chr12	23875630	23876368	MajorDMR-15-21052	10
chr12	23909120	23909842	MajorDMR-15-21053	6
chr12	23924358	23924464	MajorDMR-15-21054	4
chr12	23963166	23963502	MajorDMR-15-21055	4
chr12	23965829	23966057	MajorDMR-15-21056	2
chr12	23977592	23978035	MajorDMR-15-21057	5
chr12	23979131	23980113	MajorDMR-15-21058	7
chr12	24006473	24007181	MajorDMR-15-21059	5
chr12	24041532	24042343	MajorDMR-15-21060	8
chr12	24060040	24060138	MajorDMR-15-21061	2
chr12	24092077	24092675	MajorDMR-15-21062	3
chr12	24095151	24095215	MajorDMR-15-21063	2
chr12	24096372	24099654	MajorDMR-15-21064	22
chr12	24100413	24100505	MajorDMR-15-21065	2
chr12	24137661	24137939	MajorDMR-15-21066	2
chr12	24160980	24161298	MajorDMR-15-21067	5
chr12	24168120	24168662	MajorDMR-15-21068	7
chr12	24207710	24207746	MajorDMR-15-21069	3
chr12	24347865	24348337	MajorDMR-15-21070	5
chr12	24351071	24351335	MajorDMR-15-21071	3
chr12	24405657	24406196	MajorDMR-15-21072	6
chr12	24423620	24423872	MajorDMR-15-21073	3
chr12	24434411	24434891	MajorDMR-15-21074	6
chr12	24552450	24552579	MajorDMR-15-21075	2
chr12	24566659	24566735	MajorDMR-15-21076	2
chr12	24567686	24567873	MajorDMR-15-21077	2
chr12	24571017	24571364	MajorDMR-15-21078	3
chr12	24621118	24621184	MajorDMR-15-21079	2
chr12	24653220	24653977	MajorDMR-15-21080	7
chr12	24663769	24663872	MajorDMR-15-21081	2
chr12	24682183	24682227	MajorDMR-15-21082	2
chr12	24693077	24693735	MajorDMR-15-21083	4
chr12	24703798	24704711	MajorDMR-15-21084	12
chr12	24748302	24748416	MajorDMR-15-21085	2
chr12	24901432	24901638	MajorDMR-15-21086	5
chr12	24953455	24953609	MajorDMR-15-21087	2
chr12	24968133	24968391	MajorDMR-15-21088	2
chr12	24987877	24988134	MajorDMR-15-21089	2
chr12	24991062	24991483	MajorDMR-15-21090	2
chr12	24993868	24994555	MajorDMR-15-21091	6
chr12	25013886	25014380	MajorDMR-15-21092	2
chr12	25015562	25015636	MajorDMR-15-21093	2
chr12	25046995	25047458	MajorDMR-15-21094	2
chr12	25048721	25049119	MajorDMR-15-21095	2
chr12	25099563	25099737	MajorDMR-15-21096	5
chr12	25134318	25134781	MajorDMR-15-21097	3
chr12	25177298	25178023	MajorDMR-15-21098	5
chr12	25345000	25345147	MajorDMR-15-21099	2
chr12	25359931	25360019	MajorDMR-15-21100	3
chr12	25400413	25400427	MajorDMR-15-21101	2
chr12	25426421	25426672	MajorDMR-15-21102	4
chr12	25429806	25429933	MajorDMR-15-21103	3
chr12	25496638	25497528	MajorDMR-15-21104	8
chr12	25501848	25501993	MajorDMR-15-21105	2
chr12	25518526	25519237	MajorDMR-15-21106	6
chr12	25571517	25571526	MajorDMR-15-21107	2
chr12	25628856	25629066	MajorDMR-15-21108	3
chr12	25648182	25648441	MajorDMR-15-21109	2
chr12	25649949	25650043	MajorDMR-15-21110	2
chr12	25654754	25655076	MajorDMR-15-21111	4
chr12	25719319	25719566	MajorDMR-15-21112	5
chr12	25722803	25722925	MajorDMR-15-21113	2
chr12	25726185	25726679	MajorDMR-15-21114	4
chr12	25787517	25787550	MajorDMR-15-21115	2
chr12	25806227	25806645	MajorDMR-15-21116	4
chr12	25812681	25812854	MajorDMR-15-21117	2
chr12	25863077	25863134	MajorDMR-15-21118	2
chr12	25867054	25867216	MajorDMR-15-21119	2
chr12	25872561	25872765	MajorDMR-15-21120	4
chr12	25876741	25877725	MajorDMR-15-21121	8
chr12	25889316	25889565	MajorDMR-15-21122	3
chr12	25896787	25897318	MajorDMR-15-21123	3
chr12	25942620	25942773	MajorDMR-15-21124	3
chr12	25972692	25973212	MajorDMR-15-21125	13
chr12	25996980	25997088	MajorDMR-15-21126	2
chr12	26016944	26017048	MajorDMR-15-21127	3
chr12	26040178	26041279	MajorDMR-15-21128	8
chr12	26069168	26069268	MajorDMR-15-21129	5
chr12	26087637	26087695	MajorDMR-15-21130	3
chr12	26089490	26089717	MajorDMR-15-21131	2
chr12	26110610	26110701	MajorDMR-15-21132	2
chr12	26113259	26113407	MajorDMR-15-21133	4
chr12	26113918	26114359	MajorDMR-15-21134	3
chr12	26129475	26129628	MajorDMR-15-21135	3
chr12	26131053	26131274	MajorDMR-15-21136	3
chr12	26150172	26151471	MajorDMR-15-21137	10
chr12	26162081	26162086	MajorDMR-15-21138	2
chr12	26166005	26166113	MajorDMR-15-21139	2
chr12	26195362	26196901	MajorDMR-15-21140	12
chr12	26210952	26211216	MajorDMR-15-21141	3
chr12	26225076	26225311	MajorDMR-15-21142	2
chr12	26321627	26321715	MajorDMR-15-21143	3
chr12	26325511	26325735	MajorDMR-15-21144	3
chr12	26380515	26380616	MajorDMR-15-21145	2
chr12	26440462	26441179	MajorDMR-15-21146	12
chr12	26492899	26493514	MajorDMR-15-21147	17
chr12	26499814	26499905	MajorDMR-15-21148	2
chr12	26513396	26513605	MajorDMR-15-21149	2
chr12	26531658	26531780	MajorDMR-15-21150	3
chr12	26540495	26541073	MajorDMR-15-21151	4
chr12	26551279	26551956	MajorDMR-15-21152	8
chr12	26578971	26579023	MajorDMR-15-21153	2
chr12	26608023	26608099	MajorDMR-15-21154	3
chr12	26622505	26622741	MajorDMR-15-21155	3
chr12	26667120	26667635	MajorDMR-15-21156	6
chr12	26719694	26719962	MajorDMR-15-21157	2
chr12	26786451	26787547	MajorDMR-15-21158	8
chr12	26811934	26812411	MajorDMR-15-21159	5
chr12	26962747	26963522	MajorDMR-15-21160	6
chr12	27033971	27033994	MajorDMR-15-21161	2
chr12	27034638	27034930	MajorDMR-15-21162	3
chr12	27117781	27118052	MajorDMR-15-21163	2
chr12	27222918	27222955	MajorDMR-15-21164	2
chr12	27273304	27273803	MajorDMR-15-21165	4
chr12	27370833	27371145	MajorDMR-15-21166	3
chr12	27379720	27379817	MajorDMR-15-21167	2
chr12	27413763	27414023	MajorDMR-15-21168	2
chr12	27415046	27415077	MajorDMR-15-21169	2
chr12	27429304	27429401	MajorDMR-15-21170	3
chr12	27433381	27433490	MajorDMR-15-21171	2
chr12	27439119	27439543	MajorDMR-15-21172	2
chr12	27450543	27450706	MajorDMR-15-21173	4
chr12	27467526	27467554	MajorDMR-15-21174	2
chr12	27493920	27493943	MajorDMR-15-21175	2
chr12	27584776	27584984	MajorDMR-15-21176	2
chr12	27637151	27637764	MajorDMR-15-21177	7
chr12	27655354	27655559	MajorDMR-15-21178	3
chr12	27663989	27664161	MajorDMR-15-21179	3
chr12	27668691	27668935	MajorDMR-15-21180	5
chr12	27674092	27674285	MajorDMR-15-21181	2
chr12	27679483	27681370	MajorDMR-15-21182	10
chr12	27684526	27684532	MajorDMR-15-21183	2
chr12	27695369	27695416	MajorDMR-15-21184	2
chr12	27697639	27697868	MajorDMR-15-21185	2
chr12	27704659	27705044	MajorDMR-15-21186	2
chr12	27708385	27708608	MajorDMR-15-21187	5
chr12	27709405	27709646	MajorDMR-15-21188	3
chr12	27712947	27713273	MajorDMR-15-21189	3
chr12	27725553	27726228	MajorDMR-15-21190	4
chr12	27730953	27731740	MajorDMR-15-21191	7
chr12	27737259	27739030	MajorDMR-15-21192	9
chr12	27759357	27759835	MajorDMR-15-21193	2
chr12	27788772	27788970	MajorDMR-15-21194	2
chr12	27798856	27799073	MajorDMR-15-21195	3
chr12	27818768	27819142	MajorDMR-15-21196	4
chr12	27826023	27826422	MajorDMR-15-21197	2
chr12	27834892	27835348	MajorDMR-15-21198	2
chr12	27901071	27901127	MajorDMR-15-21199	3
chr12	27935172	27935341	MajorDMR-15-21200	3
chr12	27936149	27936373	MajorDMR-15-21201	4
chr12	27937500	27938092	MajorDMR-15-21202	5
chr12	27949072	27949316	MajorDMR-15-21203	3
chr12	27963611	27964174	MajorDMR-15-21204	8
chr12	28022499	28022862	MajorDMR-15-21205	11
chr12	28061793	28062373	MajorDMR-15-21206	7
chr12	28100431	28100874	MajorDMR-15-21207	4
chr12	28146280	28146445	MajorDMR-15-21208	3
chr12	28180338	28180722	MajorDMR-15-21209	4
chr12	28198758	28198857	MajorDMR-15-21210	2
chr12	28204410	28204449	MajorDMR-15-21211	2
chr12	28258105	28258340	MajorDMR-15-21212	3
chr12	28277470	28277618	MajorDMR-15-21213	2
chr12	28595229	28595290	MajorDMR-15-21214	2
chr12	28664545	28664771	MajorDMR-15-21215	3
chr12	28671841	28672112	MajorDMR-15-21216	3
chr12	28703918	28704261	MajorDMR-15-21217	2
chr12	28722653	28722738	MajorDMR-15-21218	2
chr12	28791197	28791291	MajorDMR-15-21219	2
chr12	29029279	29029681	MajorDMR-15-21220	4
chr12	29087071	29087439	MajorDMR-15-21221	6
chr12	29098363	29098656	MajorDMR-15-21222	2
chr12	29111510	29111746	MajorDMR-15-21223	2
chr12	29119425	29119622	MajorDMR-15-21224	3
chr12	29140207	29140239	MajorDMR-15-21225	2
chr12	29171225	29171286	MajorDMR-15-21226	3
chr12	29181887	29182124	MajorDMR-15-21227	2
chr12	29219318	29219560	MajorDMR-15-21228	2
chr12	29329958	29330223	MajorDMR-15-21229	6
chr12	29340853	29340871	MajorDMR-15-21230	2
chr12	29361793	29361848	MajorDMR-15-21231	2
chr12	29388023	29388296	MajorDMR-15-21232	2
chr12	29394737	29394822	MajorDMR-15-21233	2
chr12	29423196	29423216	MajorDMR-15-21234	2
chr12	29438970	29439346	MajorDMR-15-21235	4
chr12	29467467	29467488	MajorDMR-15-21236	2
chr12	29495240	29495508	MajorDMR-15-21237	3
chr12	29637755	29638053	MajorDMR-15-21238	4
chr12	29659770	29659826	MajorDMR-15-21239	3
chr12	29670584	29670616	MajorDMR-15-21240	2
chr12	29673378	29673411	MajorDMR-15-21241	2
chr12	29688215	29688446	MajorDMR-15-21242	3
chr12	29711628	29711656	MajorDMR-15-21243	2
chr12	29722645	29722863	MajorDMR-15-21244	2
chr12	29735824	29735937	MajorDMR-15-21245	2
chr12	29742968	29743347	MajorDMR-15-21246	4
chr12	29763235	29764267	MajorDMR-15-21247	10
chr12	29773903	29773983	MajorDMR-15-21248	2
chr12	29784585	29784884	MajorDMR-15-21249	2
chr12	29815530	29816114	MajorDMR-15-21250	4
chr12	29825653	29825804	MajorDMR-15-21251	3
chr12	29836440	29836570	MajorDMR-15-21252	4
chr12	29847105	29847118	MajorDMR-15-21253	2
chr12	29871946	29871986	MajorDMR-15-21254	2
chr12	29891195	29891609	MajorDMR-15-21255	4
chr12	30011110	30012262	MajorDMR-15-21256	5
chr12	30082992	30083231	MajorDMR-15-21257	2
chr12	30176118	30176420	MajorDMR-15-21258	2
chr12	30204853	30204886	MajorDMR-15-21259	4
chr12	30250572	30251538	MajorDMR-15-21260	4
chr12	30289718	30289970	MajorDMR-15-21261	2
chr12	30316338	30316705	MajorDMR-15-21262	4
chr12	30340530	30341196	MajorDMR-15-21263	7
chr12	30394023	30394616	MajorDMR-15-21264	6
chr12	30466665	30466781	MajorDMR-15-21265	4
chr12	30538487	30539311	MajorDMR-15-21266	11
chr12	30545709	30545739	MajorDMR-15-21267	2
chr12	30592381	30592453	MajorDMR-15-21268	3
chr12	30629547	30629870	MajorDMR-15-21269	2
chr12	30689062	30689597	MajorDMR-15-21270	7
chr12	30723301	30723747	MajorDMR-15-21271	5
chr12	30725397	30725476	MajorDMR-15-21272	2
chr12	30730631	30730795	MajorDMR-15-21273	4
chr12	30768143	30768156	MajorDMR-15-21274	2
chr12	30770610	30770721	MajorDMR-15-21275	2
chr12	30782248	30782547	MajorDMR-15-21276	2
chr12	30798687	30798926	MajorDMR-15-21277	4
chr12	30799780	30800764	MajorDMR-15-21278	9
chr12	30810254	30810446	MajorDMR-15-21279	2
chr12	30846050	30846406	MajorDMR-15-21280	3
chr12	30869578	30869945	MajorDMR-15-21281	5
chr12	30980076	30980289	MajorDMR-15-21282	4
chr12	31018103	31018145	MajorDMR-15-21283	2
chr12	31064151	31064663	MajorDMR-15-21284	8
chr12	31121345	31121350	MajorDMR-15-21285	2
chr12	31161613	31161628	MajorDMR-15-21286	2
chr12	31175236	31175766	MajorDMR-15-21287	4
chr12	31182467	31183345	MajorDMR-15-21288	17
chr12	31184617	31184873	MajorDMR-15-21289	2
chr12	31186391	31186747	MajorDMR-15-21290	3
chr12	31188264	31188295	MajorDMR-15-21291	2
chr12	31215641	31215664	MajorDMR-15-21292	2
chr12	31266006	31266531	MajorDMR-15-21293	6
chr12	31273526	31274337	MajorDMR-15-21294	3
chr12	31277000	31277717	MajorDMR-15-21295	7
chr12	31280025	31280486	MajorDMR-15-21296	2
chr12	31355011	31355711	MajorDMR-15-21297	5
chr12	31375385	31375514	MajorDMR-15-21298	5
chr12	31382197	31382297	MajorDMR-15-21299	3
chr12	31402454	31402690	MajorDMR-15-21300	4
chr12	31411926	31412933	MajorDMR-15-21301	10
chr12	31483958	31484304	MajorDMR-15-21302	2
chr12	31499321	31499465	MajorDMR-15-21303	3
chr12	31515187	31515218	MajorDMR-15-21304	2
chr12	31605536	31605576	MajorDMR-15-21305	3
chr12	31631159	31631407	MajorDMR-15-21306	3
chr12	31645793	31645969	MajorDMR-15-21307	2
chr12	31647949	31647995	MajorDMR-15-21308	2
chr12	31661487	31661634	MajorDMR-15-21309	2
chr12	31681144	31681576	MajorDMR-15-21310	4
chr12	31683583	31684100	MajorDMR-15-21311	3
chr12	31723960	31724183	MajorDMR-15-21312	3
chr12	31736754	31736966	MajorDMR-15-21313	3
chr12	31737824	31737931	MajorDMR-15-21314	2
chr12	31780004	31780526	MajorDMR-15-21315	5
chr12	31799282	31799402	MajorDMR-15-21316	3
chr12	31800300	31800335	MajorDMR-15-21317	2
chr12	31887805	31887927	MajorDMR-15-21318	4
chr12	31899826	31899880	MajorDMR-15-21319	2
chr12	32005854	32005998	MajorDMR-15-21320	4
chr12	32061451	32061514	MajorDMR-15-21321	2
chr12	32113848	32114188	MajorDMR-15-21322	3
chr12	32119254	32119300	MajorDMR-15-21323	3
chr12	32120584	32120727	MajorDMR-15-21324	4
chr12	32126453	32126567	MajorDMR-15-21325	4
chr12	32139107	32139117	MajorDMR-15-21326	2
chr12	32142934	32143048	MajorDMR-15-21327	4
chr12	32168143	32168376	MajorDMR-15-21328	3
chr12	32244720	32245116	MajorDMR-15-21329	3
chr12	32257520	32258021	MajorDMR-15-21330	9
chr12	32271438	32271961	MajorDMR-15-21331	6
chr12	32273924	32273936	MajorDMR-15-21332	2
chr12	32286777	32286967	MajorDMR-15-21333	2
chr12	32290591	32291506	MajorDMR-15-21334	10
chr12	32301273	32301449	MajorDMR-15-21335	4
chr12	32309669	32310257	MajorDMR-15-21336	3
chr12	32325008	32325047	MajorDMR-15-21337	2
chr12	32360575	32361003	MajorDMR-15-21338	2
chr12	32369505	32369821	MajorDMR-15-21339	3
chr12	32402263	32403283	MajorDMR-15-21340	7
chr12	32406105	32406307	MajorDMR-15-21341	2
chr12	32407617	32407802	MajorDMR-15-21342	2
chr12	32418870	32419307	MajorDMR-15-21343	2
chr12	32446558	32446639	MajorDMR-15-21344	4
chr12	32475631	32475886	MajorDMR-15-21345	3
chr12	32518887	32519097	MajorDMR-15-21346	2
chr12	32530400	32530453	MajorDMR-15-21347	2
chr12	32532820	32532927	MajorDMR-15-21348	3
chr12	32537140	32537186	MajorDMR-15-21349	3
chr12	32635748	32635970	MajorDMR-15-21350	3
chr12	32682027	32682035	MajorDMR-15-21351	2
chr12	32695072	32695616	MajorDMR-15-21352	3
chr12	32698732	32698848	MajorDMR-15-21353	2
chr12	32702364	32702645	MajorDMR-15-21354	3
chr12	32786867	32787131	MajorDMR-15-21355	3
chr12	32813241	32813839	MajorDMR-15-21356	4
chr12	32825281	32826170	MajorDMR-15-21357	16
chr12	32862162	32862201	MajorDMR-15-21358	2
chr12	32881146	32881757	MajorDMR-15-21359	6
chr12	32885259	32885507	MajorDMR-15-21360	3
chr12	32903676	32903714	MajorDMR-15-21361	2
chr12	32915134	32915568	MajorDMR-15-21362	6
chr12	32953563	32953623	MajorDMR-15-21363	3
chr12	32954583	32954741	MajorDMR-15-21364	4
chr12	32962767	32962854	MajorDMR-15-21365	2
chr12	32964554	32965476	MajorDMR-15-21366	6
chr12	32980656	32981053	MajorDMR-15-21367	4
chr12	32981796	32981909	MajorDMR-15-21368	2
chr12	32989478	32989807	MajorDMR-15-21369	6
chr12	32997893	32998312	MajorDMR-15-21370	7
chr12	32999546	33001295	MajorDMR-15-21371	20
chr12	33002490	33002565	MajorDMR-15-21372	2
chr12	33006820	33007751	MajorDMR-15-21373	7
chr12	33017714	33017913	MajorDMR-15-21374	2
chr12	33021892	33021968	MajorDMR-15-21375	3
chr12	33022518	33022714	MajorDMR-15-21376	3
chr12	33025506	33025898	MajorDMR-15-21377	3
chr12	33029231	33032391	MajorDMR-15-21378	34
chr12	33032906	33032931	MajorDMR-15-21379	2
chr12	33035932	33036800	MajorDMR-15-21380	5
chr12	33038591	33040242	MajorDMR-15-21381	10
chr12	33042208	33042670	MajorDMR-15-21382	3
chr12	33043372	33043615	MajorDMR-15-21383	2
chr12	33044636	33045502	MajorDMR-15-21384	8
chr12	33046141	33048656	MajorDMR-15-21385	27
chr12	33050587	33050706	MajorDMR-15-21386	5
chr12	33069354	33069945	MajorDMR-15-21387	5
chr12	33070550	33070581	MajorDMR-15-21388	2
chr12	33074281	33075047	MajorDMR-15-21389	6
chr12	33177010	33177581	MajorDMR-15-21390	5
chr12	33200531	33200899	MajorDMR-15-21391	5
chr12	33204180	33204703	MajorDMR-15-21392	4
chr12	33206615	33206730	MajorDMR-15-21393	2
chr12	33237636	33238124	MajorDMR-15-21394	5
chr12	33247764	33247892	MajorDMR-15-21395	2
chr12	33264610	33265272	MajorDMR-15-21396	8
chr12	33283491	33284026	MajorDMR-15-21397	4
chr12	33314112	33314127	MajorDMR-15-21398	2
chr12	33337175	33337431	MajorDMR-15-21399	2
chr12	33348747	33348997	MajorDMR-15-21400	2
chr12	33354772	33355343	MajorDMR-15-21401	8
chr12	33358211	33359503	MajorDMR-15-21402	10
chr12	33380599	33380660	MajorDMR-15-21403	2
chr12	33406555	33406668	MajorDMR-15-21404	3
chr12	33415920	33416120	MajorDMR-15-21405	3
chr12	33476690	33477007	MajorDMR-15-21406	2
chr12	33524085	33524178	MajorDMR-15-21407	2
chr12	33561502	33561723	MajorDMR-15-21408	3
chr12	33636649	33637054	MajorDMR-15-21409	2
chr12	33677457	33677746	MajorDMR-15-21410	5
chr12	33734698	33734713	MajorDMR-15-21411	2
chr12	33797977	33798275	MajorDMR-15-21412	4
chr12	33810391	33810693	MajorDMR-15-21413	2
chr12	33883003	33883341	MajorDMR-15-21414	2
chr12	34061114	34062390	MajorDMR-15-21415	5
chr12	34115290	34115379	MajorDMR-15-21416	3
chr12	34116338	34116488	MajorDMR-15-21417	3
chr12	34145900	34146048	MajorDMR-15-21418	2
chr12	34160912	34161155	MajorDMR-15-21419	3
chr12	34211275	34211296	MajorDMR-15-21420	2
chr12	34230533	34230717	MajorDMR-15-21421	2
chr12	34245897	34246314	MajorDMR-15-21422	2
chr12	34247948	34248278	MajorDMR-15-21423	2
chr12	34248846	34249426	MajorDMR-15-21424	3
chr12	34251174	34251654	MajorDMR-15-21425	2
chr12	34254370	34254891	MajorDMR-15-21426	3
chr12	34263278	34263689	MajorDMR-15-21427	5
chr12	34271464	34271551	MajorDMR-15-21428	2
chr12	34284977	34285400	MajorDMR-15-21429	2
chr12	34298292	34298702	MajorDMR-15-21430	2
chr12	34300279	34300724	MajorDMR-15-21431	2
chr12	34301385	34301786	MajorDMR-15-21432	2
chr12	34302972	34303045	MajorDMR-15-21433	2
chr12	34303742	34303941	MajorDMR-15-21434	2
chr12	34307019	34307351	MajorDMR-15-21435	3
chr12	34309132	34309233	MajorDMR-15-21436	2
chr12	34312037	34312208	MajorDMR-15-21437	2
chr12	34312848	34312935	MajorDMR-15-21438	2
chr12	34315986	34316417	MajorDMR-15-21439	3
chr12	34318423	34319014	MajorDMR-15-21440	3
chr12	34323519	34323895	MajorDMR-15-21441	2
chr12	34327632	34327666	MajorDMR-15-21442	2
chr12	34332924	34333155	MajorDMR-15-21443	2
chr12	34339982	34340036	MajorDMR-15-21444	2
chr12	34344249	34344816	MajorDMR-15-21445	3
chr12	34346826	34347193	MajorDMR-15-21446	4
chr12	34354693	34354925	MajorDMR-15-21447	2
chr12	34363132	34363328	MajorDMR-15-21448	2
chr12	34391113	34391210	MajorDMR-15-21449	2
chr12	34405820	34406309	MajorDMR-15-21450	2
chr12	34411491	34411609	MajorDMR-15-21451	2
chr12	34413541	34413841	MajorDMR-15-21452	2
chr12	34418685	34419051	MajorDMR-15-21453	2
chr12	34419564	34420091	MajorDMR-15-21454	5
chr12	34421333	34421605	MajorDMR-15-21455	2
chr12	34422140	34422853	MajorDMR-15-21456	5
chr12	34426467	34426851	MajorDMR-15-21457	2
chr12	34430067	34430233	MajorDMR-15-21458	2
chr12	34433306	34433322	MajorDMR-15-21459	2
chr12	34450039	34450233	MajorDMR-15-21460	3
chr12	34466416	34466689	MajorDMR-15-21461	2
chr12	34562387	34562777	MajorDMR-15-21462	2
chr12	34571715	34572218	MajorDMR-15-21463	3
chr12	34576701	34576857	MajorDMR-15-21464	2
chr12	34581001	34581338	MajorDMR-15-21465	2
chr12	34583101	34583303	MajorDMR-15-21466	2
chr12	34589354	34589648	MajorDMR-15-21467	2
chr12	34596270	34596440	MajorDMR-15-21468	2
chr12	34609098	34609375	MajorDMR-15-21469	2
chr12	34615049	34615664	MajorDMR-15-21470	3
chr12	34624141	34624205	MajorDMR-15-21471	2
chr12	34637165	34637704	MajorDMR-15-21472	3
chr12	34640279	34640357	MajorDMR-15-21473	2
chr12	34646608	34646869	MajorDMR-15-21474	2
chr12	34656070	34656233	MajorDMR-15-21475	2
chr12	34684855	34685373	MajorDMR-15-21476	3
chr12	34686620	34686980	MajorDMR-15-21477	2
chr12	34703773	34704001	MajorDMR-15-21478	2
chr12	34706878	34707147	MajorDMR-15-21479	2
chr12	34713335	34713618	MajorDMR-15-21480	2
chr12	34715927	34716341	MajorDMR-15-21481	2
chr12	34736829	34737251	MajorDMR-15-21482	2
chr12	34747224	34747510	MajorDMR-15-21483	2
chr12	34768272	34768480	MajorDMR-15-21484	2
chr12	34790987	34791249	MajorDMR-15-21485	2
chr12	37861750	37862219	MajorDMR-15-21486	3
chr12	37867652	37868036	MajorDMR-15-21487	2
chr12	37872621	37872660	MajorDMR-15-21488	2
chr12	37874620	37875056	MajorDMR-15-21489	3
chr12	37876672	37876996	MajorDMR-15-21490	2
chr12	37882815	37883435	MajorDMR-15-21491	3
chr12	37888935	37889120	MajorDMR-15-21492	3
chr12	37898561	37898654	MajorDMR-15-21493	2
chr12	37900169	37900546	MajorDMR-15-21494	3
chr12	37904769	37905134	MajorDMR-15-21495	2
chr12	37906778	37906806	MajorDMR-15-21496	2
chr12	37908963	37909202	MajorDMR-15-21497	2
chr12	37910471	37910643	MajorDMR-15-21498	3
chr12	37912985	37913015	MajorDMR-15-21499	2
chr12	37914331	37914855	MajorDMR-15-21500	3
chr12	37915471	37915765	MajorDMR-15-21501	2
chr12	37918219	37918981	MajorDMR-15-21502	4
chr12	37927820	37927918	MajorDMR-15-21503	2
chr12	37944312	37945199	MajorDMR-15-21504	5
chr12	37946179	37947829	MajorDMR-15-21505	7
chr12	37948400	37948561	MajorDMR-15-21506	2
chr12	37952402	37952781	MajorDMR-15-21507	2
chr12	37958140	37958396	MajorDMR-15-21508	3
chr12	37965381	37966962	MajorDMR-15-21509	9
chr12	37968897	37969220	MajorDMR-15-21510	2
chr12	37972832	37972937	MajorDMR-15-21511	2
chr12	37977741	37978827	MajorDMR-15-21512	5
chr12	37986241	37986534	MajorDMR-15-21513	2
chr12	38011070	38011466	MajorDMR-15-21514	2
chr12	38025017	38025026	MajorDMR-15-21515	2
chr12	38040948	38041166	MajorDMR-15-21516	2
chr12	38048444	38048782	MajorDMR-15-21517	2
chr12	38086694	38086949	MajorDMR-15-21518	2
chr12	38128072	38128415	MajorDMR-15-21519	2
chr12	38148271	38148439	MajorDMR-15-21520	2
chr12	38197746	38198093	MajorDMR-15-21521	2
chr12	38200560	38200657	MajorDMR-15-21522	2
chr12	38228024	38228524	MajorDMR-15-21523	2
chr12	38245226	38245296	MajorDMR-15-21524	2
chr12	38247198	38247375	MajorDMR-15-21525	2
chr12	38279039	38279341	MajorDMR-15-21526	2
chr12	38284938	38285271	MajorDMR-15-21527	3
chr12	38292810	38293189	MajorDMR-15-21528	2
chr12	38304710	38304803	MajorDMR-15-21529	2
chr12	38319304	38319520	MajorDMR-15-21530	2
chr12	38332649	38333153	MajorDMR-15-21531	2
chr12	38361740	38361763	MajorDMR-15-21532	2
chr12	38363427	38364200	MajorDMR-15-21533	3
chr12	38403444	38403913	MajorDMR-15-21534	2
chr12	38405899	38405922	MajorDMR-15-21535	2
chr12	38407655	38407979	MajorDMR-15-21536	2
chr12	38440420	38440465	MajorDMR-15-21537	2
chr12	38443127	38443365	MajorDMR-15-21538	4
chr12	38479748	38480458	MajorDMR-15-21539	3
chr12	38481728	38482022	MajorDMR-15-21540	3
chr12	38491547	38491997	MajorDMR-15-21541	2
chr12	38495644	38495890	MajorDMR-15-21542	3
chr12	38497417	38497646	MajorDMR-15-21543	2
chr12	38499616	38499983	MajorDMR-15-21544	2
chr12	38502867	38503146	MajorDMR-15-21545	2
chr12	38507639	38508985	MajorDMR-15-21546	5
chr12	38511062	38512236	MajorDMR-15-21547	6
chr12	38514267	38514299	MajorDMR-15-21548	2
chr12	38519841	38519959	MajorDMR-15-21549	2
chr12	38520828	38521041	MajorDMR-15-21550	2
chr12	38523983	38524070	MajorDMR-15-21551	2
chr12	38526470	38526639	MajorDMR-15-21552	2
chr12	38533726	38533967	MajorDMR-15-21553	3
chr12	38539941	38540422	MajorDMR-15-21554	2
chr12	38560486	38560910	MajorDMR-15-21555	3
chr12	38571683	38571901	MajorDMR-15-21556	2
chr12	38578108	38578202	MajorDMR-15-21557	2
chr12	38583961	38584073	MajorDMR-15-21558	2
chr12	38593343	38593376	MajorDMR-15-21559	2
chr12	38598160	38598334	MajorDMR-15-21560	2
chr12	38599580	38600666	MajorDMR-15-21561	4
chr12	38601170	38601183	MajorDMR-15-21562	2
chr12	38604670	38604764	MajorDMR-15-21563	2
chr12	38607027	38607088	MajorDMR-15-21564	2
chr12	38612166	38612177	MajorDMR-15-21565	2
chr12	38613439	38613613	MajorDMR-15-21566	2
chr12	38617973	38618205	MajorDMR-15-21567	2
chr12	38619423	38619877	MajorDMR-15-21568	3
chr12	38628914	38629366	MajorDMR-15-21569	2
chr12	38635571	38635939	MajorDMR-15-21570	2
chr12	38642128	38642377	MajorDMR-15-21571	2
chr12	38660462	38661034	MajorDMR-15-21572	3
chr12	38663215	38663815	MajorDMR-15-21573	3
chr12	38673015	38673274	MajorDMR-15-21574	2
chr12	38676130	38676471	MajorDMR-15-21575	2
chr12	38679423	38679447	MajorDMR-15-21576	2
chr12	38684149	38685594	MajorDMR-15-21577	6
chr12	38699526	38699638	MajorDMR-15-21578	2
chr12	38718904	38718951	MajorDMR-15-21579	2
chr12	38755909	38756265	MajorDMR-15-21580	2
chr12	38762643	38762905	MajorDMR-15-21581	3
chr12	38778546	38778679	MajorDMR-15-21582	2
chr12	38786215	38786406	MajorDMR-15-21583	2
chr12	38826908	38826989	MajorDMR-15-21584	2
chr12	38837531	38838000	MajorDMR-15-21585	4
chr12	38863300	38864115	MajorDMR-15-21586	5
chr12	38903072	38903367	MajorDMR-15-21587	3
chr12	38943165	38943301	MajorDMR-15-21588	4
chr12	39354790	39355079	MajorDMR-15-21589	2
chr12	39363253	39364308	MajorDMR-15-21590	5
chr12	39497945	39497961	MajorDMR-15-21591	3
chr12	39509228	39509650	MajorDMR-15-21592	2
chr12	39539729	39539734	MajorDMR-15-21593	2
chr12	39555109	39555599	MajorDMR-15-21594	2
chr12	39666140	39666422	MajorDMR-15-21595	3
chr12	39688968	39689077	MajorDMR-15-21596	2
chr12	39695753	39696182	MajorDMR-15-21597	2
chr12	39726489	39726790	MajorDMR-15-21598	6
chr12	39740231	39740319	MajorDMR-15-21599	3
chr12	39746342	39746527	MajorDMR-15-21600	3
chr12	39781472	39781611	MajorDMR-15-21601	2
chr12	39785729	39785974	MajorDMR-15-21602	3
chr12	39787736	39788638	MajorDMR-15-21603	8
chr12	39816146	39816321	MajorDMR-15-21604	2
chr12	39843931	39844200	MajorDMR-15-21605	2
chr12	39886854	39886975	MajorDMR-15-21606	2
chr12	39894525	39894592	MajorDMR-15-21607	4
chr12	40020941	40021109	MajorDMR-15-21608	3
chr12	40152485	40152650	MajorDMR-15-21609	2
chr12	40174335	40174581	MajorDMR-15-21610	2
chr12	40197080	40197139	MajorDMR-15-21611	2
chr12	40207752	40207859	MajorDMR-15-21612	3
chr12	40209250	40209850	MajorDMR-15-21613	6
chr12	40215660	40216026	MajorDMR-15-21614	3
chr12	40218112	40218405	MajorDMR-15-21615	2
chr12	40218976	40219419	MajorDMR-15-21616	5
chr12	40229653	40229750	MajorDMR-15-21617	2
chr12	40277611	40277689	MajorDMR-15-21618	2
chr12	40280339	40280903	MajorDMR-15-21619	4
chr12	40306175	40306611	MajorDMR-15-21620	4
chr12	40337192	40337405	MajorDMR-15-21621	3
chr12	40352725	40353540	MajorDMR-15-21622	5
chr12	40371783	40372215	MajorDMR-15-21623	7
chr12	40380564	40380647	MajorDMR-15-21624	2
chr12	40406587	40406720	MajorDMR-15-21625	3
chr12	40413630	40413738	MajorDMR-15-21626	3
chr12	40428780	40429025	MajorDMR-15-21627	2
chr12	40438170	40438198	MajorDMR-15-21628	2
chr12	40439487	40439894	MajorDMR-15-21629	3
chr12	40500733	40500841	MajorDMR-15-21630	2
chr12	40661347	40661818	MajorDMR-15-21631	3
chr12	40894048	40894278	MajorDMR-15-21632	3
chr12	41010218	41010529	MajorDMR-15-21633	2
chr12	41193588	41193740	MajorDMR-15-21634	2
chr12	41237386	41237803	MajorDMR-15-21635	3
chr12	41244758	41244765	MajorDMR-15-21636	2
chr12	41311645	41311693	MajorDMR-15-21637	2
chr12	41356401	41356436	MajorDMR-15-21638	2
chr12	41369761	41369788	MajorDMR-15-21639	2
chr12	41393075	41393544	MajorDMR-15-21640	2
chr12	41407116	41407586	MajorDMR-15-21641	5
chr12	41455293	41455344	MajorDMR-15-21642	2
chr12	41501761	41502173	MajorDMR-15-21643	5
chr12	41513101	41513561	MajorDMR-15-21644	5
chr12	41641769	41642178	MajorDMR-15-21645	4
chr12	41727699	41727889	MajorDMR-15-21646	3
chr12	41728402	41728681	MajorDMR-15-21647	2
chr12	41729909	41730000	MajorDMR-15-21648	3
chr12	41738802	41739073	MajorDMR-15-21649	6
chr12	41787109	41787150	MajorDMR-15-21650	2
chr12	41790249	41790394	MajorDMR-15-21651	2
chr12	41796695	41796961	MajorDMR-15-21652	4
chr12	41886886	41887040	MajorDMR-15-21653	3
chr12	41890015	41890057	MajorDMR-15-21654	2
chr12	41965864	41966494	MajorDMR-15-21655	6
chr12	42021374	42021706	MajorDMR-15-21656	4
chr12	42133365	42133571	MajorDMR-15-21657	2
chr12	42188486	42189468	MajorDMR-15-21658	7
chr12	42195255	42195479	MajorDMR-15-21659	2
chr12	42244266	42244398	MajorDMR-15-21660	2
chr12	42260504	42260677	MajorDMR-15-21661	2
chr12	42575256	42575657	MajorDMR-15-21662	3
chr12	42595142	42595311	MajorDMR-15-21663	3
chr12	42671536	42671551	MajorDMR-15-21664	2
chr12	42750449	42750532	MajorDMR-15-21665	2
chr12	42789373	42789515	MajorDMR-15-21666	2
chr12	42840324	42841363	MajorDMR-15-21667	8
chr12	42934963	42935013	MajorDMR-15-21668	2
chr12	42951806	42951839	MajorDMR-15-21669	2
chr12	43054294	43054930	MajorDMR-15-21670	4
chr12	43063009	43063318	MajorDMR-15-21671	4
chr12	43087897	43088103	MajorDMR-15-21672	2
chr12	43100705	43101291	MajorDMR-15-21673	3
chr12	43102120	43102636	MajorDMR-15-21674	7
chr12	43108349	43108506	MajorDMR-15-21675	3
chr12	43131063	43131788	MajorDMR-15-21676	4
chr12	43151726	43151826	MajorDMR-15-21677	5
chr12	43159493	43159506	MajorDMR-15-21678	2
chr12	43173195	43173278	MajorDMR-15-21679	3
chr12	43264263	43264280	MajorDMR-15-21680	2
chr12	43285397	43285902	MajorDMR-15-21681	5
chr12	43286998	43287612	MajorDMR-15-21682	5
chr12	43297654	43298463	MajorDMR-15-21683	10
chr12	43302616	43302662	MajorDMR-15-21684	2
chr12	43390413	43390614	MajorDMR-15-21685	3
chr12	43472799	43472977	MajorDMR-15-21686	3
chr12	43553476	43554039	MajorDMR-15-21687	3
chr12	43561194	43561888	MajorDMR-15-21688	4
chr12	43609627	43610167	MajorDMR-15-21689	3
chr12	43674756	43674877	MajorDMR-15-21690	3
chr12	43678339	43678380	MajorDMR-15-21691	2
chr12	43683305	43683402	MajorDMR-15-21692	3
chr12	43688114	43688429	MajorDMR-15-21693	4
chr12	43909846	43910559	MajorDMR-15-21694	5
chr12	44010096	44010934	MajorDMR-15-21695	8
chr12	44020894	44021428	MajorDMR-15-21696	3
chr12	44131685	44131949	MajorDMR-15-21697	3
chr12	44177509	44177652	MajorDMR-15-21698	2
chr12	44236344	44236912	MajorDMR-15-21699	3
chr12	44277178	44277512	MajorDMR-15-21700	2
chr12	44294952	44295183	MajorDMR-15-21701	5
chr12	44348740	44348994	MajorDMR-15-21702	5
chr12	44360956	44361474	MajorDMR-15-21703	3
chr12	44475303	44475326	MajorDMR-15-21704	2
chr12	44594121	44594753	MajorDMR-15-21705	6
chr12	44617752	44618691	MajorDMR-15-21706	5
chr12	44640428	44641584	MajorDMR-15-21707	7
chr12	44702622	44702921	MajorDMR-15-21708	4
chr12	44791316	44791712	MajorDMR-15-21709	5
chr12	44852849	44852858	MajorDMR-15-21710	2
chr12	44854180	44854278	MajorDMR-15-21711	2
chr12	45028766	45028883	MajorDMR-15-21712	2
chr12	45388486	45388491	MajorDMR-15-21713	2
chr12	45411088	45411113	MajorDMR-15-21714	2
chr12	45411887	45412483	MajorDMR-15-21715	4
chr12	45440459	45440596	MajorDMR-15-21716	2
chr12	45448879	45449558	MajorDMR-15-21717	5
chr12	45483344	45483420	MajorDMR-15-21718	2
chr12	45534015	45534210	MajorDMR-15-21719	6
chr12	45619461	45619691	MajorDMR-15-21720	6
chr12	45662611	45662790	MajorDMR-15-21721	3
chr12	45694690	45694736	MajorDMR-15-21722	2
chr12	45697808	45699460	MajorDMR-15-21723	12
chr12	45740343	45740490	MajorDMR-15-21724	3
chr12	45754594	45754611	MajorDMR-15-21725	2
chr12	45795626	45796768	MajorDMR-15-21726	11
chr12	45798900	45799198	MajorDMR-15-21727	3
chr12	45803848	45803955	MajorDMR-15-21728	3
chr12	45810027	45810395	MajorDMR-15-21729	3
chr12	45833689	45833865	MajorDMR-15-21730	3
chr12	45844690	45844950	MajorDMR-15-21731	3
chr12	46036670	46037241	MajorDMR-15-21732	12
chr12	46051899	46052357	MajorDMR-15-21733	3
chr12	46083643	46084896	MajorDMR-15-21734	9
chr12	46168429	46169001	MajorDMR-15-21735	4
chr12	46183664	46183805	MajorDMR-15-21736	2
chr12	46184472	46184719	MajorDMR-15-21737	2
chr12	46246411	46246557	MajorDMR-15-21738	3
chr12	46297112	46297582	MajorDMR-15-21739	2
chr12	46317918	46318212	MajorDMR-15-21740	3
chr12	46353123	46353627	MajorDMR-15-21741	3
chr12	46364646	46364826	MajorDMR-15-21742	4
chr12	46368781	46368815	MajorDMR-15-21743	2
chr12	46461333	46461456	MajorDMR-15-21744	2
chr12	46469381	46469493	MajorDMR-15-21745	2
chr12	46494552	46495037	MajorDMR-15-21746	5
chr12	46497522	46498487	MajorDMR-15-21747	4
chr12	46519507	46519597	MajorDMR-15-21748	3
chr12	46546275	46547044	MajorDMR-15-21749	5
chr12	46592227	46592266	MajorDMR-15-21750	2
chr12	46596696	46596991	MajorDMR-15-21751	6
chr12	46598110	46599723	MajorDMR-15-21752	9
chr12	46600410	46600829	MajorDMR-15-21753	3
chr12	46601871	46602137	MajorDMR-15-21754	4
chr12	46603139	46603243	MajorDMR-15-21755	3
chr12	46613744	46614429	MajorDMR-15-21756	6
chr12	46622302	46622561	MajorDMR-15-21757	2
chr12	46672899	46672909	MajorDMR-15-21758	2
chr12	46704623	46704936	MajorDMR-15-21759	2
chr12	46711631	46712092	MajorDMR-15-21760	6
chr12	46730657	46730726	MajorDMR-15-21761	2
chr12	46757797	46757826	MajorDMR-15-21762	2
chr12	46799926	46800084	MajorDMR-15-21763	4
chr12	46822591	46822875	MajorDMR-15-21764	4
chr12	46865384	46865397	MajorDMR-15-21765	2
chr12	46892912	46893312	MajorDMR-15-21766	2
chr12	46912696	46912815	MajorDMR-15-21767	2
chr12	46935939	46936334	MajorDMR-15-21768	6
chr12	46942333	46942529	MajorDMR-15-21769	4
chr12	46968694	46968828	MajorDMR-15-21770	2
chr12	46979596	46979901	MajorDMR-15-21771	3
chr12	47286837	47287051	MajorDMR-15-21772	4
chr12	47308290	47308391	MajorDMR-15-21773	2
chr12	47309689	47309855	MajorDMR-15-21774	2
chr12	47463166	47463987	MajorDMR-15-21775	4
chr12	47481305	47481569	MajorDMR-15-21776	2
chr12	47491213	47491535	MajorDMR-15-21777	4
chr12	47493772	47493982	MajorDMR-15-21778	3
chr12	47549529	47549542	MajorDMR-15-21779	2
chr12	47642731	47643601	MajorDMR-15-21780	8
chr12	47701642	47701758	MajorDMR-15-21781	2
chr12	47770745	47770760	MajorDMR-15-21782	2
chr12	47787207	47787301	MajorDMR-15-21783	2
chr12	47840898	47841285	MajorDMR-15-21784	3
chr12	47862660	47863030	MajorDMR-15-21785	3
chr12	47951682	47952036	MajorDMR-15-21786	3
chr12	47963906	47964084	MajorDMR-15-21787	4
chr12	47970731	47971579	MajorDMR-15-21788	6
chr12	48053119	48053252	MajorDMR-15-21789	3
chr12	48054578	48054681	MajorDMR-15-21790	3
chr12	48116676	48116933	MajorDMR-15-21791	3
chr12	48128413	48128739	MajorDMR-15-21792	5
chr12	48159239	48159594	MajorDMR-15-21793	3
chr12	48171858	48171870	MajorDMR-15-21794	2
chr12	48180091	48180342	MajorDMR-15-21795	2
chr12	48206058	48206062	MajorDMR-15-21796	2
chr12	48246092	48246655	MajorDMR-15-21797	9
chr12	48363418	48363958	MajorDMR-15-21798	4
chr12	48389786	48390361	MajorDMR-15-21799	3
chr12	48514422	48514434	MajorDMR-15-21800	2
chr12	48515206	48515383	MajorDMR-15-21801	2
chr12	48533144	48533183	MajorDMR-15-21802	3
chr12	48556737	48557474	MajorDMR-15-21803	6
chr12	48609551	48610313	MajorDMR-15-21804	7
chr12	48629704	48630534	MajorDMR-15-21805	6
chr12	48785691	48786427	MajorDMR-15-21806	6
chr12	48806106	48806394	MajorDMR-15-21807	2
chr12	48809475	48809908	MajorDMR-15-21808	2
chr12	48815558	48815805	MajorDMR-15-21809	2
chr12	48817988	48818580	MajorDMR-15-21810	4
chr12	48819167	48819238	MajorDMR-15-21811	3
chr12	48821214	48821231	MajorDMR-15-21812	2
chr12	48831451	48831530	MajorDMR-15-21813	2
chr12	48838130	48838986	MajorDMR-15-21814	9
chr12	48942888	48943282	MajorDMR-15-21815	3
chr12	48966192	48966354	MajorDMR-15-21816	3
chr12	49083307	49083483	MajorDMR-15-21817	2
chr12	49086408	49086447	MajorDMR-15-21818	2
chr12	49150266	49150848	MajorDMR-15-21819	9
chr12	49168278	49168802	MajorDMR-15-21820	4
chr12	49171485	49171595	MajorDMR-15-21821	3
chr12	49180805	49181555	MajorDMR-15-21822	5
chr12	49231813	49232005	MajorDMR-15-21823	4
chr12	49277075	49277136	MajorDMR-15-21824	2
chr12	49315111	49315186	MajorDMR-15-21825	2
chr12	49367411	49367433	MajorDMR-15-21826	2
chr12	49425801	49425910	MajorDMR-15-21827	4
chr12	49427307	49427764	MajorDMR-15-21828	7
chr12	49430959	49431178	MajorDMR-15-21829	2
chr12	49443315	49444158	MajorDMR-15-21830	3
chr12	49501206	49501741	MajorDMR-15-21831	6
chr12	49564185	49564388	MajorDMR-15-21832	2
chr12	49601773	49602944	MajorDMR-15-21833	8
chr12	49653754	49654651	MajorDMR-15-21834	7
chr12	49685562	49685913	MajorDMR-15-21835	4
chr12	49686780	49687716	MajorDMR-15-21836	19
chr12	49850376	49850417	MajorDMR-15-21837	2
chr12	49856353	49856496	MajorDMR-15-21838	3
chr12	49878287	49878776	MajorDMR-15-21839	3
chr12	49887732	49887758	MajorDMR-15-21840	2
chr12	49904216	49904327	MajorDMR-15-21841	2
chr12	49904843	49904959	MajorDMR-15-21842	3
chr12	49918838	49919252	MajorDMR-15-21843	3
chr12	49921346	49921729	MajorDMR-15-21844	2
chr12	50000855	50001400	MajorDMR-15-21845	5
chr12	50041495	50042111	MajorDMR-15-21846	7
chr12	50059220	50059290	MajorDMR-15-21847	2
chr12	50078553	50078683	MajorDMR-15-21848	2
chr12	50091448	50091867	MajorDMR-15-21849	2
chr12	50099160	50099975	MajorDMR-15-21850	13
chr12	50218800	50219137	MajorDMR-15-21851	3
chr12	50253693	50254294	MajorDMR-15-21852	6
chr12	50257871	50258071	MajorDMR-15-21853	3
chr12	50266611	50267076	MajorDMR-15-21854	6
chr12	50282761	50282826	MajorDMR-15-21855	3
chr12	50298355	50298550	MajorDMR-15-21856	7
chr12	50308168	50308350	MajorDMR-15-21857	2
chr12	50310956	50311607	MajorDMR-15-21858	13
chr12	50316231	50316686	MajorDMR-15-21859	9
chr12	50317799	50319168	MajorDMR-15-21860	15
chr12	50370859	50371257	MajorDMR-15-21861	2
chr12	50373172	50373328	MajorDMR-15-21862	7
chr12	50411006	50411193	MajorDMR-15-21863	5
chr12	50444675	50444794	MajorDMR-15-21864	4
chr12	50458577	50458928	MajorDMR-15-21865	7
chr12	50461944	50462402	MajorDMR-15-21866	3
chr12	50471376	50471437	MajorDMR-15-21867	5
chr12	50488871	50489022	MajorDMR-15-21868	2
chr12	50489600	50489608	MajorDMR-15-21869	2
chr12	50495365	50495827	MajorDMR-15-21870	3
chr12	50501859	50501967	MajorDMR-15-21871	3
chr12	50503825	50503990	MajorDMR-15-21872	2
chr12	50539727	50539807	MajorDMR-15-21873	2
chr12	50559373	50559389	MajorDMR-15-21874	2
chr12	50576061	50576097	MajorDMR-15-21875	2
chr12	50580003	50580371	MajorDMR-15-21876	2
chr12	50582522	50582866	MajorDMR-15-21877	2
chr12	50589611	50590689	MajorDMR-15-21878	12
chr12	50591365	50591458	MajorDMR-15-21879	2
chr12	50600190	50600469	MajorDMR-15-21880	3
chr12	50615010	50616780	MajorDMR-15-21881	12
chr12	50632829	50632921	MajorDMR-15-21882	3
chr12	50652231	50652280	MajorDMR-15-21883	2
chr12	50781201	50781619	MajorDMR-15-21884	5
chr12	50796467	50796614	MajorDMR-15-21885	3
chr12	50806610	50806985	MajorDMR-15-21886	2
chr12	50807935	50808199	MajorDMR-15-21887	3
chr12	50816042	50816128	MajorDMR-15-21888	2
chr12	50835688	50836090	MajorDMR-15-21889	2
chr12	50877031	50877183	MajorDMR-15-21890	2
chr12	50888271	50888987	MajorDMR-15-21891	9
chr12	50890295	50891175	MajorDMR-15-21892	4
chr12	50903065	50903344	MajorDMR-15-21893	4
chr12	50914418	50914929	MajorDMR-15-21894	5
chr12	50923927	50923985	MajorDMR-15-21895	2
chr12	50958095	50958391	MajorDMR-15-21896	3
chr12	50974470	50975398	MajorDMR-15-21897	4
chr12	50993346	50993729	MajorDMR-15-21898	4
chr12	50997853	50998117	MajorDMR-15-21899	2
chr12	51001378	51001640	MajorDMR-15-21900	2
chr12	51008599	51009330	MajorDMR-15-21901	7
chr12	51013338	51013405	MajorDMR-15-21902	2
chr12	51022391	51022559	MajorDMR-15-21903	2
chr12	51029260	51029368	MajorDMR-15-21904	4
chr12	51030001	51030940	MajorDMR-15-21905	4
chr12	51036463	51036521	MajorDMR-15-21906	2
chr12	51057910	51058445	MajorDMR-15-21907	5
chr12	51063685	51064266	MajorDMR-15-21908	6
chr12	51084417	51085028	MajorDMR-15-21909	4
chr12	51102121	51102417	MajorDMR-15-21910	2
chr12	51117569	51118023	MajorDMR-15-21911	3
chr12	51118993	51119348	MajorDMR-15-21912	5
chr12	51120116	51120156	MajorDMR-15-21913	2
chr12	51122264	51122805	MajorDMR-15-21914	7
chr12	51124458	51124671	MajorDMR-15-21915	4
chr12	51139320	51139578	MajorDMR-15-21916	3
chr12	51236906	51236948	MajorDMR-15-21917	2
chr12	51269867	51270240	MajorDMR-15-21918	4
chr12	51280620	51280669	MajorDMR-15-21919	2
chr12	51317374	51318431	MajorDMR-15-21920	12
chr12	51318986	51319602	MajorDMR-15-21921	7
chr12	51469529	51469791	MajorDMR-15-21922	2
chr12	51511445	51511587	MajorDMR-15-21923	3
chr12	51514047	51514112	MajorDMR-15-21924	2
chr12	51560511	51560668	MajorDMR-15-21925	3
chr12	51592886	51593267	MajorDMR-15-21926	5
chr12	51598307	51599470	MajorDMR-15-21927	12
chr12	51616381	51616718	MajorDMR-15-21928	11
chr12	51619801	51620285	MajorDMR-15-21929	3
chr12	51694450	51694927	MajorDMR-15-21930	3
chr12	51720754	51721033	MajorDMR-15-21931	4
chr12	51775740	51775884	MajorDMR-15-21932	2
chr12	51813419	51813958	MajorDMR-15-21933	8
chr12	51827694	51828092	MajorDMR-15-21934	3
chr12	51854405	51854780	MajorDMR-15-21935	2
chr12	51864463	51865184	MajorDMR-15-21936	5
chr12	51895209	51895290	MajorDMR-15-21937	2
chr12	51998237	51998312	MajorDMR-15-21938	3
chr12	52069813	52070231	MajorDMR-15-21939	6
chr12	52071338	52071563	MajorDMR-15-21940	4
chr12	52077118	52077145	MajorDMR-15-21941	2
chr12	52130514	52131304	MajorDMR-15-21942	13
chr12	52235612	52235799	MajorDMR-15-21943	6
chr12	52283457	52283713	MajorDMR-15-21944	3
chr12	52294145	52294202	MajorDMR-15-21945	4
chr12	52297000	52297673	MajorDMR-15-21946	12
chr12	52299869	52300299	MajorDMR-15-21947	5
chr12	52355437	52355455	MajorDMR-15-21948	2
chr12	52364196	52364530	MajorDMR-15-21949	4
chr12	52376887	52377011	MajorDMR-15-21950	3
chr12	52420133	52420362	MajorDMR-15-21951	2
chr12	52452644	52453434	MajorDMR-15-21952	6
chr12	52476463	52476622	MajorDMR-15-21953	2
chr12	52564374	52564548	MajorDMR-15-21954	4
chr12	52568735	52569150	MajorDMR-15-21955	5
chr12	52569948	52569994	MajorDMR-15-21956	3
chr12	52593467	52594262	MajorDMR-15-21957	10
chr12	52598302	52598357	MajorDMR-15-21958	4
chr12	52615272	52615510	MajorDMR-15-21959	4
chr12	52639024	52639459	MajorDMR-15-21960	15
chr12	52658211	52658554	MajorDMR-15-21961	2
chr12	52705231	52705425	MajorDMR-15-21962	2
chr12	52717724	52717792	MajorDMR-15-21963	2
chr12	52745148	52745648	MajorDMR-15-21964	6
chr12	52751086	52751159	MajorDMR-15-21965	2
chr12	52765187	52765309	MajorDMR-15-21966	5
chr12	52766290	52766301	MajorDMR-15-21967	2
chr12	52828272	52828462	MajorDMR-15-21968	4
chr12	52909701	52909947	MajorDMR-15-21969	3
chr12	52916126	52916592	MajorDMR-15-21970	8
chr12	52917664	52917768	MajorDMR-15-21971	2
chr12	52932926	52933217	MajorDMR-15-21972	3
chr12	53028142	53028296	MajorDMR-15-21973	6
chr12	53062553	53062823	MajorDMR-15-21974	4
chr12	53075779	53076361	MajorDMR-15-21975	6
chr12	53098325	53098561	MajorDMR-15-21976	5
chr12	53153278	53153578	MajorDMR-15-21977	2
chr12	53173970	53174549	MajorDMR-15-21978	6
chr12	53442886	53443060	MajorDMR-15-21979	2
chr12	53454551	53454636	MajorDMR-15-21980	2
chr12	53458051	53458452	MajorDMR-15-21981	8
chr12	53466019	53466146	MajorDMR-15-21982	3
chr12	53467976	53468273	MajorDMR-15-21983	4
chr12	53479907	53480701	MajorDMR-15-21984	8
chr12	53485116	53485397	MajorDMR-15-21985	3
chr12	53490383	53490851	MajorDMR-15-21986	3
chr12	53514640	53514666	MajorDMR-15-21987	2
chr12	53525109	53525428	MajorDMR-15-21988	5
chr12	53595479	53595972	MajorDMR-15-21989	7
chr12	53612518	53612556	MajorDMR-15-21990	4
chr12	53617213	53617425	MajorDMR-15-21991	10
chr12	53619072	53619714	MajorDMR-15-21992	5
chr12	53626935	53627107	MajorDMR-15-21993	3
chr12	53628020	53628304	MajorDMR-15-21994	12
chr12	53680077	53680473	MajorDMR-15-21995	5
chr12	53699514	53699535	MajorDMR-15-21996	2
chr12	53728659	53730422	MajorDMR-15-21997	24
chr12	53784414	53784729	MajorDMR-15-21998	6
chr12	53785482	53785668	MajorDMR-15-21999	5
chr12	53792433	53792608	MajorDMR-15-22000	2
chr12	53807365	53807639	MajorDMR-15-22001	2
chr12	53853848	53855500	MajorDMR-15-22002	20
chr12	53860682	53861501	MajorDMR-15-22003	3
chr12	53865334	53865502	MajorDMR-15-22004	5
chr12	53873712	53873844	MajorDMR-15-22005	2
chr12	53896381	53896631	MajorDMR-15-22006	3
chr12	53947588	53947617	MajorDMR-15-22007	2
chr12	53982530	53982908	MajorDMR-15-22008	2
chr12	53983459	53983514	MajorDMR-15-22009	2
chr12	53984500	53985036	MajorDMR-15-22010	4
chr12	53987713	53987801	MajorDMR-15-22011	4
chr12	53988848	53989086	MajorDMR-15-22012	2
chr12	53990425	53990536	MajorDMR-15-22013	2
chr12	54009802	54009827	MajorDMR-15-22014	2
chr12	54012208	54012231	MajorDMR-15-22015	2
chr12	54042724	54042887	MajorDMR-15-22016	3
chr12	54052480	54052725	MajorDMR-15-22017	2
chr12	54053923	54054081	MajorDMR-15-22018	3
chr12	54072121	54072510	MajorDMR-15-22019	4
chr12	54093499	54093525	MajorDMR-15-22020	2
chr12	54103830	54103885	MajorDMR-15-22021	2
chr12	54125845	54126155	MajorDMR-15-22022	3
chr12	54141008	54141304	MajorDMR-15-22023	3
chr12	54142014	54142531	MajorDMR-15-22024	7
chr12	54148216	54148363	MajorDMR-15-22025	3
chr12	54163030	54163095	MajorDMR-15-22026	3
chr12	54175221	54175297	MajorDMR-15-22027	3
chr12	54245936	54245948	MajorDMR-15-22028	2
chr12	54326866	54327105	MajorDMR-15-22029	2
chr12	54362012	54362862	MajorDMR-15-22030	9
chr12	54364508	54364774	MajorDMR-15-22031	4
chr12	54453505	54453832	MajorDMR-15-22032	3
chr12	54527049	54527843	MajorDMR-15-22033	8
chr12	54554975	54555118	MajorDMR-15-22034	7
chr12	54558273	54558419	MajorDMR-15-22035	6
chr12	54589169	54590008	MajorDMR-15-22036	10
chr12	54591246	54591316	MajorDMR-15-22037	5
chr12	54631030	54631704	MajorDMR-15-22038	4
chr12	54633368	54634076	MajorDMR-15-22039	3
chr12	54642491	54642508	MajorDMR-15-22040	2
chr12	54651065	54651125	MajorDMR-15-22041	2
chr12	54655863	54656438	MajorDMR-15-22042	3
chr12	54668186	54668196	MajorDMR-15-22043	2
chr12	54671920	54672289	MajorDMR-15-22044	2
chr12	54679012	54679188	MajorDMR-15-22045	3
chr12	54735373	54735401	MajorDMR-15-22046	3
chr12	54742498	54743110	MajorDMR-15-22047	6
chr12	54744301	54745207	MajorDMR-15-22048	4
chr12	54765371	54766149	MajorDMR-15-22049	8
chr12	54774243	54774468	MajorDMR-15-22050	5
chr12	54777700	54778337	MajorDMR-15-22051	6
chr12	54779174	54779379	MajorDMR-15-22052	6
chr12	54780065	54780219	MajorDMR-15-22053	5
chr12	54783053	54784082	MajorDMR-15-22054	5
chr12	54801051	54801376	MajorDMR-15-22055	4
chr12	54822033	54822580	MajorDMR-15-22056	6
chr12	54835227	54836684	MajorDMR-15-22057	13
chr12	54854182	54854405	MajorDMR-15-22058	7
chr12	54857016	54857906	MajorDMR-15-22059	7
chr12	54940698	54940724	MajorDMR-15-22060	2
chr12	54956955	54957017	MajorDMR-15-22061	3
chr12	54958582	54959272	MajorDMR-15-22062	8
chr12	54960187	54960871	MajorDMR-15-22063	6
chr12	55001990	55002282	MajorDMR-15-22064	5
chr12	55015762	55015963	MajorDMR-15-22065	3
chr12	55041449	55041679	MajorDMR-15-22066	2
chr12	55055245	55055457	MajorDMR-15-22067	2
chr12	55192428	55192747	MajorDMR-15-22068	2
chr12	55204657	55204690	MajorDMR-15-22069	2
chr12	55335533	55335931	MajorDMR-15-22070	4
chr12	55351030	55351316	MajorDMR-15-22071	4
chr12	55398147	55398288	MajorDMR-15-22072	2
chr12	55428040	55428221	MajorDMR-15-22073	4
chr12	55552386	55552556	MajorDMR-15-22074	4
chr12	55595413	55596007	MajorDMR-15-22075	5
chr12	55634315	55634321	MajorDMR-15-22076	2
chr12	55656071	55656199	MajorDMR-15-22077	2
chr12	55795885	55795914	MajorDMR-15-22078	2
chr12	55808354	55808557	MajorDMR-15-22079	2
chr12	55810214	55810539	MajorDMR-15-22080	5
chr12	55871745	55872039	MajorDMR-15-22081	2
chr12	55875961	55876194	MajorDMR-15-22082	2
chr12	56098309	56098320	MajorDMR-15-22083	2
chr12	56102748	56102808	MajorDMR-15-22084	2
chr12	56165719	56165868	MajorDMR-15-22085	3
chr12	56170177	56170264	MajorDMR-15-22086	2
chr12	56170773	56170836	MajorDMR-15-22087	2
chr12	56171531	56171857	MajorDMR-15-22088	3
chr12	56189635	56189677	MajorDMR-15-22089	2
chr12	56246287	56246412	MajorDMR-15-22090	4
chr12	56254706	56255136	MajorDMR-15-22091	3
chr12	56303083	56303472	MajorDMR-15-22092	5
chr12	56318257	56318756	MajorDMR-15-22093	2
chr12	56340607	56341379	MajorDMR-15-22094	3
chr12	56342846	56343687	MajorDMR-15-22095	10
chr12	56349323	56349631	MajorDMR-15-22096	6
chr12	56350291	56350484	MajorDMR-15-22097	5
chr12	56416621	56416710	MajorDMR-15-22098	2
chr12	56469542	56469641	MajorDMR-15-22099	2
chr12	56472168	56472180	MajorDMR-15-22100	2
chr12	56490165	56490382	MajorDMR-15-22101	2
chr12	56497215	56497257	MajorDMR-15-22102	2
chr12	56559296	56559649	MajorDMR-15-22103	6
chr12	56638689	56638706	MajorDMR-15-22104	2
chr12	56687392	56687809	MajorDMR-15-22105	6
chr12	56742707	56742756	MajorDMR-15-22106	2
chr12	56951813	56951819	MajorDMR-15-22107	2
chr12	56991100	56991421	MajorDMR-15-22108	2
chr12	57077691	57077701	MajorDMR-15-22109	3
chr12	57103336	57103622	MajorDMR-15-22110	2
chr12	57143237	57143415	MajorDMR-15-22111	2
chr12	57144564	57144917	MajorDMR-15-22112	4
chr12	57149833	57150911	MajorDMR-15-22113	11
chr12	57180992	57181011	MajorDMR-15-22114	4
chr12	57184064	57184220	MajorDMR-15-22115	14
chr12	57187876	57188101	MajorDMR-15-22116	2
chr12	57310754	57311471	MajorDMR-15-22117	3
chr12	57383588	57383838	MajorDMR-15-22118	4
chr12	57417805	57417875	MajorDMR-15-22119	2
chr12	57499807	57500536	MajorDMR-15-22120	7
chr12	57528191	57528199	MajorDMR-15-22121	2
chr12	57529714	57530398	MajorDMR-15-22122	6
chr12	57541022	57541456	MajorDMR-15-22123	3
chr12	57545121	57546326	MajorDMR-15-22124	8
chr12	57559117	57559729	MajorDMR-15-22125	3
chr12	57569342	57569522	MajorDMR-15-22126	5
chr12	57570050	57570066	MajorDMR-15-22127	3
chr12	57601611	57601736	MajorDMR-15-22128	6
chr12	57602926	57602980	MajorDMR-15-22129	4
chr12	57618716	57618771	MajorDMR-15-22130	3
chr12	57628951	57629026	MajorDMR-15-22131	3
chr12	57763151	57763274	MajorDMR-15-22132	2
chr12	57765610	57766473	MajorDMR-15-22133	5
chr12	57784718	57785025	MajorDMR-15-22134	5
chr12	57792550	57792562	MajorDMR-15-22135	2
chr12	57795240	57795400	MajorDMR-15-22136	3
chr12	57809022	57809085	MajorDMR-15-22137	2
chr12	57812113	57812194	MajorDMR-15-22138	3
chr12	58004557	58004616	MajorDMR-15-22139	2
chr12	58078347	58078465	MajorDMR-15-22140	2
chr12	58080158	58080497	MajorDMR-15-22141	3
chr12	58102920	58103167	MajorDMR-15-22142	3
chr12	58192138	58192181	MajorDMR-15-22143	2
chr12	58198569	58198625	MajorDMR-15-22144	2
chr12	58212526	58212716	MajorDMR-15-22145	3
chr12	58223708	58223854	MajorDMR-15-22146	3
chr12	58234321	58234364	MajorDMR-15-22147	2
chr12	58244930	58245068	MajorDMR-15-22148	2
chr12	58246026	58246254	MajorDMR-15-22149	3
chr12	58315599	58315837	MajorDMR-15-22150	5
chr12	58329172	58329182	MajorDMR-15-22151	2
chr12	58375419	58375501	MajorDMR-15-22152	4
chr12	58402644	58402711	MajorDMR-15-22153	2
chr12	58424572	58424938	MajorDMR-15-22154	3
chr12	58472700	58473111	MajorDMR-15-22155	4
chr12	58499988	58500198	MajorDMR-15-22156	2
chr12	58513150	58513212	MajorDMR-15-22157	2
chr12	58526901	58526986	MajorDMR-15-22158	2
chr12	58618015	58618300	MajorDMR-15-22159	3
chr12	58666397	58666611	MajorDMR-15-22160	2
chr12	58696047	58696099	MajorDMR-15-22161	2
chr12	58703971	58704191	MajorDMR-15-22162	5
chr12	58734366	58734849	MajorDMR-15-22163	3
chr12	58747236	58747591	MajorDMR-15-22164	3
chr12	58771994	58772274	MajorDMR-15-22165	3
chr12	58778817	58779818	MajorDMR-15-22166	4
chr12	58933401	58933677	MajorDMR-15-22167	6
chr12	58984309	58984532	MajorDMR-15-22168	3
chr12	58986868	58986874	MajorDMR-15-22169	2
chr12	59056458	59056661	MajorDMR-15-22170	4
chr12	59074567	59074616	MajorDMR-15-22171	2
chr12	59093009	59093225	MajorDMR-15-22172	3
chr12	59167284	59167704	MajorDMR-15-22173	3
chr12	59168506	59168701	MajorDMR-15-22174	3
chr12	59208165	59208424	MajorDMR-15-22175	3
chr12	59227702	59227782	MajorDMR-15-22176	3
chr12	59274636	59274659	MajorDMR-15-22177	2
chr12	59276426	59276787	MajorDMR-15-22178	3
chr12	59278436	59278462	MajorDMR-15-22179	2
chr12	59332581	59332769	MajorDMR-15-22180	2
chr12	59377711	59378192	MajorDMR-15-22181	5
chr12	59431420	59431596	MajorDMR-15-22182	3
chr12	59464331	59464777	MajorDMR-15-22183	4
chr12	59708875	59708959	MajorDMR-15-22184	3
chr12	59802507	59802691	MajorDMR-15-22185	2
chr12	59968662	59968736	MajorDMR-15-22186	2
chr12	60033501	60034377	MajorDMR-15-22187	6
chr12	60035379	60035508	MajorDMR-15-22188	2
chr12	60063237	60063467	MajorDMR-15-22189	2
chr12	60078890	60079404	MajorDMR-15-22190	3
chr12	60103093	60103190	MajorDMR-15-22191	2
chr12	60378707	60378796	MajorDMR-15-22192	2
chr12	60400783	60400900	MajorDMR-15-22193	2
chr12	60514228	60514873	MajorDMR-15-22194	6
chr12	60565317	60565486	MajorDMR-15-22195	2
chr12	60599166	60599316	MajorDMR-15-22196	2
chr12	60776641	60777124	MajorDMR-15-22197	3
chr12	60840876	60840882	MajorDMR-15-22198	2
chr12	60916342	60916348	MajorDMR-15-22199	2
chr12	60916933	60917364	MajorDMR-15-22200	5
chr12	60979560	60979631	MajorDMR-15-22201	2
chr12	61063045	61063217	MajorDMR-15-22202	2
chr12	61066408	61066989	MajorDMR-15-22203	5
chr12	61079220	61079224	MajorDMR-15-22204	2
chr12	61243204	61243237	MajorDMR-15-22205	2
chr12	61401590	61401936	MajorDMR-15-22206	4
chr12	61569189	61569268	MajorDMR-15-22207	2
chr12	61571546	61571872	MajorDMR-15-22208	3
chr12	61582779	61583594	MajorDMR-15-22209	11
chr12	61774343	61774703	MajorDMR-15-22210	2
chr12	61893629	61893850	MajorDMR-15-22211	3
chr12	62054464	62054840	MajorDMR-15-22212	2
chr12	62213399	62213779	MajorDMR-15-22213	2
chr12	62221327	62221450	MajorDMR-15-22214	2
chr12	62289928	62290156	MajorDMR-15-22215	2
chr12	62372799	62372889	MajorDMR-15-22216	2
chr12	62492155	62492543	MajorDMR-15-22217	4
chr12	62510883	62511047	MajorDMR-15-22218	2
chr12	62545260	62545350	MajorDMR-15-22219	2
chr12	62592849	62593237	MajorDMR-15-22220	6
chr12	62632608	62632771	MajorDMR-15-22221	3
chr12	62670444	62670886	MajorDMR-15-22222	2
chr12	62679978	62680909	MajorDMR-15-22223	6
chr12	62695018	62695615	MajorDMR-15-22224	3
chr12	62726485	62726856	MajorDMR-15-22225	3
chr12	62765629	62765635	MajorDMR-15-22226	2
chr12	62802929	62803081	MajorDMR-15-22227	2
chr12	62885915	62886184	MajorDMR-15-22228	4
chr12	62902508	62902823	MajorDMR-15-22229	4
chr12	62963763	62964033	MajorDMR-15-22230	2
chr12	63038417	63038650	MajorDMR-15-22231	5
chr12	63049491	63049824	MajorDMR-15-22232	6
chr12	63050493	63050984	MajorDMR-15-22233	4
chr12	63051955	63052237	MajorDMR-15-22234	3
chr12	63052926	63053757	MajorDMR-15-22235	6
chr12	63056447	63056483	MajorDMR-15-22236	2
chr12	63066769	63066816	MajorDMR-15-22237	2
chr12	63067773	63067980	MajorDMR-15-22238	2
chr12	63077626	63077797	MajorDMR-15-22239	2
chr12	63105879	63105936	MajorDMR-15-22240	2
chr12	63106580	63106923	MajorDMR-15-22241	3
chr12	63108902	63109758	MajorDMR-15-22242	8
chr12	63131667	63131724	MajorDMR-15-22243	2
chr12	63135562	63136135	MajorDMR-15-22244	4
chr12	63142969	63143486	MajorDMR-15-22245	3
chr12	63144741	63144747	MajorDMR-15-22246	2
chr12	63153909	63154016	MajorDMR-15-22247	2
chr12	63157838	63157915	MajorDMR-15-22248	2
chr12	63164879	63165782	MajorDMR-15-22249	6
chr12	63178641	63178651	MajorDMR-15-22250	2
chr12	63181547	63181553	MajorDMR-15-22251	2
chr12	63184950	63185073	MajorDMR-15-22252	3
chr12	63194871	63195535	MajorDMR-15-22253	12
chr12	63205889	63206021	MajorDMR-15-22254	4
chr12	63207089	63207708	MajorDMR-15-22255	3
chr12	63216940	63217263	MajorDMR-15-22256	3
chr12	63235845	63235898	MajorDMR-15-22257	2
chr12	63247870	63248045	MajorDMR-15-22258	3
chr12	63252384	63253142	MajorDMR-15-22259	4
chr12	63254567	63254853	MajorDMR-15-22260	4
chr12	63257669	63257949	MajorDMR-15-22261	2
chr12	63277445	63277769	MajorDMR-15-22262	3
chr12	63289909	63289927	MajorDMR-15-22263	2
chr12	63293542	63293983	MajorDMR-15-22264	2
chr12	63294727	63294862	MajorDMR-15-22265	3
chr12	63295751	63295807	MajorDMR-15-22266	2
chr12	63301087	63301299	MajorDMR-15-22267	2
chr12	63310955	63311009	MajorDMR-15-22268	2
chr12	63341137	63341166	MajorDMR-15-22269	2
chr12	63360667	63360673	MajorDMR-15-22270	2
chr12	63368729	63368995	MajorDMR-15-22271	3
chr12	63394903	63395379	MajorDMR-15-22272	3
chr12	63419334	63419363	MajorDMR-15-22273	2
chr12	63430477	63430941	MajorDMR-15-22274	2
chr12	63431898	63432489	MajorDMR-15-22275	11
chr12	63463244	63463309	MajorDMR-15-22276	2
chr12	63536270	63536285	MajorDMR-15-22277	2
chr12	63537373	63537918	MajorDMR-15-22278	3
chr12	63541183	63541738	MajorDMR-15-22279	4
chr12	63542499	63543657	MajorDMR-15-22280	6
chr12	63653115	63653136	MajorDMR-15-22281	2
chr12	63672016	63672074	MajorDMR-15-22282	2
chr12	63680139	63680415	MajorDMR-15-22283	4
chr12	63699887	63699938	MajorDMR-15-22284	4
chr12	63700811	63700835	MajorDMR-15-22285	2
chr12	63728075	63728124	MajorDMR-15-22286	2
chr12	63746362	63746882	MajorDMR-15-22287	3
chr12	63787855	63788458	MajorDMR-15-22288	12
chr12	63894831	63895126	MajorDMR-15-22289	2
chr12	63907151	63907502	MajorDMR-15-22290	4
chr12	63932581	63932691	MajorDMR-15-22291	2
chr12	63935974	63936074	MajorDMR-15-22292	2
chr12	63937027	63937057	MajorDMR-15-22293	2
chr12	63938254	63938644	MajorDMR-15-22294	3
chr12	63942977	63943185	MajorDMR-15-22295	2
chr12	64013530	64014307	MajorDMR-15-22296	6
chr12	64060519	64060830	MajorDMR-15-22297	2
chr12	64069970	64070185	MajorDMR-15-22298	5
chr12	64109774	64110063	MajorDMR-15-22299	2
chr12	64131115	64131488	MajorDMR-15-22300	2
chr12	64132075	64132172	MajorDMR-15-22301	2
chr12	64132962	64133330	MajorDMR-15-22302	2
chr12	64137831	64138249	MajorDMR-15-22303	3
chr12	64178620	64178676	MajorDMR-15-22304	2
chr12	64229585	64230009	MajorDMR-15-22305	4
chr12	64230767	64231503	MajorDMR-15-22306	5
chr12	64271927	64272212	MajorDMR-15-22307	2
chr12	64309427	64309446	MajorDMR-15-22308	2
chr12	64338684	64338836	MajorDMR-15-22309	2
chr12	64362415	64363146	MajorDMR-15-22310	9
chr12	64370976	64371704	MajorDMR-15-22311	7
chr12	64375327	64375643	MajorDMR-15-22312	3
chr12	64376569	64376611	MajorDMR-15-22313	2
chr12	64377124	64377169	MajorDMR-15-22314	2
chr12	64384722	64384910	MajorDMR-15-22315	4
chr12	64426960	64427117	MajorDMR-15-22316	2
chr12	64432894	64433032	MajorDMR-15-22317	3
chr12	64436689	64436715	MajorDMR-15-22318	3
chr12	64453269	64453491	MajorDMR-15-22319	3
chr12	64458599	64458839	MajorDMR-15-22320	5
chr12	64464129	64464172	MajorDMR-15-22321	3
chr12	64479924	64480097	MajorDMR-15-22322	3
chr12	64486513	64486625	MajorDMR-15-22323	3
chr12	64519729	64519900	MajorDMR-15-22324	6
chr12	64563929	64563957	MajorDMR-15-22325	3
chr12	64627335	64627423	MajorDMR-15-22326	2
chr12	64646183	64646741	MajorDMR-15-22327	7
chr12	64667743	64667792	MajorDMR-15-22328	2
chr12	64678266	64678806	MajorDMR-15-22329	7
chr12	64680242	64680846	MajorDMR-15-22330	9
chr12	64699441	64699776	MajorDMR-15-22331	4
chr12	64783090	64783295	MajorDMR-15-22332	9
chr12	64789459	64789990	MajorDMR-15-22333	6
chr12	64793871	64793965	MajorDMR-15-22334	2
chr12	64799420	64799438	MajorDMR-15-22335	4
chr12	64801849	64801921	MajorDMR-15-22336	2
chr12	64802577	64802730	MajorDMR-15-22337	2
chr12	64875104	64875227	MajorDMR-15-22338	2
chr12	64899400	64899998	MajorDMR-15-22339	6
chr12	64938351	64939343	MajorDMR-15-22340	7
chr12	64964042	64964640	MajorDMR-15-22341	9
chr12	64976023	64976333	MajorDMR-15-22342	3
chr12	64977395	64977772	MajorDMR-15-22343	5
chr12	65009577	65010258	MajorDMR-15-22344	3
chr12	65012620	65012859	MajorDMR-15-22345	3
chr12	65013486	65013589	MajorDMR-15-22346	7
chr12	65019306	65020037	MajorDMR-15-22347	9
chr12	65056551	65056841	MajorDMR-15-22348	3
chr12	65058911	65058968	MajorDMR-15-22349	2
chr12	65073432	65073779	MajorDMR-15-22350	6
chr12	65076340	65076858	MajorDMR-15-22351	6
chr12	65099337	65099685	MajorDMR-15-22352	4
chr12	65108219	65108423	MajorDMR-15-22353	5
chr12	65139651	65140168	MajorDMR-15-22354	4
chr12	65147514	65147610	MajorDMR-15-22355	2
chr12	65200172	65200570	MajorDMR-15-22356	4
chr12	65214509	65214589	MajorDMR-15-22357	2
chr12	65229971	65230214	MajorDMR-15-22358	3
chr12	65264346	65264832	MajorDMR-15-22359	4
chr12	65294405	65294419	MajorDMR-15-22360	2
chr12	65298034	65298561	MajorDMR-15-22361	8
chr12	65302987	65303117	MajorDMR-15-22362	2
chr12	65304923	65306836	MajorDMR-15-22363	12
chr12	65339935	65340104	MajorDMR-15-22364	5
chr12	65344443	65345146	MajorDMR-15-22365	5
chr12	65381798	65381900	MajorDMR-15-22366	3
chr12	65392132	65392724	MajorDMR-15-22367	4
chr12	65404542	65405544	MajorDMR-15-22368	9
chr12	65457032	65457384	MajorDMR-15-22369	2
chr12	65458021	65459092	MajorDMR-15-22370	5
chr12	65494017	65494431	MajorDMR-15-22371	5
chr12	65540712	65540783	MajorDMR-15-22372	2
chr12	65542145	65542632	MajorDMR-15-22373	5
chr12	65550659	65550872	MajorDMR-15-22374	4
chr12	65551647	65552204	MajorDMR-15-22375	10
chr12	65571976	65572034	MajorDMR-15-22376	2
chr12	65586757	65587082	MajorDMR-15-22377	7
chr12	65589085	65589228	MajorDMR-15-22378	2
chr12	65668666	65668697	MajorDMR-15-22379	2
chr12	65758436	65758493	MajorDMR-15-22380	2
chr12	65796955	65797226	MajorDMR-15-22381	2
chr12	65889777	65889893	MajorDMR-15-22382	4
chr12	65890935	65890955	MajorDMR-15-22383	2
chr12	65899400	65899621	MajorDMR-15-22384	7
chr12	65903972	65906038	MajorDMR-15-22385	34
chr12	65993076	65993145	MajorDMR-15-22386	2
chr12	65996039	65996258	MajorDMR-15-22387	2
chr12	66006408	66006543	MajorDMR-15-22388	6
chr12	66279110	66279433	MajorDMR-15-22389	4
chr12	66306515	66306654	MajorDMR-15-22390	2
chr12	66329130	66329262	MajorDMR-15-22391	3
chr12	66342138	66343455	MajorDMR-15-22392	16
chr12	66350260	66350351	MajorDMR-15-22393	2
chr12	66435884	66437028	MajorDMR-15-22394	17
chr12	66459525	66460322	MajorDMR-15-22395	4
chr12	66474213	66474785	MajorDMR-15-22396	6
chr12	66556302	66556650	MajorDMR-15-22397	5
chr12	66590747	66591371	MajorDMR-15-22398	6
chr12	66607393	66608102	MajorDMR-15-22399	7
chr12	66627996	66628075	MajorDMR-15-22400	2
chr12	66632322	66632440	MajorDMR-15-22401	2
chr12	66647070	66647575	MajorDMR-15-22402	5
chr12	66652079	66652483	MajorDMR-15-22403	5
chr12	66663600	66663944	MajorDMR-15-22404	5
chr12	66723781	66724019	MajorDMR-15-22405	4
chr12	66725476	66726215	MajorDMR-15-22406	5
chr12	66747427	66748281	MajorDMR-15-22407	5
chr12	66751393	66751589	MajorDMR-15-22408	2
chr12	66758580	66758594	MajorDMR-15-22409	2
chr12	66764075	66764101	MajorDMR-15-22410	2
chr12	66765683	66765694	MajorDMR-15-22411	2
chr12	66771145	66771468	MajorDMR-15-22412	2
chr12	66774193	66774537	MajorDMR-15-22413	3
chr12	66780273	66781566	MajorDMR-15-22414	12
chr12	66787786	66788229	MajorDMR-15-22415	8
chr12	66789227	66789235	MajorDMR-15-22416	2
chr12	66791758	66791807	MajorDMR-15-22417	2
chr12	66792989	66793720	MajorDMR-15-22418	9
chr12	66796164	66796675	MajorDMR-15-22419	4
chr12	66798090	66798238	MajorDMR-15-22420	3
chr12	66820789	66820797	MajorDMR-15-22421	2
chr12	66822957	66823111	MajorDMR-15-22422	3
chr12	66829873	66830072	MajorDMR-15-22423	4
chr12	66838660	66838665	MajorDMR-15-22424	2
chr12	66852979	66853165	MajorDMR-15-22425	3
chr12	66860045	66860051	MajorDMR-15-22426	2
chr12	66870505	66870652	MajorDMR-15-22427	3
chr12	66876782	66877281	MajorDMR-15-22428	3
chr12	66886096	66886246	MajorDMR-15-22429	2
chr12	66909524	66910054	MajorDMR-15-22430	4
chr12	66937937	66938094	MajorDMR-15-22431	2
chr12	66942710	66942987	MajorDMR-15-22432	2
chr12	66983977	66984318	MajorDMR-15-22433	3
chr12	66986986	66987072	MajorDMR-15-22434	3
chr12	66989460	66990793	MajorDMR-15-22435	8
chr12	66991318	66992579	MajorDMR-15-22436	8
chr12	66995269	66995358	MajorDMR-15-22437	2
chr12	67006592	67007443	MajorDMR-15-22438	5
chr12	67021310	67021813	MajorDMR-15-22439	4
chr12	67023098	67023303	MajorDMR-15-22440	3
chr12	67031400	67031788	MajorDMR-15-22441	3
chr12	67041972	67042759	MajorDMR-15-22442	12
chr12	67047396	67047472	MajorDMR-15-22443	2
chr12	67057519	67057921	MajorDMR-15-22444	5
chr12	67067317	67067410	MajorDMR-15-22445	3
chr12	67069524	67069578	MajorDMR-15-22446	3
chr12	67070964	67072041	MajorDMR-15-22447	6
chr12	67076400	67076996	MajorDMR-15-22448	7
chr12	67079359	67080251	MajorDMR-15-22449	4
chr12	67089212	67089240	MajorDMR-15-22450	2
chr12	67095849	67095890	MajorDMR-15-22451	2
chr12	67101171	67101200	MajorDMR-15-22452	2
chr12	67111825	67111935	MajorDMR-15-22453	2
chr12	67116348	67116652	MajorDMR-15-22454	2
chr12	67117878	67118222	MajorDMR-15-22455	2
chr12	67134216	67134559	MajorDMR-15-22456	2
chr12	67139896	67140389	MajorDMR-15-22457	3
chr12	67143319	67143357	MajorDMR-15-22458	2
chr12	67147556	67148755	MajorDMR-15-22459	9
chr12	67157118	67157588	MajorDMR-15-22460	5
chr12	67161393	67161536	MajorDMR-15-22461	4
chr12	67169667	67170775	MajorDMR-15-22462	7
chr12	67172364	67172566	MajorDMR-15-22463	3
chr12	67187318	67187603	MajorDMR-15-22464	5
chr12	67193160	67193750	MajorDMR-15-22465	4
chr12	67206254	67206702	MajorDMR-15-22466	2
chr12	67217625	67217891	MajorDMR-15-22467	2
chr12	67228368	67228400	MajorDMR-15-22468	2
chr12	67239417	67239823	MajorDMR-15-22469	2
chr12	67247122	67247537	MajorDMR-15-22470	3
chr12	67256512	67256943	MajorDMR-15-22471	4
chr12	67267663	67267701	MajorDMR-15-22472	2
chr12	67276620	67276678	MajorDMR-15-22473	2
chr12	67277443	67278259	MajorDMR-15-22474	12
chr12	67279068	67279310	MajorDMR-15-22475	2
chr12	67290575	67291505	MajorDMR-15-22476	14
chr12	67292156	67292503	MajorDMR-15-22477	3
chr12	67294518	67295673	MajorDMR-15-22478	4
chr12	67296338	67297066	MajorDMR-15-22479	4
chr12	67314680	67314785	MajorDMR-15-22480	2
chr12	67321872	67322090	MajorDMR-15-22481	2
chr12	67325026	67325554	MajorDMR-15-22482	5
chr12	67328721	67329131	MajorDMR-15-22483	2
chr12	67330681	67330833	MajorDMR-15-22484	2
chr12	67332139	67332149	MajorDMR-15-22485	2
chr12	67337137	67337584	MajorDMR-15-22486	2
chr12	67347274	67347882	MajorDMR-15-22487	8
chr12	67354996	67355040	MajorDMR-15-22488	2
chr12	67356127	67356352	MajorDMR-15-22489	2
chr12	67357818	67357923	MajorDMR-15-22490	4
chr12	67365644	67365792	MajorDMR-15-22491	5
chr12	67370793	67370839	MajorDMR-15-22492	2
chr12	67377813	67377848	MajorDMR-15-22493	2
chr12	67382665	67383578	MajorDMR-15-22494	8
chr12	67385000	67385960	MajorDMR-15-22495	7
chr12	67395780	67396195	MajorDMR-15-22496	3
chr12	67397286	67397705	MajorDMR-15-22497	2
chr12	67400579	67401046	MajorDMR-15-22498	2
chr12	67409139	67409483	MajorDMR-15-22499	5
chr12	67410074	67411085	MajorDMR-15-22500	5
chr12	67413361	67413622	MajorDMR-15-22501	3
chr12	67421196	67421286	MajorDMR-15-22502	2
chr12	67422154	67422712	MajorDMR-15-22503	5
chr12	67428117	67429632	MajorDMR-15-22504	13
chr12	67431337	67431355	MajorDMR-15-22505	2
chr12	67433854	67434037	MajorDMR-15-22506	2
chr12	67437007	67437157	MajorDMR-15-22507	2
chr12	67438424	67438858	MajorDMR-15-22508	3
chr12	67439578	67439939	MajorDMR-15-22509	2
chr12	67440645	67440735	MajorDMR-15-22510	3
chr12	67442027	67442167	MajorDMR-15-22511	2
chr12	67451685	67452475	MajorDMR-15-22512	7
chr12	67454590	67454600	MajorDMR-15-22513	2
chr12	67455812	67456003	MajorDMR-15-22514	3
chr12	67457567	67457683	MajorDMR-15-22515	2
chr12	67459517	67460480	MajorDMR-15-22516	11
chr12	67461064	67461342	MajorDMR-15-22517	3
chr12	67464136	67464518	MajorDMR-15-22518	6
chr12	67473024	67473594	MajorDMR-15-22519	3
chr12	67485014	67485362	MajorDMR-15-22520	2
chr12	67515741	67516160	MajorDMR-15-22521	3
chr12	67518641	67518900	MajorDMR-15-22522	2
chr12	67571312	67571589	MajorDMR-15-22523	3
chr12	67581162	67581229	MajorDMR-15-22524	2
chr12	67585398	67586581	MajorDMR-15-22525	10
chr12	67588394	67588468	MajorDMR-15-22526	2
chr12	67589116	67589671	MajorDMR-15-22527	3
chr12	67594629	67594758	MajorDMR-15-22528	3
chr12	67599354	67600548	MajorDMR-15-22529	8
chr12	67601763	67603662	MajorDMR-15-22530	12
chr12	67605770	67606045	MajorDMR-15-22531	2
chr12	67610954	67611518	MajorDMR-15-22532	4
chr12	67614938	67615057	MajorDMR-15-22533	2
chr12	67616407	67616542	MajorDMR-15-22534	3
chr12	67624871	67625337	MajorDMR-15-22535	3
chr12	67625951	67625997	MajorDMR-15-22536	2
chr12	67645006	67645286	MajorDMR-15-22537	3
chr12	67665124	67665968	MajorDMR-15-22538	5
chr12	67666515	67666892	MajorDMR-15-22539	2
chr12	67680721	67680785	MajorDMR-15-22540	2
chr12	67696152	67696225	MajorDMR-15-22541	2
chr12	67703137	67703187	MajorDMR-15-22542	2
chr12	67712419	67712439	MajorDMR-15-22543	2
chr12	67763785	67764443	MajorDMR-15-22544	6
chr12	67804616	67804880	MajorDMR-15-22545	3
chr12	67806790	67808381	MajorDMR-15-22546	11
chr12	67809346	67809813	MajorDMR-15-22547	3
chr12	67821340	67821409	MajorDMR-15-22548	2
chr12	67824603	67824642	MajorDMR-15-22549	3
chr12	67857553	67857601	MajorDMR-15-22550	2
chr12	67865363	67865421	MajorDMR-15-22551	2
chr12	67879023	67879027	MajorDMR-15-22552	2
chr12	67906386	67906685	MajorDMR-15-22553	4
chr12	67912764	67913889	MajorDMR-15-22554	10
chr12	67917748	67917883	MajorDMR-15-22555	4
chr12	67938755	67939415	MajorDMR-15-22556	8
chr12	67965013	67965191	MajorDMR-15-22557	2
chr12	67994894	67995038	MajorDMR-15-22558	2
chr12	68011339	68011545	MajorDMR-15-22559	3
chr12	68054765	68054833	MajorDMR-15-22560	2
chr12	68087830	68088158	MajorDMR-15-22561	3
chr12	68121647	68121999	MajorDMR-15-22562	3
chr12	68188255	68188631	MajorDMR-15-22563	2
chr12	68191298	68191503	MajorDMR-15-22564	2
chr12	68223632	68224221	MajorDMR-15-22565	6
chr12	68259826	68260416	MajorDMR-15-22566	5
chr12	68279403	68279871	MajorDMR-15-22567	5
chr12	68304773	68305335	MajorDMR-15-22568	11
chr12	68337893	68338020	MajorDMR-15-22569	3
chr12	68444004	68444774	MajorDMR-15-22570	3
chr12	68458532	68458953	MajorDMR-15-22571	5
chr12	68496288	68497423	MajorDMR-15-22572	8
chr12	68534869	68534932	MajorDMR-15-22573	2
chr12	68536796	68537016	MajorDMR-15-22574	2
chr12	68649887	68649973	MajorDMR-15-22575	2
chr12	68653817	68654452	MajorDMR-15-22576	6
chr12	68679291	68679913	MajorDMR-15-22577	3
chr12	68689424	68689812	MajorDMR-15-22578	2
chr12	68734886	68735217	MajorDMR-15-22579	4
chr12	68791038	68791051	MajorDMR-15-22580	2
chr12	68793717	68794319	MajorDMR-15-22581	6
chr12	68798737	68798876	MajorDMR-15-22582	2
chr12	68816779	68817170	MajorDMR-15-22583	6
chr12	68823528	68823683	MajorDMR-15-22584	3
chr12	68844987	68845037	MajorDMR-15-22585	2
chr12	68925127	68925575	MajorDMR-15-22586	5
chr12	68959028	68959173	MajorDMR-15-22587	2
chr12	68977411	68977427	MajorDMR-15-22588	2
chr12	69018823	69018862	MajorDMR-15-22589	2
chr12	69039346	69039513	MajorDMR-15-22590	2
chr12	69047682	69047982	MajorDMR-15-22591	3
chr12	69133610	69133825	MajorDMR-15-22592	4
chr12	69154675	69154755	MajorDMR-15-22593	2
chr12	69166429	69166520	MajorDMR-15-22594	3
chr12	69213569	69213663	MajorDMR-15-22595	3
chr12	69246232	69246291	MajorDMR-15-22596	4
chr12	69246965	69247349	MajorDMR-15-22597	2
chr12	69256847	69256900	MajorDMR-15-22598	2
chr12	69260599	69260897	MajorDMR-15-22599	2
chr12	69270404	69270796	MajorDMR-15-22600	7
chr12	69273938	69274540	MajorDMR-15-22601	4
chr12	69293128	69293490	MajorDMR-15-22602	4
chr12	69389033	69389110	MajorDMR-15-22603	2
chr12	69540337	69540383	MajorDMR-15-22604	2
chr12	69567055	69567423	MajorDMR-15-22605	7
chr12	69635677	69635866	MajorDMR-15-22606	2
chr12	69677868	69678333	MajorDMR-15-22607	2
chr12	69781867	69781877	MajorDMR-15-22608	3
chr12	69795787	69796660	MajorDMR-15-22609	5
chr12	69811470	69811594	MajorDMR-15-22610	5
chr12	69862430	69862677	MajorDMR-15-22611	5
chr12	69868334	69868596	MajorDMR-15-22612	2
chr12	69869108	69869859	MajorDMR-15-22613	5
chr12	69888921	69888963	MajorDMR-15-22614	2
chr12	69896939	69897054	MajorDMR-15-22615	2
chr12	69899402	69900466	MajorDMR-15-22616	6
chr12	69907754	69908078	MajorDMR-15-22617	2
chr12	69915644	69915750	MajorDMR-15-22618	3
chr12	69974258	69974309	MajorDMR-15-22619	2
chr12	69989933	69990234	MajorDMR-15-22620	2
chr12	69999239	69999302	MajorDMR-15-22621	2
chr12	70012890	70013179	MajorDMR-15-22622	5
chr12	70013935	70014112	MajorDMR-15-22623	3
chr12	70043188	70044105	MajorDMR-15-22624	6
chr12	70046181	70046285	MajorDMR-15-22625	2
chr12	70054989	70055606	MajorDMR-15-22626	7
chr12	70057207	70058222	MajorDMR-15-22627	7
chr12	70063811	70064189	MajorDMR-15-22628	2
chr12	70066270	70066887	MajorDMR-15-22629	5
chr12	70067845	70068117	MajorDMR-15-22630	5
chr12	70078670	70079334	MajorDMR-15-22631	5
chr12	70080122	70080321	MajorDMR-15-22632	4
chr12	70092603	70093095	MajorDMR-15-22633	9
chr12	70095641	70096082	MajorDMR-15-22634	5
chr12	70134982	70135684	MajorDMR-15-22635	10
chr12	70136344	70136782	MajorDMR-15-22636	4
chr12	70137420	70138459	MajorDMR-15-22637	7
chr12	70139513	70140377	MajorDMR-15-22638	6
chr12	70143395	70144323	MajorDMR-15-22639	7
chr12	70146453	70146567	MajorDMR-15-22640	2
chr12	70150362	70150706	MajorDMR-15-22641	2
chr12	70158983	70159177	MajorDMR-15-22642	3
chr12	70162906	70163023	MajorDMR-15-22643	3
chr12	70194899	70195732	MajorDMR-15-22644	6
chr12	70196284	70196564	MajorDMR-15-22645	5
chr12	70215078	70215315	MajorDMR-15-22646	5
chr12	70234419	70234638	MajorDMR-15-22647	3
chr12	70284655	70285474	MajorDMR-15-22648	6
chr12	70292755	70292779	MajorDMR-15-22649	2
chr12	70305361	70305409	MajorDMR-15-22650	2
chr12	70313414	70313544	MajorDMR-15-22651	3
chr12	70436168	70436634	MajorDMR-15-22652	2
chr12	70453131	70453412	MajorDMR-15-22653	2
chr12	70488468	70488821	MajorDMR-15-22654	5
chr12	70573894	70574637	MajorDMR-15-22655	5
chr12	70578272	70578321	MajorDMR-15-22656	2
chr12	70622008	70622048	MajorDMR-15-22657	2
chr12	70643261	70643337	MajorDMR-15-22658	2
chr12	70648874	70649449	MajorDMR-15-22659	3
chr12	70653836	70653894	MajorDMR-15-22660	2
chr12	70688666	70688722	MajorDMR-15-22661	3
chr12	70818653	70818684	MajorDMR-15-22662	2
chr12	70929710	70929850	MajorDMR-15-22663	4
chr12	70943667	70943707	MajorDMR-15-22664	2
chr12	70950919	70951163	MajorDMR-15-22665	3
chr12	70963918	70964282	MajorDMR-15-22666	3
chr12	70965591	70966056	MajorDMR-15-22667	3
chr12	70983819	70983826	MajorDMR-15-22668	2
chr12	70992722	70992767	MajorDMR-15-22669	2
chr12	70994001	70994096	MajorDMR-15-22670	2
chr12	70999957	71000174	MajorDMR-15-22671	3
chr12	71002289	71002697	MajorDMR-15-22672	3
chr12	71004509	71004929	MajorDMR-15-22673	4
chr12	71016955	71017717	MajorDMR-15-22674	4
chr12	71018247	71018382	MajorDMR-15-22675	2
chr12	71020561	71020888	MajorDMR-15-22676	2
chr12	71021586	71022266	MajorDMR-15-22677	8
chr12	71023778	71024384	MajorDMR-15-22678	5
chr12	71030470	71030997	MajorDMR-15-22679	8
chr12	71031648	71032594	MajorDMR-15-22680	5
chr12	71033716	71034335	MajorDMR-15-22681	5
chr12	71035987	71036170	MajorDMR-15-22682	2
chr12	71039399	71041076	MajorDMR-15-22683	6
chr12	71043042	71043254	MajorDMR-15-22684	2
chr12	71044671	71045935	MajorDMR-15-22685	6
chr12	71047745	71048156	MajorDMR-15-22686	3
chr12	71053403	71053914	MajorDMR-15-22687	7
chr12	71054480	71054713	MajorDMR-15-22688	4
chr12	71056942	71057151	MajorDMR-15-22689	5
chr12	71057820	71058165	MajorDMR-15-22690	3
chr12	71059253	71059543	MajorDMR-15-22691	7
chr12	71064900	71065050	MajorDMR-15-22692	3
chr12	71083349	71083618	MajorDMR-15-22693	4
chr12	71113123	71113189	MajorDMR-15-22694	3
chr12	71216122	71216563	MajorDMR-15-22695	2
chr12	71243509	71243683	MajorDMR-15-22696	2
chr12	71268176	71268442	MajorDMR-15-22697	5
chr12	71477739	71478005	MajorDMR-15-22698	2
chr12	71536688	71537220	MajorDMR-15-22699	8
chr12	71556999	71557518	MajorDMR-15-22700	6
chr12	71612523	71612963	MajorDMR-15-22701	3
chr12	71673345	71674253	MajorDMR-15-22702	5
chr12	71794218	71794281	MajorDMR-15-22703	3
chr12	71795015	71795103	MajorDMR-15-22704	3
chr12	71841545	71841667	MajorDMR-15-22705	2
chr12	71886931	71887091	MajorDMR-15-22706	4
chr12	71898819	71898864	MajorDMR-15-22707	2
chr12	71956615	71956899	MajorDMR-15-22708	2
chr12	71984879	71984965	MajorDMR-15-22709	3
chr12	72020016	72020103	MajorDMR-15-22710	2
chr12	72073767	72074100	MajorDMR-15-22711	4
chr12	72093139	72093182	MajorDMR-15-22712	2
chr12	72141254	72142150	MajorDMR-15-22713	7
chr12	72159009	72159224	MajorDMR-15-22714	3
chr12	72177404	72177454	MajorDMR-15-22715	2
chr12	72202475	72202538	MajorDMR-15-22716	4
chr12	72348173	72348625	MajorDMR-15-22717	2
chr12	72586067	72586735	MajorDMR-15-22718	3
chr12	72709777	72710168	MajorDMR-15-22719	5
chr12	72731665	72732106	MajorDMR-15-22720	5
chr12	72864051	72864325	MajorDMR-15-22721	2
chr12	73132682	73132870	MajorDMR-15-22722	2
chr12	73147768	73147805	MajorDMR-15-22723	3
chr12	73191422	73191497	MajorDMR-15-22724	3
chr12	73200979	73201172	MajorDMR-15-22725	3
chr12	73266217	73266521	MajorDMR-15-22726	3
chr12	73284975	73285322	MajorDMR-15-22727	2
chr12	73472651	73472919	MajorDMR-15-22728	2
chr12	73604502	73604695	MajorDMR-15-22729	3
chr12	73615001	73615047	MajorDMR-15-22730	2
chr12	73755826	73756565	MajorDMR-15-22731	4
chr12	73820738	73821027	MajorDMR-15-22732	2
chr12	74003195	74003784	MajorDMR-15-22733	4
chr12	74102206	74102279	MajorDMR-15-22734	2
chr12	74146258	74146580	MajorDMR-15-22735	2
chr12	74173603	74173694	MajorDMR-15-22736	2
chr12	74189141	74189212	MajorDMR-15-22737	2
chr12	74217345	74217595	MajorDMR-15-22738	3
chr12	74236496	74236772	MajorDMR-15-22739	3
chr12	74286517	74286768	MajorDMR-15-22740	2
chr12	74305081	74305087	MajorDMR-15-22741	2
chr12	74305780	74305793	MajorDMR-15-22742	2
chr12	74352816	74353038	MajorDMR-15-22743	2
chr12	74391044	74391063	MajorDMR-15-22744	2
chr12	74483404	74483480	MajorDMR-15-22745	3
chr12	74586880	74587121	MajorDMR-15-22746	4
chr12	74707243	74707689	MajorDMR-15-22747	3
chr12	74708261	74708559	MajorDMR-15-22748	2
chr12	74743826	74744018	MajorDMR-15-22749	2
chr12	74747374	74747525	MajorDMR-15-22750	3
chr12	74863684	74863891	MajorDMR-15-22751	3
chr12	74973621	74973715	MajorDMR-15-22752	3
chr12	74980143	74980776	MajorDMR-15-22753	4
chr12	75103193	75103374	MajorDMR-15-22754	2
chr12	75105600	75105714	MajorDMR-15-22755	2
chr12	75184486	75184889	MajorDMR-15-22756	2
chr12	75278723	75279216	MajorDMR-15-22757	3
chr12	75285919	75286460	MajorDMR-15-22758	6
chr12	75288505	75288863	MajorDMR-15-22759	5
chr12	75311185	75311205	MajorDMR-15-22760	2
chr12	75355238	75356378	MajorDMR-15-22761	6
chr12	75371372	75371904	MajorDMR-15-22762	6
chr12	75435196	75435363	MajorDMR-15-22763	2
chr12	75438858	75440161	MajorDMR-15-22764	7
chr12	75440819	75441488	MajorDMR-15-22765	3
chr12	75442359	75442430	MajorDMR-15-22766	2
chr12	75447973	75448066	MajorDMR-15-22767	2
chr12	75465996	75466036	MajorDMR-15-22768	2
chr12	75496603	75497122	MajorDMR-15-22769	4
chr12	75505453	75505523	MajorDMR-15-22770	2
chr12	75509106	75510179	MajorDMR-15-22771	10
chr12	75511241	75512077	MajorDMR-15-22772	4
chr12	75512637	75514155	MajorDMR-15-22773	11
chr12	75514817	75514926	MajorDMR-15-22774	2
chr12	75517214	75517399	MajorDMR-15-22775	2
chr12	75520404	75520730	MajorDMR-15-22776	2
chr12	75527647	75527699	MajorDMR-15-22777	2
chr12	75528755	75528826	MajorDMR-15-22778	2
chr12	75533594	75533635	MajorDMR-15-22779	2
chr12	75535145	75536264	MajorDMR-15-22780	5
chr12	75537915	75538082	MajorDMR-15-22781	2
chr12	75541079	75541548	MajorDMR-15-22782	3
chr12	75561575	75562361	MajorDMR-15-22783	4
chr12	75566564	75566937	MajorDMR-15-22784	2
chr12	75567592	75567953	MajorDMR-15-22785	3
chr12	75581274	75581842	MajorDMR-15-22786	3
chr12	75586049	75586328	MajorDMR-15-22787	4
chr12	75592064	75592757	MajorDMR-15-22788	4
chr12	75593593	75594788	MajorDMR-15-22789	7
chr12	75595354	75595570	MajorDMR-15-22790	4
chr12	75596672	75597253	MajorDMR-15-22791	6
chr12	75598038	75599232	MajorDMR-15-22792	9
chr12	75600905	75600953	MajorDMR-15-22793	2
chr12	75721998	75722044	MajorDMR-15-22794	3
chr12	75918804	75919025	MajorDMR-15-22795	3
chr12	75944020	75944495	MajorDMR-15-22796	5
chr12	75958794	75958824	MajorDMR-15-22797	2
chr12	75965208	75965593	MajorDMR-15-22798	6
chr12	76000927	76001031	MajorDMR-15-22799	2
chr12	76025661	76025973	MajorDMR-15-22800	4
chr12	76029225	76029431	MajorDMR-15-22801	2
chr12	76042804	76043126	MajorDMR-15-22802	5
chr12	76052498	76052814	MajorDMR-15-22803	3
chr12	76063649	76063659	MajorDMR-15-22804	2
chr12	76090554	76090796	MajorDMR-15-22805	2
chr12	76141220	76141287	MajorDMR-15-22806	4
chr12	76209131	76209343	MajorDMR-15-22807	2
chr12	76214384	76214909	MajorDMR-15-22808	9
chr12	76238300	76239185	MajorDMR-15-22809	9
chr12	76246006	76246289	MajorDMR-15-22810	3
chr12	76283892	76284655	MajorDMR-15-22811	3
chr12	76347138	76347644	MajorDMR-15-22812	5
chr12	76375006	76375553	MajorDMR-15-22813	7
chr12	76379995	76380738	MajorDMR-15-22814	7
chr12	76571264	76571843	MajorDMR-15-22815	7
chr12	76610110	76610151	MajorDMR-15-22816	2
chr12	76666266	76666281	MajorDMR-15-22817	3
chr12	76728754	76729311	MajorDMR-15-22818	5
chr12	76740086	76740200	MajorDMR-15-22819	2
chr12	76822404	76822446	MajorDMR-15-22820	2
chr12	76858469	76859201	MajorDMR-15-22821	9
chr12	76877705	76878090	MajorDMR-15-22822	3
chr12	76956492	76956499	MajorDMR-15-22823	2
chr12	76965042	76965272	MajorDMR-15-22824	2
chr12	77031689	77031946	MajorDMR-15-22825	2
chr12	77060136	77060708	MajorDMR-15-22826	5
chr12	77178154	77178301	MajorDMR-15-22827	2
chr12	77204176	77204951	MajorDMR-15-22828	7
chr12	77265365	77266339	MajorDMR-15-22829	17
chr12	77287888	77288508	MajorDMR-15-22830	7
chr12	77517909	77518472	MajorDMR-15-22831	3
chr12	77525035	77525583	MajorDMR-15-22832	3
chr12	77532115	77532423	MajorDMR-15-22833	3
chr12	77545539	77545873	MajorDMR-15-22834	3
chr12	77616503	77616595	MajorDMR-15-22835	2
chr12	77623790	77624470	MajorDMR-15-22836	13
chr12	77683776	77684059	MajorDMR-15-22837	2
chr12	77739739	77739892	MajorDMR-15-22838	2
chr12	77758828	77758898	MajorDMR-15-22839	2
chr12	77774090	77774323	MajorDMR-15-22840	2
chr12	77778211	77778297	MajorDMR-15-22841	2
chr12	77786240	77786661	MajorDMR-15-22842	7
chr12	77795548	77796341	MajorDMR-15-22843	3
chr12	77831066	77831318	MajorDMR-15-22844	3
chr12	77870906	77870949	MajorDMR-15-22845	2
chr12	77921260	77921713	MajorDMR-15-22846	7
chr12	77980475	77980482	MajorDMR-15-22847	2
chr12	78003781	78004318	MajorDMR-15-22848	3
chr12	78081161	78081431	MajorDMR-15-22849	3
chr12	78098192	78098265	MajorDMR-15-22850	2
chr12	78103075	78103678	MajorDMR-15-22851	3
chr12	78121305	78121872	MajorDMR-15-22852	4
chr12	78218665	78219181	MajorDMR-15-22853	3
chr12	78247918	78248735	MajorDMR-15-22854	11
chr12	78272588	78272942	MajorDMR-15-22855	4
chr12	78422197	78422682	MajorDMR-15-22856	5
chr12	78430649	78431192	MajorDMR-15-22857	10
chr12	78432997	78433058	MajorDMR-15-22858	2
chr12	78455856	78455927	MajorDMR-15-22859	2
chr12	78458558	78459120	MajorDMR-15-22860	4
chr12	78498322	78498336	MajorDMR-15-22861	2
chr12	78512075	78512244	MajorDMR-15-22862	4
chr12	78521854	78521970	MajorDMR-15-22863	2
chr12	78541389	78541414	MajorDMR-15-22864	2
chr12	78542396	78542638	MajorDMR-15-22865	2
chr12	78544571	78545011	MajorDMR-15-22866	2
chr12	78554468	78554843	MajorDMR-15-22867	4
chr12	78569090	78569178	MajorDMR-15-22868	2
chr12	78590087	78590224	MajorDMR-15-22869	2
chr12	78593211	78593937	MajorDMR-15-22870	4
chr12	78604233	78604241	MajorDMR-15-22871	2
chr12	78635427	78635436	MajorDMR-15-22872	2
chr12	78644378	78645120	MajorDMR-15-22873	6
chr12	78755601	78755806	MajorDMR-15-22874	2
chr12	78800055	78800463	MajorDMR-15-22875	3
chr12	78847392	78847835	MajorDMR-15-22876	2
chr12	78924165	78924182	MajorDMR-15-22877	2
chr12	78925108	78925908	MajorDMR-15-22878	8
```
