## Supplementary material for "Single nucleus multi-omics links human cortical cell regulatory genome diversity to disease risk variants": Table S9: Inh_CGE_LAMP5.hypo_dmr.dms2.bed (part 2 of 5)

```
chr12	78960387	78960501	MajorDMR-15-22879	2
chr12	78969208	78969491	MajorDMR-15-22880	8
chr12	78984104	78984634	MajorDMR-15-22881	3
chr12	78987917	78988285	MajorDMR-15-22882	3
chr12	79119224	79120135	MajorDMR-15-22883	7
chr12	79162431	79162941	MajorDMR-15-22884	5
chr12	79193817	79194288	MajorDMR-15-22885	4
chr12	79269941	79270118	MajorDMR-15-22886	3
chr12	79276364	79276414	MajorDMR-15-22887	2
chr12	79284992	79285125	MajorDMR-15-22888	2
chr12	79288303	79288574	MajorDMR-15-22889	4
chr12	79294357	79294686	MajorDMR-15-22890	2
chr12	79312360	79312795	MajorDMR-15-22891	5
chr12	79379390	79379707	MajorDMR-15-22892	3
chr12	79415322	79415675	MajorDMR-15-22893	2
chr12	79422964	79423256	MajorDMR-15-22894	2
chr12	79431008	79431224	MajorDMR-15-22895	2
chr12	79462159	79462221	MajorDMR-15-22896	2
chr12	79474110	79474556	MajorDMR-15-22897	2
chr12	79480584	79481093	MajorDMR-15-22898	4
chr12	79529476	79529885	MajorDMR-15-22899	2
chr12	79542268	79542624	MajorDMR-15-22900	4
chr12	79568225	79568253	MajorDMR-15-22901	2
chr12	79595323	79595429	MajorDMR-15-22902	3
chr12	79597311	79597762	MajorDMR-15-22903	5
chr12	79679857	79680295	MajorDMR-15-22904	2
chr12	79693802	79694158	MajorDMR-15-22905	5
chr12	79710862	79711220	MajorDMR-15-22906	2
chr12	79747397	79747822	MajorDMR-15-22907	5
chr12	79758549	79758584	MajorDMR-15-22908	3
chr12	79764872	79765440	MajorDMR-15-22909	3
chr12	79778559	79778574	MajorDMR-15-22910	2
chr12	79785347	79785835	MajorDMR-15-22911	4
chr12	79795996	79796072	MajorDMR-15-22912	2
chr12	79798425	79798603	MajorDMR-15-22913	7
chr12	79802588	79803265	MajorDMR-15-22914	5
chr12	79817887	79817903	MajorDMR-15-22915	2
chr12	79830231	79830575	MajorDMR-15-22916	3
chr12	79881515	79881624	MajorDMR-15-22917	3
chr12	79901080	79901304	MajorDMR-15-22918	5
chr12	79904926	79905083	MajorDMR-15-22919	3
chr12	79915903	79916107	MajorDMR-15-22920	4
chr12	79918195	79918575	MajorDMR-15-22921	4
chr12	79924795	79924841	MajorDMR-15-22922	3
chr12	79954235	79954372	MajorDMR-15-22923	2
chr12	79989262	79989365	MajorDMR-15-22924	2
chr12	80037761	80038221	MajorDMR-15-22925	4
chr12	80081845	80082406	MajorDMR-15-22926	3
chr12	80105969	80106711	MajorDMR-15-22927	10
chr12	80170280	80170326	MajorDMR-15-22928	2
chr12	80212789	80213043	MajorDMR-15-22929	2
chr12	80294868	80294921	MajorDMR-15-22930	2
chr12	80410133	80410528	MajorDMR-15-22931	3
chr12	80452808	80452824	MajorDMR-15-22932	2
chr12	80463715	80463808	MajorDMR-15-22933	3
chr12	80512093	80512106	MajorDMR-15-22934	2
chr12	80530828	80530842	MajorDMR-15-22935	2
chr12	80600092	80600393	MajorDMR-15-22936	2
chr12	80647249	80647296	MajorDMR-15-22937	2
chr12	80684996	80685175	MajorDMR-15-22938	3
chr12	80770861	80771080	MajorDMR-15-22939	4
chr12	80852390	80852485	MajorDMR-15-22940	2
chr12	81139771	81140154	MajorDMR-15-22941	4
chr12	81142175	81142355	MajorDMR-15-22942	2
chr12	81142871	81143362	MajorDMR-15-22943	3
chr12	81187997	81188926	MajorDMR-15-22944	5
chr12	81192204	81192321	MajorDMR-15-22945	3
chr12	81240745	81241238	MajorDMR-15-22946	3
chr12	81271436	81271832	MajorDMR-15-22947	2
chr12	81273497	81273612	MajorDMR-15-22948	2
chr12	81285905	81286079	MajorDMR-15-22949	2
chr12	81313904	81314358	MajorDMR-15-22950	3
chr12	81327769	81327850	MajorDMR-15-22951	2
chr12	81348157	81348461	MajorDMR-15-22952	3
chr12	81360834	81361148	MajorDMR-15-22953	2
chr12	81374365	81374428	MajorDMR-15-22954	2
chr12	81399849	81399922	MajorDMR-15-22955	2
chr12	81435787	81436303	MajorDMR-15-22956	4
chr12	81489322	81489630	MajorDMR-15-22957	5
chr12	81600835	81600922	MajorDMR-15-22958	3
chr12	81699456	81699465	MajorDMR-15-22959	2
chr12	81795702	81795859	MajorDMR-15-22960	2
chr12	81810930	81811243	MajorDMR-15-22961	4
chr12	81830885	81830918	MajorDMR-15-22962	2
chr12	81922179	81922509	MajorDMR-15-22963	3
chr12	81924942	81925372	MajorDMR-15-22964	4
chr12	82194113	82194290	MajorDMR-15-22965	4
chr12	82317843	82318233	MajorDMR-15-22966	2
chr12	82343468	82344413	MajorDMR-15-22967	6
chr12	82478025	82478172	MajorDMR-15-22968	5
chr12	82507447	82507736	MajorDMR-15-22969	3
chr12	82518218	82518641	MajorDMR-15-22970	3
chr12	82519221	82519239	MajorDMR-15-22971	2
chr12	82592804	82593253	MajorDMR-15-22972	4
chr12	82617203	82617580	MajorDMR-15-22973	5
chr12	82623880	82624046	MajorDMR-15-22974	3
chr12	82629496	82630216	MajorDMR-15-22975	6
chr12	82647792	82647988	MajorDMR-15-22976	2
chr12	82694216	82694695	MajorDMR-15-22977	5
chr12	82910133	82910747	MajorDMR-15-22978	4
chr12	83002376	83002651	MajorDMR-15-22979	2
chr12	83019472	83019600	MajorDMR-15-22980	2
chr12	83083547	83084888	MajorDMR-15-22981	5
chr12	83085426	83086532	MajorDMR-15-22982	6
chr12	83088229	83088648	MajorDMR-15-22983	4
chr12	83092870	83093456	MajorDMR-15-22984	11
chr12	83102291	83102907	MajorDMR-15-22985	7
chr12	83124877	83125772	MajorDMR-15-22986	5
chr12	83138885	83139008	MajorDMR-15-22987	3
chr12	83139607	83139737	MajorDMR-15-22988	4
chr12	83143893	83144345	MajorDMR-15-22989	2
chr12	83152784	83152845	MajorDMR-15-22990	2
chr12	83169634	83169726	MajorDMR-15-22991	2
chr12	83171477	83171645	MajorDMR-15-22992	2
chr12	83173899	83173907	MajorDMR-15-22993	2
chr12	83174446	83175404	MajorDMR-15-22994	8
chr12	83176109	83176148	MajorDMR-15-22995	2
chr12	83177981	83179042	MajorDMR-15-22996	6
chr12	83187599	83187748	MajorDMR-15-22997	2
chr12	83203653	83203700	MajorDMR-15-22998	3
chr12	83226388	83226483	MajorDMR-15-22999	2
chr12	83227002	83227569	MajorDMR-15-23000	3
chr12	83235309	83235816	MajorDMR-15-23001	7
chr12	83253581	83253631	MajorDMR-15-23002	2
chr12	83257174	83257633	MajorDMR-15-23003	5
chr12	83260252	83260986	MajorDMR-15-23004	7
chr12	83261717	83262030	MajorDMR-15-23005	2
chr12	83263958	83264459	MajorDMR-15-23006	4
chr12	83266209	83266333	MajorDMR-15-23007	2
chr12	83273507	83275424	MajorDMR-15-23008	10
chr12	83277275	83277657	MajorDMR-15-23009	4
chr12	83280926	83280995	MajorDMR-15-23010	2
chr12	83290078	83290188	MajorDMR-15-23011	4
chr12	83310392	83310415	MajorDMR-15-23012	2
chr12	83336478	83337035	MajorDMR-15-23013	3
chr12	83355317	83355453	MajorDMR-15-23014	2
chr12	83357994	83358208	MajorDMR-15-23015	2
chr12	83365371	83365515	MajorDMR-15-23016	4
chr12	83368711	83370374	MajorDMR-15-23017	10
chr12	83372288	83372547	MajorDMR-15-23018	4
chr12	83395659	83395750	MajorDMR-15-23019	3
chr12	83420622	83420952	MajorDMR-15-23020	3
chr12	83422286	83422977	MajorDMR-15-23021	3
chr12	83436757	83436895	MajorDMR-15-23022	4
chr12	83438777	83439218	MajorDMR-15-23023	2
chr12	83441157	83441193	MajorDMR-15-23024	2
chr12	83476710	83477731	MajorDMR-15-23025	5
chr12	83478773	83479223	MajorDMR-15-23026	2
chr12	83492435	83492474	MajorDMR-15-23027	2
chr12	83528659	83528839	MajorDMR-15-23028	2
chr12	83574583	83574908	MajorDMR-15-23029	3
chr12	83592565	83592761	MajorDMR-15-23030	3
chr12	83633029	83633097	MajorDMR-15-23031	2
chr12	83780400	83780518	MajorDMR-15-23032	3
chr12	83801089	83802556	MajorDMR-15-23033	6
chr12	83845703	83847046	MajorDMR-15-23034	7
chr12	83863436	83863501	MajorDMR-15-23035	2
chr12	83871105	83871709	MajorDMR-15-23036	4
chr12	83907112	83907314	MajorDMR-15-23037	5
chr12	83917730	83918042	MajorDMR-15-23038	2
chr12	83932366	83932448	MajorDMR-15-23039	2
chr12	83956402	83956821	MajorDMR-15-23040	2
chr12	83960913	83961043	MajorDMR-15-23041	2
chr12	84026408	84026592	MajorDMR-15-23042	2
chr12	84052818	84053404	MajorDMR-15-23043	4
chr12	84379156	84379196	MajorDMR-15-23044	2
chr12	84510844	84511418	MajorDMR-15-23045	5
chr12	84517785	84517992	MajorDMR-15-23046	2
chr12	84582553	84584023	MajorDMR-15-23047	6
chr12	84778712	84779071	MajorDMR-15-23048	4
chr12	84828127	84828495	MajorDMR-15-23049	2
chr12	84835089	84835106	MajorDMR-15-23050	2
chr12	84900283	84900322	MajorDMR-15-23051	2
chr12	84976850	84977150	MajorDMR-15-23052	3
chr12	85013117	85013256	MajorDMR-15-23053	2
chr12	85016478	85016683	MajorDMR-15-23054	2
chr12	85027353	85027509	MajorDMR-15-23055	2
chr12	85049740	85049823	MajorDMR-15-23056	2
chr12	85117499	85118409	MajorDMR-15-23057	5
chr12	85121179	85121242	MajorDMR-15-23058	2
chr12	85128103	85128664	MajorDMR-15-23059	5
chr12	85140544	85140727	MajorDMR-15-23060	3
chr12	85166217	85166403	MajorDMR-15-23061	2
chr12	85290175	85290251	MajorDMR-15-23062	2
chr12	85292741	85293259	MajorDMR-15-23063	3
chr12	85356523	85356569	MajorDMR-15-23064	2
chr12	85404981	85405013	MajorDMR-15-23065	2
chr12	85705353	85706163	MajorDMR-15-23066	8
chr12	85736660	85737091	MajorDMR-15-23067	3
chr12	85763200	85763404	MajorDMR-15-23068	3
chr12	85769326	85769499	MajorDMR-15-23069	2
chr12	85937942	85938836	MajorDMR-15-23070	5
chr12	86049751	86049809	MajorDMR-15-23071	3
chr12	86102687	86103142	MajorDMR-15-23072	5
chr12	86107153	86107412	MajorDMR-15-23073	4
chr12	86182911	86183310	MajorDMR-15-23074	2
chr12	86198246	86199652	MajorDMR-15-23075	14
chr12	86260680	86260860	MajorDMR-15-23076	2
chr12	86268487	86269003	MajorDMR-15-23077	5
chr12	86341999	86342064	MajorDMR-15-23078	2
chr12	86354005	86354053	MajorDMR-15-23079	2
chr12	86426076	86426527	MajorDMR-15-23080	4
chr12	86427874	86427911	MajorDMR-15-23081	2
chr12	86459330	86459423	MajorDMR-15-23082	2
chr12	86473679	86473923	MajorDMR-15-23083	3
chr12	86475127	86475613	MajorDMR-15-23084	2
chr12	86525548	86525730	MajorDMR-15-23085	2
chr12	86528394	86528627	MajorDMR-15-23086	3
chr12	86588334	86589105	MajorDMR-15-23087	6
chr12	86624314	86624688	MajorDMR-15-23088	3
chr12	86650036	86650174	MajorDMR-15-23089	3
chr12	86697622	86697671	MajorDMR-15-23090	2
chr12	86725013	86725448	MajorDMR-15-23091	2
chr12	86736650	86736680	MajorDMR-15-23092	2
chr12	86761118	86761254	MajorDMR-15-23093	2
chr12	86773107	86773922	MajorDMR-15-23094	4
chr12	86785630	86785968	MajorDMR-15-23095	3
chr12	86833854	86834030	MajorDMR-15-23096	2
chr12	86843890	86844034	MajorDMR-15-23097	4
chr12	86850007	86850102	MajorDMR-15-23098	2
chr12	86880695	86880883	MajorDMR-15-23099	3
chr12	86888701	86889067	MajorDMR-15-23100	3
chr12	86928974	86929041	MajorDMR-15-23101	3
chr12	86963156	86963932	MajorDMR-15-23102	5
chr12	87061139	87061355	MajorDMR-15-23103	4
chr12	87062101	87062593	MajorDMR-15-23104	5
chr12	87064663	87064947	MajorDMR-15-23105	4
chr12	87066088	87066289	MajorDMR-15-23106	2
chr12	87124269	87124519	MajorDMR-15-23107	3
chr12	87141047	87141606	MajorDMR-15-23108	5
chr12	87145882	87146187	MajorDMR-15-23109	2
chr12	87152590	87152647	MajorDMR-15-23110	2
chr12	87171259	87171287	MajorDMR-15-23111	2
chr12	87178905	87179057	MajorDMR-15-23112	2
chr12	87229223	87229279	MajorDMR-15-23113	2
chr12	87280886	87281282	MajorDMR-15-23114	2
chr12	87297212	87297528	MajorDMR-15-23115	3
chr12	87298041	87298540	MajorDMR-15-23116	3
chr12	87322204	87322615	MajorDMR-15-23117	2
chr12	87323682	87324236	MajorDMR-15-23118	3
chr12	87397925	87398116	MajorDMR-15-23119	3
chr12	87441681	87441724	MajorDMR-15-23120	3
chr12	87460195	87460499	MajorDMR-15-23121	2
chr12	87480242	87480399	MajorDMR-15-23122	3
chr12	87505499	87505943	MajorDMR-15-23123	3
chr12	87641463	87641521	MajorDMR-15-23124	4
chr12	87681879	87681907	MajorDMR-15-23125	4
chr12	87777416	87777432	MajorDMR-15-23126	2
chr12	87893692	87893777	MajorDMR-15-23127	2
chr12	87915698	87915802	MajorDMR-15-23128	2
chr12	87997110	87997204	MajorDMR-15-23129	3
chr12	88031301	88031984	MajorDMR-15-23130	4
chr12	88072741	88073569	MajorDMR-15-23131	5
chr12	88169548	88170480	MajorDMR-15-23132	7
chr12	88195269	88196196	MajorDMR-15-23133	5
chr12	88222434	88222863	MajorDMR-15-23134	7
chr12	88230889	88230930	MajorDMR-15-23135	2
chr12	88373492	88374218	MajorDMR-15-23136	4
chr12	88446803	88447046	MajorDMR-15-23137	2
chr12	88452771	88453138	MajorDMR-15-23138	3
chr12	88465148	88465353	MajorDMR-15-23139	2
chr12	88760072	88760128	MajorDMR-15-23140	2
chr12	88844698	88844883	MajorDMR-15-23141	4
chr12	88862504	88862825	MajorDMR-15-23142	2
chr12	88865202	88865340	MajorDMR-15-23143	2
chr12	88866773	88866899	MajorDMR-15-23144	2
chr12	88869981	88870272	MajorDMR-15-23145	3
chr12	88882458	88883098	MajorDMR-15-23146	3
chr12	88897273	88897557	MajorDMR-15-23147	4
chr12	88908917	88908991	MajorDMR-15-23148	2
chr12	88914820	88915106	MajorDMR-15-23149	2
chr12	88916689	88917126	MajorDMR-15-23150	4
chr12	88922694	88924129	MajorDMR-15-23151	11
chr12	88934957	88935554	MajorDMR-15-23152	4
chr12	88947367	88947424	MajorDMR-15-23153	2
chr12	88953785	88953829	MajorDMR-15-23154	2
chr12	88957239	88957460	MajorDMR-15-23155	2
chr12	88961453	88961635	MajorDMR-15-23156	2
chr12	88963757	88964010	MajorDMR-15-23157	2
chr12	88965622	88966033	MajorDMR-15-23158	3
chr12	88966710	88966822	MajorDMR-15-23159	3
chr12	88969461	88970718	MajorDMR-15-23160	10
chr12	88971586	88972723	MajorDMR-15-23161	11
chr12	88974835	88975429	MajorDMR-15-23162	8
chr12	89147499	89147641	MajorDMR-15-23163	3
chr12	89173929	89174117	MajorDMR-15-23164	2
chr12	89287467	89288029	MajorDMR-15-23165	5
chr12	89299958	89300160	MajorDMR-15-23166	3
chr12	89320647	89321009	MajorDMR-15-23167	5
chr12	89339872	89341037	MajorDMR-15-23168	8
chr12	89352444	89352616	MajorDMR-15-23169	4
chr12	89353175	89353330	MajorDMR-15-23170	4
chr12	89420133	89420438	MajorDMR-15-23171	3
chr12	89455218	89455399	MajorDMR-15-23172	2
chr12	89492299	89492462	MajorDMR-15-23173	2
chr12	89497687	89498028	MajorDMR-15-23174	6
chr12	89500366	89500463	MajorDMR-15-23175	2
chr12	89523445	89523589	MajorDMR-15-23176	3
chr12	89524306	89524389	MajorDMR-15-23177	5
chr12	89528504	89528801	MajorDMR-15-23178	3
chr12	89533228	89533420	MajorDMR-15-23179	3
chr12	89634234	89634243	MajorDMR-15-23180	2
chr12	89693139	89693603	MajorDMR-15-23181	2
chr12	89712676	89713146	MajorDMR-15-23182	3
chr12	89804348	89805128	MajorDMR-15-23183	7
chr12	89823401	89823441	MajorDMR-15-23184	3
chr12	89837923	89838364	MajorDMR-15-23185	7
chr12	89879920	89880014	MajorDMR-15-23186	2
chr12	89971682	89971961	MajorDMR-15-23187	3
chr12	90198124	90198197	MajorDMR-15-23188	3
chr12	90348759	90349213	MajorDMR-15-23189	2
chr12	90371313	90371796	MajorDMR-15-23190	6
chr12	90481114	90481487	MajorDMR-15-23191	3
chr12	90518684	90519020	MajorDMR-15-23192	3
chr12	90537462	90537528	MajorDMR-15-23193	2
chr12	90632516	90632702	MajorDMR-15-23194	2
chr12	90720302	90720667	MajorDMR-15-23195	4
chr12	90721474	90721584	MajorDMR-15-23196	2
chr12	90867424	90868221	MajorDMR-15-23197	4
chr12	91071393	91071561	MajorDMR-15-23198	2
chr12	91181070	91181702	MajorDMR-15-23199	5
chr12	91187931	91188174	MajorDMR-15-23200	2
chr12	91321320	91321828	MajorDMR-15-23201	5
chr12	91351984	91352099	MajorDMR-15-23202	4
chr12	91383440	91384524	MajorDMR-15-23203	5
chr12	91433593	91433603	MajorDMR-15-23204	2
chr12	91447686	91447893	MajorDMR-15-23205	3
chr12	91476282	91476313	MajorDMR-15-23206	2
chr12	91531722	91531969	MajorDMR-15-23207	2
chr12	91646190	91646312	MajorDMR-15-23208	2
chr12	91703259	91704218	MajorDMR-15-23209	4
chr12	91721756	91721971	MajorDMR-15-23210	3
chr12	91734776	91734940	MajorDMR-15-23211	3
chr12	91774579	91774611	MajorDMR-15-23212	2
chr12	91850153	91850223	MajorDMR-15-23213	3
chr12	91928336	91928657	MajorDMR-15-23214	2
chr12	91976400	91976734	MajorDMR-15-23215	6
chr12	91997070	91997109	MajorDMR-15-23216	2
chr12	91997841	91997869	MajorDMR-15-23217	2
chr12	91998574	91999107	MajorDMR-15-23218	4
chr12	92014843	92014895	MajorDMR-15-23219	2
chr12	92043219	92043286	MajorDMR-15-23220	2
chr12	92057027	92057623	MajorDMR-15-23221	3
chr12	92063910	92064161	MajorDMR-15-23222	3
chr12	92065115	92066041	MajorDMR-15-23223	4
chr12	92069229	92069455	MajorDMR-15-23224	2
chr12	92096827	92097102	MajorDMR-15-23225	3
chr12	92137441	92138816	MajorDMR-15-23226	12
chr12	92220720	92220782	MajorDMR-15-23227	3
chr12	92248492	92248647	MajorDMR-15-23228	2
chr12	92344783	92345738	MajorDMR-15-23229	8
chr12	92388096	92388840	MajorDMR-15-23230	6
chr12	92432907	92433236	MajorDMR-15-23231	3
chr12	92458686	92459080	MajorDMR-15-23232	6
chr12	92528764	92529099	MajorDMR-15-23233	3
chr12	92529823	92530160	MajorDMR-15-23234	5
chr12	92530775	92530940	MajorDMR-15-23235	2
chr12	92532172	92532809	MajorDMR-15-23236	3
chr12	92534806	92535124	MajorDMR-15-23237	2
chr12	92623263	92623772	MajorDMR-15-23238	4
chr12	92642196	92642472	MajorDMR-15-23239	4
chr12	92683211	92683834	MajorDMR-15-23240	4
chr12	92729610	92730708	MajorDMR-15-23241	8
chr12	92818932	92819679	MajorDMR-15-23242	5
chr12	92892971	92893218	MajorDMR-15-23243	2
chr12	92897784	92898543	MajorDMR-15-23244	8
chr12	92903638	92903667	MajorDMR-15-23245	2
chr12	92934234	92934562	MajorDMR-15-23246	8
chr12	92944861	92944867	MajorDMR-15-23247	2
chr12	92955167	92955464	MajorDMR-15-23248	2
chr12	92991577	92991604	MajorDMR-15-23249	2
chr12	92998240	92998380	MajorDMR-15-23250	2
chr12	92999125	92999200	MajorDMR-15-23251	3
chr12	93019070	93019533	MajorDMR-15-23252	3
chr12	93067909	93067979	MajorDMR-15-23253	2
chr12	93069846	93070138	MajorDMR-15-23254	2
chr12	93125374	93125479	MajorDMR-15-23255	2
chr12	93126561	93127907	MajorDMR-15-23256	14
chr12	93281962	93282065	MajorDMR-15-23257	3
chr12	93294770	93294966	MajorDMR-15-23258	3
chr12	93324376	93324394	MajorDMR-15-23259	2
chr12	93396179	93396981	MajorDMR-15-23260	6
chr12	93402875	93403918	MajorDMR-15-23261	7
chr12	93472726	93472862	MajorDMR-15-23262	4
chr12	93485743	93486271	MajorDMR-15-23263	4
chr12	93496743	93497079	MajorDMR-15-23264	3
chr12	93525754	93525869	MajorDMR-15-23265	3
chr12	93617093	93617839	MajorDMR-15-23266	4
chr12	93665024	93665212	MajorDMR-15-23267	3
chr12	93712716	93712835	MajorDMR-15-23268	4
chr12	93754493	93754696	MajorDMR-15-23269	2
chr12	93803805	93803980	MajorDMR-15-23270	3
chr12	93804606	93805271	MajorDMR-15-23271	7
chr12	93808771	93808788	MajorDMR-15-23272	2
chr12	93818733	93818866	MajorDMR-15-23273	3
chr12	93820070	93820082	MajorDMR-15-23274	2
chr12	93824950	93825792	MajorDMR-15-23275	11
chr12	93831944	93831961	MajorDMR-15-23276	2
chr12	93834072	93834147	MajorDMR-15-23277	2
chr12	93890972	93891013	MajorDMR-15-23278	2
chr12	93895316	93895775	MajorDMR-15-23279	3
chr12	93915334	93915549	MajorDMR-15-23280	2
chr12	93935547	93935654	MajorDMR-15-23281	4
chr12	93953436	93953828	MajorDMR-15-23282	2
chr12	93961236	93961502	MajorDMR-15-23283	4
chr12	93973359	93973840	MajorDMR-15-23284	3
chr12	93983443	93983574	MajorDMR-15-23285	2
chr12	93996834	93996980	MajorDMR-15-23286	5
chr12	93997856	93997863	MajorDMR-15-23287	2
chr12	94008758	94009403	MajorDMR-15-23288	3
chr12	94080816	94081099	MajorDMR-15-23289	3
chr12	94092256	94093564	MajorDMR-15-23290	6
chr12	94096703	94096858	MajorDMR-15-23291	2
chr12	94100302	94100540	MajorDMR-15-23292	2
chr12	94120676	94120869	MajorDMR-15-23293	5
chr12	94143516	94143632	MajorDMR-15-23294	2
chr12	94155695	94155975	MajorDMR-15-23295	2
chr12	94161871	94161910	MajorDMR-15-23296	2
chr12	94174052	94174505	MajorDMR-15-23297	2
chr12	94178548	94179591	MajorDMR-15-23298	7
chr12	94207054	94207266	MajorDMR-15-23299	3
chr12	94207825	94208580	MajorDMR-15-23300	9
chr12	94217438	94218671	MajorDMR-15-23301	12
chr12	94219829	94220402	MajorDMR-15-23302	4
chr12	94221027	94221468	MajorDMR-15-23303	7
chr12	94222675	94223203	MajorDMR-15-23304	3
chr12	94238271	94238627	MajorDMR-15-23305	4
chr12	94245648	94246205	MajorDMR-15-23306	3
chr12	94246936	94247364	MajorDMR-15-23307	4
chr12	94252119	94252419	MajorDMR-15-23308	3
chr12	94274337	94274602	MajorDMR-15-23309	2
chr12	94275172	94275332	MajorDMR-15-23310	2
chr12	94282796	94282849	MajorDMR-15-23311	2
chr12	94302731	94303281	MajorDMR-15-23312	9
chr12	94323195	94324499	MajorDMR-15-23313	7
chr12	94327407	94328445	MajorDMR-15-23314	9
chr12	94333610	94333840	MajorDMR-15-23315	3
chr12	94338769	94338995	MajorDMR-15-23316	2
chr12	94344048	94344561	MajorDMR-15-23317	5
chr12	94354231	94354494	MajorDMR-15-23318	2
chr12	94361550	94361721	MajorDMR-15-23319	2
chr12	94363916	94364320	MajorDMR-15-23320	4
chr12	94406154	94406390	MajorDMR-15-23321	2
chr12	94425009	94425677	MajorDMR-15-23322	7
chr12	94426418	94426548	MajorDMR-15-23323	2
chr12	94435948	94436165	MajorDMR-15-23324	5
chr12	94441516	94442079	MajorDMR-15-23325	7
chr12	94446012	94446072	MajorDMR-15-23326	3
chr12	94455624	94456024	MajorDMR-15-23327	2
chr12	94461358	94462080	MajorDMR-15-23328	5
chr12	94468160	94468547	MajorDMR-15-23329	6
chr12	94473893	94474518	MajorDMR-15-23330	3
chr12	94475186	94476294	MajorDMR-15-23331	6
chr12	94478079	94478298	MajorDMR-15-23332	2
chr12	94480230	94480847	MajorDMR-15-23333	5
chr12	94501607	94502489	MajorDMR-15-23334	8
chr12	94537458	94537909	MajorDMR-15-23335	9
chr12	94564673	94564875	MajorDMR-15-23336	4
chr12	94565792	94566063	MajorDMR-15-23337	6
chr12	94597831	94598486	MajorDMR-15-23338	4
chr12	94601481	94601743	MajorDMR-15-23339	3
chr12	94648126	94648141	MajorDMR-15-23340	2
chr12	94659086	94659831	MajorDMR-15-23341	11
chr12	94671372	94671556	MajorDMR-15-23342	3
chr12	94679265	94679327	MajorDMR-15-23343	2
chr12	94683198	94684275	MajorDMR-15-23344	6
chr12	94800680	94800742	MajorDMR-15-23345	2
chr12	94807924	94807960	MajorDMR-15-23346	2
chr12	94928841	94929053	MajorDMR-15-23347	2
chr12	94961657	94962000	MajorDMR-15-23348	8
chr12	94981730	94981834	MajorDMR-15-23349	3
chr12	95004463	95004569	MajorDMR-15-23350	3
chr12	95098338	95098461	MajorDMR-15-23351	2
chr12	95143451	95143563	MajorDMR-15-23352	2
chr12	95173202	95173655	MajorDMR-15-23353	4
chr12	95189470	95189664	MajorDMR-15-23354	6
chr12	95228683	95228873	MajorDMR-15-23355	7
chr12	95252653	95253786	MajorDMR-15-23356	7
chr12	95303550	95304025	MajorDMR-15-23357	6
chr12	95310641	95310832	MajorDMR-15-23358	6
chr12	95335293	95335839	MajorDMR-15-23359	3
chr12	95351186	95351296	MajorDMR-15-23360	2
chr12	95369985	95370129	MajorDMR-15-23361	2
chr12	95380858	95380878	MajorDMR-15-23362	2
chr12	95401040	95401271	MajorDMR-15-23363	3
chr12	95437320	95437331	MajorDMR-15-23364	2
chr12	95455587	95455954	MajorDMR-15-23365	3
chr12	95490288	95490342	MajorDMR-15-23366	2
chr12	95518150	95518527	MajorDMR-15-23367	3
chr12	95537672	95537813	MajorDMR-15-23368	2
chr12	95631360	95631687	MajorDMR-15-23369	2
chr12	95640976	95641175	MajorDMR-15-23370	4
chr12	95644762	95644912	MajorDMR-15-23371	4
chr12	95674575	95675008	MajorDMR-15-23372	3
chr12	95676382	95676474	MajorDMR-15-23373	3
chr12	95717762	95717891	MajorDMR-15-23374	2
chr12	95758572	95758590	MajorDMR-15-23375	4
chr12	95762852	95763040	MajorDMR-15-23376	2
chr12	95766444	95767339	MajorDMR-15-23377	6
chr12	95774292	95775405	MajorDMR-15-23378	8
chr12	95777712	95778216	MajorDMR-15-23379	7
chr12	95804535	95804614	MajorDMR-15-23380	7
chr12	95811784	95812606	MajorDMR-15-23381	10
chr12	95822416	95822507	MajorDMR-15-23382	2
chr12	95888754	95888851	MajorDMR-15-23383	2
chr12	95901139	95901384	MajorDMR-15-23384	4
chr12	95962435	95962872	MajorDMR-15-23385	2
chr12	96003985	96003993	MajorDMR-15-23386	2
chr12	96027342	96027693	MajorDMR-15-23387	5
chr12	96032642	96032686	MajorDMR-15-23388	2
chr12	96040747	96041018	MajorDMR-15-23389	8
chr12	96070952	96071663	MajorDMR-15-23390	6
chr12	96076856	96076969	MajorDMR-15-23391	3
chr12	96089956	96090066	MajorDMR-15-23392	2
chr12	96097240	96097593	MajorDMR-15-23393	3
chr12	96127071	96127272	MajorDMR-15-23394	2
chr12	96144058	96144063	MajorDMR-15-23395	2
chr12	96151483	96151867	MajorDMR-15-23396	3
chr12	96183090	96183111	MajorDMR-15-23397	2
chr12	96185659	96186770	MajorDMR-15-23398	6
chr12	96244287	96244365	MajorDMR-15-23399	4
chr12	96271726	96271771	MajorDMR-15-23400	2
chr12	96272376	96272463	MajorDMR-15-23401	3
chr12	96275270	96275415	MajorDMR-15-23402	2
chr12	96281572	96281691	MajorDMR-15-23403	3
chr12	96300004	96300168	MajorDMR-15-23404	2
chr12	96390911	96390961	MajorDMR-15-23405	2
chr12	96544710	96544916	MajorDMR-15-23406	3
chr12	96611128	96611355	MajorDMR-15-23407	5
chr12	96618656	96618949	MajorDMR-15-23408	6
chr12	96630053	96630368	MajorDMR-15-23409	6
chr12	96633383	96633401	MajorDMR-15-23410	2
chr12	96639543	96639936	MajorDMR-15-23411	4
chr12	96640479	96640698	MajorDMR-15-23412	3
chr12	96643088	96643212	MajorDMR-15-23413	3
chr12	96652260	96652669	MajorDMR-15-23414	3
chr12	96662983	96663142	MajorDMR-15-23415	2
chr12	96673421	96673605	MajorDMR-15-23416	2
chr12	96696394	96697264	MajorDMR-15-23417	4
chr12	96717635	96717909	MajorDMR-15-23418	5
chr12	96728576	96728707	MajorDMR-15-23419	2
chr12	96732802	96733080	MajorDMR-15-23420	3
chr12	96762308	96762453	MajorDMR-15-23421	3
chr12	96775652	96775946	MajorDMR-15-23422	3
chr12	96776571	96776831	MajorDMR-15-23423	2
chr12	96779508	96779781	MajorDMR-15-23424	4
chr12	96786406	96786502	MajorDMR-15-23425	3
chr12	96790362	96791513	MajorDMR-15-23426	8
chr12	96795611	96796055	MajorDMR-15-23427	4
chr12	96798662	96798869	MajorDMR-15-23428	3
chr12	96810309	96810818	MajorDMR-15-23429	4
chr12	96813850	96814962	MajorDMR-15-23430	13
chr12	96830144	96831498	MajorDMR-15-23431	11
chr12	96871432	96871881	MajorDMR-15-23432	5
chr12	96893615	96894676	MajorDMR-15-23433	9
chr12	96908247	96908421	MajorDMR-15-23434	2
chr12	97057385	97057618	MajorDMR-15-23435	4
chr12	97206415	97206453	MajorDMR-15-23436	2
chr12	97215293	97215984	MajorDMR-15-23437	6
chr12	97243743	97243923	MajorDMR-15-23438	5
chr12	97269692	97269770	MajorDMR-15-23439	2
chr12	97339126	97339613	MajorDMR-15-23440	5
chr12	97396339	97396510	MajorDMR-15-23441	4
chr12	97426328	97426714	MajorDMR-15-23442	2
chr12	97432009	97432185	MajorDMR-15-23443	2
chr12	97457845	97457912	MajorDMR-15-23444	2
chr12	97526167	97526247	MajorDMR-15-23445	2
chr12	97527599	97527741	MajorDMR-15-23446	3
chr12	97531166	97531187	MajorDMR-15-23447	2
chr12	97562656	97563828	MajorDMR-15-23448	13
chr12	97590022	97590067	MajorDMR-15-23449	2
chr12	97610358	97611376	MajorDMR-15-23450	4
chr12	97670116	97670127	MajorDMR-15-23451	3
chr12	97678308	97678670	MajorDMR-15-23452	5
chr12	97679448	97679653	MajorDMR-15-23453	3
chr12	97699860	97700492	MajorDMR-15-23454	7
chr12	97716007	97716298	MajorDMR-15-23455	5
chr12	97741739	97741838	MajorDMR-15-23456	4
chr12	97762884	97762923	MajorDMR-15-23457	2
chr12	97875232	97876081	MajorDMR-15-23458	6
chr12	97937001	97937378	MajorDMR-15-23459	4
chr12	98010913	98011428	MajorDMR-15-23460	4
chr12	98036740	98037197	MajorDMR-15-23461	6
chr12	98108180	98108451	MajorDMR-15-23462	2
chr12	98191035	98191101	MajorDMR-15-23463	2
chr12	98198906	98199458	MajorDMR-15-23464	11
chr12	98427345	98427614	MajorDMR-15-23465	2
chr12	98512590	98513464	MajorDMR-15-23466	9
chr12	98549056	98549253	MajorDMR-15-23467	3
chr12	98571295	98571823	MajorDMR-15-23468	3
chr12	98578519	98578714	MajorDMR-15-23469	4
chr12	98615788	98616248	MajorDMR-15-23470	3
chr12	98622441	98622773	MajorDMR-15-23471	5
chr12	98623502	98623520	MajorDMR-15-23472	2
chr12	98762674	98763736	MajorDMR-15-23473	7
chr12	98807558	98807716	MajorDMR-15-23474	2
chr12	98880113	98880718	MajorDMR-15-23475	3
chr12	98927862	98927984	MajorDMR-15-23476	3
chr12	98951511	98951539	MajorDMR-15-23477	2
chr12	99080387	99080554	MajorDMR-15-23478	2
chr12	99095549	99096576	MajorDMR-15-23479	6
chr12	99182446	99183100	MajorDMR-15-23480	11
chr12	99197535	99197682	MajorDMR-15-23481	2
chr12	99207908	99207950	MajorDMR-15-23482	2
chr12	99214782	99215380	MajorDMR-15-23483	3
chr12	99217548	99218654	MajorDMR-15-23484	7
chr12	99275971	99276062	MajorDMR-15-23485	2
chr12	99280652	99280725	MajorDMR-15-23486	2
chr12	99302566	99302757	MajorDMR-15-23487	4
chr12	99341604	99341878	MajorDMR-15-23488	2
chr12	99349356	99349542	MajorDMR-15-23489	3
chr12	99396926	99397196	MajorDMR-15-23490	3
chr12	99499926	99500046	MajorDMR-15-23491	3
chr12	99504067	99504536	MajorDMR-15-23492	4
chr12	99516284	99516672	MajorDMR-15-23493	2
chr12	99518914	99519393	MajorDMR-15-23494	4
chr12	99555547	99555733	MajorDMR-15-23495	2
chr12	99643050	99643544	MajorDMR-15-23496	7
chr12	99693913	99693985	MajorDMR-15-23497	2
chr12	99724268	99724504	MajorDMR-15-23498	2
chr12	99779653	99780029	MajorDMR-15-23499	5
chr12	99810356	99810799	MajorDMR-15-23500	3
chr12	99882489	99882788	MajorDMR-15-23501	4
chr12	99893495	99893701	MajorDMR-15-23502	3
chr12	99903946	99903960	MajorDMR-15-23503	2
chr12	99984130	99984292	MajorDMR-15-23504	2
chr12	99994335	99994369	MajorDMR-15-23505	2
chr12	100005094	100005509	MajorDMR-15-23506	2
chr12	100021255	100021435	MajorDMR-15-23507	2
chr12	100092762	100093260	MajorDMR-15-23508	2
chr12	100120219	100120536	MajorDMR-15-23509	2
chr12	100152857	100153112	MajorDMR-15-23510	2
chr12	100158159	100158183	MajorDMR-15-23511	2
chr12	100235064	100235472	MajorDMR-15-23512	3
chr12	100239357	100239545	MajorDMR-15-23513	2
chr12	100255381	100255753	MajorDMR-15-23514	4
chr12	100259265	100259442	MajorDMR-15-23515	2
chr12	100291359	100291493	MajorDMR-15-23516	2
chr12	100294261	100294866	MajorDMR-15-23517	3
chr12	100379832	100379879	MajorDMR-15-23518	2
chr12	100517159	100517598	MajorDMR-15-23519	3
chr12	100523092	100523266	MajorDMR-15-23520	2
chr12	100579769	100580087	MajorDMR-15-23521	9
chr12	100595470	100595545	MajorDMR-15-23522	2
chr12	100667344	100667622	MajorDMR-15-23523	2
chr12	100684511	100684531	MajorDMR-15-23524	2
chr12	100750472	100751346	MajorDMR-15-23525	11
chr12	100752487	100753615	MajorDMR-15-23526	18
chr12	100766922	100767269	MajorDMR-15-23527	6
chr12	100769237	100769618	MajorDMR-15-23528	10
chr12	100772398	100772631	MajorDMR-15-23529	3
chr12	100776272	100777042	MajorDMR-15-23530	6
chr12	100819783	100819948	MajorDMR-15-23531	3
chr12	100830096	100830166	MajorDMR-15-23532	2
chr12	100831208	100831499	MajorDMR-15-23533	2
chr12	100836707	100836717	MajorDMR-15-23534	2
chr12	100844647	100844702	MajorDMR-15-23535	2
chr12	100847255	100848051	MajorDMR-15-23536	6
chr12	100848898	100849000	MajorDMR-15-23537	2
chr12	100857345	100857780	MajorDMR-15-23538	3
chr12	100883146	100883637	MajorDMR-15-23539	4
chr12	100887222	100887908	MajorDMR-15-23540	3
chr12	100888849	100888860	MajorDMR-15-23541	2
chr12	100913005	100913071	MajorDMR-15-23542	3
chr12	100913970	100914506	MajorDMR-15-23543	8
chr12	100915100	100915738	MajorDMR-15-23544	3
chr12	100922197	100922594	MajorDMR-15-23545	2
chr12	100943667	100943948	MajorDMR-15-23546	2
chr12	100987268	100987545	MajorDMR-15-23547	5
chr12	101004056	101004357	MajorDMR-15-23548	2
chr12	101042736	101042756	MajorDMR-15-23549	2
chr12	101044167	101044408	MajorDMR-15-23550	2
chr12	101044951	101045448	MajorDMR-15-23551	3
chr12	101048755	101049978	MajorDMR-15-23552	7
chr12	101054360	101054511	MajorDMR-15-23553	3
chr12	101064094	101064562	MajorDMR-15-23554	3
chr12	101069240	101069663	MajorDMR-15-23555	3
chr12	101112276	101112777	MajorDMR-15-23556	2
chr12	101131803	101132182	MajorDMR-15-23557	3
chr12	101134394	101134705	MajorDMR-15-23558	3
chr12	101140755	101140907	MajorDMR-15-23559	3
chr12	101146671	101146936	MajorDMR-15-23560	2
chr12	101195486	101195574	MajorDMR-15-23561	2
chr12	101218349	101218547	MajorDMR-15-23562	3
chr12	101219906	101220326	MajorDMR-15-23563	2
chr12	101236912	101237131	MajorDMR-15-23564	2
chr12	101273380	101273703	MajorDMR-15-23565	2
chr12	101302560	101303044	MajorDMR-15-23566	4
chr12	101307209	101308033	MajorDMR-15-23567	4
chr12	101337004	101337032	MajorDMR-15-23568	2
chr12	101343871	101343887	MajorDMR-15-23569	2
chr12	101348609	101349059	MajorDMR-15-23570	6
chr12	101356011	101356203	MajorDMR-15-23571	4
chr12	101380608	101380888	MajorDMR-15-23572	3
chr12	101435212	101435466	MajorDMR-15-23573	4
chr12	101438853	101439634	MajorDMR-15-23574	5
chr12	101446158	101446209	MajorDMR-15-23575	2
chr12	101447815	101448060	MajorDMR-15-23576	5
chr12	101461408	101461826	MajorDMR-15-23577	2
chr12	101462702	101462959	MajorDMR-15-23578	3
chr12	101470826	101471052	MajorDMR-15-23579	3
chr12	101472650	101473004	MajorDMR-15-23580	5
chr12	101485808	101486144	MajorDMR-15-23581	3
chr12	101519280	101519610	MajorDMR-15-23582	3
chr12	101580030	101580236	MajorDMR-15-23583	3
chr12	101642429	101642491	MajorDMR-15-23584	3
chr12	101731350	101732150	MajorDMR-15-23585	7
chr12	101879368	101879631	MajorDMR-15-23586	3
chr12	101891934	101892566	MajorDMR-15-23587	5
chr12	101907918	101908963	MajorDMR-15-23588	6
chr12	101932953	101933095	MajorDMR-15-23589	3
chr12	102006499	102006773	MajorDMR-15-23590	4
chr12	102009906	102009917	MajorDMR-15-23591	2
chr12	102013607	102014159	MajorDMR-15-23592	4
chr12	102043264	102043494	MajorDMR-15-23593	6
chr12	102078812	102079395	MajorDMR-15-23594	4
chr12	102132552	102132839	MajorDMR-15-23595	14
chr12	102155368	102155408	MajorDMR-15-23596	3
chr12	102174582	102174669	MajorDMR-15-23597	2
chr12	102176789	102177229	MajorDMR-15-23598	5
chr12	102197612	102197746	MajorDMR-15-23599	2
chr12	102209601	102209718	MajorDMR-15-23600	2
chr12	102210496	102210895	MajorDMR-15-23601	3
chr12	102222352	102222425	MajorDMR-15-23602	4
chr12	102351209	102351632	MajorDMR-15-23603	3
chr12	102369415	102369584	MajorDMR-15-23604	7
chr12	102385989	102386034	MajorDMR-15-23605	2
chr12	102508649	102508697	MajorDMR-15-23606	2
chr12	102691817	102692120	MajorDMR-15-23607	3
chr12	102698564	102699112	MajorDMR-15-23608	5
chr12	102745961	102745972	MajorDMR-15-23609	2
chr12	102772673	102773585	MajorDMR-15-23610	4
chr12	102796833	102796964	MajorDMR-15-23611	3
chr12	102799753	102800304	MajorDMR-15-23612	5
chr12	102807285	102807530	MajorDMR-15-23613	3
chr12	102812494	102813100	MajorDMR-15-23614	5
chr12	102832206	102832341	MajorDMR-15-23615	3
chr12	102833068	102833366	MajorDMR-15-23616	3
chr12	102836481	102836877	MajorDMR-15-23617	3
chr12	102844047	102844329	MajorDMR-15-23618	7
chr12	102846710	102847186	MajorDMR-15-23619	2
chr12	102849960	102852012	MajorDMR-15-23620	14
chr12	102855981	102857060	MajorDMR-15-23621	7
chr12	102862516	102862609	MajorDMR-15-23622	3
chr12	102864860	102865831	MajorDMR-15-23623	6
chr12	102866511	102866797	MajorDMR-15-23624	2
chr12	102867719	102868218	MajorDMR-15-23625	4
chr12	102869203	102870386	MajorDMR-15-23626	17
chr12	102871083	102872332	MajorDMR-15-23627	10
chr12	102874831	102875386	MajorDMR-15-23628	4
chr12	102876731	102876860	MajorDMR-15-23629	3
chr12	102904240	102904595	MajorDMR-15-23630	3
chr12	102911261	102911981	MajorDMR-15-23631	5
chr12	102920878	102921887	MajorDMR-15-23632	12
chr12	102989371	102990395	MajorDMR-15-23633	8
chr12	103008459	103008730	MajorDMR-15-23634	3
chr12	103037006	103037019	MajorDMR-15-23635	2
chr12	103047464	103047860	MajorDMR-15-23636	3
chr12	103049831	103049923	MajorDMR-15-23637	3
chr12	103057267	103058345	MajorDMR-15-23638	9
chr12	103182820	103182861	MajorDMR-15-23639	2
chr12	103184383	103184440	MajorDMR-15-23640	2
chr12	103187357	103188221	MajorDMR-15-23641	10
chr12	103188839	103189612	MajorDMR-15-23642	7
chr12	103190177	103190426	MajorDMR-15-23643	2
chr12	103208219	103208670	MajorDMR-15-23644	2
chr12	103260994	103261338	MajorDMR-15-23645	4
chr12	103263839	103263852	MajorDMR-15-23646	2
chr12	103294253	103294716	MajorDMR-15-23647	3
chr12	103372149	103372461	MajorDMR-15-23648	9
chr12	103406363	103407392	MajorDMR-15-23649	7
chr12	103408086	103408688	MajorDMR-15-23650	3
chr12	103420534	103420912	MajorDMR-15-23651	2
chr12	103423820	103423862	MajorDMR-15-23652	2
chr12	103428472	103428533	MajorDMR-15-23653	2
chr12	103484027	103486388	MajorDMR-15-23654	13
chr12	103491028	103491225	MajorDMR-15-23655	3
chr12	103534117	103534313	MajorDMR-15-23656	2
chr12	103548522	103548589	MajorDMR-15-23657	2
chr12	103558242	103558578	MajorDMR-15-23658	3
chr12	103600553	103600651	MajorDMR-15-23659	4
chr12	103602264	103602319	MajorDMR-15-23660	2
chr12	103628683	103628852	MajorDMR-15-23661	3
chr12	103639030	103640090	MajorDMR-15-23662	6
chr12	103703851	103704776	MajorDMR-15-23663	4
chr12	103706977	103706991	MajorDMR-15-23664	2
chr12	103718763	103719046	MajorDMR-15-23665	4
chr12	103727754	103728546	MajorDMR-15-23666	7
chr12	103729304	103729731	MajorDMR-15-23667	4
chr12	103770567	103770686	MajorDMR-15-23668	2
chr12	103776060	103776096	MajorDMR-15-23669	2
chr12	103784037	103784131	MajorDMR-15-23670	2
chr12	103816810	103816965	MajorDMR-15-23671	2
chr12	103817480	103817616	MajorDMR-15-23672	2
chr12	103965117	103965432	MajorDMR-15-23673	3
chr12	103975209	103975249	MajorDMR-15-23674	2
chr12	104003633	104003894	MajorDMR-15-23675	2
chr12	104016030	104016155	MajorDMR-15-23676	2
chr12	104030936	104031015	MajorDMR-15-23677	5
chr12	104081570	104081748	MajorDMR-15-23678	3
chr12	104157270	104157326	MajorDMR-15-23679	2
chr12	104165437	104165673	MajorDMR-15-23680	3
chr12	104167358	104168188	MajorDMR-15-23681	6
chr12	104168883	104169793	MajorDMR-15-23682	6
chr12	104178039	104178525	MajorDMR-15-23683	3
chr12	104186087	104189015	MajorDMR-15-23684	22
chr12	104193805	104194725	MajorDMR-15-23685	9
chr12	104200136	104200659	MajorDMR-15-23686	4
chr12	104201338	104201794	MajorDMR-15-23687	6
chr12	104228246	104228315	MajorDMR-15-23688	2
chr12	104233783	104233947	MajorDMR-15-23689	4
chr12	104237894	104238172	MajorDMR-15-23690	4
chr12	104277380	104277491	MajorDMR-15-23691	4
chr12	104372383	104372404	MajorDMR-15-23692	2
chr12	104397653	104398264	MajorDMR-15-23693	5
chr12	104404242	104405339	MajorDMR-15-23694	7
chr12	104406104	104406130	MajorDMR-15-23695	2
chr12	104415931	104416960	MajorDMR-15-23696	7
chr12	104431724	104431917	MajorDMR-15-23697	3
chr12	104443886	104443907	MajorDMR-15-23698	3
chr12	104450418	104450709	MajorDMR-15-23699	2
chr12	104459901	104459919	MajorDMR-15-23700	2
chr12	104524818	104524954	MajorDMR-15-23701	2
chr12	104607655	104607663	MajorDMR-15-23702	2
chr12	104698471	104698567	MajorDMR-15-23703	2
chr12	104709312	104709745	MajorDMR-15-23704	3
chr12	104733901	104734021	MajorDMR-15-23705	2
chr12	104734695	104734907	MajorDMR-15-23706	3
chr12	104738773	104738880	MajorDMR-15-23707	2
chr12	104739984	104740689	MajorDMR-15-23708	7
chr12	104746393	104746429	MajorDMR-15-23709	2
chr12	104755777	104755969	MajorDMR-15-23710	2
chr12	104799512	104799882	MajorDMR-15-23711	8
chr12	104833101	104833120	MajorDMR-15-23712	2
chr12	104849614	104849787	MajorDMR-15-23713	2
chr12	104853071	104854984	MajorDMR-15-23714	22
chr12	104858553	104858625	MajorDMR-15-23715	2
chr12	104862472	104863018	MajorDMR-15-23716	4
chr12	104866963	104868174	MajorDMR-15-23717	8
chr12	104878075	104878084	MajorDMR-15-23718	2
chr12	104880350	104880942	MajorDMR-15-23719	10
chr12	104888379	104888476	MajorDMR-15-23720	6
chr12	104893945	104894302	MajorDMR-15-23721	3
chr12	104897795	104898076	MajorDMR-15-23722	2
chr12	104900535	104900988	MajorDMR-15-23723	5
chr12	104902160	104902191	MajorDMR-15-23724	2
chr12	104904198	104904507	MajorDMR-15-23725	2
chr12	104907207	104909213	MajorDMR-15-23726	16
chr12	104912121	104912789	MajorDMR-15-23727	10
chr12	104913412	104913647	MajorDMR-15-23728	3
chr12	104917913	104918106	MajorDMR-15-23729	2
chr12	104919604	104920291	MajorDMR-15-23730	8
chr12	104927524	104928667	MajorDMR-15-23731	8
chr12	104930296	104930347	MajorDMR-15-23732	2
chr12	104932687	104932935	MajorDMR-15-23733	5
chr12	104934425	104936134	MajorDMR-15-23734	12
chr12	104941156	104941241	MajorDMR-15-23735	3
chr12	104944727	104945429	MajorDMR-15-23736	10
chr12	104947500	104947615	MajorDMR-15-23737	2
chr12	104949501	104949672	MajorDMR-15-23738	2
chr12	104955494	104955550	MajorDMR-15-23739	3
chr12	104959508	104960246	MajorDMR-15-23740	7
chr12	104961952	104962400	MajorDMR-15-23741	3
chr12	104972307	104972385	MajorDMR-15-23742	5
chr12	104973865	104974103	MajorDMR-15-23743	2
chr12	104976345	104976520	MajorDMR-15-23744	4
chr12	104977769	104977788	MajorDMR-15-23745	2
chr12	104978615	104979023	MajorDMR-15-23746	5
chr12	104980342	104980555	MajorDMR-15-23747	3
chr12	104986730	104986869	MajorDMR-15-23748	3
chr12	104990891	104991495	MajorDMR-15-23749	10
chr12	104999542	105000233	MajorDMR-15-23750	3
chr12	105002865	105003051	MajorDMR-15-23751	3
chr12	105003791	105004070	MajorDMR-15-23752	2
chr12	105008863	105009463	MajorDMR-15-23753	14
chr12	105010265	105010347	MajorDMR-15-23754	4
chr12	105013154	105013795	MajorDMR-15-23755	7
chr12	105014449	105014904	MajorDMR-15-23756	2
chr12	105017550	105018382	MajorDMR-15-23757	9
chr12	105020513	105020565	MajorDMR-15-23758	2
chr12	105021928	105022854	MajorDMR-15-23759	8
chr12	105024319	105025195	MajorDMR-15-23760	17
chr12	105032605	105032720	MajorDMR-15-23761	3
chr12	105038217	105038303	MajorDMR-15-23762	2
chr12	105041025	105041395	MajorDMR-15-23763	2
chr12	105044861	105046907	MajorDMR-15-23764	16
chr12	105049156	105049227	MajorDMR-15-23765	2
chr12	105050767	105052396	MajorDMR-15-23766	13
chr12	105054195	105054361	MajorDMR-15-23767	2
chr12	105060023	105060661	MajorDMR-15-23768	9
chr12	105062130	105062732	MajorDMR-15-23769	7
chr12	105063247	105063588	MajorDMR-15-23770	10
chr12	105066001	105066068	MajorDMR-15-23771	2
chr12	105066933	105068483	MajorDMR-15-23772	21
chr12	105068988	105069452	MajorDMR-15-23773	10
chr12	105070187	105071539	MajorDMR-15-23774	10
chr12	105077584	105077855	MajorDMR-15-23775	2
chr12	105079489	105079705	MajorDMR-15-23776	2
chr12	105081670	105081845	MajorDMR-15-23777	2
chr12	105082830	105083243	MajorDMR-15-23778	2
chr12	105085651	105086192	MajorDMR-15-23779	4
chr12	105088539	105088565	MajorDMR-15-23780	2
chr12	105089586	105089687	MajorDMR-15-23781	3
chr12	105096510	105096868	MajorDMR-15-23782	17
chr12	105104165	105104179	MajorDMR-15-23783	2
chr12	105104744	105105297	MajorDMR-15-23784	7
chr12	105106396	105106772	MajorDMR-15-23785	3
chr12	105107479	105107666	MajorDMR-15-23786	3
chr12	105109186	105110236	MajorDMR-15-23787	17
chr12	105112177	105112308	MajorDMR-15-23788	2
chr12	105113963	105114642	MajorDMR-15-23789	20
chr12	105115421	105115606	MajorDMR-15-23790	5
chr12	105116322	105116997	MajorDMR-15-23791	5
chr12	105121729	105122082	MajorDMR-15-23792	4
chr12	105122699	105123076	MajorDMR-15-23793	3
chr12	105124823	105125117	MajorDMR-15-23794	4
chr12	105126641	105126936	MajorDMR-15-23795	2
chr12	105128200	105130283	MajorDMR-15-23796	11
chr12	105131854	105132661	MajorDMR-15-23797	7
chr12	105134655	105136961	MajorDMR-15-23798	41
chr12	105140484	105141336	MajorDMR-15-23799	5
chr12	105142672	105143012	MajorDMR-15-23800	4
chr12	105151730	105151775	MajorDMR-15-23801	2
chr12	105153298	105153447	MajorDMR-15-23802	3
chr12	105155642	105156395	MajorDMR-15-23803	8
chr12	105158460	105159413	MajorDMR-15-23804	11
chr12	105162928	105163628	MajorDMR-15-23805	8
chr12	105189971	105190044	MajorDMR-15-23806	2
chr12	105209959	105210165	MajorDMR-15-23807	4
chr12	105252136	105252950	MajorDMR-15-23808	5
chr12	105260037	105260158	MajorDMR-15-23809	2
chr12	105265499	105265611	MajorDMR-15-23810	2
chr12	105289587	105289824	MajorDMR-15-23811	3
chr12	105322118	105322221	MajorDMR-15-23812	3
chr12	105336360	105337089	MajorDMR-15-23813	5
chr12	105353813	105353895	MajorDMR-15-23814	3
chr12	105381218	105381656	MajorDMR-15-23815	4
chr12	105384528	105386036	MajorDMR-15-23816	8
chr12	105412124	105412239	MajorDMR-15-23817	3
chr12	105416130	105417287	MajorDMR-15-23818	6
chr12	105426705	105426728	MajorDMR-15-23819	2
chr12	105553853	105554005	MajorDMR-15-23820	3
chr12	105595292	105595316	MajorDMR-15-23821	3
chr12	105596035	105596194	MajorDMR-15-23822	4
chr12	105596728	105596903	MajorDMR-15-23823	3
chr12	105605488	105605523	MajorDMR-15-23824	2
chr12	105619679	105620396	MajorDMR-15-23825	7
chr12	105638455	105638898	MajorDMR-15-23826	2
chr12	105690224	105690696	MajorDMR-15-23827	6
chr12	105715814	105716000	MajorDMR-15-23828	2
chr12	105737977	105738141	MajorDMR-15-23829	3
chr12	105742839	105744105	MajorDMR-15-23830	9
chr12	105746463	105747340	MajorDMR-15-23831	9
chr12	105748170	105748343	MajorDMR-15-23832	2
chr12	105802583	105804405	MajorDMR-15-23833	13
chr12	105818264	105818294	MajorDMR-15-23834	3
chr12	105858113	105858897	MajorDMR-15-23835	6
chr12	105860606	105860747	MajorDMR-15-23836	2
chr12	105871831	105871901	MajorDMR-15-23837	2
chr12	105876870	105877361	MajorDMR-15-23838	3
chr12	105896855	105896919	MajorDMR-15-23839	3
chr12	105917104	105917187	MajorDMR-15-23840	4
chr12	105948772	105949026	MajorDMR-15-23841	8
chr12	106016631	106017132	MajorDMR-15-23842	8
chr12	106038663	106038668	MajorDMR-15-23843	2
chr12	106065850	106066083	MajorDMR-15-23844	2
chr12	106100170	106100512	MajorDMR-15-23845	3
chr12	106117525	106117532	MajorDMR-15-23846	2
chr12	106132001	106132197	MajorDMR-15-23847	7
chr12	106158177	106158265	MajorDMR-15-23848	3
chr12	106314368	106314501	MajorDMR-15-23849	3
chr12	106361198	106361274	MajorDMR-15-23850	3
chr12	106375033	106376021	MajorDMR-15-23851	9
chr12	106417961	106418046	MajorDMR-15-23852	3
chr12	106429392	106429447	MajorDMR-15-23853	3
chr12	106469041	106469408	MajorDMR-15-23854	2
chr12	106473759	106475017	MajorDMR-15-23855	11
chr12	106486345	106486729	MajorDMR-15-23856	4
chr12	106542164	106542182	MajorDMR-15-23857	2
chr12	106582295	106582549	MajorDMR-15-23858	3
chr12	106589494	106589650	MajorDMR-15-23859	2
chr12	106602914	106603260	MajorDMR-15-23860	2
chr12	106608833	106609039	MajorDMR-15-23861	3
chr12	106668355	106668737	MajorDMR-15-23862	3
chr12	106669269	106669591	MajorDMR-15-23863	6
chr12	106670099	106670212	MajorDMR-15-23864	2
chr12	106674184	106674455	MajorDMR-15-23865	2
chr12	106674992	106675237	MajorDMR-15-23866	2
chr12	106680742	106680747	MajorDMR-15-23867	2
chr12	106693371	106693732	MajorDMR-15-23868	3
chr12	106742199	106742434	MajorDMR-15-23869	4
chr12	106811956	106812153	MajorDMR-15-23870	4
chr12	106819801	106819945	MajorDMR-15-23871	2
chr12	106827775	106827814	MajorDMR-15-23872	2
chr12	106828361	106828845	MajorDMR-15-23873	4
chr12	106853579	106853969	MajorDMR-15-23874	3
chr12	106880059	106881023	MajorDMR-15-23875	5
chr12	106884038	106884322	MajorDMR-15-23876	6
chr12	106899757	106900831	MajorDMR-15-23877	16
chr12	106910854	106911072	MajorDMR-15-23878	3
chr12	106969181	106969559	MajorDMR-15-23879	6
chr12	106998491	106998782	MajorDMR-15-23880	3
chr12	107000591	107000651	MajorDMR-15-23881	4
chr12	107002599	107002617	MajorDMR-15-23882	2
chr12	107023730	107024363	MajorDMR-15-23883	7
chr12	107038705	107039275	MajorDMR-15-23884	21
chr12	107044718	107045554	MajorDMR-15-23885	5
chr12	107100093	107100325	MajorDMR-15-23886	4
chr12	107103884	107104026	MajorDMR-15-23887	4
chr12	107152095	107152302	MajorDMR-15-23888	4
chr12	107153425	107153469	MajorDMR-15-23889	2
chr12	107177284	107177530	MajorDMR-15-23890	5
chr12	107232364	107233086	MajorDMR-15-23891	5
chr12	107272658	107272861	MajorDMR-15-23892	2
chr12	107273511	107273546	MajorDMR-15-23893	2
chr12	107275099	107275145	MajorDMR-15-23894	2
chr12	107342068	107342081	MajorDMR-15-23895	2
chr12	107345881	107346122	MajorDMR-15-23896	3
chr12	107366453	107366521	MajorDMR-15-23897	3
chr12	107383169	107383215	MajorDMR-15-23898	3
chr12	107451187	107451370	MajorDMR-15-23899	4
chr12	107477095	107477772	MajorDMR-15-23900	6
chr12	107485094	107485098	MajorDMR-15-23901	2
chr12	107503958	107504004	MajorDMR-15-23902	2
chr12	107652610	107652738	MajorDMR-15-23903	3
chr12	107673958	107674573	MajorDMR-15-23904	4
chr12	107685124	107685942	MajorDMR-15-23905	7
chr12	107687461	107687775	MajorDMR-15-23906	4
chr12	107730590	107731281	MajorDMR-15-23907	4
chr12	107733424	107733860	MajorDMR-15-23908	2
chr12	107742979	107743220	MajorDMR-15-23909	4
chr12	107756097	107756228	MajorDMR-15-23910	3
chr12	107764942	107765036	MajorDMR-15-23911	2
chr12	107793006	107793133	MajorDMR-15-23912	2
chr12	107795084	107795115	MajorDMR-15-23913	2
chr12	107799286	107799583	MajorDMR-15-23914	6
chr12	107801667	107802117	MajorDMR-15-23915	10
chr12	107805952	107806123	MajorDMR-15-23916	2
chr12	107807815	107808412	MajorDMR-15-23917	7
chr12	107809170	107810112	MajorDMR-15-23918	10
chr12	107819695	107820079	MajorDMR-15-23919	8
chr12	107829000	107829029	MajorDMR-15-23920	2
chr12	107834289	107834467	MajorDMR-15-23921	5
chr12	107835809	107836285	MajorDMR-15-23922	12
chr12	107851094	107851271	MajorDMR-15-23923	6
chr12	107855362	107855548	MajorDMR-15-23924	2
chr12	107859605	107859753	MajorDMR-15-23925	7
chr12	107934980	107935380	MajorDMR-15-23926	6
chr12	107939111	107939467	MajorDMR-15-23927	4
chr12	107942131	107942301	MajorDMR-15-23928	2
chr12	107957622	107957726	MajorDMR-15-23929	2
chr12	107969156	107969173	MajorDMR-15-23930	2
chr12	107973920	107974344	MajorDMR-15-23931	2
chr12	107994822	107995264	MajorDMR-15-23932	5
chr12	108007354	108007792	MajorDMR-15-23933	6
chr12	108039485	108040039	MajorDMR-15-23934	14
chr12	108043393	108043917	MajorDMR-15-23935	7
chr12	108054699	108055176	MajorDMR-15-23936	3
chr12	108056374	108056762	MajorDMR-15-23937	3
chr12	108073241	108073323	MajorDMR-15-23938	3
chr12	108095680	108095747	MajorDMR-15-23939	3
chr12	108129064	108129283	MajorDMR-15-23940	4
chr12	108258002	108258387	MajorDMR-15-23941	2
chr12	108323686	108323715	MajorDMR-15-23942	3
chr12	108328700	108329095	MajorDMR-15-23943	5
chr12	108341953	108342793	MajorDMR-15-23944	15
chr12	108376643	108376652	MajorDMR-15-23945	2
chr12	108401422	108401640	MajorDMR-15-23946	2
chr12	108423062	108423215	MajorDMR-15-23947	3
chr12	108437123	108438261	MajorDMR-15-23948	10
chr12	108447999	108448202	MajorDMR-15-23949	3
chr12	108472434	108472611	MajorDMR-15-23950	4
chr12	108484366	108484590	MajorDMR-15-23951	3
chr12	108543094	108543259	MajorDMR-15-23952	2
chr12	108553572	108553798	MajorDMR-15-23953	4
chr12	108555940	108556120	MajorDMR-15-23954	5
chr12	108556928	108556974	MajorDMR-15-23955	2
chr12	108574199	108574317	MajorDMR-15-23956	2
chr12	108585639	108586291	MajorDMR-15-23957	7
chr12	108589987	108590181	MajorDMR-15-23958	3
chr12	108592976	108593011	MajorDMR-15-23959	3
chr12	108607775	108608434	MajorDMR-15-23960	6
chr12	108627967	108627997	MajorDMR-15-23961	4
chr12	108669733	108669978	MajorDMR-15-23962	2
chr12	108683252	108683847	MajorDMR-15-23963	8
chr12	108732863	108733411	MajorDMR-15-23964	16
chr12	108750621	108751051	MajorDMR-15-23965	5
chr12	108752518	108752766	MajorDMR-15-23966	9
chr12	108793527	108794302	MajorDMR-15-23967	7
chr12	108801484	108801992	MajorDMR-15-23968	6
chr12	108803270	108803750	MajorDMR-15-23969	5
chr12	108805020	108805152	MajorDMR-15-23970	2
chr12	108823563	108823754	MajorDMR-15-23971	8
chr12	108835916	108836155	MajorDMR-15-23972	3
chr12	108853825	108854060	MajorDMR-15-23973	2
chr12	108859758	108860226	MajorDMR-15-23974	3
chr12	108862543	108863498	MajorDMR-15-23975	7
chr12	108864002	108864556	MajorDMR-15-23976	6
chr12	108865065	108865125	MajorDMR-15-23977	2
chr12	108866568	108866595	MajorDMR-15-23978	2
chr12	108874537	108874632	MajorDMR-15-23979	3
chr12	108889969	108890117	MajorDMR-15-23980	4
chr12	108920926	108921187	MajorDMR-15-23981	3
chr12	108924739	108925013	MajorDMR-15-23982	3
chr12	108932725	108933407	MajorDMR-15-23983	6
chr12	108936177	108936350	MajorDMR-15-23984	4
chr12	108942117	108942979	MajorDMR-15-23985	6
chr12	108944979	108945371	MajorDMR-15-23986	3
chr12	108979869	108980057	MajorDMR-15-23987	3
chr12	108981754	108981790	MajorDMR-15-23988	2
chr12	109003490	109003655	MajorDMR-15-23989	5
chr12	109031599	109032475	MajorDMR-15-23990	11
chr12	109037759	109038156	MajorDMR-15-23991	4
chr12	109040450	109041482	MajorDMR-15-23992	7
chr12	109048424	109048582	MajorDMR-15-23993	4
chr12	109052592	109052634	MajorDMR-15-23994	2
chr12	109053671	109053829	MajorDMR-15-23995	2
chr12	109059678	109059957	MajorDMR-15-23996	5
chr12	109062024	109062402	MajorDMR-15-23997	8
chr12	109070244	109070585	MajorDMR-15-23998	2
chr12	109079784	109079957	MajorDMR-15-23999	3
chr12	109090289	109090296	MajorDMR-15-24000	2
chr12	109095002	109095751	MajorDMR-15-24001	9
chr12	109103155	109103211	MajorDMR-15-24002	2
chr12	109115646	109116374	MajorDMR-15-24003	4
chr12	109122868	109123309	MajorDMR-15-24004	3
chr12	109144392	109144791	MajorDMR-15-24005	5
chr12	109167451	109168004	MajorDMR-15-24006	4
chr12	109173961	109174188	MajorDMR-15-24007	6
chr12	109177079	109177350	MajorDMR-15-24008	4
chr12	109178362	109178428	MajorDMR-15-24009	4
chr12	109179336	109179631	MajorDMR-15-24010	5
chr12	109182257	109183053	MajorDMR-15-24011	14
chr12	109187644	109188962	MajorDMR-15-24012	13
chr12	109190349	109190541	MajorDMR-15-24013	4
chr12	109192247	109192475	MajorDMR-15-24014	6
chr12	109195631	109197000	MajorDMR-15-24015	16
chr12	109198083	109199010	MajorDMR-15-24016	8
chr12	109212519	109213047	MajorDMR-15-24017	4
chr12	109213808	109214227	MajorDMR-15-24018	2
chr12	109220234	109220518	MajorDMR-15-24019	4
chr12	109221033	109221104	MajorDMR-15-24020	2
chr12	109226622	109227715	MajorDMR-15-24021	16
chr12	109234470	109235018	MajorDMR-15-24022	3
chr12	109235836	109237012	MajorDMR-15-24023	10
chr12	109241474	109241578	MajorDMR-15-24024	3
chr12	109242826	109242862	MajorDMR-15-24025	2
chr12	109245081	109245147	MajorDMR-15-24026	2
chr12	109246502	109248339	MajorDMR-15-24027	17
chr12	109279353	109279570	MajorDMR-15-24028	3
chr12	109281773	109281800	MajorDMR-15-24029	2
chr12	109298988	109299060	MajorDMR-15-24030	4
chr12	109307455	109307518	MajorDMR-15-24031	2
chr12	109310068	109310174	MajorDMR-15-24032	2
chr12	109324030	109324411	MajorDMR-15-24033	7
chr12	109329053	109329345	MajorDMR-15-24034	3
chr12	109342676	109342852	MajorDMR-15-24035	2
chr12	109344184	109344500	MajorDMR-15-24036	5
chr12	109354372	109354467	MajorDMR-15-24037	2
chr12	109360241	109360695	MajorDMR-15-24038	6
chr12	109425270	109425812	MajorDMR-15-24039	3
chr12	109427607	109427650	MajorDMR-15-24040	2
chr12	109435130	109435406	MajorDMR-15-24041	2
chr12	109451081	109451540	MajorDMR-15-24042	2
chr12	109453861	109454065	MajorDMR-15-24043	3
chr12	109505888	109505976	MajorDMR-15-24044	2
chr12	109509538	109509845	MajorDMR-15-24045	2
chr12	109547636	109547830	MajorDMR-15-24046	4
chr12	109549023	109549076	MajorDMR-15-24047	3
chr12	109585424	109586078	MajorDMR-15-24048	5
chr12	109597005	109597119	MajorDMR-15-24049	3
chr12	109598876	109599006	MajorDMR-15-24050	2
chr12	109670719	109670859	MajorDMR-15-24051	3
chr12	109708697	109708766	MajorDMR-15-24052	4
chr12	109721569	109722144	MajorDMR-15-24053	4
chr12	109727019	109727138	MajorDMR-15-24054	2
chr12	109735421	109735605	MajorDMR-15-24055	6
chr12	109763132	109763839	MajorDMR-15-24056	6
chr12	109765660	109765857	MajorDMR-15-24057	2
chr12	109796341	109796942	MajorDMR-15-24058	5
chr12	109888768	109888859	MajorDMR-15-24059	2
chr12	109896919	109896968	MajorDMR-15-24060	3
chr12	109900975	109901113	MajorDMR-15-24061	3
chr12	109941635	109942078	MajorDMR-15-24062	3
chr12	109957274	109957445	MajorDMR-15-24063	4
chr12	109960880	109961345	MajorDMR-15-24064	7
chr12	109967385	109967941	MajorDMR-15-24065	17
chr12	109991476	109991538	MajorDMR-15-24066	2
chr12	109993919	109994088	MajorDMR-15-24067	4
chr12	110017915	110018365	MajorDMR-15-24068	5
chr12	110030206	110031262	MajorDMR-15-24069	22
chr12	110044219	110044813	MajorDMR-15-24070	23
chr12	110049494	110049556	MajorDMR-15-24071	2
chr12	110051283	110052292	MajorDMR-15-24072	20
chr12	110053517	110053530	MajorDMR-15-24073	2
chr12	110055305	110056104	MajorDMR-15-24074	14
chr12	110058752	110058997	MajorDMR-15-24075	4
chr12	110059610	110059615	MajorDMR-15-24076	2
chr12	110083109	110083135	MajorDMR-15-24077	2
chr12	110090669	110090950	MajorDMR-15-24078	6
chr12	110108478	110108866	MajorDMR-15-24079	3
chr12	110115243	110115497	MajorDMR-15-24080	13
chr12	110116575	110116886	MajorDMR-15-24081	7
chr12	110147297	110147412	MajorDMR-15-24082	4
chr12	110163170	110163869	MajorDMR-15-24083	21
chr12	110167178	110167886	MajorDMR-15-24084	13
chr12	110191682	110191703	MajorDMR-15-24085	2
chr12	110214464	110214719	MajorDMR-15-24086	9
chr12	110235978	110236059	MajorDMR-15-24087	4
chr12	110260402	110261020	MajorDMR-15-24088	9
chr12	110299886	110300416	MajorDMR-15-24089	9
chr12	110303660	110303782	MajorDMR-15-24090	3
chr12	110315125	110316068	MajorDMR-15-24091	10
chr12	110327043	110327151	MajorDMR-15-24092	8
chr12	110328576	110328819	MajorDMR-15-24093	4
chr12	110367304	110368400	MajorDMR-15-24094	16
chr12	110382769	110383181	MajorDMR-15-24095	3
chr12	110385282	110385956	MajorDMR-15-24096	4
chr12	110387134	110387823	MajorDMR-15-24097	5
chr12	110399089	110399648	MajorDMR-15-24098	9
chr12	110401822	110401902	MajorDMR-15-24099	2
chr12	110423834	110423883	MajorDMR-15-24100	2
chr12	110440238	110440872	MajorDMR-15-24101	10
chr12	110475220	110475298	MajorDMR-15-24102	3
chr12	110476786	110476822	MajorDMR-15-24103	2
chr12	110574193	110574221	MajorDMR-15-24104	2
chr12	110579277	110579423	MajorDMR-15-24105	3
chr12	110612254	110612719	MajorDMR-15-24106	4
chr12	110687720	110687730	MajorDMR-15-24107	2
chr12	110742269	110742375	MajorDMR-15-24108	4
chr12	110774640	110774783	MajorDMR-15-24109	3
chr12	110780037	110780230	MajorDMR-15-24110	5
chr12	110784858	110785081	MajorDMR-15-24111	6
chr12	110790270	110790713	MajorDMR-15-24112	4
chr12	110884690	110884772	MajorDMR-15-24113	2
chr12	110923931	110924002	MajorDMR-15-24114	2
chr12	110975197	110975606	MajorDMR-15-24115	3
chr12	110984032	110984287	MajorDMR-15-24116	3
chr12	110988323	110988611	MajorDMR-15-24117	6
chr12	111063953	111064058	MajorDMR-15-24118	4
chr12	111087209	111087744	MajorDMR-15-24119	9
chr12	111095673	111095680	MajorDMR-15-24120	2
chr12	111096534	111097218	MajorDMR-15-24121	6
chr12	111165818	111166198	MajorDMR-15-24122	2
chr12	111170115	111171188	MajorDMR-15-24123	8
chr12	111178111	111178363	MajorDMR-15-24124	3
chr12	111222287	111222330	MajorDMR-15-24125	2
chr12	111265656	111265697	MajorDMR-15-24126	2
chr12	111274055	111274378	MajorDMR-15-24127	7
chr12	111278927	111278944	MajorDMR-15-24128	2
chr12	111282028	111283249	MajorDMR-15-24129	7
chr12	111294415	111294608	MajorDMR-15-24130	3
chr12	111298831	111299248	MajorDMR-15-24131	4
chr12	111300145	111300506	MajorDMR-15-24132	9
chr12	111501178	111501856	MajorDMR-15-24133	19
chr12	111546222	111546526	MajorDMR-15-24134	3
chr12	111575936	111576133	MajorDMR-15-24135	7
chr12	111603735	111604239	MajorDMR-15-24136	4
chr12	111610051	111610274	MajorDMR-15-24137	3
chr12	111618831	111619947	MajorDMR-15-24138	20
chr12	111630685	111632368	MajorDMR-15-24139	31
chr12	111653766	111653919	MajorDMR-15-24140	9
chr12	111688247	111689448	MajorDMR-15-24141	23
chr12	111707719	111708472	MajorDMR-15-24142	22
chr12	111709036	111709194	MajorDMR-15-24143	3
chr12	111725092	111725497	MajorDMR-15-24144	12
chr12	111767231	111767242	MajorDMR-15-24145	2
chr12	111790409	111790416	MajorDMR-15-24146	2
chr12	111850181	111850225	MajorDMR-15-24147	2
chr12	111865148	111865316	MajorDMR-15-24148	3
chr12	111867582	111867841	MajorDMR-15-24149	6
chr12	111906006	111906126	MajorDMR-15-24150	4
chr12	111921306	111921350	MajorDMR-15-24151	2
chr12	111948216	111948680	MajorDMR-15-24152	3
chr12	111958684	111958713	MajorDMR-15-24153	2
chr12	111966567	111966706	MajorDMR-15-24154	2
chr12	111994245	111995074	MajorDMR-15-24155	6
chr12	111997950	111998400	MajorDMR-15-24156	2
chr12	112019530	112019947	MajorDMR-15-24157	4
chr12	112043731	112044873	MajorDMR-15-24158	8
chr12	112071338	112071525	MajorDMR-15-24159	2
chr12	112081044	112081296	MajorDMR-15-24160	3
chr12	112091676	112091954	MajorDMR-15-24161	7
chr12	112103291	112103589	MajorDMR-15-24162	8
chr12	112111716	112111795	MajorDMR-15-24163	3
chr12	112177896	112177928	MajorDMR-15-24164	2
chr12	112179297	112179516	MajorDMR-15-24165	3
chr12	112183196	112183306	MajorDMR-15-24166	3
chr12	112186188	112186828	MajorDMR-15-24167	7
chr12	112192535	112193000	MajorDMR-15-24168	12
chr12	112194656	112196297	MajorDMR-15-24169	18
chr12	112201425	112201479	MajorDMR-15-24170	3
chr12	112211808	112211874	MajorDMR-15-24171	2
chr12	112213303	112213747	MajorDMR-15-24172	8
chr12	112296736	112296802	MajorDMR-15-24173	2
chr12	112323755	112323944	MajorDMR-15-24174	3
chr12	112331177	112331188	MajorDMR-15-24175	2
chr12	112332282	112332719	MajorDMR-15-24176	5
chr12	112471015	112471383	MajorDMR-15-24177	2
chr12	112486781	112487237	MajorDMR-15-24178	3
chr12	112499078	112499445	MajorDMR-15-24179	3
chr12	112512215	112512535	MajorDMR-15-24180	2
chr12	112521555	112521660	MajorDMR-15-24181	2
chr12	112533773	112533826	MajorDMR-15-24182	2
chr12	112554436	112554881	MajorDMR-15-24183	4
chr12	112568554	112568833	MajorDMR-15-24184	2
chr12	112572729	112573307	MajorDMR-15-24185	7
chr12	112592784	112593237	MajorDMR-15-24186	5
chr12	112620276	112620293	MajorDMR-15-24187	2
chr12	112623036	112623071	MajorDMR-15-24188	5
chr12	112625159	112625454	MajorDMR-15-24189	2
chr12	112629711	112629890	MajorDMR-15-24190	3
chr12	112630931	112631623	MajorDMR-15-24191	12
chr12	112632452	112632573	MajorDMR-15-24192	2
chr12	112646398	112646808	MajorDMR-15-24193	3
chr12	112667509	112667704	MajorDMR-15-24194	6
chr12	112678699	112679018	MajorDMR-15-24195	2
chr12	112713726	112713895	MajorDMR-15-24196	2
chr12	112720977	112721489	MajorDMR-15-24197	4
chr12	112725061	112725137	MajorDMR-15-24198	3
chr12	112746606	112746679	MajorDMR-15-24199	4
chr12	112753060	112753305	MajorDMR-15-24200	6
chr12	112765044	112765798	MajorDMR-15-24201	7
chr12	112766413	112766518	MajorDMR-15-24202	2
chr12	112770515	112771258	MajorDMR-15-24203	4
chr12	112775221	112775351	MajorDMR-15-24204	2
chr12	112804750	112804872	MajorDMR-15-24205	2
chr12	112805538	112806514	MajorDMR-15-24206	9
chr12	112812293	112812433	MajorDMR-15-24207	2
chr12	112824263	112824354	MajorDMR-15-24208	2
chr12	112859682	112860429	MajorDMR-15-24209	3
chr12	112860961	112861008	MajorDMR-15-24210	3
chr12	112869403	112870047	MajorDMR-15-24211	7
chr12	112878750	112878930	MajorDMR-15-24212	5
chr12	112888574	112888916	MajorDMR-15-24213	2
chr12	112893587	112894348	MajorDMR-15-24214	14
chr12	112918165	112918456	MajorDMR-15-24215	7
chr12	112922980	112923547	MajorDMR-15-24216	7
chr12	112926241	112927273	MajorDMR-15-24217	13
chr12	112927825	112927961	MajorDMR-15-24218	3
chr12	112932589	112932754	MajorDMR-15-24219	3
chr12	112934953	112935300	MajorDMR-15-24220	5
chr12	112941045	112942953	MajorDMR-15-24221	13
chr12	112949820	112949953	MajorDMR-15-24222	2
chr12	112958177	112958283	MajorDMR-15-24223	4
chr12	112980483	112982145	MajorDMR-15-24224	19
chr12	112985508	112985784	MajorDMR-15-24225	2
chr12	112988872	112989347	MajorDMR-15-24226	5
chr12	112992139	112992369	MajorDMR-15-24227	2
chr12	112993318	112993358	MajorDMR-15-24228	2
chr12	113009400	113009958	MajorDMR-15-24229	3
chr12	113020597	113021019	MajorDMR-15-24230	4
chr12	113049288	113049312	MajorDMR-15-24231	2
chr12	113093211	113093300	MajorDMR-15-24232	2
chr12	113099977	113099997	MajorDMR-15-24233	2
chr12	113112557	113112782	MajorDMR-15-24234	3
chr12	113114365	113114817	MajorDMR-15-24235	3
chr12	113142712	113142790	MajorDMR-15-24236	2
chr12	113148865	113149389	MajorDMR-15-24237	5
chr12	113151158	113152444	MajorDMR-15-24238	11
chr12	113168846	113169098	MajorDMR-15-24239	3
chr12	113176409	113176781	MajorDMR-15-24240	5
chr12	113177874	113179341	MajorDMR-15-24241	10
chr12	113180183	113181398	MajorDMR-15-24242	14
chr12	113203582	113203645	MajorDMR-15-24243	2
chr12	113204822	113204886	MajorDMR-15-24244	2
chr12	113222974	113223408	MajorDMR-15-24245	2
chr12	113223992	113224546	MajorDMR-15-24246	4
chr12	113225742	113225808	MajorDMR-15-24247	3
chr12	113233681	113233694	MajorDMR-15-24248	2
chr12	113234802	113235601	MajorDMR-15-24249	7
chr12	113236925	113238192	MajorDMR-15-24250	11
chr12	113239114	113240697	MajorDMR-15-24251	13
chr12	113241606	113243621	MajorDMR-15-24252	16
chr12	113244176	113244525	MajorDMR-15-24253	2
chr12	113245328	113248426	MajorDMR-15-24254	19
chr12	113249754	113250389	MajorDMR-15-24255	3
chr12	113252775	113254367	MajorDMR-15-24256	9
chr12	113257113	113258265	MajorDMR-15-24257	7
chr12	113258800	113258895	MajorDMR-15-24258	4
chr12	113259746	113260493	MajorDMR-15-24259	5
chr12	113262034	113262328	MajorDMR-15-24260	2
chr12	113262839	113263984	MajorDMR-15-24261	15
chr12	113266156	113266236	MajorDMR-15-24262	2
chr12	113273011	113273642	MajorDMR-15-24263	6
chr12	113274200	113274996	MajorDMR-15-24264	6
chr12	113277517	113277559	MajorDMR-15-24265	2
chr12	113278655	113279093	MajorDMR-15-24266	2
chr12	113280460	113281587	MajorDMR-15-24267	13
chr12	113284895	113285027	MajorDMR-15-24268	2
chr12	113285606	113285887	MajorDMR-15-24269	5
chr12	113290396	113290484	MajorDMR-15-24270	2
chr12	113291680	113292755	MajorDMR-15-24271	5
chr12	113293266	113294329	MajorDMR-15-24272	8
chr12	113295286	113295385	MajorDMR-15-24273	2
chr12	113296485	113296592	MajorDMR-15-24274	2
chr12	113297761	113298721	MajorDMR-15-24275	13
chr12	113299266	113299813	MajorDMR-15-24276	3
chr12	113300438	113301154	MajorDMR-15-24277	8
chr12	113301678	113301787	MajorDMR-15-24278	2
chr12	113304500	113304599	MajorDMR-15-24279	4
chr12	113305229	113305344	MajorDMR-15-24280	2
chr12	113306384	113306734	MajorDMR-15-24281	2
chr12	113308586	113309072	MajorDMR-15-24282	4
chr12	113310549	113310991	MajorDMR-15-24283	2
chr12	113316957	113317431	MajorDMR-15-24284	2
chr12	113328893	113329121	MajorDMR-15-24285	2
chr12	113329648	113329695	MajorDMR-15-24286	2
chr12	113330369	113330802	MajorDMR-15-24287	3
chr12	113332347	113333033	MajorDMR-15-24288	6
chr12	113334283	113335077	MajorDMR-15-24289	13
chr12	113335664	113335904	MajorDMR-15-24290	2
chr12	113338850	113338953	MajorDMR-15-24291	4
chr12	113343412	113344100	MajorDMR-15-24292	3
chr12	113378104	113378280	MajorDMR-15-24293	2
chr12	113398325	113398919	MajorDMR-15-24294	3
chr12	113401430	113401516	MajorDMR-15-24295	2
chr12	113446239	113446385	MajorDMR-15-24296	2
chr12	113456929	113457286	MajorDMR-15-24297	3
chr12	113469255	113469844	MajorDMR-15-24298	4
chr12	113495925	113496148	MajorDMR-15-24299	8
chr12	113499233	113499456	MajorDMR-15-24300	3
chr12	113500393	113501433	MajorDMR-15-24301	12
chr12	113502193	113503182	MajorDMR-15-24302	5
chr12	113504695	113505040	MajorDMR-15-24303	11
chr12	113509232	113510170	MajorDMR-15-24304	14
chr12	113513398	113513589	MajorDMR-15-24305	3
chr12	113518671	113519091	MajorDMR-15-24306	2
chr12	113530521	113531315	MajorDMR-15-24307	8
chr12	113547479	113547486	MajorDMR-15-24308	2
chr12	113550856	113551037	MajorDMR-15-24309	2
chr12	113650513	113650665	MajorDMR-15-24310	2
chr12	113670760	113670907	MajorDMR-15-24311	4
chr12	113682034	113682707	MajorDMR-15-24312	19
chr12	113683297	113684192	MajorDMR-15-24313	20
chr12	113698059	113698196	MajorDMR-15-24314	3
chr12	113709483	113709489	MajorDMR-15-24315	2
chr12	113721823	113721979	MajorDMR-15-24316	3
chr12	113736277	113737768	MajorDMR-15-24317	17
chr12	113743217	113743298	MajorDMR-15-24318	2
chr12	113788211	113788291	MajorDMR-15-24319	2
chr12	113803980	113804231	MajorDMR-15-24320	3
chr12	113807369	113807467	MajorDMR-15-24321	4
chr12	113814497	113814832	MajorDMR-15-24322	4
chr12	113841647	113841669	MajorDMR-15-24323	2
chr12	113938121	113939051	MajorDMR-15-24324	18
chr12	113966597	113966747	MajorDMR-15-24325	4
chr12	113974912	113975221	MajorDMR-15-24326	8
chr12	114004485	114004607	MajorDMR-15-24327	5
chr12	114033024	114033379	MajorDMR-15-24328	2
chr12	114121514	114122066	MajorDMR-15-24329	9
chr12	114123212	114123336	MajorDMR-15-24330	6
chr12	114136152	114136318	MajorDMR-15-24331	5
chr12	114194690	114195259	MajorDMR-15-24332	4
chr12	114199463	114201139	MajorDMR-15-24333	15
chr12	114230253	114231376	MajorDMR-15-24334	16
chr12	114241231	114241331	MajorDMR-15-24335	4
chr12	114250239	114250676	MajorDMR-15-24336	8
chr12	114254755	114254923	MajorDMR-15-24337	8
chr12	114260890	114261263	MajorDMR-15-24338	7
chr12	114264749	114265488	MajorDMR-15-24339	21
chr12	114273616	114274098	MajorDMR-15-24340	17
chr12	114290065	114291823	MajorDMR-15-24341	33
chr12	114292526	114293935	MajorDMR-15-24342	19
chr12	114297665	114298249	MajorDMR-15-24343	13
chr12	114300535	114300637	MajorDMR-15-24344	2
chr12	114325945	114326185	MajorDMR-15-24345	4
chr12	114344692	114344860	MajorDMR-15-24346	9
chr12	114404695	114405017	MajorDMR-15-24347	3
chr12	114428630	114428644	MajorDMR-15-24348	2
chr12	114659197	114659417	MajorDMR-15-24349	5
chr12	114676618	114677170	MajorDMR-15-24350	4
chr12	114679463	114679747	MajorDMR-15-24351	2
chr12	114710499	114710648	MajorDMR-15-24352	4
chr12	114783384	114783607	MajorDMR-15-24353	3
chr12	114848933	114849056	MajorDMR-15-24354	2
chr12	114895803	114895828	MajorDMR-15-24355	4
chr12	114907498	114907529	MajorDMR-15-24356	2
chr12	114931345	114931741	MajorDMR-15-24357	3
chr12	114968089	114968300	MajorDMR-15-24358	4
chr12	115017697	115017782	MajorDMR-15-24359	2
chr12	115035839	115036069	MajorDMR-15-24360	3
chr12	115062259	115062495	MajorDMR-15-24361	4
chr12	115185248	115185966	MajorDMR-15-24362	18
chr12	115215201	115215322	MajorDMR-15-24363	3
chr12	115251677	115251696	MajorDMR-15-24364	2
chr12	115284668	115285526	MajorDMR-15-24365	4
chr12	115354229	115354740	MajorDMR-15-24366	9
chr12	115376493	115376591	MajorDMR-15-24367	2
chr12	115431217	115431830	MajorDMR-15-24368	4
chr12	115535425	115535541	MajorDMR-15-24369	3
chr12	115573814	115573987	MajorDMR-15-24370	2
chr12	115612880	115612970	MajorDMR-15-24371	5
chr12	115623141	115623288	MajorDMR-15-24372	2
chr12	115641604	115641910	MajorDMR-15-24373	3
chr12	115687702	115688139	MajorDMR-15-24374	3
chr12	115722806	115722964	MajorDMR-15-24375	4
chr12	115735793	115736388	MajorDMR-15-24376	4
chr12	115763824	115763834	MajorDMR-15-24377	2
chr12	115779497	115779634	MajorDMR-15-24378	3
chr12	115785985	115786475	MajorDMR-15-24379	19
chr12	115802730	115803164	MajorDMR-15-24380	4
chr12	115821579	115821690	MajorDMR-15-24381	5
chr12	115842377	115842416	MajorDMR-15-24382	2
chr12	115875001	115875845	MajorDMR-15-24383	8
chr12	115881784	115882460	MajorDMR-15-24384	3
chr12	115923742	115923812	MajorDMR-15-24385	3
chr12	115956143	115956674	MajorDMR-15-24386	4
chr12	116003101	116003216	MajorDMR-15-24387	5
chr12	116028781	116028871	MajorDMR-15-24388	2
chr12	116034304	116034460	MajorDMR-15-24389	2
chr12	116043585	116043888	MajorDMR-15-24390	2
chr12	116147149	116148138	MajorDMR-15-24391	13
chr12	116213458	116213573	MajorDMR-15-24392	2
chr12	116248621	116248646	MajorDMR-15-24393	2
chr12	116302327	116302614	MajorDMR-15-24394	3
chr12	116331597	116331965	MajorDMR-15-24395	2
chr12	116375627	116376016	MajorDMR-15-24396	2
chr12	116395667	116396129	MajorDMR-15-24397	7
chr12	116406247	116406379	MajorDMR-15-24398	5
chr12	116409460	116409492	MajorDMR-15-24399	2
chr12	116413397	116413879	MajorDMR-15-24400	9
chr12	116431436	116431501	MajorDMR-15-24401	2
chr12	116432405	116432776	MajorDMR-15-24402	7
chr12	116435105	116435243	MajorDMR-15-24403	2
chr12	116439447	116439764	MajorDMR-15-24404	5
chr12	116457207	116457632	MajorDMR-15-24405	2
chr12	116465285	116465891	MajorDMR-15-24406	3
chr12	116474292	116474412	MajorDMR-15-24407	3
chr12	116480772	116481215	MajorDMR-15-24408	4
chr12	116482510	116482919	MajorDMR-15-24409	2
chr12	116489371	116489831	MajorDMR-15-24410	3
chr12	116493693	116494017	MajorDMR-15-24411	3
chr12	116537725	116538084	MajorDMR-15-24412	2
chr12	116552147	116552953	MajorDMR-15-24413	8
chr12	116559805	116560612	MajorDMR-15-24414	6
chr12	116578386	116579224	MajorDMR-15-24415	4
chr12	116596166	116596321	MajorDMR-15-24416	4
chr12	116604262	116604319	MajorDMR-15-24417	4
chr12	116619013	116619335	MajorDMR-15-24418	5
chr12	116623870	116624128	MajorDMR-15-24419	3
chr12	116625592	116625867	MajorDMR-15-24420	3
chr12	116633105	116633183	MajorDMR-15-24421	2
chr12	116635462	116635566	MajorDMR-15-24422	2
chr12	116640464	116641041	MajorDMR-15-24423	7
chr12	116648084	116648560	MajorDMR-15-24424	4
chr12	116660715	116660846	MajorDMR-15-24425	3
chr12	116664171	116664176	MajorDMR-15-24426	2
chr12	116670345	116670672	MajorDMR-15-24427	3
chr12	116673564	116673707	MajorDMR-15-24428	3
chr12	116685908	116685941	MajorDMR-15-24429	2
chr12	116693538	116693835	MajorDMR-15-24430	3
chr12	116695046	116695061	MajorDMR-15-24431	2
chr12	116703930	116703977	MajorDMR-15-24432	2
chr12	116737711	116738465	MajorDMR-15-24433	10
chr12	116739446	116739603	MajorDMR-15-24434	3
chr12	116750994	116751294	MajorDMR-15-24435	5
chr12	116756789	116758733	MajorDMR-15-24436	29
chr12	116773925	116773970	MajorDMR-15-24437	3
chr12	116775146	116776570	MajorDMR-15-24438	21
chr12	116795258	116795318	MajorDMR-15-24439	5
chr12	116796561	116797022	MajorDMR-15-24440	3
chr12	116804361	116804514	MajorDMR-15-24441	4
chr12	116811279	116811568	MajorDMR-15-24442	7
chr12	116830137	116830173	MajorDMR-15-24443	3
chr12	116831148	116831311	MajorDMR-15-24444	3
chr12	116840393	116841309	MajorDMR-15-24445	7
chr12	116844529	116844872	MajorDMR-15-24446	3
chr12	116872644	116873138	MajorDMR-15-24447	5
chr12	116881704	116881880	MajorDMR-15-24448	5
chr12	116893266	116894025	MajorDMR-15-24449	15
chr12	116897356	116897362	MajorDMR-15-24450	2
chr12	116898201	116898399	MajorDMR-15-24451	3
chr12	116909365	116909761	MajorDMR-15-24452	5
chr12	116914633	116914653	MajorDMR-15-24453	2
chr12	116929381	116929976	MajorDMR-15-24454	4
chr12	116954151	116954175	MajorDMR-15-24455	2
chr12	116962963	116963689	MajorDMR-15-24456	13
chr12	116966853	116967337	MajorDMR-15-24457	9
chr12	116982359	116982982	MajorDMR-15-24458	7
chr12	116986807	116986879	MajorDMR-15-24459	2
chr12	116993376	116993630	MajorDMR-15-24460	8
chr12	117003784	117003919	MajorDMR-15-24461	2
chr12	117011720	117012041	MajorDMR-15-24462	3
chr12	117042503	117042534	MajorDMR-15-24463	2
chr12	117051254	117051304	MajorDMR-15-24464	3
chr12	117067417	117067904	MajorDMR-15-24465	3
chr12	117073346	117073470	MajorDMR-15-24466	3
chr12	117081238	117081270	MajorDMR-15-24467	2
chr12	117083862	117083921	MajorDMR-15-24468	3
chr12	117197589	117197723	MajorDMR-15-24469	2
chr12	117198333	117198437	MajorDMR-15-24470	3
chr12	117274901	117275611	MajorDMR-15-24471	11
chr12	117290137	117290278	MajorDMR-15-24472	3
chr12	117314389	117314480	MajorDMR-15-24473	3
chr12	117350556	117350568	MajorDMR-15-24474	3
chr12	117364641	117365042	MajorDMR-15-24475	2
chr12	117370526	117370773	MajorDMR-15-24476	7
chr12	117382390	117382404	MajorDMR-15-24477	2
chr12	117383826	117383926	MajorDMR-15-24478	2
chr12	117391072	117391343	MajorDMR-15-24479	10
chr12	117397550	117397946	MajorDMR-15-24480	4
chr12	117401812	117402911	MajorDMR-15-24481	14
chr12	117407408	117408123	MajorDMR-15-24482	16
chr12	117416730	117417196	MajorDMR-15-24483	7
chr12	117420663	117421526	MajorDMR-15-24484	8
chr12	117429697	117430031	MajorDMR-15-24485	3
chr12	117433384	117434773	MajorDMR-15-24486	22
chr12	117439777	117440496	MajorDMR-15-24487	18
chr12	117447443	117448020	MajorDMR-15-24488	10
chr12	117448787	117449039	MajorDMR-15-24489	3
chr12	117453184	117453330	MajorDMR-15-24490	3
chr12	117455577	117456326	MajorDMR-15-24491	21
chr12	117476978	117477388	MajorDMR-15-24492	5
chr12	117487905	117488294	MajorDMR-15-24493	5
chr12	117498392	117498764	MajorDMR-15-24494	4
chr12	117555676	117555709	MajorDMR-15-24495	2
chr12	117578545	117578768	MajorDMR-15-24496	4
chr12	117582488	117582731	MajorDMR-15-24497	14
chr12	117587741	117588117	MajorDMR-15-24498	2
chr12	117596310	117597152	MajorDMR-15-24499	13
chr12	117610350	117610959	MajorDMR-15-24500	3
chr12	117621400	117621677	MajorDMR-15-24501	2
chr12	117646051	117646179	MajorDMR-15-24502	5
chr12	117673930	117674253	MajorDMR-15-24503	6
chr12	117709602	117709996	MajorDMR-15-24504	11
chr12	117710801	117711211	MajorDMR-15-24505	3
chr12	117727624	117727771	MajorDMR-15-24506	2
chr12	117731719	117732395	MajorDMR-15-24507	8
chr12	117733030	117733035	MajorDMR-15-24508	2
chr12	117772851	117773354	MajorDMR-15-24509	7
chr12	117799514	117799557	MajorDMR-15-24510	3
chr12	117850664	117851125	MajorDMR-15-24511	6
chr12	117875022	117876793	MajorDMR-15-24512	20
chr12	117879403	117879665	MajorDMR-15-24513	3
chr12	117887280	117887383	MajorDMR-15-24514	4
chr12	117896283	117896524	MajorDMR-15-24515	6
chr12	117905978	117906066	MajorDMR-15-24516	2
chr12	117906868	117907116	MajorDMR-15-24517	2
chr12	117918131	117918407	MajorDMR-15-24518	9
chr12	117955278	117956016	MajorDMR-15-24519	10
chr12	117956792	117956930	MajorDMR-15-24520	2
chr12	117959029	117960030	MajorDMR-15-24521	15
chr12	117965349	117965877	MajorDMR-15-24522	5
chr12	118002837	118003030	MajorDMR-15-24523	3
chr12	118010861	118010894	MajorDMR-15-24524	2
chr12	118017732	118018633	MajorDMR-15-24525	9
chr12	118020335	118020463	MajorDMR-15-24526	2
chr12	118039761	118040098	MajorDMR-15-24527	5
chr12	118099346	118099597	MajorDMR-15-24528	3
chr12	118102105	118102340	MajorDMR-15-24529	3
chr12	118113898	118114221	MajorDMR-15-24530	5
chr12	118122312	118123195	MajorDMR-15-24531	9
chr12	118145936	118145985	MajorDMR-15-24532	2
chr12	118151911	118152049	MajorDMR-15-24533	3
chr12	118156632	118156925	MajorDMR-15-24534	2
chr12	118171338	118171515	MajorDMR-15-24535	2
chr12	118173167	118173222	MajorDMR-15-24536	2
chr12	118201769	118201820	MajorDMR-15-24537	2
chr12	118210831	118211321	MajorDMR-15-24538	5
chr12	118219612	118219730	MajorDMR-15-24539	3
chr12	118232993	118233101	MajorDMR-15-24540	2
chr12	118247503	118247561	MajorDMR-15-24541	2
chr12	118284754	118285087	MajorDMR-15-24542	6
chr12	118290334	118290640	MajorDMR-15-24543	5
chr12	118298979	118299040	MajorDMR-15-24544	2
chr12	118308714	118308940	MajorDMR-15-24545	5
chr12	118313258	118313268	MajorDMR-15-24546	2
chr12	118316683	118316751	MajorDMR-15-24547	2
chr12	118321853	118322058	MajorDMR-15-24548	4
chr12	118334904	118334952	MajorDMR-15-24549	2
chr12	118343408	118343922	MajorDMR-15-24550	9
chr12	118359419	118359696	MajorDMR-15-24551	6
chr12	118360215	118360263	MajorDMR-15-24552	2
chr12	118369365	118369425	MajorDMR-15-24553	3
chr12	118442507	118442818	MajorDMR-15-24554	5
chr12	118445985	118447124	MajorDMR-15-24555	14
chr12	118468028	118468106	MajorDMR-15-24556	2
chr12	118564375	118564581	MajorDMR-15-24557	4
chr12	118569296	118570099	MajorDMR-15-24558	12
chr12	118579672	118579911	MajorDMR-15-24559	2
chr12	118666544	118666588	MajorDMR-15-24560	2
chr12	118707969	118708279	MajorDMR-15-24561	2
chr12	118754508	118754807	MajorDMR-15-24562	3
chr12	118758798	118758813	MajorDMR-15-24563	2
chr12	118762801	118763154	MajorDMR-15-24564	7
chr12	118775005	118775660	MajorDMR-15-24565	7
chr12	118793184	118793383	MajorDMR-15-24566	2
chr12	118824704	118824872	MajorDMR-15-24567	5
chr12	118829478	118829511	MajorDMR-15-24568	2
chr12	118835615	118835975	MajorDMR-15-24569	2
chr12	118876721	118877071	MajorDMR-15-24570	5
chr12	118938278	118938391	MajorDMR-15-24571	6
chr12	118958911	118958992	MajorDMR-15-24572	2
chr12	118964834	118964863	MajorDMR-15-24573	2
chr12	118996762	118997443	MajorDMR-15-24574	5
chr12	119001993	119002076	MajorDMR-15-24575	2
chr12	119041227	119042006	MajorDMR-15-24576	6
chr12	119044498	119045228	MajorDMR-15-24577	9
chr12	119083083	119083166	MajorDMR-15-24578	2
chr12	119085839	119086608	MajorDMR-15-24579	5
chr12	119088005	119088104	MajorDMR-15-24580	5
chr12	119089477	119089756	MajorDMR-15-24581	3
chr12	119147676	119148021	MajorDMR-15-24582	2
chr12	119150882	119151617	MajorDMR-15-24583	4
chr12	119187725	119187795	MajorDMR-15-24584	2
chr12	119199396	119199484	MajorDMR-15-24585	2
chr12	119203725	119204593	MajorDMR-15-24586	5
chr12	119207093	119207608	MajorDMR-15-24587	6
chr12	119208613	119208927	MajorDMR-15-24588	2
chr12	119222327	119222496	MajorDMR-15-24589	2
chr12	119264954	119266350	MajorDMR-15-24590	14
chr12	119339448	119339640	MajorDMR-15-24591	2
chr12	119342932	119343125	MajorDMR-15-24592	4
chr12	119355906	119355937	MajorDMR-15-24593	2
chr12	119406184	119406533	MajorDMR-15-24594	3
chr12	119408660	119408930	MajorDMR-15-24595	5
chr12	119412200	119412367	MajorDMR-15-24596	2
chr12	119423036	119424129	MajorDMR-15-24597	5
chr12	119425371	119425572	MajorDMR-15-24598	2
chr12	119427413	119428179	MajorDMR-15-24599	10
chr12	119447138	119447149	MajorDMR-15-24600	2
chr12	119458306	119458797	MajorDMR-15-24601	7
chr12	119462359	119462775	MajorDMR-15-24602	3
chr12	119483334	119483473	MajorDMR-15-24603	5
chr12	119490978	119491256	MajorDMR-15-24604	2
chr12	119508976	119510446	MajorDMR-15-24605	14
chr12	119517187	119517821	MajorDMR-15-24606	4
chr12	119518551	119518900	MajorDMR-15-24607	2
chr12	119519827	119520125	MajorDMR-15-24608	5
chr12	119525072	119525405	MajorDMR-15-24609	4
chr12	119528868	119528922	MajorDMR-15-24610	2
chr12	119551574	119551716	MajorDMR-15-24611	4
chr12	119559540	119560043	MajorDMR-15-24612	5
chr12	119560851	119561300	MajorDMR-15-24613	3
chr12	119575874	119576198	MajorDMR-15-24614	6
chr12	119584688	119585360	MajorDMR-15-24615	7
chr12	119586299	119586374	MajorDMR-15-24616	2
chr12	119613843	119614439	MajorDMR-15-24617	10
chr12	119619554	119620172	MajorDMR-15-24618	7
chr12	119629231	119629354	MajorDMR-15-24619	2
chr12	119720860	119721196	MajorDMR-15-24620	4
chr12	119726635	119726851	MajorDMR-15-24621	2
chr12	119732138	119732452	MajorDMR-15-24622	4
chr12	119740476	119740841	MajorDMR-15-24623	4
chr12	119781103	119781654	MajorDMR-15-24624	5
chr12	119785764	119786033	MajorDMR-15-24625	2
chr12	119797399	119797835	MajorDMR-15-24626	2
chr12	119812804	119813169	MajorDMR-15-24627	3
chr12	119886499	119886725	MajorDMR-15-24628	3
chr12	119889418	119890250	MajorDMR-15-24629	6
chr12	119916816	119916827	MajorDMR-15-24630	2
chr12	119934086	119934266	MajorDMR-15-24631	2
chr12	119971818	119972322	MajorDMR-15-24632	2
chr12	119978064	119978186	MajorDMR-15-24633	3
chr12	119986475	119986722	MajorDMR-15-24634	4
chr12	119987713	119988008	MajorDMR-15-24635	4
chr12	119989587	119989840	MajorDMR-15-24636	4
chr12	120043492	120044892	MajorDMR-15-24637	8
chr12	120081675	120081926	MajorDMR-15-24638	4
chr12	120096086	120096376	MajorDMR-15-24639	6
chr12	120097000	120097622	MajorDMR-15-24640	5
chr12	120129394	120129448	MajorDMR-15-24641	2
chr12	120130944	120131352	MajorDMR-15-24642	4
chr12	120137286	120137445	MajorDMR-15-24643	4
chr12	120158990	120159064	MajorDMR-15-24644	2
chr12	120159971	120160008	MajorDMR-15-24645	2
chr12	120160991	120161229	MajorDMR-15-24646	5
chr12	120170044	120170144	MajorDMR-15-24647	2
chr12	120190442	120190489	MajorDMR-15-24648	2
chr12	120196207	120196256	MajorDMR-15-24649	2
chr12	120203805	120203837	MajorDMR-15-24650	2
chr12	120217440	120217594	MajorDMR-15-24651	3
chr12	120218614	120219053	MajorDMR-15-24652	2
chr12	120222590	120222746	MajorDMR-15-24653	12
chr12	120225528	120226521	MajorDMR-15-24654	6
chr12	120246012	120246353	MajorDMR-15-24655	2
chr12	120251096	120251609	MajorDMR-15-24656	4
chr12	120262308	120263456	MajorDMR-15-24657	19
chr12	120277526	120278783	MajorDMR-15-24658	10
chr12	120353864	120354079	MajorDMR-15-24659	2
chr12	120365375	120366246	MajorDMR-15-24660	10
chr12	120403575	120404001	MajorDMR-15-24661	5
chr12	120404523	120404868	MajorDMR-15-24662	6
chr12	120416455	120416468	MajorDMR-15-24663	2
chr12	120417803	120418081	MajorDMR-15-24664	3
chr12	120453998	120454017	MajorDMR-15-24665	2
chr12	120475237	120475265	MajorDMR-15-24666	2
chr12	120532851	120533042	MajorDMR-15-24667	2
chr12	120574720	120575263	MajorDMR-15-24668	14
chr12	120605526	120605984	MajorDMR-15-24669	6
chr12	120611140	120611460	MajorDMR-15-24670	4
chr12	120636134	120636168	MajorDMR-15-24671	2
chr12	120636724	120637812	MajorDMR-15-24672	15
chr12	120662471	120663341	MajorDMR-15-24673	19
chr12	120668020	120669160	MajorDMR-15-24674	11
chr12	120672603	120673115	MajorDMR-15-24675	5
chr12	120682902	120683215	MajorDMR-15-24676	8
chr12	120687492	120687851	MajorDMR-15-24677	2
chr12	120694644	120695337	MajorDMR-15-24678	12
chr12	120701497	120701683	MajorDMR-15-24679	4
chr12	120702287	120702826	MajorDMR-15-24680	6
chr12	120704033	120704318	MajorDMR-15-24681	2
chr12	120745389	120745880	MajorDMR-15-24682	8
chr12	120788670	120789032	MajorDMR-15-24683	4
chr12	120793099	120793201	MajorDMR-15-24684	2
chr12	120798883	120798955	MajorDMR-15-24685	3
chr12	120800221	120801442	MajorDMR-15-24686	8
chr12	120803544	120803718	MajorDMR-15-24687	2
chr12	120804356	120805412	MajorDMR-15-24688	5
chr12	120812251	120812616	MajorDMR-15-24689	14
chr12	120816010	120816222	MajorDMR-15-24690	2
chr12	120851988	120852016	MajorDMR-15-24691	2
chr12	120856096	120857414	MajorDMR-15-24692	17
chr12	120863807	120863850	MajorDMR-15-24693	2
chr12	120910238	120910289	MajorDMR-15-24694	2
chr12	120925515	120925546	MajorDMR-15-24695	2
chr12	120929027	120929192	MajorDMR-15-24696	2
chr12	120951808	120952050	MajorDMR-15-24697	6
chr12	120976794	120976860	MajorDMR-15-24698	2
chr12	121002384	121002888	MajorDMR-15-24699	5
chr12	121048655	121049009	MajorDMR-15-24700	5
chr12	121057788	121058301	MajorDMR-15-24701	5
chr12	121126827	121127302	MajorDMR-15-24702	3
chr12	121129038	121129091	MajorDMR-15-24703	2
chr12	121139019	121139043	MajorDMR-15-24704	2
chr12	121150532	121150759	MajorDMR-15-24705	2
chr12	121157724	121158886	MajorDMR-15-24706	10
chr12	121195111	121195410	MajorDMR-15-24707	4
chr12	121199409	121199810	MajorDMR-15-24708	2
chr12	121204990	121205058	MajorDMR-15-24709	2
chr12	121205849	121205945	MajorDMR-15-24710	2
chr12	121222495	121222506	MajorDMR-15-24711	2
chr12	121228056	121228656	MajorDMR-15-24712	4
chr12	121275181	121275263	MajorDMR-15-24713	2
chr12	121279333	121279464	MajorDMR-15-24714	2
chr12	121293318	121293766	MajorDMR-15-24715	3
chr12	121298475	121298493	MajorDMR-15-24716	2
chr12	121326204	121326409	MajorDMR-15-24717	3
chr12	121326911	121326918	MajorDMR-15-24718	2
chr12	121333490	121333502	MajorDMR-15-24719	2
chr12	121348214	121348253	MajorDMR-15-24720	2
chr12	121369081	121369650	MajorDMR-15-24721	8
chr12	121383617	121384292	MajorDMR-15-24722	6
chr12	121421987	121421993	MajorDMR-15-24723	2
chr12	121437707	121437738	MajorDMR-15-24724	2
chr12	121438334	121438447	MajorDMR-15-24725	4
chr12	121486118	121486826	MajorDMR-15-24726	13
chr12	121488374	121489498	MajorDMR-15-24727	9
chr12	121528994	121529156	MajorDMR-15-24728	2
chr12	121566848	121566867	MajorDMR-15-24729	2
chr12	121585724	121585888	MajorDMR-15-24730	2
chr12	121588129	121588250	MajorDMR-15-24731	3
chr12	121627020	121627449	MajorDMR-15-24732	6
chr12	121635756	121636094	MajorDMR-15-24733	4
chr12	121640721	121641375	MajorDMR-15-24734	7
chr12	121656512	121656576	MajorDMR-15-24735	3
chr12	121658572	121658627	MajorDMR-15-24736	2
chr12	121678277	121679031	MajorDMR-15-24737	21
chr12	121727422	121727455	MajorDMR-15-24738	2
chr12	121739628	121739928	MajorDMR-15-24739	3
chr12	121769169	121769485	MajorDMR-15-24740	5
chr12	121803582	121803852	MajorDMR-15-24741	4
chr12	121836327	121836548	MajorDMR-15-24742	3
chr12	121858384	121858912	MajorDMR-15-24743	8
chr12	121859421	121859434	MajorDMR-15-24744	2
chr12	121876182	121876219	MajorDMR-15-24745	2
chr12	121882461	121882507	MajorDMR-15-24746	2
chr12	121894903	121895046	MajorDMR-15-24747	2
chr12	121899929	121899969	MajorDMR-15-24748	3
chr12	121908435	121908503	MajorDMR-15-24749	3
chr12	121909170	121909226	MajorDMR-15-24750	2
chr12	121914481	121914899	MajorDMR-15-24751	3
chr12	121921594	121921724	MajorDMR-15-24752	5
chr12	121933700	121933754	MajorDMR-15-24753	3
chr12	121938250	121938566	MajorDMR-15-24754	5
chr12	121950409	121950446	MajorDMR-15-24755	3
chr12	121953424	121953675	MajorDMR-15-24756	4
chr12	121955855	121956413	MajorDMR-15-24757	14
chr12	121960968	121962591	MajorDMR-15-24758	13
chr12	121967089	121967141	MajorDMR-15-24759	3
chr12	121970577	121970957	MajorDMR-15-24760	8
chr12	121973009	121973456	MajorDMR-15-24761	3
chr12	122013962	122014851	MajorDMR-15-24762	5
chr12	122020585	122021014	MajorDMR-15-24763	7
chr12	122049886	122050316	MajorDMR-15-24764	2
chr12	122075835	122075895	MajorDMR-15-24765	2
chr12	122086906	122086913	MajorDMR-15-24766	2
chr12	122152200	122152535	MajorDMR-15-24767	3
chr12	122163274	122163681	MajorDMR-15-24768	3
chr12	122179060	122179339	MajorDMR-15-24769	8
chr12	122186196	122186240	MajorDMR-15-24770	2
chr12	122191724	122192113	MajorDMR-15-24771	11
chr12	122200243	122200383	MajorDMR-15-24772	3
chr12	122204129	122204150	MajorDMR-15-24773	2
chr12	122251122	122251621	MajorDMR-15-24774	4
chr12	122257924	122258017	MajorDMR-15-24775	3
chr12	122263319	122263956	MajorDMR-15-24776	4
chr12	122267119	122267286	MajorDMR-15-24777	2
chr12	122335621	122335870	MajorDMR-15-24778	9
chr12	122353724	122354001	MajorDMR-15-24779	4
chr12	122355438	122355637	MajorDMR-15-24780	2
chr12	122365902	122366470	MajorDMR-15-24781	7
chr12	122385668	122386212	MajorDMR-15-24782	5
chr12	122392787	122392980	MajorDMR-15-24783	4
chr12	122395819	122396827	MajorDMR-15-24784	14
chr12	122402786	122403533	MajorDMR-15-24785	7
chr12	122407719	122408151	MajorDMR-15-24786	5
chr12	122408652	122408878	MajorDMR-15-24787	3
chr12	122429158	122429238	MajorDMR-15-24788	3
chr12	122434053	122434606	MajorDMR-15-24789	6
chr12	122441591	122441958	MajorDMR-15-24790	4
chr12	122444687	122444884	MajorDMR-15-24791	2
chr12	122446913	122447101	MajorDMR-15-24792	3
chr12	122466123	122466791	MajorDMR-15-24793	10
chr12	122469762	122470623	MajorDMR-15-24794	5
chr12	122488955	122489273	MajorDMR-15-24795	3
chr12	122497395	122497464	MajorDMR-15-24796	2
chr12	122498293	122498426	MajorDMR-15-24797	5
chr12	122510675	122510686	MajorDMR-15-24798	2
chr12	122519797	122520622	MajorDMR-15-24799	8
chr12	122523999	122524039	MajorDMR-15-24800	2
chr12	122526169	122527436	MajorDMR-15-24801	8
chr12	122528741	122528944	MajorDMR-15-24802	4
chr12	122580870	122580901	MajorDMR-15-24803	3
chr12	122581567	122581629	MajorDMR-15-24804	3
chr12	122582296	122583329	MajorDMR-15-24805	8
chr12	122598811	122598991	MajorDMR-15-24806	4
chr12	122623272	122623605	MajorDMR-15-24807	10
chr12	122713893	122714305	MajorDMR-15-24808	4
chr12	122735726	122736070	MajorDMR-15-24809	7
chr12	122741293	122741479	MajorDMR-15-24810	2
chr12	122766852	122766870	MajorDMR-15-24811	2
chr12	122770312	122770792	MajorDMR-15-24812	4
chr12	122785775	122785798	MajorDMR-15-24813	2
chr12	122787940	122788099	MajorDMR-15-24814	2
chr12	122807913	122808038	MajorDMR-15-24815	6
chr12	122825856	122826013	MajorDMR-15-24816	5
chr12	122849838	122850021	MajorDMR-15-24817	4
chr12	122855993	122856025	MajorDMR-15-24818	2
chr12	122866197	122866262	MajorDMR-15-24819	2
chr12	122867613	122868176	MajorDMR-15-24820	10
chr12	122879706	122879833	MajorDMR-15-24821	3
chr12	122895910	122896463	MajorDMR-15-24822	5
chr12	122920046	122920505	MajorDMR-15-24823	2
chr12	122933149	122933383	MajorDMR-15-24824	4
chr12	122978410	122978440	MajorDMR-15-24825	2
chr12	123018853	123019857	MajorDMR-15-24826	10
chr12	123034154	123034213	MajorDMR-15-24827	3
chr12	123056407	123056705	MajorDMR-15-24828	5
chr12	123117037	123117185	MajorDMR-15-24829	4
chr12	123120010	123120796	MajorDMR-15-24830	11
chr12	123150446	123150999	MajorDMR-15-24831	9
chr12	123186486	123186492	MajorDMR-15-24832	2
chr12	123187907	123188228	MajorDMR-15-24833	6
chr12	123188730	123188786	MajorDMR-15-24834	3
chr12	123199700	123199953	MajorDMR-15-24835	3
chr12	123201361	123201678	MajorDMR-15-24836	5
chr12	123241279	123241296	MajorDMR-15-24837	2
chr12	123326749	123326963	MajorDMR-15-24838	6
chr12	123329838	123330077	MajorDMR-15-24839	12
chr12	123364608	123365116	MajorDMR-15-24840	8
chr12	123391884	123392182	MajorDMR-15-24841	9
chr12	123394956	123395170	MajorDMR-15-24842	3
chr12	123429188	123429194	MajorDMR-15-24843	2
chr12	123434593	123434718	MajorDMR-15-24844	2
chr12	123453857	123454092	MajorDMR-15-24845	2
chr12	123467033	123467066	MajorDMR-15-24846	2
chr12	123476963	123477159	MajorDMR-15-24847	4
chr12	123483549	123484041	MajorDMR-15-24848	3
chr12	123517280	123518087	MajorDMR-15-24849	6
chr12	123526195	123526217	MajorDMR-15-24850	3
chr12	123526877	123526906	MajorDMR-15-24851	4
chr12	123530079	123530560	MajorDMR-15-24852	4
chr12	123531148	123531364	MajorDMR-15-24853	3
chr12	123535197	123536031	MajorDMR-15-24854	6
chr12	123536797	123536811	MajorDMR-15-24855	2
chr12	123548220	123548729	MajorDMR-15-24856	4
chr12	123555534	123556253	MajorDMR-15-24857	11
chr12	123558449	123558706	MajorDMR-15-24858	3
chr12	123559592	123559727	MajorDMR-15-24859	2
chr12	123560297	123560754	MajorDMR-15-24860	6
chr12	123566029	123566316	MajorDMR-15-24861	5
chr12	123571820	123571868	MajorDMR-15-24862	3
chr12	123577689	123578085	MajorDMR-15-24863	6
chr12	123579625	123580030	MajorDMR-15-24864	7
chr12	123583895	123584320	MajorDMR-15-24865	2
chr12	123585166	123585218	MajorDMR-15-24866	2
chr12	123585858	123586179	MajorDMR-15-24867	5
chr12	123592480	123593900	MajorDMR-15-24868	19
chr12	123596068	123596208	MajorDMR-15-24869	2
chr12	123604052	123604484	MajorDMR-15-24870	3
chr12	123611234	123611700	MajorDMR-15-24871	4
chr12	123614064	123614372	MajorDMR-15-24872	3
chr12	123625966	123626282	MajorDMR-15-24873	6
chr12	123628684	123628734	MajorDMR-15-24874	2
chr12	123640095	123640143	MajorDMR-15-24875	2
chr12	123649611	123649707	MajorDMR-15-24876	2
chr12	123664720	123665002	MajorDMR-15-24877	4
chr12	123671951	123672122	MajorDMR-15-24878	2
chr12	123679038	123679200	MajorDMR-15-24879	4
chr12	123684813	123685048	MajorDMR-15-24880	2
chr12	123713227	123713554	MajorDMR-15-24881	2
chr12	123715777	123715798	MajorDMR-15-24882	2
chr12	123719835	123719914	MajorDMR-15-24883	2
chr12	123726753	123726821	MajorDMR-15-24884	2
chr12	123727335	123727473	MajorDMR-15-24885	4
chr12	123736934	123737345	MajorDMR-15-24886	7
chr12	123738537	123739249	MajorDMR-15-24887	7
chr12	123762626	123762935	MajorDMR-15-24888	3
chr12	123769051	123769350	MajorDMR-15-24889	8
chr12	123807748	123808027	MajorDMR-15-24890	6
chr12	123809717	123810084	MajorDMR-15-24891	2
chr12	123822210	123822220	MajorDMR-15-24892	2
chr12	123838716	123838998	MajorDMR-15-24893	3
chr12	123840347	123840387	MajorDMR-15-24894	2
chr12	123863990	123864195	MajorDMR-15-24895	2
chr12	123895506	123895554	MajorDMR-15-24896	2
chr12	123932404	123932734	MajorDMR-15-24897	7
chr12	124081738	124082442	MajorDMR-15-24898	5
chr12	124103806	124104003	MajorDMR-15-24899	2
chr12	124130027	124130066	MajorDMR-15-24900	3
chr12	124138223	124138422	MajorDMR-15-24901	2
chr12	124139637	124140519	MajorDMR-15-24902	6
chr12	124228139	124228509	MajorDMR-15-24903	8
chr12	124237896	124238015	MajorDMR-15-24904	4
chr12	124278587	124278809	MajorDMR-15-24905	5
chr12	124289822	124290103	MajorDMR-15-24906	8
chr12	124297518	124298247	MajorDMR-15-24907	10
chr12	124300706	124301053	MajorDMR-15-24908	3
chr12	124379635	124379680	MajorDMR-15-24909	3
chr12	124397603	124397839	MajorDMR-15-24910	6
chr12	124432795	124433504	MajorDMR-15-24911	11
chr12	124482360	124482467	MajorDMR-15-24912	3
chr12	124488209	124488438	MajorDMR-15-24913	5
chr12	124492431	124492694	MajorDMR-15-24914	5
chr12	124493295	124493368	MajorDMR-15-24915	2
chr12	124502215	124502276	MajorDMR-15-24916	2
chr12	124503246	124503647	MajorDMR-15-24917	2
chr12	124504867	124505253	MajorDMR-15-24918	4
chr12	124505757	124506162	MajorDMR-15-24919	3
chr12	124513252	124513402	MajorDMR-15-24920	2
chr12	124523552	124523906	MajorDMR-15-24921	5
chr12	124538382	124539020	MajorDMR-15-24922	4
chr12	124558140	124558400	MajorDMR-15-24923	3
chr12	124562393	124562833	MajorDMR-15-24924	6
chr12	124570721	124570735	MajorDMR-15-24925	2
chr12	124572055	124573281	MajorDMR-15-24926	23
chr12	124582292	124582500	MajorDMR-15-24927	6
chr12	124600026	124600197	MajorDMR-15-24928	5
chr12	124600823	124600908	MajorDMR-15-24929	5
chr12	124608771	124609199	MajorDMR-15-24930	2
chr12	124609720	124610140	MajorDMR-15-24931	3
chr12	124611867	124612077	MajorDMR-15-24932	7
chr12	124629336	124629390	MajorDMR-15-24933	2
chr12	124632394	124632683	MajorDMR-15-24934	5
chr12	124637386	124637582	MajorDMR-15-24935	7
chr12	124644962	124644997	MajorDMR-15-24936	2
chr12	124645676	124645731	MajorDMR-15-24937	2
chr12	124652654	124653086	MajorDMR-15-24938	8
chr12	124659555	124660860	MajorDMR-15-24939	15
chr12	124672605	124672630	MajorDMR-15-24940	4
chr12	124739255	124739769	MajorDMR-15-24941	4
chr12	124743229	124743978	MajorDMR-15-24942	15
chr12	124755621	124755929	MajorDMR-15-24943	9
chr12	124756487	124756903	MajorDMR-15-24944	10
chr12	124763943	124764897	MajorDMR-15-24945	12
chr12	124781652	124781977	MajorDMR-15-24946	6
chr12	124789895	124789913	MajorDMR-15-24947	2
chr12	124800056	124800228	MajorDMR-15-24948	5
chr12	124830152	124830397	MajorDMR-15-24949	5
chr12	124834521	124834696	MajorDMR-15-24950	8
chr12	124841980	124842465	MajorDMR-15-24951	13
chr12	124844142	124844597	MajorDMR-15-24952	11
chr12	124848793	124848846	MajorDMR-15-24953	2
chr12	124870263	124870324	MajorDMR-15-24954	4
chr12	124893397	124893759	MajorDMR-15-24955	12
chr12	124895717	124896281	MajorDMR-15-24956	3
chr12	124896941	124897295	MajorDMR-15-24957	8
chr12	124899897	124900237	MajorDMR-15-24958	4
chr12	124907152	124907198	MajorDMR-15-24959	2
chr12	124912048	124912103	MajorDMR-15-24960	4
chr12	124925718	124927768	MajorDMR-15-24961	24
chr12	124948233	124948496	MajorDMR-15-24962	8
chr12	124958860	124960271	MajorDMR-15-24963	18
chr12	124964113	124964852	MajorDMR-15-24964	16
chr12	124970986	124970998	MajorDMR-15-24965	2
chr12	124971642	124972784	MajorDMR-15-24966	10
chr12	124982831	124983370	MajorDMR-15-24967	5
chr12	124984978	124986648	MajorDMR-15-24968	20
chr12	124990889	124991673	MajorDMR-15-24969	21
chr12	124992359	124992520	MajorDMR-15-24970	7
chr12	124997799	124997960	MajorDMR-15-24971	3
chr12	125000425	125001740	MajorDMR-15-24972	22
chr12	125005103	125006014	MajorDMR-15-24973	10
chr12	125007345	125008019	MajorDMR-15-24974	6
chr12	125009896	125010249	MajorDMR-15-24975	5
chr12	125012613	125013302	MajorDMR-15-24976	9
chr12	125015703	125016277	MajorDMR-15-24977	15
chr12	125017088	125017269	MajorDMR-15-24978	10
chr12	125022549	125023500	MajorDMR-15-24979	6
chr12	125027321	125028167	MajorDMR-15-24980	9
chr12	125030722	125030942	MajorDMR-15-24981	7
chr12	125033782	125033937	MajorDMR-15-24982	4
chr12	125040988	125041416	MajorDMR-15-24983	3
chr12	125044689	125045323	MajorDMR-15-24984	19
chr12	125047759	125048671	MajorDMR-15-24985	16
chr12	125062755	125062953	MajorDMR-15-24986	8
chr12	125089460	125089705	MajorDMR-15-24987	5
chr12	125101252	125101299	MajorDMR-15-24988	3
chr12	125114341	125115399	MajorDMR-15-24989	15
chr12	125123311	125124808	MajorDMR-15-24990	13
chr12	125147544	125148818	MajorDMR-15-24991	17
chr12	125172573	125172909	MajorDMR-15-24992	3
chr12	125177484	125178005	MajorDMR-15-24993	14
chr12	125182747	125183458	MajorDMR-15-24994	13
chr12	125186813	125187320	MajorDMR-15-24995	7
chr12	125190175	125190727	MajorDMR-15-24996	11
chr12	125202490	125202912	MajorDMR-15-24997	8
chr12	125205573	125205981	MajorDMR-15-24998	3
chr12	125232400	125232512	MajorDMR-15-24999	3
chr12	125236942	125238010	MajorDMR-15-25000	13
chr12	125243086	125243581	MajorDMR-15-25001	8
chr12	125286729	125287558	MajorDMR-15-25002	11
chr12	125288648	125289064	MajorDMR-15-25003	4
chr12	125293705	125293760	MajorDMR-15-25004	4
chr12	125309662	125309686	MajorDMR-15-25005	2
chr12	125322593	125323075	MajorDMR-15-25006	9
chr12	125326448	125327777	MajorDMR-15-25007	17
chr12	125333835	125334314	MajorDMR-15-25008	2
chr12	125335763	125336062	MajorDMR-15-25009	3
chr12	125339842	125340245	MajorDMR-15-25010	10
chr12	125349751	125349812	MajorDMR-15-25011	2
chr12	125372720	125373784	MajorDMR-15-25012	14
chr12	125375389	125375463	MajorDMR-15-25013	2
chr12	125384926	125384985	MajorDMR-15-25014	2
chr12	125480932	125481244	MajorDMR-15-25015	2
chr12	125482652	125483112	MajorDMR-15-25016	2
chr12	125566289	125566569	MajorDMR-15-25017	4
chr12	125571061	125571402	MajorDMR-15-25018	5
chr12	125573520	125573532	MajorDMR-15-25019	2
chr12	125590255	125590521	MajorDMR-15-25020	5
chr12	125597476	125597675	MajorDMR-15-25021	4
chr12	125611851	125612091	MajorDMR-15-25022	5
chr12	125625015	125625082	MajorDMR-15-25023	2
chr12	125636668	125636678	MajorDMR-15-25024	3
chr12	125639280	125639468	MajorDMR-15-25025	4
chr12	125643568	125644649	MajorDMR-15-25026	11
chr12	125654327	125654706	MajorDMR-15-25027	10
chr12	125655898	125656145	MajorDMR-15-25028	3
chr12	125661592	125661832	MajorDMR-15-25029	3
chr12	125666896	125667027	MajorDMR-15-25030	3
chr12	125675678	125676505	MajorDMR-15-25031	5
chr12	125679408	125679828	MajorDMR-15-25032	4
chr12	125680455	125680869	MajorDMR-15-25033	2
chr12	125689910	125690931	MajorDMR-15-25034	7
chr12	125693630	125694145	MajorDMR-15-25035	4
chr12	125701150	125701714	MajorDMR-15-25036	7
chr12	125704432	125704540	MajorDMR-15-25037	4
chr12	125705908	125705935	MajorDMR-15-25038	3
chr12	125706956	125706993	MajorDMR-15-25039	2
chr12	125722846	125722949	MajorDMR-15-25040	2
chr12	125724765	125725657	MajorDMR-15-25041	10
chr12	125727944	125728783	MajorDMR-15-25042	9
chr12	125729519	125730831	MajorDMR-15-25043	11
chr12	125733892	125734327	MajorDMR-15-25044	3
chr12	125737338	125737835	MajorDMR-15-25045	8
chr12	125740338	125741317	MajorDMR-15-25046	5
chr12	125743842	125744739	MajorDMR-15-25047	8
chr12	125751654	125751998	MajorDMR-15-25048	4
chr12	125753223	125753287	MajorDMR-15-25049	2
chr12	125756564	125756608	MajorDMR-15-25050	2
chr12	125757164	125757264	MajorDMR-15-25051	3
chr12	125761034	125761448	MajorDMR-15-25052	5
chr12	125762126	125762595	MajorDMR-15-25053	6
chr12	125764687	125766664	MajorDMR-15-25054	18
chr12	125767233	125769246	MajorDMR-15-25055	29
chr12	125772934	125773301	MajorDMR-15-25056	3
chr12	125774500	125775288	MajorDMR-15-25057	5
chr12	125777282	125777324	MajorDMR-15-25058	2
chr12	125787596	125787850	MajorDMR-15-25059	3
chr12	125796140	125796202	MajorDMR-15-25060	2
chr12	125804705	125805277	MajorDMR-15-25061	8
chr12	125808421	125808736	MajorDMR-15-25062	3
chr12	125810058	125810064	MajorDMR-15-25063	2
chr12	125816567	125817546	MajorDMR-15-25064	11
chr12	125840131	125840208	MajorDMR-15-25065	2
chr12	125856359	125856818	MajorDMR-15-25066	5
chr12	125859079	125859202	MajorDMR-15-25067	4
chr12	125859880	125860298	MajorDMR-15-25068	5
chr12	125860964	125861631	MajorDMR-15-25069	5
chr12	125878149	125878495	MajorDMR-15-25070	5
chr12	125886463	125886650	MajorDMR-15-25071	4
chr12	125903294	125903525	MajorDMR-15-25072	2
chr12	125910225	125910585	MajorDMR-15-25073	5
chr12	125915786	125916065	MajorDMR-15-25074	5
chr12	125925072	125925088	MajorDMR-15-25075	3
chr12	125925964	125926306	MajorDMR-15-25076	2
chr12	125939619	125942038	MajorDMR-15-25077	20
chr12	125948053	125948098	MajorDMR-15-25078	2
chr12	125960787	125961713	MajorDMR-15-25079	4
chr12	125962814	125962845	MajorDMR-15-25080	2
chr12	125977316	125977562	MajorDMR-15-25081	5
chr12	125980563	125980770	MajorDMR-15-25082	3
chr12	125984265	125984707	MajorDMR-15-25083	4
chr12	125988149	125988583	MajorDMR-15-25084	3
chr12	125990409	125990808	MajorDMR-15-25085	4
chr12	126014300	126014623	MajorDMR-15-25086	5
chr12	126018363	126018496	MajorDMR-15-25087	2
chr12	126020832	126020934	MajorDMR-15-25088	2
chr12	126023115	126023999	MajorDMR-15-25089	9
chr12	126027444	126027450	MajorDMR-15-25090	2
chr12	126039077	126039145	MajorDMR-15-25091	3
chr12	126048577	126048749	MajorDMR-15-25092	3
chr12	126054791	126055779	MajorDMR-15-25093	8
chr12	126056358	126056799	MajorDMR-15-25094	3
chr12	126060331	126060657	MajorDMR-15-25095	2
chr12	126072369	126073074	MajorDMR-15-25096	3
chr12	126077331	126077448	MajorDMR-15-25097	3
chr12	126078101	126078373	MajorDMR-15-25098	2
chr12	126089123	126089873	MajorDMR-15-25099	4
chr12	126121160	126121316	MajorDMR-15-25100	4
chr12	126149050	126149424	MajorDMR-15-25101	2
chr12	126166368	126166523	MajorDMR-15-25102	3
chr12	126167666	126168022	MajorDMR-15-25103	2
chr12	126170379	126171160	MajorDMR-15-25104	7
chr12	126196930	126197506	MajorDMR-15-25105	4
chr12	126245481	126245614	MajorDMR-15-25106	3
chr12	126246118	126246695	MajorDMR-15-25107	6
chr12	126250534	126250876	MajorDMR-15-25108	4
chr12	126263944	126264109	MajorDMR-15-25109	2
chr12	126265318	126265686	MajorDMR-15-25110	4
chr12	126271034	126271142	MajorDMR-15-25111	2
chr12	126278441	126279421	MajorDMR-15-25112	7
chr12	126296692	126298016	MajorDMR-15-25113	13
chr12	126299489	126299801	MajorDMR-15-25114	4
chr12	126324323	126324459	MajorDMR-15-25115	3
chr12	126330562	126330763	MajorDMR-15-25116	2
chr12	126335725	126335796	MajorDMR-15-25117	2
chr12	126345027	126345448	MajorDMR-15-25118	3
chr12	126360220	126360604	MajorDMR-15-25119	5
chr12	126362601	126362612	MajorDMR-15-25120	2
chr12	126367623	126367867	MajorDMR-15-25121	4
chr12	126381460	126381783	MajorDMR-15-25122	7
chr12	126395252	126395318	MajorDMR-15-25123	2
chr12	126423062	126423311	MajorDMR-15-25124	3
chr12	126440555	126441081	MajorDMR-15-25125	11
chr12	126450748	126452602	MajorDMR-15-25126	34
chr12	126471097	126471274	MajorDMR-15-25127	4
chr12	126478958	126479307	MajorDMR-15-25128	2
chr12	126481309	126481572	MajorDMR-15-25129	2
chr12	126484215	126484615	MajorDMR-15-25130	8
chr12	126523805	126523972	MajorDMR-15-25131	3
chr12	126536570	126536665	MajorDMR-15-25132	2
chr12	126545211	126545856	MajorDMR-15-25133	5
chr12	126552421	126552670	MajorDMR-15-25134	2
chr12	126640391	126640567	MajorDMR-15-25135	3
chr12	126665477	126665516	MajorDMR-15-25136	2
chr12	126667700	126667963	MajorDMR-15-25137	6
chr12	126672690	126672819	MajorDMR-15-25138	2
chr12	126676663	126676730	MajorDMR-15-25139	2
chr12	126688809	126689250	MajorDMR-15-25140	4
chr12	126693340	126693769	MajorDMR-15-25141	2
chr12	126752442	126752584	MajorDMR-15-25142	3
chr12	126807147	126807637	MajorDMR-15-25143	5
chr12	126833161	126833166	MajorDMR-15-25144	2
chr12	126876125	126876233	MajorDMR-15-25145	2
chr12	126877415	126877652	MajorDMR-15-25146	4
chr12	126903027	126903907	MajorDMR-15-25147	10
chr12	126911889	126912074	MajorDMR-15-25148	4
chr12	127016398	127016601	MajorDMR-15-25149	2
chr12	127032145	127032839	MajorDMR-15-25150	5
chr12	127065358	127065701	MajorDMR-15-25151	3
chr12	127086831	127086906	MajorDMR-15-25152	2
chr12	127117954	127118388	MajorDMR-15-25153	3
chr12	127137461	127137601	MajorDMR-15-25154	2
chr12	127143442	127143716	MajorDMR-15-25155	4
chr12	127193484	127193505	MajorDMR-15-25156	2
chr12	127215251	127215778	MajorDMR-15-25157	5
chr12	127226535	127227143	MajorDMR-15-25158	15
chr12	127294215	127294647	MajorDMR-15-25159	6
chr12	127315269	127315495	MajorDMR-15-25160	3
chr12	127337175	127337543	MajorDMR-15-25161	5
chr12	127364489	127365043	MajorDMR-15-25162	7
chr12	127400368	127400808	MajorDMR-15-25163	4
chr12	127476977	127477497	MajorDMR-15-25164	6
chr12	127506827	127506923	MajorDMR-15-25165	3
chr12	127520214	127520345	MajorDMR-15-25166	2
chr12	127529962	127530513	MajorDMR-15-25167	6
chr12	127535945	127537624	MajorDMR-15-25168	13
chr12	127540193	127540203	MajorDMR-15-25169	2
chr12	127553079	127553156	MajorDMR-15-25170	2
chr12	127563534	127564162	MajorDMR-15-25171	7
chr12	127569036	127569299	MajorDMR-15-25172	2
chr12	127612813	127613549	MajorDMR-15-25173	8
chr12	127614369	127614561	MajorDMR-15-25174	6
chr12	127629241	127630124	MajorDMR-15-25175	7
chr12	127633721	127633846	MajorDMR-15-25176	2
chr12	127634459	127635271	MajorDMR-15-25177	7
chr12	127644757	127644833	MajorDMR-15-25178	2
chr12	127662762	127662938	MajorDMR-15-25179	5
chr12	127693617	127693936	MajorDMR-15-25180	4
chr12	127695248	127695265	MajorDMR-15-25181	2
chr12	127725756	127725983	MajorDMR-15-25182	6
chr12	127764898	127765196	MajorDMR-15-25183	6
chr12	127785851	127786298	MajorDMR-15-25184	8
chr12	127819362	127819702	MajorDMR-15-25185	2
chr12	127827584	127827777	MajorDMR-15-25186	4
chr12	127961366	127961556	MajorDMR-15-25187	3
chr12	127972240	127972503	MajorDMR-15-25188	3
chr12	127979066	127979099	MajorDMR-15-25189	2
chr12	127984874	127986011	MajorDMR-15-25190	12
chr12	127987804	127988053	MajorDMR-15-25191	4
chr12	128000192	128000569	MajorDMR-15-25192	4
chr12	128032986	128033136	MajorDMR-15-25193	4
chr12	128044233	128044683	MajorDMR-15-25194	6
chr12	128045412	128045500	MajorDMR-15-25195	2
chr12	128056074	128056437	MajorDMR-15-25196	3
chr12	128121468	128122157	MajorDMR-15-25197	5
chr12	128146027	128146077	MajorDMR-15-25198	2
chr12	128155524	128155575	MajorDMR-15-25199	3
chr12	128156120	128156184	MajorDMR-15-25200	4
chr12	128162516	128162707	MajorDMR-15-25201	2
chr12	128170253	128170734	MajorDMR-15-25202	11
chr12	128174345	128175051	MajorDMR-15-25203	11
chr12	128190688	128191938	MajorDMR-15-25204	11
chr12	128201368	128201789	MajorDMR-15-25205	4
chr12	128212939	128213267	MajorDMR-15-25206	3
chr12	128232729	128233445	MajorDMR-15-25207	12
chr12	128256189	128256303	MajorDMR-15-25208	2
chr12	128288092	128288982	MajorDMR-15-25209	5
chr12	128335323	128335329	MajorDMR-15-25210	2
chr12	128346452	128346515	MajorDMR-15-25211	2
chr12	128367113	128367136	MajorDMR-15-25212	2
chr12	128396709	128397154	MajorDMR-15-25213	10
chr12	128453092	128453162	MajorDMR-15-25214	2
chr12	128455369	128455610	MajorDMR-15-25215	2
chr12	128488185	128488463	MajorDMR-15-25216	5
chr12	128491690	128491732	MajorDMR-15-25217	2
chr12	128516882	128517250	MajorDMR-15-25218	3
chr12	128537051	128537316	MajorDMR-15-25219	2
chr12	128540655	128540661	MajorDMR-15-25220	2
chr12	128543014	128543498	MajorDMR-15-25221	6
chr12	128558283	128558723	MajorDMR-15-25222	13
chr12	128559357	128559535	MajorDMR-15-25223	4
chr12	128603004	128603267	MajorDMR-15-25224	10
chr12	128619681	128620179	MajorDMR-15-25225	6
chr12	128654979	128655085	MajorDMR-15-25226	2
chr12	128660730	128660866	MajorDMR-15-25227	2
chr12	128715421	128715568	MajorDMR-15-25228	7
chr12	128718617	128718659	MajorDMR-15-25229	3
chr12	128730654	128730859	MajorDMR-15-25230	3
chr12	128744583	128744763	MajorDMR-15-25231	4
chr12	128749998	128750261	MajorDMR-15-25232	3
chr12	128778266	128778532	MajorDMR-15-25233	5
chr12	128790227	128790333	MajorDMR-15-25234	2
chr12	128802663	128803307	MajorDMR-15-25235	8
chr12	128810847	128811253	MajorDMR-15-25236	7
chr12	128828481	128828726	MajorDMR-15-25237	6
chr12	128878048	128878114	MajorDMR-15-25238	2
chr12	128903519	128903814	MajorDMR-15-25239	2
chr12	128935242	128936007	MajorDMR-15-25240	7
chr12	128951509	128952334	MajorDMR-15-25241	7
chr12	129016469	129016518	MajorDMR-15-25242	2
chr12	129060754	129061349	MajorDMR-15-25243	10
chr12	129063491	129063647	MajorDMR-15-25244	2
chr12	129065728	129065949	MajorDMR-15-25245	5
chr12	129070634	129071642	MajorDMR-15-25246	9
chr12	129085496	129086063	MajorDMR-15-25247	9
chr12	129111837	129112128	MajorDMR-15-25248	2
chr12	129122258	129122265	MajorDMR-15-25249	2
chr12	129134391	129134620	MajorDMR-15-25250	2
chr12	129138813	129139408	MajorDMR-15-25251	11
chr12	129145239	129145253	MajorDMR-15-25252	2
chr12	129145941	129146827	MajorDMR-15-25253	5
chr12	129168998	129169136	MajorDMR-15-25254	2
chr12	129172983	129173103	MajorDMR-15-25255	3
chr12	129183117	129183836	MajorDMR-15-25256	6
chr12	129184669	129185090	MajorDMR-15-25257	6
chr12	129226184	129226364	MajorDMR-15-25258	4
chr12	129228533	129229514	MajorDMR-15-25259	10
chr12	129232210	129232406	MajorDMR-15-25260	6
chr12	129233605	129233656	MajorDMR-15-25261	2
chr12	129235869	129235877	MajorDMR-15-25262	2
chr12	129266914	129266938	MajorDMR-15-25263	2
chr12	129274990	129275664	MajorDMR-15-25264	12
chr12	129281282	129281798	MajorDMR-15-25265	7
chr12	129286684	129288116	MajorDMR-15-25266	22
chr12	129292038	129292196	MajorDMR-15-25267	2
chr12	129310718	129310802	MajorDMR-15-25268	2
chr12	129325418	129325632	MajorDMR-15-25269	6
chr12	129336438	129336734	MajorDMR-15-25270	3
chr12	129347350	129347450	MajorDMR-15-25271	2
chr12	129349960	129350004	MajorDMR-15-25272	2
chr12	129354896	129355116	MajorDMR-15-25273	5
chr12	129374411	129374481	MajorDMR-15-25274	3
chr12	129383571	129384118	MajorDMR-15-25275	10
chr12	129428468	129429173	MajorDMR-15-25276	8
chr12	129431756	129432080	MajorDMR-15-25277	10
chr12	129444466	129444631	MajorDMR-15-25278	3
chr12	129446110	129446122	MajorDMR-15-25279	2
chr12	129456495	129456525	MajorDMR-15-25280	2
chr12	129465703	129466104	MajorDMR-15-25281	2
chr12	129481015	129481253	MajorDMR-15-25282	2
chr12	129483007	129483085	MajorDMR-15-25283	2
chr12	129485963	129487226	MajorDMR-15-25284	20
chr12	129499943	129500117	MajorDMR-15-25285	3
chr12	129532042	129532204	MajorDMR-15-25286	2
chr12	129537942	129538263	MajorDMR-15-25287	6
chr12	129547781	129548212	MajorDMR-15-25288	2
chr12	129554267	129554635	MajorDMR-15-25289	2
chr12	129556091	129556131	MajorDMR-15-25290	2
chr12	129558145	129558166	MajorDMR-15-25291	2
chr12	129581228	129581467	MajorDMR-15-25292	2
chr12	129585542	129585589	MajorDMR-15-25293	2
chr12	129587564	129588095	MajorDMR-15-25294	4
chr12	129592998	129593680	MajorDMR-15-25295	11
chr12	129611640	129612252	MajorDMR-15-25296	11
chr12	129626098	129626105	MajorDMR-15-25297	2
chr12	129627175	129627258	MajorDMR-15-25298	3
chr12	129634554	129634830	MajorDMR-15-25299	6
chr12	129637355	129638110	MajorDMR-15-25300	3
chr12	129639447	129639560	MajorDMR-15-25301	2
chr12	129641867	129643111	MajorDMR-15-25302	5
chr12	129647586	129647985	MajorDMR-15-25303	4
chr12	129658463	129658635	MajorDMR-15-25304	5
chr12	129665583	129665619	MajorDMR-15-25305	2
chr12	129668985	129669262	MajorDMR-15-25306	2
chr12	129685208	129685448	MajorDMR-15-25307	7
chr12	129691037	129691198	MajorDMR-15-25308	3
chr12	129693217	129693505	MajorDMR-15-25309	4
chr12	129695591	129695646	MajorDMR-15-25310	2
chr12	129710569	129710653	MajorDMR-15-25311	4
chr12	129716028	129716149	MajorDMR-15-25312	2
chr12	129718896	129718974	MajorDMR-15-25313	3
chr12	129727804	129728323	MajorDMR-15-25314	5
chr12	129729730	129730706	MajorDMR-15-25315	15
chr12	129732329	129732729	MajorDMR-15-25316	5
chr12	129742605	129743268	MajorDMR-15-25317	7
chr12	129746704	129746769	MajorDMR-15-25318	3
chr12	129755052	129755556	MajorDMR-15-25319	3
chr12	129760725	129761502	MajorDMR-15-25320	12
chr12	129766064	129766172	MajorDMR-15-25321	3
chr12	129771764	129771776	MajorDMR-15-25322	2
chr12	129779728	129780006	MajorDMR-15-25323	12
chr12	129792880	129792978	MajorDMR-15-25324	3
chr12	129804306	129804377	MajorDMR-15-25325	2
chr12	129812906	129812994	MajorDMR-15-25326	2
chr12	129829699	129830688	MajorDMR-15-25327	13
chr12	129837281	129837382	MajorDMR-15-25328	2
chr12	129842980	129843020	MajorDMR-15-25329	2
chr12	129847638	129847714	MajorDMR-15-25330	3
chr12	129866499	129866903	MajorDMR-15-25331	2
chr12	129878206	129878658	MajorDMR-15-25332	2
chr12	129891384	129891789	MajorDMR-15-25333	7
chr12	129910355	129910682	MajorDMR-15-25334	6
chr12	129913067	129913217	MajorDMR-15-25335	2
chr12	129915503	129916020	MajorDMR-15-25336	11
chr12	129925254	129925528	MajorDMR-15-25337	7
chr12	129927695	129928875	MajorDMR-15-25338	13
chr12	129930920	129932032	MajorDMR-15-25339	13
chr12	129936803	129936944	MajorDMR-15-25340	3
chr12	129951583	129951609	MajorDMR-15-25341	2
chr12	129952144	129952772	MajorDMR-15-25342	5
chr12	129967434	129968000	MajorDMR-15-25343	8
chr12	129978303	129978461	MajorDMR-15-25344	2
chr12	129979536	129979559	MajorDMR-15-25345	2
chr12	129985144	129985289	MajorDMR-15-25346	3
chr12	129991952	129992024	MajorDMR-15-25347	2
chr12	129999162	129999848	MajorDMR-15-25348	10
chr12	130006189	130006599	MajorDMR-15-25349	6
chr12	130009964	130010471	MajorDMR-15-25350	8
chr12	130012160	130012332	MajorDMR-15-25351	2
chr12	130014598	130014848	MajorDMR-15-25352	3
chr12	130017697	130017780	MajorDMR-15-25353	3
chr12	130018281	130018555	MajorDMR-15-25354	2
chr12	130023660	130024146	MajorDMR-15-25355	2
chr12	130026740	130027047	MajorDMR-15-25356	2
chr12	130034964	130035079	MajorDMR-15-25357	2
chr12	130039437	130039889	MajorDMR-15-25358	6
chr12	130045958	130046073	MajorDMR-15-25359	2
chr12	130058239	130058625	MajorDMR-15-25360	3
chr12	130066656	130066818	MajorDMR-15-25361	3
chr12	130069367	130070731	MajorDMR-15-25362	13
chr12	130075794	130076099	MajorDMR-15-25363	3
chr12	130081407	130081651	MajorDMR-15-25364	2
chr12	130082394	130082437	MajorDMR-15-25365	2
chr12	130082997	130083303	MajorDMR-15-25366	2
chr12	130091962	130092535	MajorDMR-15-25367	5
chr12	130099127	130099640	MajorDMR-15-25368	3
chr12	130101336	130101485	MajorDMR-15-25369	4
chr12	130118273	130118282	MajorDMR-15-25370	2
chr12	130119876	130119965	MajorDMR-15-25371	2
chr12	130124587	130124921	MajorDMR-15-25372	6
chr12	130126322	130126764	MajorDMR-15-25373	9
chr12	130132107	130132368	MajorDMR-15-25374	3
chr12	130138071	130138422	MajorDMR-15-25375	7
chr12	130149486	130150015	MajorDMR-15-25376	3
chr12	130158080	130158510	MajorDMR-15-25377	3
chr12	130160994	130161190	MajorDMR-15-25378	7
chr12	130175061	130175206	MajorDMR-15-25379	2
chr12	130180709	130182075	MajorDMR-15-25380	8
chr12	130182580	130183016	MajorDMR-15-25381	3
chr12	130185758	130187732	MajorDMR-15-25382	17
chr12	130200784	130200828	MajorDMR-15-25383	2
chr12	130212459	130213532	MajorDMR-15-25384	7
chr12	130215684	130215759	MajorDMR-15-25385	3
chr12	130230997	130231446	MajorDMR-15-25386	6
chr12	130242017	130242094	MajorDMR-15-25387	2
chr12	130253140	130253535	MajorDMR-15-25388	5
chr12	130257407	130257704	MajorDMR-15-25389	4
chr12	130259842	130260626	MajorDMR-15-25390	12
chr12	130262963	130263224	MajorDMR-15-25391	7
chr12	130265426	130265472	MajorDMR-15-25392	2
chr12	130267561	130268525	MajorDMR-15-25393	9
chr12	130276145	130277063	MajorDMR-15-25394	15
chr12	130292273	130293132	MajorDMR-15-25395	12
chr12	130294540	130294785	MajorDMR-15-25396	7
chr12	130296924	130297071	MajorDMR-15-25397	3
chr12	130298028	130298218	MajorDMR-15-25398	3
chr12	130299438	130302003	MajorDMR-15-25399	44
chr12	130303229	130304525	MajorDMR-15-25400	16
chr12	130305358	130306199	MajorDMR-15-25401	6
chr12	130310999	130311010	MajorDMR-15-25402	2
chr12	130311700	130312122	MajorDMR-15-25403	2
chr12	130312773	130313067	MajorDMR-15-25404	3
chr12	130315469	130315507	MajorDMR-15-25405	2
chr12	130316014	130316623	MajorDMR-15-25406	17
chr12	130322248	130322601	MajorDMR-15-25407	6
chr12	130324954	130325952	MajorDMR-15-25408	4
chr12	130327397	130327588	MajorDMR-15-25409	2
chr12	130328965	130329096	MajorDMR-15-25410	3
chr12	130329998	130330444	MajorDMR-15-25411	2
chr12	130331566	130332350	MajorDMR-15-25412	7
chr12	130333475	130336271	MajorDMR-15-25413	23
chr12	130347099	130347829	MajorDMR-15-25414	7
chr12	130351870	130352074	MajorDMR-15-25415	2
chr12	130354053	130354168	MajorDMR-15-25416	2
chr12	130356690	130357053	MajorDMR-15-25417	2
chr12	130357692	130358115	MajorDMR-15-25418	11
chr12	130360247	130360688	MajorDMR-15-25419	3
chr12	130364977	130365181	MajorDMR-15-25420	2
chr12	130371572	130371580	MajorDMR-15-25421	2
chr12	130380948	130381175	MajorDMR-15-25422	4
chr12	130381698	130381827	MajorDMR-15-25423	4
chr12	130384733	130385538	MajorDMR-15-25424	11
chr12	130386111	130386474	MajorDMR-15-25425	3
chr12	130395588	130395693	MajorDMR-15-25426	5
chr12	130421661	130422079	MajorDMR-15-25427	4
chr12	130434221	130434730	MajorDMR-15-25428	16
chr12	130467608	130467884	MajorDMR-15-25429	6
chr12	130525892	130525924	MajorDMR-15-25430	2
chr12	130589463	130589554	MajorDMR-15-25431	3
chr12	130591844	130592225	MajorDMR-15-25432	13
chr12	130668975	130669066	MajorDMR-15-25433	2
chr12	130678886	130679123	MajorDMR-15-25434	8
chr12	130704602	130704612	MajorDMR-15-25435	2
chr12	130705883	130706615	MajorDMR-15-25436	7
chr12	130711782	130712440	MajorDMR-15-25437	12
chr12	130744840	130745285	MajorDMR-15-25438	9
chr12	130746326	130746684	MajorDMR-15-25439	3
chr12	130795655	130797424	MajorDMR-15-25440	12
chr12	130841559	130841939	MajorDMR-15-25441	7
chr12	130854480	130854583	MajorDMR-15-25442	3
chr12	130875386	130875917	MajorDMR-15-25443	17
chr12	130878190	130878380	MajorDMR-15-25444	3
chr12	130880367	130880868	MajorDMR-15-25445	3
chr12	130882723	130883182	MajorDMR-15-25446	6
chr12	130886239	130886980	MajorDMR-15-25447	7
chr12	130890609	130890639	MajorDMR-15-25448	2
chr12	130891141	130891261	MajorDMR-15-25449	2
chr12	130892966	130892972	MajorDMR-15-25450	2
chr12	130895284	130895659	MajorDMR-15-25451	6
chr12	130898406	130899461	MajorDMR-15-25452	8
chr12	130900172	130900602	MajorDMR-15-25453	2
chr12	130902560	130902672	MajorDMR-15-25454	3
chr12	130905729	130907294	MajorDMR-15-25455	15
chr12	130907822	130908702	MajorDMR-15-25456	7
chr12	130910547	130910746	MajorDMR-15-25457	8
chr12	130911546	130911788	MajorDMR-15-25458	5
chr12	130912395	130913027	MajorDMR-15-25459	9
chr12	130913533	130914251	MajorDMR-15-25460	20
chr12	130914996	130915139	MajorDMR-15-25461	2
chr12	130918669	130918780	MajorDMR-15-25462	3
chr12	130925662	130926586	MajorDMR-15-25463	5
chr12	130927878	130928005	MajorDMR-15-25464	4
chr12	130929863	130929947	MajorDMR-15-25465	5
chr12	130930645	130931589	MajorDMR-15-25466	10
chr12	130932989	130933140	MajorDMR-15-25467	2
chr12	130935437	130936129	MajorDMR-15-25468	10
chr12	130937024	130945416	MajorDMR-15-25469	111
chr12	130945971	130947506	MajorDMR-15-25470	11
chr12	130948422	130948946	MajorDMR-15-25471	10
chr12	130949975	130951655	MajorDMR-15-25472	9
chr12	130953784	130955994	MajorDMR-15-25473	11
chr12	130956667	130957239	MajorDMR-15-25474	12
chr12	130957990	130964795	MajorDMR-15-25475	83
chr12	130966360	130967122	MajorDMR-15-25476	9
chr12	130968063	130968897	MajorDMR-15-25477	6
chr12	130969615	130970724	MajorDMR-15-25478	5
chr12	130971317	130971545	MajorDMR-15-25479	2
chr12	130974817	130975080	MajorDMR-15-25480	3
chr12	130975582	130975956	MajorDMR-15-25481	3
chr12	130977771	130978049	MajorDMR-15-25482	4
chr12	130978824	130978868	MajorDMR-15-25483	2
chr12	130980170	130980959	MajorDMR-15-25484	4
chr12	130981589	130982912	MajorDMR-15-25485	22
chr12	130984988	130985359	MajorDMR-15-25486	7
chr12	130986213	130986604	MajorDMR-15-25487	6
chr12	130988195	130988221	MajorDMR-15-25488	2
chr12	130988761	130989822	MajorDMR-15-25489	8
chr12	130990494	130991259	MajorDMR-15-25490	7
chr12	130992795	130993348	MajorDMR-15-25491	5
chr12	130995483	130996751	MajorDMR-15-25492	23
chr12	130998678	130999202	MajorDMR-15-25493	4
chr12	131002673	131002793	MajorDMR-15-25494	4
chr12	131006859	131008743	MajorDMR-15-25495	23
chr12	131009388	131009713	MajorDMR-15-25496	3
chr12	131010457	131010473	MajorDMR-15-25497	2
chr12	131011337	131012783	MajorDMR-15-25498	6
chr12	131013674	131013988	MajorDMR-15-25499	2
chr12	131017180	131017234	MajorDMR-15-25500	2
chr12	131021829	131022236	MajorDMR-15-25501	3
chr12	131029878	131030412	MajorDMR-15-25502	7
chr12	131031039	131031415	MajorDMR-15-25503	11
chr12	131039087	131040214	MajorDMR-15-25504	9
chr12	131041883	131043122	MajorDMR-15-25505	13
chr12	131047509	131047526	MajorDMR-15-25506	2
chr12	131050341	131050558	MajorDMR-15-25507	2
chr12	131054191	131054298	MajorDMR-15-25508	4
chr12	131055594	131055934	MajorDMR-15-25509	3
chr12	131056723	131056952	MajorDMR-15-25510	4
chr12	131059512	131060651	MajorDMR-15-25511	6
chr12	131061844	131062849	MajorDMR-15-25512	12
chr12	131063429	131063975	MajorDMR-15-25513	7
chr12	131070374	131070966	MajorDMR-15-25514	3
chr12	131073087	131074852	MajorDMR-15-25515	17
chr12	131075515	131075546	MajorDMR-15-25516	3
chr12	131076170	131076567	MajorDMR-15-25517	4
chr12	131077157	131077651	MajorDMR-15-25518	22
chr12	131078172	131078730	MajorDMR-15-25519	3
chr12	131079457	131079566	MajorDMR-15-25520	2
chr12	131080088	131081613	MajorDMR-15-25521	19
chr12	131082778	131083090	MajorDMR-15-25522	2
chr12	131085554	131085838	MajorDMR-15-25523	2
chr12	131086435	131086610	MajorDMR-15-25524	3
chr12	131087179	131087569	MajorDMR-15-25525	8
chr12	131088158	131089077	MajorDMR-15-25526	6
chr12	131089898	131089930	MajorDMR-15-25527	2
chr12	131091943	131092771	MajorDMR-15-25528	13
chr12	131093753	131094807	MajorDMR-15-25529	14
chr12	131095743	131096500	MajorDMR-15-25530	12
chr12	131097167	131099569	MajorDMR-15-25531	20
chr12	131100407	131100999	MajorDMR-15-25532	15
chr12	131102300	131106521	MajorDMR-15-25533	46
chr12	131108648	131109625	MajorDMR-15-25534	7
chr12	131113444	131113937	MajorDMR-15-25535	3
chr12	131115068	131116347	MajorDMR-15-25536	11
chr12	131117020	131117157	MajorDMR-15-25537	7
chr12	131117702	131118060	MajorDMR-15-25538	3
chr12	131119220	131120491	MajorDMR-15-25539	6
chr12	131121905	131122186	MajorDMR-15-25540	5
chr12	131124231	131126271	MajorDMR-15-25541	47
chr12	131127243	131127899	MajorDMR-15-25542	10
chr12	131132436	131133224	MajorDMR-15-25543	7
chr12	131133810	131133816	MajorDMR-15-25544	2
chr12	131134521	131134648	MajorDMR-15-25545	2
chr12	131140366	131141210	MajorDMR-15-25546	11
chr12	131141972	131143586	MajorDMR-15-25547	19
chr12	131144727	131145076	MajorDMR-15-25548	6
chr12	131149460	131149742	MajorDMR-15-25549	3
chr12	131150458	131151083	MajorDMR-15-25550	4
chr12	131152034	131152364	MajorDMR-15-25551	3
chr12	131152948	131154931	MajorDMR-15-25552	13
chr12	131155907	131156538	MajorDMR-15-25553	12
chr12	131157277	131158853	MajorDMR-15-25554	19
chr12	131159515	131160388	MajorDMR-15-25555	20
chr12	131162417	131163039	MajorDMR-15-25556	13
chr12	131163733	131165415	MajorDMR-15-25557	13
chr12	131166154	131167759	MajorDMR-15-25558	26
chr12	131168408	131170939	MajorDMR-15-25559	36
chr12	131171801	131174723	MajorDMR-15-25560	41
chr12	131176302	131177064	MajorDMR-15-25561	9
chr12	131177928	131179160	MajorDMR-15-25562	8
chr12	131181454	131181608	MajorDMR-15-25563	3
chr12	131185239	131192495	MajorDMR-15-25564	102
chr12	131193441	131197533	MajorDMR-15-25565	78
chr12	131204011	131204569	MajorDMR-15-25566	8
chr12	131221907	131222004	MajorDMR-15-25567	4
chr12	131233299	131233612	MajorDMR-15-25568	9
chr12	131276729	131276983	MajorDMR-15-25569	3
chr12	131277999	131278006	MajorDMR-15-25570	2
chr12	131280301	131280805	MajorDMR-15-25571	7
chr12	131296732	131296947	MajorDMR-15-25572	3
chr12	131345060	131345080	MajorDMR-15-25573	3
chr12	131413010	131413288	MajorDMR-15-25574	4
chr12	131433055	131433252	MajorDMR-15-25575	3
chr12	131489853	131489924	MajorDMR-15-25576	2
chr12	131491596	131492295	MajorDMR-15-25577	15
chr12	131492799	131493027	MajorDMR-15-25578	10
chr12	131498593	131498750	MajorDMR-15-25579	7
chr12	131500592	131501011	MajorDMR-15-25580	9
chr12	131511426	131512431	MajorDMR-15-25581	17
chr12	131513293	131513390	MajorDMR-15-25582	3
chr12	131527194	131527515	MajorDMR-15-25583	13
chr12	131529153	131529453	MajorDMR-15-25584	18
chr12	131532133	131533589	MajorDMR-15-25585	35
chr12	131534807	131535237	MajorDMR-15-25586	2
chr12	131548149	131548278	MajorDMR-15-25587	2
chr12	131551761	131551940	MajorDMR-15-25588	6
chr12	131552980	131553742	MajorDMR-15-25589	13
chr12	131575994	131576089	MajorDMR-15-25590	2
chr12	131598522	131599135	MajorDMR-15-25591	11
chr12	131601403	131601433	MajorDMR-15-25592	2
chr12	131608530	131608693	MajorDMR-15-25593	5
chr12	131635966	131636561	MajorDMR-15-25594	6
chr12	131658509	131658658	MajorDMR-15-25595	3
chr12	131695712	131695880	MajorDMR-15-25596	4
chr12	131700658	131702802	MajorDMR-15-25597	30
chr12	131706854	131707206	MajorDMR-15-25598	8
chr12	131709640	131709809	MajorDMR-15-25599	10
chr12	131718594	131718639	MajorDMR-15-25600	2
chr12	131754963	131754970	MajorDMR-15-25601	2
chr12	131761933	131762354	MajorDMR-15-25602	4
chr12	131773958	131774088	MajorDMR-15-25603	4
chr12	131839844	131840274	MajorDMR-15-25604	13
chr12	131852449	131852923	MajorDMR-15-25605	16
chr12	131857805	131857865	MajorDMR-15-25606	2
chr12	131873612	131873652	MajorDMR-15-25607	3
chr12	131892929	131892936	MajorDMR-15-25608	2
chr12	131902672	131902986	MajorDMR-15-25609	7
chr12	131907181	131907337	MajorDMR-15-25610	3
chr12	131910459	131910623	MajorDMR-15-25611	3
chr12	131922875	131923026	MajorDMR-15-25612	2
chr12	131924867	131925036	MajorDMR-15-25613	9
chr12	131930834	131931408	MajorDMR-15-25614	14
chr12	131954706	131954794	MajorDMR-15-25615	3
chr12	131995053	131995203	MajorDMR-15-25616	4
chr12	132015056	132015235	MajorDMR-15-25617	4
chr12	132017310	132017842	MajorDMR-15-25618	8
chr12	132019503	132019523	MajorDMR-15-25619	2
chr12	132034853	132035062	MajorDMR-15-25620	3
chr12	132045665	132046066	MajorDMR-15-25621	6
chr12	132062341	132062662	MajorDMR-15-25622	3
chr12	132063976	132064028	MajorDMR-15-25623	2
chr12	132067862	132068557	MajorDMR-15-25624	3
chr12	132073952	132073963	MajorDMR-15-25625	3
chr12	132109013	132109765	MajorDMR-15-25626	11
chr12	132111632	132112004	MajorDMR-15-25627	3
chr12	132117720	132117798	MajorDMR-15-25628	2
chr12	132118492	132118773	MajorDMR-15-25629	3
chr12	132140511	132140619	MajorDMR-15-25630	2
chr12	132148049	132148207	MajorDMR-15-25631	2
chr12	132206436	132206529	MajorDMR-15-25632	2
chr12	132220551	132221437	MajorDMR-15-25633	18
chr12	132249441	132249763	MajorDMR-15-25634	5
chr12	132252781	132253133	MajorDMR-15-25635	8
chr12	132257377	132257383	MajorDMR-15-25636	2
chr12	132258559	132259667	MajorDMR-15-25637	22
chr12	132266557	132267119	MajorDMR-15-25638	6
chr12	132269317	132269738	MajorDMR-15-25639	6
chr12	132279560	132280718	MajorDMR-15-25640	16
chr12	132282897	132283173	MajorDMR-15-25641	8
chr12	132288750	132288866	MajorDMR-15-25642	2
chr12	132305936	132306126	MajorDMR-15-25643	5
chr12	132333265	132333688	MajorDMR-15-25644	3
chr12	132377932	132378153	MajorDMR-15-25645	6
chr12	132387504	132387977	MajorDMR-15-25646	2
chr12	132389778	132389832	MajorDMR-15-25647	2
chr12	132454777	132454872	MajorDMR-15-25648	2
chr12	132458043	132458649	MajorDMR-15-25649	11
chr12	132473065	132473160	MajorDMR-15-25650	2
chr12	132473891	132474179	MajorDMR-15-25651	3
chr12	132477396	132477568	MajorDMR-15-25652	2
chr12	132514523	132515408	MajorDMR-15-25653	8
chr12	132534810	132535320	MajorDMR-15-25654	14
chr12	132545439	132546798	MajorDMR-15-25655	15
chr12	132567723	132567773	MajorDMR-15-25656	2
chr12	132619427	132620271	MajorDMR-15-25657	4
chr12	132645679	132645703	MajorDMR-15-25658	2
chr12	132654146	132655701	MajorDMR-15-25659	23
chr12	132670859	132670890	MajorDMR-15-25660	2
chr12	132820427	132821036	MajorDMR-15-25661	3
chr12	132826846	132826863	MajorDMR-15-25662	3
chr12	132839582	132840225	MajorDMR-15-25663	15
chr12	132871771	132872049	MajorDMR-15-25664	4
chr12	132896606	132897126	MajorDMR-15-25665	19
chr12	132912911	132913528	MajorDMR-15-25666	5
chr12	132922980	132923510	MajorDMR-15-25667	4
chr12	132930177	132930343	MajorDMR-15-25668	4
chr12	132984293	132984328	MajorDMR-15-25669	3
chr12	133014574	133014937	MajorDMR-15-25670	14
chr12	133023248	133023620	MajorDMR-15-25671	7
chr12	133026044	133026259	MajorDMR-15-25672	4
chr12	133026843	133027697	MajorDMR-15-25673	21
chr12	133042147	133042685	MajorDMR-15-25674	6
chr12	133048933	133048986	MajorDMR-15-25675	2
chr12	133071353	133071522	MajorDMR-15-25676	2
chr12	133072597	133073221	MajorDMR-15-25677	5
chr12	133075538	133076112	MajorDMR-15-25678	3
chr12	133076939	133076956	MajorDMR-15-25679	2
chr12	133083275	133083469	MajorDMR-15-25680	2
chr12	133088516	133088644	MajorDMR-15-25681	4
chr12	133121835	133122145	MajorDMR-15-25682	17
chr12	133135567	133135722	MajorDMR-15-25683	2
chr12	133267659	133268066	MajorDMR-15-25684	2
chr12	133275250	133275306	MajorDMR-15-25685	4
chr12	133276092	133277778	MajorDMR-15-25686	24
chr12	133300075	133300157	MajorDMR-15-25687	2
chr12	133343359	133343722	MajorDMR-15-25688	11
chr12	133353846	133353909	MajorDMR-15-25689	2
chr12	133382875	133383380	MajorDMR-15-25690	8
chr12	133412713	133412851	MajorDMR-15-25691	2
chr12	133414425	133414662	MajorDMR-15-25692	5
chr12	133804447	133805114	MajorDMR-15-25693	3
chr12	133829303	133829558	MajorDMR-15-25694	2
chr12	133839121	133839369	MajorDMR-15-25695	2
chr13	19031415	19031551	MajorDMR-15-25696	3
chr13	19185487	19185910	MajorDMR-15-25697	3
chr13	19186986	19187330	MajorDMR-15-25698	2
chr13	19192542	19192612	MajorDMR-15-25699	2
chr13	19193339	19193480	MajorDMR-15-25700	3
chr13	19194574	19194635	MajorDMR-15-25701	3
chr13	19195900	19196396	MajorDMR-15-25702	2
chr13	19198121	19198805	MajorDMR-15-25703	4
chr13	19200155	19200703	MajorDMR-15-25704	3
chr13	19206422	19206663	MajorDMR-15-25705	2
chr13	19212765	19212785	MajorDMR-15-25706	2
chr13	19216609	19216852	MajorDMR-15-25707	2
chr13	19219014	19219349	MajorDMR-15-25708	2
chr13	19223400	19223460	MajorDMR-15-25709	2
chr13	19227113	19227574	MajorDMR-15-25710	2
chr13	19228668	19228913	MajorDMR-15-25711	2
chr13	19230323	19230514	MajorDMR-15-25712	2
chr13	19235260	19235940	MajorDMR-15-25713	3
chr13	19238275	19238403	MajorDMR-15-25714	2
chr13	19240823	19240843	MajorDMR-15-25715	2
chr13	19241827	19242584	MajorDMR-15-25716	5
chr13	19256424	19256757	MajorDMR-15-25717	2
chr13	19257274	19257760	MajorDMR-15-25718	2
chr13	19258705	19258896	MajorDMR-15-25719	2
chr13	19263957	19264804	MajorDMR-15-25720	5
chr13	19270676	19271190	MajorDMR-15-25721	3
chr13	19271818	19272742	MajorDMR-15-25722	5
chr13	19274707	19274721	MajorDMR-15-25723	2
chr13	19275873	19277645	MajorDMR-15-25724	8
chr13	19278518	19278666	MajorDMR-15-25725	2
chr13	19282521	19283136	MajorDMR-15-25726	4
chr13	19283929	19283962	MajorDMR-15-25727	2
chr13	19284569	19284715	MajorDMR-15-25728	2
chr13	19285925	19286086	MajorDMR-15-25729	2
chr13	19286590	19286710	MajorDMR-15-25730	2
chr13	19288152	19288791	MajorDMR-15-25731	4
chr13	19289658	19289748	MajorDMR-15-25732	3
chr13	19290755	19290845	MajorDMR-15-25733	2
chr13	19291349	19291702	MajorDMR-15-25734	2
chr13	19294539	19294939	MajorDMR-15-25735	3
chr13	19299114	19299675	MajorDMR-15-25736	4
chr13	19302550	19302911	MajorDMR-15-25737	2
chr13	19305422	19305694	MajorDMR-15-25738	4
chr13	19308938	19309744	MajorDMR-15-25739	5
chr13	19311816	19313181	MajorDMR-15-25740	7
chr13	19313790	19314325	MajorDMR-15-25741	5
chr13	19316004	19316604	MajorDMR-15-25742	4
chr13	19317500	19317845	MajorDMR-15-25743	3
chr13	19318380	19318677	MajorDMR-15-25744	2
chr13	19319901	19319926	MajorDMR-15-25745	2
chr13	19326221	19326344	MajorDMR-15-25746	2
chr13	19327681	19328087	MajorDMR-15-25747	2
chr13	19328921	19329325	MajorDMR-15-25748	2
chr13	19332195	19332256	MajorDMR-15-25749	2
chr13	19334735	19335657	MajorDMR-15-25750	5
chr13	19337015	19337692	MajorDMR-15-25751	3
chr13	19339228	19339405	MajorDMR-15-25752	3
chr13	19340130	19340669	MajorDMR-15-25753	3
chr13	19343929	19344213	MajorDMR-15-25754	2
chr13	19347298	19347534	MajorDMR-15-25755	2
chr13	19348631	19349344	MajorDMR-15-25756	4
chr13	19351298	19351563	MajorDMR-15-25757	2
chr13	19354605	19355114	MajorDMR-15-25758	3
chr13	19355645	19356055	MajorDMR-15-25759	2
chr13	19358261	19358831	MajorDMR-15-25760	4
chr13	19360116	19360304	MajorDMR-15-25761	2
chr13	19362159	19362453	MajorDMR-15-25762	2
chr13	19363246	19363723	MajorDMR-15-25763	3
chr13	19365027	19366582	MajorDMR-15-25764	7
chr13	19368210	19368619	MajorDMR-15-25765	3
chr13	19371686	19372246	MajorDMR-15-25766	4
chr13	19375006	19375324	MajorDMR-15-25767	3
chr13	19376706	19377262	MajorDMR-15-25768	3
chr13	19383114	19383215	MajorDMR-15-25769	2
chr13	19385053	19385775	MajorDMR-15-25770	3
chr13	19397291	19397598	MajorDMR-15-25771	2
chr13	19400343	19400505	MajorDMR-15-25772	2
chr13	19404059	19404291	MajorDMR-15-25773	2
chr13	19405635	19406212	MajorDMR-15-25774	4
chr13	19418456	19418808	MajorDMR-15-25775	2
chr13	19420516	19421095	MajorDMR-15-25776	3
chr13	19436437	19436774	MajorDMR-15-25777	2
chr13	19443948	19444315	MajorDMR-15-25778	2
chr13	19448534	19449291	MajorDMR-15-25779	3
chr13	19457838	19458950	MajorDMR-15-25780	5
chr13	19460337	19460435	MajorDMR-15-25781	2
chr13	19462393	19462542	MajorDMR-15-25782	2
chr13	19478171	19478584	MajorDMR-15-25783	2
chr13	19480462	19480700	MajorDMR-15-25784	3
chr13	19485194	19485616	MajorDMR-15-25785	2
chr13	19503932	19504224	MajorDMR-15-25786	3
chr13	19519843	19520045	MajorDMR-15-25787	2
chr13	19523668	19523812	MajorDMR-15-25788	2
chr13	19527389	19527446	MajorDMR-15-25789	2
chr13	19536740	19537606	MajorDMR-15-25790	3
chr13	19543865	19544225	MajorDMR-15-25791	3
chr13	19548979	19549437	MajorDMR-15-25792	2
chr13	19566006	19566498	MajorDMR-15-25793	2
chr13	19572271	19572670	MajorDMR-15-25794	2
chr13	19596858	19596863	MajorDMR-15-25795	2
chr13	19610085	19610261	MajorDMR-15-25796	2
chr13	19620724	19620965	MajorDMR-15-25797	2
chr13	19621729	19621968	MajorDMR-15-25798	2
chr13	19628151	19628647	MajorDMR-15-25799	2
chr13	19630735	19631516	MajorDMR-15-25800	3
chr13	19643576	19643664	MajorDMR-15-25801	2
chr13	19662667	19662887	MajorDMR-15-25802	2
chr13	19666504	19666635	MajorDMR-15-25803	2
chr13	19668989	19669829	MajorDMR-15-25804	4
chr13	19722172	19722585	MajorDMR-15-25805	3
chr13	19723207	19724472	MajorDMR-15-25806	4
chr13	19725369	19725691	MajorDMR-15-25807	3
chr13	19727014	19727054	MajorDMR-15-25808	2
chr13	19727921	19729740	MajorDMR-15-25809	6
chr13	19732831	19733143	MajorDMR-15-25810	2
chr13	19733848	19734821	MajorDMR-15-25811	4
chr13	19735576	19735871	MajorDMR-15-25812	2
chr13	19738950	19739695	MajorDMR-15-25813	3
chr13	19741234	19741390	MajorDMR-15-25814	2
chr13	19742097	19742394	MajorDMR-15-25815	3
chr13	19743559	19743712	MajorDMR-15-25816	2
chr13	19744459	19744652	MajorDMR-15-25817	2
chr13	19745213	19745239	MajorDMR-15-25818	2
chr13	19747035	19747751	MajorDMR-15-25819	3
chr13	19753480	19753555	MajorDMR-15-25820	2
chr13	19754360	19754769	MajorDMR-15-25821	2
chr13	19759148	19759214	MajorDMR-15-25822	2
chr13	19763509	19763600	MajorDMR-15-25823	3
chr13	19781583	19782018	MajorDMR-15-25824	2
chr13	19865018	19865235	MajorDMR-15-25825	2
chr13	19866876	19867166	MajorDMR-15-25826	3
chr13	19913436	19913901	MajorDMR-15-25827	2
chr13	19926927	19927484	MajorDMR-15-25828	3
chr13	19937742	19938062	MajorDMR-15-25829	2
chr13	19948537	19948788	MajorDMR-15-25830	2
chr13	19950210	19950514	MajorDMR-15-25831	2
chr13	19955351	19955434	MajorDMR-15-25832	2
chr13	20188718	20189144	MajorDMR-15-25833	2
chr13	20201546	20201904	MajorDMR-15-25834	4
chr13	20248324	20248669	MajorDMR-15-25835	3
chr13	20249270	20249435	MajorDMR-15-25836	3
chr13	20251930	20252075	MajorDMR-15-25837	2
chr13	20259397	20259428	MajorDMR-15-25838	2
chr13	20284327	20284356	MajorDMR-15-25839	2
chr13	20291126	20291428	MajorDMR-15-25840	4
chr13	20292512	20292660	MajorDMR-15-25841	5
chr13	20297916	20297990	MajorDMR-15-25842	2
chr13	20303116	20303290	MajorDMR-15-25843	2
chr13	20309984	20310182	MajorDMR-15-25844	9
chr13	20310900	20310922	MajorDMR-15-25845	2
chr13	20326183	20326302	MajorDMR-15-25846	3
chr13	20334714	20334851	MajorDMR-15-25847	5
chr13	20336685	20336770	MajorDMR-15-25848	3
chr13	20362278	20362955	MajorDMR-15-25849	5
chr13	20396680	20396970	MajorDMR-15-25850	5
chr13	20421307	20421822	MajorDMR-15-25851	6
chr13	20441857	20441865	MajorDMR-15-25852	2
chr13	20442590	20443080	MajorDMR-15-25853	5
chr13	20493018	20493321	MajorDMR-15-25854	4
chr13	20501618	20501868	MajorDMR-15-25855	2
chr13	20568731	20568787	MajorDMR-15-25856	2
chr13	20570229	20570380	MajorDMR-15-25857	3
chr13	20572012	20572192	MajorDMR-15-25858	3
chr13	20599839	20600075	MajorDMR-15-25859	3
chr13	20605380	20606074	MajorDMR-15-25860	5
chr13	20613414	20614402	MajorDMR-15-25861	7
chr13	20626215	20626918	MajorDMR-15-25862	6
chr13	20627527	20627539	MajorDMR-15-25863	2
chr13	20677074	20677093	MajorDMR-15-25864	2
chr13	20755487	20755519	MajorDMR-15-25865	2
chr13	20844433	20844879	MajorDMR-15-25866	7
chr13	20914714	20915418	MajorDMR-15-25867	13
chr13	20925362	20925539	MajorDMR-15-25868	2
chr13	20974986	20976036	MajorDMR-15-25869	12
chr13	20990646	20991462	MajorDMR-15-25870	4
chr13	20998960	20999434	MajorDMR-15-25871	10
chr13	21010584	21010796	MajorDMR-15-25872	2
chr13	21014944	21016242	MajorDMR-15-25873	9
chr13	21016993	21017191	MajorDMR-15-25874	2
chr13	21027946	21028295	MajorDMR-15-25875	2
chr13	21036531	21036680	MajorDMR-15-25876	3
chr13	21039749	21039802	MajorDMR-15-25877	2
chr13	21040648	21040654	MajorDMR-15-25878	2
chr13	21092658	21093286	MajorDMR-15-25879	7
chr13	21127811	21127960	MajorDMR-15-25880	3
chr13	21182742	21183480	MajorDMR-15-25881	6
chr13	21235983	21236249	MajorDMR-15-25882	5
chr13	21242931	21243055	MajorDMR-15-25883	2
chr13	21252718	21253591	MajorDMR-15-25884	10
chr13	21259151	21259465	MajorDMR-15-25885	8
chr13	21331501	21331960	MajorDMR-15-25886	3
chr13	21374023	21374195	MajorDMR-15-25887	2
chr13	21447109	21447892	MajorDMR-15-25888	4
chr13	21463780	21463834	MajorDMR-15-25889	2
chr13	21571852	21572163	MajorDMR-15-25890	2
chr13	21578683	21578855	MajorDMR-15-25891	5
chr13	21580556	21580889	MajorDMR-15-25892	6
chr13	21607733	21607779	MajorDMR-15-25893	3
chr13	21654251	21654878	MajorDMR-15-25894	9
chr13	21702024	21702048	MajorDMR-15-25895	2
chr13	21791119	21791229	MajorDMR-15-25896	2
chr13	21814260	21814982	MajorDMR-15-25897	10
chr13	21821073	21821890	MajorDMR-15-25898	12
chr13	21830754	21831384	MajorDMR-15-25899	3
chr13	21859452	21859721	MajorDMR-15-25900	2
chr13	21860626	21861330	MajorDMR-15-25901	3
chr13	21897479	21897568	MajorDMR-15-25902	2
chr13	21911006	21911205	MajorDMR-15-25903	4
chr13	21915531	21915997	MajorDMR-15-25904	8
chr13	21919005	21919171	MajorDMR-15-25905	2
chr13	21922570	21923147	MajorDMR-15-25906	6
chr13	21972533	21972558	MajorDMR-15-25907	2
chr13	21985879	21986154	MajorDMR-15-25908	5
chr13	21993616	21993691	MajorDMR-15-25909	2
chr13	21996777	21997300	MajorDMR-15-25910	3
chr13	22019596	22020361	MajorDMR-15-25911	8
chr13	22051115	22051653	MajorDMR-15-25912	3
chr13	22077852	22077907	MajorDMR-15-25913	2
chr13	22089853	22089890	MajorDMR-15-25914	2
chr13	22098059	22098273	MajorDMR-15-25915	3
chr13	22180740	22180820	MajorDMR-15-25916	2
chr13	22182257	22182336	MajorDMR-15-25917	3
chr13	22187971	22188187	MajorDMR-15-25918	3
chr13	22208040	22208309	MajorDMR-15-25919	4
chr13	22242548	22242910	MajorDMR-15-25920	5
chr13	22250389	22252971	MajorDMR-15-25921	20
chr13	22254742	22256425	MajorDMR-15-25922	12
chr13	22257506	22258137	MajorDMR-15-25923	9
chr13	22259349	22259930	MajorDMR-15-25924	5
chr13	22260709	22260943	MajorDMR-15-25925	4
chr13	22261485	22262648	MajorDMR-15-25926	11
chr13	22263166	22263553	MajorDMR-15-25927	7
chr13	22264707	22266930	MajorDMR-15-25928	19
chr13	22267988	22268429	MajorDMR-15-25929	8
chr13	22269840	22274941	MajorDMR-15-25930	26
chr13	22275484	22276010	MajorDMR-15-25931	12
chr13	22279867	22279963	MajorDMR-15-25932	2
chr13	22301850	22301854	MajorDMR-15-25933	2
chr13	22302438	22303064	MajorDMR-15-25934	3
chr13	22308268	22308511	MajorDMR-15-25935	4
chr13	22309118	22309715	MajorDMR-15-25936	11
chr13	22310740	22311419	MajorDMR-15-25937	9
chr13	22312945	22313045	MajorDMR-15-25938	2
chr13	22313574	22314368	MajorDMR-15-25939	8
chr13	22323337	22323506	MajorDMR-15-25940	2
chr13	22327521	22327752	MajorDMR-15-25941	5
chr13	22369952	22371137	MajorDMR-15-25942	15
chr13	22379835	22380321	MajorDMR-15-25943	4
chr13	22393464	22393572	MajorDMR-15-25944	3
chr13	22405986	22406255	MajorDMR-15-25945	4
chr13	22410731	22410924	MajorDMR-15-25946	3
chr13	22424293	22424709	MajorDMR-15-25947	8
chr13	22471512	22471591	MajorDMR-15-25948	3
chr13	22475688	22476967	MajorDMR-15-25949	17
chr13	22479553	22480044	MajorDMR-15-25950	8
chr13	22486275	22486317	MajorDMR-15-25951	2
chr13	22595170	22595174	MajorDMR-15-25952	2
chr13	22639406	22639897	MajorDMR-15-25953	5
chr13	22655665	22655781	MajorDMR-15-25954	4
chr13	22660854	22661122	MajorDMR-15-25955	4
chr13	22682238	22683472	MajorDMR-15-25956	7
chr13	22705055	22705172	MajorDMR-15-25957	2
chr13	22772108	22772297	MajorDMR-15-25958	4
chr13	22792703	22793209	MajorDMR-15-25959	4
chr13	22797665	22797939	MajorDMR-15-25960	7
chr13	22849972	22850257	MajorDMR-15-25961	6
chr13	22863726	22864249	MajorDMR-15-25962	4
chr13	22872366	22872795	MajorDMR-15-25963	5
chr13	22885911	22885978	MajorDMR-15-25964	2
chr13	22886655	22886685	MajorDMR-15-25965	2
chr13	22915082	22915218	MajorDMR-15-25966	3
chr13	22957456	22957560	MajorDMR-15-25967	3
chr13	22959316	22959323	MajorDMR-15-25968	2
chr13	22960017	22960659	MajorDMR-15-25969	7
chr13	23009006	23009145	MajorDMR-15-25970	2
chr13	23010120	23010479	MajorDMR-15-25971	4
chr13	23025295	23025795	MajorDMR-15-25972	6
chr13	23070540	23070623	MajorDMR-15-25973	2
chr13	23091550	23091903	MajorDMR-15-25974	4
chr13	23093822	23094059	MajorDMR-15-25975	3
chr13	23128991	23129347	MajorDMR-15-25976	2
chr13	23168048	23168139	MajorDMR-15-25977	2
chr13	23185033	23185039	MajorDMR-15-25978	2
chr13	23218732	23219475	MajorDMR-15-25979	8
chr13	23228082	23228155	MajorDMR-15-25980	3
chr13	23251718	23251842	MajorDMR-15-25981	2
chr13	23290868	23291370	MajorDMR-15-25982	3
chr13	23308949	23309241	MajorDMR-15-25983	3
chr13	23355452	23355716	MajorDMR-15-25984	5
chr13	23375325	23375582	MajorDMR-15-25985	5
chr13	23386838	23387584	MajorDMR-15-25986	7
chr13	23454598	23455298	MajorDMR-15-25987	9
chr13	23477640	23477645	MajorDMR-15-25988	2
chr13	23565163	23565290	MajorDMR-15-25989	3
chr13	23633080	23633148	MajorDMR-15-25990	2
chr13	23641461	23641707	MajorDMR-15-25991	4
chr13	23650204	23650691	MajorDMR-15-25992	3
chr13	23711499	23711550	MajorDMR-15-25993	3
chr13	23724298	23724899	MajorDMR-15-25994	4
chr13	23732020	23732526	MajorDMR-15-25995	7
chr13	23805130	23806079	MajorDMR-15-25996	6
chr13	23843032	23843519	MajorDMR-15-25997	3
chr13	23866927	23867563	MajorDMR-15-25998	5
chr13	23875210	23875234	MajorDMR-15-25999	2
chr13	23895192	23895659	MajorDMR-15-26000	2
chr13	23897535	23899010	MajorDMR-15-26001	19
chr13	23926476	23926804	MajorDMR-15-26002	2
chr13	23942178	23942325	MajorDMR-15-26003	6
chr13	23954410	23954838	MajorDMR-15-26004	2
chr13	23956360	23956764	MajorDMR-15-26005	3
chr13	23978462	23978647	MajorDMR-15-26006	2
chr13	23982552	23982635	MajorDMR-15-26007	3
chr13	23997321	23997913	MajorDMR-15-26008	5
chr13	24004931	24005521	MajorDMR-15-26009	4
chr13	24011323	24012956	MajorDMR-15-26010	12
chr13	24074934	24075225	MajorDMR-15-26011	5
chr13	24107757	24108516	MajorDMR-15-26012	8
chr13	24136726	24136868	MajorDMR-15-26013	2
chr13	24139528	24139568	MajorDMR-15-26014	3
chr13	24159066	24159501	MajorDMR-15-26015	3
chr13	24160915	24161171	MajorDMR-15-26016	5
chr13	24189661	24190168	MajorDMR-15-26017	10
chr13	24193136	24193253	MajorDMR-15-26018	2
chr13	24213847	24214566	MajorDMR-15-26019	13
chr13	24216389	24216544	MajorDMR-15-26020	4
chr13	24217073	24217221	MajorDMR-15-26021	4
chr13	24217852	24217864	MajorDMR-15-26022	2
chr13	24218773	24218898	MajorDMR-15-26023	3
chr13	24236873	24236997	MajorDMR-15-26024	3
chr13	24239701	24239953	MajorDMR-15-26025	4
chr13	24263435	24263665	MajorDMR-15-26026	7
chr13	24277755	24277839	MajorDMR-15-26027	2
chr13	24303212	24303266	MajorDMR-15-26028	2
chr13	24317156	24318281	MajorDMR-15-26029	12
chr13	24328739	24329392	MajorDMR-15-26030	4
chr13	24333321	24333449	MajorDMR-15-26031	2
chr13	24425153	24425513	MajorDMR-15-26032	3
chr13	24430712	24430749	MajorDMR-15-26033	2
chr13	24452224	24452371	MajorDMR-15-26034	4
chr13	24521354	24521626	MajorDMR-15-26035	4
chr13	24544028	24544282	MajorDMR-15-26036	2
chr13	24558815	24558828	MajorDMR-15-26037	2
chr13	24566932	24567292	MajorDMR-15-26038	6
chr13	24649467	24650712	MajorDMR-15-26039	13
chr13	24708598	24708719	MajorDMR-15-26040	3
chr13	24741439	24742303	MajorDMR-15-26041	8
chr13	24754230	24755219	MajorDMR-15-26042	5
chr13	24782101	24782686	MajorDMR-15-26043	7
chr13	24789180	24789352	MajorDMR-15-26044	3
chr13	24805802	24806056	MajorDMR-15-26045	5
chr13	24829932	24830016	MajorDMR-15-26046	2
chr13	24855952	24856487	MajorDMR-15-26047	9
chr13	24936951	24937753	MajorDMR-15-26048	12
chr13	25001812	25001836	MajorDMR-15-26049	2
chr13	25017807	25017847	MajorDMR-15-26050	2
chr13	25074845	25075245	MajorDMR-15-26051	5
chr13	25097595	25097814	MajorDMR-15-26052	4
chr13	25098414	25098612	MajorDMR-15-26053	2
chr13	25112893	25113473	MajorDMR-15-26054	4
chr13	25176466	25176786	MajorDMR-15-26055	2
chr13	25191638	25191684	MajorDMR-15-26056	2
chr13	25193169	25193291	MajorDMR-15-26057	3
chr13	25199191	25199227	MajorDMR-15-26058	2
chr13	25205240	25205462	MajorDMR-15-26059	4
chr13	25220949	25221249	MajorDMR-15-26060	2
chr13	25249751	25250571	MajorDMR-15-26061	13
chr13	25252727	25252944	MajorDMR-15-26062	2
chr13	25428326	25428365	MajorDMR-15-26063	2
chr13	25560667	25560758	MajorDMR-15-26064	3
chr13	25635013	25635593	MajorDMR-15-26065	9
chr13	25676076	25676094	MajorDMR-15-26066	2
chr13	25701022	25701416	MajorDMR-15-26067	4
chr13	25721754	25722454	MajorDMR-15-26068	4
chr13	25723648	25724449	MajorDMR-15-26069	10
chr13	25901443	25901471	MajorDMR-15-26070	2
chr13	25911852	25911875	MajorDMR-15-26071	2
chr13	25932231	25932408	MajorDMR-15-26072	3
chr13	25947958	25948785	MajorDMR-15-26073	7
chr13	25962524	25962560	MajorDMR-15-26074	3
chr13	25970685	25971097	MajorDMR-15-26075	5
chr13	25975191	25975592	MajorDMR-15-26076	8
chr13	25979365	25979483	MajorDMR-15-26077	2
chr13	25982523	25982712	MajorDMR-15-26078	3
chr13	25983272	25983384	MajorDMR-15-26079	2
chr13	25983941	25984242	MajorDMR-15-26080	3
chr13	25989181	25989306	MajorDMR-15-26081	3
chr13	25990767	25990948	MajorDMR-15-26082	2
chr13	25991767	25991774	MajorDMR-15-26083	2
chr13	25995921	25996127	MajorDMR-15-26084	5
chr13	25997711	25998189	MajorDMR-15-26085	2
chr13	26004238	26004574	MajorDMR-15-26086	2
chr13	26016274	26016307	MajorDMR-15-26087	2
chr13	26017126	26017279	MajorDMR-15-26088	2
chr13	26020153	26021209	MajorDMR-15-26089	10
chr13	26027744	26028657	MajorDMR-15-26090	10
chr13	26029370	26029839	MajorDMR-15-26091	5
chr13	26035294	26035651	MajorDMR-15-26092	5
chr13	26043577	26044775	MajorDMR-15-26093	9
chr13	26051675	26051736	MajorDMR-15-26094	2
chr13	26064773	26064842	MajorDMR-15-26095	2
chr13	26066833	26067077	MajorDMR-15-26096	6
chr13	26068236	26068763	MajorDMR-15-26097	6
chr13	26071088	26071819	MajorDMR-15-26098	5
chr13	26076048	26076578	MajorDMR-15-26099	7
chr13	26080171	26080317	MajorDMR-15-26100	4
chr13	26084300	26084614	MajorDMR-15-26101	3
chr13	26112628	26113155	MajorDMR-15-26102	7
chr13	26114015	26114522	MajorDMR-15-26103	4
chr13	26152557	26153256	MajorDMR-15-26104	6
chr13	26161196	26161450	MajorDMR-15-26105	3
chr13	26175927	26176013	MajorDMR-15-26106	2
chr13	26191333	26191709	MajorDMR-15-26107	3
chr13	26204445	26204762	MajorDMR-15-26108	4
chr13	26231515	26231535	MajorDMR-15-26109	2
chr13	26232730	26232773	MajorDMR-15-26110	2
chr13	26234656	26235068	MajorDMR-15-26111	2
chr13	26246787	26247834	MajorDMR-15-26112	8
chr13	26256137	26256637	MajorDMR-15-26113	4
chr13	26281751	26282270	MajorDMR-15-26114	3
chr13	26287620	26287664	MajorDMR-15-26115	2
chr13	26301212	26301952	MajorDMR-15-26116	8
chr13	26302793	26303093	MajorDMR-15-26117	5
chr13	26322021	26322726	MajorDMR-15-26118	3
chr13	26327511	26327629	MajorDMR-15-26119	2
chr13	26328171	26329614	MajorDMR-15-26120	8
chr13	26330865	26331130	MajorDMR-15-26121	4
chr13	26331631	26331669	MajorDMR-15-26122	2
chr13	26342896	26343299	MajorDMR-15-26123	12
chr13	26344653	26344711	MajorDMR-15-26124	2
chr13	26352423	26352739	MajorDMR-15-26125	4
chr13	26356298	26356901	MajorDMR-15-26126	3
chr13	26384907	26385860	MajorDMR-15-26127	7
chr13	26401500	26401638	MajorDMR-15-26128	4
chr13	26410922	26411253	MajorDMR-15-26129	3
chr13	26412407	26412558	MajorDMR-15-26130	2
chr13	26422309	26423189	MajorDMR-15-26131	8
chr13	26434829	26435193	MajorDMR-15-26132	2
chr13	26438058	26438600	MajorDMR-15-26133	6
chr13	26443098	26443575	MajorDMR-15-26134	9
chr13	26445147	26445987	MajorDMR-15-26135	5
chr13	26446732	26446793	MajorDMR-15-26136	3
chr13	26456163	26456966	MajorDMR-15-26137	14
chr13	26459754	26459984	MajorDMR-15-26138	2
chr13	26473243	26473574	MajorDMR-15-26139	6
chr13	26475876	26475901	MajorDMR-15-26140	2
chr13	26477763	26477847	MajorDMR-15-26141	2
chr13	26485744	26485976	MajorDMR-15-26142	4
chr13	26490040	26490487	MajorDMR-15-26143	9
chr13	26497447	26497486	MajorDMR-15-26144	2
chr13	26507397	26507710	MajorDMR-15-26145	5
chr13	26516083	26516562	MajorDMR-15-26146	3
chr13	26517898	26518101	MajorDMR-15-26147	3
chr13	26519310	26520055	MajorDMR-15-26148	11
chr13	26536729	26536897	MajorDMR-15-26149	4
chr13	26537929	26538693	MajorDMR-15-26150	11
chr13	26563228	26563407	MajorDMR-15-26151	2
chr13	26565097	26565209	MajorDMR-15-26152	4
chr13	26571462	26571821	MajorDMR-15-26153	4
chr13	26584151	26584269	MajorDMR-15-26154	2
chr13	26584865	26585465	MajorDMR-15-26155	4
chr13	26596359	26596776	MajorDMR-15-26156	3
chr13	26608328	26608420	MajorDMR-15-26157	2
chr13	26707486	26707643	MajorDMR-15-26158	2
chr13	26741632	26741777	MajorDMR-15-26159	2
chr13	26783530	26783623	MajorDMR-15-26160	2
chr13	26784191	26784322	MajorDMR-15-26161	4
chr13	26784849	26785613	MajorDMR-15-26162	4
chr13	26790412	26790516	MajorDMR-15-26163	2
chr13	26813714	26814390	MajorDMR-15-26164	7
chr13	26830697	26830791	MajorDMR-15-26165	2
chr13	26831668	26831825	MajorDMR-15-26166	4
chr13	26834349	26834869	MajorDMR-15-26167	4
chr13	26868362	26868924	MajorDMR-15-26168	4
chr13	26873633	26873821	MajorDMR-15-26169	3
chr13	26900821	26901145	MajorDMR-15-26170	3
chr13	26910222	26910484	MajorDMR-15-26171	2
chr13	26920073	26920818	MajorDMR-15-26172	4
chr13	26941807	26941969	MajorDMR-15-26173	2
chr13	26952261	26952305	MajorDMR-15-26174	2
chr13	26953585	26953877	MajorDMR-15-26175	3
chr13	26955455	26955502	MajorDMR-15-26176	2
chr13	26969784	26969800	MajorDMR-15-26177	2
chr13	26985098	26985429	MajorDMR-15-26178	9
chr13	26986235	26986243	MajorDMR-15-26179	2
chr13	27032594	27032743	MajorDMR-15-26180	5
chr13	27034235	27034302	MajorDMR-15-26181	3
chr13	27059260	27060956	MajorDMR-15-26182	18
chr13	27068521	27069202	MajorDMR-15-26183	7
chr13	27077418	27077891	MajorDMR-15-26184	4
chr13	27091581	27091952	MajorDMR-15-26185	7
chr13	27097010	27097334	MajorDMR-15-26186	7
chr13	27097911	27098221	MajorDMR-15-26187	3
chr13	27100409	27100475	MajorDMR-15-26188	3
chr13	27112702	27113271	MajorDMR-15-26189	5
chr13	27114774	27115127	MajorDMR-15-26190	4
chr13	27117960	27118045	MajorDMR-15-26191	2
chr13	27119130	27119264	MajorDMR-15-26192	4
chr13	27133690	27133823	MajorDMR-15-26193	3
chr13	27134720	27136440	MajorDMR-15-26194	10
chr13	27138667	27138746	MajorDMR-15-26195	2
chr13	27139601	27140157	MajorDMR-15-26196	5
chr13	27145709	27145997	MajorDMR-15-26197	3
chr13	27164058	27164545	MajorDMR-15-26198	5
chr13	27165401	27166193	MajorDMR-15-26199	4
chr13	27172658	27173111	MajorDMR-15-26200	5
chr13	27178570	27179916	MajorDMR-15-26201	10
chr13	27180981	27181497	MajorDMR-15-26202	3
chr13	27198251	27198581	MajorDMR-15-26203	2
chr13	27216437	27216523	MajorDMR-15-26204	3
chr13	27217772	27218233	MajorDMR-15-26205	5
chr13	27230635	27233040	MajorDMR-15-26206	13
chr13	27233942	27234412	MajorDMR-15-26207	3
chr13	27246397	27246571	MajorDMR-15-26208	2
chr13	27251511	27252037	MajorDMR-15-26209	4
chr13	27254469	27254892	MajorDMR-15-26210	2
chr13	27261977	27262683	MajorDMR-15-26211	10
chr13	27265944	27266310	MajorDMR-15-26212	3
chr13	27270127	27270179	MajorDMR-15-26213	2
chr13	27276603	27276937	MajorDMR-15-26214	3
chr13	27285871	27286437	MajorDMR-15-26215	6
chr13	27322003	27322062	MajorDMR-15-26216	2
chr13	27354711	27354896	MajorDMR-15-26217	4
chr13	27359546	27359739	MajorDMR-15-26218	4
chr13	27421132	27421383	MajorDMR-15-26219	3
chr13	27424033	27424311	MajorDMR-15-26220	2
chr13	27426878	27426885	MajorDMR-15-26221	2
chr13	27429370	27430735	MajorDMR-15-26222	13
chr13	27436137	27436500	MajorDMR-15-26223	2
chr13	27454763	27455424	MajorDMR-15-26224	5
chr13	27468842	27469004	MajorDMR-15-26225	3
chr13	27470364	27470533	MajorDMR-15-26226	2
chr13	27474891	27475117	MajorDMR-15-26227	5
chr13	27479308	27479757	MajorDMR-15-26228	3
chr13	27482246	27482945	MajorDMR-15-26229	7
chr13	27484591	27484632	MajorDMR-15-26230	2
chr13	27485958	27486498	MajorDMR-15-26231	3
chr13	27496661	27496851	MajorDMR-15-26232	4
chr13	27500767	27500819	MajorDMR-15-26233	3
chr13	27557210	27557785	MajorDMR-15-26234	13
chr13	27593889	27594050	MajorDMR-15-26235	3
chr13	27596796	27597126	MajorDMR-15-26236	6
chr13	27609650	27610142	MajorDMR-15-26237	8
chr13	27616956	27617074	MajorDMR-15-26238	2
chr13	27629905	27630171	MajorDMR-15-26239	3
chr13	27638223	27639019	MajorDMR-15-26240	8
chr13	27647793	27648048	MajorDMR-15-26241	4
chr13	27662547	27662962	MajorDMR-15-26242	4
chr13	27672763	27673089	MajorDMR-15-26243	5
chr13	27690597	27690720	MajorDMR-15-26244	4
chr13	27717143	27717305	MajorDMR-15-26245	4
chr13	27728053	27728093	MajorDMR-15-26246	2
chr13	27827870	27827948	MajorDMR-15-26247	4
chr13	27837500	27837510	MajorDMR-15-26248	2
chr13	27850630	27850665	MajorDMR-15-26249	2
chr13	27911875	27911901	MajorDMR-15-26250	2
chr13	27933976	27933988	MajorDMR-15-26251	2
chr13	27934763	27935341	MajorDMR-15-26252	7
chr13	27951068	27951272	MajorDMR-15-26253	6
chr13	28004904	28005314	MajorDMR-15-26254	3
chr13	28022202	28022469	MajorDMR-15-26255	3
chr13	28042957	28043004	MajorDMR-15-26256	2
chr13	28063469	28063530	MajorDMR-15-26257	3
chr13	28064298	28064506	MajorDMR-15-26258	3
chr13	28078513	28079693	MajorDMR-15-26259	11
chr13	28102046	28102081	MajorDMR-15-26260	2
chr13	28146017	28146307	MajorDMR-15-26261	2
chr13	28210688	28211261	MajorDMR-15-26262	7
chr13	28229913	28230036	MajorDMR-15-26263	2
chr13	28233522	28233579	MajorDMR-15-26264	2
chr13	28293729	28293973	MajorDMR-15-26265	7
chr13	28301788	28302790	MajorDMR-15-26266	15
chr13	28346997	28347084	MajorDMR-15-26267	2
chr13	28458227	28458262	MajorDMR-15-26268	2
chr13	28461058	28461329	MajorDMR-15-26269	3
chr13	28536987	28537264	MajorDMR-15-26270	3
chr13	28539637	28539837	MajorDMR-15-26271	3
chr13	28555386	28555505	MajorDMR-15-26272	2
chr13	28556288	28556437	MajorDMR-15-26273	2
chr13	28615804	28616018	MajorDMR-15-26274	4
chr13	28650530	28650588	MajorDMR-15-26275	2
chr13	28727769	28728205	MajorDMR-15-26276	6
chr13	28841190	28841705	MajorDMR-15-26277	7
chr13	28843677	28843848	MajorDMR-15-26278	2
chr13	28849637	28850109	MajorDMR-15-26279	3
chr13	28874185	28874339	MajorDMR-15-26280	2
chr13	28874899	28874936	MajorDMR-15-26281	2
chr13	28892712	28892783	MajorDMR-15-26282	2
chr13	28909866	28910302	MajorDMR-15-26283	4
chr13	28911928	28912936	MajorDMR-15-26284	10
chr13	28982803	28982809	MajorDMR-15-26285	2
chr13	29007408	29007558	MajorDMR-15-26286	2
chr13	29025822	29026800	MajorDMR-15-26287	18
chr13	29029709	29030657	MajorDMR-15-26288	5
chr13	29042371	29042453	MajorDMR-15-26289	5
chr13	29135549	29136562	MajorDMR-15-26290	9
chr13	29138786	29139287	MajorDMR-15-26291	9
chr13	29162171	29162813	MajorDMR-15-26292	6
chr13	29277157	29277339	MajorDMR-15-26293	2
chr13	29279645	29279770	MajorDMR-15-26294	4
chr13	29305329	29305722	MajorDMR-15-26295	5
chr13	29317255	29317389	MajorDMR-15-26296	3
chr13	29416288	29417169	MajorDMR-15-26297	5
chr13	29417935	29418653	MajorDMR-15-26298	8
chr13	29420292	29421109	MajorDMR-15-26299	7
chr13	29424522	29424569	MajorDMR-15-26300	2
chr13	29425139	29425477	MajorDMR-15-26301	2
chr13	29430444	29431106	MajorDMR-15-26302	8
chr13	29432896	29433008	MajorDMR-15-26303	2
chr13	29433581	29434313	MajorDMR-15-26304	5
chr13	29439583	29439646	MajorDMR-15-26305	2
chr13	29450036	29450534	MajorDMR-15-26306	3
chr13	29455868	29455967	MajorDMR-15-26307	2
chr13	29462847	29462855	MajorDMR-15-26308	2
chr13	29464327	29464439	MajorDMR-15-26309	2
chr13	29467478	29467688	MajorDMR-15-26310	3
chr13	29469108	29470187	MajorDMR-15-26311	9
chr13	29472618	29473299	MajorDMR-15-26312	6
chr13	29517383	29517443	MajorDMR-15-26313	2
chr13	29529628	29529723	MajorDMR-15-26314	2
chr13	29540287	29540614	MajorDMR-15-26315	3
chr13	29548477	29549280	MajorDMR-15-26316	3
chr13	29558019	29558946	MajorDMR-15-26317	5
chr13	29560561	29560723	MajorDMR-15-26318	3
chr13	29561880	29561922	MajorDMR-15-26319	2
chr13	29589331	29589702	MajorDMR-15-26320	4
chr13	29599269	29599397	MajorDMR-15-26321	2
chr13	29606086	29606197	MajorDMR-15-26322	3
chr13	29614498	29614564	MajorDMR-15-26323	3
chr13	29615146	29615171	MajorDMR-15-26324	2
chr13	29620912	29621278	MajorDMR-15-26325	4
chr13	29627170	29627404	MajorDMR-15-26326	3
chr13	29673294	29673987	MajorDMR-15-26327	8
chr13	29684091	29684600	MajorDMR-15-26328	3
chr13	29703163	29703740	MajorDMR-15-26329	5
chr13	29734156	29734244	MajorDMR-15-26330	3
chr13	29744606	29745327	MajorDMR-15-26331	3
chr13	29748616	29749616	MajorDMR-15-26332	10
chr13	29787031	29787377	MajorDMR-15-26333	3
chr13	29802331	29802426	MajorDMR-15-26334	3
chr13	29829218	29829799	MajorDMR-15-26335	5
chr13	29834568	29834916	MajorDMR-15-26336	4
chr13	29839648	29839768	MajorDMR-15-26337	2
chr13	29841115	29841376	MajorDMR-15-26338	3
chr13	29844284	29846280	MajorDMR-15-26339	17
chr13	29851386	29851470	MajorDMR-15-26340	2
chr13	29853044	29853302	MajorDMR-15-26341	3
chr13	29855618	29855958	MajorDMR-15-26342	3
chr13	29866441	29866646	MajorDMR-15-26343	3
chr13	29893147	29893770	MajorDMR-15-26344	14
chr13	29975624	29976050	MajorDMR-15-26345	5
chr13	29981960	29982314	MajorDMR-15-26346	5
chr13	30011257	30011483	MajorDMR-15-26347	2
chr13	30013390	30014556	MajorDMR-15-26348	12
chr13	30017490	30017823	MajorDMR-15-26349	7
chr13	30049345	30049426	MajorDMR-15-26350	2
chr13	30053050	30053164	MajorDMR-15-26351	3
chr13	30056964	30057021	MajorDMR-15-26352	2
chr13	30057738	30058034	MajorDMR-15-26353	4
chr13	30064461	30065065	MajorDMR-15-26354	14
chr13	30071502	30071846	MajorDMR-15-26355	4
chr13	30076729	30076805	MajorDMR-15-26356	4
chr13	30091874	30092549	MajorDMR-15-26357	6
chr13	30097850	30098421	MajorDMR-15-26358	5
chr13	30112678	30113330	MajorDMR-15-26359	7
chr13	30138594	30138754	MajorDMR-15-26360	5
chr13	30197031	30197664	MajorDMR-15-26361	5
chr13	30255955	30256165	MajorDMR-15-26362	2
chr13	30260282	30260454	MajorDMR-15-26363	2
chr13	30271901	30272017	MajorDMR-15-26364	2
chr13	30304564	30304786	MajorDMR-15-26365	2
chr13	30324113	30324369	MajorDMR-15-26366	5
chr13	30328877	30329890	MajorDMR-15-26367	9
chr13	30334765	30334798	MajorDMR-15-26368	2
chr13	30338322	30338684	MajorDMR-15-26369	4
chr13	30340841	30341469	MajorDMR-15-26370	7
chr13	30458917	30459314	MajorDMR-15-26371	4
chr13	30523248	30523483	MajorDMR-15-26372	4
chr13	30551489	30551692	MajorDMR-15-26373	3
chr13	30554825	30554984	MajorDMR-15-26374	3
chr13	30555620	30556399	MajorDMR-15-26375	5
chr13	30558509	30558558	MajorDMR-15-26376	3
chr13	30587866	30588221	MajorDMR-15-26377	2
chr13	30594144	30594500	MajorDMR-15-26378	8
chr13	30598566	30599082	MajorDMR-15-26379	8
chr13	30603262	30603498	MajorDMR-15-26380	2
chr13	30607872	30608830	MajorDMR-15-26381	6
chr13	30609344	30609854	MajorDMR-15-26382	3
chr13	30681174	30681202	MajorDMR-15-26383	3
chr13	30722342	30723373	MajorDMR-15-26384	17
chr13	30739858	30740404	MajorDMR-15-26385	13
chr13	30744652	30744895	MajorDMR-15-26386	5
chr13	30779408	30779683	MajorDMR-15-26387	4
chr13	30791544	30791548	MajorDMR-15-26388	2
chr13	30809002	30809244	MajorDMR-15-26389	2
chr13	30819264	30819443	MajorDMR-15-26390	3
chr13	30842951	30843299	MajorDMR-15-26391	3
chr13	30847945	30848112	MajorDMR-15-26392	2
chr13	30861798	30862522	MajorDMR-15-26393	4
chr13	30876448	30876781	MajorDMR-15-26394	3
chr13	30916356	30916753	MajorDMR-15-26395	3
chr13	30939165	30939321	MajorDMR-15-26396	5
chr13	30952845	30952866	MajorDMR-15-26397	2
chr13	31034128	31034361	MajorDMR-15-26398	5
chr13	31085571	31085786	MajorDMR-15-26399	2
chr13	31127939	31127980	MajorDMR-15-26400	2
chr13	31162387	31162635	MajorDMR-15-26401	5
chr13	31230843	31230923	MajorDMR-15-26402	2
chr13	31282618	31282822	MajorDMR-15-26403	3
chr13	31305756	31306313	MajorDMR-15-26404	13
chr13	31336857	31336914	MajorDMR-15-26405	3
chr13	31442053	31442108	MajorDMR-15-26406	2
chr13	31453831	31454267	MajorDMR-15-26407	2
chr13	31490407	31490688	MajorDMR-15-26408	10
chr13	31609154	31609649	MajorDMR-15-26409	7
chr13	31610935	31610982	MajorDMR-15-26410	3
chr13	31611839	31611882	MajorDMR-15-26411	2
chr13	31634321	31634863	MajorDMR-15-26412	5
chr13	31657667	31657955	MajorDMR-15-26413	2
chr13	31659163	31659484	MajorDMR-15-26414	2
chr13	31673623	31674161	MajorDMR-15-26415	8
chr13	31712990	31713130	MajorDMR-15-26416	3
chr13	31718277	31718527	MajorDMR-15-26417	2
chr13	31759250	31759704	MajorDMR-15-26418	7
chr13	31795901	31796111	MajorDMR-15-26419	3
chr13	31798712	31798953	MajorDMR-15-26420	4
chr13	31816731	31817168	MajorDMR-15-26421	3
chr13	31817900	31818400	MajorDMR-15-26422	7
chr13	31828121	31828880	MajorDMR-15-26423	7
chr13	31852707	31853346	MajorDMR-15-26424	3
chr13	31899860	31900227	MajorDMR-15-26425	4
chr13	31948143	31948316	MajorDMR-15-26426	4
chr13	31982995	31983190	MajorDMR-15-26427	3
chr13	31987875	31987905	MajorDMR-15-26428	2
chr13	31992107	31993012	MajorDMR-15-26429	5
chr13	32003157	32003400	MajorDMR-15-26430	4
chr13	32004403	32004763	MajorDMR-15-26431	2
chr13	32006136	32006148	MajorDMR-15-26432	2
chr13	32007323	32007399	MajorDMR-15-26433	2
chr13	32018333	32018796	MajorDMR-15-26434	4
chr13	32047622	32047733	MajorDMR-15-26435	3
chr13	32059852	32060359	MajorDMR-15-26436	6
chr13	32080385	32080795	MajorDMR-15-26437	4
chr13	32097183	32097655	MajorDMR-15-26438	3
chr13	32121730	32121986	MajorDMR-15-26439	3
chr13	32180082	32180264	MajorDMR-15-26440	2
chr13	32296865	32296946	MajorDMR-15-26441	2
chr13	32416574	32417684	MajorDMR-15-26442	11
chr13	32421746	32421904	MajorDMR-15-26443	2
chr13	32424155	32424585	MajorDMR-15-26444	6
chr13	32433845	32434603	MajorDMR-15-26445	11
chr13	32437158	32437167	MajorDMR-15-26446	2
chr13	32439323	32439838	MajorDMR-15-26447	5
chr13	32444387	32444835	MajorDMR-15-26448	2
chr13	32445476	32445980	MajorDMR-15-26449	3
chr13	32448595	32449290	MajorDMR-15-26450	4
chr13	32450680	32450876	MajorDMR-15-26451	2
chr13	32459974	32460079	MajorDMR-15-26452	2
chr13	32465240	32465727	MajorDMR-15-26453	3
chr13	32469994	32470077	MajorDMR-15-26454	2
chr13	32480221	32480599	MajorDMR-15-26455	13
chr13	32482535	32482574	MajorDMR-15-26456	2
chr13	32493864	32494440	MajorDMR-15-26457	3
chr13	32511793	32511800	MajorDMR-15-26458	2
chr13	32555590	32555672	MajorDMR-15-26459	2
chr13	32560698	32560724	MajorDMR-15-26460	2
chr13	32600223	32601043	MajorDMR-15-26461	5
chr13	32608169	32608908	MajorDMR-15-26462	9
chr13	32610489	32611484	MajorDMR-15-26463	4
chr13	32618508	32618757	MajorDMR-15-26464	2
chr13	32620892	32620958	MajorDMR-15-26465	2
chr13	32621647	32621667	MajorDMR-15-26466	2
chr13	32635266	32635865	MajorDMR-15-26467	4
chr13	32637346	32638784	MajorDMR-15-26468	10
chr13	32642588	32642652	MajorDMR-15-26469	2
chr13	32647047	32647474	MajorDMR-15-26470	2
chr13	32648471	32648533	MajorDMR-15-26471	2
chr13	32651720	32651772	MajorDMR-15-26472	2
chr13	32652977	32653370	MajorDMR-15-26473	3
chr13	32673564	32673691	MajorDMR-15-26474	5
chr13	32693883	32694822	MajorDMR-15-26475	9
chr13	32733516	32734071	MajorDMR-15-26476	4
chr13	32740067	32740184	MajorDMR-15-26477	5
chr13	32764651	32765054	MajorDMR-15-26478	2
chr13	32775774	32776182	MajorDMR-15-26479	2
chr13	32779663	32779695	MajorDMR-15-26480	2
chr13	32780305	32781305	MajorDMR-15-26481	4
chr13	32806198	32806234	MajorDMR-15-26482	2
chr13	32818353	32819248	MajorDMR-15-26483	15
chr13	32828134	32829066	MajorDMR-15-26484	4
chr13	32859376	32859383	MajorDMR-15-26485	2
chr13	32982710	32982763	MajorDMR-15-26486	2
chr13	33067508	33067652	MajorDMR-15-26487	2
chr13	33068627	33068667	MajorDMR-15-26488	2
chr13	33092089	33092118	MajorDMR-15-26489	2
chr13	33102620	33102763	MajorDMR-15-26490	2
chr13	33156684	33156883	MajorDMR-15-26491	2
chr13	33217962	33218059	MajorDMR-15-26492	3
chr13	33311617	33311767	MajorDMR-15-26493	2
chr13	33396917	33397346	MajorDMR-15-26494	5
chr13	33437505	33437874	MajorDMR-15-26495	7
chr13	33453900	33454052	MajorDMR-15-26496	4
chr13	33458644	33458699	MajorDMR-15-26497	2
chr13	33476951	33477260	MajorDMR-15-26498	8
chr13	33548006	33548235	MajorDMR-15-26499	3
chr13	33550003	33551107	MajorDMR-15-26500	9
chr13	33553340	33553661	MajorDMR-15-26501	5
chr13	33556941	33557366	MajorDMR-15-26502	8
chr13	33631311	33631701	MajorDMR-15-26503	2
chr13	33650573	33650766	MajorDMR-15-26504	4
chr13	33655356	33655620	MajorDMR-15-26505	4
chr13	33686070	33686470	MajorDMR-15-26506	3
chr13	33694124	33694704	MajorDMR-15-26507	10
chr13	33697306	33697482	MajorDMR-15-26508	2
chr13	33726970	33726999	MajorDMR-15-26509	3
chr13	33750509	33750619	MajorDMR-15-26510	2
chr13	33771443	33771632	MajorDMR-15-26511	2
chr13	33814327	33814337	MajorDMR-15-26512	2
chr13	33832325	33832740	MajorDMR-15-26513	7
chr13	33846051	33846068	MajorDMR-15-26514	2
chr13	33929472	33930322	MajorDMR-15-26515	7
chr13	33958495	33958827	MajorDMR-15-26516	2
chr13	34020886	34021439	MajorDMR-15-26517	5
chr13	34029807	34030131	MajorDMR-15-26518	5
chr13	34053277	34053692	MajorDMR-15-26519	5
chr13	34064960	34064968	MajorDMR-15-26520	2
chr13	34076689	34076859	MajorDMR-15-26521	3
chr13	34099840	34100298	MajorDMR-15-26522	6
chr13	34134673	34134707	MajorDMR-15-26523	2
chr13	34154409	34154737	MajorDMR-15-26524	3
chr13	34155707	34155794	MajorDMR-15-26525	2
chr13	34166174	34166252	MajorDMR-15-26526	2
chr13	34184917	34185647	MajorDMR-15-26527	10
chr13	34213926	34214459	MajorDMR-15-26528	4
chr13	34218730	34219211	MajorDMR-15-26529	4
chr13	34319909	34320418	MajorDMR-15-26530	6
chr13	34327240	34327417	MajorDMR-15-26531	3
chr13	34359501	34359539	MajorDMR-15-26532	2
chr13	34447939	34448524	MajorDMR-15-26533	5
chr13	34484318	34485092	MajorDMR-15-26534	5
chr13	34489544	34489669	MajorDMR-15-26535	2
chr13	34493169	34493579	MajorDMR-15-26536	3
chr13	34505941	34506352	MajorDMR-15-26537	3
chr13	34578831	34578975	MajorDMR-15-26538	6
chr13	34598631	34598780	MajorDMR-15-26539	2
chr13	34713953	34714257	MajorDMR-15-26540	4
chr13	34736498	34736769	MajorDMR-15-26541	4
chr13	34784907	34785451	MajorDMR-15-26542	5
chr13	34805968	34806027	MajorDMR-15-26543	2
chr13	34868791	34869033	MajorDMR-15-26544	3
chr13	34895671	34896944	MajorDMR-15-26545	11
chr13	34983708	34983989	MajorDMR-15-26546	3
chr13	35015528	35015983	MajorDMR-15-26547	2
chr13	35147544	35148035	MajorDMR-15-26548	5
chr13	35173635	35173971	MajorDMR-15-26549	2
chr13	35228862	35228914	MajorDMR-15-26550	2
chr13	35255641	35255794	MajorDMR-15-26551	2
chr13	35288561	35288677	MajorDMR-15-26552	2
chr13	35338707	35338874	MajorDMR-15-26553	3
chr13	35407037	35407152	MajorDMR-15-26554	2
chr13	35417776	35417951	MajorDMR-15-26555	3
chr13	35419383	35419461	MajorDMR-15-26556	2
chr13	35455635	35455657	MajorDMR-15-26557	2
chr13	35604946	35605087	MajorDMR-15-26558	3
chr13	35711308	35711316	MajorDMR-15-26559	2
chr13	35784628	35785079	MajorDMR-15-26560	2
chr13	35866665	35867283	MajorDMR-15-26561	3
chr13	35904522	35904885	MajorDMR-15-26562	5
chr13	35979593	35979773	MajorDMR-15-26563	2
chr13	36049249	36050182	MajorDMR-15-26564	11
chr13	36092945	36093081	MajorDMR-15-26565	2
chr13	36105127	36105231	MajorDMR-15-26566	2
chr13	36108889	36109216	MajorDMR-15-26567	4
chr13	36114281	36114511	MajorDMR-15-26568	2
chr13	36197962	36198116	MajorDMR-15-26569	2
chr13	36222526	36222605	MajorDMR-15-26570	2
chr13	36264886	36265057	MajorDMR-15-26571	4
chr13	36298882	36299018	MajorDMR-15-26572	3
chr13	36306848	36307142	MajorDMR-15-26573	4
chr13	36325620	36325754	MajorDMR-15-26574	2
chr13	36359825	36360191	MajorDMR-15-26575	11
chr13	36363302	36363361	MajorDMR-15-26576	3
chr13	36363876	36364077	MajorDMR-15-26577	2
chr13	36411211	36411429	MajorDMR-15-26578	3
chr13	36436155	36436165	MajorDMR-15-26579	2
chr13	36460442	36460447	MajorDMR-15-26580	2
chr13	36480056	36480155	MajorDMR-15-26581	2
chr13	36482145	36482834	MajorDMR-15-26582	5
chr13	36484321	36484717	MajorDMR-15-26583	4
chr13	36491338	36492272	MajorDMR-15-26584	10
chr13	36499318	36499946	MajorDMR-15-26585	4
chr13	36513324	36513437	MajorDMR-15-26586	4
chr13	36533184	36533224	MajorDMR-15-26587	2
chr13	36538685	36539031	MajorDMR-15-26588	4
chr13	36539934	36540277	MajorDMR-15-26589	2
chr13	36581347	36581924	MajorDMR-15-26590	3
chr13	36588350	36588432	MajorDMR-15-26591	2
chr13	36590124	36590816	MajorDMR-15-26592	5
chr13	36601279	36601674	MajorDMR-15-26593	2
chr13	36634461	36634640	MajorDMR-15-26594	3
chr13	36635828	36635937	MajorDMR-15-26595	2
chr13	36648541	36648593	MajorDMR-15-26596	2
chr13	36678079	36678267	MajorDMR-15-26597	6
chr13	36708539	36708634	MajorDMR-15-26598	2
chr13	36713033	36713653	MajorDMR-15-26599	5
chr13	36737434	36738254	MajorDMR-15-26600	12
chr13	36798562	36798649	MajorDMR-15-26601	2
chr13	36857511	36857629	MajorDMR-15-26602	3
chr13	36927169	36927454	MajorDMR-15-26603	3
chr13	36950270	36950625	MajorDMR-15-26604	3
chr13	37021321	37022284	MajorDMR-15-26605	12
chr13	37030413	37030653	MajorDMR-15-26606	4
chr13	37117352	37118096	MajorDMR-15-26607	6
chr13	37118714	37118744	MajorDMR-15-26608	2
chr13	37122402	37122490	MajorDMR-15-26609	3
chr13	37123504	37124028	MajorDMR-15-26610	5
chr13	37186727	37186818	MajorDMR-15-26611	2
chr13	37214655	37214821	MajorDMR-15-26612	4
chr13	37222353	37222573	MajorDMR-15-26613	4
chr13	37247536	37247647	MajorDMR-15-26614	2
chr13	37250162	37251822	MajorDMR-15-26615	12
chr13	37252600	37252776	MajorDMR-15-26616	2
chr13	37254317	37255334	MajorDMR-15-26617	14
chr13	37258517	37259468	MajorDMR-15-26618	9
chr13	37260568	37260697	MajorDMR-15-26619	2
chr13	37261327	37262320	MajorDMR-15-26620	7
chr13	37270569	37271031	MajorDMR-15-26621	6
chr13	37277911	37277927	MajorDMR-15-26622	2
chr13	37309597	37309816	MajorDMR-15-26623	2
chr13	37381131	37381742	MajorDMR-15-26624	5
chr13	37419674	37419691	MajorDMR-15-26625	2
chr13	37446761	37447213	MajorDMR-15-26626	11
chr13	37470773	37470843	MajorDMR-15-26627	2
chr13	37522889	37522989	MajorDMR-15-26628	4
chr13	37548033	37548065	MajorDMR-15-26629	2
chr13	37560440	37560596	MajorDMR-15-26630	2
chr13	37569363	37569422	MajorDMR-15-26631	2
chr13	37691904	37692471	MajorDMR-15-26632	8
chr13	37709689	37709746	MajorDMR-15-26633	2
chr13	37887423	37888072	MajorDMR-15-26634	4
chr13	37923207	37923617	MajorDMR-15-26635	3
chr13	38022542	38022739	MajorDMR-15-26636	2
chr13	38023787	38024029	MajorDMR-15-26637	2
chr13	38050633	38051779	MajorDMR-15-26638	6
chr13	38104493	38104540	MajorDMR-15-26639	2
chr13	38197003	38197106	MajorDMR-15-26640	2
chr13	38269621	38270158	MajorDMR-15-26641	7
chr13	38305323	38305415	MajorDMR-15-26642	2
chr13	38325331	38326626	MajorDMR-15-26643	9
chr13	38465233	38465468	MajorDMR-15-26644	4
chr13	38492543	38492841	MajorDMR-15-26645	2
chr13	38493595	38494044	MajorDMR-15-26646	3
chr13	38498697	38498909	MajorDMR-15-26647	3
chr13	38529879	38529952	MajorDMR-15-26648	2
chr13	38531188	38531514	MajorDMR-15-26649	3
chr13	38570545	38570705	MajorDMR-15-26650	6
chr13	38597855	38598078	MajorDMR-15-26651	2
chr13	38693954	38694234	MajorDMR-15-26652	3
chr13	38808367	38808529	MajorDMR-15-26653	2
chr13	38941474	38941525	MajorDMR-15-26654	2
chr13	39055422	39055550	MajorDMR-15-26655	2
chr13	39071859	39072133	MajorDMR-15-26656	3
chr13	39074744	39074756	MajorDMR-15-26657	2
chr13	39090203	39090273	MajorDMR-15-26658	2
chr13	39140813	39141136	MajorDMR-15-26659	5
chr13	39198478	39199489	MajorDMR-15-26660	15
chr13	39205002	39205094	MajorDMR-15-26661	3
chr13	39210434	39210493	MajorDMR-15-26662	2
chr13	39220141	39220319	MajorDMR-15-26663	3
chr13	39221288	39221526	MajorDMR-15-26664	3
chr13	39236186	39236240	MajorDMR-15-26665	2
chr13	39236851	39236917	MajorDMR-15-26666	2
chr13	39277200	39277241	MajorDMR-15-26667	2
chr13	39341306	39341551	MajorDMR-15-26668	2
chr13	39428052	39429128	MajorDMR-15-26669	6
chr13	39449258	39449273	MajorDMR-15-26670	2
chr13	39504095	39504288	MajorDMR-15-26671	2
chr13	39526176	39526564	MajorDMR-15-26672	2
chr13	39566840	39567130	MajorDMR-15-26673	2
chr13	39686906	39687500	MajorDMR-15-26674	3
chr13	39738030	39738188	MajorDMR-15-26675	4
chr13	39782754	39782969	MajorDMR-15-26676	3
chr13	39810077	39810217	MajorDMR-15-26677	3
chr13	39847360	39847664	MajorDMR-15-26678	2
chr13	39885247	39885374	MajorDMR-15-26679	2
chr13	39923590	39923926	MajorDMR-15-26680	5
chr13	39969027	39969723	MajorDMR-15-26681	4
chr13	39971549	39972236	MajorDMR-15-26682	11
chr13	39989295	39989732	MajorDMR-15-26683	5
chr13	40053755	40054120	MajorDMR-15-26684	6
chr13	40095837	40096126	MajorDMR-15-26685	3
chr13	40125984	40126090	MajorDMR-15-26686	2
chr13	40138131	40138304	MajorDMR-15-26687	3
chr13	40139200	40140025	MajorDMR-15-26688	4
chr13	40266940	40267148	MajorDMR-15-26689	3
chr13	40314185	40315466	MajorDMR-15-26690	7
chr13	40337137	40337463	MajorDMR-15-26691	3
chr13	40341329	40341428	MajorDMR-15-26692	2
chr13	40386478	40386628	MajorDMR-15-26693	2
chr13	40439483	40439501	MajorDMR-15-26694	2
chr13	40451464	40451503	MajorDMR-15-26695	3
chr13	40519489	40519615	MajorDMR-15-26696	2
chr13	40537080	40537784	MajorDMR-15-26697	3
chr13	40539884	40540025	MajorDMR-15-26698	3
chr13	40558214	40558313	MajorDMR-15-26699	2
chr13	40562921	40563534	MajorDMR-15-26700	4
chr13	40572259	40572287	MajorDMR-15-26701	2
chr13	40576351	40576917	MajorDMR-15-26702	5
chr13	40634174	40634600	MajorDMR-15-26703	6
chr13	40637446	40637525	MajorDMR-15-26704	2
chr13	40643693	40643961	MajorDMR-15-26705	3
chr13	40649539	40649594	MajorDMR-15-26706	2
chr13	40670719	40670784	MajorDMR-15-26707	3
chr13	40695259	40695350	MajorDMR-15-26708	3
chr13	40708701	40708706	MajorDMR-15-26709	2
chr13	40716917	40717238	MajorDMR-15-26710	4
chr13	40718693	40718804	MajorDMR-15-26711	4
chr13	40720593	40720652	MajorDMR-15-26712	2
chr13	40723667	40724316	MajorDMR-15-26713	6
chr13	40729024	40729864	MajorDMR-15-26714	7
chr13	40753553	40753784	MajorDMR-15-26715	2
chr13	40764818	40764896	MajorDMR-15-26716	2
chr13	40765490	40766059	MajorDMR-15-26717	7
chr13	40766941	40768474	MajorDMR-15-26718	22
chr13	40780207	40780380	MajorDMR-15-26719	3
chr13	40783352	40783403	MajorDMR-15-26720	2
chr13	40802527	40802881	MajorDMR-15-26721	5
chr13	40806944	40806983	MajorDMR-15-26722	2
chr13	40845765	40845925	MajorDMR-15-26723	4
chr13	40847925	40848384	MajorDMR-15-26724	16
chr13	40851794	40852498	MajorDMR-15-26725	6
chr13	40880017	40880137	MajorDMR-15-26726	2
chr13	40885743	40886158	MajorDMR-15-26727	6
chr13	40919049	40919145	MajorDMR-15-26728	2
chr13	40926465	40926540	MajorDMR-15-26729	2
chr13	40949948	40950247	MajorDMR-15-26730	2
chr13	40953490	40953507	MajorDMR-15-26731	2
chr13	40964801	40965058	MajorDMR-15-26732	3
chr13	40984282	40984319	MajorDMR-15-26733	2
chr13	41032197	41032439	MajorDMR-15-26734	3
chr13	41068648	41068933	MajorDMR-15-26735	2
chr13	41081962	41082970	MajorDMR-15-26736	17
chr13	41121923	41121930	MajorDMR-15-26737	2
chr13	41122623	41122783	MajorDMR-15-26738	6
chr13	41130991	41131067	MajorDMR-15-26739	3
chr13	41135961	41136078	MajorDMR-15-26740	2
chr13	41138134	41138635	MajorDMR-15-26741	3
chr13	41142842	41142859	MajorDMR-15-26742	2
chr13	41143719	41143817	MajorDMR-15-26743	3
chr13	41163675	41164173	MajorDMR-15-26744	2
chr13	41170837	41171246	MajorDMR-15-26745	5
chr13	41172141	41172590	MajorDMR-15-26746	3
chr13	41197498	41197517	MajorDMR-15-26747	2
chr13	41234751	41234950	MajorDMR-15-26748	4
chr13	41309544	41309726	MajorDMR-15-26749	2
chr13	41372632	41372723	MajorDMR-15-26750	2
chr13	41373824	41373890	MajorDMR-15-26751	2
chr13	41391687	41391737	MajorDMR-15-26752	2
chr13	41411601	41411955	MajorDMR-15-26753	5
chr13	41413409	41414034	MajorDMR-15-26754	8
chr13	41560562	41560748	MajorDMR-15-26755	2
chr13	41651034	41651670	MajorDMR-15-26756	4
chr13	41661367	41661600	MajorDMR-15-26757	3
chr13	41701097	41701368	MajorDMR-15-26758	4
chr13	41714030	41714219	MajorDMR-15-26759	4
chr13	41752199	41752559	MajorDMR-15-26760	7
chr13	41849037	41849411	MajorDMR-15-26761	5
chr13	41880500	41880779	MajorDMR-15-26762	4
chr13	41887767	41888154	MajorDMR-15-26763	5
chr13	41908217	41908591	MajorDMR-15-26764	2
chr13	41920084	41920361	MajorDMR-15-26765	3
chr13	41943326	41943549	MajorDMR-15-26766	3
chr13	41949220	41949676	MajorDMR-15-26767	3
chr13	41950423	41950479	MajorDMR-15-26768	2
chr13	41978462	41978561	MajorDMR-15-26769	2
chr13	41986011	41986025	MajorDMR-15-26770	2
chr13	41992527	41993157	MajorDMR-15-26771	3
chr13	41996382	41996642	MajorDMR-15-26772	5
chr13	42034481	42034665	MajorDMR-15-26773	3
chr13	42069247	42069896	MajorDMR-15-26774	7
chr13	42123014	42123546	MajorDMR-15-26775	10
chr13	42136119	42137086	MajorDMR-15-26776	11
chr13	42137788	42138421	MajorDMR-15-26777	4
chr13	42183413	42183673	MajorDMR-15-26778	5
chr13	42188507	42188528	MajorDMR-15-26779	2
chr13	42196025	42196515	MajorDMR-15-26780	4
chr13	42222229	42222288	MajorDMR-15-26781	3
chr13	42226982	42227089	MajorDMR-15-26782	2
chr13	42232362	42232636	MajorDMR-15-26783	3
chr13	42268797	42269546	MajorDMR-15-26784	6
chr13	42279250	42280224	MajorDMR-15-26785	4
chr13	42282916	42283365	MajorDMR-15-26786	5
chr13	42284855	42285104	MajorDMR-15-26787	3
chr13	42295757	42295963	MajorDMR-15-26788	3
chr13	42312187	42312618	MajorDMR-15-26789	3
chr13	42317484	42317764	MajorDMR-15-26790	2
chr13	42325535	42325644	MajorDMR-15-26791	2
chr13	42331998	42332113	MajorDMR-15-26792	2
chr13	42359567	42359806	MajorDMR-15-26793	3
chr13	42363002	42363102	MajorDMR-15-26794	3
chr13	42406535	42406584	MajorDMR-15-26795	2
chr13	42526749	42527199	MajorDMR-15-26796	2
chr13	42532380	42532478	MajorDMR-15-26797	2
chr13	42547821	42548287	MajorDMR-15-26798	2
chr13	42586283	42586469	MajorDMR-15-26799	2
chr13	42671499	42671566	MajorDMR-15-26800	3
chr13	42680525	42680631	MajorDMR-15-26801	4
chr13	42681157	42681353	MajorDMR-15-26802	2
chr13	42682571	42683158	MajorDMR-15-26803	9
chr13	42693269	42693537	MajorDMR-15-26804	3
chr13	42761186	42761396	MajorDMR-15-26805	5
chr13	42769927	42769995	MajorDMR-15-26806	3
chr13	42774285	42774446	MajorDMR-15-26807	2
chr13	42805869	42805975	MajorDMR-15-26808	4
chr13	42811149	42811182	MajorDMR-15-26809	2
chr13	42812958	42813357	MajorDMR-15-26810	3
chr13	42829759	42830529	MajorDMR-15-26811	9
chr13	42847724	42848058	MajorDMR-15-26812	2
chr13	42857570	42857697	MajorDMR-15-26813	2
chr13	42864961	42865428	MajorDMR-15-26814	4
chr13	42877717	42878011	MajorDMR-15-26815	6
chr13	42894831	42895041	MajorDMR-15-26816	5
chr13	42912168	42912335	MajorDMR-15-26817	2
chr13	42932915	42932925	MajorDMR-15-26818	2
chr13	42938955	42939257	MajorDMR-15-26819	2
chr13	42950235	42950416	MajorDMR-15-26820	3
chr13	42987689	42987997	MajorDMR-15-26821	4
chr13	43024060	43024484	MajorDMR-15-26822	3
chr13	43051864	43052222	MajorDMR-15-26823	4
chr13	43054610	43055085	MajorDMR-15-26824	6
chr13	43061211	43061294	MajorDMR-15-26825	2
chr13	43159160	43159274	MajorDMR-15-26826	2
chr13	43167089	43167218	MajorDMR-15-26827	3
chr13	43167779	43167909	MajorDMR-15-26828	2
chr13	43169726	43170170	MajorDMR-15-26829	7
chr13	43176631	43176987	MajorDMR-15-26830	2
chr13	43177673	43178014	MajorDMR-15-26831	3
chr13	43186391	43186739	MajorDMR-15-26832	4
chr13	43191277	43191621	MajorDMR-15-26833	5
chr13	43223025	43223208	MajorDMR-15-26834	3
chr13	43252944	43253103	MajorDMR-15-26835	2
chr13	43281221	43281453	MajorDMR-15-26836	4
chr13	43291574	43292184	MajorDMR-15-26837	4
chr13	43293833	43295084	MajorDMR-15-26838	16
chr13	43309861	43309960	MajorDMR-15-26839	4
chr13	43322472	43322553	MajorDMR-15-26840	2
chr13	43335069	43335435	MajorDMR-15-26841	2
chr13	43354673	43354768	MajorDMR-15-26842	2
chr13	43355513	43355740	MajorDMR-15-26843	3
chr13	43356311	43356475	MajorDMR-15-26844	2
chr13	43361032	43361230	MajorDMR-15-26845	4
chr13	43372252	43372565	MajorDMR-15-26846	6
chr13	43391007	43391577	MajorDMR-15-26847	5
chr13	43394401	43394791	MajorDMR-15-26848	3
chr13	43434749	43434782	MajorDMR-15-26849	2
chr13	43439554	43439731	MajorDMR-15-26850	5
chr13	43479528	43479586	MajorDMR-15-26851	2
chr13	43481743	43482254	MajorDMR-15-26852	5
chr13	43498359	43498650	MajorDMR-15-26853	6
chr13	43546945	43547524	MajorDMR-15-26854	5
chr13	43555308	43555758	MajorDMR-15-26855	3
chr13	43559692	43560311	MajorDMR-15-26856	6
chr13	43588663	43588909	MajorDMR-15-26857	3
chr13	43685846	43686924	MajorDMR-15-26858	5
chr13	43692186	43692855	MajorDMR-15-26859	6
chr13	43700866	43701474	MajorDMR-15-26860	6
chr13	43703258	43704055	MajorDMR-15-26861	7
chr13	43717583	43717702	MajorDMR-15-26862	4
chr13	43724565	43724915	MajorDMR-15-26863	4
chr13	43781627	43781739	MajorDMR-15-26864	3
chr13	43797582	43798262	MajorDMR-15-26865	6
chr13	43798815	43799133	MajorDMR-15-26866	4
chr13	43826263	43826367	MajorDMR-15-26867	4
chr13	43838501	43839219	MajorDMR-15-26868	3
chr13	43841232	43841279	MajorDMR-15-26869	2
chr13	43844056	43844521	MajorDMR-15-26870	4
chr13	43849187	43849371	MajorDMR-15-26871	3
chr13	43857252	43857639	MajorDMR-15-26872	2
chr13	43875383	43875659	MajorDMR-15-26873	2
chr13	43879428	43879615	MajorDMR-15-26874	3
chr13	43905930	43906114	MajorDMR-15-26875	3
chr13	43914535	43914568	MajorDMR-15-26876	2
chr13	43918762	43918836	MajorDMR-15-26877	5
chr13	43945127	43945348	MajorDMR-15-26878	4
chr13	43958697	43958755	MajorDMR-15-26879	2
chr13	44023005	44023357	MajorDMR-15-26880	3
chr13	44049210	44049479	MajorDMR-15-26881	3
chr13	44067967	44067989	MajorDMR-15-26882	2
chr13	44114494	44114553	MajorDMR-15-26883	2
chr13	44115783	44116184	MajorDMR-15-26884	4
chr13	44118663	44119195	MajorDMR-15-26885	8
chr13	44121099	44121212	MajorDMR-15-26886	2
chr13	44156899	44157157	MajorDMR-15-26887	3
chr13	44183044	44183148	MajorDMR-15-26888	2
chr13	44220973	44221000	MajorDMR-15-26889	3
chr13	44237789	44237829	MajorDMR-15-26890	2
chr13	44239134	44240123	MajorDMR-15-26891	8
chr13	44276298	44276626	MajorDMR-15-26892	2
chr13	44278776	44278906	MajorDMR-15-26893	6
chr13	44301543	44302109	MajorDMR-15-26894	4
chr13	44340644	44340882	MajorDMR-15-26895	2
chr13	44344957	44345392	MajorDMR-15-26896	4
chr13	44348016	44348090	MajorDMR-15-26897	2
chr13	44383343	44383578	MajorDMR-15-26898	2
chr13	44390871	44390877	MajorDMR-15-26899	2
chr13	44404411	44406469	MajorDMR-15-26900	10
chr13	44454848	44455008	MajorDMR-15-26901	3
chr13	44492840	44492895	MajorDMR-15-26902	3
chr13	44493746	44494200	MajorDMR-15-26903	2
chr13	44510927	44511196	MajorDMR-15-26904	3
chr13	44511878	44512022	MajorDMR-15-26905	3
chr13	44520070	44520493	MajorDMR-15-26906	2
chr13	44522106	44522144	MajorDMR-15-26907	2
chr13	44565651	44567112	MajorDMR-15-26908	9
chr13	44582457	44582889	MajorDMR-15-26909	4
chr13	44587439	44588125	MajorDMR-15-26910	9
chr13	44595665	44596055	MajorDMR-15-26911	2
chr13	44624551	44624557	MajorDMR-15-26912	2
chr13	44655665	44656135	MajorDMR-15-26913	2
chr13	44727089	44727563	MajorDMR-15-26914	2
chr13	44733045	44733121	MajorDMR-15-26915	2
chr13	44740114	44740385	MajorDMR-15-26916	4
chr13	44742209	44742279	MajorDMR-15-26917	2
chr13	44773531	44774029	MajorDMR-15-26918	3
chr13	44785097	44786344	MajorDMR-15-26919	8
chr13	44786993	44787586	MajorDMR-15-26920	3
chr13	44797613	44797731	MajorDMR-15-26921	3
chr13	44799040	44799547	MajorDMR-15-26922	3
chr13	44810438	44810633	MajorDMR-15-26923	2
chr13	44811286	44811291	MajorDMR-15-26924	2
chr13	44852491	44852561	MajorDMR-15-26925	2
chr13	44860500	44860901	MajorDMR-15-26926	4
chr13	44862357	44863031	MajorDMR-15-26927	9
chr13	44867749	44868143	MajorDMR-15-26928	2
chr13	44884067	44884216	MajorDMR-15-26929	2
chr13	44898270	44898290	MajorDMR-15-26930	2
chr13	45102286	45102589	MajorDMR-15-26931	2
chr13	45179532	45179961	MajorDMR-15-26932	2
chr13	45243019	45243121	MajorDMR-15-26933	2
chr13	45289370	45289970	MajorDMR-15-26934	6
chr13	45294130	45294529	MajorDMR-15-26935	3
chr13	45359458	45360415	MajorDMR-15-26936	9
chr13	45386782	45387259	MajorDMR-15-26937	5
chr13	45391722	45392012	MajorDMR-15-26938	8
chr13	45412308	45412707	MajorDMR-15-26939	3
chr13	45426619	45427210	MajorDMR-15-26940	5
chr13	45464658	45464935	MajorDMR-15-26941	3
chr13	45469794	45470464	MajorDMR-15-26942	6
chr13	45479217	45480781	MajorDMR-15-26943	12
chr13	45481282	45481541	MajorDMR-15-26944	4
chr13	45499922	45500553	MajorDMR-15-26945	9
chr13	45545879	45546006	MajorDMR-15-26946	3
chr13	45633469	45634056	MajorDMR-15-26947	3
chr13	45657131	45657420	MajorDMR-15-26948	6
chr13	45676495	45676527	MajorDMR-15-26949	2
chr13	45689741	45690449	MajorDMR-15-26950	8
chr13	45695926	45696354	MajorDMR-15-26951	2
chr13	45728204	45728523	MajorDMR-15-26952	4
chr13	45792263	45792626	MajorDMR-15-26953	3
chr13	45799807	45800328	MajorDMR-15-26954	3
chr13	45831937	45831990	MajorDMR-15-26955	3
chr13	45841409	45841563	MajorDMR-15-26956	2
chr13	45848063	45848291	MajorDMR-15-26957	4
chr13	45855956	45856100	MajorDMR-15-26958	2
chr13	45902618	45903635	MajorDMR-15-26959	7
chr13	45916384	45916691	MajorDMR-15-26960	5
chr13	45922336	45922373	MajorDMR-15-26961	2
chr13	45945419	45945470	MajorDMR-15-26962	3
chr13	45964520	45964837	MajorDMR-15-26963	9
chr13	45970968	45970993	MajorDMR-15-26964	2
chr13	45988517	45988968	MajorDMR-15-26965	5
chr13	45991216	45991235	MajorDMR-15-26966	2
chr13	46001804	46001827	MajorDMR-15-26967	2
chr13	46074927	46075085	MajorDMR-15-26968	2
chr13	46098316	46098398	MajorDMR-15-26969	2
chr13	46098920	46100932	MajorDMR-15-26970	12
chr13	46149666	46149925	MajorDMR-15-26971	7
chr13	46150829	46150962	MajorDMR-15-26972	3
chr13	46164425	46164911	MajorDMR-15-26973	3
chr13	46168488	46169257	MajorDMR-15-26974	5
chr13	46173194	46173953	MajorDMR-15-26975	6
chr13	46244283	46244297	MajorDMR-15-26976	3
chr13	46276761	46276900	MajorDMR-15-26977	3
chr13	46279193	46279537	MajorDMR-15-26978	5
chr13	46306995	46308059	MajorDMR-15-26979	12
chr13	46315782	46316195	MajorDMR-15-26980	7
chr13	46342532	46344822	MajorDMR-15-26981	13
chr13	46347063	46347770	MajorDMR-15-26982	3
chr13	46370931	46371326	MajorDMR-15-26983	6
chr13	46372262	46375025	MajorDMR-15-26984	19
chr13	46384148	46384210	MajorDMR-15-26985	2
chr13	46388265	46388582	MajorDMR-15-26986	5
chr13	46390693	46390715	MajorDMR-15-26987	2
chr13	46398960	46399506	MajorDMR-15-26988	9
chr13	46402507	46402678	MajorDMR-15-26989	3
chr13	46406466	46407128	MajorDMR-15-26990	3
chr13	46407642	46408724	MajorDMR-15-26991	11
chr13	46417300	46417968	MajorDMR-15-26992	6
chr13	46420776	46424249	MajorDMR-15-26993	27
chr13	46454027	46454268	MajorDMR-15-26994	4
chr13	46469963	46470065	MajorDMR-15-26995	5
chr13	46470700	46470766	MajorDMR-15-26996	2
chr13	46481662	46482417	MajorDMR-15-26997	8
chr13	46484023	46484081	MajorDMR-15-26998	3
chr13	46495906	46495960	MajorDMR-15-26999	2
chr13	46501081	46501204	MajorDMR-15-27000	3
chr13	46503080	46503164	MajorDMR-15-27001	2
chr13	46530792	46531082	MajorDMR-15-27002	4
chr13	46539483	46539557	MajorDMR-15-27003	2
chr13	46545614	46546026	MajorDMR-15-27004	5
chr13	46646165	46646251	MajorDMR-15-27005	2
chr13	46692649	46692916	MajorDMR-15-27006	2
chr13	46696956	46697286	MajorDMR-15-27007	6
chr13	46704835	46704945	MajorDMR-15-27008	2
chr13	46716971	46717459	MajorDMR-15-27009	5
chr13	46718795	46718842	MajorDMR-15-27010	2
chr13	46719404	46719468	MajorDMR-15-27011	2
chr13	46732138	46732706	MajorDMR-15-27012	6
chr13	46742360	46742561	MajorDMR-15-27013	5
chr13	46929282	46929499	MajorDMR-15-27014	2
chr13	46935353	46935653	MajorDMR-15-27015	3
chr13	46981305	46981347	MajorDMR-15-27016	2
chr13	47042157	47042584	MajorDMR-15-27017	3
chr13	47043309	47043817	MajorDMR-15-27018	3
chr13	47045096	47045699	MajorDMR-15-27019	3
chr13	47049180	47049192	MajorDMR-15-27020	2
chr13	47051122	47051129	MajorDMR-15-27021	2
chr13	47090838	47091505	MajorDMR-15-27022	6
chr13	47094143	47094469	MajorDMR-15-27023	3
chr13	47134540	47134687	MajorDMR-15-27024	2
chr13	47145636	47145647	MajorDMR-15-27025	2
chr13	47189838	47190277	MajorDMR-15-27026	7
chr13	47249633	47249834	MajorDMR-15-27027	2
chr13	47301233	47301360	MajorDMR-15-27028	5
chr13	47316815	47316876	MajorDMR-15-27029	4
chr13	47393930	47394285	MajorDMR-15-27030	2
chr13	47409000	47409211	MajorDMR-15-27031	3
chr13	47473995	47474066	MajorDMR-15-27032	3
chr13	47558717	47558770	MajorDMR-15-27033	2
chr13	47562140	47562666	MajorDMR-15-27034	6
chr13	47629285	47629339	MajorDMR-15-27035	2
chr13	47657085	47658405	MajorDMR-15-27036	13
chr13	47812081	47812186	MajorDMR-15-27037	2
chr13	47822421	47822504	MajorDMR-15-27038	2
chr13	47883227	47883320	MajorDMR-15-27039	3
chr13	47904378	47904601	MajorDMR-15-27040	4
chr13	48026495	48026668	MajorDMR-15-27041	3
chr13	48239093	48239491	MajorDMR-15-27042	3
chr13	48279443	48279617	MajorDMR-15-27043	4
chr13	48293947	48294574	MajorDMR-15-27044	5
chr13	48384877	48385357	MajorDMR-15-27045	5
chr13	48391042	48391358	MajorDMR-15-27046	5
chr13	48402651	48402876	MajorDMR-15-27047	4
chr13	48478126	48478223	MajorDMR-15-27048	3
chr13	48485464	48486365	MajorDMR-15-27049	9
chr13	48495079	48495230	MajorDMR-15-27050	2
chr13	48507439	48507638	MajorDMR-15-27051	2
chr13	48517173	48517596	MajorDMR-15-27052	6
chr13	48539260	48539423	MajorDMR-15-27053	3
chr13	48545568	48545618	MajorDMR-15-27054	2
chr13	48557397	48557484	MajorDMR-15-27055	2
chr13	48558159	48558229	MajorDMR-15-27056	2
chr13	48568727	48569172	MajorDMR-15-27057	3
chr13	48576882	48577169	MajorDMR-15-27058	2
chr13	48618657	48618742	MajorDMR-15-27059	2
chr13	48670951	48671156	MajorDMR-15-27060	3
chr13	48698250	48698327	MajorDMR-15-27061	2
chr13	48701566	48701798	MajorDMR-15-27062	2
chr13	48846982	48847010	MajorDMR-15-27063	2
chr13	48863284	48863545	MajorDMR-15-27064	2
chr13	48916894	48917009	MajorDMR-15-27065	2
chr13	49009010	49009323	MajorDMR-15-27066	3
chr13	49011722	49011802	MajorDMR-15-27067	2
chr13	49066668	49066821	MajorDMR-15-27068	2
chr13	49070299	49071016	MajorDMR-15-27069	11
chr13	49142423	49143011	MajorDMR-15-27070	5
chr13	49145872	49146026	MajorDMR-15-27071	2
chr13	49216130	49216388	MajorDMR-15-27072	6
chr13	49306281	49306285	MajorDMR-15-27073	2
chr13	49309885	49310204	MajorDMR-15-27074	4
chr13	49313704	49314058	MajorDMR-15-27075	6
chr13	49505632	49506035	MajorDMR-15-27076	2
chr13	49518598	49519336	MajorDMR-15-27077	7
chr13	49562049	49562141	MajorDMR-15-27078	3
chr13	49596944	49597020	MajorDMR-15-27079	2
chr13	49733920	49734238	MajorDMR-15-27080	6
chr13	49749747	49750363	MajorDMR-15-27081	6
chr13	49838341	49838393	MajorDMR-15-27082	2
chr13	49869518	49869557	MajorDMR-15-27083	2
chr13	49882178	49882548	MajorDMR-15-27084	5
chr13	49911850	49912351	MajorDMR-15-27085	10
chr13	49921575	49921925	MajorDMR-15-27086	4
chr13	49928017	49928047	MajorDMR-15-27087	2
chr13	49940966	49941045	MajorDMR-15-27088	2
chr13	49946006	49946876	MajorDMR-15-27089	6
chr13	49960146	49960399	MajorDMR-15-27090	3
chr13	49963404	49963846	MajorDMR-15-27091	2
chr13	49994607	49994665	MajorDMR-15-27092	2
chr13	50130203	50131013	MajorDMR-15-27093	11
chr13	50132163	50132482	MajorDMR-15-27094	3
chr13	50134393	50134787	MajorDMR-15-27095	7
chr13	50139933	50140206	MajorDMR-15-27096	2
chr13	50191119	50191216	MajorDMR-15-27097	4
chr13	50194441	50194837	MajorDMR-15-27098	16
chr13	50196709	50197038	MajorDMR-15-27099	5
chr13	50226237	50226409	MajorDMR-15-27100	5
chr13	50231393	50231858	MajorDMR-15-27101	11
chr13	50234275	50234357	MajorDMR-15-27102	3
chr13	50264456	50264476	MajorDMR-15-27103	2
chr13	50282683	50282734	MajorDMR-15-27104	2
chr13	50287164	50287287	MajorDMR-15-27105	2
chr13	50355709	50356109	MajorDMR-15-27106	3
chr13	50405649	50405760	MajorDMR-15-27107	2
chr13	50457058	50458101	MajorDMR-15-27108	7
chr13	50458641	50459252	MajorDMR-15-27109	3
chr13	50488214	50488692	MajorDMR-15-27110	2
chr13	50502072	50502162	MajorDMR-15-27111	2
chr13	50547340	50547414	MajorDMR-15-27112	2
chr13	50573527	50573622	MajorDMR-15-27113	2
chr13	50589716	50590076	MajorDMR-15-27114	2
chr13	50626822	50626833	MajorDMR-15-27115	2
chr13	50628105	50628472	MajorDMR-15-27116	2
chr13	50653552	50653658	MajorDMR-15-27117	4
chr13	50715032	50715365	MajorDMR-15-27118	4
chr13	50745393	50745459	MajorDMR-15-27119	4
chr13	50775068	50775119	MajorDMR-15-27120	2
chr13	50779929	50779970	MajorDMR-15-27121	2
chr13	50842456	50842642	MajorDMR-15-27122	2
chr13	50880359	50880783	MajorDMR-15-27123	2
chr13	50914778	50914973	MajorDMR-15-27124	8
chr13	50986795	50987368	MajorDMR-15-27125	6
chr13	50987968	50988127	MajorDMR-15-27126	3
chr13	50995591	50995683	MajorDMR-15-27127	2
chr13	51038826	51038898	MajorDMR-15-27128	2
chr13	51041192	51041980	MajorDMR-15-27129	9
chr13	51050998	51051352	MajorDMR-15-27130	3
chr13	51259638	51260329	MajorDMR-15-27131	9
chr13	51285478	51285765	MajorDMR-15-27132	4
chr13	51363057	51363317	MajorDMR-15-27133	9
chr13	51421748	51421777	MajorDMR-15-27134	3
chr13	51467188	51467418	MajorDMR-15-27135	4
chr13	51485899	51486048	MajorDMR-15-27136	2
chr13	51487526	51487977	MajorDMR-15-27137	2
chr13	51492920	51492935	MajorDMR-15-27138	2
chr13	51525313	51525699	MajorDMR-15-27139	7
chr13	51568061	51568207	MajorDMR-15-27140	4
chr13	51599477	51600488	MajorDMR-15-27141	20
chr13	51607316	51607917	MajorDMR-15-27142	3
chr13	51641906	51642120	MajorDMR-15-27143	2
chr13	51643396	51643658	MajorDMR-15-27144	3
chr13	51649130	51649236	MajorDMR-15-27145	2
chr13	51675790	51676322	MajorDMR-15-27146	4
chr13	51732784	51733080	MajorDMR-15-27147	5
chr13	51733666	51734641	MajorDMR-15-27148	9
chr13	51743163	51743402	MajorDMR-15-27149	3
chr13	51764013	51765047	MajorDMR-15-27150	9
chr13	51779916	51780034	MajorDMR-15-27151	4
chr13	51786345	51786759	MajorDMR-15-27152	5
chr13	51809266	51809280	MajorDMR-15-27153	2
chr13	51820416	51820865	MajorDMR-15-27154	5
chr13	51824049	51824233	MajorDMR-15-27155	2
chr13	51845337	51846165	MajorDMR-15-27156	5
chr13	51852136	51852355	MajorDMR-15-27157	4
chr13	51866506	51866932	MajorDMR-15-27158	5
chr13	51881474	51881659	MajorDMR-15-27159	2
chr13	51895505	51895527	MajorDMR-15-27160	2
chr13	51896091	51896447	MajorDMR-15-27161	3
chr13	51903317	51903465	MajorDMR-15-27162	2
chr13	51909530	51909952	MajorDMR-15-27163	12
chr13	51950798	51951237	MajorDMR-15-27164	3
chr13	51976750	51976783	MajorDMR-15-27165	3
chr13	52001532	52001702	MajorDMR-15-27166	2
chr13	52016888	52017004	MajorDMR-15-27167	2
chr13	52031886	52032300	MajorDMR-15-27168	2
chr13	52058741	52058809	MajorDMR-15-27169	2
chr13	52179964	52180046	MajorDMR-15-27170	2
chr13	52195377	52195407	MajorDMR-15-27171	2
chr13	52196162	52196324	MajorDMR-15-27172	4
chr13	52199912	52199955	MajorDMR-15-27173	3
chr13	52207098	52207260	MajorDMR-15-27174	2
chr13	52224717	52224823	MajorDMR-15-27175	2
chr13	52300492	52300847	MajorDMR-15-27176	2
chr13	52302100	52302244	MajorDMR-15-27177	2
chr13	52314843	52315027	MajorDMR-15-27178	2
chr13	52333379	52333509	MajorDMR-15-27179	4
chr13	52343941	52344164	MajorDMR-15-27180	5
chr13	52352428	52353208	MajorDMR-15-27181	11
chr13	52360744	52361276	MajorDMR-15-27182	4
chr13	52409192	52409221	MajorDMR-15-27183	2
chr13	52416352	52418139	MajorDMR-15-27184	10
chr13	52418870	52419209	MajorDMR-15-27185	7
chr13	52422976	52423123	MajorDMR-15-27186	3
chr13	52441993	52443045	MajorDMR-15-27187	9
chr13	52444793	52444931	MajorDMR-15-27188	2
chr13	52445988	52446215	MajorDMR-15-27189	2
chr13	52467370	52467867	MajorDMR-15-27190	7
chr13	52486354	52487731	MajorDMR-15-27191	7
chr13	52501369	52501487	MajorDMR-15-27192	5
chr13	52521249	52521356	MajorDMR-15-27193	2
chr13	52522134	52522145	MajorDMR-15-27194	2
chr13	52524267	52524304	MajorDMR-15-27195	2
chr13	52529709	52530322	MajorDMR-15-27196	7
chr13	52532962	52533815	MajorDMR-15-27197	6
chr13	52552967	52553139	MajorDMR-15-27198	3
chr13	52560152	52560170	MajorDMR-15-27199	2
chr13	52567430	52567675	MajorDMR-15-27200	2
chr13	52569512	52569705	MajorDMR-15-27201	3
chr13	52583732	52584916	MajorDMR-15-27202	12
chr13	52607804	52608083	MajorDMR-15-27203	3
chr13	52635502	52635509	MajorDMR-15-27204	2
chr13	52653483	52653698	MajorDMR-15-27205	13
chr13	52660375	52660472	MajorDMR-15-27206	2
chr13	52663949	52664884	MajorDMR-15-27207	8
chr13	52684706	52685057	MajorDMR-15-27208	3
chr13	52693672	52693869	MajorDMR-15-27209	3
chr13	52738401	52738525	MajorDMR-15-27210	2
chr13	52744179	52744305	MajorDMR-15-27211	5
chr13	52903740	52903792	MajorDMR-15-27212	3
chr13	53037683	53037729	MajorDMR-15-27213	2
chr13	53067732	53067784	MajorDMR-15-27214	2
chr13	53104110	53104409	MajorDMR-15-27215	2
chr13	53164292	53164366	MajorDMR-15-27216	2
chr13	53231642	53231763	MajorDMR-15-27217	2
chr13	53328194	53328470	MajorDMR-15-27218	6
chr13	53334331	53335051	MajorDMR-15-27219	7
chr13	53368978	53369807	MajorDMR-15-27220	7
chr13	53371285	53371415	MajorDMR-15-27221	2
chr13	53382855	53382953	MajorDMR-15-27222	2
chr13	53418156	53418633	MajorDMR-15-27223	2
chr13	53453004	53453144	MajorDMR-15-27224	3
chr13	53458762	53459653	MajorDMR-15-27225	16
chr13	53461888	53462301	MajorDMR-15-27226	3
chr13	53463108	53463266	MajorDMR-15-27227	2
chr13	53549302	53549627	MajorDMR-15-27228	7
chr13	53550549	53550669	MajorDMR-15-27229	2
chr13	53564828	53566243	MajorDMR-15-27230	16
chr13	53571787	53571983	MajorDMR-15-27231	2
chr13	53578628	53579186	MajorDMR-15-27232	3
chr13	53608115	53608580	MajorDMR-15-27233	13
chr13	53613911	53613953	MajorDMR-15-27234	2
chr13	53614602	53614710	MajorDMR-15-27235	3
chr13	53624142	53624670	MajorDMR-15-27236	8
chr13	53631792	53632238	MajorDMR-15-27237	3
chr13	53632947	53633291	MajorDMR-15-27238	11
chr13	53635445	53635911	MajorDMR-15-27239	4
chr13	53639014	53639217	MajorDMR-15-27240	3
chr13	53662670	53663254	MajorDMR-15-27241	7
chr13	53664275	53664670	MajorDMR-15-27242	3
chr13	53675906	53676604	MajorDMR-15-27243	6
chr13	53712647	53713494	MajorDMR-15-27244	9
chr13	53718229	53719456	MajorDMR-15-27245	15
chr13	53738144	53738842	MajorDMR-15-27246	5
chr13	53739395	53740192	MajorDMR-15-27247	5
chr13	53762300	53762535	MajorDMR-15-27248	2
chr13	53771922	53772045	MajorDMR-15-27249	2
chr13	53854693	53854860	MajorDMR-15-27250	2
chr13	53910742	53911352	MajorDMR-15-27251	5
chr13	53996097	53996261	MajorDMR-15-27252	2
chr13	54064925	54065027	MajorDMR-15-27253	2
chr13	54117092	54117406	MajorDMR-15-27254	2
chr13	54130012	54130061	MajorDMR-15-27255	3
chr13	54145563	54145795	MajorDMR-15-27256	6
chr13	54152754	54153033	MajorDMR-15-27257	4
chr13	54241829	54241844	MajorDMR-15-27258	2
chr13	54275720	54276046	MajorDMR-15-27259	2
chr13	54395186	54396301	MajorDMR-15-27260	8
chr13	54519130	54519483	MajorDMR-15-27261	3
chr13	54604032	54604301	MajorDMR-15-27262	5
chr13	54790278	54790438	MajorDMR-15-27263	3
chr13	54864715	54865264	MajorDMR-15-27264	4
chr13	55255505	55255523	MajorDMR-15-27265	2
chr13	55417506	55417524	MajorDMR-15-27266	2
chr13	55573523	55573740	MajorDMR-15-27267	2
chr13	55888743	55889076	MajorDMR-15-27268	4
chr13	55974224	55974335	MajorDMR-15-27269	4
chr13	56004478	56004686	MajorDMR-15-27270	3
chr13	56071877	56072044	MajorDMR-15-27271	4
chr13	56148365	56148708	MajorDMR-15-27272	3
chr13	56279806	56280261	MajorDMR-15-27273	4
chr13	56748066	56748088	MajorDMR-15-27274	3
chr13	56800508	56800719	MajorDMR-15-27275	2
chr13	56916713	56916894	MajorDMR-15-27276	2
chr13	57089890	57090076	MajorDMR-15-27277	2
chr13	57241639	57241832	MajorDMR-15-27278	2
chr13	57242738	57243174	MajorDMR-15-27279	2
chr13	57247488	57247553	MajorDMR-15-27280	2
chr13	57401077	57401676	MajorDMR-15-27281	5
chr13	57435680	57435986	MajorDMR-15-27282	2
chr13	57506478	57506718	MajorDMR-15-27283	2
chr13	57561901	57562011	MajorDMR-15-27284	3
chr13	57630522	57631547	MajorDMR-15-27285	9
chr13	57634998	57635297	MajorDMR-15-27286	3
chr13	57645980	57646867	MajorDMR-15-27287	6
chr13	57697401	57697576	MajorDMR-15-27288	2
chr13	57709318	57709476	MajorDMR-15-27289	2
chr13	58117632	58117767	MajorDMR-15-27290	2
chr13	58218556	58218605	MajorDMR-15-27291	2
chr13	58239891	58239932	MajorDMR-15-27292	2
chr13	58309308	58309591	MajorDMR-15-27293	3
chr13	58310752	58311113	MajorDMR-15-27294	2
chr13	58315359	58315376	MajorDMR-15-27295	2
chr13	58487090	58487404	MajorDMR-15-27296	3
chr13	58492396	58492756	MajorDMR-15-27297	2
chr13	58605482	58606294	MajorDMR-15-27298	7
chr13	58712962	58713586	MajorDMR-15-27299	4
chr13	58722604	58722840	MajorDMR-15-27300	2
chr13	58738682	58738731	MajorDMR-15-27301	2
chr13	58739920	58740086	MajorDMR-15-27302	4
chr13	58744790	58745733	MajorDMR-15-27303	8
chr13	58774838	58775077	MajorDMR-15-27304	2
chr13	58968787	58968922	MajorDMR-15-27305	2
chr13	59160459	59160477	MajorDMR-15-27306	2
chr13	59167278	59167330	MajorDMR-15-27307	2
chr13	59213437	59213630	MajorDMR-15-27308	2
chr13	59348768	59349559	MajorDMR-15-27309	6
chr13	59392779	59393106	MajorDMR-15-27310	3
chr13	59413868	59414008	MajorDMR-15-27311	3
chr13	59456785	59457032	MajorDMR-15-27312	3
chr13	59632315	59632503	MajorDMR-15-27313	3
chr13	59686170	59686795	MajorDMR-15-27314	7
chr13	59693584	59693642	MajorDMR-15-27315	2
chr13	59824707	59825149	MajorDMR-15-27316	3
chr13	59829050	59829221	MajorDMR-15-27317	2
chr13	59854459	59854620	MajorDMR-15-27318	2
chr13	59904803	59905573	MajorDMR-15-27319	7
chr13	59997559	59998062	MajorDMR-15-27320	5
chr13	60106001	60106180	MajorDMR-15-27321	2
chr13	60240002	60240095	MajorDMR-15-27322	3
chr13	60258098	60258241	MajorDMR-15-27323	2
chr13	60374648	60375190	MajorDMR-15-27324	3
chr13	60378829	60379046	MajorDMR-15-27325	3
chr13	60644718	60644898	MajorDMR-15-27326	2
chr13	60844259	60844358	MajorDMR-15-27327	3
chr13	60901787	60902179	MajorDMR-15-27328	4
chr13	60936965	60937079	MajorDMR-15-27329	2
chr13	61139626	61139679	MajorDMR-15-27330	2
chr13	61165426	61166005	MajorDMR-15-27331	13
chr13	61232220	61232445	MajorDMR-15-27332	4
chr13	61271014	61271191	MajorDMR-15-27333	3
chr13	61328811	61328990	MajorDMR-15-27334	5
chr13	61344827	61345032	MajorDMR-15-27335	2
chr13	61347344	61348053	MajorDMR-15-27336	4
chr13	61362812	61363000	MajorDMR-15-27337	4
chr13	61400475	61400621	MajorDMR-15-27338	3
chr13	61425038	61425474	MajorDMR-15-27339	4
chr13	61442831	61443211	MajorDMR-15-27340	5
chr13	61468105	61468966	MajorDMR-15-27341	3
chr13	61543822	61543944	MajorDMR-15-27342	2
chr13	61702463	61702500	MajorDMR-15-27343	3
chr13	61703024	61703434	MajorDMR-15-27344	2
chr13	61718253	61718616	MajorDMR-15-27345	2
chr13	61790026	61790126	MajorDMR-15-27346	2
chr13	61941158	61941600	MajorDMR-15-27347	3
chr13	61992447	61992637	MajorDMR-15-27348	4
chr13	61995248	61995488	MajorDMR-15-27349	4
chr13	62046106	62046495	MajorDMR-15-27350	5
chr13	62089626	62090256	MajorDMR-15-27351	8
chr13	62103195	62104639	MajorDMR-15-27352	7
chr13	62105370	62105995	MajorDMR-15-27353	3
chr13	62175030	62175239	MajorDMR-15-27354	2
chr13	62302096	62302107	MajorDMR-15-27355	2
chr13	62370064	62370356	MajorDMR-15-27356	2
chr13	62384505	62384813	MajorDMR-15-27357	4
chr13	62457346	62457361	MajorDMR-15-27358	2
chr13	62493299	62493633	MajorDMR-15-27359	2
chr13	62757311	62757586	MajorDMR-15-27360	3
chr13	62809419	62809484	MajorDMR-15-27361	2
chr13	62955196	62955738	MajorDMR-15-27362	5
chr13	62992562	62992861	MajorDMR-15-27363	4
chr13	63008943	63009153	MajorDMR-15-27364	2
chr13	63036516	63036951	MajorDMR-15-27365	3
chr13	63057071	63057130	MajorDMR-15-27366	2
chr13	63129982	63130481	MajorDMR-15-27367	2
chr13	63275546	63275604	MajorDMR-15-27368	2
chr13	63484699	63485009	MajorDMR-15-27369	3
chr13	63503806	63504069	MajorDMR-15-27370	2
chr13	63698667	63698840	MajorDMR-15-27371	4
chr13	63718646	63718959	MajorDMR-15-27372	4
chr13	63792060	63792100	MajorDMR-15-27373	2
chr13	63795379	63795535	MajorDMR-15-27374	2
chr13	63983588	63983618	MajorDMR-15-27375	2
chr13	64210159	64210874	MajorDMR-15-27376	3
chr13	64509082	64509313	MajorDMR-15-27377	2
chr13	64574824	64575061	MajorDMR-15-27378	2
chr13	64605537	64605568	MajorDMR-15-27379	2
chr13	64674901	64675479	MajorDMR-15-27380	6
chr13	64776676	64777132	MajorDMR-15-27381	2
chr13	64798295	64798906	MajorDMR-15-27382	4
chr13	64818536	64819392	MajorDMR-15-27383	5
chr13	64952392	64952568	MajorDMR-15-27384	2
chr13	64974055	64974413	MajorDMR-15-27385	2
chr13	64984615	64985085	MajorDMR-15-27386	2
chr13	65012456	65012703	MajorDMR-15-27387	2
chr13	65047612	65047773	MajorDMR-15-27388	2
chr13	65153698	65153971	MajorDMR-15-27389	5
chr13	65220151	65220287	MajorDMR-15-27390	2
chr13	65634136	65634903	MajorDMR-15-27391	8
chr13	65669419	65670337	MajorDMR-15-27392	11
chr13	65835378	65835871	MajorDMR-15-27393	3
chr13	65853052	65853097	MajorDMR-15-27394	2
chr13	65876533	65877003	MajorDMR-15-27395	3
chr13	66038349	66038869	MajorDMR-15-27396	3
chr13	66066818	66066986	MajorDMR-15-27397	2
chr13	66069052	66069231	MajorDMR-15-27398	3
chr13	66168844	66169107	MajorDMR-15-27399	3
chr13	66174994	66175532	MajorDMR-15-27400	7
chr13	66478632	66478728	MajorDMR-15-27401	2
chr13	66479258	66479325	MajorDMR-15-27402	3
chr13	66513744	66515139	MajorDMR-15-27403	6
chr13	66764361	66765521	MajorDMR-15-27404	4
chr13	66795261	66795515	MajorDMR-15-27405	3
chr13	66877012	66877093	MajorDMR-15-27406	2
chr13	66912952	66913256	MajorDMR-15-27407	4
chr13	66920074	66920952	MajorDMR-15-27408	7
chr13	66923061	66923810	MajorDMR-15-27409	4
chr13	67031086	67031462	MajorDMR-15-27410	3
chr13	67212519	67212753	MajorDMR-15-27411	2
chr13	67250018	67250168	MajorDMR-15-27412	4
chr13	67274394	67274807	MajorDMR-15-27413	2
chr13	67295023	67295340	MajorDMR-15-27414	6
chr13	67379783	67379845	MajorDMR-15-27415	2
chr13	67500615	67500658	MajorDMR-15-27416	3
chr13	67562754	67562893	MajorDMR-15-27417	2
chr13	67617475	67617877	MajorDMR-15-27418	5
chr13	67662332	67662807	MajorDMR-15-27419	2
chr13	67696307	67696480	MajorDMR-15-27420	3
chr13	67877738	67878129	MajorDMR-15-27421	4
chr13	68083074	68083280	MajorDMR-15-27422	3
chr13	68090251	68090442	MajorDMR-15-27423	2
chr13	68214008	68214032	MajorDMR-15-27424	2
chr13	68274630	68274947	MajorDMR-15-27425	5
chr13	68330661	68331014	MajorDMR-15-27426	3
chr13	68389414	68389702	MajorDMR-15-27427	3
chr13	68461690	68462248	MajorDMR-15-27428	6
chr13	68628351	68628642	MajorDMR-15-27429	2
chr13	68690034	68690198	MajorDMR-15-27430	2
chr13	69174106	69174369	MajorDMR-15-27431	3
chr13	69301464	69302440	MajorDMR-15-27432	7
chr13	69313806	69313870	MajorDMR-15-27433	2
chr13	69325753	69326077	MajorDMR-15-27434	3
chr13	69391610	69391690	MajorDMR-15-27435	3
chr13	69503373	69503448	MajorDMR-15-27436	3
chr13	69518633	69519022	MajorDMR-15-27437	3
chr13	69554029	69554841	MajorDMR-15-27438	6
chr13	69639851	69640211	MajorDMR-15-27439	4
chr13	69666253	69666411	MajorDMR-15-27440	2
chr13	69763822	69764711	MajorDMR-15-27441	6
chr13	69937583	69937847	MajorDMR-15-27442	3
chr13	69942884	69943174	MajorDMR-15-27443	2
chr13	70156430	70156779	MajorDMR-15-27444	4
chr13	70186218	70186418	MajorDMR-15-27445	2
chr13	70440410	70440716	MajorDMR-15-27446	2
chr13	70654078	70654822	MajorDMR-15-27447	5
chr13	70796501	70796864	MajorDMR-15-27448	2
chr13	70863557	70863903	MajorDMR-15-27449	4
chr13	70885170	70885506	MajorDMR-15-27450	3
chr13	71038810	71038816	MajorDMR-15-27451	2
chr13	71042843	71042851	MajorDMR-15-27452	2
chr13	71273237	71273845	MajorDMR-15-27453	4
chr13	71543479	71543742	MajorDMR-15-27454	5
chr13	71594287	71594396	MajorDMR-15-27455	2
chr13	71642372	71642535	MajorDMR-15-27456	3
chr13	71649605	71650033	MajorDMR-15-27457	2
chr13	71816107	71816787	MajorDMR-15-27458	7
chr13	71897471	71897797	MajorDMR-15-27459	5
chr13	71955915	71955923	MajorDMR-15-27460	2
chr13	71956461	71956692	MajorDMR-15-27461	4
chr13	72128152	72128295	MajorDMR-15-27462	2
chr13	72153539	72153834	MajorDMR-15-27463	5
chr13	72236196	72236463	MajorDMR-15-27464	3
chr13	72381493	72381812	MajorDMR-15-27465	4
chr13	72502841	72502918	MajorDMR-15-27466	2
chr13	72514419	72514578	MajorDMR-15-27467	2
chr13	72535930	72536037	MajorDMR-15-27468	3
chr13	72619569	72619722	MajorDMR-15-27469	6
chr13	72820188	72820216	MajorDMR-15-27470	2
chr13	72821289	72821879	MajorDMR-15-27471	5
chr13	72827087	72827691	MajorDMR-15-27472	4
chr13	72890583	72890832	MajorDMR-15-27473	2
chr13	72932057	72932571	MajorDMR-15-27474	4
chr13	72984487	72984548	MajorDMR-15-27475	2
chr13	72985064	72985125	MajorDMR-15-27476	5
chr13	73111006	73111677	MajorDMR-15-27477	8
chr13	73191479	73191847	MajorDMR-15-27478	2
chr13	73197180	73197408	MajorDMR-15-27479	2
chr13	73268487	73268718	MajorDMR-15-27480	5
chr13	73287662	73288250	MajorDMR-15-27481	4
chr13	73325014	73325127	MajorDMR-15-27482	4
chr13	73326595	73326926	MajorDMR-15-27483	2
chr13	73370581	73370588	MajorDMR-15-27484	2
chr13	73372364	73372732	MajorDMR-15-27485	3
chr13	73422336	73422384	MajorDMR-15-27486	2
chr13	73446362	73446600	MajorDMR-15-27487	2
chr13	73475864	73476112	MajorDMR-15-27488	5
chr13	73493225	73493482	MajorDMR-15-27489	2
chr13	73505346	73505374	MajorDMR-15-27490	2
chr13	73507520	73507838	MajorDMR-15-27491	2
chr13	73525304	73526029	MajorDMR-15-27492	8
chr13	73568818	73569094	MajorDMR-15-27493	5
chr13	73582311	73582957	MajorDMR-15-27494	6
chr13	73644143	73644196	MajorDMR-15-27495	2
chr13	73675131	73675472	MajorDMR-15-27496	8
chr13	73685692	73686045	MajorDMR-15-27497	2
chr13	73697396	73697950	MajorDMR-15-27498	5
chr13	73701708	73701737	MajorDMR-15-27499	2
chr13	73705871	73705929	MajorDMR-15-27500	2
chr13	73715576	73715950	MajorDMR-15-27501	4
chr13	73741400	73741786	MajorDMR-15-27502	3
chr13	73774425	73774890	MajorDMR-15-27503	6
chr13	73809567	73810097	MajorDMR-15-27504	15
chr13	73857785	73857948	MajorDMR-15-27505	4
chr13	74055618	74056009	MajorDMR-15-27506	4
chr13	74114412	74114819	MajorDMR-15-27507	3
chr13	74122901	74124448	MajorDMR-15-27508	10
chr13	74133836	74134339	MajorDMR-15-27509	6
chr13	74138298	74138685	MajorDMR-15-27510	3
chr13	74200593	74200784	MajorDMR-15-27511	6
chr13	74239507	74239879	MajorDMR-15-27512	2
chr13	74339814	74339908	MajorDMR-15-27513	5
chr13	74389582	74389827	MajorDMR-15-27514	2
chr13	74392989	74393071	MajorDMR-15-27515	2
chr13	74404842	74405163	MajorDMR-15-27516	2
chr13	74411431	74411528	MajorDMR-15-27517	5
chr13	74416521	74416766	MajorDMR-15-27518	2
chr13	74451412	74451447	MajorDMR-15-27519	2
chr13	74467965	74468348	MajorDMR-15-27520	4
chr13	74469178	74469426	MajorDMR-15-27521	2
chr13	74510351	74510414	MajorDMR-15-27522	2
chr13	74529624	74530203	MajorDMR-15-27523	5
chr13	74633374	74633533	MajorDMR-15-27524	2
chr13	74716377	74716471	MajorDMR-15-27525	2
chr13	74943587	74943831	MajorDMR-15-27526	2
chr13	75017601	75018434	MajorDMR-15-27527	7
chr13	75043902	75044252	MajorDMR-15-27528	4
chr13	75052374	75052457	MajorDMR-15-27529	3
chr13	75078651	75078927	MajorDMR-15-27530	3
chr13	75130215	75130268	MajorDMR-15-27531	4
chr13	75213544	75213613	MajorDMR-15-27532	3
chr13	75256763	75256899	MajorDMR-15-27533	2
chr13	75342872	75343097	MajorDMR-15-27534	2
chr13	75343687	75344062	MajorDMR-15-27535	3
chr13	75354421	75354828	MajorDMR-15-27536	4
chr13	75432479	75432931	MajorDMR-15-27537	3
chr13	75481958	75482439	MajorDMR-15-27538	5
chr13	75617939	75618518	MajorDMR-15-27539	5
chr13	75701383	75701772	MajorDMR-15-27540	5
chr13	75728468	75728726	MajorDMR-15-27541	4
chr13	75759407	75759643	MajorDMR-15-27542	3
chr13	75760563	75760601	MajorDMR-15-27543	2
chr13	75802397	75802685	MajorDMR-15-27544	2
chr13	75823343	75823669	MajorDMR-15-27545	6
chr13	75851963	75852187	MajorDMR-15-27546	3
chr13	75869379	75869730	MajorDMR-15-27547	3
chr13	75870254	75870518	MajorDMR-15-27548	4
chr13	75900439	75901109	MajorDMR-15-27549	11
chr13	75918864	75919317	MajorDMR-15-27550	2
chr13	75931809	75931891	MajorDMR-15-27551	2
chr13	75948892	75948976	MajorDMR-15-27552	2
chr13	75963203	75963349	MajorDMR-15-27553	2
chr13	75968514	75968875	MajorDMR-15-27554	2
chr13	75970310	75970391	MajorDMR-15-27555	3
chr13	75980209	75980583	MajorDMR-15-27556	5
chr13	75990479	75990823	MajorDMR-15-27557	4
chr13	75992006	75992067	MajorDMR-15-27558	2
chr13	76017200	76017723	MajorDMR-15-27559	5
chr13	76026734	76026890	MajorDMR-15-27560	4
chr13	76042325	76042801	MajorDMR-15-27561	3
chr13	76060971	76061159	MajorDMR-15-27562	3
chr13	76073607	76074834	MajorDMR-15-27563	9
chr13	76086256	76086500	MajorDMR-15-27564	2
chr13	76102473	76102489	MajorDMR-15-27565	2
chr13	76122767	76122839	MajorDMR-15-27566	2
chr13	76139926	76140229	MajorDMR-15-27567	3
chr13	76176687	76176993	MajorDMR-15-27568	3
chr13	76186125	76186527	MajorDMR-15-27569	5
chr13	76211451	76212640	MajorDMR-15-27570	19
chr13	76294120	76294148	MajorDMR-15-27571	3
chr13	76300362	76300437	MajorDMR-15-27572	2
chr13	76309812	76310366	MajorDMR-15-27573	5
chr13	76323761	76324253	MajorDMR-15-27574	5
chr13	76371214	76371578	MajorDMR-15-27575	6
chr13	76387160	76387385	MajorDMR-15-27576	5
chr13	76393116	76393378	MajorDMR-15-27577	6
chr13	76488141	76488235	MajorDMR-15-27578	2
chr13	76527901	76528121	MajorDMR-15-27579	2
chr13	76534490	76534558	MajorDMR-15-27580	2
chr13	76535564	76535665	MajorDMR-15-27581	2
chr13	76542771	76542870	MajorDMR-15-27582	3
chr13	76549673	76550221	MajorDMR-15-27583	3
chr13	76554839	76555210	MajorDMR-15-27584	2
chr13	76623231	76623530	MajorDMR-15-27585	2
chr13	76672065	76672094	MajorDMR-15-27586	2
chr13	76840362	76840366	MajorDMR-15-27587	2
chr13	76876217	76876579	MajorDMR-15-27588	3
chr13	76961087	76961269	MajorDMR-15-27589	3
chr13	76965164	76965211	MajorDMR-15-27590	2
chr13	77020417	77020577	MajorDMR-15-27591	2
chr13	77033892	77034112	MajorDMR-15-27592	2
chr13	77041183	77041298	MajorDMR-15-27593	2
chr13	77066509	77066653	MajorDMR-15-27594	2
chr13	77074450	77074520	MajorDMR-15-27595	2
chr13	77076053	77076197	MajorDMR-15-27596	3
chr13	77110665	77110711	MajorDMR-15-27597	2
chr13	77126402	77126889	MajorDMR-15-27598	4
chr13	77135929	77136285	MajorDMR-15-27599	2
chr13	77144529	77144732	MajorDMR-15-27600	2
chr13	77165390	77165696	MajorDMR-15-27601	2
chr13	77210581	77210796	MajorDMR-15-27602	2
chr13	77271592	77271804	MajorDMR-15-27603	2
chr13	77319644	77319838	MajorDMR-15-27604	2
chr13	77331612	77332093	MajorDMR-15-27605	2
chr13	77348136	77348253	MajorDMR-15-27606	3
chr13	77364122	77364736	MajorDMR-15-27607	4
chr13	77365335	77365749	MajorDMR-15-27608	3
chr13	77391916	77391929	MajorDMR-15-27609	2
chr13	77404532	77404587	MajorDMR-15-27610	2
chr13	77422883	77422932	MajorDMR-15-27611	3
chr13	77434061	77434581	MajorDMR-15-27612	4
chr13	77462299	77462485	MajorDMR-15-27613	3
chr13	77518643	77519111	MajorDMR-15-27614	6
chr13	77539729	77540439	MajorDMR-15-27615	8
chr13	77595059	77595369	MajorDMR-15-27616	2
chr13	77615424	77615562	MajorDMR-15-27617	2
chr13	77616087	77616147	MajorDMR-15-27618	3
chr13	77623892	77624784	MajorDMR-15-27619	4
chr13	77630505	77630550	MajorDMR-15-27620	2
chr13	77636015	77636024	MajorDMR-15-27621	2
chr13	77639897	77640216	MajorDMR-15-27622	4
chr13	77709022	77709035	MajorDMR-15-27623	2
chr13	77722874	77723142	MajorDMR-15-27624	2
chr13	77727236	77727249	MajorDMR-15-27625	2
chr13	77738726	77738788	MajorDMR-15-27626	2
chr13	77747454	77747850	MajorDMR-15-27627	5
chr13	77752618	77752746	MajorDMR-15-27628	2
chr13	77783882	77783996	MajorDMR-15-27629	3
chr13	77785940	77786163	MajorDMR-15-27630	2
chr13	77823593	77823646	MajorDMR-15-27631	2
chr13	77840170	77840425	MajorDMR-15-27632	5
chr13	77850164	77850702	MajorDMR-15-27633	6
chr13	77851299	77851487	MajorDMR-15-27634	4
chr13	77876150	77876185	MajorDMR-15-27635	2
chr13	77884226	77884241	MajorDMR-15-27636	2
chr13	77884903	77884913	MajorDMR-15-27637	2
chr13	77892431	77892657	MajorDMR-15-27638	2
chr13	77893929	77894128	MajorDMR-15-27639	2
chr13	77971391	77971609	MajorDMR-15-27640	2
chr13	78014125	78014576	MajorDMR-15-27641	7
chr13	78029854	78030163	MajorDMR-15-27642	2
chr13	78041301	78041426	MajorDMR-15-27643	2
chr13	78053956	78055018	MajorDMR-15-27644	6
chr13	78066933	78067478	MajorDMR-15-27645	3
chr13	78117062	78117099	MajorDMR-15-27646	2
chr13	78129432	78129747	MajorDMR-15-27647	4
chr13	78132283	78132557	MajorDMR-15-27648	4
chr13	78148049	78149038	MajorDMR-15-27649	5
chr13	78149730	78149776	MajorDMR-15-27650	2
chr13	78158340	78158514	MajorDMR-15-27651	3
chr13	78174645	78175074	MajorDMR-15-27652	3
chr13	78180611	78181113	MajorDMR-15-27653	3
chr13	78221020	78221087	MajorDMR-15-27654	2
chr13	78276338	78277094	MajorDMR-15-27655	3
chr13	78277649	78277898	MajorDMR-15-27656	3
chr13	78291169	78293010	MajorDMR-15-27657	14
chr13	78294630	78295184	MajorDMR-15-27658	5
chr13	78295912	78296329	MajorDMR-15-27659	4
chr13	78298578	78298605	MajorDMR-15-27660	2
chr13	78303454	78303936	MajorDMR-15-27661	2
chr13	78304886	78305217	MajorDMR-15-27662	2
chr13	78306221	78307053	MajorDMR-15-27663	5
chr13	78312743	78313331	MajorDMR-15-27664	9
chr13	78313898	78314322	MajorDMR-15-27665	2
chr13	78316149	78317356	MajorDMR-15-27666	5
chr13	78318272	78318462	MajorDMR-15-27667	2
chr13	78321462	78321943	MajorDMR-15-27668	5
chr13	78324769	78324776	MajorDMR-15-27669	2
chr13	78326699	78327625	MajorDMR-15-27670	7
chr13	78328313	78328987	MajorDMR-15-27671	5
chr13	78329669	78329866	MajorDMR-15-27672	2
chr13	78334656	78335097	MajorDMR-15-27673	5
chr13	78348128	78348549	MajorDMR-15-27674	2
chr13	78358376	78358954	MajorDMR-15-27675	4
chr13	78401535	78401873	MajorDMR-15-27676	6
chr13	78421703	78421944	MajorDMR-15-27677	2
chr13	78474225	78474409	MajorDMR-15-27678	4
chr13	78504985	78505272	MajorDMR-15-27679	5
chr13	78554819	78555169	MajorDMR-15-27680	3
chr13	78559944	78560078	MajorDMR-15-27681	2
chr13	78564751	78565347	MajorDMR-15-27682	5
chr13	78607635	78608025	MajorDMR-15-27683	3
chr13	78639253	78640417	MajorDMR-15-27684	7
chr13	78702628	78702670	MajorDMR-15-27685	2
chr13	78707809	78707860	MajorDMR-15-27686	2
chr13	78803239	78803414	MajorDMR-15-27687	4
chr13	78949213	78949670	MajorDMR-15-27688	5
chr13	78976737	78976765	MajorDMR-15-27689	2
chr13	79044591	79044768	MajorDMR-15-27690	3
chr13	79050385	79051435	MajorDMR-15-27691	7
chr13	79080924	79081183	MajorDMR-15-27692	2
chr13	79125055	79125074	MajorDMR-15-27693	2
chr13	79283015	79283061	MajorDMR-15-27694	2
chr13	79468737	79469297	MajorDMR-15-27695	4
chr13	79545297	79545380	MajorDMR-15-27696	2
chr13	79626095	79626149	MajorDMR-15-27697	2
chr13	79660525	79660744	MajorDMR-15-27698	3
chr13	79749110	79749447	MajorDMR-15-27699	2
chr13	79754490	79754646	MajorDMR-15-27700	3
chr13	79824453	79824825	MajorDMR-15-27701	5
chr13	79883719	79883863	MajorDMR-15-27702	5
chr13	80147233	80147530	MajorDMR-15-27703	4
chr13	80232883	80233598	MajorDMR-15-27704	7
chr13	80290339	80290396	MajorDMR-15-27705	2
chr13	80306564	80306570	MajorDMR-15-27706	2
chr13	80436650	80437104	MajorDMR-15-27707	3
chr13	80447078	80447109	MajorDMR-15-27708	2
chr13	80494653	80494980	MajorDMR-15-27709	4
chr13	80510878	80511495	MajorDMR-15-27710	9
chr13	80544650	80544992	MajorDMR-15-27711	3
chr13	80574981	80575506	MajorDMR-15-27712	3
chr13	80596976	80597034	MajorDMR-15-27713	2
chr13	80617944	80618001	MajorDMR-15-27714	3
chr13	80677741	80677811	MajorDMR-15-27715	2
chr13	80809584	80809647	MajorDMR-15-27716	3
chr13	80896528	80896680	MajorDMR-15-27717	3
chr13	80905233	80905324	MajorDMR-15-27718	3
chr13	80927315	80927970	MajorDMR-15-27719	4
chr13	80945521	80946484	MajorDMR-15-27720	10
chr13	80984514	80984601	MajorDMR-15-27721	2
chr13	81010835	81011121	MajorDMR-15-27722	4
chr13	81053136	81053244	MajorDMR-15-27723	5
chr13	81104127	81104415	MajorDMR-15-27724	3
chr13	81141513	81141575	MajorDMR-15-27725	2
chr13	81180306	81180460	MajorDMR-15-27726	2
chr13	81197286	81197633	MajorDMR-15-27727	4
chr13	81257925	81258756	MajorDMR-15-27728	3
chr13	81333985	81334041	MajorDMR-15-27729	2
chr13	81357943	81357955	MajorDMR-15-27730	2
chr13	81474400	81474555	MajorDMR-15-27731	2
chr13	81475476	81475481	MajorDMR-15-27732	2
chr13	81476901	81476949	MajorDMR-15-27733	2
chr13	81562393	81563663	MajorDMR-15-27734	11
chr13	81820835	81821039	MajorDMR-15-27735	3
chr13	81832584	81832601	MajorDMR-15-27736	2
chr13	81994066	81994471	MajorDMR-15-27737	2
chr13	82055285	82055348	MajorDMR-15-27738	4
chr13	82254045	82254738	MajorDMR-15-27739	7
chr13	82600993	82601048	MajorDMR-15-27740	2
chr13	82690237	82690584	MajorDMR-15-27741	3
chr13	82794573	82795285	MajorDMR-15-27742	4
chr13	82795936	82796332	MajorDMR-15-27743	3
chr13	82970216	82970308	MajorDMR-15-27744	2
chr13	83054293	83054478	MajorDMR-15-27745	3
chr13	83232834	83233000	MajorDMR-15-27746	3
chr13	83336624	83336757	MajorDMR-15-27747	2
chr13	83576504	83576758	MajorDMR-15-27748	6
chr13	83594294	83594426	MajorDMR-15-27749	2
chr13	83796259	83796479	MajorDMR-15-27750	2
chr13	83877540	83877635	MajorDMR-15-27751	4
chr13	84082891	84083157	MajorDMR-15-27752	2
chr13	84199913	84200184	MajorDMR-15-27753	5
chr13	84321956	84322109	MajorDMR-15-27754	2
chr13	84439245	84439296	MajorDMR-15-27755	2
chr13	84471091	84471820	MajorDMR-15-27756	4
chr13	84632906	84632986	MajorDMR-15-27757	2
chr13	84686883	84687009	MajorDMR-15-27758	2
chr13	84687579	84687617	MajorDMR-15-27759	3
chr13	84698126	84698149	MajorDMR-15-27760	2
chr13	84699110	84699132	MajorDMR-15-27761	2
chr13	84715157	84715179	MajorDMR-15-27762	2
chr13	84724891	84725121	MajorDMR-15-27763	2
chr13	84782994	84783312	MajorDMR-15-27764	2
chr13	84886763	84887411	MajorDMR-15-27765	4
chr13	84889779	84890252	MajorDMR-15-27766	5
chr13	85004588	85004776	MajorDMR-15-27767	3
chr13	85153671	85153716	MajorDMR-15-27768	2
chr13	85167945	85168323	MajorDMR-15-27769	2
chr13	85253092	85253437	MajorDMR-15-27770	3
chr13	85271516	85272431	MajorDMR-15-27771	5
chr13	85304652	85305302	MajorDMR-15-27772	4
chr13	85306163	85306650	MajorDMR-15-27773	5
chr13	85449622	85449924	MajorDMR-15-27774	5
chr13	85477605	85477710	MajorDMR-15-27775	2
chr13	85510734	85510929	MajorDMR-15-27776	2
chr13	85941069	85941251	MajorDMR-15-27777	3
chr13	86034875	86035006	MajorDMR-15-27778	2
chr13	86061844	86062076	MajorDMR-15-27779	4
chr13	86074952	86075478	MajorDMR-15-27780	3
chr13	86084369	86084481	MajorDMR-15-27781	2
chr13	86095868	86095919	MajorDMR-15-27782	2
chr13	86111384	86112232	MajorDMR-15-27783	5
chr13	86153421	86153925	MajorDMR-15-27784	7
chr13	86281559	86281891	MajorDMR-15-27785	3
chr13	86372660	86373155	MajorDMR-15-27786	2
chr13	86406082	86406448	MajorDMR-15-27787	2
chr13	86738676	86738900	MajorDMR-15-27788	3
chr13	86954040	86954646	MajorDMR-15-27789	3
chr13	87055070	87055282	MajorDMR-15-27790	2
chr13	87056330	87056633	MajorDMR-15-27791	2
chr13	87060713	87061233	MajorDMR-15-27792	4
chr13	87072939	87073605	MajorDMR-15-27793	5
chr13	87074106	87074223	MajorDMR-15-27794	3
chr13	87076923	87077567	MajorDMR-15-27795	5
chr13	87082105	87082371	MajorDMR-15-27796	2
chr13	87100680	87100745	MajorDMR-15-27797	2
chr13	87123106	87123639	MajorDMR-15-27798	3
chr13	87231923	87232270	MajorDMR-15-27799	2
chr13	87339341	87339470	MajorDMR-15-27800	2
chr13	87401391	87401705	MajorDMR-15-27801	4
chr13	87402395	87402404	MajorDMR-15-27802	2
chr13	87614210	87614295	MajorDMR-15-27803	2
chr13	87709550	87710223	MajorDMR-15-27804	4
chr13	87725433	87725682	MajorDMR-15-27805	2
chr13	87752376	87753424	MajorDMR-15-27806	9
chr13	87760763	87760894	MajorDMR-15-27807	2
chr13	87761472	87761751	MajorDMR-15-27808	3
chr13	88179124	88179614	MajorDMR-15-27809	3
chr13	88228962	88229198	MajorDMR-15-27810	4
chr13	88368235	88368394	MajorDMR-15-27811	2
chr13	88369044	88369304	MajorDMR-15-27812	2
chr13	88378486	88378720	MajorDMR-15-27813	3
chr13	88530012	88530728	MajorDMR-15-27814	5
chr13	88536993	88537461	MajorDMR-15-27815	6
chr13	88574056	88574265	MajorDMR-15-27816	3
chr13	88719962	88720082	MajorDMR-15-27817	2
chr13	88827874	88827989	MajorDMR-15-27818	3
chr13	88843869	88843907	MajorDMR-15-27819	2
chr13	88878259	88879002	MajorDMR-15-27820	8
chr13	89153691	89154181	MajorDMR-15-27821	2
chr13	89216741	89216776	MajorDMR-15-27822	2
chr13	89388694	89389062	MajorDMR-15-27823	2
chr13	89454794	89454874	MajorDMR-15-27824	2
chr13	89631918	89632297	MajorDMR-15-27825	5
chr13	89828943	89829395	MajorDMR-15-27826	5
chr13	89866771	89867359	MajorDMR-15-27827	5
chr13	89934083	89934218	MajorDMR-15-27828	2
chr13	90198453	90198692	MajorDMR-15-27829	3
chr13	90218196	90218490	MajorDMR-15-27830	2
chr13	90236008	90236486	MajorDMR-15-27831	4
chr13	90357201	90357519	MajorDMR-15-27832	2
chr13	90434205	90434359	MajorDMR-15-27833	4
chr13	90463039	90463467	MajorDMR-15-27834	3
chr13	90516400	90516556	MajorDMR-15-27835	2
chr13	90596968	90597109	MajorDMR-15-27836	2
chr13	90607956	90608255	MajorDMR-15-27837	2
chr13	90609359	90609693	MajorDMR-15-27838	4
chr13	90746532	90747296	MajorDMR-15-27839	6
chr13	90774304	90774741	MajorDMR-15-27840	2
chr13	90776577	90776760	MajorDMR-15-27841	3
chr13	90861655	90862194	MajorDMR-15-27842	9
chr13	90886773	90886870	MajorDMR-15-27843	2
chr13	90888808	90889026	MajorDMR-15-27844	2
chr13	90906236	90906698	MajorDMR-15-27845	3
chr13	90909725	90909774	MajorDMR-15-27846	2
chr13	91005640	91005855	MajorDMR-15-27847	2
chr13	91017371	91017448	MajorDMR-15-27848	2
chr13	91091139	91091191	MajorDMR-15-27849	2
chr13	91106331	91106445	MajorDMR-15-27850	2
chr13	91123777	91124049	MajorDMR-15-27851	3
chr13	91149724	91150249	MajorDMR-15-27852	3
chr13	91195330	91195404	MajorDMR-15-27853	2
chr13	91254244	91254671	MajorDMR-15-27854	2
chr13	91260906	91261005	MajorDMR-15-27855	2
chr13	91263863	91265101	MajorDMR-15-27856	12
chr13	91362713	91362970	MajorDMR-15-27857	3
chr13	91366345	91366825	MajorDMR-15-27858	2
chr13	91370044	91370197	MajorDMR-15-27859	2
chr13	91370942	91371067	MajorDMR-15-27860	2
chr13	91428177	91428711	MajorDMR-15-27861	6
chr13	91482640	91483379	MajorDMR-15-27862	3
chr13	91518535	91518762	MajorDMR-15-27863	2
chr13	91561933	91562455	MajorDMR-15-27864	3
chr13	91581586	91581898	MajorDMR-15-27865	4
chr13	91647320	91648110	MajorDMR-15-27866	8
chr13	91666978	91667099	MajorDMR-15-27867	3
chr13	91789911	91790089	MajorDMR-15-27868	2
chr13	91810416	91810560	MajorDMR-15-27869	2
chr13	91820129	91820774	MajorDMR-15-27870	8
chr13	91830595	91830980	MajorDMR-15-27871	2
chr13	91895404	91895441	MajorDMR-15-27872	2
chr13	92106201	92106418	MajorDMR-15-27873	2
chr13	92209978	92209993	MajorDMR-15-27874	2
chr13	92216656	92216878	MajorDMR-15-27875	3
chr13	92252109	92252366	MajorDMR-15-27876	4
chr13	92268365	92268406	MajorDMR-15-27877	2
chr13	92469458	92469471	MajorDMR-15-27878	2
chr13	92477378	92477963	MajorDMR-15-27879	5
chr13	92479967	92480337	MajorDMR-15-27880	2
chr13	92660337	92660355	MajorDMR-15-27881	3
chr13	92838832	92838943	MajorDMR-15-27882	2
chr13	92983768	92984047	MajorDMR-15-27883	3
chr13	93142386	93142504	MajorDMR-15-27884	4
chr13	93151412	93151754	MajorDMR-15-27885	2
chr13	93228005	93228179	MajorDMR-15-27886	2
chr13	93242539	93242647	MajorDMR-15-27887	2
chr13	93324067	93324393	MajorDMR-15-27888	3
chr13	93334974	93335218	MajorDMR-15-27889	3
chr13	93353643	93354296	MajorDMR-15-27890	3
chr13	93356078	93356783	MajorDMR-15-27891	4
chr13	93380766	93381197	MajorDMR-15-27892	4
chr13	93459493	93460115	MajorDMR-15-27893	9
chr13	93483015	93483399	MajorDMR-15-27894	5
chr13	93644686	93644932	MajorDMR-15-27895	3
chr13	93698802	93698863	MajorDMR-15-27896	2
chr13	93727789	93728525	MajorDMR-15-27897	3
chr13	93729041	93729198	MajorDMR-15-27898	2
chr13	94065452	94065581	MajorDMR-15-27899	2
chr13	94100021	94100186	MajorDMR-15-27900	2
chr13	94183250	94183326	MajorDMR-15-27901	3
chr13	94229499	94230156	MajorDMR-15-27902	5
chr13	94494417	94494581	MajorDMR-15-27903	3
chr13	94507588	94507685	MajorDMR-15-27904	2
chr13	94594869	94594991	MajorDMR-15-27905	2
chr13	94699597	94700147	MajorDMR-15-27906	3
chr13	94774944	94775113	MajorDMR-15-27907	2
chr13	94780850	94780898	MajorDMR-15-27908	2
chr13	94822412	94822636	MajorDMR-15-27909	3
chr13	94962876	94963065	MajorDMR-15-27910	2
chr13	94969126	94969406	MajorDMR-15-27911	3
chr13	94984680	94985063	MajorDMR-15-27912	7
chr13	95022022	95022207	MajorDMR-15-27913	3
chr13	95022867	95022875	MajorDMR-15-27914	2
chr13	95043229	95043495	MajorDMR-15-27915	2
chr13	95047042	95047411	MajorDMR-15-27916	2
chr13	95067547	95067627	MajorDMR-15-27917	2
chr13	95172724	95172761	MajorDMR-15-27918	2
chr13	95261657	95261689	MajorDMR-15-27919	2
chr13	95459211	95459796	MajorDMR-15-27920	5
chr13	95467807	95467843	MajorDMR-15-27921	3
chr13	95530938	95531408	MajorDMR-15-27922	6
chr13	95536323	95536742	MajorDMR-15-27923	3
chr13	95618368	95618779	MajorDMR-15-27924	2
chr13	95655994	95656123	MajorDMR-15-27925	3
chr13	95806588	95806859	MajorDMR-15-27926	4
chr13	95846293	95846379	MajorDMR-15-27927	2
chr13	95847541	95847606	MajorDMR-15-27928	3
chr13	96039945	96040536	MajorDMR-15-27929	4
chr13	96056963	96057102	MajorDMR-15-27930	2
chr13	96064326	96064669	MajorDMR-15-27931	4
chr13	96082943	96083035	MajorDMR-15-27932	3
chr13	96189608	96190549	MajorDMR-15-27933	6
chr13	96229029	96229047	MajorDMR-15-27934	2
chr13	96230954	96231024	MajorDMR-15-27935	2
chr13	96336904	96337071	MajorDMR-15-27936	2
chr13	96351886	96351958	MajorDMR-15-27937	2
chr13	96353473	96353856	MajorDMR-15-27938	3
chr13	96379222	96379356	MajorDMR-15-27939	2
chr13	96415046	96415142	MajorDMR-15-27940	2
chr13	96511037	96511263	MajorDMR-15-27941	4
chr13	96558311	96558508	MajorDMR-15-27942	3
chr13	96571304	96571309	MajorDMR-15-27943	2
chr13	96578772	96578823	MajorDMR-15-27944	2
chr13	96713435	96713863	MajorDMR-15-27945	4
chr13	96759042	96759243	MajorDMR-15-27946	3
chr13	96820285	96820543	MajorDMR-15-27947	2
chr13	96853974	96853982	MajorDMR-15-27948	2
chr13	96857648	96857884	MajorDMR-15-27949	3
chr13	96930610	96930714	MajorDMR-15-27950	2
chr13	96999269	96999753	MajorDMR-15-27951	6
chr13	97047752	97047846	MajorDMR-15-27952	4
chr13	97071338	97071507	MajorDMR-15-27953	2
chr13	97078436	97078546	MajorDMR-15-27954	3
chr13	97102635	97102655	MajorDMR-15-27955	2
chr13	97103756	97104253	MajorDMR-15-27956	4
chr13	97188213	97188805	MajorDMR-15-27957	7
chr13	97212753	97213017	MajorDMR-15-27958	2
chr13	97224369	97225192	MajorDMR-15-27959	5
chr13	97225864	97225995	MajorDMR-15-27960	2
chr13	97285025	97285554	MajorDMR-15-27961	4
chr13	97336723	97336791	MajorDMR-15-27962	3
chr13	97380754	97380766	MajorDMR-15-27963	2
chr13	97404483	97404923	MajorDMR-15-27964	6
chr13	97428903	97429249	MajorDMR-15-27965	2
chr13	97433610	97434633	MajorDMR-15-27966	5
chr13	97470439	97470613	MajorDMR-15-27967	3
chr13	97514681	97514896	MajorDMR-15-27968	4
chr13	97550986	97551215	MajorDMR-15-27969	3
chr13	97553444	97553922	MajorDMR-15-27970	6
chr13	97561884	97561910	MajorDMR-15-27971	3
chr13	97653045	97653068	MajorDMR-15-27972	2
chr13	97667990	97668003	MajorDMR-15-27973	3
chr13	97802249	97802301	MajorDMR-15-27974	2
chr13	97858453	97858555	MajorDMR-15-27975	3
chr13	97872500	97872585	MajorDMR-15-27976	2
chr13	97895197	97895205	MajorDMR-15-27977	2
chr13	97896544	97896843	MajorDMR-15-27978	3
chr13	97901400	97901405	MajorDMR-15-27979	2
chr13	97917136	97917190	MajorDMR-15-27980	2
chr13	97947681	97948893	MajorDMR-15-27981	7
chr13	97997493	97997551	MajorDMR-15-27982	2
chr13	98049821	98050044	MajorDMR-15-27983	6
chr13	98067024	98067135	MajorDMR-15-27984	2
chr13	98074464	98075179	MajorDMR-15-27985	7
chr13	98120615	98120672	MajorDMR-15-27986	2
chr13	98154576	98154692	MajorDMR-15-27987	4
chr13	98206712	98207267	MajorDMR-15-27988	3
chr13	98212665	98212945	MajorDMR-15-27989	4
chr13	98218276	98218315	MajorDMR-15-27990	3
chr13	98266384	98266407	MajorDMR-15-27991	2
chr13	98274674	98274978	MajorDMR-15-27992	7
chr13	98306112	98306762	MajorDMR-15-27993	5
chr13	98374580	98375461	MajorDMR-15-27994	12
chr13	98509556	98510269	MajorDMR-15-27995	8
chr13	98535436	98536013	MajorDMR-15-27996	7
chr13	98540599	98541095	MajorDMR-15-27997	3
chr13	98544356	98544532	MajorDMR-15-27998	6
chr13	98550159	98550292	MajorDMR-15-27999	4
chr13	98573494	98573889	MajorDMR-15-28000	4
chr13	98586645	98587487	MajorDMR-15-28001	7
chr13	98588340	98588419	MajorDMR-15-28002	2
chr13	98636871	98636990	MajorDMR-15-28003	2
chr13	98645195	98645931	MajorDMR-15-28004	9
chr13	98677054	98677149	MajorDMR-15-28005	2
chr13	98677747	98677960	MajorDMR-15-28006	6
chr13	98700418	98700899	MajorDMR-15-28007	6
chr13	98750728	98751291	MajorDMR-15-28008	5
chr13	98767735	98768284	MajorDMR-15-28009	7
chr13	98798996	98799511	MajorDMR-15-28010	6
chr13	98825893	98826802	MajorDMR-15-28011	11
chr13	98879513	98880019	MajorDMR-15-28012	7
chr13	98937076	98937152	MajorDMR-15-28013	2
chr13	98940953	98941466	MajorDMR-15-28014	8
chr13	98951667	98952659	MajorDMR-15-28015	10
chr13	98959833	98960014	MajorDMR-15-28016	3
chr13	98976551	98976747	MajorDMR-15-28017	3
chr13	98979978	98980249	MajorDMR-15-28018	7
chr13	98983280	98983549	MajorDMR-15-28019	4
chr13	98989603	98990227	MajorDMR-15-28020	4
chr13	99000627	99000640	MajorDMR-15-28021	2
chr13	99016380	99016989	MajorDMR-15-28022	4
chr13	99017824	99018122	MajorDMR-15-28023	5
chr13	99035136	99035678	MajorDMR-15-28024	6
chr13	99039881	99040482	MajorDMR-15-28025	7
chr13	99045365	99045451	MajorDMR-15-28026	2
chr13	99056638	99056806	MajorDMR-15-28027	5
chr13	99057916	99058864	MajorDMR-15-28028	10
chr13	99080303	99080327	MajorDMR-15-28029	4
chr13	99082043	99082073	MajorDMR-15-28030	2
chr13	99087568	99088137	MajorDMR-15-28031	15
chr13	99089693	99089795	MajorDMR-15-28032	2
chr13	99091971	99092039	MajorDMR-15-28033	4
chr13	99095636	99095825	MajorDMR-15-28034	4
chr13	99101670	99101986	MajorDMR-15-28035	7
chr13	99104520	99104579	MajorDMR-15-28036	4
chr13	99105749	99106565	MajorDMR-15-28037	8
chr13	99115376	99115401	MajorDMR-15-28038	2
chr13	99117073	99117209	MajorDMR-15-28039	2
chr13	99135512	99135544	MajorDMR-15-28040	3
chr13	99143377	99143772	MajorDMR-15-28041	7
chr13	99147881	99149186	MajorDMR-15-28042	15
chr13	99151198	99151231	MajorDMR-15-28043	2
chr13	99159510	99159985	MajorDMR-15-28044	5
chr13	99164779	99165240	MajorDMR-15-28045	2
chr13	99165824	99166009	MajorDMR-15-28046	2
chr13	99168513	99168539	MajorDMR-15-28047	2
chr13	99169297	99169596	MajorDMR-15-28048	5
chr13	99171923	99172202	MajorDMR-15-28049	5
chr13	99176877	99177443	MajorDMR-15-28050	4
chr13	99178390	99178569	MajorDMR-15-28051	2
chr13	99180763	99181104	MajorDMR-15-28052	4
chr13	99197584	99197594	MajorDMR-15-28053	2
chr13	99205837	99205848	MajorDMR-15-28054	2
chr13	99215061	99215706	MajorDMR-15-28055	8
chr13	99237402	99237719	MajorDMR-15-28056	8
chr13	99244493	99244732	MajorDMR-15-28057	4
chr13	99329574	99329953	MajorDMR-15-28058	14
chr13	99331582	99331955	MajorDMR-15-28059	3
chr13	99340713	99340813	MajorDMR-15-28060	2
chr13	99349705	99350147	MajorDMR-15-28061	4
chr13	99371661	99371854	MajorDMR-15-28062	3
chr13	99393971	99394177	MajorDMR-15-28063	3
chr13	99449439	99449584	MajorDMR-15-28064	3
chr13	99471842	99472150	MajorDMR-15-28065	3
chr13	99473978	99474841	MajorDMR-15-28066	8
chr13	99476006	99476224	MajorDMR-15-28067	2
chr13	99480320	99480430	MajorDMR-15-28068	2
chr13	99481611	99481627	MajorDMR-15-28069	2
chr13	99486493	99486726	MajorDMR-15-28070	5
chr13	99487247	99488119	MajorDMR-15-28071	4
chr13	99497122	99498016	MajorDMR-15-28072	6
chr13	99500949	99501220	MajorDMR-15-28073	7
chr13	99506953	99506979	MajorDMR-15-28074	2
chr13	99509686	99509734	MajorDMR-15-28075	2
chr13	99511331	99511537	MajorDMR-15-28076	3
chr13	99512583	99513178	MajorDMR-15-28077	10
chr13	99521374	99521390	MajorDMR-15-28078	2
chr13	99522156	99522506	MajorDMR-15-28079	3
chr13	99530144	99530373	MajorDMR-15-28080	2
chr13	99536141	99536726	MajorDMR-15-28081	3
chr13	99540660	99541486	MajorDMR-15-28082	5
chr13	99545750	99545866	MajorDMR-15-28083	3
chr13	99549744	99550220	MajorDMR-15-28084	2
chr13	99558234	99558365	MajorDMR-15-28085	3
chr13	99567585	99567742	MajorDMR-15-28086	2
chr13	99576169	99576514	MajorDMR-15-28087	3
chr13	99590341	99590478	MajorDMR-15-28088	2
chr13	99591919	99592835	MajorDMR-15-28089	9
chr13	99615070	99615115	MajorDMR-15-28090	2
chr13	99619893	99619918	MajorDMR-15-28091	3
chr13	99622619	99622853	MajorDMR-15-28092	4
chr13	99630166	99630739	MajorDMR-15-28093	9
chr13	99634868	99635784	MajorDMR-15-28094	10
chr13	99637828	99637863	MajorDMR-15-28095	2
chr13	99647417	99647495	MajorDMR-15-28096	3
chr13	99650104	99650115	MajorDMR-15-28097	2
chr13	99651876	99652147	MajorDMR-15-28098	3
chr13	99652869	99653092	MajorDMR-15-28099	2
chr13	99661448	99661607	MajorDMR-15-28100	2
chr13	99672908	99673848	MajorDMR-15-28101	15
chr13	99675417	99675655	MajorDMR-15-28102	5
chr13	99696074	99696416	MajorDMR-15-28103	4
chr13	99700316	99701241	MajorDMR-15-28104	12
chr13	99711736	99712172	MajorDMR-15-28105	4
chr13	99714829	99715198	MajorDMR-15-28106	11
chr13	99728447	99728950	MajorDMR-15-28107	3
chr13	99755600	99756216	MajorDMR-15-28108	12
chr13	99803340	99803521	MajorDMR-15-28109	3
chr13	99841167	99841852	MajorDMR-15-28110	5
chr13	99842372	99843286	MajorDMR-15-28111	11
chr13	99846225	99846300	MajorDMR-15-28112	2
chr13	99870824	99870873	MajorDMR-15-28113	2
chr13	99873126	99873718	MajorDMR-15-28114	4
chr13	99878070	99878097	MajorDMR-15-28115	2
chr13	99903486	99903512	MajorDMR-15-28116	2
chr13	99917856	99917970	MajorDMR-15-28117	3
chr13	99921481	99921798	MajorDMR-15-28118	3
chr13	99938081	99938393	MajorDMR-15-28119	3
chr13	99939926	99940341	MajorDMR-15-28120	3
chr13	99947065	99947583	MajorDMR-15-28121	10
chr13	99969115	99969274	MajorDMR-15-28122	3
chr13	99998939	99999270	MajorDMR-15-28123	6
chr13	100019646	100020114	MajorDMR-15-28124	8
chr13	100035672	100037151	MajorDMR-15-28125	26
chr13	100195062	100195190	MajorDMR-15-28126	2
chr13	100202345	100202676	MajorDMR-15-28127	4
chr13	100203473	100203595	MajorDMR-15-28128	2
chr13	100232310	100232530	MajorDMR-15-28129	4
chr13	100242652	100243367	MajorDMR-15-28130	7
chr13	100269852	100270303	MajorDMR-15-28131	4
chr13	100276829	100276843	MajorDMR-15-28132	2
chr13	100298118	100298124	MajorDMR-15-28133	2
chr13	100299886	100300792	MajorDMR-15-28134	12
chr13	100301308	100302496	MajorDMR-15-28135	13
chr13	100311911	100312686	MajorDMR-15-28136	9
chr13	100329557	100329818	MajorDMR-15-28137	6
chr13	100376584	100376953	MajorDMR-15-28138	10
chr13	100449940	100450457	MajorDMR-15-28139	5
chr13	100513112	100513364	MajorDMR-15-28140	2
chr13	100583545	100583947	MajorDMR-15-28141	17
chr13	100610299	100610746	MajorDMR-15-28142	2
chr13	100626336	100627314	MajorDMR-15-28143	9
chr13	100640884	100640922	MajorDMR-15-28144	4
chr13	100642650	100645456	MajorDMR-15-28145	40
chr13	100646199	100646900	MajorDMR-15-28146	10
chr13	100647566	100647733	MajorDMR-15-28147	2
chr13	100649583	100650239	MajorDMR-15-28148	31
chr13	100751429	100752730	MajorDMR-15-28149	10
chr13	100766998	100767902	MajorDMR-15-28150	4
chr13	100782443	100782769	MajorDMR-15-28151	2
chr13	100812712	100813030	MajorDMR-15-28152	2
chr13	100840494	100840707	MajorDMR-15-28153	5
chr13	100850456	100850528	MajorDMR-15-28154	2
chr13	100887822	100888004	MajorDMR-15-28155	2
chr13	100959129	100959450	MajorDMR-15-28156	4
chr13	101002090	101002668	MajorDMR-15-28157	6
chr13	101014903	101015430	MajorDMR-15-28158	3
chr13	101036148	101036648	MajorDMR-15-28159	2
chr13	101112299	101112758	MajorDMR-15-28160	3
chr13	101113420	101113548	MajorDMR-15-28161	2
chr13	101116445	101116802	MajorDMR-15-28162	5
chr13	101162481	101163104	MajorDMR-15-28163	6
chr13	101175279	101175917	MajorDMR-15-28164	14
chr13	101178475	101178756	MajorDMR-15-28165	3
chr13	101183073	101183491	MajorDMR-15-28166	8
chr13	101187793	101188300	MajorDMR-15-28167	10
chr13	101197208	101197383	MajorDMR-15-28168	7
chr13	101199986	101200410	MajorDMR-15-28169	10
chr13	101202744	101203267	MajorDMR-15-28170	11
chr13	101254909	101255676	MajorDMR-15-28171	8
chr13	101305580	101306029	MajorDMR-15-28172	7
chr13	101309786	101311017	MajorDMR-15-28173	12
chr13	101366701	101366991	MajorDMR-15-28174	3
chr13	101403743	101404442	MajorDMR-15-28175	13
chr13	101405744	101406824	MajorDMR-15-28176	9
chr13	101416883	101417490	MajorDMR-15-28177	12
chr13	101441613	101441704	MajorDMR-15-28178	2
chr13	101463749	101464088	MajorDMR-15-28179	11
chr13	101560076	101560445	MajorDMR-15-28180	5
chr13	101572048	101572601	MajorDMR-15-28181	8
chr13	101585288	101585712	MajorDMR-15-28182	2
chr13	101592566	101593639	MajorDMR-15-28183	13
chr13	101635341	101635661	MajorDMR-15-28184	4
chr13	101664729	101665158	MajorDMR-15-28185	7
chr13	101669294	101669371	MajorDMR-15-28186	4
chr13	101705802	101706076	MajorDMR-15-28187	2
chr13	101806919	101807641	MajorDMR-15-28188	5
chr13	101838125	101838282	MajorDMR-15-28189	3
chr13	101869858	101869871	MajorDMR-15-28190	2
chr13	101928577	101928913	MajorDMR-15-28191	4
chr13	101995594	101995694	MajorDMR-15-28192	2
chr13	102009051	102009253	MajorDMR-15-28193	5
chr13	102087825	102088191	MajorDMR-15-28194	3
chr13	102099388	102099590	MajorDMR-15-28195	2
chr13	102148579	102148587	MajorDMR-15-28196	2
chr13	102152812	102152944	MajorDMR-15-28197	2
chr13	102186472	102186509	MajorDMR-15-28198	2
chr13	102279053	102279417	MajorDMR-15-28199	2
chr13	102280257	102280516	MajorDMR-15-28200	3
chr13	102287656	102287698	MajorDMR-15-28201	2
chr13	102314126	102314408	MajorDMR-15-28202	5
chr13	102332335	102332659	MajorDMR-15-28203	6
chr13	102335652	102336000	MajorDMR-15-28204	6
chr13	102343451	102343551	MajorDMR-15-28205	2
chr13	102347251	102347384	MajorDMR-15-28206	2
chr13	102352906	102353604	MajorDMR-15-28207	6
chr13	102360922	102360959	MajorDMR-15-28208	2
chr13	102364430	102365023	MajorDMR-15-28209	3
chr13	102367693	102368372	MajorDMR-15-28210	6
chr13	102374026	102374147	MajorDMR-15-28211	5
chr13	102383651	102384749	MajorDMR-15-28212	5
chr13	102388378	102388846	MajorDMR-15-28213	2
chr13	102390816	102390829	MajorDMR-15-28214	2
chr13	102404963	102405103	MajorDMR-15-28215	2
chr13	102407337	102407553	MajorDMR-15-28216	2
chr13	102412538	102412872	MajorDMR-15-28217	4
chr13	102414147	102414719	MajorDMR-15-28218	4
chr13	102419465	102419702	MajorDMR-15-28219	3
chr13	102424659	102424960	MajorDMR-15-28220	4
chr13	102428211	102428604	MajorDMR-15-28221	4
chr13	102429693	102429911	MajorDMR-15-28222	2
chr13	102431278	102431697	MajorDMR-15-28223	2
chr13	102446652	102447470	MajorDMR-15-28224	4
chr13	102448080	102448307	MajorDMR-15-28225	3
chr13	102450361	102450757	MajorDMR-15-28226	3
chr13	102451315	102453513	MajorDMR-15-28227	12
chr13	102461282	102461512	MajorDMR-15-28228	4
chr13	102467232	102467472	MajorDMR-15-28229	2
chr13	102470275	102470281	MajorDMR-15-28230	2
chr13	102471987	102472838	MajorDMR-15-28231	4
chr13	102478493	102478514	MajorDMR-15-28232	2
chr13	102479133	102479272	MajorDMR-15-28233	2
chr13	102480520	102481085	MajorDMR-15-28234	5
chr13	102486166	102487024	MajorDMR-15-28235	5
chr13	102491014	102491251	MajorDMR-15-28236	2
chr13	102492122	102492305	MajorDMR-15-28237	2
chr13	102494574	102495034	MajorDMR-15-28238	2
chr13	102496796	102497706	MajorDMR-15-28239	6
chr13	102498846	102499335	MajorDMR-15-28240	4
chr13	102504558	102504602	MajorDMR-15-28241	3
chr13	102510784	102511392	MajorDMR-15-28242	4
chr13	102514082	102514481	MajorDMR-15-28243	3
chr13	102515034	102515318	MajorDMR-15-28244	2
chr13	102516719	102517813	MajorDMR-15-28245	6
chr13	102519947	102520144	MajorDMR-15-28246	2
chr13	102520822	102521842	MajorDMR-15-28247	11
chr13	102524931	102525011	MajorDMR-15-28248	2
chr13	102525702	102529080	MajorDMR-15-28249	23
chr13	102529608	102529805	MajorDMR-15-28250	4
chr13	102531610	102531860	MajorDMR-15-28251	2
chr13	102533052	102534141	MajorDMR-15-28252	9
chr13	102535830	102536029	MajorDMR-15-28253	3
chr13	102541692	102542112	MajorDMR-15-28254	5
chr13	102542898	102543024	MajorDMR-15-28255	2
chr13	102556908	102557597	MajorDMR-15-28256	3
chr13	102558847	102559839	MajorDMR-15-28257	12
chr13	102562429	102563626	MajorDMR-15-28258	5
chr13	102564339	102564403	MajorDMR-15-28259	2
chr13	102565377	102565625	MajorDMR-15-28260	3
chr13	102566524	102568248	MajorDMR-15-28261	16
chr13	102571574	102571832	MajorDMR-15-28262	2
chr13	102577583	102577849	MajorDMR-15-28263	2
chr13	102578704	102580007	MajorDMR-15-28264	8
chr13	102582404	102582414	MajorDMR-15-28265	2
chr13	102583512	102583958	MajorDMR-15-28266	5
chr13	102588910	102589412	MajorDMR-15-28267	3
chr13	102590386	102590469	MajorDMR-15-28268	2
chr13	102591589	102591698	MajorDMR-15-28269	3
chr13	102607080	102607639	MajorDMR-15-28270	3
chr13	102629209	102629358	MajorDMR-15-28271	2
chr13	102629878	102630057	MajorDMR-15-28272	3
chr13	102631017	102632734	MajorDMR-15-28273	9
chr13	102634457	102636711	MajorDMR-15-28274	15
chr13	102637686	102638026	MajorDMR-15-28275	3
chr13	102641799	102642498	MajorDMR-15-28276	6
chr13	102643854	102643891	MajorDMR-15-28277	2
chr13	102646984	102647478	MajorDMR-15-28278	3
chr13	102657959	102658016	MajorDMR-15-28279	3
chr13	102662702	102663015	MajorDMR-15-28280	3
chr13	102664504	102666265	MajorDMR-15-28281	11
chr13	102674950	102675161	MajorDMR-15-28282	2
chr13	102681230	102681575	MajorDMR-15-28283	2
chr13	102685769	102685875	MajorDMR-15-28284	5
chr13	102691691	102693020	MajorDMR-15-28285	10
chr13	102695236	102695363	MajorDMR-15-28286	2
chr13	102698233	102698922	MajorDMR-15-28287	3
chr13	102707698	102708991	MajorDMR-15-28288	7
chr13	102721758	102721783	MajorDMR-15-28289	2
chr13	102734163	102734214	MajorDMR-15-28290	2
chr13	102736893	102737166	MajorDMR-15-28291	4
chr13	102742532	102743584	MajorDMR-15-28292	8
chr13	102749699	102750291	MajorDMR-15-28293	7
chr13	102751453	102751724	MajorDMR-15-28294	4
chr13	102755234	102755297	MajorDMR-15-28295	3
chr13	102757321	102758087	MajorDMR-15-28296	5
chr13	102762720	102763119	MajorDMR-15-28297	7
chr13	102766702	102766776	MajorDMR-15-28298	2
chr13	102769967	102770070	MajorDMR-15-28299	2
chr13	102771682	102772170	MajorDMR-15-28300	2
chr13	102774050	102774851	MajorDMR-15-28301	9
chr13	102776188	102776618	MajorDMR-15-28302	3
chr13	102781770	102782026	MajorDMR-15-28303	3
chr13	102783853	102784038	MajorDMR-15-28304	3
chr13	102785469	102786150	MajorDMR-15-28305	5
chr13	102787771	102788131	MajorDMR-15-28306	4
chr13	102797468	102797694	MajorDMR-15-28307	3
chr13	102798828	102799192	MajorDMR-15-28308	2
chr13	102811709	102813825	MajorDMR-15-28309	14
chr13	102814506	102815840	MajorDMR-15-28310	9
chr13	102820168	102820618	MajorDMR-15-28311	4
chr13	102821177	102821277	MajorDMR-15-28312	2
chr13	102822125	102822580	MajorDMR-15-28313	2
chr13	102825695	102825942	MajorDMR-15-28314	3
chr13	102827307	102827402	MajorDMR-15-28315	2
chr13	102835792	102836118	MajorDMR-15-28316	2
chr13	102836759	102837680	MajorDMR-15-28317	6
chr13	102838188	102838227	MajorDMR-15-28318	2
chr13	102848530	102848601	MajorDMR-15-28319	3
chr13	102850812	102851293	MajorDMR-15-28320	2
chr13	102860499	102860533	MajorDMR-15-28321	3
chr13	102861203	102861436	MajorDMR-15-28322	5
chr13	102864185	102864420	MajorDMR-15-28323	3
chr13	102865468	102865975	MajorDMR-15-28324	3
chr13	102869722	102870544	MajorDMR-15-28325	5
chr13	102876083	102876414	MajorDMR-15-28326	4
chr13	102883586	102883847	MajorDMR-15-28327	2
chr13	102890742	102891661	MajorDMR-15-28328	6
chr13	102902945	102903428	MajorDMR-15-28329	3
chr13	102923638	102923708	MajorDMR-15-28330	3
chr13	102924532	102924633	MajorDMR-15-28331	3
chr13	102925616	102925629	MajorDMR-15-28332	3
chr13	102926461	102926480	MajorDMR-15-28333	2
chr13	102928468	102928989	MajorDMR-15-28334	3
chr13	102929515	102929914	MajorDMR-15-28335	2
chr13	102931818	102931952	MajorDMR-15-28336	3
chr13	102935869	102936078	MajorDMR-15-28337	2
chr13	102939863	102940217	MajorDMR-15-28338	2
chr13	102942927	102943556	MajorDMR-15-28339	4
chr13	102951325	102951834	MajorDMR-15-28340	6
chr13	102956123	102956284	MajorDMR-15-28341	2
chr13	102960512	102960639	MajorDMR-15-28342	2
chr13	102962739	102962999	MajorDMR-15-28343	2
chr13	102963839	102966657	MajorDMR-15-28344	22
chr13	102976968	102977177	MajorDMR-15-28345	2
chr13	102977843	102978153	MajorDMR-15-28346	3
chr13	102983145	102983363	MajorDMR-15-28347	2
chr13	102991961	102993326	MajorDMR-15-28348	9
chr13	102994382	102994641	MajorDMR-15-28349	3
chr13	102999303	102999691	MajorDMR-15-28350	3
chr13	103001862	103002308	MajorDMR-15-28351	2
chr13	103009741	103010053	MajorDMR-15-28352	2
chr13	103011204	103011412	MajorDMR-15-28353	2
chr13	103012360	103012767	MajorDMR-15-28354	3
chr13	103013863	103014034	MajorDMR-15-28355	3
chr13	103014610	103015068	MajorDMR-15-28356	2
chr13	103018551	103019620	MajorDMR-15-28357	4
chr13	103020376	103021293	MajorDMR-15-28358	3
chr13	103024734	103024835	MajorDMR-15-28359	4
chr13	103027822	103028584	MajorDMR-15-28360	7
chr13	103031184	103031450	MajorDMR-15-28361	3
chr13	103036634	103036876	MajorDMR-15-28362	2
chr13	103038335	103039107	MajorDMR-15-28363	9
chr13	103042339	103043649	MajorDMR-15-28364	13
chr13	103044160	103046449	MajorDMR-15-28365	16
chr13	103047863	103049180	MajorDMR-15-28366	9
chr13	103049745	103049835	MajorDMR-15-28367	4
chr13	103050651	103051146	MajorDMR-15-28368	4
chr13	103078856	103079300	MajorDMR-15-28369	4
chr13	103101699	103102141	MajorDMR-15-28370	4
chr13	103115187	103115312	MajorDMR-15-28371	2
chr13	103122600	103122755	MajorDMR-15-28372	4
chr13	103141219	103141383	MajorDMR-15-28373	3
chr13	103155210	103155333	MajorDMR-15-28374	2
chr13	103156298	103156641	MajorDMR-15-28375	5
chr13	103157656	103158239	MajorDMR-15-28376	4
chr13	103159283	103159467	MajorDMR-15-28377	3
chr13	103182907	103183159	MajorDMR-15-28378	5
chr13	103188805	103189639	MajorDMR-15-28379	4
chr13	103207592	103207965	MajorDMR-15-28380	7
chr13	103208922	103208995	MajorDMR-15-28381	3
chr13	103223305	103223718	MajorDMR-15-28382	5
chr13	103224969	103225147	MajorDMR-15-28383	2
chr13	103264305	103264563	MajorDMR-15-28384	3
chr13	103272980	103273091	MajorDMR-15-28385	3
chr13	103277093	103277119	MajorDMR-15-28386	2
chr13	103280744	103280826	MajorDMR-15-28387	3
chr13	103294172	103294415	MajorDMR-15-28388	2
chr13	103305131	103305810	MajorDMR-15-28389	6
chr13	103325912	103325968	MajorDMR-15-28390	2
chr13	103330647	103331035	MajorDMR-15-28391	3
chr13	103336856	103336866	MajorDMR-15-28392	2
chr13	103352571	103353144	MajorDMR-15-28393	7
chr13	103372358	103372689	MajorDMR-15-28394	6
chr13	103421442	103421506	MajorDMR-15-28395	2
chr13	103520470	103520608	MajorDMR-15-28396	4
chr13	103522192	103522353	MajorDMR-15-28397	2
chr13	103530779	103531377	MajorDMR-15-28398	7
chr13	103544824	103545645	MajorDMR-15-28399	7
chr13	103600447	103600629	MajorDMR-15-28400	2
chr13	103630226	103630629	MajorDMR-15-28401	4
chr13	103649844	103649876	MajorDMR-15-28402	2
chr13	103665225	103665285	MajorDMR-15-28403	2
chr13	103670432	103671381	MajorDMR-15-28404	9
chr13	103691334	103691350	MajorDMR-15-28405	2
chr13	103711295	103711765	MajorDMR-15-28406	6
chr13	103719504	103719687	MajorDMR-15-28407	2
chr13	103859088	103859180	MajorDMR-15-28408	2
chr13	103936692	103937452	MajorDMR-15-28409	6
chr13	103955329	103955697	MajorDMR-15-28410	2
chr13	104047142	104047761	MajorDMR-15-28411	3
chr13	104067719	104067921	MajorDMR-15-28412	4
chr13	104078166	104078441	MajorDMR-15-28413	4
chr13	104084209	104085081	MajorDMR-15-28414	6
chr13	104162757	104162854	MajorDMR-15-28415	5
chr13	104220702	104220958	MajorDMR-15-28416	4
chr13	104271559	104271985	MajorDMR-15-28417	6
chr13	104301113	104301268	MajorDMR-15-28418	3
chr13	104304091	104304226	MajorDMR-15-28419	3
chr13	104354981	104355218	MajorDMR-15-28420	3
chr13	104368683	104368916	MajorDMR-15-28421	3
chr13	104369504	104369686	MajorDMR-15-28422	2
chr13	104446284	104446886	MajorDMR-15-28423	11
chr13	104451114	104451331	MajorDMR-15-28424	3
chr13	104454496	104455997	MajorDMR-15-28425	8
chr13	104457586	104457841	MajorDMR-15-28426	3
chr13	104488797	104489260	MajorDMR-15-28427	5
chr13	104561886	104562088	MajorDMR-15-28428	2
chr13	104583168	104584226	MajorDMR-15-28429	7
chr13	104822497	104822816	MajorDMR-15-28430	2
chr13	104892110	104892427	MajorDMR-15-28431	3
chr13	104901347	104901511	MajorDMR-15-28432	2
chr13	105143350	105143512	MajorDMR-15-28433	2
chr13	105144421	105144511	MajorDMR-15-28434	2
chr13	105224679	105224814	MajorDMR-15-28435	2
chr13	105247270	105248345	MajorDMR-15-28436	9
chr13	105263575	105263584	MajorDMR-15-28437	2
chr13	105392954	105392993	MajorDMR-15-28438	3
chr13	105509888	105510367	MajorDMR-15-28439	3
chr13	105514466	105514499	MajorDMR-15-28440	2
chr13	105714085	105714313	MajorDMR-15-28441	2
chr13	105733287	105733932	MajorDMR-15-28442	8
chr13	105739928	105740204	MajorDMR-15-28443	3
chr13	105761867	105762032	MajorDMR-15-28444	4
chr13	105845510	105846074	MajorDMR-15-28445	8
chr13	105853849	105854265	MajorDMR-15-28446	4
chr13	105941733	105941781	MajorDMR-15-28447	2
chr13	106060390	106060438	MajorDMR-15-28448	2
chr13	106066966	106067077	MajorDMR-15-28449	2
chr13	106121236	106121265	MajorDMR-15-28450	2
chr13	106198075	106198634	MajorDMR-15-28451	9
chr13	106219219	106219940	MajorDMR-15-28452	5
chr13	106293113	106293587	MajorDMR-15-28453	5
chr13	106411173	106412080	MajorDMR-15-28454	7
chr13	106458649	106458741	MajorDMR-15-28455	3
chr13	106495969	106496421	MajorDMR-15-28456	6
chr13	106499940	106500335	MajorDMR-15-28457	6
chr13	106557200	106557965	MajorDMR-15-28458	7
chr13	106559439	106559575	MajorDMR-15-28459	3
chr13	106579571	106579998	MajorDMR-15-28460	3
chr13	106584202	106585202	MajorDMR-15-28461	6
chr13	106594126	106594371	MajorDMR-15-28462	3
chr13	106609460	106609859	MajorDMR-15-28463	2
chr13	106612816	106612855	MajorDMR-15-28464	2
chr13	106635985	106636413	MajorDMR-15-28465	2
chr13	106639778	106639926	MajorDMR-15-28466	3
chr13	106741467	106741745	MajorDMR-15-28467	3
chr13	106796005	106796357	MajorDMR-15-28468	3
chr13	106813463	106813964	MajorDMR-15-28469	5
chr13	106854071	106854141	MajorDMR-15-28470	3
chr13	106859164	106859205	MajorDMR-15-28471	2
chr13	106865109	106865603	MajorDMR-15-28472	6
chr13	106885076	106885275	MajorDMR-15-28473	3
chr13	106898826	106899959	MajorDMR-15-28474	9
chr13	106927613	106928772	MajorDMR-15-28475	5
chr13	106929512	106930488	MajorDMR-15-28476	8
chr13	107002743	107002961	MajorDMR-15-28477	3
chr13	107076355	107076742	MajorDMR-15-28478	6
chr13	107120705	107120803	MajorDMR-15-28479	4
chr13	107132624	107132942	MajorDMR-15-28480	7
chr13	107158519	107159023	MajorDMR-15-28481	3
chr13	107225594	107225747	MajorDMR-15-28482	3
chr13	107226364	107226375	MajorDMR-15-28483	2
chr13	107229836	107230081	MajorDMR-15-28484	2
chr13	107294197	107294206	MajorDMR-15-28485	2
chr13	107300549	107300633	MajorDMR-15-28486	3
chr13	107303750	107303781	MajorDMR-15-28487	2
chr13	107308552	107310525	MajorDMR-15-28488	12
chr13	107363021	107363097	MajorDMR-15-28489	3
chr13	107375608	107375875	MajorDMR-15-28490	3
chr13	107386123	107386145	MajorDMR-15-28491	2
chr13	107390608	107390682	MajorDMR-15-28492	4
chr13	107406626	107407696	MajorDMR-15-28493	9
chr13	107487222	107487958	MajorDMR-15-28494	4
chr13	107504154	107505953	MajorDMR-15-28495	13
chr13	107510716	107511326	MajorDMR-15-28496	4
chr13	107632875	107633226	MajorDMR-15-28497	3
chr13	107638342	107638478	MajorDMR-15-28498	3
chr13	107639574	107640187	MajorDMR-15-28499	10
chr13	107641119	107641438	MajorDMR-15-28500	4
chr13	107659832	107660307	MajorDMR-15-28501	3
chr13	107687642	107687683	MajorDMR-15-28502	3
chr13	107691319	107691341	MajorDMR-15-28503	2
chr13	107699396	107699420	MajorDMR-15-28504	2
chr13	107744423	107745432	MajorDMR-15-28505	6
chr13	107749998	107750729	MajorDMR-15-28506	11
chr13	107791286	107791491	MajorDMR-15-28507	2
chr13	107815405	107815414	MajorDMR-15-28508	2
chr13	107850769	107850898	MajorDMR-15-28509	4
chr13	107861802	107862786	MajorDMR-15-28510	10
chr13	107869370	107869986	MajorDMR-15-28511	6
chr13	107874916	107875369	MajorDMR-15-28512	5
chr13	107899043	107899283	MajorDMR-15-28513	2
chr13	107907574	107907904	MajorDMR-15-28514	4
chr13	107982688	107983117	MajorDMR-15-28515	4
chr13	107996114	107997326	MajorDMR-15-28516	8
chr13	108003900	108004028	MajorDMR-15-28517	2
chr13	108053737	108054107	MajorDMR-15-28518	3
chr13	108103078	108103157	MajorDMR-15-28519	2
chr13	108134812	108135181	MajorDMR-15-28520	3
chr13	108161065	108161856	MajorDMR-15-28521	8
chr13	108193534	108193661	MajorDMR-15-28522	2
chr13	108220093	108220221	MajorDMR-15-28523	3
chr13	108221856	108221994	MajorDMR-15-28524	3
chr13	108388519	108389840	MajorDMR-15-28525	7
chr13	108418413	108418489	MajorDMR-15-28526	2
chr13	108436318	108436533	MajorDMR-15-28527	4
chr13	108447484	108447510	MajorDMR-15-28528	2
chr13	108492540	108493008	MajorDMR-15-28529	4
chr13	108496209	108496255	MajorDMR-15-28530	2
chr13	108535143	108535629	MajorDMR-15-28531	7
chr13	108605519	108605743	MajorDMR-15-28532	5
chr13	108712593	108712629	MajorDMR-15-28533	2
chr13	108740420	108740445	MajorDMR-15-28534	2
chr13	108748930	108748961	MajorDMR-15-28535	2
chr13	108871972	108872256	MajorDMR-15-28536	4
chr13	108873871	108874080	MajorDMR-15-28537	2
chr13	108887613	108888021	MajorDMR-15-28538	2
chr13	108978706	108978755	MajorDMR-15-28539	2
chr13	108988301	108988677	MajorDMR-15-28540	2
chr13	109005247	109005278	MajorDMR-15-28541	2
chr13	109053980	109054018	MajorDMR-15-28542	2
chr13	109062623	109062979	MajorDMR-15-28543	2
chr13	109070689	109072266	MajorDMR-15-28544	9
chr13	109087153	109089417	MajorDMR-15-28545	21
chr13	109091181	109091742	MajorDMR-15-28546	3
chr13	109108577	109108777	MajorDMR-15-28547	4
chr13	109110963	109110967	MajorDMR-15-28548	2
chr13	109113239	109113333	MajorDMR-15-28549	3
chr13	109115923	109116085	MajorDMR-15-28550	3
chr13	109149636	109150818	MajorDMR-15-28551	7
chr13	109152225	109152544	MajorDMR-15-28552	2
chr13	109153272	109154073	MajorDMR-15-28553	6
chr13	109155273	109155362	MajorDMR-15-28554	2
chr13	109180558	109180724	MajorDMR-15-28555	2
chr13	109183230	109183681	MajorDMR-15-28556	3
chr13	109186095	109186420	MajorDMR-15-28557	3
chr13	109202429	109202618	MajorDMR-15-28558	2
chr13	109207842	109207893	MajorDMR-15-28559	2
chr13	109212615	109212623	MajorDMR-15-28560	2
chr13	109213462	109214026	MajorDMR-15-28561	4
chr13	109221109	109222080	MajorDMR-15-28562	5
chr13	109229785	109229802	MajorDMR-15-28563	2
chr13	109230513	109230773	MajorDMR-15-28564	4
chr13	109235449	109235773	MajorDMR-15-28565	2
chr13	109240771	109241369	MajorDMR-15-28566	4
chr13	109242180	109242199	MajorDMR-15-28567	2
chr13	109244274	109245759	MajorDMR-15-28568	17
chr13	109246394	109247110	MajorDMR-15-28569	4
chr13	109249345	109249507	MajorDMR-15-28570	2
chr13	109251962	109252313	MajorDMR-15-28571	4
chr13	109260082	109260784	MajorDMR-15-28572	10
chr13	109276639	109276925	MajorDMR-15-28573	3
chr13	109283341	109283678	MajorDMR-15-28574	4
chr13	109291123	109291714	MajorDMR-15-28575	5
chr13	109292695	109293135	MajorDMR-15-28576	2
chr13	109293752	109293826	MajorDMR-15-28577	2
chr13	109309149	109309269	MajorDMR-15-28578	2
chr13	109327189	109327396	MajorDMR-15-28579	3
chr13	109328093	109328508	MajorDMR-15-28580	5
chr13	109334495	109334740	MajorDMR-15-28581	3
chr13	109348434	109349309	MajorDMR-15-28582	5
chr13	109363901	109363948	MajorDMR-15-28583	2
chr13	109365119	109365156	MajorDMR-15-28584	2
chr13	109366134	109366220	MajorDMR-15-28585	3
chr13	109372361	109372593	MajorDMR-15-28586	3
chr13	109383307	109383439	MajorDMR-15-28587	2
chr13	109384326	109386033	MajorDMR-15-28588	8
chr13	109400734	109401022	MajorDMR-15-28589	2
chr13	109401920	109402121	MajorDMR-15-28590	3
chr13	109403200	109403581	MajorDMR-15-28591	3
chr13	109420526	109420569	MajorDMR-15-28592	2
chr13	109438646	109439884	MajorDMR-15-28593	6
chr13	109457316	109457708	MajorDMR-15-28594	3
chr13	109465430	109465458	MajorDMR-15-28595	2
chr13	109480178	109480275	MajorDMR-15-28596	3
chr13	109485761	109485975	MajorDMR-15-28597	3
chr13	109505060	109505834	MajorDMR-15-28598	13
chr13	109511198	109512024	MajorDMR-15-28599	7
chr13	109534930	109535362	MajorDMR-15-28600	2
chr13	109548136	109548306	MajorDMR-15-28601	4
chr13	109550130	109550294	MajorDMR-15-28602	2
chr13	109557712	109557771	MajorDMR-15-28603	2
chr13	109565147	109565225	MajorDMR-15-28604	3
chr13	109568276	109568791	MajorDMR-15-28605	5
chr13	109570300	109570619	MajorDMR-15-28606	4
chr13	109574730	109574891	MajorDMR-15-28607	4
chr13	109576145	109576694	MajorDMR-15-28608	5
chr13	109584379	109584680	MajorDMR-15-28609	4
chr13	109588028	109588091	MajorDMR-15-28610	2
chr13	109594762	109595203	MajorDMR-15-28611	4
chr13	109600054	109600202	MajorDMR-15-28612	2
chr13	109604906	109605649	MajorDMR-15-28613	3
chr13	109610010	109610274	MajorDMR-15-28614	6
chr13	109611362	109612074	MajorDMR-15-28615	4
chr13	109612891	109612961	MajorDMR-15-28616	2
chr13	109640390	109640733	MajorDMR-15-28617	4
chr13	109681254	109681359	MajorDMR-15-28618	2
chr13	109684083	109684295	MajorDMR-15-28619	3
chr13	109688185	109689320	MajorDMR-15-28620	11
chr13	109691652	109691886	MajorDMR-15-28621	2
chr13	109699388	109699660	MajorDMR-15-28622	2
chr13	109718329	109718700	MajorDMR-15-28623	4
chr13	109731148	109731161	MajorDMR-15-28624	2
chr13	109743725	109743961	MajorDMR-15-28625	2
chr13	109778192	109779536	MajorDMR-15-28626	14
chr13	109798045	109798123	MajorDMR-15-28627	2
chr13	109799361	109799839	MajorDMR-15-28628	9
chr13	109821992	109822548	MajorDMR-15-28629	4
chr13	109823519	109824374	MajorDMR-15-28630	8
chr13	109856235	109856815	MajorDMR-15-28631	5
chr13	109896138	109896187	MajorDMR-15-28632	2
chr13	110008358	110008734	MajorDMR-15-28633	15
chr13	110022503	110022836	MajorDMR-15-28634	5
chr13	110024640	110024845	MajorDMR-15-28635	2
chr13	110032677	110032830	MajorDMR-15-28636	2
chr13	110111020	110112361	MajorDMR-15-28637	6
chr13	110123094	110123862	MajorDMR-15-28638	9
chr13	110200816	110201508	MajorDMR-15-28639	5
chr13	110203096	110203205	MajorDMR-15-28640	2
chr13	110203837	110204591	MajorDMR-15-28641	4
chr13	110286229	110286248	MajorDMR-15-28642	3
chr13	110307427	110307842	MajorDMR-15-28643	5
chr13	110373021	110373343	MajorDMR-15-28644	2
chr13	110374905	110374987	MajorDMR-15-28645	2
chr13	110376390	110377702	MajorDMR-15-28646	15
chr13	110381279	110381656	MajorDMR-15-28647	6
chr13	110408569	110408591	MajorDMR-15-28648	2
chr13	110412635	110413692	MajorDMR-15-28649	13
chr13	110414205	110414734	MajorDMR-15-28650	5
chr13	110415279	110416064	MajorDMR-15-28651	4
chr13	110417406	110417622	MajorDMR-15-28652	2
chr13	110421078	110421421	MajorDMR-15-28653	2
chr13	110423960	110423973	MajorDMR-15-28654	2
chr13	110428430	110428491	MajorDMR-15-28655	3
chr13	110429346	110430284	MajorDMR-15-28656	7
chr13	110430806	110432408	MajorDMR-15-28657	17
chr13	110434344	110434921	MajorDMR-15-28658	32
chr13	110436095	110436560	MajorDMR-15-28659	10
chr13	110441520	110441857	MajorDMR-15-28660	2
chr13	110461898	110462162	MajorDMR-15-28661	5
chr13	110471058	110471716	MajorDMR-15-28662	8
chr13	110472461	110472622	MajorDMR-15-28663	2
chr13	110474444	110474977	MajorDMR-15-28664	4
chr13	110477586	110477775	MajorDMR-15-28665	2
chr13	110488149	110488432	MajorDMR-15-28666	3
chr13	110516159	110516334	MajorDMR-15-28667	2
chr13	110526574	110526762	MajorDMR-15-28668	2
chr13	110535096	110535542	MajorDMR-15-28669	6
chr13	110550473	110550822	MajorDMR-15-28670	2
chr13	110562646	110562962	MajorDMR-15-28671	4
chr13	110575151	110575326	MajorDMR-15-28672	3
chr13	110583456	110583636	MajorDMR-15-28673	3
chr13	110584787	110586161	MajorDMR-15-28674	10
chr13	110623497	110623551	MajorDMR-15-28675	3
chr13	110635749	110636409	MajorDMR-15-28676	8
chr13	110651362	110651515	MajorDMR-15-28677	2
chr13	110676223	110676649	MajorDMR-15-28678	5
chr13	110697338	110697494	MajorDMR-15-28679	6
chr13	110716535	110716590	MajorDMR-15-28680	2
chr13	110721623	110722166	MajorDMR-15-28681	11
chr13	110747006	110747228	MajorDMR-15-28682	2
chr13	110777185	110777694	MajorDMR-15-28683	14
chr13	110778692	110779489	MajorDMR-15-28684	19
chr13	110780102	110782044	MajorDMR-15-28685	20
chr13	110783255	110783277	MajorDMR-15-28686	2
chr13	110784008	110784694	MajorDMR-15-28687	3
chr13	110789208	110789496	MajorDMR-15-28688	3
chr13	110809155	110809885	MajorDMR-15-28689	11
chr13	110820934	110821280	MajorDMR-15-28690	2
chr13	110822575	110823568	MajorDMR-15-28691	14
chr13	110836041	110836096	MajorDMR-15-28692	6
chr13	110840090	110840387	MajorDMR-15-28693	5
chr13	110842963	110843136	MajorDMR-15-28694	4
chr13	110843777	110843966	MajorDMR-15-28695	2
chr13	110868760	110869517	MajorDMR-15-28696	7
chr13	110873796	110874555	MajorDMR-15-28697	8
chr13	110884999	110886413	MajorDMR-15-28698	24
chr13	110919174	110919278	MajorDMR-15-28699	2
chr13	110923305	110923819	MajorDMR-15-28700	10
chr13	110937391	110937774	MajorDMR-15-28701	7
chr13	110938928	110940215	MajorDMR-15-28702	18
chr13	110944255	110944456	MajorDMR-15-28703	6
chr13	110952657	110954456	MajorDMR-15-28704	12
chr13	110957606	110958123	MajorDMR-15-28705	6
chr13	110961578	110962320	MajorDMR-15-28706	5
chr13	110964399	110964503	MajorDMR-15-28707	2
chr13	110968124	110968777	MajorDMR-15-28708	8
chr13	110970132	110970197	MajorDMR-15-28709	2
chr13	110974637	110974728	MajorDMR-15-28710	4
chr13	110975732	110976602	MajorDMR-15-28711	8
chr13	110981074	110981542	MajorDMR-15-28712	4
chr13	110982678	110983863	MajorDMR-15-28713	4
chr13	110988624	110988713	MajorDMR-15-28714	3
chr13	110989423	110989671	MajorDMR-15-28715	8
chr13	110990399	110991168	MajorDMR-15-28716	9
chr13	110993438	110994247	MajorDMR-15-28717	6
chr13	111000049	111000573	MajorDMR-15-28718	8
chr13	111001307	111001382	MajorDMR-15-28719	3
chr13	111002388	111002814	MajorDMR-15-28720	3
chr13	111009570	111009842	MajorDMR-15-28721	3
chr13	111013876	111014168	MajorDMR-15-28722	3
chr13	111018175	111018516	MajorDMR-15-28723	4
chr13	111026302	111026463	MajorDMR-15-28724	5
chr13	111028100	111028478	MajorDMR-15-28725	5
chr13	111030366	111030444	MajorDMR-15-28726	5
chr13	111040745	111041014	MajorDMR-15-28727	6
chr13	111043199	111043405	MajorDMR-15-28728	2
chr13	111058320	111058612	MajorDMR-15-28729	7
chr13	111059888	111060141	MajorDMR-15-28730	6
chr13	111077532	111077565	MajorDMR-15-28731	2
chr13	111079097	111079352	MajorDMR-15-28732	3
chr13	111085325	111085650	MajorDMR-15-28733	3
chr13	111116954	111117548	MajorDMR-15-28734	17
chr13	111118522	111119187	MajorDMR-15-28735	8
chr13	111144094	111144188	MajorDMR-15-28736	3
chr13	111151957	111152523	MajorDMR-15-28737	10
chr13	111246089	111246095	MajorDMR-15-28738	2
chr13	111274370	111274587	MajorDMR-15-28739	3
chr13	111283761	111284310	MajorDMR-15-28740	5
chr13	111294819	111295200	MajorDMR-15-28741	14
chr13	111296455	111296517	MajorDMR-15-28742	3
chr13	111301375	111301593	MajorDMR-15-28743	9
chr13	111317174	111317225	MajorDMR-15-28744	5
chr13	111319388	111320420	MajorDMR-15-28745	12
chr13	111354787	111355407	MajorDMR-15-28746	6
chr13	111369900	111370168	MajorDMR-15-28747	4
chr13	111413197	111413250	MajorDMR-15-28748	2
chr13	111449440	111450097	MajorDMR-15-28749	11
chr13	111463550	111463724	MajorDMR-15-28750	8
chr13	111476652	111476761	MajorDMR-15-28751	2
chr13	111477322	111478057	MajorDMR-15-28752	13
chr13	111478800	111479010	MajorDMR-15-28753	3
chr13	111479692	111479887	MajorDMR-15-28754	2
chr13	111507047	111507222	MajorDMR-15-28755	4
chr13	111525919	111525930	MajorDMR-15-28756	2
chr13	111530172	111530746	MajorDMR-15-28757	6
chr13	111536856	111537329	MajorDMR-15-28758	5
chr13	111555097	111555868	MajorDMR-15-28759	6
chr13	111557279	111557399	MajorDMR-15-28760	2
chr13	111560734	111560763	MajorDMR-15-28761	2
chr13	111562882	111563523	MajorDMR-15-28762	16
chr13	111577768	111577792	MajorDMR-15-28763	2
chr13	111690755	111690823	MajorDMR-15-28764	2
chr13	111758985	111759538	MajorDMR-15-28765	4
chr13	111796216	111796252	MajorDMR-15-28766	2
chr13	111797578	111797690	MajorDMR-15-28767	2
chr13	111802970	111803490	MajorDMR-15-28768	10
chr13	111825144	111825156	MajorDMR-15-28769	2
chr13	111853629	111854223	MajorDMR-15-28770	6
chr13	111858619	111858773	MajorDMR-15-28771	6
chr13	111862478	111862720	MajorDMR-15-28772	3
chr13	111864540	111865572	MajorDMR-15-28773	8
chr13	111876979	111877519	MajorDMR-15-28774	6
chr13	111882725	111882805	MajorDMR-15-28775	3
chr13	111885218	111885610	MajorDMR-15-28776	5
chr13	111890303	111890602	MajorDMR-15-28777	5
chr13	111893277	111893705	MajorDMR-15-28778	10
chr13	111894227	111894494	MajorDMR-15-28779	5
chr13	111902382	111902582	MajorDMR-15-28780	2
chr13	111905885	111905955	MajorDMR-15-28781	2
chr13	111923728	111924081	MajorDMR-15-28782	6
chr13	111931912	111932400	MajorDMR-15-28783	5
chr13	111936070	111936079	MajorDMR-15-28784	2
chr13	111937272	111937416	MajorDMR-15-28785	2
chr13	111950745	111950778	MajorDMR-15-28786	3
chr13	111961955	111962385	MajorDMR-15-28787	6
chr13	111963985	111963995	MajorDMR-15-28788	2
chr13	111979902	111981136	MajorDMR-15-28789	33
chr13	111987113	111989047	MajorDMR-15-28790	17
chr13	111997184	111997554	MajorDMR-15-28791	6
chr13	112007003	112007384	MajorDMR-15-28792	3
chr13	112012547	112013254	MajorDMR-15-28793	13
chr13	112022864	112024397	MajorDMR-15-28794	29
chr13	112037253	112037418	MajorDMR-15-28795	3
chr13	112041528	112041566	MajorDMR-15-28796	2
chr13	112062790	112063198	MajorDMR-15-28797	13
chr13	112064141	112066419	MajorDMR-15-28798	38
chr13	112066965	112067259	MajorDMR-15-28799	3
chr13	112067843	112067929	MajorDMR-15-28800	2
chr13	112068867	112069004	MajorDMR-15-28801	3
chr13	112076339	112076556	MajorDMR-15-28802	6
chr13	112078737	112079136	MajorDMR-15-28803	2
chr13	112083743	112083855	MajorDMR-15-28804	2
chr13	112091659	112092728	MajorDMR-15-28805	7
chr13	112103313	112104940	MajorDMR-15-28806	18
chr13	112127225	112127234	MajorDMR-15-28807	2
chr13	112133806	112134502	MajorDMR-15-28808	9
chr13	112143691	112143749	MajorDMR-15-28809	2
chr13	112144494	112144902	MajorDMR-15-28810	5
chr13	112145511	112146046	MajorDMR-15-28811	7
chr13	112157731	112157748	MajorDMR-15-28812	2
chr13	112161719	112161922	MajorDMR-15-28813	6
chr13	112168747	112170068	MajorDMR-15-28814	16
chr13	112179419	112180512	MajorDMR-15-28815	18
chr13	112181893	112182572	MajorDMR-15-28816	17
chr13	112184483	112184540	MajorDMR-15-28817	5
chr13	112185263	112186983	MajorDMR-15-28818	15
chr13	112187502	112187562	MajorDMR-15-28819	2
chr13	112188090	112190022	MajorDMR-15-28820	33
chr13	112190865	112191464	MajorDMR-15-28821	7
chr13	112193954	112194500	MajorDMR-15-28822	6
chr13	112200956	112201037	MajorDMR-15-28823	2
chr13	112209743	112209889	MajorDMR-15-28824	4
chr13	112216578	112217128	MajorDMR-15-28825	6
chr13	112236681	112237441	MajorDMR-15-28826	15
chr13	112243386	112243605	MajorDMR-15-28827	7
chr13	112251499	112251808	MajorDMR-15-28828	2
chr13	112264127	112265634	MajorDMR-15-28829	32
chr13	112267349	112269209	MajorDMR-15-28830	26
chr13	112271170	112271555	MajorDMR-15-28831	12
chr13	112275494	112275515	MajorDMR-15-28832	2
chr13	112278927	112279226	MajorDMR-15-28833	7
chr13	112280808	112281082	MajorDMR-15-28834	5
chr13	112292415	112293153	MajorDMR-15-28835	7
chr13	112293654	112294046	MajorDMR-15-28836	2
chr13	112303317	112303747	MajorDMR-15-28837	3
chr13	112312323	112312907	MajorDMR-15-28838	6
chr13	112314991	112315435	MajorDMR-15-28839	6
chr13	112316057	112316202	MajorDMR-15-28840	6
chr13	112320282	112320423	MajorDMR-15-28841	2
chr13	112324766	112324877	MajorDMR-15-28842	2
chr13	112326116	112326320	MajorDMR-15-28843	2
chr13	112328193	112328268	MajorDMR-15-28844	2
chr13	112333254	112333311	MajorDMR-15-28845	3
chr13	112334395	112334705	MajorDMR-15-28846	3
chr13	112344852	112344912	MajorDMR-15-28847	3
chr13	112345746	112346159	MajorDMR-15-28848	4
chr13	112348031	112349171	MajorDMR-15-28849	17
chr13	112352603	112352782	MajorDMR-15-28850	2
chr13	112504686	112505938	MajorDMR-15-28851	14
chr13	112507197	112507222	MajorDMR-15-28852	3
chr13	112507786	112507995	MajorDMR-15-28853	6
chr13	112508861	112508882	MajorDMR-15-28854	3
chr13	112512099	112512457	MajorDMR-15-28855	2
chr13	112513386	112515104	MajorDMR-15-28856	13
chr13	112526307	112526352	MajorDMR-15-28857	2
chr13	112538857	112539050	MajorDMR-15-28858	4
chr13	112553064	112553738	MajorDMR-15-28859	8
chr13	112554374	112555824	MajorDMR-15-28860	39
chr13	112572133	112572139	MajorDMR-15-28861	2
chr13	112577656	112577919	MajorDMR-15-28862	6
chr13	112582838	112583275	MajorDMR-15-28863	6
chr13	112591964	112592303	MajorDMR-15-28864	3
chr13	112600323	112600598	MajorDMR-15-28865	7
chr13	112612452	112612754	MajorDMR-15-28866	5
chr13	112616434	112616573	MajorDMR-15-28867	3
chr13	112621788	112622349	MajorDMR-15-28868	10
chr13	112626820	112627623	MajorDMR-15-28869	7
chr13	112630303	112631917	MajorDMR-15-28870	19
chr13	112632729	112633630	MajorDMR-15-28871	12
chr13	112657093	112657301	MajorDMR-15-28872	4
chr13	112657859	112658505	MajorDMR-15-28873	4
chr13	112688692	112688817	MajorDMR-15-28874	3
chr13	112698554	112698761	MajorDMR-15-28875	2
chr13	112703701	112704116	MajorDMR-15-28876	6
chr13	112705953	112707933	MajorDMR-15-28877	19
chr13	112712431	112715977	MajorDMR-15-28878	84
chr13	112716837	112717053	MajorDMR-15-28879	5
chr13	112717693	112718291	MajorDMR-15-28880	14
chr13	112718807	112718874	MajorDMR-15-28881	4
chr13	112719434	112720292	MajorDMR-15-28882	6
chr13	112729077	112730994	MajorDMR-15-28883	24
chr13	112732196	112733043	MajorDMR-15-28884	24
chr13	112733669	112735118	MajorDMR-15-28885	17
chr13	112742878	112743463	MajorDMR-15-28886	12
chr13	112744341	112744940	MajorDMR-15-28887	7
chr13	112746225	112746384	MajorDMR-15-28888	5
chr13	112747797	112748281	MajorDMR-15-28889	6
chr13	112751121	112753365	MajorDMR-15-28890	29
chr13	112754029	112755870	MajorDMR-15-28891	11
chr13	112756715	112757398	MajorDMR-15-28892	5
chr13	112757944	112757951	MajorDMR-15-28893	2
chr13	112792334	112793190	MajorDMR-15-28894	14
chr13	112799909	112800405	MajorDMR-15-28895	17
chr13	112805088	112805128	MajorDMR-15-28896	3
chr13	112809401	112809587	MajorDMR-15-28897	3
chr13	112819589	112819793	MajorDMR-15-28898	6
chr13	112831713	112832032	MajorDMR-15-28899	3
chr13	112838253	112838624	MajorDMR-15-28900	2
chr13	112845512	112845989	MajorDMR-15-28901	8
chr13	112873783	112874252	MajorDMR-15-28902	12
chr13	112901433	112901569	MajorDMR-15-28903	7
chr13	112902620	112903880	MajorDMR-15-28904	22
chr13	113017559	113018183	MajorDMR-15-28905	5
chr13	113045978	113046481	MajorDMR-15-28906	11
chr13	113099128	113099133	MajorDMR-15-28907	2
chr13	113105395	113105681	MajorDMR-15-28908	4
chr13	113129060	113129082	MajorDMR-15-28909	3
chr13	113154675	113155470	MajorDMR-15-28910	9
chr13	113162036	113162124	MajorDMR-15-28911	5
chr13	113165442	113165806	MajorDMR-15-28912	4
chr13	113179833	113179983	MajorDMR-15-28913	2
chr13	113185344	113186228	MajorDMR-15-28914	17
chr13	113210499	113210626	MajorDMR-15-28915	3
chr13	113226464	113226468	MajorDMR-15-28916	2
chr13	113273808	113273875	MajorDMR-15-28917	2
chr13	113290002	113290770	MajorDMR-15-28918	12
chr13	113312554	113312799	MajorDMR-15-28919	6
chr13	113352707	113352758	MajorDMR-15-28920	2
chr13	113354047	113354626	MajorDMR-15-28921	6
chr13	113401946	113401954	MajorDMR-15-28922	2
chr13	113403430	113403665	MajorDMR-15-28923	7
chr13	113411462	113411657	MajorDMR-15-28924	7
chr13	113436408	113436800	MajorDMR-15-28925	9
chr13	113460767	113461306	MajorDMR-15-28926	7
chr13	113480702	113480757	MajorDMR-15-28927	4
chr13	113490011	113490260	MajorDMR-15-28928	11
chr13	113491059	113491450	MajorDMR-15-28929	6
chr13	113494246	113494310	MajorDMR-15-28930	5
chr13	113533874	113534361	MajorDMR-15-28931	10
chr13	113564559	113565088	MajorDMR-15-28932	9
chr13	113575971	113577020	MajorDMR-15-28933	15
chr13	113594399	113594469	MajorDMR-15-28934	4
chr13	113610166	113610839	MajorDMR-15-28935	11
chr13	113621619	113622159	MajorDMR-15-28936	14
chr13	113630361	113630720	MajorDMR-15-28937	5
chr13	113637694	113638267	MajorDMR-15-28938	8
chr13	113640279	113640651	MajorDMR-15-28939	2
chr13	113641174	113641599	MajorDMR-15-28940	2
chr13	113642456	113642488	MajorDMR-15-28941	2
chr13	113645149	113645224	MajorDMR-15-28942	3
chr13	113648439	113648499	MajorDMR-15-28943	4
chr13	113649396	113650349	MajorDMR-15-28944	19
chr13	113652300	113652933	MajorDMR-15-28945	6
chr13	113654737	113655139	MajorDMR-15-28946	8
chr13	113657219	113657359	MajorDMR-15-28947	3
chr13	113657973	113659738	MajorDMR-15-28948	38
chr13	113660297	113662650	MajorDMR-15-28949	28
chr13	113663387	113664580	MajorDMR-15-28950	9
chr13	113667456	113667821	MajorDMR-15-28951	8
chr13	113671338	113671473	MajorDMR-15-28952	6
chr13	113672182	113672508	MajorDMR-15-28953	14
chr13	113676794	113677856	MajorDMR-15-28954	46
chr13	113678433	113678927	MajorDMR-15-28955	10
chr13	113685957	113686025	MajorDMR-15-28956	2
chr13	113694957	113695445	MajorDMR-15-28957	4
chr13	113696236	113696323	MajorDMR-15-28958	3
chr13	113706836	113708727	MajorDMR-15-28959	21
chr13	113714644	113714985	MajorDMR-15-28960	3
chr13	113720324	113720689	MajorDMR-15-28961	3
chr13	113724193	113725441	MajorDMR-15-28962	14
chr13	113738028	113738491	MajorDMR-15-28963	8
chr13	113739112	113739785	MajorDMR-15-28964	16
chr13	113747394	113747429	MajorDMR-15-28965	2
chr13	113748236	113748308	MajorDMR-15-28966	6
chr13	113748839	113749783	MajorDMR-15-28967	8
chr13	113752475	113753724	MajorDMR-15-28968	28
chr13	113821601	113821682	MajorDMR-15-28969	3
chr13	113838691	113839430	MajorDMR-15-28970	7
chr13	113843140	113843310	MajorDMR-15-28971	2
chr13	113846637	113846880	MajorDMR-15-28972	2
chr13	113849883	113849957	MajorDMR-15-28973	3
chr13	113860104	113860117	MajorDMR-15-28974	2
chr13	113870599	113871177	MajorDMR-15-28975	5
chr13	113894947	113895423	MajorDMR-15-28976	12
chr13	113978763	113979252	MajorDMR-15-28977	14
chr13	114076192	114076657	MajorDMR-15-28978	14
chr13	114081542	114081576	MajorDMR-15-28979	2
chr13	114097127	114097217	MajorDMR-15-28980	3
chr13	114104056	114104513	MajorDMR-15-28981	7
chr13	114110406	114110414	MajorDMR-15-28982	2
chr13	114123433	114123514	MajorDMR-15-28983	3
chr13	114135164	114135252	MajorDMR-15-28984	2
chr13	114136518	114136553	MajorDMR-15-28985	2
chr13	114137492	114138872	MajorDMR-15-28986	42
chr13	114139513	114140204	MajorDMR-15-28987	12
chr13	114143017	114143488	MajorDMR-15-28988	5
chr13	114149860	114150242	MajorDMR-15-28989	9
chr13	114156991	114156998	MajorDMR-15-28990	2
chr13	114159080	114159309	MajorDMR-15-28991	4
chr13	114167413	114167484	MajorDMR-15-28992	2
chr13	114168838	114169323	MajorDMR-15-28993	3
chr13	114171500	114171606	MajorDMR-15-28994	2
chr13	114186971	114186995	MajorDMR-15-28995	2
chr13	114197850	114198180	MajorDMR-15-28996	2
chr13	114200172	114200338	MajorDMR-15-28997	5
chr13	114202219	114202898	MajorDMR-15-28998	15
chr13	114203524	114204080	MajorDMR-15-28999	18
chr13	114216183	114216542	MajorDMR-15-29000	4
chr13	114259304	114259417	MajorDMR-15-29001	6
chr13	114261484	114262005	MajorDMR-15-29002	20
chr13	114287545	114288000	MajorDMR-15-29003	26
chr13	114293787	114294305	MajorDMR-15-29004	9
chr13	114300886	114300891	MajorDMR-15-29005	2
chr13	114301788	114302431	MajorDMR-15-29006	4
chr13	114305580	114305874	MajorDMR-15-29007	4
chr13	114318199	114318328	MajorDMR-15-29008	2
chr13	114427396	114427418	MajorDMR-15-29009	2
chr13	114444335	114444625	MajorDMR-15-29010	7
chr13	114449640	114449703	MajorDMR-15-29011	4
chr13	114450513	114450759	MajorDMR-15-29012	10
chr13	114452819	114453591	MajorDMR-15-29013	11
chr13	114543348	114543914	MajorDMR-15-29014	20
chr13	114581945	114582712	MajorDMR-15-29015	10
chr13	114590661	114591529	MajorDMR-15-29016	6
chr13	114604166	114604681	MajorDMR-15-29017	10
chr13	114617769	114618168	MajorDMR-15-29018	3
chr13	114625607	114626060	MajorDMR-15-29019	5
chr13	114630909	114630957	MajorDMR-15-29020	2
chr13	114773021	114773268	MajorDMR-15-29021	11
chr13	114778955	114779572	MajorDMR-15-29022	3
chr13	114789733	114789775	MajorDMR-15-29023	3
chr13	114791648	114791895	MajorDMR-15-29024	5
chr13	114821374	114822988	MajorDMR-15-29025	17
chr13	114842709	114843207	MajorDMR-15-29026	10
chr13	114848286	114848475	MajorDMR-15-29027	2
chr13	114873360	114873408	MajorDMR-15-29028	2
chr13	114904000	114904059	MajorDMR-15-29029	2
chr13	114905985	114906216	MajorDMR-15-29030	3
chr13	114918879	114918953	MajorDMR-15-29031	2
chr13	114932332	114932520	MajorDMR-15-29032	3
chr13	114964584	114965062	MajorDMR-15-29033	2
chr13	114983329	114983345	MajorDMR-15-29034	2
chr13	115004995	115005003	MajorDMR-15-29035	3
chr13	115019916	115020251	MajorDMR-15-29036	2
chr13	115023702	115024165	MajorDMR-15-29037	5
chr13	115027248	115027336	MajorDMR-15-29038	3
chr13	115030796	115031192	MajorDMR-15-29039	2
chr13	115040546	115041368	MajorDMR-15-29040	6
chr13	115058789	115058944	MajorDMR-15-29041	6
chr13	115060564	115061029	MajorDMR-15-29042	21
chr13	115067050	115067070	MajorDMR-15-29043	2
chr13	115076464	115076593	MajorDMR-15-29044	4
chr13	115092952	115093376	MajorDMR-15-29045	6
chr13	115099312	115099783	MajorDMR-15-29046	5
chr14	19048270	19048522	MajorDMR-15-29047	2
chr14	19552724	19553085	MajorDMR-15-29048	2
chr14	19594232	19594388	MajorDMR-15-29049	2
chr14	19600311	19600407	MajorDMR-15-29050	2
chr14	19747156	19747713	MajorDMR-15-29051	3
chr14	19757475	19757746	MajorDMR-15-29052	2
chr14	19788004	19788091	MajorDMR-15-29053	2
chr14	19789900	19790392	MajorDMR-15-29054	2
chr14	19859538	19859551	MajorDMR-15-29055	2
chr14	19976482	19976517	MajorDMR-15-29056	2
chr14	19979317	19979776	MajorDMR-15-29057	3
chr14	20124400	20124595	MajorDMR-15-29058	2
chr14	20145229	20145252	MajorDMR-15-29059	2
chr14	20426732	20426800	MajorDMR-15-29060	2
chr14	20459129	20459436	MajorDMR-15-29061	2
chr14	20460464	20460507	MajorDMR-15-29062	2
chr14	20487627	20488057	MajorDMR-15-29063	2
chr14	20489030	20489059	MajorDMR-15-29064	2
chr14	20500124	20500177	MajorDMR-15-29065	2
chr14	20501135	20501263	MajorDMR-15-29066	2
chr14	20650387	20650407	MajorDMR-15-29067	2
chr14	20672820	20672982	MajorDMR-15-29068	2
chr14	20709294	20709768	MajorDMR-15-29069	2
chr14	21008275	21008659	MajorDMR-15-29070	2
chr14	21046696	21046812	MajorDMR-15-29071	2
chr14	21079273	21079358	MajorDMR-15-29072	2
chr14	21142438	21142517	MajorDMR-15-29073	3
chr14	21143345	21143660	MajorDMR-15-29074	4
chr14	21154192	21155108	MajorDMR-15-29075	6
chr14	21202029	21202330	MajorDMR-15-29076	3
chr14	21250398	21250647	MajorDMR-15-29077	4
chr14	21454953	21455059	MajorDMR-15-29078	2
chr14	21507220	21507496	MajorDMR-15-29079	7
chr14	21515583	21515894	MajorDMR-15-29080	2
chr14	21553606	21553740	MajorDMR-15-29081	5
chr14	21562106	21562734	MajorDMR-15-29082	5
chr14	21642079	21642153	MajorDMR-15-29083	2
chr14	21661868	21661987	MajorDMR-15-29084	3
chr14	21689629	21689845	MajorDMR-15-29085	2
chr14	21695083	21695585	MajorDMR-15-29086	2
chr14	21702814	21703159	MajorDMR-15-29087	6
chr14	21712706	21712859	MajorDMR-15-29088	3
chr14	21734964	21734988	MajorDMR-15-29089	4
chr14	21815304	21815578	MajorDMR-15-29090	3
chr14	21917224	21917669	MajorDMR-15-29091	5
chr14	21934867	21934982	MajorDMR-15-29092	2
chr14	21935585	21936081	MajorDMR-15-29093	4
chr14	21936879	21937298	MajorDMR-15-29094	5
chr14	21940701	21940870	MajorDMR-15-29095	2
chr14	22005323	22005369	MajorDMR-15-29096	2
chr14	22054320	22054663	MajorDMR-15-29097	4
chr14	22079026	22079100	MajorDMR-15-29098	2
chr14	22103688	22103808	MajorDMR-15-29099	3
chr14	22104315	22104466	MajorDMR-15-29100	2
chr14	22117969	22118174	MajorDMR-15-29101	3
chr14	22254018	22254114	MajorDMR-15-29102	2
chr14	22283056	22283206	MajorDMR-15-29103	2
chr14	22344050	22344131	MajorDMR-15-29104	2
chr14	22373293	22373389	MajorDMR-15-29105	2
chr14	22374048	22374083	MajorDMR-15-29106	2
chr14	22380856	22380924	MajorDMR-15-29107	2
chr14	22399235	22400227	MajorDMR-15-29108	5
chr14	22405092	22406642	MajorDMR-15-29109	10
chr14	22412179	22412243	MajorDMR-15-29110	2
chr14	22423120	22423421	MajorDMR-15-29111	2
chr14	22466277	22466562	MajorDMR-15-29112	8
chr14	22499718	22499901	MajorDMR-15-29113	3
chr14	22515438	22515823	MajorDMR-15-29114	4
chr14	22548692	22548773	MajorDMR-15-29115	2
chr14	22557364	22557720	MajorDMR-15-29116	4
chr14	22560813	22560992	MajorDMR-15-29117	2
chr14	22573343	22573856	MajorDMR-15-29118	8
chr14	22589360	22589822	MajorDMR-15-29119	6
chr14	22646040	22646165	MajorDMR-15-29120	2
chr14	22651223	22652199	MajorDMR-15-29121	6
chr14	22653612	22653794	MajorDMR-15-29122	5
chr14	22672773	22672991	MajorDMR-15-29123	3
chr14	22694516	22694562	MajorDMR-15-29124	2
chr14	22703336	22703754	MajorDMR-15-29125	2
chr14	22721374	22721668	MajorDMR-15-29126	4
chr14	22722220	22723570	MajorDMR-15-29127	14
chr14	22740334	22740344	MajorDMR-15-29128	2
chr14	22749482	22749491	MajorDMR-15-29129	2
chr14	22796204	22796728	MajorDMR-15-29130	3
chr14	22807202	22807900	MajorDMR-15-29131	4
chr14	22838304	22838719	MajorDMR-15-29132	2
chr14	22857909	22857924	MajorDMR-15-29133	2
chr14	22875226	22875238	MajorDMR-15-29134	2
chr14	22877642	22878503	MajorDMR-15-29135	5
chr14	22896829	22897716	MajorDMR-15-29136	9
chr14	22905306	22905480	MajorDMR-15-29137	3
chr14	22923509	22923655	MajorDMR-15-29138	2
chr14	22938674	22939039	MajorDMR-15-29139	6
chr14	22943952	22944548	MajorDMR-15-29140	5
chr14	22946890	22947060	MajorDMR-15-29141	2
chr14	22948982	22949093	MajorDMR-15-29142	2
chr14	22961399	22962061	MajorDMR-15-29143	8
chr14	22970291	22971698	MajorDMR-15-29144	15
chr14	22974715	22974901	MajorDMR-15-29145	3
chr14	23009415	23009760	MajorDMR-15-29146	2
chr14	23011393	23011481	MajorDMR-15-29147	3
chr14	23117902	23118147	MajorDMR-15-29148	3
chr14	23194462	23194560	MajorDMR-15-29149	2
chr14	23240497	23240613	MajorDMR-15-29150	2
chr14	23273506	23273960	MajorDMR-15-29151	3
chr14	23317786	23318739	MajorDMR-15-29152	8
chr14	23327724	23327771	MajorDMR-15-29153	4
chr14	23355941	23356128	MajorDMR-15-29154	4
chr14	23365711	23365757	MajorDMR-15-29155	2
chr14	23373019	23373041	MajorDMR-15-29156	2
chr14	23380116	23380206	MajorDMR-15-29157	2
chr14	23402947	23403608	MajorDMR-15-29158	4
chr14	23467381	23467506	MajorDMR-15-29159	2
chr14	23494018	23494119	MajorDMR-15-29160	4
chr14	23512409	23512620	MajorDMR-15-29161	3
chr14	23574093	23574176	MajorDMR-15-29162	3
chr14	23590500	23590609	MajorDMR-15-29163	2
chr14	23592750	23593443	MajorDMR-15-29164	6
chr14	23599705	23601283	MajorDMR-15-29165	10
chr14	23611366	23611749	MajorDMR-15-29166	3
chr14	23623644	23623867	MajorDMR-15-29167	8
chr14	23630693	23631317	MajorDMR-15-29168	4
chr14	23636355	23636806	MajorDMR-15-29169	6
chr14	23637551	23637970	MajorDMR-15-29170	2
chr14	23640243	23640697	MajorDMR-15-29171	3
chr14	23642211	23643321	MajorDMR-15-29172	6
chr14	23644052	23644542	MajorDMR-15-29173	3
chr14	23646816	23646990	MajorDMR-15-29174	4
chr14	23647502	23647864	MajorDMR-15-29175	2
chr14	23679362	23679769	MajorDMR-15-29176	8
chr14	23736378	23736890	MajorDMR-15-29177	6
chr14	23743729	23743845	MajorDMR-15-29178	3
chr14	23811544	23811797	MajorDMR-15-29179	5
chr14	23812367	23812812	MajorDMR-15-29180	5
chr14	23907558	23907945	MajorDMR-15-29181	7
chr14	23953179	23953321	MajorDMR-15-29182	2
chr14	23954595	23954733	MajorDMR-15-29183	2
chr14	23956203	23956714	MajorDMR-15-29184	7
chr14	23962753	23964014	MajorDMR-15-29185	9
chr14	23972893	23973331	MajorDMR-15-29186	4
chr14	23994139	23994165	MajorDMR-15-29187	2
chr14	24013831	24014194	MajorDMR-15-29188	3
chr14	24053431	24053513	MajorDMR-15-29189	2
chr14	24109793	24109798	MajorDMR-15-29190	2
chr14	24127220	24127368	MajorDMR-15-29191	2
chr14	24135814	24135822	MajorDMR-15-29192	2
chr14	24163677	24164520	MajorDMR-15-29193	8
chr14	24237920	24238181	MajorDMR-15-29194	2
chr14	24243089	24244104	MajorDMR-15-29195	8
chr14	24244946	24245596	MajorDMR-15-29196	11
chr14	24252533	24252631	MajorDMR-15-29197	3
chr14	24253165	24253361	MajorDMR-15-29198	2
chr14	24291451	24292279	MajorDMR-15-29199	5
chr14	24330700	24330717	MajorDMR-15-29200	2
chr14	24353296	24353388	MajorDMR-15-29201	3
chr14	24354567	24354958	MajorDMR-15-29202	3
chr14	24385243	24385822	MajorDMR-15-29203	5
chr14	24399613	24399714	MajorDMR-15-29204	2
chr14	24411652	24411750	MajorDMR-15-29205	2
chr14	24438067	24438474	MajorDMR-15-29206	2
chr14	24482132	24482301	MajorDMR-15-29207	3
chr14	24492784	24492903	MajorDMR-15-29208	3
chr14	24504554	24504691	MajorDMR-15-29209	2
chr14	24542191	24543204	MajorDMR-15-29210	6
chr14	24544777	24545095	MajorDMR-15-29211	2
chr14	24561875	24562065	MajorDMR-15-29212	3
chr14	24779258	24779270	MajorDMR-15-29213	2
chr14	24857263	24857602	MajorDMR-15-29214	4
chr14	24894557	24895026	MajorDMR-15-29215	3
chr14	24977555	24977774	MajorDMR-15-29216	2
chr14	24980741	24981040	MajorDMR-15-29217	2
chr14	24985982	24986036	MajorDMR-15-29218	2
chr14	25019084	25019116	MajorDMR-15-29219	2
chr14	25091739	25091746	MajorDMR-15-29220	2
chr14	25150884	25151019	MajorDMR-15-29221	2
chr14	25279974	25280513	MajorDMR-15-29222	4
chr14	25301629	25302096	MajorDMR-15-29223	4
chr14	25369685	25369834	MajorDMR-15-29224	2
chr14	25454288	25454357	MajorDMR-15-29225	2
chr14	25513050	25513885	MajorDMR-15-29226	8
chr14	25554633	25555394	MajorDMR-15-29227	5
chr14	25660449	25660685	MajorDMR-15-29228	2
chr14	25700202	25700815	MajorDMR-15-29229	10
chr14	25901977	25902413	MajorDMR-15-29230	4
chr14	25905196	25905685	MajorDMR-15-29231	4
chr14	25934563	25934670	MajorDMR-15-29232	2
chr14	25963800	25964305	MajorDMR-15-29233	5
chr14	26015939	26016243	MajorDMR-15-29234	4
chr14	26059216	26059589	MajorDMR-15-29235	2
chr14	26099690	26099984	MajorDMR-15-29236	2
chr14	26146103	26146476	MajorDMR-15-29237	6
chr14	26284789	26285470	MajorDMR-15-29238	5
chr14	26351757	26351903	MajorDMR-15-29239	3
chr14	26413322	26413652	MajorDMR-15-29240	4
chr14	26550051	26550111	MajorDMR-15-29241	2
chr14	26561041	26561054	MajorDMR-15-29242	2
chr14	26774219	26774566	MajorDMR-15-29243	3
chr14	26782396	26782488	MajorDMR-15-29244	2
chr14	26813831	26814011	MajorDMR-15-29245	4
chr14	26870534	26870966	MajorDMR-15-29246	2
chr14	26896367	26896651	MajorDMR-15-29247	2
chr14	27122381	27123162	MajorDMR-15-29248	5
chr14	27197969	27198390	MajorDMR-15-29249	2
chr14	27199071	27199078	MajorDMR-15-29250	2
chr14	27340970	27341231	MajorDMR-15-29251	4
chr14	27465196	27465972	MajorDMR-15-29252	5
chr14	27592683	27592703	MajorDMR-15-29253	2
chr14	27653569	27654001	MajorDMR-15-29254	5
chr14	27671860	27672145	MajorDMR-15-29255	3
chr14	27748313	27748607	MajorDMR-15-29256	3
chr14	27953202	27953636	MajorDMR-15-29257	3
chr14	28041068	28041079	MajorDMR-15-29258	2
chr14	28103629	28104017	MajorDMR-15-29259	6
chr14	28153547	28153653	MajorDMR-15-29260	2
chr14	28205499	28205565	MajorDMR-15-29261	2
chr14	28284659	28285831	MajorDMR-15-29262	11
chr14	28307853	28308082	MajorDMR-15-29263	2
chr14	28321836	28321967	MajorDMR-15-29264	2
chr14	28373047	28373520	MajorDMR-15-29265	2
chr14	28482949	28483364	MajorDMR-15-29266	2
chr14	28514357	28514839	MajorDMR-15-29267	4
chr14	28761104	28761468	MajorDMR-15-29268	3
chr14	28833024	28833225	MajorDMR-15-29269	4
chr14	28896997	28897013	MajorDMR-15-29270	2
chr14	28951833	28951938	MajorDMR-15-29271	4
chr14	28958796	28958824	MajorDMR-15-29272	3
chr14	28976629	28976765	MajorDMR-15-29273	2
chr14	29099629	29099678	MajorDMR-15-29274	3
chr14	29107299	29107313	MajorDMR-15-29275	2
chr14	29224146	29225575	MajorDMR-15-29276	21
chr14	29257502	29257656	MajorDMR-15-29277	2
chr14	29271359	29271540	MajorDMR-15-29278	2
chr14	29297698	29297954	MajorDMR-15-29279	2
chr14	29504258	29504405	MajorDMR-15-29280	2
chr14	29530315	29530475	MajorDMR-15-29281	2
chr14	29531633	29531910	MajorDMR-15-29282	4
chr14	29561617	29562176	MajorDMR-15-29283	8
chr14	29571586	29571690	MajorDMR-15-29284	3
chr14	29683277	29683293	MajorDMR-15-29285	2
chr14	29685254	29685552	MajorDMR-15-29286	2
chr14	29689260	29689516	MajorDMR-15-29287	4
chr14	29921215	29921861	MajorDMR-15-29288	4
chr14	29928680	29929095	MajorDMR-15-29289	3
chr14	29933338	29933502	MajorDMR-15-29290	2
chr14	29986796	29987054	MajorDMR-15-29291	4
chr14	29989597	29989904	MajorDMR-15-29292	4
chr14	29997947	29997953	MajorDMR-15-29293	2
chr14	29998737	29998890	MajorDMR-15-29294	4
chr14	30000725	30001088	MajorDMR-15-29295	4
chr14	30018594	30018605	MajorDMR-15-29296	2
chr14	30027993	30028241	MajorDMR-15-29297	3
chr14	30032817	30032884	MajorDMR-15-29298	2
chr14	30049769	30049908	MajorDMR-15-29299	2
chr14	30057197	30057744	MajorDMR-15-29300	8
chr14	30213246	30213299	MajorDMR-15-29301	2
chr14	30228924	30229598	MajorDMR-15-29302	5
chr14	30320672	30321035	MajorDMR-15-29303	4
chr14	30331476	30331574	MajorDMR-15-29304	2
chr14	30332147	30332187	MajorDMR-15-29305	2
chr14	30337281	30337297	MajorDMR-15-29306	2
chr14	30338070	30338077	MajorDMR-15-29307	2
chr14	30452834	30453174	MajorDMR-15-29308	6
chr14	30485088	30485292	MajorDMR-15-29309	2
chr14	30485992	30486052	MajorDMR-15-29310	2
chr14	30522472	30522644	MajorDMR-15-29311	2
chr14	30548378	30548391	MajorDMR-15-29312	2
chr14	30551594	30552804	MajorDMR-15-29313	5
chr14	30599507	30599525	MajorDMR-15-29314	2
chr14	30601026	30601600	MajorDMR-15-29315	5
chr14	30612658	30612779	MajorDMR-15-29316	2
chr14	30625624	30626396	MajorDMR-15-29317	17
chr14	30628441	30628865	MajorDMR-15-29318	6
chr14	30648592	30649040	MajorDMR-15-29319	2
chr14	30650491	30650828	MajorDMR-15-29320	3
chr14	30652147	30652723	MajorDMR-15-29321	7
chr14	30684764	30684867	MajorDMR-15-29322	2
chr14	30688387	30688454	MajorDMR-15-29323	5
chr14	30692839	30693051	MajorDMR-15-29324	2
chr14	30712041	30713145	MajorDMR-15-29325	5
chr14	30716804	30716983	MajorDMR-15-29326	5
chr14	30721668	30721858	MajorDMR-15-29327	2
chr14	30730213	30730253	MajorDMR-15-29328	2
chr14	30740269	30740823	MajorDMR-15-29329	3
chr14	30741325	30743394	MajorDMR-15-29330	17
chr14	30778734	30778794	MajorDMR-15-29331	2
chr14	30779361	30779495	MajorDMR-15-29332	2
chr14	30813867	30813946	MajorDMR-15-29333	3
chr14	30851325	30851515	MajorDMR-15-29334	2
chr14	30858137	30858190	MajorDMR-15-29335	2
chr14	30910813	30910990	MajorDMR-15-29336	2
chr14	30913085	30913497	MajorDMR-15-29337	2
chr14	30930438	30930605	MajorDMR-15-29338	3
chr14	30987604	30988172	MajorDMR-15-29339	4
chr14	30989956	30990002	MajorDMR-15-29340	2
chr14	30995589	30995752	MajorDMR-15-29341	3
chr14	31077473	31077799	MajorDMR-15-29342	6
chr14	31080029	31080209	MajorDMR-15-29343	3
chr14	31115461	31115519	MajorDMR-15-29344	4
chr14	31116129	31116201	MajorDMR-15-29345	3
chr14	31189310	31189376	MajorDMR-15-29346	2
chr14	31216951	31217600	MajorDMR-15-29347	3
chr14	31242209	31242302	MajorDMR-15-29348	2
chr14	31282855	31283175	MajorDMR-15-29349	3
chr14	31292555	31292824	MajorDMR-15-29350	2
chr14	31306889	31306998	MajorDMR-15-29351	3
chr14	31355010	31355241	MajorDMR-15-29352	2
chr14	31400990	31401770	MajorDMR-15-29353	3
chr14	31427378	31427468	MajorDMR-15-29354	2
chr14	31447358	31447552	MajorDMR-15-29355	3
chr14	31487411	31487499	MajorDMR-15-29356	2
chr14	31537364	31537718	MajorDMR-15-29357	4
chr14	31538485	31538985	MajorDMR-15-29358	3
chr14	31581752	31581818	MajorDMR-15-29359	2
chr14	31610658	31610697	MajorDMR-15-29360	3
chr14	31634981	31635249	MajorDMR-15-29361	2
chr14	31731489	31731897	MajorDMR-15-29362	3
chr14	31732560	31732578	MajorDMR-15-29363	2
chr14	31733931	31734086	MajorDMR-15-29364	2
chr14	31789576	31789660	MajorDMR-15-29365	3
chr14	31824998	31825015	MajorDMR-15-29366	2
chr14	31826638	31826739	MajorDMR-15-29367	3
chr14	31967357	31967717	MajorDMR-15-29368	3
chr14	32028878	32029201	MajorDMR-15-29369	2
chr14	32037387	32037569	MajorDMR-15-29370	2
chr14	32048155	32048948	MajorDMR-15-29371	5
chr14	32064057	32064331	MajorDMR-15-29372	3
chr14	32140803	32140979	MajorDMR-15-29373	3
chr14	32253146	32253161	MajorDMR-15-29374	2
chr14	32272784	32272828	MajorDMR-15-29375	2
chr14	32290817	32291233	MajorDMR-15-29376	2
chr14	32346357	32347353	MajorDMR-15-29377	11
chr14	32350427	32351176	MajorDMR-15-29378	4
chr14	32361355	32361518	MajorDMR-15-29379	2
chr14	32362627	32362821	MajorDMR-15-29380	3
chr14	32420070	32420903	MajorDMR-15-29381	19
chr14	32433035	32433447	MajorDMR-15-29382	3
chr14	32434300	32434606	MajorDMR-15-29383	5
chr14	32435457	32435642	MajorDMR-15-29384	2
chr14	32437675	32437704	MajorDMR-15-29385	2
chr14	32447759	32448397	MajorDMR-15-29386	9
chr14	32466944	32467583	MajorDMR-15-29387	10
chr14	32488583	32488760	MajorDMR-15-29388	5
chr14	32504559	32504565	MajorDMR-15-29389	2
chr14	32513833	32513938	MajorDMR-15-29390	3
chr14	32532501	32532787	MajorDMR-15-29391	5
chr14	32544600	32544610	MajorDMR-15-29392	2
chr14	32585884	32585975	MajorDMR-15-29393	3
chr14	32652114	32652447	MajorDMR-15-29394	3
chr14	32695602	32696088	MajorDMR-15-29395	4
chr14	32712521	32712695	MajorDMR-15-29396	5
chr14	32720949	32721248	MajorDMR-15-29397	4
chr14	32797148	32797369	MajorDMR-15-29398	4
chr14	32801136	32801414	MajorDMR-15-29399	4
chr14	32834025	32834476	MajorDMR-15-29400	3
chr14	32836156	32836492	MajorDMR-15-29401	5
chr14	32843195	32844045	MajorDMR-15-29402	5
chr14	32856337	32856642	MajorDMR-15-29403	2
chr14	32872232	32872689	MajorDMR-15-29404	3
chr14	32883663	32883852	MajorDMR-15-29405	3
chr14	32888371	32888736	MajorDMR-15-29406	3
chr14	32897667	32897712	MajorDMR-15-29407	2
chr14	32899241	32899266	MajorDMR-15-29408	2
chr14	32923089	32923571	MajorDMR-15-29409	2
chr14	32925250	32925415	MajorDMR-15-29410	3
chr14	32933434	32933538	MajorDMR-15-29411	2
chr14	32963579	32963905	MajorDMR-15-29412	2
chr14	32977657	32978014	MajorDMR-15-29413	2
chr14	32978964	32979293	MajorDMR-15-29414	5
chr14	32980921	32981014	MajorDMR-15-29415	3
chr14	32981595	32981942	MajorDMR-15-29416	2
chr14	33007066	33007281	MajorDMR-15-29417	3
chr14	33047108	33047174	MajorDMR-15-29418	2
chr14	33066122	33066412	MajorDMR-15-29419	3
chr14	33082443	33082489	MajorDMR-15-29420	3
chr14	33094089	33094466	MajorDMR-15-29421	2
chr14	33098355	33098610	MajorDMR-15-29422	3
chr14	33122942	33123819	MajorDMR-15-29423	5
chr14	33141069	33141323	MajorDMR-15-29424	3
chr14	33165402	33165663	MajorDMR-15-29425	4
chr14	33171863	33172109	MajorDMR-15-29426	2
chr14	33177286	33177678	MajorDMR-15-29427	5
chr14	33178256	33178560	MajorDMR-15-29428	2
chr14	33179462	33179483	MajorDMR-15-29429	2
chr14	33198464	33198526	MajorDMR-15-29430	4
chr14	33201853	33201874	MajorDMR-15-29431	2
chr14	33202388	33202647	MajorDMR-15-29432	2
chr14	33203707	33204227	MajorDMR-15-29433	4
chr14	33242072	33242314	MajorDMR-15-29434	3
chr14	33253991	33253999	MajorDMR-15-29435	2
chr14	33254768	33255323	MajorDMR-15-29436	4
chr14	33282784	33282800	MajorDMR-15-29437	2
chr14	33288227	33288317	MajorDMR-15-29438	2
chr14	33293044	33293173	MajorDMR-15-29439	3
chr14	33294338	33295015	MajorDMR-15-29440	5
chr14	33295654	33296031	MajorDMR-15-29441	5
chr14	33305201	33305361	MajorDMR-15-29442	3
chr14	33337796	33337830	MajorDMR-15-29443	2
chr14	33415409	33415552	MajorDMR-15-29444	2
chr14	33432305	33432862	MajorDMR-15-29445	4
chr14	33475597	33475964	MajorDMR-15-29446	2
chr14	33486280	33486425	MajorDMR-15-29447	2
chr14	33496303	33496824	MajorDMR-15-29448	6
chr14	33499414	33499828	MajorDMR-15-29449	5
chr14	33506500	33506872	MajorDMR-15-29450	3
chr14	33547421	33547507	MajorDMR-15-29451	2
chr14	33565324	33565892	MajorDMR-15-29452	3
chr14	33578005	33578289	MajorDMR-15-29453	2
chr14	33580474	33580540	MajorDMR-15-29454	3
chr14	33604983	33605040	MajorDMR-15-29455	2
chr14	33609798	33609846	MajorDMR-15-29456	2
chr14	33638917	33639387	MajorDMR-15-29457	5
chr14	33659996	33660247	MajorDMR-15-29458	4
chr14	33670909	33671132	MajorDMR-15-29459	2
chr14	33723757	33724644	MajorDMR-15-29460	3
chr14	33748898	33749045	MajorDMR-15-29461	2
chr14	33751351	33752425	MajorDMR-15-29462	13
chr14	33776819	33777454	MajorDMR-15-29463	9
chr14	33781933	33782647	MajorDMR-15-29464	6
chr14	33825128	33825465	MajorDMR-15-29465	3
chr14	33844683	33844700	MajorDMR-15-29466	2
chr14	33863064	33863085	MajorDMR-15-29467	2
chr14	33957947	33958119	MajorDMR-15-29468	4
chr14	33962487	33963583	MajorDMR-15-29469	7
chr14	34009181	34009283	MajorDMR-15-29470	2
chr14	34030102	34031328	MajorDMR-15-29471	11
chr14	34037484	34037526	MajorDMR-15-29472	2
chr14	34065774	34066448	MajorDMR-15-29473	7
chr14	34111338	34111696	MajorDMR-15-29474	3
chr14	34122329	34122897	MajorDMR-15-29475	8
chr14	34132128	34132701	MajorDMR-15-29476	3
chr14	34145869	34146340	MajorDMR-15-29477	4
chr14	34166610	34166688	MajorDMR-15-29478	2
chr14	34168351	34168724	MajorDMR-15-29479	8
chr14	34171777	34172278	MajorDMR-15-29480	2
chr14	34175650	34175728	MajorDMR-15-29481	2
chr14	34176505	34176612	MajorDMR-15-29482	2
chr14	34180673	34181553	MajorDMR-15-29483	9
chr14	34191002	34191698	MajorDMR-15-29484	3
chr14	34208163	34208361	MajorDMR-15-29485	5
chr14	34234595	34234626	MajorDMR-15-29486	2
chr14	34241646	34241952	MajorDMR-15-29487	3
chr14	34249958	34250398	MajorDMR-15-29488	2
chr14	34287942	34288515	MajorDMR-15-29489	5
chr14	34298653	34298954	MajorDMR-15-29490	3
chr14	34407590	34407828	MajorDMR-15-29491	9
chr14	34409580	34410162	MajorDMR-15-29492	4
chr14	34412220	34412640	MajorDMR-15-29493	6
chr14	34423243	34423480	MajorDMR-15-29494	3
chr14	34428664	34429169	MajorDMR-15-29495	5
chr14	34431430	34431709	MajorDMR-15-29496	3
chr14	34437464	34437636	MajorDMR-15-29497	3
chr14	34479362	34479586	MajorDMR-15-29498	5
chr14	34489542	34489762	MajorDMR-15-29499	3
chr14	34519251	34519262	MajorDMR-15-29500	2
chr14	34533543	34533812	MajorDMR-15-29501	3
chr14	34551082	34551177	MajorDMR-15-29502	3
chr14	34572557	34572734	MajorDMR-15-29503	2
chr14	34582454	34582715	MajorDMR-15-29504	5
chr14	34600328	34600772	MajorDMR-15-29505	9
chr14	34669752	34669963	MajorDMR-15-29506	2
chr14	34671572	34671615	MajorDMR-15-29507	2
chr14	34681526	34682820	MajorDMR-15-29508	14
chr14	34684094	34685143	MajorDMR-15-29509	6
chr14	34692109	34692431	MajorDMR-15-29510	5
chr14	34731605	34731988	MajorDMR-15-29511	2
chr14	34735163	34735382	MajorDMR-15-29512	3
chr14	34823514	34823846	MajorDMR-15-29513	2
chr14	34830503	34830743	MajorDMR-15-29514	3
chr14	34847829	34847886	MajorDMR-15-29515	2
chr14	34858217	34858240	MajorDMR-15-29516	2
chr14	34888271	34888295	MajorDMR-15-29517	2
chr14	34914684	34914925	MajorDMR-15-29518	3
chr14	34944714	34944869	MajorDMR-15-29519	5
chr14	34966389	34966836	MajorDMR-15-29520	2
chr14	34985055	34985567	MajorDMR-15-29521	3
chr14	34993983	34994328	MajorDMR-15-29522	2
chr14	35094655	35094665	MajorDMR-15-29523	3
chr14	35105837	35105994	MajorDMR-15-29524	4
chr14	35115936	35116091	MajorDMR-15-29525	2
chr14	35125126	35126442	MajorDMR-15-29526	10
chr14	35147590	35147858	MajorDMR-15-29527	5
chr14	35179084	35179355	MajorDMR-15-29528	2
chr14	35180743	35181245	MajorDMR-15-29529	4
chr14	35182502	35182516	MajorDMR-15-29530	2
chr14	35316857	35316886	MajorDMR-15-29531	2
chr14	35320828	35320835	MajorDMR-15-29532	2
chr14	35392233	35392309	MajorDMR-15-29533	6
chr14	35518862	35519306	MajorDMR-15-29534	9
chr14	35538193	35538239	MajorDMR-15-29535	2
chr14	35556867	35557011	MajorDMR-15-29536	2
chr14	35613760	35613927	MajorDMR-15-29537	3
chr14	35643105	35643181	MajorDMR-15-29538	2
chr14	35757085	35757155	MajorDMR-15-29539	5
chr14	35773034	35773158	MajorDMR-15-29540	3
chr14	35810886	35811209	MajorDMR-15-29541	7
chr14	35825789	35826106	MajorDMR-15-29542	3
chr14	35855811	35856351	MajorDMR-15-29543	4
chr14	35857159	35857426	MajorDMR-15-29544	6
chr14	35905038	35905051	MajorDMR-15-29545	2
chr14	35940167	35940289	MajorDMR-15-29546	2
chr14	35956929	35957358	MajorDMR-15-29547	2
chr14	35997282	35997335	MajorDMR-15-29548	2
chr14	36006343	36006395	MajorDMR-15-29549	2
chr14	36018876	36019355	MajorDMR-15-29550	4
chr14	36029275	36029356	MajorDMR-15-29551	2
chr14	36055882	36056289	MajorDMR-15-29552	4
chr14	36076698	36077039	MajorDMR-15-29553	2
chr14	36098739	36098813	MajorDMR-15-29554	3
chr14	36100650	36101243	MajorDMR-15-29555	3
chr14	36101831	36102221	MajorDMR-15-29556	2
chr14	36110523	36110591	MajorDMR-15-29557	2
chr14	36164705	36164998	MajorDMR-15-29558	2
chr14	36190320	36190633	MajorDMR-15-29559	3
chr14	36219501	36219890	MajorDMR-15-29560	5
chr14	36242559	36242948	MajorDMR-15-29561	4
chr14	36272335	36272510	MajorDMR-15-29562	2
chr14	36288604	36288655	MajorDMR-15-29563	3
chr14	36303312	36303426	MajorDMR-15-29564	3
chr14	36317030	36317249	MajorDMR-15-29565	2
chr14	36324805	36325292	MajorDMR-15-29566	3
chr14	36390139	36390913	MajorDMR-15-29567	5
chr14	36398633	36398709	MajorDMR-15-29568	2
chr14	36400961	36400987	MajorDMR-15-29569	2
chr14	36403090	36403423	MajorDMR-15-29570	4
chr14	36405203	36405445	MajorDMR-15-29571	3
chr14	36409574	36410070	MajorDMR-15-29572	6
chr14	36436630	36437014	MajorDMR-15-29573	2
chr14	36449011	36449205	MajorDMR-15-29574	3
chr14	36457326	36457407	MajorDMR-15-29575	3
chr14	36468629	36469397	MajorDMR-15-29576	8
chr14	36478361	36479456	MajorDMR-15-29577	11
chr14	36487964	36488421	MajorDMR-15-29578	3
chr14	36489939	36489957	MajorDMR-15-29579	2
chr14	36492044	36492491	MajorDMR-15-29580	7
chr14	36515311	36515900	MajorDMR-15-29581	5
chr14	36516498	36516921	MajorDMR-15-29582	4
chr14	36517633	36518151	MajorDMR-15-29583	5
chr14	36640463	36640926	MajorDMR-15-29584	3
chr14	36669324	36669847	MajorDMR-15-29585	3
chr14	36671057	36671090	MajorDMR-15-29586	2
chr14	36690422	36690780	MajorDMR-15-29587	3
chr14	36725463	36725822	MajorDMR-15-29588	5
chr14	36782626	36782738	MajorDMR-15-29589	2
chr14	36788454	36788459	MajorDMR-15-29590	2
chr14	36792115	36792244	MajorDMR-15-29591	3
chr14	36909466	36909631	MajorDMR-15-29592	3
chr14	36922475	36922712	MajorDMR-15-29593	2
chr14	36933846	36934080	MajorDMR-15-29594	5
chr14	37042826	37042900	MajorDMR-15-29595	2
chr14	37053728	37053856	MajorDMR-15-29596	3
chr14	37054360	37054955	MajorDMR-15-29597	5
chr14	37064796	37065230	MajorDMR-15-29598	3
chr14	37187689	37187858	MajorDMR-15-29599	2
chr14	37211014	37211577	MajorDMR-15-29600	5
chr14	37218435	37218444	MajorDMR-15-29601	3
chr14	37225410	37225490	MajorDMR-15-29602	3
chr14	37236050	37236557	MajorDMR-15-29603	5
chr14	37433068	37433199	MajorDMR-15-29604	3
chr14	37527008	37527204	MajorDMR-15-29605	2
chr14	37559104	37559543	MajorDMR-15-29606	2
chr14	37793678	37793692	MajorDMR-15-29607	2
chr14	37901982	37902229	MajorDMR-15-29608	3
chr14	37974542	37974673	MajorDMR-15-29609	2
chr14	38172426	38173177	MajorDMR-15-29610	4
chr14	38177655	38177815	MajorDMR-15-29611	3
chr14	38339917	38340248	MajorDMR-15-29612	2
chr14	38508612	38508633	MajorDMR-15-29613	2
chr14	38533172	38533553	MajorDMR-15-29614	3
chr14	38546373	38547224	MajorDMR-15-29615	5
chr14	38547840	38547852	MajorDMR-15-29616	2
chr14	38595054	38595126	MajorDMR-15-29617	3
chr14	38614717	38614982	MajorDMR-15-29618	4
chr14	38615498	38615976	MajorDMR-15-29619	6
chr14	38734826	38734851	MajorDMR-15-29620	2
chr14	38781300	38781313	MajorDMR-15-29621	2
chr14	38868421	38868605	MajorDMR-15-29622	2
chr14	38888679	38889125	MajorDMR-15-29623	6
chr14	38903784	38903908	MajorDMR-15-29624	2
chr14	39120589	39120719	MajorDMR-15-29625	3
chr14	39164649	39165144	MajorDMR-15-29626	3
chr14	39197819	39198381	MajorDMR-15-29627	3
chr14	39204385	39204477	MajorDMR-15-29628	3
chr14	39207059	39208133	MajorDMR-15-29629	12
chr14	39215046	39215320	MajorDMR-15-29630	2
chr14	39293938	39294179	MajorDMR-15-29631	2
chr14	39303351	39303680	MajorDMR-15-29632	4
chr14	39317546	39317791	MajorDMR-15-29633	2
chr14	39331110	39331476	MajorDMR-15-29634	3
chr14	39335819	39335904	MajorDMR-15-29635	3
chr14	39345201	39345239	MajorDMR-15-29636	2
chr14	39363255	39363513	MajorDMR-15-29637	3
chr14	39364597	39365255	MajorDMR-15-29638	7
chr14	39388626	39389196	MajorDMR-15-29639	3
chr14	39400443	39400514	MajorDMR-15-29640	2
chr14	39413842	39413993	MajorDMR-15-29641	2
chr14	39420578	39421186	MajorDMR-15-29642	4
chr14	39430621	39430794	MajorDMR-15-29643	2
chr14	39464080	39464303	MajorDMR-15-29644	3
chr14	39465804	39465997	MajorDMR-15-29645	3
chr14	39475228	39475909	MajorDMR-15-29646	5
chr14	39565269	39565283	MajorDMR-15-29647	2
chr14	39570649	39571415	MajorDMR-15-29648	17
chr14	39617511	39617698	MajorDMR-15-29649	2
chr14	39709407	39709848	MajorDMR-15-29650	7
chr14	39710672	39710771	MajorDMR-15-29651	2
chr14	39726303	39726431	MajorDMR-15-29652	2
chr14	39751189	39751373	MajorDMR-15-29653	2
chr14	39753636	39753647	MajorDMR-15-29654	2
chr14	39770789	39770947	MajorDMR-15-29655	2
chr14	39772194	39772631	MajorDMR-15-29656	2
chr14	39793491	39793559	MajorDMR-15-29657	2
chr14	39798971	39799033	MajorDMR-15-29658	2
chr14	39825028	39825070	MajorDMR-15-29659	2
chr14	39839149	39839437	MajorDMR-15-29660	5
chr14	39860853	39861294	MajorDMR-15-29661	12
chr14	39891028	39891355	MajorDMR-15-29662	4
chr14	40025053	40025266	MajorDMR-15-29663	3
chr14	40062450	40062614	MajorDMR-15-29664	3
chr14	40064420	40064626	MajorDMR-15-29665	3
chr14	40163655	40164025	MajorDMR-15-29666	4
chr14	40238215	40238323	MajorDMR-15-29667	2
chr14	40323443	40323689	MajorDMR-15-29668	5
chr14	40330099	40330636	MajorDMR-15-29669	9
chr14	40544688	40544778	MajorDMR-15-29670	2
chr14	40588477	40589167	MajorDMR-15-29671	4
chr14	40751312	40751621	MajorDMR-15-29672	2
chr14	40888880	40889232	MajorDMR-15-29673	2
chr14	41078226	41078550	MajorDMR-15-29674	2
chr14	41085488	41085553	MajorDMR-15-29675	2
chr14	41374288	41374453	MajorDMR-15-29676	2
chr14	41452796	41452844	MajorDMR-15-29677	2
chr14	41599223	41599683	MajorDMR-15-29678	2
chr14	41652940	41653199	MajorDMR-15-29679	2
chr14	41763028	41763299	MajorDMR-15-29680	3
chr14	41778360	41778548	MajorDMR-15-29681	3
chr14	41867675	41868055	MajorDMR-15-29682	4
chr14	41925398	41925605	MajorDMR-15-29683	5
chr14	41933743	41934597	MajorDMR-15-29684	4
chr14	41964034	41964501	MajorDMR-15-29685	5
chr14	42017592	42018536	MajorDMR-15-29686	5
chr14	42024162	42024951	MajorDMR-15-29687	11
chr14	42134733	42134784	MajorDMR-15-29688	2
chr14	42248765	42248849	MajorDMR-15-29689	2
chr14	42419831	42420681	MajorDMR-15-29690	6
chr14	42480384	42480486	MajorDMR-15-29691	3
chr14	42614763	42615323	MajorDMR-15-29692	4
chr14	42693973	42693997	MajorDMR-15-29693	2
chr14	42779133	42779484	MajorDMR-15-29694	5
chr14	42786312	42786328	MajorDMR-15-29695	2
chr14	42920196	42920248	MajorDMR-15-29696	2
chr14	42992821	42992937	MajorDMR-15-29697	3
chr14	43008967	43010191	MajorDMR-15-29698	6
chr14	43078243	43078876	MajorDMR-15-29699	6
chr14	43334822	43335034	MajorDMR-15-29700	3
chr14	43344404	43344637	MajorDMR-15-29701	3
chr14	43660707	43660959	MajorDMR-15-29702	2
chr14	43906946	43907427	MajorDMR-15-29703	2
chr14	44239102	44239330	MajorDMR-15-29704	3
chr14	44346405	44346926	MajorDMR-15-29705	3
chr14	44585208	44585658	MajorDMR-15-29706	6
chr14	44724468	44724622	MajorDMR-15-29707	3
chr14	44872548	44872658	MajorDMR-15-29708	3
chr14	44981815	44981892	MajorDMR-15-29709	2
chr14	45274002	45274128	MajorDMR-15-29710	3
chr14	45283439	45283495	MajorDMR-15-29711	2
chr14	45293488	45293889	MajorDMR-15-29712	4
chr14	45371127	45371254	MajorDMR-15-29713	2
chr14	45414388	45414684	MajorDMR-15-29714	4
chr14	45530364	45530466	MajorDMR-15-29715	3
chr14	45557819	45558910	MajorDMR-15-29716	5
chr14	45571771	45571854	MajorDMR-15-29717	2
chr14	45579560	45579947	MajorDMR-15-29718	8
chr14	45598752	45599251	MajorDMR-15-29719	2
chr14	45711437	45712026	MajorDMR-15-29720	8
chr14	45731823	45731939	MajorDMR-15-29721	2
chr14	45769392	45769528	MajorDMR-15-29722	3
chr14	45813502	45813675	MajorDMR-15-29723	2
chr14	45873162	45873890	MajorDMR-15-29724	5
chr14	46016799	46017101	MajorDMR-15-29725	2
chr14	46110482	46111286	MajorDMR-15-29726	6
chr14	46146471	46146972	MajorDMR-15-29727	3
chr14	46175651	46175690	MajorDMR-15-29728	2
chr14	46336404	46336435	MajorDMR-15-29729	2
chr14	46346747	46347491	MajorDMR-15-29730	5
chr14	46350625	46350990	MajorDMR-15-29731	2
chr14	46561149	46561418	MajorDMR-15-29732	3
chr14	46617110	46617127	MajorDMR-15-29733	2
chr14	46800075	46800395	MajorDMR-15-29734	2
chr14	46961992	46962193	MajorDMR-15-29735	3
chr14	47027733	47028244	MajorDMR-15-29736	5
chr14	47095943	47096034	MajorDMR-15-29737	3
chr14	47133299	47133451	MajorDMR-15-29738	2
chr14	47270570	47270630	MajorDMR-15-29739	2
chr14	47310376	47310866	MajorDMR-15-29740	6
chr14	47392118	47392174	MajorDMR-15-29741	2
chr14	47461258	47461419	MajorDMR-15-29742	3
chr14	47465685	47465751	MajorDMR-15-29743	2
chr14	47529584	47529902	MajorDMR-15-29744	2
chr14	47558325	47558455	MajorDMR-15-29745	2
chr14	47601445	47601830	MajorDMR-15-29746	6
chr14	47655972	47656388	MajorDMR-15-29747	3
chr14	47843573	47843940	MajorDMR-15-29748	4
chr14	47850146	47850217	MajorDMR-15-29749	2
chr14	47875241	47875673	MajorDMR-15-29750	2
chr14	47902692	47902871	MajorDMR-15-29751	3
chr14	48046508	48047155	MajorDMR-15-29752	6
chr14	48060732	48060847	MajorDMR-15-29753	3
chr14	48105226	48105256	MajorDMR-15-29754	2
chr14	48126430	48126594	MajorDMR-15-29755	2
chr14	48188502	48188520	MajorDMR-15-29756	2
chr14	48199685	48199792	MajorDMR-15-29757	2
chr14	48718700	48719068	MajorDMR-15-29758	2
chr14	48792860	48793220	MajorDMR-15-29759	7
chr14	48859500	48859894	MajorDMR-15-29760	3
chr14	48935924	48936244	MajorDMR-15-29761	2
chr14	48937028	48937466	MajorDMR-15-29762	4
chr14	48938966	48939023	MajorDMR-15-29763	2
chr14	49217823	49217960	MajorDMR-15-29764	2
chr14	49275879	49276059	MajorDMR-15-29765	2
chr14	49413680	49413903	MajorDMR-15-29766	3
chr14	49515707	49516411	MajorDMR-15-29767	5
chr14	49685209	49685568	MajorDMR-15-29768	2
chr14	49688319	49688348	MajorDMR-15-29769	2
chr14	49713434	49713505	MajorDMR-15-29770	2
chr14	49829897	49830143	MajorDMR-15-29771	2
chr14	49872205	49872546	MajorDMR-15-29772	2
chr14	49904814	49905437	MajorDMR-15-29773	6
chr14	49913825	49913966	MajorDMR-15-29774	2
chr14	49918388	49918662	MajorDMR-15-29775	4
chr14	49930309	49930730	MajorDMR-15-29776	4
chr14	49983087	49983127	MajorDMR-15-29777	2
chr14	50010460	50010471	MajorDMR-15-29778	2
chr14	50040591	50040970	MajorDMR-15-29779	5
chr14	50090484	50090529	MajorDMR-15-29780	2
chr14	50098318	50098768	MajorDMR-15-29781	2
chr14	50236375	50236383	MajorDMR-15-29782	2
chr14	50245729	50246036	MajorDMR-15-29783	5
chr14	50266219	50266322	MajorDMR-15-29784	2
chr14	50325026	50325167	MajorDMR-15-29785	3
chr14	50389295	50389365	MajorDMR-15-29786	2
chr14	50535020	50535344	MajorDMR-15-29787	4
chr14	50584004	50584371	MajorDMR-15-29788	2
chr14	50613219	50613279	MajorDMR-15-29789	3
chr14	50625327	50625801	MajorDMR-15-29790	3
chr14	50626351	50626720	MajorDMR-15-29791	6
chr14	50633745	50634232	MajorDMR-15-29792	5
chr14	50635393	50635400	MajorDMR-15-29793	2
chr14	50685754	50686197	MajorDMR-15-29794	5
chr14	50692299	50692859	MajorDMR-15-29795	4
chr14	50700115	50700358	MajorDMR-15-29796	5
chr14	50737764	50737996	MajorDMR-15-29797	6
chr14	50754571	50754983	MajorDMR-15-29798	6
chr14	50767696	50767753	MajorDMR-15-29799	3
chr14	50784523	50784655	MajorDMR-15-29800	3
chr14	50832311	50832605	MajorDMR-15-29801	5
chr14	50876809	50877633	MajorDMR-15-29802	9
chr14	50886932	50887275	MajorDMR-15-29803	5
chr14	50931702	50931712	MajorDMR-15-29804	2
chr14	50965219	50965223	MajorDMR-15-29805	2
chr14	50976891	50977091	MajorDMR-15-29806	4
chr14	50979315	50979658	MajorDMR-15-29807	2
chr14	51078635	51078952	MajorDMR-15-29808	5
chr14	51118676	51118747	MajorDMR-15-29809	2
chr14	51124535	51124660	MajorDMR-15-29810	2
chr14	51372171	51372228	MajorDMR-15-29811	2
chr14	51427961	51427971	MajorDMR-15-29812	2
chr14	51583187	51583256	MajorDMR-15-29813	2
chr14	51611128	51611179	MajorDMR-15-29814	2
chr14	51649079	51649371	MajorDMR-15-29815	4
chr14	51785155	51785183	MajorDMR-15-29816	2
chr14	51785789	51786214	MajorDMR-15-29817	4
chr14	51823213	51823431	MajorDMR-15-29818	5
chr14	51944993	51945105	MajorDMR-15-29819	2
chr14	51968947	51968974	MajorDMR-15-29820	2
chr14	51983404	51984307	MajorDMR-15-29821	6
chr14	52011101	52012764	MajorDMR-15-29822	14
chr14	52035923	52036061	MajorDMR-15-29823	2
chr14	52066949	52067445	MajorDMR-15-29824	4
chr14	52202689	52202890	MajorDMR-15-29825	3
chr14	52259832	52260024	MajorDMR-15-29826	5
chr14	52274242	52274452	MajorDMR-15-29827	6
chr14	52309177	52309201	MajorDMR-15-29828	4
chr14	52319259	52319326	MajorDMR-15-29829	2
chr14	52334657	52334962	MajorDMR-15-29830	5
chr14	52365379	52365476	MajorDMR-15-29831	4
chr14	52373495	52374136	MajorDMR-15-29832	11
chr14	52383108	52383282	MajorDMR-15-29833	2
chr14	52396438	52396979	MajorDMR-15-29834	7
chr14	52437223	52438047	MajorDMR-15-29835	4
chr14	52445483	52445674	MajorDMR-15-29836	2
chr14	52467149	52468025	MajorDMR-15-29837	6
chr14	52478330	52478390	MajorDMR-15-29838	4
chr14	52512932	52513020	MajorDMR-15-29839	4
chr14	52519111	52519266	MajorDMR-15-29840	5
chr14	52519843	52520236	MajorDMR-15-29841	6
chr14	52526922	52527177	MajorDMR-15-29842	6
chr14	52628392	52628493	MajorDMR-15-29843	2
chr14	52779735	52780133	MajorDMR-15-29844	4
chr14	52792495	52792986	MajorDMR-15-29845	2
chr14	52818223	52819387	MajorDMR-15-29846	6
chr14	52866863	52867009	MajorDMR-15-29847	3
chr14	52918495	52918861	MajorDMR-15-29848	3
chr14	52967221	52967322	MajorDMR-15-29849	3
chr14	52967914	52968999	MajorDMR-15-29850	7
chr14	52978320	52978657	MajorDMR-15-29851	3
chr14	52983946	52984473	MajorDMR-15-29852	5
chr14	53134147	53134771	MajorDMR-15-29853	4
chr14	53159368	53159640	MajorDMR-15-29854	3
chr14	53170146	53170351	MajorDMR-15-29855	3
chr14	53345761	53346546	MajorDMR-15-29856	5
chr14	53377205	53377323	MajorDMR-15-29857	3
chr14	53391449	53391600	MajorDMR-15-29858	2
chr14	53406068	53406086	MajorDMR-15-29859	2
chr14	53419336	53419344	MajorDMR-15-29860	2
chr14	53454197	53454625	MajorDMR-15-29861	3
chr14	53555179	53555695	MajorDMR-15-29862	3
chr14	53586254	53586450	MajorDMR-15-29863	4
chr14	53586963	53587018	MajorDMR-15-29864	4
chr14	53754408	53754716	MajorDMR-15-29865	5
chr14	53834745	53835056	MajorDMR-15-29866	3
chr14	53838107	53838257	MajorDMR-15-29867	2
chr14	53981078	53981202	MajorDMR-15-29868	2
chr14	54089454	54089477	MajorDMR-15-29869	2
chr14	54116554	54116561	MajorDMR-15-29870	2
chr14	54125107	54126006	MajorDMR-15-29871	6
chr14	54134421	54134497	MajorDMR-15-29872	3
chr14	54138565	54138887	MajorDMR-15-29873	4
chr14	54150135	54150161	MajorDMR-15-29874	2
chr14	54226011	54226113	MajorDMR-15-29875	2
chr14	54245764	54246552	MajorDMR-15-29876	7
chr14	54260974	54261352	MajorDMR-15-29877	2
chr14	54268352	54268939	MajorDMR-15-29878	5
chr14	54274093	54274743	MajorDMR-15-29879	4
chr14	54365532	54365710	MajorDMR-15-29880	3
chr14	54573808	54573879	MajorDMR-15-29881	3
chr14	54638902	54639551	MajorDMR-15-29882	4
chr14	54661826	54661879	MajorDMR-15-29883	3
chr14	54663379	54663719	MajorDMR-15-29884	4
chr14	54781466	54781627	MajorDMR-15-29885	3
chr14	54784251	54785147	MajorDMR-15-29886	6
chr14	54816609	54817571	MajorDMR-15-29887	9
chr14	54831437	54832103	MajorDMR-15-29888	7
chr14	54835088	54835534	MajorDMR-15-29889	5
chr14	54870334	54870427	MajorDMR-15-29890	2
chr14	54885027	54885319	MajorDMR-15-29891	2
chr14	54891898	54892305	MajorDMR-15-29892	3
chr14	54895169	54895396	MajorDMR-15-29893	3
chr14	54959213	54959219	MajorDMR-15-29894	2
chr14	55002200	55002782	MajorDMR-15-29895	5
chr14	55048647	55048653	MajorDMR-15-29896	2
chr14	55072931	55072957	MajorDMR-15-29897	2
chr14	55076895	55077126	MajorDMR-15-29898	7
chr14	55096197	55096398	MajorDMR-15-29899	2
chr14	55097164	55097315	MajorDMR-15-29900	2
chr14	55105027	55105096	MajorDMR-15-29901	2
chr14	55107190	55107512	MajorDMR-15-29902	2
chr14	55117529	55117628	MajorDMR-15-29903	5
chr14	55119033	55119921	MajorDMR-15-29904	18
chr14	55133175	55133267	MajorDMR-15-29905	4
chr14	55140199	55140218	MajorDMR-15-29906	3
chr14	55144673	55144987	MajorDMR-15-29907	2
chr14	55147575	55147941	MajorDMR-15-29908	7
chr14	55150954	55150990	MajorDMR-15-29909	2
chr14	55153471	55153698	MajorDMR-15-29910	2
chr14	55164037	55164079	MajorDMR-15-29911	2
chr14	55168867	55169002	MajorDMR-15-29912	5
chr14	55194782	55195153	MajorDMR-15-29913	8
chr14	55201752	55201817	MajorDMR-15-29914	2
chr14	55204736	55205061	MajorDMR-15-29915	4
chr14	55223668	55224079	MajorDMR-15-29916	2
chr14	55236686	55237193	MajorDMR-15-29917	4
chr14	55251935	55252348	MajorDMR-15-29918	6
chr14	55253561	55253841	MajorDMR-15-29919	3
chr14	55265147	55265220	MajorDMR-15-29920	2
chr14	55276298	55276480	MajorDMR-15-29921	7
chr14	55285455	55285701	MajorDMR-15-29922	6
chr14	55324484	55324583	MajorDMR-15-29923	2
chr14	55352584	55352640	MajorDMR-15-29924	2
chr14	55389451	55389535	MajorDMR-15-29925	3
chr14	55436281	55436703	MajorDMR-15-29926	2
chr14	55453583	55453754	MajorDMR-15-29927	3
chr14	55484279	55484737	MajorDMR-15-29928	5
chr14	55566844	55567516	MajorDMR-15-29929	6
chr14	55569067	55569409	MajorDMR-15-29930	3
chr14	55582979	55583042	MajorDMR-15-29931	2
chr14	55591071	55591133	MajorDMR-15-29932	3
chr14	55698978	55699023	MajorDMR-15-29933	2
chr14	55740446	55740489	MajorDMR-15-29934	4
chr14	55851446	55851553	MajorDMR-15-29935	3
chr14	55855983	55856016	MajorDMR-15-29936	2
chr14	55895615	55895679	MajorDMR-15-29937	3
chr14	55913936	55914395	MajorDMR-15-29938	8
chr14	55918443	55918772	MajorDMR-15-29939	4
chr14	55921066	55921729	MajorDMR-15-29940	14
chr14	55928946	55929493	MajorDMR-15-29941	5
chr14	55949917	55949986	MajorDMR-15-29942	3
chr14	55979323	55979632	MajorDMR-15-29943	2
chr14	55981807	55982544	MajorDMR-15-29944	21
chr14	56076482	56076642	MajorDMR-15-29945	4
chr14	56078990	56079249	MajorDMR-15-29946	3
chr14	56082046	56082366	MajorDMR-15-29947	4
chr14	56092398	56093284	MajorDMR-15-29948	8
chr14	56148324	56148482	MajorDMR-15-29949	2
chr14	56161762	56162666	MajorDMR-15-29950	5
chr14	56174424	56174554	MajorDMR-15-29951	2
chr14	56200427	56200461	MajorDMR-15-29952	2
chr14	56207186	56207328	MajorDMR-15-29953	3
chr14	56219895	56219959	MajorDMR-15-29954	2
chr14	56246826	56247368	MajorDMR-15-29955	3
chr14	56273814	56274297	MajorDMR-15-29956	13
chr14	56339680	56340363	MajorDMR-15-29957	14
chr14	56341351	56341511	MajorDMR-15-29958	3
chr14	56351586	56351678	MajorDMR-15-29959	4
chr14	56354506	56354936	MajorDMR-15-29960	5
chr14	56355950	56356132	MajorDMR-15-29961	5
chr14	56360073	56361218	MajorDMR-15-29962	13
chr14	56370856	56371245	MajorDMR-15-29963	5
chr14	56375908	56376309	MajorDMR-15-29964	3
chr14	56405168	56405445	MajorDMR-15-29965	7
chr14	56409122	56409471	MajorDMR-15-29966	2
chr14	56443981	56444648	MajorDMR-15-29967	5
chr14	56462749	56463196	MajorDMR-15-29968	2
chr14	56469175	56469548	MajorDMR-15-29969	7
chr14	56471244	56472199	MajorDMR-15-29970	16
chr14	56495552	56495706	MajorDMR-15-29971	4
chr14	56504077	56504380	MajorDMR-15-29972	7
chr14	56511482	56511502	MajorDMR-15-29973	2
chr14	56537886	56537980	MajorDMR-15-29974	3
chr14	56552397	56553092	MajorDMR-15-29975	6
chr14	56583310	56583481	MajorDMR-15-29976	3
chr14	56591259	56591348	MajorDMR-15-29977	2
chr14	56593074	56594041	MajorDMR-15-29978	6
chr14	56612117	56612475	MajorDMR-15-29979	3
chr14	56683045	56683309	MajorDMR-15-29980	2
chr14	56684231	56684574	MajorDMR-15-29981	4
chr14	56686779	56688533	MajorDMR-15-29982	17
chr14	56714761	56715162	MajorDMR-15-29983	8
chr14	56738687	56738929	MajorDMR-15-29984	3
chr14	56775477	56775707	MajorDMR-15-29985	3
chr14	56819606	56819956	MajorDMR-15-29986	2
chr14	56823621	56823847	MajorDMR-15-29987	4
chr14	56824503	56824823	MajorDMR-15-29988	4
chr14	56845832	56846541	MajorDMR-15-29989	5
chr14	56861865	56862143	MajorDMR-15-29990	3
chr14	56891111	56891301	MajorDMR-15-29991	3
chr14	56894914	56895202	MajorDMR-15-29992	5
chr14	56919722	56919838	MajorDMR-15-29993	2
chr14	56926843	56926872	MajorDMR-15-29994	2
chr14	56942633	56943451	MajorDMR-15-29995	4
chr14	56948046	56948726	MajorDMR-15-29996	5
chr14	56954465	56954639	MajorDMR-15-29997	2
chr14	56961177	56961215	MajorDMR-15-29998	2
chr14	56993935	56993992	MajorDMR-15-29999	2
chr14	57070567	57070589	MajorDMR-15-30000	2
chr14	57092994	57093115	MajorDMR-15-30001	3
chr14	57130468	57130687	MajorDMR-15-30002	3
chr14	57175499	57175660	MajorDMR-15-30003	3
chr14	57196554	57197080	MajorDMR-15-30004	6
chr14	57327338	57327347	MajorDMR-15-30005	2
chr14	57351330	57351543	MajorDMR-15-30006	5
chr14	57355736	57355918	MajorDMR-15-30007	3
chr14	57428950	57430371	MajorDMR-15-30008	12
chr14	57431535	57432053	MajorDMR-15-30009	5
chr14	57449942	57450184	MajorDMR-15-30010	3
chr14	57452608	57452616	MajorDMR-15-30011	2
chr14	57469702	57470369	MajorDMR-15-30012	6
chr14	57527625	57528182	MajorDMR-15-30013	4
chr14	57550439	57550505	MajorDMR-15-30014	2
chr14	57551867	57551934	MajorDMR-15-30015	2
chr14	57556630	57557542	MajorDMR-15-30016	4
chr14	57569043	57569632	MajorDMR-15-30017	5
chr14	57585703	57586484	MajorDMR-15-30018	17
chr14	57589041	57589225	MajorDMR-15-30019	3
chr14	57607216	57607797	MajorDMR-15-30020	10
chr14	57615784	57615853	MajorDMR-15-30021	2
chr14	57628340	57628805	MajorDMR-15-30022	5
chr14	57640812	57641876	MajorDMR-15-30023	12
chr14	57655750	57656151	MajorDMR-15-30024	2
chr14	57668816	57668858	MajorDMR-15-30025	2
chr14	57682895	57683087	MajorDMR-15-30026	2
chr14	57693828	57693891	MajorDMR-15-30027	2
chr14	57768242	57769171	MajorDMR-15-30028	5
chr14	57869710	57869951	MajorDMR-15-30029	10
chr14	57879277	57879594	MajorDMR-15-30030	3
chr14	57948919	57949127	MajorDMR-15-30031	3
chr14	57953903	57954771	MajorDMR-15-30032	4
chr14	58026250	58026499	MajorDMR-15-30033	4
chr14	58045181	58045353	MajorDMR-15-30034	4
chr14	58056154	58056227	MajorDMR-15-30035	3
chr14	58153102	58153391	MajorDMR-15-30036	3
chr14	58204424	58204461	MajorDMR-15-30037	2
chr14	58210526	58210789	MajorDMR-15-30038	4
chr14	58232102	58232465	MajorDMR-15-30039	4
chr14	58276453	58276473	MajorDMR-15-30040	2
chr14	58282911	58282950	MajorDMR-15-30041	4
chr14	58287326	58287823	MajorDMR-15-30042	2
chr14	58312968	58313467	MajorDMR-15-30043	4
chr14	58314717	58314847	MajorDMR-15-30044	2
chr14	58330396	58330560	MajorDMR-15-30045	3
chr14	58331188	58331495	MajorDMR-15-30046	6
chr14	58350615	58351184	MajorDMR-15-30047	4
chr14	58375219	58375553	MajorDMR-15-30048	2
chr14	58449585	58449799	MajorDMR-15-30049	6
chr14	58452110	58452206	MajorDMR-15-30050	2
chr14	58454488	58454556	MajorDMR-15-30051	2
chr14	58466376	58466872	MajorDMR-15-30052	2
chr14	58471221	58471495	MajorDMR-15-30053	2
chr14	58492530	58492606	MajorDMR-15-30054	2
chr14	58613065	58613403	MajorDMR-15-30055	2
chr14	58727317	58727400	MajorDMR-15-30056	2
chr14	58747547	58747583	MajorDMR-15-30057	2
chr14	58760710	58761021	MajorDMR-15-30058	4
chr14	58762794	58763197	MajorDMR-15-30059	4
chr14	58875093	58875757	MajorDMR-15-30060	4
chr14	58876364	58876422	MajorDMR-15-30061	2
chr14	58896612	58896668	MajorDMR-15-30062	2
chr14	58947241	58947887	MajorDMR-15-30063	5
chr14	59022271	59022330	MajorDMR-15-30064	2
chr14	59023766	59024291	MajorDMR-15-30065	3
chr14	59038591	59038913	MajorDMR-15-30066	4
chr14	59073691	59074897	MajorDMR-15-30067	10
chr14	59120278	59120754	MajorDMR-15-30068	2
chr14	59147393	59147482	MajorDMR-15-30069	2
chr14	59168010	59169050	MajorDMR-15-30070	6
chr14	59201133	59201340	MajorDMR-15-30071	4
chr14	59236694	59236734	MajorDMR-15-30072	2
chr14	59250620	59250918	MajorDMR-15-30073	7
chr14	59281763	59282889	MajorDMR-15-30074	9
chr14	59292079	59292085	MajorDMR-15-30075	2
chr14	59299485	59299811	MajorDMR-15-30076	3
chr14	59304086	59304118	MajorDMR-15-30077	3
chr14	59329739	59330673	MajorDMR-15-30078	7
chr14	59337798	59338153	MajorDMR-15-30079	7
chr14	59338678	59338895	MajorDMR-15-30080	3
chr14	59349057	59349908	MajorDMR-15-30081	7
chr14	59373649	59373822	MajorDMR-15-30082	2
chr14	59385875	59386104	MajorDMR-15-30083	5
chr14	59394139	59394210	MajorDMR-15-30084	2
chr14	59408179	59408466	MajorDMR-15-30085	4
chr14	59411668	59412116	MajorDMR-15-30086	2
chr14	59442085	59442161	MajorDMR-15-30087	2
chr14	59490391	59490507	MajorDMR-15-30088	2
chr14	59491211	59491328	MajorDMR-15-30089	2
chr14	59494964	59495587	MajorDMR-15-30090	4
chr14	59553148	59553349	MajorDMR-15-30091	3
chr14	59557536	59558890	MajorDMR-15-30092	12
chr14	59563114	59563582	MajorDMR-15-30093	2
chr14	59613941	59614362	MajorDMR-15-30094	3
chr14	59620119	59620692	MajorDMR-15-30095	6
chr14	59627472	59628993	MajorDMR-15-30096	9
chr14	59650877	59650920	MajorDMR-15-30097	3
chr14	59658163	59658601	MajorDMR-15-30098	6
chr14	59659717	59661608	MajorDMR-15-30099	12
chr14	59664702	59664947	MajorDMR-15-30100	4
chr14	59676833	59677246	MajorDMR-15-30101	2
chr14	59679537	59679794	MajorDMR-15-30102	2
chr14	59680390	59680978	MajorDMR-15-30103	3
chr14	59682365	59682648	MajorDMR-15-30104	4
chr14	59685505	59685683	MajorDMR-15-30105	3
chr14	59699698	59700352	MajorDMR-15-30106	7
chr14	59703839	59704023	MajorDMR-15-30107	2
chr14	59713023	59713506	MajorDMR-15-30108	2
chr14	59718626	59718688	MajorDMR-15-30109	3
chr14	59721172	59721507	MajorDMR-15-30110	2
chr14	59733114	59733147	MajorDMR-15-30111	3
chr14	59753865	59754129	MajorDMR-15-30112	2
chr14	59760630	59761235	MajorDMR-15-30113	4
chr14	59782587	59782617	MajorDMR-15-30114	2
chr14	59792451	59792808	MajorDMR-15-30115	2
chr14	59797003	59797213	MajorDMR-15-30116	3
chr14	59809279	59809804	MajorDMR-15-30117	3
chr14	59811561	59812056	MajorDMR-15-30118	9
chr14	59816409	59816424	MajorDMR-15-30119	2
chr14	59819849	59819910	MajorDMR-15-30120	2
chr14	59829200	59829309	MajorDMR-15-30121	2
chr14	59830170	59830610	MajorDMR-15-30122	4
chr14	59844881	59844938	MajorDMR-15-30123	2
chr14	59873217	59874114	MajorDMR-15-30124	7
chr14	59883756	59884356	MajorDMR-15-30125	7
chr14	59896415	59896803	MajorDMR-15-30126	4
chr14	59898717	59899115	MajorDMR-15-30127	5
chr14	59899758	59900352	MajorDMR-15-30128	8
chr14	59902082	59902190	MajorDMR-15-30129	2
chr14	59904069	59904538	MajorDMR-15-30130	6
chr14	59912180	59912322	MajorDMR-15-30131	4
chr14	59924575	59924723	MajorDMR-15-30132	2
chr14	59946206	59946230	MajorDMR-15-30133	2
chr14	60007249	60007664	MajorDMR-15-30134	3
chr14	60062350	60062765	MajorDMR-15-30135	2
chr14	60089017	60089041	MajorDMR-15-30136	2
chr14	60180045	60180223	MajorDMR-15-30137	3
chr14	60183671	60183833	MajorDMR-15-30138	2
chr14	60232393	60232552	MajorDMR-15-30139	2
chr14	60238383	60238623	MajorDMR-15-30140	2
chr14	60240759	60241574	MajorDMR-15-30141	3
chr14	60254790	60255331	MajorDMR-15-30142	4
chr14	60296813	60297112	MajorDMR-15-30143	3
chr14	60319245	60319256	MajorDMR-15-30144	2
chr14	60325263	60325500	MajorDMR-15-30145	3
chr14	60486687	60487115	MajorDMR-15-30146	5
chr14	60518357	60518622	MajorDMR-15-30147	6
chr14	60598487	60598940	MajorDMR-15-30148	5
chr14	60765189	60765862	MajorDMR-15-30149	4
chr14	60778142	60778463	MajorDMR-15-30150	3
chr14	60779173	60779271	MajorDMR-15-30151	4
chr14	60798561	60799006	MajorDMR-15-30152	5
chr14	60799809	60799832	MajorDMR-15-30153	2
chr14	61031967	61032091	MajorDMR-15-30154	2
chr14	61184069	61184090	MajorDMR-15-30155	3
chr14	61478266	61478529	MajorDMR-15-30156	4
chr14	61544084	61544142	MajorDMR-15-30157	2
chr14	61568825	61568980	MajorDMR-15-30158	3
chr14	61573882	61574262	MajorDMR-15-30159	12
chr14	61575395	61575981	MajorDMR-15-30160	11
chr14	61588790	61589009	MajorDMR-15-30161	3
chr14	61590635	61590867	MajorDMR-15-30162	3
chr14	61592942	61593001	MajorDMR-15-30163	2
chr14	61679828	61680292	MajorDMR-15-30164	5
chr14	61682449	61682667	MajorDMR-15-30165	5
chr14	61728892	61729127	MajorDMR-15-30166	3
chr14	61793472	61793842	MajorDMR-15-30167	5
chr14	61801852	61802060	MajorDMR-15-30168	2
chr14	61835372	61835787	MajorDMR-15-30169	2
chr14	61868661	61868833	MajorDMR-15-30170	3
chr14	61871740	61872135	MajorDMR-15-30171	2
chr14	61956787	61956894	MajorDMR-15-30172	3
chr14	61972833	61973062	MajorDMR-15-30173	5
chr14	61990657	61991458	MajorDMR-15-30174	4
chr14	62011348	62011614	MajorDMR-15-30175	3
chr14	62042342	62042822	MajorDMR-15-30176	6
chr14	62075201	62075600	MajorDMR-15-30177	4
chr14	62154450	62154538	MajorDMR-15-30178	2
chr14	62178461	62178618	MajorDMR-15-30179	2
chr14	62290846	62290908	MajorDMR-15-30180	2
chr14	62318536	62318654	MajorDMR-15-30181	2
chr14	62346735	62346925	MajorDMR-15-30182	2
chr14	62357415	62357433	MajorDMR-15-30183	2
chr14	62373775	62374309	MajorDMR-15-30184	3
chr14	62399853	62399949	MajorDMR-15-30185	3
chr14	62406286	62406895	MajorDMR-15-30186	4
chr14	62407566	62407774	MajorDMR-15-30187	2
chr14	62417268	62417782	MajorDMR-15-30188	6
chr14	62440134	62440356	MajorDMR-15-30189	2
chr14	62468585	62469268	MajorDMR-15-30190	7
chr14	62521451	62521834	MajorDMR-15-30191	2
chr14	62533933	62534323	MajorDMR-15-30192	4
chr14	62605980	62606097	MajorDMR-15-30193	2
chr14	62609902	62609949	MajorDMR-15-30194	3
chr14	62676304	62676459	MajorDMR-15-30195	2
chr14	62701714	62702116	MajorDMR-15-30196	7
chr14	62713742	62714145	MajorDMR-15-30197	4
chr14	62731921	62732538	MajorDMR-15-30198	6
chr14	62768049	62768485	MajorDMR-15-30199	2
chr14	62770163	62770627	MajorDMR-15-30200	3
chr14	62835807	62836117	MajorDMR-15-30201	4
chr14	62921015	62922548	MajorDMR-15-30202	10
chr14	62935629	62935870	MajorDMR-15-30203	3
chr14	63033878	63033943	MajorDMR-15-30204	2
chr14	63096767	63097358	MajorDMR-15-30205	4
chr14	63121744	63121959	MajorDMR-15-30206	2
chr14	63136898	63136915	MajorDMR-15-30207	2
chr14	63228379	63228455	MajorDMR-15-30208	2
chr14	63235642	63237070	MajorDMR-15-30209	13
chr14	63242248	63242428	MajorDMR-15-30210	2
chr14	63245377	63245465	MajorDMR-15-30211	2
chr14	63267346	63267640	MajorDMR-15-30212	3
chr14	63290558	63290675	MajorDMR-15-30213	3
chr14	63316295	63316502	MajorDMR-15-30214	3
chr14	63331893	63331979	MajorDMR-15-30215	2
chr14	63347262	63347756	MajorDMR-15-30216	5
chr14	63356237	63356613	MajorDMR-15-30217	5
chr14	63357633	63357716	MajorDMR-15-30218	2
chr14	63380906	63380936	MajorDMR-15-30219	2
chr14	63383289	63383539	MajorDMR-15-30220	2
chr14	63386154	63386452	MajorDMR-15-30221	2
chr14	63417870	63417970	MajorDMR-15-30222	2
chr14	63419216	63419226	MajorDMR-15-30223	2
chr14	63440716	63441018	MajorDMR-15-30224	2
chr14	63458166	63458263	MajorDMR-15-30225	3
chr14	63463237	63463653	MajorDMR-15-30226	2
chr14	63472021	63472787	MajorDMR-15-30227	7
chr14	63510951	63511093	MajorDMR-15-30228	2
chr14	63613359	63613372	MajorDMR-15-30229	2
chr14	63642396	63642526	MajorDMR-15-30230	2
chr14	63658932	63659173	MajorDMR-15-30231	2
chr14	63692180	63692380	MajorDMR-15-30232	2
chr14	63761285	63761348	MajorDMR-15-30233	3
chr14	63795923	63796238	MajorDMR-15-30234	2
chr14	63822124	63822138	MajorDMR-15-30235	2
chr14	63893586	63893916	MajorDMR-15-30236	5
chr14	63898354	63898512	MajorDMR-15-30237	3
chr14	63899018	63899258	MajorDMR-15-30238	5
chr14	63919383	63920267	MajorDMR-15-30239	10
chr14	63974159	63974321	MajorDMR-15-30240	2
chr14	63982962	63983374	MajorDMR-15-30241	5
chr14	63996686	63996761	MajorDMR-15-30242	2
chr14	64121627	64121908	MajorDMR-15-30243	3
chr14	64141120	64141555	MajorDMR-15-30244	2
chr14	64174639	64174704	MajorDMR-15-30245	2
chr14	64255312	64255577	MajorDMR-15-30246	5
chr14	64358409	64358978	MajorDMR-15-30247	9
chr14	64421457	64422056	MajorDMR-15-30248	4
chr14	64589030	64589373	MajorDMR-15-30249	3
chr14	64618351	64618889	MajorDMR-15-30250	6
chr14	64619493	64619639	MajorDMR-15-30251	3
chr14	64630013	64630440	MajorDMR-15-30252	3
chr14	64631855	64632037	MajorDMR-15-30253	3
chr14	64667073	64667086	MajorDMR-15-30254	2
chr14	64668530	64669351	MajorDMR-15-30255	20
chr14	64676719	64676780	MajorDMR-15-30256	4
chr14	64683979	64684814	MajorDMR-15-30257	10
chr14	64685323	64685330	MajorDMR-15-30258	2
chr14	64688166	64688265	MajorDMR-15-30259	2
chr14	64699120	64699214	MajorDMR-15-30260	3
chr14	64701790	64701798	MajorDMR-15-30261	2
chr14	64702490	64703127	MajorDMR-15-30262	7
chr14	64712293	64712544	MajorDMR-15-30263	3
chr14	64796112	64796518	MajorDMR-15-30264	3
chr14	64867961	64868400	MajorDMR-15-30265	4
chr14	64868977	64869397	MajorDMR-15-30266	2
chr14	64877704	64877873	MajorDMR-15-30267	2
chr14	64890504	64890697	MajorDMR-15-30268	3
chr14	64891458	64891953	MajorDMR-15-30269	3
chr14	64897037	64897622	MajorDMR-15-30270	6
chr14	64898826	64898942	MajorDMR-15-30271	3
chr14	64899498	64899517	MajorDMR-15-30272	2
chr14	64907379	64907494	MajorDMR-15-30273	2
chr14	64908703	64909422	MajorDMR-15-30274	19
chr14	64914372	64914772	MajorDMR-15-30275	6
chr14	64923688	64923957	MajorDMR-15-30276	5
chr14	64949735	64949791	MajorDMR-15-30277	2
chr14	64959254	64960311	MajorDMR-15-30278	6
chr14	64964598	64964807	MajorDMR-15-30279	2
chr14	64968640	64968848	MajorDMR-15-30280	2
chr14	65076878	65077714	MajorDMR-15-30281	3
chr14	65079271	65079277	MajorDMR-15-30282	2
chr14	65080814	65081180	MajorDMR-15-30283	3
chr14	65127286	65127771	MajorDMR-15-30284	7
chr14	65167942	65168908	MajorDMR-15-30285	5
chr14	65182533	65183831	MajorDMR-15-30286	29
chr14	65204624	65204958	MajorDMR-15-30287	12
chr14	65222874	65222961	MajorDMR-15-30288	2
chr14	65285041	65285415	MajorDMR-15-30289	3
chr14	65315982	65316057	MajorDMR-15-30290	2
chr14	65341997	65342213	MajorDMR-15-30291	4
chr14	65401694	65401796	MajorDMR-15-30292	2
chr14	65478762	65479178	MajorDMR-15-30293	6
chr14	65480072	65480083	MajorDMR-15-30294	2
chr14	65482572	65483744	MajorDMR-15-30295	11
chr14	65487471	65487954	MajorDMR-15-30296	4
chr14	65492652	65492839	MajorDMR-15-30297	5
chr14	65501905	65501940	MajorDMR-15-30298	2
chr14	65541914	65542733	MajorDMR-15-30299	15
chr14	65562358	65562737	MajorDMR-15-30300	3
chr14	65604360	65604868	MajorDMR-15-30301	3
chr14	65667163	65667242	MajorDMR-15-30302	2
chr14	65670442	65670648	MajorDMR-15-30303	4
chr14	65689568	65689837	MajorDMR-15-30304	3
chr14	65691411	65692331	MajorDMR-15-30305	8
chr14	65695822	65697262	MajorDMR-15-30306	33
chr14	65716846	65717056	MajorDMR-15-30307	4
chr14	65729159	65729357	MajorDMR-15-30308	2
chr14	65733513	65733731	MajorDMR-15-30309	7
chr14	65743978	65745641	MajorDMR-15-30310	16
chr14	65821469	65821536	MajorDMR-15-30311	2
chr14	65828429	65829192	MajorDMR-15-30312	8
chr14	65934633	65934903	MajorDMR-15-30313	7
chr14	65936931	65936967	MajorDMR-15-30314	2
chr14	65970634	65970725	MajorDMR-15-30315	2
chr14	65983539	65983664	MajorDMR-15-30316	3
chr14	66042525	66042873	MajorDMR-15-30317	4
chr14	66067623	66067704	MajorDMR-15-30318	2
chr14	66134901	66135388	MajorDMR-15-30319	4
chr14	66151881	66152430	MajorDMR-15-30320	5
chr14	66196082	66196672	MajorDMR-15-30321	5
chr14	66198712	66198803	MajorDMR-15-30322	2
chr14	66244102	66244621	MajorDMR-15-30323	3
chr14	66245584	66245642	MajorDMR-15-30324	2
chr14	66271251	66271699	MajorDMR-15-30325	3
chr14	66279299	66279466	MajorDMR-15-30326	3
chr14	66295001	66295075	MajorDMR-15-30327	2
chr14	66299341	66299829	MajorDMR-15-30328	8
chr14	66333722	66333929	MajorDMR-15-30329	3
chr14	66366410	66366990	MajorDMR-15-30330	3
chr14	66378627	66378679	MajorDMR-15-30331	2
chr14	66399995	66400324	MajorDMR-15-30332	5
chr14	66408065	66408407	MajorDMR-15-30333	4
chr14	66419360	66419446	MajorDMR-15-30334	2
chr14	66443565	66443685	MajorDMR-15-30335	3
chr14	66530291	66531295	MajorDMR-15-30336	6
chr14	66531927	66532280	MajorDMR-15-30337	5
chr14	66537040	66537162	MajorDMR-15-30338	3
chr14	66541167	66541173	MajorDMR-15-30339	2
chr14	66541880	66541926	MajorDMR-15-30340	2
chr14	66657601	66657966	MajorDMR-15-30341	4
chr14	66674851	66675083	MajorDMR-15-30342	2
chr14	66714853	66714905	MajorDMR-15-30343	3
chr14	66743114	66743254	MajorDMR-15-30344	2
chr14	66780817	66781030	MajorDMR-15-30345	2
chr14	66841590	66841661	MajorDMR-15-30346	5
chr14	66846011	66846031	MajorDMR-15-30347	2
chr14	66849472	66849681	MajorDMR-15-30348	3
chr14	66909479	66909582	MajorDMR-15-30349	2
chr14	66940196	66940251	MajorDMR-15-30350	2
chr14	67014175	67014355	MajorDMR-15-30351	2
chr14	67048753	67048841	MajorDMR-15-30352	2
chr14	67073865	67074088	MajorDMR-15-30353	3
chr14	67080716	67080816	MajorDMR-15-30354	2
chr14	67117255	67117500	MajorDMR-15-30355	2
chr14	67119430	67119469	MajorDMR-15-30356	2
chr14	67137953	67137967	MajorDMR-15-30357	2
chr14	67158416	67158431	MajorDMR-15-30358	2
chr14	67217479	67217969	MajorDMR-15-30359	5
chr14	67236510	67236633	MajorDMR-15-30360	4
chr14	67289970	67291105	MajorDMR-15-30361	7
chr14	67348081	67348211	MajorDMR-15-30362	2
chr14	67357698	67358663	MajorDMR-15-30363	4
chr14	67373865	67374376	MajorDMR-15-30364	3
chr14	67506837	67507306	MajorDMR-15-30365	2
chr14	67544909	67544953	MajorDMR-15-30366	2
chr14	67606827	67607623	MajorDMR-15-30367	6
chr14	67629187	67629408	MajorDMR-15-30368	4
chr14	67686500	67686884	MajorDMR-15-30369	3
chr14	67737010	67737076	MajorDMR-15-30370	2
chr14	67796362	67796506	MajorDMR-15-30371	3
chr14	67797085	67797301	MajorDMR-15-30372	5
chr14	67834922	67834963	MajorDMR-15-30373	3
chr14	67839373	67839607	MajorDMR-15-30374	6
chr14	67848893	67849001	MajorDMR-15-30375	3
chr14	67850068	67850485	MajorDMR-15-30376	4
chr14	67913547	67913653	MajorDMR-15-30377	3
chr14	67944762	67944894	MajorDMR-15-30378	5
chr14	67960889	67961056	MajorDMR-15-30379	2
chr14	67977105	67977816	MajorDMR-15-30380	4
chr14	67996755	67997640	MajorDMR-15-30381	5
chr14	68000921	68000938	MajorDMR-15-30382	2
chr14	68004599	68004755	MajorDMR-15-30383	3
chr14	68040433	68040666	MajorDMR-15-30384	2
chr14	68041682	68042637	MajorDMR-15-30385	15
chr14	68044318	68044434	MajorDMR-15-30386	2
chr14	68065224	68065825	MajorDMR-15-30387	11
chr14	68087636	68088040	MajorDMR-15-30388	5
chr14	68088958	68089168	MajorDMR-15-30389	2
chr14	68090281	68090352	MajorDMR-15-30390	2
chr14	68096361	68096438	MajorDMR-15-30391	2
chr14	68105809	68106098	MajorDMR-15-30392	4
chr14	68114050	68114335	MajorDMR-15-30393	2
chr14	68125616	68125934	MajorDMR-15-30394	5
chr14	68132712	68132727	MajorDMR-15-30395	2
chr14	68140202	68140249	MajorDMR-15-30396	2
chr14	68195655	68196722	MajorDMR-15-30397	18
chr14	68202245	68202607	MajorDMR-15-30398	3
chr14	68211780	68211879	MajorDMR-15-30399	3
chr14	68252705	68253267	MajorDMR-15-30400	3
chr14	68324618	68324678	MajorDMR-15-30401	4
chr14	68555327	68555403	MajorDMR-15-30402	2
chr14	68563335	68563394	MajorDMR-15-30403	2
chr14	68590472	68590520	MajorDMR-15-30404	2
chr14	68627696	68627750	MajorDMR-15-30405	2
chr14	68666555	68666957	MajorDMR-15-30406	8
chr14	68774231	68774816	MajorDMR-15-30407	5
chr14	68826430	68826573	MajorDMR-15-30408	2
chr14	68925629	68926116	MajorDMR-15-30409	4
chr14	68963901	68963960	MajorDMR-15-30410	2
chr14	68973117	68973327	MajorDMR-15-30411	7
chr14	68989168	68990173	MajorDMR-15-30412	7
chr14	69009795	69010469	MajorDMR-15-30413	5
chr14	69010972	69010980	MajorDMR-15-30414	2
chr14	69017095	69018266	MajorDMR-15-30415	6
chr14	69052083	69052156	MajorDMR-15-30416	3
chr14	69060549	69060842	MajorDMR-15-30417	4
chr14	69118346	69118975	MajorDMR-15-30418	7
chr14	69171558	69171951	MajorDMR-15-30419	5
chr14	69202489	69203376	MajorDMR-15-30420	12
chr14	69362097	69362455	MajorDMR-15-30421	8
chr14	69363427	69363769	MajorDMR-15-30422	3
chr14	69372054	69372289	MajorDMR-15-30423	4
chr14	69381657	69381805	MajorDMR-15-30424	3
chr14	69384216	69384478	MajorDMR-15-30425	6
chr14	69388068	69388105	MajorDMR-15-30426	2
chr14	69402777	69403391	MajorDMR-15-30427	9
chr14	69406556	69406580	MajorDMR-15-30428	2
chr14	69425324	69425768	MajorDMR-15-30429	5
chr14	69427791	69428036	MajorDMR-15-30430	3
chr14	69436030	69436507	MajorDMR-15-30431	5
chr14	69466915	69466925	MajorDMR-15-30432	2
chr14	69495493	69495498	MajorDMR-15-30433	2
chr14	69506363	69506426	MajorDMR-15-30434	2
chr14	69516844	69517194	MajorDMR-15-30435	2
chr14	69550383	69550771	MajorDMR-15-30436	3
chr14	69563019	69563050	MajorDMR-15-30437	2
chr14	69564149	69564602	MajorDMR-15-30438	2
chr14	69565229	69565367	MajorDMR-15-30439	5
chr14	69578037	69578293	MajorDMR-15-30440	4
chr14	69596945	69597426	MajorDMR-15-30441	2
chr14	69598166	69598311	MajorDMR-15-30442	2
chr14	69621131	69621158	MajorDMR-15-30443	2
chr14	69660485	69660634	MajorDMR-15-30444	5
chr14	69669211	69669764	MajorDMR-15-30445	5
chr14	69692954	69693358	MajorDMR-15-30446	8
chr14	69716826	69716947	MajorDMR-15-30447	2
chr14	69722265	69722361	MajorDMR-15-30448	3
chr14	69729432	69729537	MajorDMR-15-30449	2
chr14	69765246	69765832	MajorDMR-15-30450	3
chr14	69767611	69767645	MajorDMR-15-30451	2
chr14	69770210	69770808	MajorDMR-15-30452	6
chr14	69772655	69773222	MajorDMR-15-30453	4
chr14	69783935	69784038	MajorDMR-15-30454	2
chr14	69790517	69790794	MajorDMR-15-30455	5
chr14	69795174	69795865	MajorDMR-15-30456	17
chr14	69796751	69796815	MajorDMR-15-30457	2
chr14	69851273	69851441	MajorDMR-15-30458	2
chr14	69857736	69857851	MajorDMR-15-30459	4
chr14	69867037	69867183	MajorDMR-15-30460	4
chr14	69869895	69869932	MajorDMR-15-30461	2
chr14	69871549	69871632	MajorDMR-15-30462	2
chr14	69903186	69903393	MajorDMR-15-30463	2
chr14	69917516	69917620	MajorDMR-15-30464	2
chr14	69969562	69969645	MajorDMR-15-30465	2
chr14	69970558	69971241	MajorDMR-15-30466	4
chr14	69985855	69986022	MajorDMR-15-30467	2
chr14	70006874	70007243	MajorDMR-15-30468	3
chr14	70046846	70046860	MajorDMR-15-30469	2
chr14	70116036	70116316	MajorDMR-15-30470	3
chr14	70154455	70154489	MajorDMR-15-30471	2
chr14	70308431	70308713	MajorDMR-15-30472	4
chr14	70328725	70329169	MajorDMR-15-30473	4
chr14	70348065	70348558	MajorDMR-15-30474	5
chr14	70353289	70353718	MajorDMR-15-30475	2
chr14	70355323	70355672	MajorDMR-15-30476	3
chr14	70415267	70415297	MajorDMR-15-30477	2
chr14	70420412	70420516	MajorDMR-15-30478	3
chr14	70422973	70423710	MajorDMR-15-30479	6
chr14	70425372	70425977	MajorDMR-15-30480	3
chr14	70449536	70450118	MajorDMR-15-30481	5
chr14	70556722	70557213	MajorDMR-15-30482	7
chr14	70583084	70583552	MajorDMR-15-30483	3
chr14	70627922	70627985	MajorDMR-15-30484	2
chr14	70646639	70646695	MajorDMR-15-30485	2
chr14	70688226	70688667	MajorDMR-15-30486	4
chr14	70929996	70930095	MajorDMR-15-30487	4
chr14	71005996	71006215	MajorDMR-15-30488	5
chr14	71046114	71046171	MajorDMR-15-30489	3
chr14	71073968	71074099	MajorDMR-15-30490	3
chr14	71078220	71078336	MajorDMR-15-30491	2
chr14	71118916	71119053	MajorDMR-15-30492	2
chr14	71137799	71138487	MajorDMR-15-30493	13
chr14	71177999	71178678	MajorDMR-15-30494	4
chr14	71180332	71180394	MajorDMR-15-30495	2
chr14	71209747	71209997	MajorDMR-15-30496	5
chr14	71238830	71238890	MajorDMR-15-30497	3
chr14	71261118	71261464	MajorDMR-15-30498	4
chr14	71281904	71281990	MajorDMR-15-30499	3
chr14	71293933	71293999	MajorDMR-15-30500	2
chr14	71310139	71310154	MajorDMR-15-30501	2
chr14	71326629	71326647	MajorDMR-15-30502	2
chr14	71373410	71373592	MajorDMR-15-30503	4
chr14	71376999	71377078	MajorDMR-15-30504	2
chr14	71383555	71383702	MajorDMR-15-30505	3
chr14	71395927	71395978	MajorDMR-15-30506	2
chr14	71419336	71419590	MajorDMR-15-30507	2
chr14	71450240	71450936	MajorDMR-15-30508	8
chr14	71464970	71465339	MajorDMR-15-30509	3
chr14	71490418	71490746	MajorDMR-15-30510	2
chr14	71527575	71527908	MajorDMR-15-30511	2
chr14	71548174	71548290	MajorDMR-15-30512	4
chr14	71565225	71565494	MajorDMR-15-30513	3
chr14	71636541	71637015	MajorDMR-15-30514	8
chr14	71638817	71639399	MajorDMR-15-30515	12
chr14	71640095	71640197	MajorDMR-15-30516	2
chr14	71649311	71649714	MajorDMR-15-30517	2
chr14	71657705	71658033	MajorDMR-15-30518	4
chr14	71665348	71665693	MajorDMR-15-30519	5
chr14	71682976	71683721	MajorDMR-15-30520	11
chr14	71701284	71701377	MajorDMR-15-30521	3
chr14	71703343	71703709	MajorDMR-15-30522	3
chr14	71705492	71705932	MajorDMR-15-30523	3
chr14	71708593	71708641	MajorDMR-15-30524	2
chr14	71709650	71709730	MajorDMR-15-30525	2
chr14	71757090	71757337	MajorDMR-15-30526	5
chr14	71779081	71779354	MajorDMR-15-30527	4
chr14	71790167	71790334	MajorDMR-15-30528	3
chr14	71797673	71798132	MajorDMR-15-30529	3
chr14	71811466	71811561	MajorDMR-15-30530	4
chr14	71821947	71822453	MajorDMR-15-30531	4
chr14	71824438	71824490	MajorDMR-15-30532	2
chr14	71850186	71850344	MajorDMR-15-30533	3
chr14	71861292	71862131	MajorDMR-15-30534	5
chr14	71876716	71876926	MajorDMR-15-30535	2
chr14	71933038	71934622	MajorDMR-15-30536	12
chr14	71936990	71936998	MajorDMR-15-30537	2
chr14	71937622	71937680	MajorDMR-15-30538	3
chr14	71940888	71941058	MajorDMR-15-30539	3
chr14	71949710	71950029	MajorDMR-15-30540	3
chr14	71951367	71951820	MajorDMR-15-30541	3
chr14	71952812	71952822	MajorDMR-15-30542	2
chr14	71956019	71956126	MajorDMR-15-30543	3
chr14	71958756	71959044	MajorDMR-15-30544	4
chr14	71966141	71966804	MajorDMR-15-30545	3
chr14	71981655	71981993	MajorDMR-15-30546	3
chr14	72001550	72001649	MajorDMR-15-30547	2
chr14	72033099	72033237	MajorDMR-15-30548	3
chr14	72040371	72040474	MajorDMR-15-30549	2
chr14	72041266	72043074	MajorDMR-15-30550	13
chr14	72056031	72056651	MajorDMR-15-30551	4
chr14	72057296	72057542	MajorDMR-15-30552	5
chr14	72063139	72063627	MajorDMR-15-30553	2
chr14	72089110	72089304	MajorDMR-15-30554	2
chr14	72096251	72097223	MajorDMR-15-30555	8
chr14	72103958	72104104	MajorDMR-15-30556	3
chr14	72120821	72121210	MajorDMR-15-30557	5
chr14	72127699	72128606	MajorDMR-15-30558	13
chr14	72135597	72136764	MajorDMR-15-30559	5
chr14	72141682	72141934	MajorDMR-15-30560	4
chr14	72159193	72159527	MajorDMR-15-30561	4
chr14	72160999	72162326	MajorDMR-15-30562	10
chr14	72164863	72164938	MajorDMR-15-30563	3
chr14	72165637	72166056	MajorDMR-15-30564	8
chr14	72182658	72183538	MajorDMR-15-30565	8
chr14	72188805	72189111	MajorDMR-15-30566	3
chr14	72191107	72191226	MajorDMR-15-30567	2
chr14	72193375	72193379	MajorDMR-15-30568	2
chr14	72200856	72201032	MajorDMR-15-30569	10
chr14	72201648	72202871	MajorDMR-15-30570	6
chr14	72204302	72205299	MajorDMR-15-30571	13
chr14	72206999	72207041	MajorDMR-15-30572	2
chr14	72207833	72208424	MajorDMR-15-30573	8
chr14	72266866	72267088	MajorDMR-15-30574	3
chr14	72281930	72282064	MajorDMR-15-30575	4
chr14	72372676	72372919	MajorDMR-15-30576	5
chr14	72425842	72426034	MajorDMR-15-30577	3
chr14	72429042	72429155	MajorDMR-15-30578	2
chr14	72459375	72459381	MajorDMR-15-30579	2
chr14	72460564	72460991	MajorDMR-15-30580	4
chr14	72469611	72469892	MajorDMR-15-30581	4
chr14	72480481	72480707	MajorDMR-15-30582	3
chr14	72526830	72527211	MajorDMR-15-30583	2
chr14	72531281	72531757	MajorDMR-15-30584	7
chr14	72585769	72585994	MajorDMR-15-30585	4
chr14	72632361	72632366	MajorDMR-15-30586	2
chr14	72736690	72737848	MajorDMR-15-30587	9
chr14	72778645	72779149	MajorDMR-15-30588	6
chr14	72781648	72782101	MajorDMR-15-30589	5
chr14	72799937	72800273	MajorDMR-15-30590	5
chr14	72849190	72849402	MajorDMR-15-30591	4
chr14	72885734	72886007	MajorDMR-15-30592	3
chr14	72915231	72915458	MajorDMR-15-30593	2
chr14	72917390	72919105	MajorDMR-15-30594	13
chr14	72927573	72927923	MajorDMR-15-30595	6
chr14	72928742	72929434	MajorDMR-15-30596	7
chr14	72947179	72947467	MajorDMR-15-30597	8
chr14	72984325	72984381	MajorDMR-15-30598	2
chr14	72996556	72996646	MajorDMR-15-30599	3
chr14	73006427	73007198	MajorDMR-15-30600	11
chr14	73011208	73011312	MajorDMR-15-30601	2
chr14	73013337	73013603	MajorDMR-15-30602	5
chr14	73015977	73016017	MajorDMR-15-30603	2
chr14	73016741	73016894	MajorDMR-15-30604	3
chr14	73021540	73021634	MajorDMR-15-30605	4
chr14	73071882	73072157	MajorDMR-15-30606	8
chr14	73079700	73079976	MajorDMR-15-30607	3
chr14	73083133	73083224	MajorDMR-15-30608	3
chr14	73084021	73084730	MajorDMR-15-30609	13
chr14	73102516	73102874	MajorDMR-15-30610	2
chr14	73135617	73135657	MajorDMR-15-30611	2
chr14	73136725	73137612	MajorDMR-15-30612	26
chr14	73145888	73145952	MajorDMR-15-30613	2
chr14	73167581	73168898	MajorDMR-15-30614	19
chr14	73182652	73182904	MajorDMR-15-30615	4
chr14	73209187	73209891	MajorDMR-15-30616	15
chr14	73241780	73242184	MajorDMR-15-30617	4
chr14	73247648	73247844	MajorDMR-15-30618	2
chr14	73263852	73264207	MajorDMR-15-30619	5
chr14	73270673	73271739	MajorDMR-15-30620	12
chr14	73278617	73280105	MajorDMR-15-30621	10
chr14	73281995	73282379	MajorDMR-15-30622	4
chr14	73309704	73310094	MajorDMR-15-30623	5
chr14	73349307	73349667	MajorDMR-15-30624	6
chr14	73358005	73358152	MajorDMR-15-30625	2
chr14	73376144	73376413	MajorDMR-15-30626	5
chr14	73408235	73408314	MajorDMR-15-30627	3
chr14	73423867	73424065	MajorDMR-15-30628	2
chr14	73429065	73429220	MajorDMR-15-30629	4
chr14	73437164	73437204	MajorDMR-15-30630	3
chr14	73441566	73442560	MajorDMR-15-30631	13
chr14	73445315	73446903	MajorDMR-15-30632	8
chr14	73479323	73479561	MajorDMR-15-30633	3
chr14	73488834	73488925	MajorDMR-15-30634	4
chr14	73521248	73521341	MajorDMR-15-30635	4
chr14	73534816	73535958	MajorDMR-15-30636	14
chr14	73549083	73549112	MajorDMR-15-30637	2
chr14	73551850	73551927	MajorDMR-15-30638	2
chr14	73554125	73554152	MajorDMR-15-30639	2
chr14	73554712	73554751	MajorDMR-15-30640	2
chr14	73555520	73556102	MajorDMR-15-30641	11
chr14	73559014	73559071	MajorDMR-15-30642	2
chr14	73563088	73563138	MajorDMR-15-30643	2
chr14	73563651	73563726	MajorDMR-15-30644	2
chr14	73567232	73567302	MajorDMR-15-30645	3
chr14	73569572	73570237	MajorDMR-15-30646	14
chr14	73579223	73579535	MajorDMR-15-30647	6
chr14	73587206	73587213	MajorDMR-15-30648	2
chr14	73592479	73592583	MajorDMR-15-30649	3
chr14	73624758	73624878	MajorDMR-15-30650	2
chr14	73634990	73635735	MajorDMR-15-30651	20
chr14	73672623	73672628	MajorDMR-15-30652	2
chr14	73676729	73677120	MajorDMR-15-30653	3
chr14	73677699	73677855	MajorDMR-15-30654	2
chr14	73689784	73689829	MajorDMR-15-30655	2
chr14	73694728	73695182	MajorDMR-15-30656	8
chr14	73739192	73739528	MajorDMR-15-30657	6
chr14	73786402	73786502	MajorDMR-15-30658	2
chr14	73807239	73807627	MajorDMR-15-30659	4
chr14	73834882	73835022	MajorDMR-15-30660	4
chr14	73882465	73882511	MajorDMR-15-30661	2
chr14	73902280	73902453	MajorDMR-15-30662	2
chr14	73905683	73905998	MajorDMR-15-30663	3
chr14	73926291	73926309	MajorDMR-15-30664	4
chr14	73967590	73967739	MajorDMR-15-30665	2
chr14	73999998	74000109	MajorDMR-15-30666	2
chr14	74027313	74027836	MajorDMR-15-30667	4
chr14	74152648	74153173	MajorDMR-15-30668	4
chr14	74168429	74168812	MajorDMR-15-30669	2
chr14	74183482	74184012	MajorDMR-15-30670	4
chr14	74189522	74189958	MajorDMR-15-30671	7
chr14	74191163	74191224	MajorDMR-15-30672	6
chr14	74193326	74193452	MajorDMR-15-30673	3
chr14	74236082	74236430	MajorDMR-15-30674	5
chr14	74255217	74256169	MajorDMR-15-30675	8
chr14	74264339	74264779	MajorDMR-15-30676	3
chr14	74267222	74267231	MajorDMR-15-30677	2
chr14	74271317	74271954	MajorDMR-15-30678	6
chr14	74273155	74273654	MajorDMR-15-30679	15
chr14	74290691	74291666	MajorDMR-15-30680	17
chr14	74292272	74293008	MajorDMR-15-30681	5
chr14	74340725	74340955	MajorDMR-15-30682	3
chr14	74344577	74344722	MajorDMR-15-30683	3
chr14	74352132	74352272	MajorDMR-15-30684	2
chr14	74355584	74355674	MajorDMR-15-30685	2
chr14	74365567	74365665	MajorDMR-15-30686	2
chr14	74366315	74366821	MajorDMR-15-30687	3
chr14	74372761	74372771	MajorDMR-15-30688	2
chr14	74399563	74399773	MajorDMR-15-30689	3
chr14	74470071	74470196	MajorDMR-15-30690	4
chr14	74516161	74517090	MajorDMR-15-30691	5
chr14	74547599	74548218	MajorDMR-15-30692	5
chr14	74622237	74622666	MajorDMR-15-30693	3
chr14	74639445	74639968	MajorDMR-15-30694	5
chr14	74655259	74655424	MajorDMR-15-30695	3
chr14	74657850	74657867	MajorDMR-15-30696	2
chr14	74737588	74737643	MajorDMR-15-30697	2
chr14	74860511	74861007	MajorDMR-15-30698	6
chr14	74862489	74862616	MajorDMR-15-30699	2
chr14	74869528	74869839	MajorDMR-15-30700	6
chr14	74884545	74885480	MajorDMR-15-30701	11
chr14	74885987	74886065	MajorDMR-15-30702	4
chr14	74890202	74890298	MajorDMR-15-30703	5
chr14	74890834	74892485	MajorDMR-15-30704	11
chr14	74894702	74894869	MajorDMR-15-30705	4
chr14	74902093	74902805	MajorDMR-15-30706	5
chr14	74936628	74936647	MajorDMR-15-30707	2
chr14	74962266	74962302	MajorDMR-15-30708	2
chr14	74973816	74973899	MajorDMR-15-30709	3
chr14	74978486	74978752	MajorDMR-15-30710	2
chr14	75014147	75014277	MajorDMR-15-30711	3
chr14	75018862	75019071	MajorDMR-15-30712	7
chr14	75026799	75026949	MajorDMR-15-30713	4
chr14	75032466	75033319	MajorDMR-15-30714	6
chr14	75035135	75037210	MajorDMR-15-30715	13
chr14	75061780	75061843	MajorDMR-15-30716	3
chr14	75066286	75067052	MajorDMR-15-30717	9
chr14	75098941	75099259	MajorDMR-15-30718	2
chr14	75111364	75111515	MajorDMR-15-30719	3
chr14	75112658	75113236	MajorDMR-15-30720	6
chr14	75115141	75115432	MajorDMR-15-30721	4
chr14	75120090	75120759	MajorDMR-15-30722	9
chr14	75122288	75122425	MajorDMR-15-30723	2
chr14	75232906	75233061	MajorDMR-15-30724	2
chr14	75233961	75235022	MajorDMR-15-30725	7
chr14	75247185	75247192	MajorDMR-15-30726	2
chr14	75251048	75251060	MajorDMR-15-30727	3
chr14	75427728	75427756	MajorDMR-15-30728	2
chr14	75446343	75446366	MajorDMR-15-30729	2
chr14	75497803	75498254	MajorDMR-15-30730	3
chr14	75514858	75516082	MajorDMR-15-30731	8
chr14	75547684	75548121	MajorDMR-15-30732	3
chr14	75595779	75595959	MajorDMR-15-30733	2
chr14	75613929	75614845	MajorDMR-15-30734	7
chr14	75633666	75633706	MajorDMR-15-30735	3
chr14	75709025	75709655	MajorDMR-15-30736	3
chr14	75752696	75752755	MajorDMR-15-30737	2
chr14	75777371	75777410	MajorDMR-15-30738	2
chr14	75806672	75806900	MajorDMR-15-30739	4
chr14	75830343	75830374	MajorDMR-15-30740	2
chr14	75868180	75868575	MajorDMR-15-30741	11
chr14	75869320	75869333	MajorDMR-15-30742	2
chr14	75877193	75877319	MajorDMR-15-30743	2
chr14	75897355	75898094	MajorDMR-15-30744	7
chr14	75900932	75901535	MajorDMR-15-30745	6
chr14	75907749	75908374	MajorDMR-15-30746	8
chr14	75912888	75912904	MajorDMR-15-30747	2
chr14	75915325	75915720	MajorDMR-15-30748	5
chr14	75918147	75918280	MajorDMR-15-30749	7
chr14	75920258	75920280	MajorDMR-15-30750	2
chr14	75921810	75921985	MajorDMR-15-30751	2
chr14	75922919	75923528	MajorDMR-15-30752	6
chr14	75936465	75936814	MajorDMR-15-30753	6
chr14	75946558	75946992	MajorDMR-15-30754	6
chr14	75972418	75972662	MajorDMR-15-30755	4
chr14	76095293	76095456	MajorDMR-15-30756	2
chr14	76114778	76115373	MajorDMR-15-30757	8
chr14	76132649	76134167	MajorDMR-15-30758	9
chr14	76138193	76138327	MajorDMR-15-30759	2
chr14	76168642	76169244	MajorDMR-15-30760	5
chr14	76178437	76178487	MajorDMR-15-30761	4
chr14	76183188	76183485	MajorDMR-15-30762	3
chr14	76190832	76191279	MajorDMR-15-30763	3
chr14	76223101	76223847	MajorDMR-15-30764	5
chr14	76233832	76234005	MajorDMR-15-30765	3
chr14	76238050	76238158	MajorDMR-15-30766	4
chr14	76274348	76274807	MajorDMR-15-30767	4
chr14	76291890	76292417	MajorDMR-15-30768	4
chr14	76315850	76315855	MajorDMR-15-30769	2
chr14	76320520	76320969	MajorDMR-15-30770	6
chr14	76342983	76343065	MajorDMR-15-30771	2
chr14	76353046	76353113	MajorDMR-15-30772	2
chr14	76355276	76355802	MajorDMR-15-30773	4
chr14	76368790	76369023	MajorDMR-15-30774	4
chr14	76383032	76383247	MajorDMR-15-30775	3
chr14	76394821	76395024	MajorDMR-15-30776	3
chr14	76424053	76424296	MajorDMR-15-30777	4
chr14	76439493	76439807	MajorDMR-15-30778	3
chr14	76444873	76447637	MajorDMR-15-30779	50
chr14	76457120	76457471	MajorDMR-15-30780	4
chr14	76461725	76462138	MajorDMR-15-30781	13
chr14	76472402	76472603	MajorDMR-15-30782	4
chr14	76489871	76490545	MajorDMR-15-30783	4
chr14	76505038	76505180	MajorDMR-15-30784	2
chr14	76511904	76512256	MajorDMR-15-30785	2
chr14	76546157	76547669	MajorDMR-15-30786	23
chr14	76603000	76603423	MajorDMR-15-30787	13
chr14	76617729	76617756	MajorDMR-15-30788	2
chr14	76623103	76623279	MajorDMR-15-30789	3
chr14	76626675	76626780	MajorDMR-15-30790	2
chr14	76628482	76628532	MajorDMR-15-30791	2
chr14	76635958	76636239	MajorDMR-15-30792	2
chr14	76641863	76642580	MajorDMR-15-30793	3
chr14	76652685	76653040	MajorDMR-15-30794	2
chr14	76672113	76672264	MajorDMR-15-30795	2
chr14	76703677	76704264	MajorDMR-15-30796	7
chr14	76734981	76735475	MajorDMR-15-30797	3
chr14	76737921	76738104	MajorDMR-15-30798	6
chr14	76746402	76746472	MajorDMR-15-30799	4
chr14	76762317	76762461	MajorDMR-15-30800	2
chr14	76878865	76879180	MajorDMR-15-30801	4
chr14	76888325	76888373	MajorDMR-15-30802	2
chr14	76894969	76895436	MajorDMR-15-30803	8
chr14	76912307	76912869	MajorDMR-15-30804	8
chr14	76917686	76918039	MajorDMR-15-30805	3
chr14	76925919	76926021	MajorDMR-15-30806	2
chr14	76980686	76981143	MajorDMR-15-30807	3
chr14	77004470	77004874	MajorDMR-15-30808	6
chr14	77008378	77008467	MajorDMR-15-30809	4
chr14	77023684	77023779	MajorDMR-15-30810	3
chr14	77050765	77051028	MajorDMR-15-30811	9
chr14	77057608	77057894	MajorDMR-15-30812	8
chr14	77175306	77175501	MajorDMR-15-30813	6
chr14	77176139	77176407	MajorDMR-15-30814	7
chr14	77181632	77182973	MajorDMR-15-30815	18
chr14	77202631	77202694	MajorDMR-15-30816	2
chr14	77218791	77219296	MajorDMR-15-30817	5
chr14	77242019	77242156	MajorDMR-15-30818	2
chr14	77281080	77281793	MajorDMR-15-30819	6
chr14	77294028	77294765	MajorDMR-15-30820	13
chr14	77303633	77304196	MajorDMR-15-30821	7
chr14	77329236	77329702	MajorDMR-15-30822	6
chr14	77353527	77353671	MajorDMR-15-30823	4
chr14	77367727	77368050	MajorDMR-15-30824	4
chr14	77370442	77370717	MajorDMR-15-30825	14
chr14	77380668	77380774	MajorDMR-15-30826	2
chr14	77395251	77395424	MajorDMR-15-30827	3
chr14	77404245	77404295	MajorDMR-15-30828	2
chr14	77406830	77406928	MajorDMR-15-30829	4
chr14	77416589	77416595	MajorDMR-15-30830	2
chr14	77467390	77467498	MajorDMR-15-30831	2
chr14	77469164	77469302	MajorDMR-15-30832	3
chr14	77473468	77474410	MajorDMR-15-30833	13
chr14	77511452	77512219	MajorDMR-15-30834	4
chr14	77514459	77514704	MajorDMR-15-30835	3
chr14	77524327	77524929	MajorDMR-15-30836	13
chr14	77530122	77530156	MajorDMR-15-30837	2
chr14	77532906	77533142	MajorDMR-15-30838	5
chr14	77535953	77536822	MajorDMR-15-30839	4
chr14	77537401	77537707	MajorDMR-15-30840	4
chr14	77561477	77561485	MajorDMR-15-30841	2
chr14	77562929	77563312	MajorDMR-15-30842	9
chr14	77568641	77568794	MajorDMR-15-30843	2
chr14	77570344	77570499	MajorDMR-15-30844	2
chr14	77617161	77617490	MajorDMR-15-30845	7
chr14	77670388	77671017	MajorDMR-15-30846	8
chr14	77772057	77772419	MajorDMR-15-30847	2
chr14	77961523	77962114	MajorDMR-15-30848	10
chr14	78017200	78017465	MajorDMR-15-30849	5
chr14	78047442	78047823	MajorDMR-15-30850	3
chr14	78059782	78060003	MajorDMR-15-30851	4
chr14	78161556	78161825	MajorDMR-15-30852	5
chr14	78165303	78165636	MajorDMR-15-30853	6
chr14	78170231	78170546	MajorDMR-15-30854	4
chr14	78190954	78191898	MajorDMR-15-30855	10
chr14	78198831	78198920	MajorDMR-15-30856	2
chr14	78253952	78254141	MajorDMR-15-30857	4
chr14	78255709	78256104	MajorDMR-15-30858	6
chr14	78292004	78293479	MajorDMR-15-30859	26
chr14	78314158	78314254	MajorDMR-15-30860	2
chr14	78345168	78345436	MajorDMR-15-30861	4
chr14	78348753	78348907	MajorDMR-15-30862	7
chr14	78369317	78369749	MajorDMR-15-30863	3
chr14	78383561	78384530	MajorDMR-15-30864	8
chr14	78451546	78451810	MajorDMR-15-30865	2
chr14	78491435	78491689	MajorDMR-15-30866	2
chr14	78495919	78496725	MajorDMR-15-30867	16
chr14	78502639	78502891	MajorDMR-15-30868	3
chr14	78505534	78505698	MajorDMR-15-30869	2
chr14	78541147	78541243	MajorDMR-15-30870	4
chr14	78623386	78623422	MajorDMR-15-30871	2
chr14	78638347	78641040	MajorDMR-15-30872	63
chr14	78679988	78680198	MajorDMR-15-30873	2
chr14	78698757	78698925	MajorDMR-15-30874	4
chr14	78704520	78704719	MajorDMR-15-30875	4
chr14	78730727	78731091	MajorDMR-15-30876	2
chr14	78772179	78772330	MajorDMR-15-30877	2
chr14	78774475	78774872	MajorDMR-15-30878	2
chr14	78793935	78793996	MajorDMR-15-30879	2
chr14	78795914	78796319	MajorDMR-15-30880	3
chr14	78807862	78808320	MajorDMR-15-30881	4
chr14	78810874	78810954	MajorDMR-15-30882	4
chr14	78821804	78821909	MajorDMR-15-30883	2
chr14	78824940	78825254	MajorDMR-15-30884	4
chr14	78834429	78834451	MajorDMR-15-30885	2
chr14	78849006	78849030	MajorDMR-15-30886	2
chr14	78860887	78861243	MajorDMR-15-30887	2
chr14	78962816	78963114	MajorDMR-15-30888	2
chr14	78979613	78979844	MajorDMR-15-30889	2
chr14	79005255	79005455	MajorDMR-15-30890	2
chr14	79055128	79055438	MajorDMR-15-30891	3
chr14	79152378	79153004	MajorDMR-15-30892	6
chr14	79188615	79189033	MajorDMR-15-30893	3
chr14	79223124	79223148	MajorDMR-15-30894	2
chr14	79277782	79278544	MajorDMR-15-30895	4
chr14	79335111	79335322	MajorDMR-15-30896	4
chr14	79354008	79354372	MajorDMR-15-30897	4
chr14	79505126	79505415	MajorDMR-15-30898	6
chr14	79516968	79517095	MajorDMR-15-30899	2
chr14	79523649	79523794	MajorDMR-15-30900	3
chr14	79529178	79529397	MajorDMR-15-30901	2
chr14	79533373	79533987	MajorDMR-15-30902	4
chr14	79546948	79547433	MajorDMR-15-30903	6
chr14	79561220	79561610	MajorDMR-15-30904	2
chr14	79564821	79565074	MajorDMR-15-30905	4
chr14	79673664	79673685	MajorDMR-15-30906	2
chr14	79674517	79674649	MajorDMR-15-30907	2
chr14	79678538	79678608	MajorDMR-15-30908	2
chr14	79717549	79717737	MajorDMR-15-30909	4
chr14	79746497	79749331	MajorDMR-15-30910	31
chr14	79750865	79750934	MajorDMR-15-30911	2
chr14	79756374	79756677	MajorDMR-15-30912	6
chr14	79758483	79758757	MajorDMR-15-30913	3
chr14	79760303	79760805	MajorDMR-15-30914	3
chr14	79798840	79799403	MajorDMR-15-30915	7
chr14	79803351	79804233	MajorDMR-15-30916	11
chr14	79829637	79830185	MajorDMR-15-30917	3
chr14	79839202	79840283	MajorDMR-15-30918	9
chr14	79841749	79841965	MajorDMR-15-30919	6
chr14	79849184	79849270	MajorDMR-15-30920	2
chr14	79849999	79850849	MajorDMR-15-30921	6
chr14	79871997	79872364	MajorDMR-15-30922	3
chr14	79874691	79874736	MajorDMR-15-30923	2
chr14	79909008	79909206	MajorDMR-15-30924	3
chr14	79915188	79915496	MajorDMR-15-30925	5
chr14	79923974	79924946	MajorDMR-15-30926	5
chr14	79939974	79940163	MajorDMR-15-30927	5
chr14	79943726	79943750	MajorDMR-15-30928	2
chr14	79953728	79954129	MajorDMR-15-30929	5
chr14	79962274	79963297	MajorDMR-15-30930	9
chr14	79980109	79980194	MajorDMR-15-30931	2
chr14	79995155	79996600	MajorDMR-15-30932	16
chr14	80000810	80001731	MajorDMR-15-30933	6
chr14	80010316	80011134	MajorDMR-15-30934	4
chr14	80033984	80033990	MajorDMR-15-30935	2
chr14	80046910	80047254	MajorDMR-15-30936	3
chr14	80088332	80088466	MajorDMR-15-30937	3
chr14	80122066	80122076	MajorDMR-15-30938	2
chr14	80157539	80157772	MajorDMR-15-30939	2
chr14	80170428	80171076	MajorDMR-15-30940	4
chr14	80176091	80176621	MajorDMR-15-30941	3
chr14	80189790	80189960	MajorDMR-15-30942	2
chr14	80197046	80197052	MajorDMR-15-30943	2
chr14	80222482	80222919	MajorDMR-15-30944	3
chr14	80240723	80240937	MajorDMR-15-30945	5
chr14	80279995	80280081	MajorDMR-15-30946	2
chr14	80291364	80291903	MajorDMR-15-30947	8
chr14	80296998	80297029	MajorDMR-15-30948	2
chr14	80297677	80298102	MajorDMR-15-30949	6
chr14	80302211	80302396	MajorDMR-15-30950	2
chr14	80320747	80320811	MajorDMR-15-30951	2
chr14	80449022	80449303	MajorDMR-15-30952	3
chr14	80482278	80482491	MajorDMR-15-30953	2
chr14	80538389	80538402	MajorDMR-15-30954	2
chr14	80544855	80547637	MajorDMR-15-30955	15
chr14	80577156	80577192	MajorDMR-15-30956	2
chr14	80714194	80714340	MajorDMR-15-30957	2
chr14	80789646	80790066	MajorDMR-15-30958	3
chr14	80823031	80823616	MajorDMR-15-30959	4
chr14	80894876	80895569	MajorDMR-15-30960	4
chr14	80942313	80942352	MajorDMR-15-30961	2
chr14	81015549	81015768	MajorDMR-15-30962	3
chr14	81116880	81116894	MajorDMR-15-30963	2
chr14	81128193	81128432	MajorDMR-15-30964	3
chr14	81168207	81168548	MajorDMR-15-30965	3
chr14	81235208	81235482	MajorDMR-15-30966	4
chr14	81259398	81259801	MajorDMR-15-30967	4
chr14	81440302	81440474	MajorDMR-15-30968	4
chr14	81446274	81446485	MajorDMR-15-30969	4
chr14	81475436	81475760	MajorDMR-15-30970	4
chr14	81501809	81502149	MajorDMR-15-30971	3
chr14	81533508	81533667	MajorDMR-15-30972	2
chr14	81651052	81651171	MajorDMR-15-30973	3
chr14	81746948	81747121	MajorDMR-15-30974	4
chr14	81832421	81832847	MajorDMR-15-30975	6
chr14	81854648	81855746	MajorDMR-15-30976	7
chr14	82032627	82032853	MajorDMR-15-30977	3
chr14	82148149	82148290	MajorDMR-15-30978	3
chr14	82169127	82169658	MajorDMR-15-30979	5
chr14	82182650	82182856	MajorDMR-15-30980	2
chr14	82193369	82193393	MajorDMR-15-30981	2
chr14	82224599	82224858	MajorDMR-15-30982	2
chr14	82262134	82262264	MajorDMR-15-30983	3
chr14	82280389	82280411	MajorDMR-15-30984	2
chr14	82356622	82356859	MajorDMR-15-30985	3
chr14	82423247	82423764	MajorDMR-15-30986	3
chr14	82439207	82439231	MajorDMR-15-30987	2
chr14	82447670	82447932	MajorDMR-15-30988	5
chr14	82561567	82561628	MajorDMR-15-30989	2
chr14	82617105	82617135	MajorDMR-15-30990	2
chr14	82804644	82804676	MajorDMR-15-30991	2
chr14	82882837	82883237	MajorDMR-15-30992	3
chr14	82891544	82892117	MajorDMR-15-30993	3
chr14	82898394	82899454	MajorDMR-15-30994	7
chr14	82916492	82916868	MajorDMR-15-30995	5
chr14	82966681	82967272	MajorDMR-15-30996	3
chr14	82988622	82989083	MajorDMR-15-30997	2
chr14	83015142	83015651	MajorDMR-15-30998	4
chr14	83034222	83034631	MajorDMR-15-30999	3
chr14	83140102	83140343	MajorDMR-15-31000	2
chr14	83233415	83233557	MajorDMR-15-31001	3
chr14	83312408	83312511	MajorDMR-15-31002	2
chr14	83327974	83327990	MajorDMR-15-31003	2
chr14	83414010	83414290	MajorDMR-15-31004	4
chr14	83443694	83443959	MajorDMR-15-31005	2
chr14	83444984	83445357	MajorDMR-15-31006	2
chr14	83598842	83599967	MajorDMR-15-31007	8
chr14	83600762	83600930	MajorDMR-15-31008	2
chr14	83650496	83650900	MajorDMR-15-31009	4
chr14	83665862	83666039	MajorDMR-15-31010	3
chr14	83672668	83672835	MajorDMR-15-31011	3
chr14	83756290	83756662	MajorDMR-15-31012	2
chr14	83757929	83758355	MajorDMR-15-31013	2
chr14	83767915	83768036	MajorDMR-15-31014	2
chr14	83822443	83822723	MajorDMR-15-31015	4
chr14	83825723	83826372	MajorDMR-15-31016	7
chr14	83845919	83846995	MajorDMR-15-31017	10
chr14	83869343	83869555	MajorDMR-15-31018	3
chr14	83943092	83943597	MajorDMR-15-31019	4
chr14	83951295	83951853	MajorDMR-15-31020	7
chr14	84063041	84063187	MajorDMR-15-31021	2
chr14	84077432	84078247	MajorDMR-15-31022	5
chr14	84099820	84099882	MajorDMR-15-31023	2
chr14	84101903	84102437	MajorDMR-15-31024	3
chr14	84126547	84126856	MajorDMR-15-31025	2
chr14	84224335	84224960	MajorDMR-15-31026	6
chr14	84253794	84253973	MajorDMR-15-31027	2
chr14	84280552	84280563	MajorDMR-15-31028	2
chr14	84282822	84282888	MajorDMR-15-31029	2
chr14	84304976	84305092	MajorDMR-15-31030	5
chr14	84306863	84307081	MajorDMR-15-31031	2
chr14	84330052	84330681	MajorDMR-15-31032	6
chr14	84352746	84352982	MajorDMR-15-31033	3
chr14	84362859	84363033	MajorDMR-15-31034	4
chr14	84380073	84380521	MajorDMR-15-31035	3
chr14	84475233	84475450	MajorDMR-15-31036	2
chr14	84542672	84542825	MajorDMR-15-31037	2
chr14	84693106	84693203	MajorDMR-15-31038	2
chr14	84694087	84694146	MajorDMR-15-31039	2
chr14	84755192	84755239	MajorDMR-15-31040	2
chr14	84836916	84837384	MajorDMR-15-31041	6
chr14	84856204	84856704	MajorDMR-15-31042	6
chr14	84908720	84909591	MajorDMR-15-31043	9
chr14	84949271	84950615	MajorDMR-15-31044	12
chr14	84993607	84994413	MajorDMR-15-31045	5
chr14	85040440	85040745	MajorDMR-15-31046	3
chr14	85058258	85058662	MajorDMR-15-31047	6
chr14	85065324	85065352	MajorDMR-15-31048	2
chr14	85113099	85113156	MajorDMR-15-31049	2
chr14	85134677	85134988	MajorDMR-15-31050	6
chr14	85162224	85162594	MajorDMR-15-31051	6
chr14	85225080	85225201	MajorDMR-15-31052	3
chr14	85238210	85238642	MajorDMR-15-31053	2
chr14	85303821	85304288	MajorDMR-15-31054	5
chr14	85358548	85359114	MajorDMR-15-31055	3
chr14	85363216	85363327	MajorDMR-15-31056	2
chr14	85368473	85368608	MajorDMR-15-31057	2
chr14	85390080	85390867	MajorDMR-15-31058	5
chr14	85394119	85394655	MajorDMR-15-31059	3
chr14	85426342	85427022	MajorDMR-15-31060	3
chr14	85427691	85428910	MajorDMR-15-31061	11
chr14	85439911	85440126	MajorDMR-15-31062	2
chr14	85452294	85452455	MajorDMR-15-31063	3
chr14	85454964	85455109	MajorDMR-15-31064	2
chr14	85457676	85457791	MajorDMR-15-31065	2
chr14	85506028	85506912	MajorDMR-15-31066	6
chr14	85522904	85523804	MajorDMR-15-31067	10
chr14	85526656	85527140	MajorDMR-15-31068	9
chr14	85527965	85527983	MajorDMR-15-31069	2
chr14	85656734	85656936	MajorDMR-15-31070	4
chr14	85657903	85658077	MajorDMR-15-31071	3
chr14	85775059	85775398	MajorDMR-15-31072	2
chr14	85791820	85792186	MajorDMR-15-31073	3
chr14	85816546	85817565	MajorDMR-15-31074	7
chr14	85869138	85869236	MajorDMR-15-31075	3
chr14	85875829	85876075	MajorDMR-15-31076	2
chr14	85888990	85889002	MajorDMR-15-31077	2
chr14	85891545	85892041	MajorDMR-15-31078	2
chr14	85920384	85920554	MajorDMR-15-31079	2
chr14	85949595	85949928	MajorDMR-15-31080	3
chr14	85968749	85969513	MajorDMR-15-31081	4
chr14	85993980	85994274	MajorDMR-15-31082	3
chr14	86003864	86003924	MajorDMR-15-31083	3
chr14	86005158	86007303	MajorDMR-15-31084	16
chr14	86007991	86013962	MajorDMR-15-31085	43
chr14	86014961	86017296	MajorDMR-15-31086	16
chr14	86019679	86019940	MajorDMR-15-31087	2
chr14	86021761	86022364	MajorDMR-15-31088	3
chr14	86024108	86028181	MajorDMR-15-31089	40
chr14	86028733	86029213	MajorDMR-15-31090	3
chr14	86030433	86031020	MajorDMR-15-31091	7
chr14	86033384	86034008	MajorDMR-15-31092	6
chr14	86034556	86036345	MajorDMR-15-31093	12
chr14	86037843	86038933	MajorDMR-15-31094	9
chr14	86040432	86040712	MajorDMR-15-31095	2
chr14	86042530	86042538	MajorDMR-15-31096	2
chr14	86044558	86046172	MajorDMR-15-31097	14
chr14	86046896	86047879	MajorDMR-15-31098	11
chr14	86048667	86049169	MajorDMR-15-31099	3
chr14	86051561	86053183	MajorDMR-15-31100	7
chr14	86054464	86054492	MajorDMR-15-31101	2
chr14	86056625	86056656	MajorDMR-15-31102	2
chr14	86057593	86058113	MajorDMR-15-31103	4
chr14	86058685	86059129	MajorDMR-15-31104	2
chr14	86060703	86061135	MajorDMR-15-31105	3
chr14	86061811	86064021	MajorDMR-15-31106	22
chr14	86064578	86065423	MajorDMR-15-31107	14
chr14	86066620	86067368	MajorDMR-15-31108	5
chr14	86068013	86069677	MajorDMR-15-31109	13
chr14	86070711	86070766	MajorDMR-15-31110	3
chr14	86072005	86072229	MajorDMR-15-31111	3
chr14	86072817	86073016	MajorDMR-15-31112	5
chr14	86079407	86079457	MajorDMR-15-31113	2
chr14	86079968	86081374	MajorDMR-15-31114	9
chr14	86081915	86083195	MajorDMR-15-31115	9
chr14	86084080	86084983	MajorDMR-15-31116	4
chr14	86087393	86087848	MajorDMR-15-31117	3
chr14	86088695	86090484	MajorDMR-15-31118	34
chr14	86091102	86091275	MajorDMR-15-31119	2
chr14	86093116	86093332	MajorDMR-15-31120	2
chr14	86100241	86100496	MajorDMR-15-31121	4
chr14	86103888	86103903	MajorDMR-15-31122	2
chr14	86105298	86105853	MajorDMR-15-31123	3
chr14	86107441	86107637	MajorDMR-15-31124	2
chr14	86128558	86128827	MajorDMR-15-31125	8
chr14	86332953	86333520	MajorDMR-15-31126	6
chr14	86401088	86401772	MajorDMR-15-31127	3
chr14	86464188	86464838	MajorDMR-15-31128	5
chr14	86683529	86684036	MajorDMR-15-31129	3
chr14	86698479	86698653	MajorDMR-15-31130	3
chr14	86737774	86738125	MajorDMR-15-31131	2
chr14	86825205	86825708	MajorDMR-15-31132	2
chr14	86848409	86849198	MajorDMR-15-31133	4
chr14	86857763	86858450	MajorDMR-15-31134	6
chr14	87027312	87028447	MajorDMR-15-31135	6
chr14	87227530	87227594	MajorDMR-15-31136	3
chr14	87309948	87309958	MajorDMR-15-31137	2
chr14	87312713	87312746	MajorDMR-15-31138	2
chr14	87370083	87370322	MajorDMR-15-31139	2
chr14	87381517	87382076	MajorDMR-15-31140	4
chr14	87394824	87395056	MajorDMR-15-31141	3
chr14	87421330	87421469	MajorDMR-15-31142	2
chr14	87427102	87427147	MajorDMR-15-31143	3
chr14	87464365	87464434	MajorDMR-15-31144	2
chr14	87511061	87511366	MajorDMR-15-31145	2
chr14	87547823	87547994	MajorDMR-15-31146	3
chr14	87626898	87627086	MajorDMR-15-31147	5
chr14	87633993	87634347	MajorDMR-15-31148	2
chr14	87669783	87670150	MajorDMR-15-31149	6
chr14	87707592	87707850	MajorDMR-15-31150	2
chr14	87940801	87941096	MajorDMR-15-31151	4
chr14	87985460	87985790	MajorDMR-15-31152	3
chr14	88033862	88034117	MajorDMR-15-31153	3
chr14	88078715	88079192	MajorDMR-15-31154	3
chr14	88083479	88083685	MajorDMR-15-31155	4
chr14	88093432	88093647	MajorDMR-15-31156	3
chr14	88111309	88111377	MajorDMR-15-31157	2
chr14	88134097	88134403	MajorDMR-15-31158	5
chr14	88160858	88161313	MajorDMR-15-31159	2
chr14	88179048	88179073	MajorDMR-15-31160	2
chr14	88215512	88215992	MajorDMR-15-31161	4
chr14	88225066	88225906	MajorDMR-15-31162	5
chr14	88260088	88260152	MajorDMR-15-31163	2
chr14	88313500	88314044	MajorDMR-15-31164	5
chr14	88367573	88367629	MajorDMR-15-31165	3
chr14	88496343	88496511	MajorDMR-15-31166	2
chr14	88587182	88588128	MajorDMR-15-31167	12
chr14	88642901	88643121	MajorDMR-15-31168	6
chr14	88656753	88657357	MajorDMR-15-31169	8
chr14	88661670	88661877	MajorDMR-15-31170	3
chr14	88662514	88663015	MajorDMR-15-31171	4
chr14	88723630	88724141	MajorDMR-15-31172	4
chr14	88762840	88762993	MajorDMR-15-31173	2
chr14	88776960	88777250	MajorDMR-15-31174	5
chr14	88874978	88875347	MajorDMR-15-31175	4
chr14	88954658	88955113	MajorDMR-15-31176	10
chr14	89047796	89047868	MajorDMR-15-31177	3
chr14	89072544	89072699	MajorDMR-15-31178	3
chr14	89088599	89089016	MajorDMR-15-31179	5
chr14	89168803	89168957	MajorDMR-15-31180	4
chr14	89264364	89264805	MajorDMR-15-31181	4
chr14	89318955	89319198	MajorDMR-15-31182	2
chr14	89319876	89320854	MajorDMR-15-31183	5
chr14	89400639	89400991	MajorDMR-15-31184	3
chr14	89406931	89406997	MajorDMR-15-31185	2
chr14	89408442	89408546	MajorDMR-15-31186	3
chr14	89414391	89414640	MajorDMR-15-31187	3
chr14	89450213	89450710	MajorDMR-15-31188	3
chr14	89522660	89522737	MajorDMR-15-31189	2
chr14	89551334	89552587	MajorDMR-15-31190	23
chr14	89554985	89555206	MajorDMR-15-31191	3
chr14	89562905	89563173	MajorDMR-15-31192	4
chr14	89572550	89572829	MajorDMR-15-31193	5
chr14	89615075	89615216	MajorDMR-15-31194	3
chr14	89629368	89629830	MajorDMR-15-31195	9
chr14	89646453	89647183	MajorDMR-15-31196	9
chr14	89650610	89653048	MajorDMR-15-31197	21
chr14	89654409	89654718	MajorDMR-15-31198	4
chr14	89672664	89672968	MajorDMR-15-31199	6
chr14	89675769	89677505	MajorDMR-15-31200	10
chr14	89680619	89681044	MajorDMR-15-31201	4
chr14	89682136	89682151	MajorDMR-15-31202	4
chr14	89684135	89684410	MajorDMR-15-31203	5
chr14	89693143	89693759	MajorDMR-15-31204	5
chr14	89698395	89699418	MajorDMR-15-31205	16
chr14	89705054	89706043	MajorDMR-15-31206	10
chr14	89708542	89710287	MajorDMR-15-31207	17
chr14	89715335	89716078	MajorDMR-15-31208	6
chr14	89723029	89723159	MajorDMR-15-31209	2
chr14	89729273	89730048	MajorDMR-15-31210	7
chr14	89745736	89745783	MajorDMR-15-31211	2
chr14	89750783	89750996	MajorDMR-15-31212	4
chr14	89759657	89760319	MajorDMR-15-31213	3
chr14	89762538	89763043	MajorDMR-15-31214	3
chr14	89771437	89772781	MajorDMR-15-31215	16
chr14	89784797	89784938	MajorDMR-15-31216	2
chr14	89788016	89788591	MajorDMR-15-31217	3
chr14	89790497	89790970	MajorDMR-15-31218	5
chr14	89792370	89792428	MajorDMR-15-31219	2
chr14	89796764	89796997	MajorDMR-15-31220	2
chr14	89803609	89804121	MajorDMR-15-31221	9
chr14	89806555	89807499	MajorDMR-15-31222	11
chr14	89810992	89811483	MajorDMR-15-31223	11
chr14	89830940	89831708	MajorDMR-15-31224	6
chr14	89833483	89833852	MajorDMR-15-31225	11
chr14	89835450	89838763	MajorDMR-15-31226	22
chr14	89864726	89864758	MajorDMR-15-31227	2
chr14	89871824	89871968	MajorDMR-15-31228	4
chr14	89873822	89873846	MajorDMR-15-31229	2
chr14	89875806	89875815	MajorDMR-15-31230	2
chr14	89886940	89887279	MajorDMR-15-31231	4
chr14	89895690	89896070	MajorDMR-15-31232	4
chr14	89921550	89921951	MajorDMR-15-31233	6
chr14	89928291	89928353	MajorDMR-15-31234	2
chr14	89933318	89933359	MajorDMR-15-31235	3
chr14	89936769	89937139	MajorDMR-15-31236	6
chr14	89946891	89947701	MajorDMR-15-31237	5
chr14	89952653	89953192	MajorDMR-15-31238	7
chr14	89956396	89956693	MajorDMR-15-31239	6
chr14	89958232	89958375	MajorDMR-15-31240	3
chr14	90009232	90009601	MajorDMR-15-31241	3
chr14	90016045	90016317	MajorDMR-15-31242	2
chr14	90016842	90017336	MajorDMR-15-31243	3
chr14	90018120	90018664	MajorDMR-15-31244	3
chr14	90032144	90032302	MajorDMR-15-31245	2
chr14	90039434	90039619	MajorDMR-15-31246	7
chr14	90041973	90042021	MajorDMR-15-31247	3
chr14	90043241	90043519	MajorDMR-15-31248	6
chr14	90044172	90044187	MajorDMR-15-31249	2
chr14	90052513	90052830	MajorDMR-15-31250	2
chr14	90067475	90067734	MajorDMR-15-31251	3
chr14	90070684	90070773	MajorDMR-15-31252	3
chr14	90079885	90081873	MajorDMR-15-31253	12
chr14	90082375	90082989	MajorDMR-15-31254	3
chr14	90091673	90091727	MajorDMR-15-31255	2
chr14	90104063	90104316	MajorDMR-15-31256	2
chr14	90107483	90108048	MajorDMR-15-31257	5
chr14	90125472	90126347	MajorDMR-15-31258	6
chr14	90131108	90131319	MajorDMR-15-31259	2
chr14	90141626	90142250	MajorDMR-15-31260	6
chr14	90167072	90167191	MajorDMR-15-31261	2
chr14	90187450	90187910	MajorDMR-15-31262	2
chr14	90203138	90203540	MajorDMR-15-31263	5
chr14	90216335	90218063	MajorDMR-15-31264	18
chr14	90242163	90242689	MajorDMR-15-31265	5
chr14	90247239	90247977	MajorDMR-15-31266	15
chr14	90278484	90279128	MajorDMR-15-31267	4
chr14	90310138	90310516	MajorDMR-15-31268	3
chr14	90317672	90318082	MajorDMR-15-31269	3
chr14	90356028	90356253	MajorDMR-15-31270	2
chr14	90359330	90359558	MajorDMR-15-31271	6
chr14	90369540	90369879	MajorDMR-15-31272	2
chr14	90377529	90378681	MajorDMR-15-31273	6
chr14	90388308	90388742	MajorDMR-15-31274	4
chr14	90427998	90428224	MajorDMR-15-31275	2
chr14	90439128	90439185	MajorDMR-15-31276	3
chr14	90445040	90445300	MajorDMR-15-31277	4
chr14	90456865	90456941	MajorDMR-15-31278	3
chr14	90521107	90521656	MajorDMR-15-31279	3
chr14	90559577	90559919	MajorDMR-15-31280	5
chr14	90609611	90610694	MajorDMR-15-31281	8
chr14	90627558	90628666	MajorDMR-15-31282	6
chr14	90651399	90651734	MajorDMR-15-31283	7
chr14	90667662	90667823	MajorDMR-15-31284	3
chr14	90743497	90743984	MajorDMR-15-31285	12
chr14	90756150	90756551	MajorDMR-15-31286	13
chr14	90757215	90758252	MajorDMR-15-31287	8
chr14	90765742	90766213	MajorDMR-15-31288	7
chr14	90784410	90784572	MajorDMR-15-31289	2
chr14	90800572	90800884	MajorDMR-15-31290	4
chr14	90821985	90822203	MajorDMR-15-31291	3
chr14	90833198	90833401	MajorDMR-15-31292	4
chr14	90834943	90835133	MajorDMR-15-31293	2
chr14	90839305	90839350	MajorDMR-15-31294	2
chr14	90880527	90881029	MajorDMR-15-31295	6
chr14	90917987	90918211	MajorDMR-15-31296	8
chr14	90960417	90960490	MajorDMR-15-31297	2
chr14	90976627	90976724	MajorDMR-15-31298	2
chr14	90980078	90980235	MajorDMR-15-31299	2
chr14	90984495	90984835	MajorDMR-15-31300	5
chr14	90987674	90987763	MajorDMR-15-31301	2
chr14	91011021	91011110	MajorDMR-15-31302	5
chr14	91012698	91013743	MajorDMR-15-31303	6
chr14	91016061	91016133	MajorDMR-15-31304	2
chr14	91025099	91025133	MajorDMR-15-31305	2
chr14	91034291	91034346	MajorDMR-15-31306	4
chr14	91035547	91035761	MajorDMR-15-31307	2
chr14	91042536	91043459	MajorDMR-15-31308	5
chr14	91054672	91054752	MajorDMR-15-31309	2
chr14	91058278	91058366	MajorDMR-15-31310	2
chr14	91068809	91069256	MajorDMR-15-31311	2
chr14	91072267	91072312	MajorDMR-15-31312	2
chr14	91073415	91073691	MajorDMR-15-31313	5
chr14	91086473	91086749	MajorDMR-15-31314	6
chr14	91088149	91088236	MajorDMR-15-31315	2
chr14	91089511	91089794	MajorDMR-15-31316	3
chr14	91091297	91091322	MajorDMR-15-31317	3
chr14	91093171	91093213	MajorDMR-15-31318	2
chr14	91096415	91096447	MajorDMR-15-31319	2
chr14	91097246	91097941	MajorDMR-15-31320	12
chr14	91128533	91128542	MajorDMR-15-31321	2
chr14	91129890	91131043	MajorDMR-15-31322	9
chr14	91148069	91148907	MajorDMR-15-31323	6
chr14	91155956	91156196	MajorDMR-15-31324	5
chr14	91166292	91166396	MajorDMR-15-31325	3
chr14	91186709	91186911	MajorDMR-15-31326	3
chr14	91195310	91195356	MajorDMR-15-31327	3
chr14	91195907	91195925	MajorDMR-15-31328	2
chr14	91199702	91200127	MajorDMR-15-31329	11
chr14	91209225	91209445	MajorDMR-15-31330	5
chr14	91210285	91210321	MajorDMR-15-31331	2
chr14	91226197	91226497	MajorDMR-15-31332	4
chr14	91262007	91262416	MajorDMR-15-31333	5
chr14	91274432	91274556	MajorDMR-15-31334	4
chr14	91323494	91324898	MajorDMR-15-31335	18
chr14	91418639	91419378	MajorDMR-15-31336	11
chr14	91429197	91429211	MajorDMR-15-31337	2
chr14	91544560	91544570	MajorDMR-15-31338	2
chr14	91574178	91574233	MajorDMR-15-31339	2
chr14	91582214	91582223	MajorDMR-15-31340	2
chr14	91602316	91602404	MajorDMR-15-31341	3
chr14	91609461	91611517	MajorDMR-15-31342	16
chr14	91613320	91613966	MajorDMR-15-31343	4
chr14	91619984	91620053	MajorDMR-15-31344	3
chr14	91621443	91621823	MajorDMR-15-31345	4
chr14	91630026	91630172	MajorDMR-15-31346	4
chr14	91637362	91637950	MajorDMR-15-31347	5
chr14	91641446	91641562	MajorDMR-15-31348	2
chr14	91686472	91687282	MajorDMR-15-31349	10
chr14	91717250	91717705	MajorDMR-15-31350	6
chr14	91724540	91724558	MajorDMR-15-31351	3
chr14	91750604	91750807	MajorDMR-15-31352	5
chr14	91755963	91756353	MajorDMR-15-31353	4
chr14	91780365	91780410	MajorDMR-15-31354	3
chr14	91793377	91793543	MajorDMR-15-31355	8
chr14	91815329	91815585	MajorDMR-15-31356	2
chr14	91820423	91820899	MajorDMR-15-31357	13
chr14	91846575	91847294	MajorDMR-15-31358	10
chr14	91856393	91856860	MajorDMR-15-31359	10
chr14	91862365	91862535	MajorDMR-15-31360	8
chr14	91864299	91864665	MajorDMR-15-31361	7
chr14	91876502	91877295	MajorDMR-15-31362	10
chr14	91890717	91891484	MajorDMR-15-31363	7
chr14	91960596	91961422	MajorDMR-15-31364	7
chr14	91999424	91999651	MajorDMR-15-31365	2
chr14	92030446	92030821	MajorDMR-15-31366	7
chr14	92043222	92043251	MajorDMR-15-31367	2
chr14	92047814	92048498	MajorDMR-15-31368	5
chr14	92055945	92055957	MajorDMR-15-31369	2
chr14	92066378	92066713	MajorDMR-15-31370	2
chr14	92143097	92143287	MajorDMR-15-31371	2
chr14	92193545	92193778	MajorDMR-15-31372	2
chr14	92255478	92256688	MajorDMR-15-31373	19
chr14	92338992	92339110	MajorDMR-15-31374	5
chr14	92350063	92350499	MajorDMR-15-31375	10
chr14	92356136	92356283	MajorDMR-15-31376	3
chr14	92357554	92357832	MajorDMR-15-31377	4
chr14	92359472	92359724	MajorDMR-15-31378	4
chr14	92403238	92403262	MajorDMR-15-31379	2
chr14	92404776	92404781	MajorDMR-15-31380	2
chr14	92452005	92452515	MajorDMR-15-31381	3
chr14	92489342	92489496	MajorDMR-15-31382	2
chr14	92504643	92504930	MajorDMR-15-31383	6
chr14	92507799	92508113	MajorDMR-15-31384	4
chr14	92524498	92525490	MajorDMR-15-31385	4
chr14	92558715	92558803	MajorDMR-15-31386	3
chr14	92616989	92617021	MajorDMR-15-31387	2
chr14	92675491	92675648	MajorDMR-15-31388	8
chr14	92685125	92685174	MajorDMR-15-31389	2
chr14	92689396	92689560	MajorDMR-15-31390	3
chr14	92695784	92696209	MajorDMR-15-31391	6
chr14	92701219	92701397	MajorDMR-15-31392	3
chr14	92714498	92714897	MajorDMR-15-31393	2
chr14	92715468	92715619	MajorDMR-15-31394	3
chr14	92721999	92722116	MajorDMR-15-31395	2
chr14	92724970	92725247	MajorDMR-15-31396	2
chr14	92737245	92737533	MajorDMR-15-31397	5
chr14	92777023	92777524	MajorDMR-15-31398	4
chr14	92778735	92779146	MajorDMR-15-31399	2
chr14	92782503	92782680	MajorDMR-15-31400	4
chr14	92888221	92888631	MajorDMR-15-31401	7
chr14	92903861	92904084	MajorDMR-15-31402	2
chr14	92958718	92958931	MajorDMR-15-31403	5
chr14	92962392	92962712	MajorDMR-15-31404	3
chr14	92967143	92967271	MajorDMR-15-31405	2
chr14	92994187	92994454	MajorDMR-15-31406	8
chr14	93007020	93007313	MajorDMR-15-31407	3
chr14	93068311	93068419	MajorDMR-15-31408	3
chr14	93077436	93077605	MajorDMR-15-31409	5
chr14	93089752	93089850	MajorDMR-15-31410	2
chr14	93179066	93179616	MajorDMR-15-31411	4
chr14	93182526	93182707	MajorDMR-15-31412	5
chr14	93186271	93186498	MajorDMR-15-31413	2
chr14	93189842	93189968	MajorDMR-15-31414	3
chr14	93193907	93194427	MajorDMR-15-31415	5
chr14	93196649	93196668	MajorDMR-15-31416	2
chr14	93210543	93210622	MajorDMR-15-31417	2
chr14	93247803	93248125	MajorDMR-15-31418	4
chr14	93266947	93267216	MajorDMR-15-31419	2
chr14	93286649	93286790	MajorDMR-15-31420	4
chr14	93293173	93293208	MajorDMR-15-31421	2
chr14	93327343	93327870	MajorDMR-15-31422	12
chr14	93360083	93360321	MajorDMR-15-31423	4
chr14	93371416	93371814	MajorDMR-15-31424	7
chr14	93372932	93373862	MajorDMR-15-31425	8
chr14	93398383	93398859	MajorDMR-15-31426	7
chr14	93404994	93404999	MajorDMR-15-31427	2
chr14	93407166	93407255	MajorDMR-15-31428	3
chr14	93411549	93411665	MajorDMR-15-31429	3
chr14	93416799	93417277	MajorDMR-15-31430	5
chr14	93421402	93422314	MajorDMR-15-31431	9
chr14	93426917	93427369	MajorDMR-15-31432	13
chr14	93429877	93430060	MajorDMR-15-31433	3
chr14	93449514	93450361	MajorDMR-15-31434	5
chr14	93456011	93456134	MajorDMR-15-31435	4
chr14	93464873	93465160	MajorDMR-15-31436	4
chr14	93472314	93472637	MajorDMR-15-31437	2
chr14	93478212	93478289	MajorDMR-15-31438	3
chr14	93485643	93486495	MajorDMR-15-31439	9
chr14	93506334	93507032	MajorDMR-15-31440	5
chr14	93510802	93510856	MajorDMR-15-31441	2
chr14	93516626	93516650	MajorDMR-15-31442	2
chr14	93551387	93551547	MajorDMR-15-31443	6
chr14	93616838	93617900	MajorDMR-15-31444	11
chr14	93737534	93737881	MajorDMR-15-31445	6
chr14	93832240	93832539	MajorDMR-15-31446	2
chr14	93895293	93895581	MajorDMR-15-31447	2
chr14	93911813	93912034	MajorDMR-15-31448	2
chr14	93944860	93945158	MajorDMR-15-31449	3
chr14	93947875	93948224	MajorDMR-15-31450	4
chr14	93993789	93994261	MajorDMR-15-31451	4
chr14	94007020	94007139	MajorDMR-15-31452	4
chr14	94007641	94008090	MajorDMR-15-31453	6
chr14	94012704	94013047	MajorDMR-15-31454	2
chr14	94025131	94025746	MajorDMR-15-31455	7
chr14	94033848	94034080	MajorDMR-15-31456	6
chr14	94040576	94040784	MajorDMR-15-31457	3
chr14	94045749	94045938	MajorDMR-15-31458	3
chr14	94048670	94049080	MajorDMR-15-31459	9
chr14	94058035	94058164	MajorDMR-15-31460	6
chr14	94073370	94073645	MajorDMR-15-31461	4
chr14	94077915	94078019	MajorDMR-15-31462	4
chr14	94081618	94081643	MajorDMR-15-31463	2
chr14	94085536	94085880	MajorDMR-15-31464	3
chr14	94098220	94098356	MajorDMR-15-31465	2
chr14	94105735	94106256	MajorDMR-15-31466	3
chr14	94111909	94111978	MajorDMR-15-31467	3
chr14	94121474	94122065	MajorDMR-15-31468	8
chr14	94127027	94127444	MajorDMR-15-31469	3
chr14	94142910	94143402	MajorDMR-15-31470	2
chr14	94151805	94154192	MajorDMR-15-31471	17
chr14	94156597	94156855	MajorDMR-15-31472	3
chr14	94174690	94174942	MajorDMR-15-31473	6
chr14	94176880	94177275	MajorDMR-15-31474	7
chr14	94208299	94208408	MajorDMR-15-31475	3
chr14	94226561	94226612	MajorDMR-15-31476	2
chr14	94242358	94242577	MajorDMR-15-31477	4
chr14	94249083	94249100	MajorDMR-15-31478	2
chr14	94299189	94299220	MajorDMR-15-31479	2
chr14	94315449	94315712	MajorDMR-15-31480	6
chr14	94317572	94317863	MajorDMR-15-31481	2
chr14	94323989	94324938	MajorDMR-15-31482	9
chr14	94328221	94328619	MajorDMR-15-31483	3
chr14	94346091	94346985	MajorDMR-15-31484	5
chr14	94355435	94355668	MajorDMR-15-31485	6
chr14	94356636	94356715	MajorDMR-15-31486	2
chr14	94359715	94361681	MajorDMR-15-31487	17
chr14	94382150	94382359	MajorDMR-15-31488	2
chr14	94390133	94390410	MajorDMR-15-31489	6
chr14	94392160	94394282	MajorDMR-15-31490	64
chr14	94454106	94454129	MajorDMR-15-31491	2
chr14	94468032	94468042	MajorDMR-15-31492	2
chr14	94508236	94508999	MajorDMR-15-31493	14
chr14	94515410	94515553	MajorDMR-15-31494	4
chr14	94532950	94533044	MajorDMR-15-31495	4
chr14	94543500	94544445	MajorDMR-15-31496	8
chr14	94545256	94545679	MajorDMR-15-31497	4
chr14	94570739	94570842	MajorDMR-15-31498	2
chr14	94574971	94575145	MajorDMR-15-31499	2
chr14	94575822	94576208	MajorDMR-15-31500	7
chr14	94581693	94581982	MajorDMR-15-31501	2
chr14	94700371	94700403	MajorDMR-15-31502	2
chr14	94742972	94743105	MajorDMR-15-31503	2
chr14	94849654	94850061	MajorDMR-15-31504	6
chr14	94910490	94910595	MajorDMR-15-31505	2
chr14	94914520	94914773	MajorDMR-15-31506	6
chr14	94984139	94984535	MajorDMR-15-31507	5
chr14	94998724	94998885	MajorDMR-15-31508	2
chr14	95014607	95015141	MajorDMR-15-31509	4
chr14	95048412	95048421	MajorDMR-15-31510	2
chr14	95119563	95119784	MajorDMR-15-31511	7
chr14	95143125	95143227	MajorDMR-15-31512	3
chr14	95160891	95161304	MajorDMR-15-31513	8
chr14	95179700	95179733	MajorDMR-15-31514	4
chr14	95187851	95188058	MajorDMR-15-31515	5
chr14	95189173	95189590	MajorDMR-15-31516	2
chr14	95191580	95191713	MajorDMR-15-31517	2
chr14	95272079	95272637	MajorDMR-15-31518	5
chr14	95293347	95294885	MajorDMR-15-31519	15
chr14	95311214	95311961	MajorDMR-15-31520	9
chr14	95316952	95317160	MajorDMR-15-31521	10
chr14	95324135	95325114	MajorDMR-15-31522	8
chr14	95334064	95334926	MajorDMR-15-31523	15
chr14	95359262	95359336	MajorDMR-15-31524	2
chr14	95374090	95374125	MajorDMR-15-31525	3
chr14	95388377	95388490	MajorDMR-15-31526	5
chr14	95415767	95416368	MajorDMR-15-31527	3
chr14	95438012	95438402	MajorDMR-15-31528	11
chr14	95451682	95451743	MajorDMR-15-31529	2
chr14	95468694	95468916	MajorDMR-15-31530	4
chr14	95513691	95513956	MajorDMR-15-31531	4
chr14	95558036	95558248	MajorDMR-15-31532	4
chr14	95562460	95563994	MajorDMR-15-31533	12
chr14	95566738	95567430	MajorDMR-15-31534	13
chr14	95570101	95570269	MajorDMR-15-31535	4
chr14	95584122	95584422	MajorDMR-15-31536	2
chr14	95586622	95586656	MajorDMR-15-31537	2
chr14	95596504	95597172	MajorDMR-15-31538	4
chr14	95598974	95599224	MajorDMR-15-31539	4
chr14	95604228	95604398	MajorDMR-15-31540	3
chr14	95619547	95619823	MajorDMR-15-31541	2
chr14	95646148	95646640	MajorDMR-15-31542	7
chr14	95650753	95650765	MajorDMR-15-31543	2
chr14	95655991	95656351	MajorDMR-15-31544	3
chr14	95660225	95660712	MajorDMR-15-31545	6
chr14	95674098	95674639	MajorDMR-15-31546	5
chr14	95693994	95694055	MajorDMR-15-31547	2
chr14	95698757	95698815	MajorDMR-15-31548	2
chr14	95716357	95717706	MajorDMR-15-31549	10
chr14	95720513	95720950	MajorDMR-15-31550	12
chr14	95722527	95722944	MajorDMR-15-31551	10
chr14	95794912	95795895	MajorDMR-15-31552	9
chr14	95859727	95859736	MajorDMR-15-31553	2
chr14	95869946	95869992	MajorDMR-15-31554	2
chr14	95895065	95895188	MajorDMR-15-31555	3
chr14	95923588	95924215	MajorDMR-15-31556	7
chr14	95929624	95929974	MajorDMR-15-31557	3
chr14	95933892	95934260	MajorDMR-15-31558	2
chr14	95938846	95939124	MajorDMR-15-31559	5
chr14	95965175	95965621	MajorDMR-15-31560	8
chr14	95973648	95974054	MajorDMR-15-31561	5
chr14	95984409	95985045	MajorDMR-15-31562	8
chr14	95993525	95993568	MajorDMR-15-31563	2
chr14	95994129	95994222	MajorDMR-15-31564	3
chr14	95994984	95995255	MajorDMR-15-31565	4
chr14	95997771	95998050	MajorDMR-15-31566	5
chr14	95998657	95999615	MajorDMR-15-31567	5
chr14	96010477	96010953	MajorDMR-15-31568	6
chr14	96036802	96038064	MajorDMR-15-31569	8
chr14	96098356	96098458	MajorDMR-15-31570	2
chr14	96126541	96127313	MajorDMR-15-31571	8
chr14	96130984	96131108	MajorDMR-15-31572	5
chr14	96136205	96138161	MajorDMR-15-31573	11
chr14	96143023	96144064	MajorDMR-15-31574	6
chr14	96245940	96246179	MajorDMR-15-31575	4
chr14	96252895	96253251	MajorDMR-15-31576	9
chr14	96297902	96298190	MajorDMR-15-31577	4
chr14	96299786	96299849	MajorDMR-15-31578	2
chr14	96308347	96308454	MajorDMR-15-31579	2
chr14	96309541	96309813	MajorDMR-15-31580	7
chr14	96310425	96311180	MajorDMR-15-31581	4
chr14	96319796	96319974	MajorDMR-15-31582	3
chr14	96323654	96324162	MajorDMR-15-31583	6
chr14	96326556	96326873	MajorDMR-15-31584	2
chr14	96334643	96335037	MajorDMR-15-31585	3
chr14	96336240	96336657	MajorDMR-15-31586	8
chr14	96352903	96352913	MajorDMR-15-31587	2
chr14	96402423	96403051	MajorDMR-15-31588	5
chr14	96414741	96415137	MajorDMR-15-31589	3
chr14	96429652	96429841	MajorDMR-15-31590	5
chr14	96481114	96481376	MajorDMR-15-31591	3
chr14	96500495	96500613	MajorDMR-15-31592	2
chr14	96506986	96507674	MajorDMR-15-31593	5
chr14	96508833	96509046	MajorDMR-15-31594	2
chr14	96517838	96518630	MajorDMR-15-31595	8
chr14	96526770	96527571	MajorDMR-15-31596	4
chr14	96544566	96544652	MajorDMR-15-31597	2
chr14	96557397	96557948	MajorDMR-15-31598	13
chr14	96563837	96563934	MajorDMR-15-31599	4
chr14	96643078	96643350	MajorDMR-15-31600	6
chr14	96659522	96659703	MajorDMR-15-31601	6
chr14	96687232	96688363	MajorDMR-15-31602	15
chr14	96725486	96725555	MajorDMR-15-31603	2
chr14	96731827	96732293	MajorDMR-15-31604	7
chr14	96742469	96742498	MajorDMR-15-31605	3
chr14	96752554	96752584	MajorDMR-15-31606	2
chr14	96761095	96761206	MajorDMR-15-31607	2
chr14	96800116	96800472	MajorDMR-15-31608	6
chr14	96832644	96832702	MajorDMR-15-31609	2
chr14	96837095	96837128	MajorDMR-15-31610	2
chr14	96846527	96846562	MajorDMR-15-31611	2
chr14	96851948	96852676	MajorDMR-15-31612	5
chr14	96870608	96870722	MajorDMR-15-31613	2
chr14	96897036	96897231	MajorDMR-15-31614	3
chr14	96897840	96897847	MajorDMR-15-31615	2
chr14	96912078	96912332	MajorDMR-15-31616	3
chr14	96916708	96916834	MajorDMR-15-31617	3
chr14	96966168	96966382	MajorDMR-15-31618	3
chr14	96970126	96970489	MajorDMR-15-31619	3
chr14	97004321	97004376	MajorDMR-15-31620	2
chr14	97029992	97030456	MajorDMR-15-31621	4
chr14	97031381	97032255	MajorDMR-15-31622	5
chr14	97034328	97034543	MajorDMR-15-31623	2
chr14	97036723	97037012	MajorDMR-15-31624	4
chr14	97043845	97044059	MajorDMR-15-31625	4
chr14	97046926	97047662	MajorDMR-15-31626	11
chr14	97048473	97048568	MajorDMR-15-31627	3
chr14	97049615	97049975	MajorDMR-15-31628	5
chr14	97051511	97052454	MajorDMR-15-31629	13
chr14	97053355	97053413	MajorDMR-15-31630	2
chr14	97055528	97056518	MajorDMR-15-31631	12
chr14	97069790	97070131	MajorDMR-15-31632	2
chr14	97080754	97081278	MajorDMR-15-31633	20
chr14	97082528	97083170	MajorDMR-15-31634	11
chr14	97091129	97092692	MajorDMR-15-31635	33
chr14	97098678	97098891	MajorDMR-15-31636	8
chr14	97128808	97129532	MajorDMR-15-31637	10
chr14	97134409	97134907	MajorDMR-15-31638	4
chr14	97144061	97144100	MajorDMR-15-31639	2
chr14	97150983	97151617	MajorDMR-15-31640	7
chr14	97165153	97165634	MajorDMR-15-31641	12
chr14	97167060	97167387	MajorDMR-15-31642	9
chr14	97173352	97173975	MajorDMR-15-31643	9
chr14	97175979	97176340	MajorDMR-15-31644	5
chr14	97176946	97176984	MajorDMR-15-31645	3
chr14	97179256	97180831	MajorDMR-15-31646	13
chr14	97184633	97185306	MajorDMR-15-31647	9
chr14	97186836	97187098	MajorDMR-15-31648	3
chr14	97195833	97195995	MajorDMR-15-31649	5
chr14	97204874	97207385	MajorDMR-15-31650	32
chr14	97208715	97208745	MajorDMR-15-31651	2
chr14	97215199	97215235	MajorDMR-15-31652	2
chr14	97238341	97238619	MajorDMR-15-31653	3
chr14	97246948	97247551	MajorDMR-15-31654	4
chr14	97249356	97249770	MajorDMR-15-31655	6
chr14	97254875	97254918	MajorDMR-15-31656	2
chr14	97255635	97256402	MajorDMR-15-31657	12
chr14	97265126	97265360	MajorDMR-15-31658	2
chr14	97265891	97267701	MajorDMR-15-31659	14
chr14	97268557	97268908	MajorDMR-15-31660	5
chr14	97270086	97270199	MajorDMR-15-31661	2
chr14	97284241	97284371	MajorDMR-15-31662	2
chr14	97290855	97291181	MajorDMR-15-31663	8
chr14	97291873	97292268	MajorDMR-15-31664	2
chr14	97293008	97293842	MajorDMR-15-31665	6
chr14	97297610	97297786	MajorDMR-15-31666	4
chr14	97299814	97300118	MajorDMR-15-31667	2
chr14	97310478	97310866	MajorDMR-15-31668	2
chr14	97329919	97330309	MajorDMR-15-31669	2
chr14	97340639	97341101	MajorDMR-15-31670	2
chr14	97360984	97361311	MajorDMR-15-31671	2
chr14	97364701	97364839	MajorDMR-15-31672	3
chr14	97370608	97370788	MajorDMR-15-31673	2
chr14	97371353	97371373	MajorDMR-15-31674	2
chr14	97372342	97372543	MajorDMR-15-31675	3
chr14	97410773	97411133	MajorDMR-15-31676	7
chr14	97411821	97412130	MajorDMR-15-31677	3
chr14	97416959	97417123	MajorDMR-15-31678	4
chr14	97417634	97418768	MajorDMR-15-31679	18
chr14	97419362	97419900	MajorDMR-15-31680	7
chr14	97421062	97421158	MajorDMR-15-31681	2
chr14	97430171	97432765	MajorDMR-15-31682	37
chr14	97445253	97445552	MajorDMR-15-31683	2
chr14	97449270	97450181	MajorDMR-15-31684	11
chr14	97453280	97453615	MajorDMR-15-31685	3
chr14	97455663	97456009	MajorDMR-15-31686	4
chr14	97458019	97458057	MajorDMR-15-31687	2
chr14	97475440	97475539	MajorDMR-15-31688	2
chr14	97482684	97482710	MajorDMR-15-31689	2
chr14	97490478	97490867	MajorDMR-15-31690	2
chr14	97491830	97492089	MajorDMR-15-31691	4
chr14	97503200	97504342	MajorDMR-15-31692	14
chr14	97505865	97505960	MajorDMR-15-31693	2
chr14	97512712	97513125	MajorDMR-15-31694	5
chr14	97513706	97514259	MajorDMR-15-31695	6
chr14	97517821	97517960	MajorDMR-15-31696	3
chr14	97520447	97520638	MajorDMR-15-31697	4
chr14	97521245	97521996	MajorDMR-15-31698	4
chr14	97522522	97522982	MajorDMR-15-31699	6
chr14	97524006	97524896	MajorDMR-15-31700	13
chr14	97536749	97537933	MajorDMR-15-31701	17
chr14	97539238	97539600	MajorDMR-15-31702	2
chr14	97541240	97541472	MajorDMR-15-31703	5
chr14	97559145	97559624	MajorDMR-15-31704	9
chr14	97565286	97566060	MajorDMR-15-31705	5
chr14	97629848	97630761	MajorDMR-15-31706	6
chr14	97640447	97641301	MajorDMR-15-31707	9
chr14	97642363	97643240	MajorDMR-15-31708	12
chr14	97673072	97673180	MajorDMR-15-31709	2
chr14	97699619	97700680	MajorDMR-15-31710	8
chr14	97701762	97701811	MajorDMR-15-31711	2
chr14	97704819	97704999	MajorDMR-15-31712	4
chr14	97718466	97718598	MajorDMR-15-31713	2
chr14	97737796	97738754	MajorDMR-15-31714	12
chr14	97743001	97743118	MajorDMR-15-31715	2
chr14	97743623	97744139	MajorDMR-15-31716	6
chr14	97748922	97750167	MajorDMR-15-31717	20
chr14	97759952	97760129	MajorDMR-15-31718	2
chr14	97760784	97761849	MajorDMR-15-31719	14
chr14	97763366	97763374	MajorDMR-15-31720	2
chr14	97773018	97773415	MajorDMR-15-31721	5
chr14	97782061	97782942	MajorDMR-15-31722	8
chr14	97783723	97783813	MajorDMR-15-31723	3
chr14	97791836	97792248	MajorDMR-15-31724	3
chr14	97835579	97836274	MajorDMR-15-31725	4
chr14	97837771	97837951	MajorDMR-15-31726	2
chr14	97846399	97846445	MajorDMR-15-31727	2
chr14	97851248	97851275	MajorDMR-15-31728	2
chr14	97856781	97856886	MajorDMR-15-31729	2
chr14	97857925	97858435	MajorDMR-15-31730	8
chr14	97868271	97869082	MajorDMR-15-31731	7
chr14	97874829	97875860	MajorDMR-15-31732	10
chr14	97879409	97881096	MajorDMR-15-31733	21
chr14	97881982	97883391	MajorDMR-15-31734	15
chr14	97889648	97889867	MajorDMR-15-31735	3
chr14	97894235	97894311	MajorDMR-15-31736	2
chr14	97901853	97902229	MajorDMR-15-31737	4
chr14	97903642	97903662	MajorDMR-15-31738	2
chr14	97934711	97934823	MajorDMR-15-31739	3
chr14	97952691	97952973	MajorDMR-15-31740	3
chr14	97956134	97956253	MajorDMR-15-31741	3
chr14	97963858	97964234	MajorDMR-15-31742	2
chr14	97979648	97979930	MajorDMR-15-31743	3
chr14	97983380	97983488	MajorDMR-15-31744	5
chr14	97986267	97986423	MajorDMR-15-31745	3
chr14	98002928	98003663	MajorDMR-15-31746	8
chr14	98027388	98027474	MajorDMR-15-31747	4
chr14	98030078	98030946	MajorDMR-15-31748	4
chr14	98037726	98037851	MajorDMR-15-31749	5
chr14	98039475	98039727	MajorDMR-15-31750	9
chr14	98058121	98058575	MajorDMR-15-31751	3
chr14	98076334	98076397	MajorDMR-15-31752	2
chr14	98107082	98107300	MajorDMR-15-31753	7
chr14	98135566	98135773	MajorDMR-15-31754	4
chr14	98136606	98136655	MajorDMR-15-31755	2
chr14	98148642	98148892	MajorDMR-15-31756	3
chr14	98161737	98162684	MajorDMR-15-31757	8
chr14	98189089	98189148	MajorDMR-15-31758	2
chr14	98214030	98214056	MajorDMR-15-31759	2
chr14	98237961	98237980	MajorDMR-15-31760	2
chr14	98258694	98258881	MajorDMR-15-31761	2
chr14	98273479	98273559	MajorDMR-15-31762	3
chr14	98292330	98292530	MajorDMR-15-31763	2
chr14	98299585	98300011	MajorDMR-15-31764	10
chr14	98304690	98306004	MajorDMR-15-31765	24
chr14	98314724	98315390	MajorDMR-15-31766	8
chr14	98317932	98320023	MajorDMR-15-31767	13
chr14	98345119	98345270	MajorDMR-15-31768	3
chr14	98361010	98361183	MajorDMR-15-31769	4
chr14	98366880	98367135	MajorDMR-15-31770	4
chr14	98378627	98379671	MajorDMR-15-31771	5
chr14	98435280	98435745	MajorDMR-15-31772	6
chr14	98439525	98440635	MajorDMR-15-31773	10
chr14	98442076	98443245	MajorDMR-15-31774	14
chr14	98443919	98444344	MajorDMR-15-31775	8
chr14	98485060	98485954	MajorDMR-15-31776	8
chr14	98512268	98512888	MajorDMR-15-31777	4
chr14	98521354	98521516	MajorDMR-15-31778	2
chr14	98540615	98540620	MajorDMR-15-31779	2
chr14	98573796	98574009	MajorDMR-15-31780	2
chr14	98596835	98597292	MajorDMR-15-31781	4
chr14	98598699	98598989	MajorDMR-15-31782	2
chr14	98605187	98605430	MajorDMR-15-31783	3
chr14	98608703	98608856	MajorDMR-15-31784	2
chr14	98668205	98668293	MajorDMR-15-31785	2
chr14	98677901	98678163	MajorDMR-15-31786	3
chr14	98746942	98747425	MajorDMR-15-31787	8
chr14	98759324	98759419	MajorDMR-15-31788	4
chr14	98759939	98760590	MajorDMR-15-31789	7
chr14	98800589	98801003	MajorDMR-15-31790	6
chr14	98840524	98840862	MajorDMR-15-31791	8
chr14	98850289	98850426	MajorDMR-15-31792	4
chr14	98888484	98889163	MajorDMR-15-31793	8
chr14	98911777	98912000	MajorDMR-15-31794	8
chr14	98932840	98933055	MajorDMR-15-31795	5
chr14	98933604	98933907	MajorDMR-15-31796	8
chr14	98964157	98964252	MajorDMR-15-31797	2
chr14	98974939	98975784	MajorDMR-15-31798	8
chr14	99008893	99009292	MajorDMR-15-31799	9
chr14	99019323	99019553	MajorDMR-15-31800	4
chr14	99027221	99027256	MajorDMR-15-31801	2
chr14	99027759	99028132	MajorDMR-15-31802	6
chr14	99039362	99039813	MajorDMR-15-31803	3
chr14	99096046	99096247	MajorDMR-15-31804	3
chr14	99149079	99149478	MajorDMR-15-31805	3
chr14	99150328	99150505	MajorDMR-15-31806	5
chr14	99170406	99171078	MajorDMR-15-31807	5
chr14	99195035	99195136	MajorDMR-15-31808	2
chr14	99198494	99198625	MajorDMR-15-31809	3
chr14	99232978	99233259	MajorDMR-15-31810	2
chr14	99240287	99240466	MajorDMR-15-31811	5
chr14	99248683	99249021	MajorDMR-15-31812	3
chr14	99297463	99297829	MajorDMR-15-31813	5
chr14	99356065	99358135	MajorDMR-15-31814	27
chr14	99361062	99361150	MajorDMR-15-31815	4
chr14	99372961	99373615	MajorDMR-15-31816	7
chr14	99377424	99377583	MajorDMR-15-31817	3
chr14	99383323	99383739	MajorDMR-15-31818	2
chr14	99405692	99406778	MajorDMR-15-31819	18
chr14	99409765	99409894	MajorDMR-15-31820	2
chr14	99411674	99412791	MajorDMR-15-31821	27
chr14	99413385	99414135	MajorDMR-15-31822	10
chr14	99415951	99416002	MajorDMR-15-31823	2
chr14	99449259	99449753	MajorDMR-15-31824	9
chr14	99466716	99467643	MajorDMR-15-31825	3
chr14	99472496	99473076	MajorDMR-15-31826	8
chr14	99477208	99477319	MajorDMR-15-31827	2
chr14	99502396	99503611	MajorDMR-15-31828	29
chr14	99506533	99507073	MajorDMR-15-31829	20
chr14	99509691	99510010	MajorDMR-15-31830	7
chr14	99513795	99513980	MajorDMR-15-31831	3
chr14	99524070	99524526	MajorDMR-15-31832	2
chr14	99527072	99528154	MajorDMR-15-31833	12
chr14	99528737	99529703	MajorDMR-15-31834	20
chr14	99541707	99541926	MajorDMR-15-31835	5
chr14	99583840	99583845	MajorDMR-15-31836	2
chr14	99586254	99586516	MajorDMR-15-31837	5
chr14	99595762	99596032	MajorDMR-15-31838	4
chr14	99616529	99616535	MajorDMR-15-31839	2
chr14	99630761	99631640	MajorDMR-15-31840	9
chr14	99633337	99633874	MajorDMR-15-31841	4
chr14	99638450	99638501	MajorDMR-15-31842	2
chr14	99639355	99639461	MajorDMR-15-31843	2
chr14	99642545	99645189	MajorDMR-15-31844	37
chr14	99645741	99649262	MajorDMR-15-31845	40
chr14	99649794	99650589	MajorDMR-15-31846	6
chr14	99652217	99652310	MajorDMR-15-31847	4
chr14	99652850	99654971	MajorDMR-15-31848	23
chr14	99655923	99657695	MajorDMR-15-31849	17
chr14	99658839	99663350	MajorDMR-15-31850	49
chr14	99663939	99672264	MajorDMR-15-31851	120
chr14	99674655	99675892	MajorDMR-15-31852	22
chr14	99676417	99677296	MajorDMR-15-31853	12
chr14	99677873	99678817	MajorDMR-15-31854	7
chr14	99679540	99681507	MajorDMR-15-31855	27
chr14	99682268	99682782	MajorDMR-15-31856	15
chr14	99683695	99684639	MajorDMR-15-31857	14
chr14	99686495	99686989	MajorDMR-15-31858	5
chr14	99687614	99687819	MajorDMR-15-31859	3
chr14	99688805	99693054	MajorDMR-15-31860	53
chr14	99693571	99695160	MajorDMR-15-31861	14
chr14	99696060	99699081	MajorDMR-15-31862	67
chr14	99699695	99701134	MajorDMR-15-31863	28
chr14	99702434	99711946	MajorDMR-15-31864	141
chr14	99713264	99717761	MajorDMR-15-31865	42
chr14	99718514	99728817	MajorDMR-15-31866	185
chr14	99729449	99732681	MajorDMR-15-31867	47
chr14	99733290	99735443	MajorDMR-15-31868	17
chr14	99822695	99822844	MajorDMR-15-31869	3
chr14	99824026	99824602	MajorDMR-15-31870	12
chr14	99850348	99851459	MajorDMR-15-31871	19
chr14	99862389	99862721	MajorDMR-15-31872	8
chr14	99870150	99870345	MajorDMR-15-31873	3
chr14	99874659	99874724	MajorDMR-15-31874	2
chr14	99878303	99878361	MajorDMR-15-31875	3
chr14	99881355	99881394	MajorDMR-15-31876	2
chr14	99882964	99884091	MajorDMR-15-31877	10
chr14	99897712	99897922	MajorDMR-15-31878	4
chr14	99898579	99899004	MajorDMR-15-31879	2
chr14	99915428	99915522	MajorDMR-15-31880	2
chr14	99941645	99941852	MajorDMR-15-31881	6
chr14	99977022	99977441	MajorDMR-15-31882	2
chr14	99977947	99978513	MajorDMR-15-31883	9
chr14	99990435	99990551	MajorDMR-15-31884	2
chr14	100020707	100020906	MajorDMR-15-31885	4
chr14	100040295	100041080	MajorDMR-15-31886	10
chr14	100043023	100043610	MajorDMR-15-31887	9
chr14	100052774	100053094	MajorDMR-15-31888	7
chr14	100057314	100057499	MajorDMR-15-31889	2
chr14	100059110	100059924	MajorDMR-15-31890	23
chr14	100082146	100082699	MajorDMR-15-31891	9
chr14	100091466	100091828	MajorDMR-15-31892	4
chr14	100092644	100092776	MajorDMR-15-31893	3
chr14	100105123	100105164	MajorDMR-15-31894	2
chr14	100139742	100139801	MajorDMR-15-31895	3
chr14	100205974	100206039	MajorDMR-15-31896	2
chr14	100220972	100221630	MajorDMR-15-31897	9
chr14	100224949	100225097	MajorDMR-15-31898	7
chr14	100240343	100240732	MajorDMR-15-31899	2
chr14	100251866	100252309	MajorDMR-15-31900	10
chr14	100255893	100256223	MajorDMR-15-31901	2
chr14	100268046	100268168	MajorDMR-15-31902	2
chr14	100269818	100270532	MajorDMR-15-31903	8
chr14	100273238	100273774	MajorDMR-15-31904	10
chr14	100283206	100283500	MajorDMR-15-31905	2
chr14	100321139	100321323	MajorDMR-15-31906	4
chr14	100334103	100334971	MajorDMR-15-31907	4
chr14	100338813	100339832	MajorDMR-15-31908	10
chr14	100346517	100346679	MajorDMR-15-31909	3
chr14	100359195	100359302	MajorDMR-15-31910	2
chr14	100374376	100374406	MajorDMR-15-31911	3
chr14	100382592	100382656	MajorDMR-15-31912	2
chr14	100384168	100384294	MajorDMR-15-31913	4
chr14	100387164	100387184	MajorDMR-15-31914	2
chr14	100387919	100388367	MajorDMR-15-31915	7
chr14	100402296	100402463	MajorDMR-15-31916	7
chr14	100414175	100414440	MajorDMR-15-31917	4
chr14	100457616	100458054	MajorDMR-15-31918	6
chr14	100496727	100497314	MajorDMR-15-31919	7
chr14	100501006	100501193	MajorDMR-15-31920	3
chr14	100515053	100515190	MajorDMR-15-31921	3
chr14	100533053	100533777	MajorDMR-15-31922	4
chr14	100562679	100563139	MajorDMR-15-31923	4
chr14	100595119	100595384	MajorDMR-15-31924	5
chr14	100608701	100608833	MajorDMR-15-31925	4
chr14	100622049	100622912	MajorDMR-15-31926	10
chr14	100687963	100688464	MajorDMR-15-31927	8
chr14	100691136	100691146	MajorDMR-15-31928	2
chr14	100728983	100729188	MajorDMR-15-31929	3
chr14	100741725	100741829	MajorDMR-15-31930	3
chr14	100744960	100745268	MajorDMR-15-31931	3
chr14	100762970	100763061	MajorDMR-15-31932	2
chr14	100763576	100764434	MajorDMR-15-31933	6
chr14	100768950	100768988	MajorDMR-15-31934	2
chr14	100771088	100771175	MajorDMR-15-31935	3
chr14	100814757	100814951	MajorDMR-15-31936	2
chr14	100867108	100867842	MajorDMR-15-31937	18
chr14	100909095	100910290	MajorDMR-15-31938	16
chr14	100915586	100915632	MajorDMR-15-31939	2
chr14	100937962	100938263	MajorDMR-15-31940	4
chr14	100940610	100940782	MajorDMR-15-31941	2
chr14	100957109	100957341	MajorDMR-15-31942	2
chr14	100974434	100974972	MajorDMR-15-31943	3
chr14	101016372	101016534	MajorDMR-15-31944	4
chr14	101047567	101047998	MajorDMR-15-31945	9
chr14	101084252	101085674	MajorDMR-15-31946	15
chr14	101086466	101086619	MajorDMR-15-31947	3
chr14	101087189	101087829	MajorDMR-15-31948	21
chr14	101144034	101144936	MajorDMR-15-31949	17
chr14	101157914	101157937	MajorDMR-15-31950	2
chr14	101195806	101196352	MajorDMR-15-31951	7
chr14	101218223	101218662	MajorDMR-15-31952	4
chr14	101227814	101227946	MajorDMR-15-31953	3
chr14	101233625	101233630	MajorDMR-15-31954	2
chr14	101257293	101257537	MajorDMR-15-31955	8
chr14	101262994	101263782	MajorDMR-15-31956	19
chr14	101266489	101266741	MajorDMR-15-31957	3
chr14	101288690	101288873	MajorDMR-15-31958	3
chr14	101309203	101309698	MajorDMR-15-31959	5
chr14	101323184	101323351	MajorDMR-15-31960	2
chr14	101364579	101364610	MajorDMR-15-31961	3
chr14	101410061	101410146	MajorDMR-15-31962	3
chr14	101434028	101434134	MajorDMR-15-31963	2
chr14	101449052	101449312	MajorDMR-15-31964	3
chr14	101494461	101494492	MajorDMR-15-31965	2
chr14	101528844	101529453	MajorDMR-15-31966	10
chr14	101596014	101596362	MajorDMR-15-31967	2
chr14	101618176	101618482	MajorDMR-15-31968	8
chr14	101621651	101621737	MajorDMR-15-31969	2
chr14	101643687	101644143	MajorDMR-15-31970	20
chr14	101655465	101655969	MajorDMR-15-31971	3
chr14	101724742	101724849	MajorDMR-15-31972	4
chr14	101725709	101725717	MajorDMR-15-31973	2
chr14	101756950	101757281	MajorDMR-15-31974	4
chr14	101794012	101794147	MajorDMR-15-31975	4
chr14	101801805	101802094	MajorDMR-15-31976	3
chr14	101825859	101825869	MajorDMR-15-31977	2
chr14	101826902	101827145	MajorDMR-15-31978	9
chr14	101862157	101862384	MajorDMR-15-31979	5
chr14	101863653	101863662	MajorDMR-15-31980	2
chr14	101867038	101867328	MajorDMR-15-31981	5
chr14	101871319	101871629	MajorDMR-15-31982	5
chr14	101899265	101899497	MajorDMR-15-31983	2
chr14	101942046	101942385	MajorDMR-15-31984	7
chr14	101944803	101944851	MajorDMR-15-31985	2
chr14	101955136	101955371	MajorDMR-15-31986	5
chr14	101969100	101969615	MajorDMR-15-31987	12
chr14	101972143	101972193	MajorDMR-15-31988	2
chr14	101972988	101973289	MajorDMR-15-31989	4
chr14	101987017	101987905	MajorDMR-15-31990	18
chr14	101991744	101992677	MajorDMR-15-31991	33
chr14	101995684	101995843	MajorDMR-15-31992	6
chr14	102000434	102000606	MajorDMR-15-31993	4
chr14	102053733	102054845	MajorDMR-15-31994	35
chr14	102096954	102097611	MajorDMR-15-31995	10
chr14	102101800	102101965	MajorDMR-15-31996	3
chr14	102257410	102257558	MajorDMR-15-31997	2
chr14	102274740	102274896	MajorDMR-15-31998	2
chr14	102278551	102278595	MajorDMR-15-31999	2
chr14	102279870	102279965	MajorDMR-15-32000	4
chr14	102289333	102290680	MajorDMR-15-32001	21
chr14	102319794	102320463	MajorDMR-15-32002	14
chr14	102336704	102337185	MajorDMR-15-32003	5
chr14	102341376	102341779	MajorDMR-15-32004	2
chr14	102365016	102365947	MajorDMR-15-32005	15
chr14	102369527	102369889	MajorDMR-15-32006	4
chr14	102374971	102375673	MajorDMR-15-32007	5
chr14	102412032	102412064	MajorDMR-15-32008	3
chr14	102441746	102441833	MajorDMR-15-32009	2
chr14	102469029	102469106	MajorDMR-15-32010	3
chr14	102483852	102483878	MajorDMR-15-32011	2
chr14	102496889	102496917	MajorDMR-15-32012	2
chr14	102508924	102509014	MajorDMR-15-32013	4
chr14	102510967	102511903	MajorDMR-15-32014	9
chr14	102512762	102512872	MajorDMR-15-32015	6
chr14	102537590	102538085	MajorDMR-15-32016	9
chr14	102566485	102566642	MajorDMR-15-32017	4
chr14	102572390	102573038	MajorDMR-15-32018	11
chr14	102634809	102635503	MajorDMR-15-32019	6
chr14	102649348	102650079	MajorDMR-15-32020	10
chr14	102659497	102659706	MajorDMR-15-32021	7
chr14	102679039	102679871	MajorDMR-15-32022	11
chr14	102681612	102682437	MajorDMR-15-32023	13
chr14	102697377	102698661	MajorDMR-15-32024	19
chr14	102713807	102714385	MajorDMR-15-32025	16
chr14	102723154	102723694	MajorDMR-15-32026	6
chr14	102749757	102750227	MajorDMR-15-32027	4
chr14	102760768	102760778	MajorDMR-15-32028	2
chr14	102761396	102761942	MajorDMR-15-32029	4
chr14	102817040	102817169	MajorDMR-15-32030	4
chr14	102831839	102832597	MajorDMR-15-32031	7
chr14	102863516	102863660	MajorDMR-15-32032	2
chr14	102868065	102868246	MajorDMR-15-32033	6
chr14	102878758	102878830	MajorDMR-15-32034	2
chr14	102882818	102882918	MajorDMR-15-32035	2
chr14	102885172	102885355	MajorDMR-15-32036	2
chr14	102887381	102887653	MajorDMR-15-32037	4
chr14	102904933	102904949	MajorDMR-15-32038	3
chr14	102920605	102920621	MajorDMR-15-32039	2
chr14	102921167	102921333	MajorDMR-15-32040	3
chr14	102927093	102927981	MajorDMR-15-32041	8
chr14	102939236	102939709	MajorDMR-15-32042	7
chr14	102953555	102953598	MajorDMR-15-32043	3
chr14	102964358	102965897	MajorDMR-15-32044	30
chr14	103006379	103006736	MajorDMR-15-32045	5
chr14	103014763	103015525	MajorDMR-15-32046	4
chr14	103037618	103037912	MajorDMR-15-32047	2
chr14	103045984	103046572	MajorDMR-15-32048	15
chr14	103080583	103080687	MajorDMR-15-32049	2
chr14	103125258	103125866	MajorDMR-15-32050	7
chr14	103145739	103145941	MajorDMR-15-32051	2
chr14	103162365	103162566	MajorDMR-15-32052	5
chr14	103189117	103190582	MajorDMR-15-32053	16
chr14	103193010	103193908	MajorDMR-15-32054	12
chr14	103196047	103196646	MajorDMR-15-32055	5
chr14	103198572	103198812	MajorDMR-15-32056	3
chr14	103205301	103205339	MajorDMR-15-32057	2
chr14	103214043	103214050	MajorDMR-15-32058	2
chr14	103225924	103226798	MajorDMR-15-32059	11
chr14	103245967	103246269	MajorDMR-15-32060	4
chr14	103246987	103247011	MajorDMR-15-32061	2
chr14	103251588	103251640	MajorDMR-15-32062	4
chr14	103255743	103256983	MajorDMR-15-32063	7
chr14	103284166	103284480	MajorDMR-15-32064	5
chr14	103294380	103294575	MajorDMR-15-32065	2
chr14	103295929	103296792	MajorDMR-15-32066	7
chr14	103305006	103305499	MajorDMR-15-32067	3
chr14	103314565	103315481	MajorDMR-15-32068	7
chr14	103338292	103338424	MajorDMR-15-32069	3
chr14	103346654	103346888	MajorDMR-15-32070	3
chr14	103359197	103359252	MajorDMR-15-32071	3
chr14	103361280	103361531	MajorDMR-15-32072	6
chr14	103367126	103367859	MajorDMR-15-32073	22
chr14	103368527	103368629	MajorDMR-15-32074	6
chr14	103416094	103416390	MajorDMR-15-32075	3
chr14	103421666	103422895	MajorDMR-15-32076	10
chr14	103433281	103434109	MajorDMR-15-32077	29
chr14	103436118	103436232	MajorDMR-15-32078	4
chr14	103436954	103437049	MajorDMR-15-32079	4
chr14	103442263	103442373	MajorDMR-15-32080	4
chr14	103451959	103452226	MajorDMR-15-32081	6
chr14	103453610	103453909	MajorDMR-15-32082	5
chr14	103462356	103462365	MajorDMR-15-32083	2
chr14	103463480	103464257	MajorDMR-15-32084	23
chr14	103473103	103473107	MajorDMR-15-32085	2
chr14	103475412	103476003	MajorDMR-15-32086	13
chr14	103481171	103481739	MajorDMR-15-32087	6
chr14	103486109	103486474	MajorDMR-15-32088	7
chr14	103488766	103489108	MajorDMR-15-32089	5
chr14	103508747	103509270	MajorDMR-15-32090	14
chr14	103576587	103577676	MajorDMR-15-32091	9
chr14	103597435	103597487	MajorDMR-15-32092	2
chr14	103603618	103603864	MajorDMR-15-32093	4
chr14	103614908	103615257	MajorDMR-15-32094	7
chr14	103658392	103658410	MajorDMR-15-32095	3
chr14	103701631	103702388	MajorDMR-15-32096	4
chr14	103707913	103708152	MajorDMR-15-32097	6
chr14	103722960	103723924	MajorDMR-15-32098	5
chr14	103777310	103777910	MajorDMR-15-32099	8
chr14	103780828	103780855	MajorDMR-15-32100	2
chr14	103822469	103822636	MajorDMR-15-32101	3
chr14	103833818	103835120	MajorDMR-15-32102	13
chr14	103861651	103862351	MajorDMR-15-32103	4
chr14	103882356	103882567	MajorDMR-15-32104	2
chr14	103885197	103885364	MajorDMR-15-32105	7
chr14	103902514	103902522	MajorDMR-15-32106	2
chr14	103903507	103903624	MajorDMR-15-32107	3
chr14	103931916	103931945	MajorDMR-15-32108	2
chr14	103944938	103944980	MajorDMR-15-32109	2
chr14	103969317	103969935	MajorDMR-15-32110	18
chr14	103975292	103975442	MajorDMR-15-32111	5
chr14	104006530	104007596	MajorDMR-15-32112	10
chr14	104008389	104009985	MajorDMR-15-32113	20
chr14	104011225	104011748	MajorDMR-15-32114	8
chr14	104014712	104014820	MajorDMR-15-32115	6
chr14	104015748	104015792	MajorDMR-15-32116	2
chr14	104017838	104019533	MajorDMR-15-32117	22
chr14	104021836	104022096	MajorDMR-15-32118	5
chr14	104023637	104024098	MajorDMR-15-32119	5
chr14	104025562	104026398	MajorDMR-15-32120	14
chr14	104035219	104036032	MajorDMR-15-32121	21
chr14	104044478	104044987	MajorDMR-15-32122	8
chr14	104050881	104051133	MajorDMR-15-32123	6
chr14	104056830	104056870	MajorDMR-15-32124	3
chr14	104061104	104061636	MajorDMR-15-32125	5
chr14	104062224	104062319	MajorDMR-15-32126	2
chr14	104103814	104104129	MajorDMR-15-32127	3
chr14	104132107	104132194	MajorDMR-15-32128	2
chr14	104146681	104146728	MajorDMR-15-32129	2
chr14	104149204	104150092	MajorDMR-15-32130	11
chr14	104150882	104151061	MajorDMR-15-32131	5
chr14	104155328	104156177	MajorDMR-15-32132	5
chr14	104158679	104159313	MajorDMR-15-32133	11
chr14	104160886	104161037	MajorDMR-15-32134	4
chr14	104163245	104163644	MajorDMR-15-32135	2
chr14	104169514	104169660	MajorDMR-15-32136	7
chr14	104202119	104202302	MajorDMR-15-32137	3
chr14	104203365	104203563	MajorDMR-15-32138	2
chr14	104219369	104219637	MajorDMR-15-32139	4
chr14	104220543	104220548	MajorDMR-15-32140	2
chr14	104228339	104228344	MajorDMR-15-32141	2
chr14	104242092	104242126	MajorDMR-15-32142	3
chr14	104260522	104260612	MajorDMR-15-32143	3
chr14	104269927	104269975	MajorDMR-15-32144	3
chr14	104279616	104279627	MajorDMR-15-32145	2
chr14	104286396	104286611	MajorDMR-15-32146	6
chr14	104297302	104297374	MajorDMR-15-32147	2
chr14	104326802	104327017	MajorDMR-15-32148	2
chr14	104333980	104334123	MajorDMR-15-32149	9
chr14	104338409	104338639	MajorDMR-15-32150	2
chr14	104347069	104347337	MajorDMR-15-32151	3
chr14	104371394	104371466	MajorDMR-15-32152	4
chr14	104372098	104372323	MajorDMR-15-32153	3
chr14	104373455	104373593	MajorDMR-15-32154	4
chr14	104375970	104376409	MajorDMR-15-32155	6
chr14	104378650	104378808	MajorDMR-15-32156	3
chr14	104390346	104390469	MajorDMR-15-32157	4
chr14	104501753	104502778	MajorDMR-15-32158	9
chr14	104516004	104516368	MajorDMR-15-32159	2
chr14	104534949	104535055	MajorDMR-15-32160	6
chr14	104620281	104620619	MajorDMR-15-32161	6
chr14	104622007	104622065	MajorDMR-15-32162	8
chr14	104623440	104623652	MajorDMR-15-32163	10
chr14	104635980	104636905	MajorDMR-15-32164	27
chr14	104662256	104662425	MajorDMR-15-32165	2
chr14	104672669	104673265	MajorDMR-15-32166	15
chr14	104676673	104676862	MajorDMR-15-32167	2
chr14	104683086	104683316	MajorDMR-15-32168	6
chr14	104686100	104686234	MajorDMR-15-32169	4
chr14	104737651	104738203	MajorDMR-15-32170	4
chr14	104745204	104746001	MajorDMR-15-32171	7
chr14	104749262	104749383	MajorDMR-15-32172	5
chr14	104757829	104758041	MajorDMR-15-32173	9
chr14	104778760	104778922	MajorDMR-15-32174	2
chr14	104785299	104785512	MajorDMR-15-32175	6
chr14	104811126	104811651	MajorDMR-15-32176	8
chr14	104820240	104820936	MajorDMR-15-32177	15
chr14	104822027	104822235	MajorDMR-15-32178	3
chr14	104873095	104873412	MajorDMR-15-32179	7
chr14	104880457	104880671	MajorDMR-15-32180	2
chr14	104893356	104893784	MajorDMR-15-32181	2
chr14	104914644	104914734	MajorDMR-15-32182	2
chr14	104921030	104921045	MajorDMR-15-32183	2
chr14	104924629	104924874	MajorDMR-15-32184	3
chr14	104976742	104978285	MajorDMR-15-32185	34
chr14	104979258	104980064	MajorDMR-15-32186	12
chr14	104980589	104981196	MajorDMR-15-32187	12
chr14	104997364	104998120	MajorDMR-15-32188	17
chr14	105000480	105000545	MajorDMR-15-32189	3
chr14	105010936	105011210	MajorDMR-15-32190	9
chr14	105013271	105013393	MajorDMR-15-32191	2
chr14	105015326	105016082	MajorDMR-15-32192	4
chr14	105021679	105022118	MajorDMR-15-32193	12
chr14	105033843	105034232	MajorDMR-15-32194	5
chr14	105035722	105035752	MajorDMR-15-32195	2
chr14	105036452	105036514	MajorDMR-15-32196	2
chr14	105052954	105053377	MajorDMR-15-32197	2
chr14	105064499	105065563	MajorDMR-15-32198	28
chr14	105078263	105078513	MajorDMR-15-32199	7
chr14	105085031	105085597	MajorDMR-15-32200	7
chr14	105094945	105094953	MajorDMR-15-32201	2
chr14	105096147	105097174	MajorDMR-15-32202	8
chr14	105105705	105106007	MajorDMR-15-32203	3
chr14	105248387	105248932	MajorDMR-15-32204	11
chr14	105251405	105251648	MajorDMR-15-32205	3
chr14	105253852	105253920	MajorDMR-15-32206	2
chr14	105258374	105259146	MajorDMR-15-32207	19
chr14	105339311	105339391	MajorDMR-15-32208	2
chr14	105354218	105354260	MajorDMR-15-32209	2
chr14	105362162	105362192	MajorDMR-15-32210	2
chr14	105363347	105363500	MajorDMR-15-32211	6
chr14	105384459	105386689	MajorDMR-15-32212	20
chr14	105396580	105396975	MajorDMR-15-32213	3
chr14	105429329	105429710	MajorDMR-15-32214	6
chr14	105434690	105434780	MajorDMR-15-32215	7
chr14	105435591	105435682	MajorDMR-15-32216	2
chr14	105439626	105440642	MajorDMR-15-32217	21
chr14	105446718	105447076	MajorDMR-15-32218	2
chr14	105462086	105462123	MajorDMR-15-32219	2
chr14	105479648	105479728	MajorDMR-15-32220	3
chr14	105488560	105488608	MajorDMR-15-32221	2
chr14	105493917	105493923	MajorDMR-15-32222	2
chr14	105547464	105548012	MajorDMR-15-32223	7
chr14	105600663	105601391	MajorDMR-15-32224	5
chr14	105608675	105608996	MajorDMR-15-32225	15
chr14	105637461	105637654	MajorDMR-15-32226	9
chr14	105667152	105667312	MajorDMR-15-32227	4
chr14	105671561	105671610	MajorDMR-15-32228	2
chr14	105673769	105674132	MajorDMR-15-32229	9
chr14	105677536	105677638	MajorDMR-15-32230	2
chr14	105681172	105681225	MajorDMR-15-32231	2
chr14	105695015	105695263	MajorDMR-15-32232	2
chr14	105725305	105725379	MajorDMR-15-32233	6
chr14	105742679	105743165	MajorDMR-15-32234	2
chr14	105746141	105746289	MajorDMR-15-32235	4
chr14	105750061	105750530	MajorDMR-15-32236	5
chr14	105752940	105753104	MajorDMR-15-32237	3
chr14	105759996	105761141	MajorDMR-15-32238	12
chr14	105779951	105779976	MajorDMR-15-32239	2
chr14	105789629	105789927	MajorDMR-15-32240	11
chr14	105794137	105794294	MajorDMR-15-32241	3
chr14	105802164	105802829	MajorDMR-15-32242	8
chr14	105806404	105807435	MajorDMR-15-32243	12
chr14	105807948	105808370	MajorDMR-15-32244	6
chr14	105814981	105815046	MajorDMR-15-32245	2
chr14	105830205	105830389	MajorDMR-15-32246	3
chr14	105872425	105873000	MajorDMR-15-32247	4
chr14	105897222	105897276	MajorDMR-15-32248	3
chr14	105902497	105902947	MajorDMR-15-32249	12
chr14	105911231	105911248	MajorDMR-15-32250	2
chr14	105915040	105915262	MajorDMR-15-32251	8
chr14	105932965	105933527	MajorDMR-15-32252	20
chr14	105934123	105934326	MajorDMR-15-32253	4
chr14	105996538	105996647	MajorDMR-15-32254	2
chr14	105999912	106000365	MajorDMR-15-32255	7
chr14	106001174	106001193	MajorDMR-15-32256	2
chr14	106003189	106003534	MajorDMR-15-32257	9
chr14	106066830	106067620	MajorDMR-15-32258	3
chr14	106073481	106073714	MajorDMR-15-32259	3
chr14	106130379	106130431	MajorDMR-15-32260	2
chr14	106170270	106170608	MajorDMR-15-32261	2
chr14	106191918	106191931	MajorDMR-15-32262	2
chr14	106202449	106202928	MajorDMR-15-32263	2
chr14	106208773	106209199	MajorDMR-15-32264	2
chr14	106216581	106216742	MajorDMR-15-32265	2
chr14	106219863	106219972	MajorDMR-15-32266	2
chr14	106226660	106226794	MajorDMR-15-32267	2
chr14	106236421	106236800	MajorDMR-15-32268	2
chr14	106237490	106237759	MajorDMR-15-32269	2
chr14	106313378	106313770	MajorDMR-15-32270	2
chr14	106320867	106321031	MajorDMR-15-32271	2
chr14	106364312	106364431	MajorDMR-15-32272	2
chr14	106413219	106413231	MajorDMR-15-32273	2
chr14	107150760	107150817	MajorDMR-15-32274	2
chr15	20010513	20010831	MajorDMR-15-32275	2
chr15	20032291	20032719	MajorDMR-15-32276	3
chr15	20066398	20066529	MajorDMR-15-32277	2
chr15	20200021	20200092	MajorDMR-15-32278	2
chr15	20222876	20223168	MajorDMR-15-32279	3
chr15	20346894	20347080	MajorDMR-15-32280	2
chr15	20532631	20532814	MajorDMR-15-32281	2
chr15	20535020	20535108	MajorDMR-15-32282	2
chr15	20572128	20572618	MajorDMR-15-32283	2
chr15	21178082	21178130	MajorDMR-15-32284	2
chr15	21196701	21196782	MajorDMR-15-32285	3
chr15	21206829	21207113	MajorDMR-15-32286	2
chr15	21229870	21229892	MajorDMR-15-32287	2
chr15	21265358	21265465	MajorDMR-15-32288	2
chr15	22369818	22369856	MajorDMR-15-32289	2
chr15	22437625	22438010	MajorDMR-15-32290	2
chr15	22443054	22443490	MajorDMR-15-32291	3
chr15	22451785	22451971	MajorDMR-15-32292	2
chr15	22529917	22530135	MajorDMR-15-32293	2
chr15	22572491	22572688	MajorDMR-15-32294	2
chr15	22709674	22709708	MajorDMR-15-32295	2
chr15	22765965	22766001	MajorDMR-15-32296	2
chr15	22767154	22767601	MajorDMR-15-32297	2
chr15	22780853	22781253	MajorDMR-15-32298	2
chr15	22821934	22822373	MajorDMR-15-32299	4
chr15	22879928	22880068	MajorDMR-15-32300	4
chr15	22900438	22900637	MajorDMR-15-32301	2
chr15	22933576	22933713	MajorDMR-15-32302	4
chr15	22953466	22954095	MajorDMR-15-32303	7
chr15	22955457	22955469	MajorDMR-15-32304	2
chr15	22968170	22968424	MajorDMR-15-32305	7
chr15	22997938	22998254	MajorDMR-15-32306	3
chr15	23057162	23057447	MajorDMR-15-32307	2
chr15	23209461	23209778	MajorDMR-15-32308	2
chr15	23214095	23214318	MajorDMR-15-32309	2
chr15	23278449	23278548	MajorDMR-15-32310	2
chr15	23303462	23303482	MajorDMR-15-32311	2
chr15	23572767	23573222	MajorDMR-15-32312	2
chr15	23610542	23610610	MajorDMR-15-32313	2
chr15	23616044	23616201	MajorDMR-15-32314	2
chr15	23634677	23635062	MajorDMR-15-32315	2
chr15	23658023	23658485	MajorDMR-15-32316	2
chr15	23693372	23693699	MajorDMR-15-32317	2
chr15	23707811	23708231	MajorDMR-15-32318	3
chr15	23716926	23717150	MajorDMR-15-32319	5
chr15	23718044	23718149	MajorDMR-15-32320	3
chr15	23720630	23721098	MajorDMR-15-32321	2
chr15	23759614	23760134	MajorDMR-15-32322	3
chr15	23762232	23762274	MajorDMR-15-32323	2
chr15	23836594	23836892	MajorDMR-15-32324	2
chr15	23855586	23855805	MajorDMR-15-32325	2
chr15	23869335	23869703	MajorDMR-15-32326	2
chr15	23883974	23884172	MajorDMR-15-32327	4
chr15	23898855	23899327	MajorDMR-15-32328	2
chr15	23979780	23979846	MajorDMR-15-32329	2
chr15	23990716	23990885	MajorDMR-15-32330	2
chr15	24108397	24108836	MajorDMR-15-32331	2
chr15	24139004	24139103	MajorDMR-15-32332	2
chr15	24232521	24232547	MajorDMR-15-32333	2
chr15	24237429	24237559	MajorDMR-15-32334	3
chr15	24411877	24412112	MajorDMR-15-32335	3
chr15	24450993	24451100	MajorDMR-15-32336	2
chr15	24470302	24470313	MajorDMR-15-32337	2
chr15	24515927	24516223	MajorDMR-15-32338	2
chr15	24541981	24542239	MajorDMR-15-32339	2
chr15	24625303	24625794	MajorDMR-15-32340	2
chr15	24731192	24731199	MajorDMR-15-32341	2
chr15	24848946	24849058	MajorDMR-15-32342	2
chr15	24902963	24902971	MajorDMR-15-32343	2
chr15	25102376	25102393	MajorDMR-15-32344	2
chr15	25103107	25103314	MajorDMR-15-32345	2
chr15	25110668	25111176	MajorDMR-15-32346	5
chr15	25171169	25171510	MajorDMR-15-32347	4
chr15	25208395	25208474	MajorDMR-15-32348	2
chr15	25217752	25217761	MajorDMR-15-32349	2
chr15	25239761	25240203	MajorDMR-15-32350	2
chr15	25259177	25259266	MajorDMR-15-32351	3
chr15	25271527	25271601	MajorDMR-15-32352	2
chr15	25280995	25281461	MajorDMR-15-32353	2
chr15	25292644	25292660	MajorDMR-15-32354	2
chr15	25305562	25305738	MajorDMR-15-32355	2
chr15	25340821	25341067	MajorDMR-15-32356	3
chr15	25352723	25352983	MajorDMR-15-32357	3
chr15	25355218	25355257	MajorDMR-15-32358	2
chr15	25365796	25365808	MajorDMR-15-32359	2
chr15	25369179	25369314	MajorDMR-15-32360	2
chr15	25407730	25408219	MajorDMR-15-32361	3
chr15	25439736	25439887	MajorDMR-15-32362	2
chr15	25476104	25476426	MajorDMR-15-32363	2
chr15	25483347	25483394	MajorDMR-15-32364	3
chr15	25523461	25523495	MajorDMR-15-32365	2
chr15	25572043	25572131	MajorDMR-15-32366	2
chr15	25573807	25573953	MajorDMR-15-32367	2
chr15	25578468	25578534	MajorDMR-15-32368	2
chr15	25589356	25589759	MajorDMR-15-32369	4
chr15	25591621	25591795	MajorDMR-15-32370	3
chr15	25620471	25620906	MajorDMR-15-32371	6
chr15	25638479	25638575	MajorDMR-15-32372	2
chr15	25671554	25672390	MajorDMR-15-32373	4
chr15	25700168	25700844	MajorDMR-15-32374	5
chr15	25751814	25751855	MajorDMR-15-32375	2
chr15	25753212	25753544	MajorDMR-15-32376	4
chr15	25758233	25758300	MajorDMR-15-32377	2
chr15	25799971	25800147	MajorDMR-15-32378	4
chr15	25805195	25805760	MajorDMR-15-32379	9
chr15	25810686	25811408	MajorDMR-15-32380	11
chr15	25842578	25843189	MajorDMR-15-32381	10
chr15	25886135	25886705	MajorDMR-15-32382	4
chr15	25900474	25900629	MajorDMR-15-32383	3
chr15	25906197	25906271	MajorDMR-15-32384	2
chr15	25917536	25917542	MajorDMR-15-32385	2
chr15	25918473	25918528	MajorDMR-15-32386	4
chr15	25919935	25920432	MajorDMR-15-32387	14
chr15	25941100	25941418	MajorDMR-15-32388	6
chr15	25941962	25942004	MajorDMR-15-32389	2
chr15	25957478	25957866	MajorDMR-15-32390	4
chr15	25962565	25962932	MajorDMR-15-32391	6
chr15	25967647	25967794	MajorDMR-15-32392	3
chr15	25987030	25987961	MajorDMR-15-32393	19
chr15	26041195	26041310	MajorDMR-15-32394	3
chr15	26046013	26046104	MajorDMR-15-32395	4
chr15	26047099	26047413	MajorDMR-15-32396	15
chr15	26057601	26057836	MajorDMR-15-32397	3
chr15	26085757	26085917	MajorDMR-15-32398	2
chr15	26089992	26090606	MajorDMR-15-32399	9
chr15	26124718	26124805	MajorDMR-15-32400	3
chr15	26131766	26131858	MajorDMR-15-32401	4
chr15	26135424	26135489	MajorDMR-15-32402	2
chr15	26220967	26221074	MajorDMR-15-32403	3
chr15	26230288	26230749	MajorDMR-15-32404	4
chr15	26242563	26242675	MajorDMR-15-32405	2
chr15	26248378	26248489	MajorDMR-15-32406	2
chr15	26252909	26252985	MajorDMR-15-32407	2
chr15	26258902	26260428	MajorDMR-15-32408	16
chr15	26260990	26262340	MajorDMR-15-32409	10
chr15	26295649	26297110	MajorDMR-15-32410	10
chr15	26311717	26311888	MajorDMR-15-32411	2
chr15	26347220	26347549	MajorDMR-15-32412	2
chr15	26348204	26348679	MajorDMR-15-32413	3
chr15	26349355	26349748	MajorDMR-15-32414	3
chr15	26361204	26361332	MajorDMR-15-32415	3
chr15	26370745	26371720	MajorDMR-15-32416	19
chr15	26401460	26402660	MajorDMR-15-32417	10
chr15	26423709	26423769	MajorDMR-15-32418	2
chr15	26440780	26441266	MajorDMR-15-32419	4
chr15	26454376	26454585	MajorDMR-15-32420	3
chr15	26458678	26459387	MajorDMR-15-32421	5
chr15	26522420	26522536	MajorDMR-15-32422	3
chr15	26546976	26547122	MajorDMR-15-32423	3
chr15	26556832	26557184	MajorDMR-15-32424	4
chr15	26557893	26558073	MajorDMR-15-32425	2
chr15	26560991	26561322	MajorDMR-15-32426	3
chr15	26569056	26569114	MajorDMR-15-32427	2
chr15	26604879	26605075	MajorDMR-15-32428	4
chr15	26657428	26657913	MajorDMR-15-32429	2
chr15	26659035	26659069	MajorDMR-15-32430	4
chr15	26684965	26685031	MajorDMR-15-32431	2
chr15	26691810	26693718	MajorDMR-15-32432	6
chr15	26766176	26768099	MajorDMR-15-32433	22
chr15	26773036	26773122	MajorDMR-15-32434	3
chr15	26782955	26783020	MajorDMR-15-32435	2
chr15	26798640	26798822	MajorDMR-15-32436	4
chr15	26802963	26803185	MajorDMR-15-32437	2
chr15	26812002	26812082	MajorDMR-15-32438	2
chr15	26828080	26828211	MajorDMR-15-32439	3
chr15	26836015	26836398	MajorDMR-15-32440	2
chr15	26877187	26877193	MajorDMR-15-32441	2
chr15	26880695	26881108	MajorDMR-15-32442	3
chr15	26884903	26885177	MajorDMR-15-32443	2
chr15	26885909	26885913	MajorDMR-15-32444	2
chr15	26894880	26895257	MajorDMR-15-32445	6
chr15	26908324	26908590	MajorDMR-15-32446	5
chr15	26918819	26918884	MajorDMR-15-32447	2
chr15	26924857	26925252	MajorDMR-15-32448	2
chr15	26925907	26926593	MajorDMR-15-32449	7
chr15	26928014	26928330	MajorDMR-15-32450	2
chr15	26930302	26930674	MajorDMR-15-32451	4
chr15	26937650	26938897	MajorDMR-15-32452	8
chr15	26942979	26943033	MajorDMR-15-32453	3
chr15	26964256	26964762	MajorDMR-15-32454	5
chr15	26967712	26967767	MajorDMR-15-32455	3
chr15	26987146	26987228	MajorDMR-15-32456	4
chr15	26989267	26989545	MajorDMR-15-32457	2
chr15	26996266	26996554	MajorDMR-15-32458	3
chr15	27091681	27092156	MajorDMR-15-32459	11
chr15	27095107	27095255	MajorDMR-15-32460	2
chr15	27115744	27115919	MajorDMR-15-32461	2
chr15	27125885	27126318	MajorDMR-15-32462	11
chr15	27143113	27143588	MajorDMR-15-32463	5
chr15	27146101	27146563	MajorDMR-15-32464	5
chr15	27152094	27152315	MajorDMR-15-32465	2
chr15	27153610	27153667	MajorDMR-15-32466	2
chr15	27173110	27173765	MajorDMR-15-32467	13
chr15	27183235	27183677	MajorDMR-15-32468	7
chr15	27187376	27187772	MajorDMR-15-32469	5
chr15	27226475	27226597	MajorDMR-15-32470	2
chr15	27228116	27228193	MajorDMR-15-32471	2
chr15	27229103	27229844	MajorDMR-15-32472	10
chr15	27253392	27254381	MajorDMR-15-32473	11
chr15	27270806	27270814	MajorDMR-15-32474	2
chr15	27273279	27273332	MajorDMR-15-32475	2
chr15	27283702	27284213	MajorDMR-15-32476	5
chr15	27285373	27286335	MajorDMR-15-32477	9
chr15	27289019	27289097	MajorDMR-15-32478	2
chr15	27299735	27299806	MajorDMR-15-32479	2
chr15	27310055	27311000	MajorDMR-15-32480	13
chr15	27314982	27315599	MajorDMR-15-32481	5
chr15	27322056	27322782	MajorDMR-15-32482	6
chr15	27327545	27328121	MajorDMR-15-32483	6
chr15	27331535	27332115	MajorDMR-15-32484	5
chr15	27347231	27347512	MajorDMR-15-32485	5
chr15	27365757	27366307	MajorDMR-15-32486	3
chr15	27370985	27371255	MajorDMR-15-32487	3
chr15	27376258	27376397	MajorDMR-15-32488	4
chr15	27411744	27412345	MajorDMR-15-32489	7
chr15	27414803	27415262	MajorDMR-15-32490	5
chr15	27415948	27416189	MajorDMR-15-32491	5
chr15	27417575	27418447	MajorDMR-15-32492	9
chr15	27419235	27419731	MajorDMR-15-32493	3
chr15	27422068	27422201	MajorDMR-15-32494	2
chr15	27427830	27428749	MajorDMR-15-32495	13
chr15	27441070	27441864	MajorDMR-15-32496	6
chr15	27456301	27456503	MajorDMR-15-32497	2
chr15	27464851	27464924	MajorDMR-15-32498	2
chr15	27468477	27468518	MajorDMR-15-32499	2
chr15	27475932	27476293	MajorDMR-15-32500	2
chr15	27498888	27499329	MajorDMR-15-32501	2
chr15	27502037	27502303	MajorDMR-15-32502	3
chr15	27505054	27505246	MajorDMR-15-32503	3
chr15	27520976	27521976	MajorDMR-15-32504	8
chr15	27522703	27524179	MajorDMR-15-32505	8
chr15	27538572	27538643	MajorDMR-15-32506	2
chr15	27573443	27574056	MajorDMR-15-32507	12
chr15	27587712	27587820	MajorDMR-15-32508	2
chr15	27588868	27588894	MajorDMR-15-32509	2
chr15	27606745	27607254	MajorDMR-15-32510	5
chr15	27628920	27629328	MajorDMR-15-32511	7
chr15	27658591	27658812	MajorDMR-15-32512	3
chr15	27672368	27672550	MajorDMR-15-32513	2
chr15	27700076	27700125	MajorDMR-15-32514	2
chr15	27703523	27703774	MajorDMR-15-32515	6
chr15	27736907	27737250	MajorDMR-15-32516	6
chr15	27744695	27744763	MajorDMR-15-32517	2
chr15	27758699	27758792	MajorDMR-15-32518	2
chr15	27774752	27774802	MajorDMR-15-32519	3
chr15	27779720	27779976	MajorDMR-15-32520	4
chr15	27804539	27804713	MajorDMR-15-32521	2
chr15	27828300	27828345	MajorDMR-15-32522	4
chr15	27830371	27830422	MajorDMR-15-32523	2
chr15	27847013	27847028	MajorDMR-15-32524	2
chr15	27878764	27879171	MajorDMR-15-32525	2
chr15	27883606	27883964	MajorDMR-15-32526	3
chr15	27893560	27893822	MajorDMR-15-32527	4
chr15	27903218	27903424	MajorDMR-15-32528	3
chr15	27924981	27925556	MajorDMR-15-32529	13
chr15	27928136	27929092	MajorDMR-15-32530	6
chr15	27940634	27941093	MajorDMR-15-32531	7
chr15	27988389	27988584	MajorDMR-15-32532	5
chr15	27993652	27994227	MajorDMR-15-32533	4
chr15	28004618	28004759	MajorDMR-15-32534	2
chr15	28023473	28023574	MajorDMR-15-32535	3
chr15	28032011	28032273	MajorDMR-15-32536	3
chr15	28086877	28087067	MajorDMR-15-32537	2
chr15	28095013	28095303	MajorDMR-15-32538	6
chr15	28129721	28130112	MajorDMR-15-32539	5
chr15	28130828	28130843	MajorDMR-15-32540	2
chr15	28151849	28152308	MajorDMR-15-32541	4
chr15	28179941	28180089	MajorDMR-15-32542	4
chr15	28181711	28181987	MajorDMR-15-32543	3
chr15	28183931	28183959	MajorDMR-15-32544	2
chr15	28185792	28185967	MajorDMR-15-32545	3
chr15	28190591	28191235	MajorDMR-15-32546	6
chr15	28200667	28200711	MajorDMR-15-32547	2
chr15	28210087	28211306	MajorDMR-15-32548	14
chr15	28235612	28235851	MajorDMR-15-32549	8
chr15	28248114	28248620	MajorDMR-15-32550	20
chr15	28270857	28271523	MajorDMR-15-32551	10
chr15	28283505	28283576	MajorDMR-15-32552	2
chr15	28288706	28288832	MajorDMR-15-32553	2
chr15	28297565	28297820	MajorDMR-15-32554	4
chr15	28299876	28300027	MajorDMR-15-32555	2
chr15	28313836	28314310	MajorDMR-15-32556	3
chr15	28320094	28321384	MajorDMR-15-32557	5
chr15	28323053	28323739	MajorDMR-15-32558	5
chr15	28325585	28325595	MajorDMR-15-32559	2
chr15	28326717	28326729	MajorDMR-15-32560	2
chr15	28330685	28330805	MajorDMR-15-32561	2
chr15	28344859	28344889	MajorDMR-15-32562	2
chr15	28356760	28357331	MajorDMR-15-32563	9
chr15	28363279	28363298	MajorDMR-15-32564	2
chr15	28364014	28364602	MajorDMR-15-32565	3
chr15	28372896	28373111	MajorDMR-15-32566	2
chr15	28380443	28380457	MajorDMR-15-32567	2
chr15	28398774	28398946	MajorDMR-15-32568	4
chr15	28399575	28399581	MajorDMR-15-32569	2
chr15	28408789	28408802	MajorDMR-15-32570	2
chr15	28413444	28415202	MajorDMR-15-32571	24
chr15	28415849	28416203	MajorDMR-15-32572	2
chr15	28436303	28436676	MajorDMR-15-32573	6
chr15	28447447	28447613	MajorDMR-15-32574	5
chr15	28449999	28450451	MajorDMR-15-32575	4
chr15	28451043	28451063	MajorDMR-15-32576	2
chr15	28464368	28464624	MajorDMR-15-32577	5
chr15	28473982	28474451	MajorDMR-15-32578	4
chr15	28495641	28496019	MajorDMR-15-32579	7
chr15	28522498	28522972	MajorDMR-15-32580	6
chr15	28524561	28524572	MajorDMR-15-32581	2
chr15	28529984	28530160	MajorDMR-15-32582	5
chr15	28530771	28531746	MajorDMR-15-32583	5
chr15	28539154	28539211	MajorDMR-15-32584	3
chr15	28544568	28544678	MajorDMR-15-32585	2
chr15	28854952	28854961	MajorDMR-15-32586	2
chr15	28855511	28855718	MajorDMR-15-32587	3
chr15	28859167	28859475	MajorDMR-15-32588	2
chr15	28871539	28871640	MajorDMR-15-32589	4
chr15	28887283	28887373	MajorDMR-15-32590	3
chr15	28934132	28934242	MajorDMR-15-32591	2
chr15	28945230	28945289	MajorDMR-15-32592	3
chr15	28977105	28977150	MajorDMR-15-32593	2
chr15	29216872	29217464	MajorDMR-15-32594	6
chr15	29223897	29224256	MajorDMR-15-32595	5
chr15	29227925	29228032	MajorDMR-15-32596	3
chr15	29228683	29228884	MajorDMR-15-32597	8
chr15	29235109	29235281	MajorDMR-15-32598	5
chr15	29275534	29275746	MajorDMR-15-32599	4
chr15	29288067	29288247	MajorDMR-15-32600	3
chr15	29298406	29298584	MajorDMR-15-32601	2
chr15	29299759	29299865	MajorDMR-15-32602	2
chr15	29306531	29306574	MajorDMR-15-32603	2
chr15	29307373	29308007	MajorDMR-15-32604	4
chr15	29310479	29310509	MajorDMR-15-32605	2
chr15	29319455	29319930	MajorDMR-15-32606	4
chr15	29327866	29327912	MajorDMR-15-32607	6
chr15	29331828	29332971	MajorDMR-15-32608	11
chr15	29336326	29336552	MajorDMR-15-32609	6
chr15	29362545	29362877	MajorDMR-15-32610	5
chr15	29364890	29364936	MajorDMR-15-32611	2
chr15	29368553	29368898	MajorDMR-15-32612	2
chr15	29369495	29369519	MajorDMR-15-32613	2
chr15	29378377	29378666	MajorDMR-15-32614	6
chr15	29384918	29385190	MajorDMR-15-32615	10
chr15	29407060	29407461	MajorDMR-15-32616	2
chr15	29412962	29413066	MajorDMR-15-32617	5
chr15	29429345	29429756	MajorDMR-15-32618	8
chr15	29435170	29435490	MajorDMR-15-32619	4
chr15	29443181	29443400	MajorDMR-15-32620	5
chr15	29495591	29496021	MajorDMR-15-32621	3
chr15	29500621	29501099	MajorDMR-15-32622	4
chr15	29518615	29518644	MajorDMR-15-32623	2
chr15	29548570	29548849	MajorDMR-15-32624	3
chr15	29572942	29573114	MajorDMR-15-32625	2
chr15	29575788	29576490	MajorDMR-15-32626	7
chr15	29594232	29595315	MajorDMR-15-32627	18
chr15	29609478	29609766	MajorDMR-15-32628	4
chr15	29632591	29633032	MajorDMR-15-32629	4
chr15	29638432	29639254	MajorDMR-15-32630	5
chr15	29668051	29668114	MajorDMR-15-32631	3
chr15	29681496	29682130	MajorDMR-15-32632	9
chr15	29695047	29695168	MajorDMR-15-32633	4
chr15	29720891	29721073	MajorDMR-15-32634	3
chr15	29738616	29738702	MajorDMR-15-32635	3
chr15	29745859	29746184	MajorDMR-15-32636	2
chr15	29756754	29757280	MajorDMR-15-32637	3
chr15	29757791	29758264	MajorDMR-15-32638	3
chr15	29803961	29804525	MajorDMR-15-32639	5
chr15	29828034	29828142	MajorDMR-15-32640	2
chr15	29871502	29871568	MajorDMR-15-32641	2
chr15	29914181	29914185	MajorDMR-15-32642	2
chr15	29914951	29915058	MajorDMR-15-32643	3
chr15	29956348	29956836	MajorDMR-15-32644	4
chr15	30036028	30036276	MajorDMR-15-32645	2
chr15	30068061	30068535	MajorDMR-15-32646	3
chr15	30071757	30072244	MajorDMR-15-32647	6
chr15	30093087	30093282	MajorDMR-15-32648	3
chr15	30097118	30097143	MajorDMR-15-32649	2
chr15	30102216	30102226	MajorDMR-15-32650	2
chr15	30109327	30109547	MajorDMR-15-32651	5
chr15	30182754	30182846	MajorDMR-15-32652	2
chr15	30234299	30234434	MajorDMR-15-32653	2
chr15	30238360	30238529	MajorDMR-15-32654	3
chr15	30278001	30278346	MajorDMR-15-32655	5
chr15	30278858	30279309	MajorDMR-15-32656	3
chr15	30306489	30307112	MajorDMR-15-32657	5
chr15	30319679	30319819	MajorDMR-15-32658	3
chr15	30357477	30358467	MajorDMR-15-32659	9
chr15	30465616	30465651	MajorDMR-15-32660	2
chr15	30555688	30555708	MajorDMR-15-32661	2
chr15	30556327	30556421	MajorDMR-15-32662	3
chr15	30613642	30613945	MajorDMR-15-32663	2
chr15	30658875	30659001	MajorDMR-15-32664	3
chr15	30665089	30665163	MajorDMR-15-32665	2
chr15	30778385	30778458	MajorDMR-15-32666	2
chr15	30845957	30846091	MajorDMR-15-32667	2
chr15	30936523	30936862	MajorDMR-15-32668	2
chr15	30977736	30979120	MajorDMR-15-32669	10
chr15	31100609	31100722	MajorDMR-15-32670	2
chr15	31163562	31163641	MajorDMR-15-32671	2
chr15	31186410	31186431	MajorDMR-15-32672	3
chr15	31214225	31215208	MajorDMR-15-32673	12
chr15	31221305	31221315	MajorDMR-15-32674	2
chr15	31234125	31234304	MajorDMR-15-32675	3
chr15	31235892	31236160	MajorDMR-15-32676	5
chr15	31246051	31246116	MajorDMR-15-32677	2
chr15	31264073	31264606	MajorDMR-15-32678	5
chr15	31276763	31277416	MajorDMR-15-32679	4
chr15	31282789	31283090	MajorDMR-15-32680	2
chr15	31318500	31319219	MajorDMR-15-32681	10
chr15	31372959	31373091	MajorDMR-15-32682	8
chr15	31395586	31395633	MajorDMR-15-32683	2
chr15	31422991	31423109	MajorDMR-15-32684	5
chr15	31445862	31446319	MajorDMR-15-32685	5
chr15	31464603	31464874	MajorDMR-15-32686	7
chr15	31467350	31467574	MajorDMR-15-32687	3
chr15	31483977	31484342	MajorDMR-15-32688	2
chr15	31519322	31519728	MajorDMR-15-32689	3
chr15	31525693	31526178	MajorDMR-15-32690	6
chr15	31544475	31545052	MajorDMR-15-32691	8
chr15	31556323	31556433	MajorDMR-15-32692	5
chr15	31562293	31563449	MajorDMR-15-32693	7
chr15	31567292	31568308	MajorDMR-15-32694	5
chr15	31569699	31570473	MajorDMR-15-32695	7
chr15	31571917	31572615	MajorDMR-15-32696	12
chr15	31594609	31594660	MajorDMR-15-32697	3
chr15	31598090	31599157	MajorDMR-15-32698	23
chr15	31609539	31610331	MajorDMR-15-32699	6
chr15	31624451	31624658	MajorDMR-15-32700	3
chr15	31627153	31627886	MajorDMR-15-32701	3
chr15	31630509	31630782	MajorDMR-15-32702	7
chr15	31646224	31646458	MajorDMR-15-32703	3
chr15	31647009	31647106	MajorDMR-15-32704	2
chr15	31650036	31650056	MajorDMR-15-32705	2
chr15	31651948	31652027	MajorDMR-15-32706	3
chr15	31652860	31653274	MajorDMR-15-32707	12
chr15	31653886	31654099	MajorDMR-15-32708	2
chr15	31656326	31656780	MajorDMR-15-32709	4
chr15	31660557	31660634	MajorDMR-15-32710	2
chr15	31663301	31663511	MajorDMR-15-32711	5
chr15	31689353	31689510	MajorDMR-15-32712	2
chr15	31770388	31771382	MajorDMR-15-32713	12
chr15	31778364	31779430	MajorDMR-15-32714	15
chr15	31832015	31832285	MajorDMR-15-32715	5
chr15	31833857	31833911	MajorDMR-15-32716	2
chr15	31851303	31851362	MajorDMR-15-32717	3
chr15	31861290	31861491	MajorDMR-15-32718	2
chr15	31863961	31864001	MajorDMR-15-32719	3
chr15	32001800	32002447	MajorDMR-15-32720	4
chr15	32010930	32011443	MajorDMR-15-32721	5
chr15	32012120	32012230	MajorDMR-15-32722	2
chr15	32025871	32026243	MajorDMR-15-32723	3
chr15	32076007	32076107	MajorDMR-15-32724	2
chr15	32097174	32097235	MajorDMR-15-32725	2
chr15	32106317	32106536	MajorDMR-15-32726	3
chr15	32167970	32168089	MajorDMR-15-32727	2
chr15	32277417	32277835	MajorDMR-15-32728	7
chr15	32325789	32325899	MajorDMR-15-32729	2
chr15	32384347	32384833	MajorDMR-15-32730	4
chr15	32386080	32386963	MajorDMR-15-32731	11
chr15	32388909	32388961	MajorDMR-15-32732	3
chr15	32389910	32390004	MajorDMR-15-32733	2
chr15	32392298	32392711	MajorDMR-15-32734	10
chr15	32393409	32393417	MajorDMR-15-32735	2
chr15	32397035	32397536	MajorDMR-15-32736	2
chr15	32428020	32428320	MajorDMR-15-32737	6
chr15	32457808	32457873	MajorDMR-15-32738	2
chr15	32501015	32501115	MajorDMR-15-32739	2
chr15	32566640	32566734	MajorDMR-15-32740	3
chr15	32718836	32718884	MajorDMR-15-32741	3
chr15	32942023	32942105	MajorDMR-15-32742	4
chr15	32963826	32964574	MajorDMR-15-32743	20
chr15	32966988	32967293	MajorDMR-15-32744	3
chr15	32974905	32975135	MajorDMR-15-32745	3
chr15	32975792	32976208	MajorDMR-15-32746	4
chr15	32977351	32978457	MajorDMR-15-32747	5
chr15	32988870	32988968	MajorDMR-15-32748	2
chr15	32997143	32997290	MajorDMR-15-32749	3
chr15	32998389	32998431	MajorDMR-15-32750	2
chr15	33027671	33027953	MajorDMR-15-32751	3
chr15	33028744	33028971	MajorDMR-15-32752	2
chr15	33039370	33039485	MajorDMR-15-32753	3
chr15	33062434	33062707	MajorDMR-15-32754	3
chr15	33073603	33073764	MajorDMR-15-32755	4
chr15	33120388	33121054	MajorDMR-15-32756	7
chr15	33131013	33131112	MajorDMR-15-32757	5
chr15	33165378	33165416	MajorDMR-15-32758	2
chr15	33201189	33201347	MajorDMR-15-32759	4
chr15	33239918	33240109	MajorDMR-15-32760	2
chr15	33284435	33284486	MajorDMR-15-32761	2
chr15	33287853	33287989	MajorDMR-15-32762	3
chr15	33307321	33307609	MajorDMR-15-32763	3
chr15	33324266	33324476	MajorDMR-15-32764	2
chr15	33328988	33329018	MajorDMR-15-32765	2
chr15	33338006	33338667	MajorDMR-15-32766	5
chr15	33350841	33351703	MajorDMR-15-32767	5
chr15	33408929	33409381	MajorDMR-15-32768	5
chr15	33446913	33447072	MajorDMR-15-32769	2
chr15	33452990	33453351	MajorDMR-15-32770	4
chr15	33461205	33461496	MajorDMR-15-32771	3
chr15	33498485	33498545	MajorDMR-15-32772	2
chr15	33545378	33545588	MajorDMR-15-32773	3
chr15	33612205	33612222	MajorDMR-15-32774	2
chr15	33667437	33667604	MajorDMR-15-32775	3
chr15	33685336	33686577	MajorDMR-15-32776	10
chr15	33689522	33689786	MajorDMR-15-32777	4
chr15	33694542	33694941	MajorDMR-15-32778	2
chr15	33710110	33710607	MajorDMR-15-32779	5
chr15	33748325	33748766	MajorDMR-15-32780	8
chr15	33799379	33799682	MajorDMR-15-32781	2
chr15	33808089	33808474	MajorDMR-15-32782	2
chr15	33844641	33845076	MajorDMR-15-32783	4
chr15	33994989	33995706	MajorDMR-15-32784	12
chr15	34034596	34034673	MajorDMR-15-32785	2
chr15	34261408	34261874	MajorDMR-15-32786	3
chr15	34298772	34298824	MajorDMR-15-32787	2
chr15	34345682	34346370	MajorDMR-15-32788	5
chr15	34403780	34403907	MajorDMR-15-32789	2
chr15	34408638	34409514	MajorDMR-15-32790	12
chr15	34457993	34458112	MajorDMR-15-32791	2
chr15	34470322	34470408	MajorDMR-15-32792	2
chr15	34472346	34472635	MajorDMR-15-32793	4
chr15	34474349	34475143	MajorDMR-15-32794	6
chr15	34480919	34481173	MajorDMR-15-32795	2
chr15	34534581	34534954	MajorDMR-15-32796	5
chr15	34557792	34558118	MajorDMR-15-32797	2
chr15	34589830	34590156	MajorDMR-15-32798	3
chr15	34678308	34678338	MajorDMR-15-32799	3
chr15	34696936	34696954	MajorDMR-15-32800	2
chr15	34710573	34710817	MajorDMR-15-32801	2
chr15	34717421	34717434	MajorDMR-15-32802	2
chr15	34793829	34793990	MajorDMR-15-32803	2
chr15	34796313	34796486	MajorDMR-15-32804	2
chr15	34807868	34808216	MajorDMR-15-32805	3
chr15	34817925	34818012	MajorDMR-15-32806	3
chr15	34818907	34819558	MajorDMR-15-32807	5
chr15	34856688	34857130	MajorDMR-15-32808	3
chr15	34867337	34867343	MajorDMR-15-32809	2
chr15	34873898	34874019	MajorDMR-15-32810	2
chr15	34905854	34906240	MajorDMR-15-32811	2
chr15	34913282	34913856	MajorDMR-15-32812	5
chr15	34915120	34915224	MajorDMR-15-32813	2
chr15	34938952	34939258	MajorDMR-15-32814	4
chr15	34971313	34971561	MajorDMR-15-32815	2
chr15	34993849	34994147	MajorDMR-15-32816	3
chr15	35025729	35025759	MajorDMR-15-32817	2
chr15	35027460	35027589	MajorDMR-15-32818	2
chr15	35028182	35028337	MajorDMR-15-32819	3
chr15	35029632	35030585	MajorDMR-15-32820	6
chr15	35044025	35044615	MajorDMR-15-32821	3
chr15	35045225	35046162	MajorDMR-15-32822	13
chr15	35048016	35048681	MajorDMR-15-32823	7
chr15	35058080	35058258	MajorDMR-15-32824	2
chr15	35062120	35062239	MajorDMR-15-32825	2
chr15	35084842	35085213	MajorDMR-15-32826	2
chr15	35089330	35089432	MajorDMR-15-32827	2
chr15	35096666	35096730	MajorDMR-15-32828	2
chr15	35097341	35097539	MajorDMR-15-32829	3
chr15	35101499	35101744	MajorDMR-15-32830	3
chr15	35118015	35118238	MajorDMR-15-32831	3
chr15	35123231	35123911	MajorDMR-15-32832	4
chr15	35133138	35133434	MajorDMR-15-32833	3
chr15	35135370	35135380	MajorDMR-15-32834	2
chr15	35142511	35142573	MajorDMR-15-32835	3
chr15	35145010	35145703	MajorDMR-15-32836	6
chr15	35147170	35147220	MajorDMR-15-32837	2
chr15	35157387	35157507	MajorDMR-15-32838	2
chr15	35162989	35163009	MajorDMR-15-32839	3
chr15	35166731	35167044	MajorDMR-15-32840	5
chr15	35167937	35168310	MajorDMR-15-32841	2
chr15	35199021	35199464	MajorDMR-15-32842	4
chr15	35205646	35206330	MajorDMR-15-32843	3
chr15	35211912	35212363	MajorDMR-15-32844	8
chr15	35234691	35234824	MajorDMR-15-32845	4
chr15	35245167	35245600	MajorDMR-15-32846	4
chr15	35273731	35274365	MajorDMR-15-32847	3
chr15	35353217	35354041	MajorDMR-15-32848	19
chr15	35358572	35358642	MajorDMR-15-32849	2
chr15	35359989	35361973	MajorDMR-15-32850	16
chr15	35366619	35366652	MajorDMR-15-32851	2
chr15	35371121	35371131	MajorDMR-15-32852	2
chr15	35386731	35387460	MajorDMR-15-32853	4
chr15	35407603	35407948	MajorDMR-15-32854	2
chr15	35409404	35409661	MajorDMR-15-32855	4
chr15	35422331	35422520	MajorDMR-15-32856	4
chr15	35425663	35426379	MajorDMR-15-32857	5
chr15	35434835	35435105	MajorDMR-15-32858	3
chr15	35437421	35437769	MajorDMR-15-32859	2
chr15	35440089	35440164	MajorDMR-15-32860	2
chr15	35442755	35443067	MajorDMR-15-32861	6
chr15	35447210	35447519	MajorDMR-15-32862	2
chr15	35461446	35461675	MajorDMR-15-32863	2
chr15	35510903	35511784	MajorDMR-15-32864	7
chr15	35543005	35543175	MajorDMR-15-32865	2
chr15	35546181	35546380	MajorDMR-15-32866	2
chr15	35612638	35612943	MajorDMR-15-32867	5
chr15	35858936	35859504	MajorDMR-15-32868	10
chr15	35897891	35898246	MajorDMR-15-32869	2
chr15	35898917	35899133	MajorDMR-15-32870	3
chr15	35910496	35910757	MajorDMR-15-32871	2
chr15	35919251	35919424	MajorDMR-15-32872	4
chr15	35958262	35958803	MajorDMR-15-32873	6
chr15	35971795	35971800	MajorDMR-15-32874	2
chr15	35991101	35991520	MajorDMR-15-32875	2
chr15	35995278	35995308	MajorDMR-15-32876	2
chr15	36047030	36047274	MajorDMR-15-32877	2
chr15	36135543	36135827	MajorDMR-15-32878	6
chr15	36150204	36150698	MajorDMR-15-32879	3
chr15	36152361	36152507	MajorDMR-15-32880	2
chr15	36250355	36250430	MajorDMR-15-32881	2
chr15	36266488	36267222	MajorDMR-15-32882	6
chr15	36278739	36278813	MajorDMR-15-32883	2
chr15	36279467	36279619	MajorDMR-15-32884	2
chr15	36316038	36316575	MajorDMR-15-32885	10
chr15	36322081	36322588	MajorDMR-15-32886	6
chr15	36470823	36471098	MajorDMR-15-32887	2
chr15	36505502	36505520	MajorDMR-15-32888	2
chr15	36511031	36511352	MajorDMR-15-32889	3
chr15	36623352	36623489	MajorDMR-15-32890	3
chr15	36649225	36649239	MajorDMR-15-32891	2
chr15	36650032	36650949	MajorDMR-15-32892	3
chr15	36740506	36740540	MajorDMR-15-32893	2
chr15	36819738	36820047	MajorDMR-15-32894	8
chr15	36868681	36869462	MajorDMR-15-32895	6
chr15	36948939	36949075	MajorDMR-15-32896	3
chr15	36950640	36950672	MajorDMR-15-32897	2
chr15	36965390	36965847	MajorDMR-15-32898	6
chr15	36967785	36968271	MajorDMR-15-32899	4
chr15	37019071	37019685	MajorDMR-15-32900	3
chr15	37020710	37021064	MajorDMR-15-32901	5
chr15	37041764	37041805	MajorDMR-15-32902	3
chr15	37045021	37045652	MajorDMR-15-32903	4
chr15	37046938	37048077	MajorDMR-15-32904	11
chr15	37070939	37071376	MajorDMR-15-32905	2
chr15	37091312	37091379	MajorDMR-15-32906	2
chr15	37100773	37100942	MajorDMR-15-32907	2
chr15	37184633	37184846	MajorDMR-15-32908	2
chr15	37226283	37226642	MajorDMR-15-32909	4
chr15	37319649	37319849	MajorDMR-15-32910	2
chr15	37369243	37369541	MajorDMR-15-32911	2
chr15	37491925	37492480	MajorDMR-15-32912	6
chr15	37533766	37533827	MajorDMR-15-32913	2
chr15	37649325	37649427	MajorDMR-15-32914	3
chr15	37688291	37688330	MajorDMR-15-32915	2
chr15	37689837	37690143	MajorDMR-15-32916	3
chr15	37703800	37704246	MajorDMR-15-32917	7
chr15	37808694	37809032	MajorDMR-15-32918	7
chr15	37809592	37810339	MajorDMR-15-32919	7
chr15	37822396	37822484	MajorDMR-15-32920	2
chr15	37853848	37854160	MajorDMR-15-32921	6
chr15	37878889	37879738	MajorDMR-15-32922	13
chr15	37972225	37972447	MajorDMR-15-32923	2
chr15	38033279	38033580	MajorDMR-15-32924	4
chr15	38057272	38057321	MajorDMR-15-32925	2
chr15	38076338	38076974	MajorDMR-15-32926	7
chr15	38098409	38098479	MajorDMR-15-32927	2
chr15	38164620	38165173	MajorDMR-15-32928	11
chr15	38184614	38184770	MajorDMR-15-32929	2
chr15	38196256	38196966	MajorDMR-15-32930	15
chr15	38249024	38249137	MajorDMR-15-32931	3
chr15	38331960	38332038	MajorDMR-15-32932	2
chr15	38334939	38335421	MajorDMR-15-32933	5
chr15	38342761	38342974	MajorDMR-15-32934	3
chr15	38463041	38463094	MajorDMR-15-32935	3
chr15	38487784	38488201	MajorDMR-15-32936	4
chr15	38558026	38558273	MajorDMR-15-32937	2
chr15	38565976	38565997	MajorDMR-15-32938	2
chr15	38614783	38614923	MajorDMR-15-32939	2
chr15	38630597	38630913	MajorDMR-15-32940	2
chr15	38666647	38666698	MajorDMR-15-32941	2
chr15	38782130	38782497	MajorDMR-15-32942	2
chr15	38783141	38783187	MajorDMR-15-32943	3
chr15	38795489	38795997	MajorDMR-15-32944	4
chr15	38800917	38801169	MajorDMR-15-32945	2
chr15	38810742	38810987	MajorDMR-15-32946	2
chr15	38814971	38815133	MajorDMR-15-32947	3
chr15	38818840	38819069	MajorDMR-15-32948	2
chr15	38819622	38819978	MajorDMR-15-32949	4
chr15	38825720	38825750	MajorDMR-15-32950	2
chr15	38846677	38846830	MajorDMR-15-32951	3
chr15	38849114	38849362	MajorDMR-15-32952	2
chr15	38850003	38851538	MajorDMR-15-32953	10
chr15	38861795	38862242	MajorDMR-15-32954	2
chr15	38869507	38869813	MajorDMR-15-32955	5
chr15	38961695	38962281	MajorDMR-15-32956	4
chr15	38982512	38982844	MajorDMR-15-32957	5
chr15	39041257	39041920	MajorDMR-15-32958	5
chr15	39043076	39043117	MajorDMR-15-32959	2
chr15	39119147	39119374	MajorDMR-15-32960	2
chr15	39138514	39139109	MajorDMR-15-32961	3
chr15	39161020	39161244	MajorDMR-15-32962	3
chr15	39174503	39174641	MajorDMR-15-32963	3
chr15	39187700	39187934	MajorDMR-15-32964	2
chr15	39218778	39218786	MajorDMR-15-32965	2
chr15	39253903	39254711	MajorDMR-15-32966	7
chr15	39266608	39266809	MajorDMR-15-32967	4
chr15	39371534	39371862	MajorDMR-15-32968	2
chr15	39459320	39459493	MajorDMR-15-32969	2
chr15	39478101	39478821	MajorDMR-15-32970	7
chr15	39582169	39582341	MajorDMR-15-32971	2
chr15	39594612	39595282	MajorDMR-15-32972	3
chr15	39633674	39633788	MajorDMR-15-32973	3
chr15	39709763	39710462	MajorDMR-15-32974	6
chr15	39720504	39720588	MajorDMR-15-32975	2
chr15	39725304	39725382	MajorDMR-15-32976	3
chr15	39746028	39746639	MajorDMR-15-32977	7
chr15	39759058	39759195	MajorDMR-15-32978	3
chr15	39790807	39791020	MajorDMR-15-32979	5
chr15	39845113	39845538	MajorDMR-15-32980	2
chr15	39877501	39878280	MajorDMR-15-32981	6
chr15	39878841	39879082	MajorDMR-15-32982	2
chr15	39882793	39883115	MajorDMR-15-32983	2
chr15	39892021	39892278	MajorDMR-15-32984	2
chr15	39899970	39900056	MajorDMR-15-32985	2
chr15	39922272	39922646	MajorDMR-15-32986	4
chr15	39924260	39924409	MajorDMR-15-32987	3
chr15	39932787	39932906	MajorDMR-15-32988	4
chr15	39934265	39934756	MajorDMR-15-32989	4
chr15	39937327	39937823	MajorDMR-15-32990	7
chr15	39942230	39942266	MajorDMR-15-32991	2
chr15	39962155	39962506	MajorDMR-15-32992	4
chr15	39968737	39968757	MajorDMR-15-32993	2
chr15	39976600	39976677	MajorDMR-15-32994	2
chr15	39983011	39983192	MajorDMR-15-32995	2
chr15	39984521	39985675	MajorDMR-15-32996	12
chr15	40016317	40016554	MajorDMR-15-32997	3
chr15	40053446	40053458	MajorDMR-15-32998	2
chr15	40061473	40061620	MajorDMR-15-32999	2
chr15	40076543	40076641	MajorDMR-15-33000	2
chr15	40086106	40086260	MajorDMR-15-33001	5
chr15	40111879	40112031	MajorDMR-15-33002	3
chr15	40113132	40113516	MajorDMR-15-33003	5
chr15	40118243	40118427	MajorDMR-15-33004	3
chr15	40167289	40167762	MajorDMR-15-33005	2
chr15	40178798	40178892	MajorDMR-15-33006	2
chr15	40214067	40214081	MajorDMR-15-33007	2
chr15	40234683	40234854	MajorDMR-15-33008	2
chr15	40246429	40246493	MajorDMR-15-33009	2
chr15	40255951	40256149	MajorDMR-15-33010	2
chr15	40290999	40291221	MajorDMR-15-33011	2
chr15	40303447	40303496	MajorDMR-15-33012	3
chr15	40318933	40318956	MajorDMR-15-33013	2
chr15	40343232	40343344	MajorDMR-15-33014	4
chr15	40351082	40351399	MajorDMR-15-33015	4
chr15	40361486	40361554	MajorDMR-15-33016	4
chr15	40385470	40385715	MajorDMR-15-33017	11
chr15	40391926	40392434	MajorDMR-15-33018	6
chr15	40394961	40396139	MajorDMR-15-33019	24
chr15	40458332	40458604	MajorDMR-15-33020	5
chr15	40515524	40515914	MajorDMR-15-33021	2
chr15	40524906	40525008	MajorDMR-15-33022	5
chr15	40532858	40532931	MajorDMR-15-33023	6
chr15	40533481	40533539	MajorDMR-15-33024	2
chr15	40539313	40540043	MajorDMR-15-33025	5
chr15	40541115	40541691	MajorDMR-15-33026	4
chr15	40562610	40562671	MajorDMR-15-33027	4
chr15	40566649	40566820	MajorDMR-15-33028	6
chr15	40577080	40577752	MajorDMR-15-33029	5
chr15	40578347	40578605	MajorDMR-15-33030	4
chr15	40600797	40600885	MajorDMR-15-33031	4
chr15	40602301	40602478	MajorDMR-15-33032	2
chr15	40605988	40606069	MajorDMR-15-33033	4
chr15	40613618	40613895	MajorDMR-15-33034	2
chr15	40619592	40619605	MajorDMR-15-33035	2
chr15	40626267	40626394	MajorDMR-15-33036	3
chr15	40632043	40633030	MajorDMR-15-33037	12
chr15	40640738	40640871	MajorDMR-15-33038	3
chr15	40655039	40655111	MajorDMR-15-33039	3
chr15	40664347	40664686	MajorDMR-15-33040	5
chr15	40737103	40737107	MajorDMR-15-33041	2
chr15	40737827	40738073	MajorDMR-15-33042	6
chr15	40747342	40747481	MajorDMR-15-33043	5
chr15	40755974	40756857	MajorDMR-15-33044	12
chr15	40786182	40786322	MajorDMR-15-33045	4
chr15	40812476	40812625	MajorDMR-15-33046	2
chr15	40841814	40842397	MajorDMR-15-33047	11
chr15	40879345	40879363	MajorDMR-15-33048	2
chr15	40916647	40917934	MajorDMR-15-33049	8
chr15	41061478	41061533	MajorDMR-15-33050	3
chr15	41064096	41064606	MajorDMR-15-33051	18
chr15	41093563	41094405	MajorDMR-15-33052	11
chr15	41198854	41199069	MajorDMR-15-33053	2
chr15	41199661	41199838	MajorDMR-15-33054	3
chr15	41210154	41210273	MajorDMR-15-33055	4
chr15	41249859	41249910	MajorDMR-15-33056	3
chr15	41279467	41279570	MajorDMR-15-33057	2
chr15	41309813	41309961	MajorDMR-15-33058	2
chr15	41312524	41312794	MajorDMR-15-33059	4
chr15	41327229	41327286	MajorDMR-15-33060	2
chr15	41347329	41347851	MajorDMR-15-33061	5
chr15	41367690	41367882	MajorDMR-15-33062	5
chr15	41533469	41533640	MajorDMR-15-33063	2
chr15	41579883	41580175	MajorDMR-15-33064	6
chr15	41634960	41635225	MajorDMR-15-33065	4
chr15	41730539	41730682	MajorDMR-15-33066	6
chr15	41768736	41768921	MajorDMR-15-33067	2
chr15	41770993	41771007	MajorDMR-15-33068	2
chr15	41813934	41813952	MajorDMR-15-33069	2
chr15	41850107	41850116	MajorDMR-15-33070	2
chr15	41881313	41881341	MajorDMR-15-33071	2
chr15	41925171	41925338	MajorDMR-15-33072	4
chr15	41957558	41957584	MajorDMR-15-33073	2
chr15	41964976	41965060	MajorDMR-15-33074	2
chr15	42006445	42006578	MajorDMR-15-33075	2
chr15	42050988	42051002	MajorDMR-15-33076	2
chr15	42099165	42099191	MajorDMR-15-33077	2
chr15	42101789	42102016	MajorDMR-15-33078	5
chr15	42113124	42114292	MajorDMR-15-33079	8
chr15	42131300	42132325	MajorDMR-15-33080	13
chr15	42144816	42144959	MajorDMR-15-33081	3
chr15	42145901	42146327	MajorDMR-15-33082	3
chr15	42219604	42219663	MajorDMR-15-33083	2
chr15	42242727	42243607	MajorDMR-15-33084	9
chr15	42323455	42323838	MajorDMR-15-33085	4
chr15	42343104	42343629	MajorDMR-15-33086	7
chr15	42351999	42352009	MajorDMR-15-33087	2
chr15	42371449	42372076	MajorDMR-15-33088	25
chr15	42375372	42375587	MajorDMR-15-33089	6
chr15	42382578	42383460	MajorDMR-15-33090	5
chr15	42385246	42385391	MajorDMR-15-33091	4
chr15	42401143	42401577	MajorDMR-15-33092	3
chr15	42444561	42444771	MajorDMR-15-33093	6
chr15	42464825	42465054	MajorDMR-15-33094	3
chr15	42477045	42477416	MajorDMR-15-33095	3
chr15	42627386	42627465	MajorDMR-15-33096	2
chr15	42679186	42679424	MajorDMR-15-33097	4
chr15	42679932	42680042	MajorDMR-15-33098	3
chr15	42698286	42698332	MajorDMR-15-33099	4
chr15	42751735	42751788	MajorDMR-15-33100	2
chr15	42757883	42757957	MajorDMR-15-33101	2
chr15	42775005	42775019	MajorDMR-15-33102	2
chr15	42793916	42794950	MajorDMR-15-33103	12
chr15	42796918	42797403	MajorDMR-15-33104	2
chr15	42798673	42799296	MajorDMR-15-33105	5
chr15	42799847	42799927	MajorDMR-15-33106	2
chr15	42886493	42886670	MajorDMR-15-33107	4
chr15	42901139	42901156	MajorDMR-15-33108	2
chr15	42962709	42962784	MajorDMR-15-33109	2
chr15	42970763	42970788	MajorDMR-15-33110	3
chr15	42976838	42977291	MajorDMR-15-33111	3
chr15	43019270	43019334	MajorDMR-15-33112	2
chr15	43035348	43035591	MajorDMR-15-33113	3
chr15	43041172	43041381	MajorDMR-15-33114	2
chr15	43060069	43060305	MajorDMR-15-33115	7
chr15	43064504	43064744	MajorDMR-15-33116	2
chr15	43065798	43065803	MajorDMR-15-33117	2
chr15	43093037	43093208	MajorDMR-15-33118	7
chr15	43121118	43121327	MajorDMR-15-33119	3
chr15	43150551	43150930	MajorDMR-15-33120	4
chr15	43154374	43154494	MajorDMR-15-33121	2
chr15	43164294	43164918	MajorDMR-15-33122	6
chr15	43173276	43174056	MajorDMR-15-33123	12
chr15	43184394	43184569	MajorDMR-15-33124	2
chr15	43198372	43198888	MajorDMR-15-33125	3
chr15	43233970	43234130	MajorDMR-15-33126	2
chr15	43237226	43238123	MajorDMR-15-33127	5
chr15	43242646	43242808	MajorDMR-15-33128	2
chr15	43278320	43278373	MajorDMR-15-33129	2
chr15	43298718	43299036	MajorDMR-15-33130	2
chr15	43504561	43504616	MajorDMR-15-33131	2
chr15	43521275	43521540	MajorDMR-15-33132	3
chr15	43533131	43534027	MajorDMR-15-33133	9
chr15	43551522	43551701	MajorDMR-15-33134	3
chr15	43576350	43577261	MajorDMR-15-33135	19
chr15	43698458	43698934	MajorDMR-15-33136	3
chr15	43721598	43721909	MajorDMR-15-33137	3
chr15	43740464	43740777	MajorDMR-15-33138	4
chr15	43742049	43742199	MajorDMR-15-33139	2
chr15	43751236	43751522	MajorDMR-15-33140	5
chr15	43789611	43789857	MajorDMR-15-33141	3
chr15	43913639	43913712	MajorDMR-15-33142	3
chr15	44012947	44013266	MajorDMR-15-33143	6
chr15	44044191	44044445	MajorDMR-15-33144	6
chr15	44106434	44106941	MajorDMR-15-33145	5
chr15	44160409	44160587	MajorDMR-15-33146	3
chr15	44191204	44191378	MajorDMR-15-33147	2
chr15	44207442	44208251	MajorDMR-15-33148	7
chr15	44211911	44212336	MajorDMR-15-33149	2
chr15	44214551	44214631	MajorDMR-15-33150	3
chr15	44229022	44229108	MajorDMR-15-33151	3
chr15	44251637	44251674	MajorDMR-15-33152	2
chr15	44283577	44284014	MajorDMR-15-33153	3
chr15	44291013	44291335	MajorDMR-15-33154	7
chr15	44324007	44324295	MajorDMR-15-33155	2
chr15	44334913	44335232	MajorDMR-15-33156	3
chr15	44346537	44346749	MajorDMR-15-33157	4
chr15	44367897	44368004	MajorDMR-15-33158	3
chr15	44437780	44438016	MajorDMR-15-33159	3
chr15	44455854	44455888	MajorDMR-15-33160	2
chr15	44478989	44479013	MajorDMR-15-33161	2
chr15	44524318	44524682	MajorDMR-15-33162	3
chr15	44530480	44530488	MajorDMR-15-33163	2
chr15	44543058	44543380	MajorDMR-15-33164	2
chr15	44552759	44553078	MajorDMR-15-33165	7
chr15	44626102	44626213	MajorDMR-15-33166	9
chr15	44723435	44723456	MajorDMR-15-33167	2
chr15	44744466	44744727	MajorDMR-15-33168	2
chr15	44750852	44750870	MajorDMR-15-33169	4
chr15	44826233	44826411	MajorDMR-15-33170	3
chr15	44841694	44841726	MajorDMR-15-33171	3
chr15	44866535	44866711	MajorDMR-15-33172	4
chr15	44896528	44896855	MajorDMR-15-33173	5
chr15	44933888	44934026	MajorDMR-15-33174	2
chr15	44935925	44936430	MajorDMR-15-33175	3
chr15	44979505	44979599	MajorDMR-15-33176	2
chr15	45019920	45020272	MajorDMR-15-33177	4
chr15	45152484	45152984	MajorDMR-15-33178	3
chr15	45316720	45317084	MajorDMR-15-33179	3
chr15	45341180	45342342	MajorDMR-15-33180	11
chr15	45369880	45369957	MajorDMR-15-33181	2
chr15	45446607	45446636	MajorDMR-15-33182	2
chr15	45549977	45550059	MajorDMR-15-33183	2
chr15	45618939	45619424	MajorDMR-15-33184	8
chr15	45634093	45634221	MajorDMR-15-33185	2
chr15	45707790	45707894	MajorDMR-15-33186	2
chr15	45813444	45813605	MajorDMR-15-33187	2
chr15	45829331	45829413	MajorDMR-15-33188	2
chr15	45829963	45829981	MajorDMR-15-33189	2
chr15	45871424	45871502	MajorDMR-15-33190	3
chr15	45962134	45962185	MajorDMR-15-33191	2
chr15	45979689	45979940	MajorDMR-15-33192	6
chr15	45982783	45983122	MajorDMR-15-33193	3
chr15	46003069	46003237	MajorDMR-15-33194	3
chr15	46015783	46015901	MajorDMR-15-33195	2
chr15	46022002	46022076	MajorDMR-15-33196	2
chr15	46024815	46025327	MajorDMR-15-33197	4
chr15	46026335	46026931	MajorDMR-15-33198	7
chr15	46035650	46036111	MajorDMR-15-33199	11
chr15	46129823	46130001	MajorDMR-15-33200	2
chr15	46136797	46137378	MajorDMR-15-33201	3
chr15	46192829	46192872	MajorDMR-15-33202	2
chr15	46264188	46264480	MajorDMR-15-33203	3
chr15	46300500	46300560	MajorDMR-15-33204	2
chr15	46333400	46333956	MajorDMR-15-33205	6
chr15	46334987	46335837	MajorDMR-15-33206	4
chr15	46346255	46346739	MajorDMR-15-33207	5
chr15	46372319	46372425	MajorDMR-15-33208	2
chr15	46396739	46397157	MajorDMR-15-33209	2
chr15	46570535	46571044	MajorDMR-15-33210	7
chr15	46575791	46575873	MajorDMR-15-33211	5
chr15	46603536	46603602	MajorDMR-15-33212	2
chr15	46635329	46635602	MajorDMR-15-33213	3
chr15	46700852	46700857	MajorDMR-15-33214	2
chr15	46788971	46789666	MajorDMR-15-33215	5
chr15	46792204	46792550	MajorDMR-15-33216	3
chr15	46814582	46814746	MajorDMR-15-33217	2
chr15	46815573	46815930	MajorDMR-15-33218	4
chr15	46827425	46827580	MajorDMR-15-33219	2
chr15	46848819	46849117	MajorDMR-15-33220	4
chr15	46947413	46947546	MajorDMR-15-33221	2
chr15	47016670	47016740	MajorDMR-15-33222	2
chr15	47039644	47039879	MajorDMR-15-33223	2
chr15	47143209	47143408	MajorDMR-15-33224	2
chr15	47157398	47157540	MajorDMR-15-33225	5
chr15	47222382	47222488	MajorDMR-15-33226	2
chr15	47223075	47223122	MajorDMR-15-33227	2
chr15	47351973	47352543	MajorDMR-15-33228	5
chr15	47451250	47451534	MajorDMR-15-33229	3
chr15	47481743	47482231	MajorDMR-15-33230	3
chr15	47498735	47498968	MajorDMR-15-33231	6
chr15	47529589	47529618	MajorDMR-15-33232	2
chr15	47530431	47530851	MajorDMR-15-33233	3
chr15	47585807	47586353	MajorDMR-15-33234	4
chr15	47599932	47600072	MajorDMR-15-33235	3
chr15	47654132	47655037	MajorDMR-15-33236	6
chr15	47656725	47656943	MajorDMR-15-33237	6
chr15	47668720	47668904	MajorDMR-15-33238	2
chr15	47689941	47690485	MajorDMR-15-33239	4
chr15	47704220	47704954	MajorDMR-15-33240	5
chr15	47707324	47707616	MajorDMR-15-33241	2
chr15	47765479	47766364	MajorDMR-15-33242	9
chr15	47787026	47787361	MajorDMR-15-33243	3
chr15	47798523	47799729	MajorDMR-15-33244	8
chr15	47816183	47816249	MajorDMR-15-33245	2
chr15	47836557	47836576	MajorDMR-15-33246	2
chr15	47871956	47872123	MajorDMR-15-33247	2
chr15	47930547	47931200	MajorDMR-15-33248	8
chr15	47958163	47958495	MajorDMR-15-33249	3
chr15	47965306	47965942	MajorDMR-15-33250	6
chr15	48018101	48018588	MajorDMR-15-33251	2
chr15	48025051	48025217	MajorDMR-15-33252	4
chr15	48073468	48073801	MajorDMR-15-33253	2
chr15	48085864	48085956	MajorDMR-15-33254	2
chr15	48095856	48096254	MajorDMR-15-33255	4
chr15	48116583	48116617	MajorDMR-15-33256	2
chr15	48135874	48136171	MajorDMR-15-33257	3
chr15	48170440	48171045	MajorDMR-15-33258	6
chr15	48190096	48190228	MajorDMR-15-33259	2
chr15	48200883	48201206	MajorDMR-15-33260	4
chr15	48236682	48237141	MajorDMR-15-33261	6
chr15	48244442	48245445	MajorDMR-15-33262	8
chr15	48246743	48247026	MajorDMR-15-33263	2
chr15	48247530	48247615	MajorDMR-15-33264	3
chr15	48275873	48276022	MajorDMR-15-33265	3
chr15	48301753	48302364	MajorDMR-15-33266	6
chr15	48316057	48316906	MajorDMR-15-33267	7
chr15	48333574	48333677	MajorDMR-15-33268	2
chr15	48351653	48352113	MajorDMR-15-33269	4
chr15	48373391	48374113	MajorDMR-15-33270	5
chr15	48377864	48378179	MajorDMR-15-33271	4
chr15	48422930	48422961	MajorDMR-15-33272	2
chr15	48425719	48426006	MajorDMR-15-33273	4
chr15	48434121	48434255	MajorDMR-15-33274	2
chr15	48560112	48560517	MajorDMR-15-33275	4
chr15	48571343	48571386	MajorDMR-15-33276	2
chr15	48575485	48575899	MajorDMR-15-33277	6
chr15	48684811	48685065	MajorDMR-15-33278	4
chr15	48687398	48687821	MajorDMR-15-33279	7
chr15	48701054	48701143	MajorDMR-15-33280	2
chr15	48761577	48762278	MajorDMR-15-33281	5
chr15	48817849	48817880	MajorDMR-15-33282	2
chr15	48826375	48826508	MajorDMR-15-33283	2
chr15	48831179	48831255	MajorDMR-15-33284	2
chr15	48832197	48832521	MajorDMR-15-33285	5
chr15	48839796	48840469	MajorDMR-15-33286	5
chr15	48845306	48846014	MajorDMR-15-33287	4
chr15	48850922	48851005	MajorDMR-15-33288	2
chr15	48851774	48852026	MajorDMR-15-33289	3
chr15	48852822	48853194	MajorDMR-15-33290	6
chr15	48869726	48870605	MajorDMR-15-33291	10
chr15	48872674	48872754	MajorDMR-15-33292	2
chr15	48876530	48876960	MajorDMR-15-33293	4
chr15	48895687	48896502	MajorDMR-15-33294	6
chr15	48915848	48916243	MajorDMR-15-33295	2
chr15	48935513	48935556	MajorDMR-15-33296	3
chr15	49077597	49077647	MajorDMR-15-33297	3
chr15	49093355	49093486	MajorDMR-15-33298	2
chr15	49133812	49134096	MajorDMR-15-33299	2
chr15	49158243	49158836	MajorDMR-15-33300	4
chr15	49180983	49181512	MajorDMR-15-33301	4
chr15	49240232	49240682	MajorDMR-15-33302	5
chr15	49311643	49311969	MajorDMR-15-33303	4
chr15	49364397	49364827	MajorDMR-15-33304	4
chr15	49378067	49378415	MajorDMR-15-33305	5
chr15	49510172	49510391	MajorDMR-15-33306	3
chr15	49548333	49548499	MajorDMR-15-33307	3
chr15	49562960	49563279	MajorDMR-15-33308	2
chr15	49580791	49580864	MajorDMR-15-33309	2
chr15	49607166	49607373	MajorDMR-15-33310	2
chr15	49754566	49754769	MajorDMR-15-33311	2
chr15	49799829	49799914	MajorDMR-15-33312	2
chr15	49802325	49802774	MajorDMR-15-33313	3
chr15	49882082	49882803	MajorDMR-15-33314	7
chr15	49930045	49930225	MajorDMR-15-33315	4
chr15	49937399	49937950	MajorDMR-15-33316	3
chr15	49951294	49951473	MajorDMR-15-33317	3
chr15	49979061	49979281	MajorDMR-15-33318	2
chr15	49985104	49985423	MajorDMR-15-33319	2
chr15	50004388	50004576	MajorDMR-15-33320	3
chr15	50009734	50009994	MajorDMR-15-33321	3
chr15	50043350	50044998	MajorDMR-15-33322	11
chr15	50159936	50159968	MajorDMR-15-33323	2
chr15	50169993	50170643	MajorDMR-15-33324	3
chr15	50179639	50181117	MajorDMR-15-33325	8
chr15	50192292	50192863	MajorDMR-15-33326	4
chr15	50287416	50287698	MajorDMR-15-33327	3
chr15	50288672	50289257	MajorDMR-15-33328	8
chr15	50304151	50304244	MajorDMR-15-33329	2
chr15	50346928	50347377	MajorDMR-15-33330	5
chr15	50449096	50449265	MajorDMR-15-33331	2
chr15	50494715	50494924	MajorDMR-15-33332	5
chr15	50546779	50546857	MajorDMR-15-33333	3
chr15	50556006	50556361	MajorDMR-15-33334	4
chr15	50575425	50575482	MajorDMR-15-33335	2
chr15	50579089	50579137	MajorDMR-15-33336	2
chr15	50698577	50699225	MajorDMR-15-33337	16
chr15	50751734	50751879	MajorDMR-15-33338	2
chr15	50770072	50770190	MajorDMR-15-33339	4
chr15	50811859	50812399	MajorDMR-15-33340	4
chr15	50842002	50842570	MajorDMR-15-33341	3
chr15	50853096	50853469	MajorDMR-15-33342	4
chr15	50997570	50997728	MajorDMR-15-33343	2
chr15	51017654	51017677	MajorDMR-15-33344	2
chr15	51041913	51041938	MajorDMR-15-33345	2
chr15	51054847	51055023	MajorDMR-15-33346	4
chr15	51196897	51197604	MajorDMR-15-33347	7
chr15	51231900	51231983	MajorDMR-15-33348	2
chr15	51238097	51238120	MajorDMR-15-33349	3
chr15	51261915	51261981	MajorDMR-15-33350	3
chr15	51268842	51269049	MajorDMR-15-33351	3
chr15	51295178	51295481	MajorDMR-15-33352	3
chr15	51336623	51336737	MajorDMR-15-33353	3
chr15	51344062	51344218	MajorDMR-15-33354	3
chr15	51352545	51352925	MajorDMR-15-33355	2
chr15	51367445	51368571	MajorDMR-15-33356	6
chr15	51376287	51376835	MajorDMR-15-33357	4
chr15	51378455	51378466	MajorDMR-15-33358	2
chr15	51383141	51383487	MajorDMR-15-33359	4
chr15	51384152	51385649	MajorDMR-15-33360	17
chr15	51387626	51388101	MajorDMR-15-33361	4
chr15	51388604	51388827	MajorDMR-15-33362	3
chr15	51394313	51394760	MajorDMR-15-33363	6
chr15	51396238	51396770	MajorDMR-15-33364	4
chr15	51403443	51403524	MajorDMR-15-33365	2
chr15	51425053	51426396	MajorDMR-15-33366	14
chr15	51444716	51445424	MajorDMR-15-33367	4
chr15	51447298	51448629	MajorDMR-15-33368	8
chr15	51452827	51453071	MajorDMR-15-33369	4
chr15	51459048	51459668	MajorDMR-15-33370	3
chr15	51463757	51463984	MajorDMR-15-33371	3
chr15	51465717	51465761	MajorDMR-15-33372	4
chr15	51477626	51478367	MajorDMR-15-33373	7
chr15	51481141	51481273	MajorDMR-15-33374	4
chr15	51482375	51482483	MajorDMR-15-33375	2
chr15	51491076	51491462	MajorDMR-15-33376	5
chr15	51518807	51519654	MajorDMR-15-33377	7
chr15	51522147	51522277	MajorDMR-15-33378	2
chr15	51528953	51529335	MajorDMR-15-33379	8
chr15	51587318	51587331	MajorDMR-15-33380	2
chr15	51598432	51599343	MajorDMR-15-33381	4
chr15	51626468	51626675	MajorDMR-15-33382	3
chr15	51627944	51628219	MajorDMR-15-33383	6
chr15	51629055	51629579	MajorDMR-15-33384	3
chr15	51641155	51641309	MajorDMR-15-33385	6
chr15	51641909	51642142	MajorDMR-15-33386	5
chr15	51659537	51659813	MajorDMR-15-33387	2
chr15	51667778	51667832	MajorDMR-15-33388	2
chr15	51671548	51671705	MajorDMR-15-33389	4
chr15	51677249	51677438	MajorDMR-15-33390	5
chr15	51681795	51681933	MajorDMR-15-33391	5
chr15	51697906	51698525	MajorDMR-15-33392	11
chr15	51731975	51732066	MajorDMR-15-33393	2
chr15	51770932	51770941	MajorDMR-15-33394	2
chr15	51801930	51802235	MajorDMR-15-33395	2
chr15	51850829	51850889	MajorDMR-15-33396	2
chr15	51978837	51979396	MajorDMR-15-33397	5
chr15	52005853	52005862	MajorDMR-15-33398	2
chr15	52006913	52007434	MajorDMR-15-33399	4
chr15	52045070	52045371	MajorDMR-15-33400	3
chr15	52046023	52046155	MajorDMR-15-33401	2
chr15	52048777	52049900	MajorDMR-15-33402	19
chr15	52051871	52051960	MajorDMR-15-33403	3
chr15	52057884	52058532	MajorDMR-15-33404	8
chr15	52064166	52064609	MajorDMR-15-33405	2
chr15	52067172	52067798	MajorDMR-15-33406	4
chr15	52072483	52072532	MajorDMR-15-33407	2
chr15	52094831	52095065	MajorDMR-15-33408	4
chr15	52140699	52141378	MajorDMR-15-33409	5
chr15	52142116	52142273	MajorDMR-15-33410	2
chr15	52148704	52149010	MajorDMR-15-33411	2
chr15	52192418	52192539	MajorDMR-15-33412	5
chr15	52195609	52196150	MajorDMR-15-33413	6
chr15	52197039	52197417	MajorDMR-15-33414	4
chr15	52243872	52244020	MajorDMR-15-33415	3
chr15	52247171	52248670	MajorDMR-15-33416	9
chr15	52303327	52304044	MajorDMR-15-33417	4
chr15	52338489	52339070	MajorDMR-15-33418	4
chr15	52356246	52356375	MajorDMR-15-33419	2
chr15	52398251	52398732	MajorDMR-15-33420	4
chr15	52406799	52408547	MajorDMR-15-33421	11
chr15	52409150	52409631	MajorDMR-15-33422	7
chr15	52433256	52433261	MajorDMR-15-33423	2
chr15	52440717	52441109	MajorDMR-15-33424	6
chr15	52447506	52447589	MajorDMR-15-33425	2
chr15	52448754	52449202	MajorDMR-15-33426	13
chr15	52449729	52449769	MajorDMR-15-33427	3
chr15	52454472	52454957	MajorDMR-15-33428	3
chr15	52525632	52526516	MajorDMR-15-33429	10
chr15	52529640	52529792	MajorDMR-15-33430	6
chr15	52697508	52697974	MajorDMR-15-33431	3
chr15	52749375	52749772	MajorDMR-15-33432	2
chr15	52791904	52792734	MajorDMR-15-33433	8
chr15	52872359	52872438	MajorDMR-15-33434	2
chr15	52889020	52889557	MajorDMR-15-33435	3
chr15	52895524	52895539	MajorDMR-15-33436	2
chr15	52905011	52905286	MajorDMR-15-33437	2
chr15	52919506	52920397	MajorDMR-15-33438	5
chr15	52942992	52943040	MajorDMR-15-33439	4
chr15	52964802	52965075	MajorDMR-15-33440	2
chr15	52972858	52972938	MajorDMR-15-33441	3
chr15	52998441	52999323	MajorDMR-15-33442	7
chr15	53008788	53008923	MajorDMR-15-33443	2
chr15	53151251	53151287	MajorDMR-15-33444	2
chr15	53400300	53400422	MajorDMR-15-33445	3
chr15	53521719	53522119	MajorDMR-15-33446	8
chr15	53565967	53566004	MajorDMR-15-33447	2
chr15	53590187	53590214	MajorDMR-15-33448	2
chr15	53688266	53688303	MajorDMR-15-33449	2
chr15	53800925	53801026	MajorDMR-15-33450	3
chr15	53819640	53819803	MajorDMR-15-33451	2
chr15	53986374	53986552	MajorDMR-15-33452	2
chr15	54007544	54007782	MajorDMR-15-33453	3
chr15	54099525	54100249	MajorDMR-15-33454	4
chr15	54122301	54122384	MajorDMR-15-33455	2
chr15	54275922	54276204	MajorDMR-15-33456	2
chr15	54281117	54281862	MajorDMR-15-33457	7
chr15	54303658	54304293	MajorDMR-15-33458	3
chr15	54306222	54307237	MajorDMR-15-33459	7
chr15	54317760	54317962	MajorDMR-15-33460	4
chr15	54320582	54320644	MajorDMR-15-33461	3
chr15	54321463	54321607	MajorDMR-15-33462	3
chr15	54327878	54327957	MajorDMR-15-33463	2
chr15	54340568	54340979	MajorDMR-15-33464	3
chr15	54356705	54356849	MajorDMR-15-33465	3
chr15	54362302	54362328	MajorDMR-15-33466	2
chr15	54365647	54366115	MajorDMR-15-33467	3
chr15	54370569	54371262	MajorDMR-15-33468	4
chr15	54372033	54372080	MajorDMR-15-33469	2
chr15	54385591	54385797	MajorDMR-15-33470	2
chr15	54393501	54393703	MajorDMR-15-33471	2
chr15	54395332	54395672	MajorDMR-15-33472	2
chr15	54450978	54451478	MajorDMR-15-33473	8
chr15	54481560	54481786	MajorDMR-15-33474	3
chr15	54487246	54487695	MajorDMR-15-33475	4
chr15	54559010	54559444	MajorDMR-15-33476	5
chr15	54590517	54590912	MajorDMR-15-33477	4
chr15	54601134	54601423	MajorDMR-15-33478	4
chr15	54656982	54657364	MajorDMR-15-33479	6
chr15	54666983	54667065	MajorDMR-15-33480	4
chr15	54696144	54696370	MajorDMR-15-33481	2
chr15	54710941	54710992	MajorDMR-15-33482	2
chr15	54729365	54729478	MajorDMR-15-33483	2
chr15	54786836	54786890	MajorDMR-15-33484	2
chr15	54794731	54795113	MajorDMR-15-33485	4
chr15	54795912	54796655	MajorDMR-15-33486	4
chr15	54806839	54807026	MajorDMR-15-33487	2
chr15	54810955	54811068	MajorDMR-15-33488	2
chr15	54840579	54840622	MajorDMR-15-33489	3
chr15	54859026	54859161	MajorDMR-15-33490	4
chr15	54859839	54859975	MajorDMR-15-33491	2
chr15	54869466	54870255	MajorDMR-15-33492	3
chr15	54887777	54888260	MajorDMR-15-33493	3
chr15	54891057	54891842	MajorDMR-15-33494	5
chr15	54906305	54906555	MajorDMR-15-33495	3
chr15	54954210	54954214	MajorDMR-15-33496	2
chr15	54982636	54983066	MajorDMR-15-33497	3
chr15	55035409	55035531	MajorDMR-15-33498	2
chr15	55180409	55180459	MajorDMR-15-33499	2
chr15	55229225	55229292	MajorDMR-15-33500	2
chr15	55278294	55278308	MajorDMR-15-33501	2
chr15	55300560	55300859	MajorDMR-15-33502	5
chr15	55348520	55348913	MajorDMR-15-33503	3
chr15	55401028	55401328	MajorDMR-15-33504	4
chr15	55434800	55435044	MajorDMR-15-33505	3
chr15	55457260	55457602	MajorDMR-15-33506	3
chr15	55470451	55470504	MajorDMR-15-33507	2
chr15	55478768	55479189	MajorDMR-15-33508	2
chr15	55490095	55490483	MajorDMR-15-33509	6
chr15	55500252	55500788	MajorDMR-15-33510	5
chr15	55539907	55539985	MajorDMR-15-33511	2
chr15	55559707	55559833	MajorDMR-15-33512	4
chr15	55612303	55612702	MajorDMR-15-33513	3
chr15	55632800	55632846	MajorDMR-15-33514	2
chr15	55635052	55635143	MajorDMR-15-33515	3
chr15	55682144	55682162	MajorDMR-15-33516	3
chr15	55727160	55727380	MajorDMR-15-33517	3
chr15	55780709	55780720	MajorDMR-15-33518	2
chr15	55809571	55809727	MajorDMR-15-33519	3
chr15	55819103	55819133	MajorDMR-15-33520	2
chr15	55838835	55838887	MajorDMR-15-33521	2
chr15	55868949	55869355	MajorDMR-15-33522	2
chr15	55878663	55878913	MajorDMR-15-33523	2
chr15	55960233	55960279	MajorDMR-15-33524	2
chr15	56094977	56095038	MajorDMR-15-33525	2
chr15	56154277	56154445	MajorDMR-15-33526	2
chr15	56203971	56204022	MajorDMR-15-33527	6
chr15	56284509	56284518	MajorDMR-15-33528	2
chr15	56386086	56386212	MajorDMR-15-33529	2
chr15	56395775	56395920	MajorDMR-15-33530	4
chr15	56400830	56401275	MajorDMR-15-33531	2
chr15	56454821	56455165	MajorDMR-15-33532	2
chr15	56484303	56484698	MajorDMR-15-33533	5
chr15	56533359	56533767	MajorDMR-15-33534	3
chr15	56554147	56555245	MajorDMR-15-33535	7
chr15	56560690	56560885	MajorDMR-15-33536	2
chr15	56599639	56600089	MajorDMR-15-33537	3
chr15	56813684	56813914	MajorDMR-15-33538	2
chr15	56816887	56817002	MajorDMR-15-33539	2
chr15	56857335	56857734	MajorDMR-15-33540	9
chr15	56873252	56873405	MajorDMR-15-33541	2
chr15	56875888	56876066	MajorDMR-15-33542	3
chr15	56968065	56969195	MajorDMR-15-33543	5
chr15	56977270	56977452	MajorDMR-15-33544	3
chr15	57029299	57029388	MajorDMR-15-33545	2
chr15	57036462	57036581	MajorDMR-15-33546	3
chr15	57065317	57065595	MajorDMR-15-33547	4
chr15	57097387	57097471	MajorDMR-15-33548	3
chr15	57120795	57121176	MajorDMR-15-33549	2
chr15	57122164	57122300	MajorDMR-15-33550	2
chr15	57175421	57175935	MajorDMR-15-33551	6
chr15	57177296	57177355	MajorDMR-15-33552	2
chr15	57205813	57206354	MajorDMR-15-33553	4
chr15	57236570	57237100	MajorDMR-15-33554	4
chr15	57263877	57264432	MajorDMR-15-33555	3
chr15	57269705	57269942	MajorDMR-15-33556	4
chr15	57276741	57276773	MajorDMR-15-33557	2
chr15	57279601	57279985	MajorDMR-15-33558	3
chr15	57316854	57317009	MajorDMR-15-33559	2
chr15	57328211	57328812	MajorDMR-15-33560	5
chr15	57332445	57332920	MajorDMR-15-33561	4
chr15	57334058	57334380	MajorDMR-15-33562	3
chr15	57337270	57337496	MajorDMR-15-33563	3
chr15	57341717	57341914	MajorDMR-15-33564	2
chr15	57372917	57373474	MajorDMR-15-33565	4
chr15	57402691	57402699	MajorDMR-15-33566	2
chr15	57426063	57426703	MajorDMR-15-33567	5
chr15	57442289	57442304	MajorDMR-15-33568	2
chr15	57445441	57445710	MajorDMR-15-33569	2
chr15	57448653	57449101	MajorDMR-15-33570	3
chr15	57451405	57451626	MajorDMR-15-33571	4
chr15	57458324	57458395	MajorDMR-15-33572	2
chr15	57472434	57472644	MajorDMR-15-33573	2
chr15	57505915	57506821	MajorDMR-15-33574	6
chr15	57507610	57508438	MajorDMR-15-33575	7
chr15	57509300	57510607	MajorDMR-15-33576	8
chr15	57511259	57512581	MajorDMR-15-33577	8
chr15	57529093	57529713	MajorDMR-15-33578	4
chr15	57546084	57546229	MajorDMR-15-33579	3
chr15	57565288	57565477	MajorDMR-15-33580	8
chr15	57575038	57575121	MajorDMR-15-33581	3
chr15	57624385	57624972	MajorDMR-15-33582	6
chr15	57724313	57724858	MajorDMR-15-33583	13
chr15	57731958	57732051	MajorDMR-15-33584	2
chr15	57737564	57738259	MajorDMR-15-33585	6
chr15	57754592	57755038	MajorDMR-15-33586	3
chr15	57755663	57755849	MajorDMR-15-33587	4
chr15	57846907	57847368	MajorDMR-15-33588	10
chr15	57857537	57857761	MajorDMR-15-33589	7
chr15	57880893	57881551	MajorDMR-15-33590	4
chr15	57896945	57897038	MajorDMR-15-33591	2
chr15	57995541	57995790	MajorDMR-15-33592	4
chr15	58027390	58027741	MajorDMR-15-33593	3
chr15	58103677	58103804	MajorDMR-15-33594	3
chr15	58165171	58165472	MajorDMR-15-33595	4
chr15	58216146	58216213	MajorDMR-15-33596	2
chr15	58220598	58221226	MajorDMR-15-33597	7
chr15	58233790	58233852	MajorDMR-15-33598	2
chr15	58252517	58252631	MajorDMR-15-33599	2
chr15	58303023	58303687	MajorDMR-15-33600	6
chr15	58335832	58336047	MajorDMR-15-33601	3
chr15	58356189	58356394	MajorDMR-15-33602	2
chr15	58363071	58363083	MajorDMR-15-33603	2
chr15	58369228	58369526	MajorDMR-15-33604	2
chr15	58390438	58390462	MajorDMR-15-33605	3
chr15	58426802	58427297	MajorDMR-15-33606	5
chr15	58445323	58445390	MajorDMR-15-33607	2
chr15	58489135	58489743	MajorDMR-15-33608	5
chr15	58504860	58505087	MajorDMR-15-33609	2
chr15	58516275	58516671	MajorDMR-15-33610	3
chr15	58521532	58521691	MajorDMR-15-33611	2
chr15	58523279	58523874	MajorDMR-15-33612	4
chr15	58571273	58571736	MajorDMR-15-33613	4
chr15	58608333	58608417	MajorDMR-15-33614	4
chr15	58682171	58682649	MajorDMR-15-33615	4
chr15	58706434	58706817	MajorDMR-15-33616	2
chr15	58716268	58716353	MajorDMR-15-33617	4
chr15	58779538	58780013	MajorDMR-15-33618	4
chr15	58803157	58803192	MajorDMR-15-33619	2
chr15	58848660	58849151	MajorDMR-15-33620	5
chr15	58857258	58857417	MajorDMR-15-33621	4
chr15	58958966	58959368	MajorDMR-15-33622	2
chr15	58969096	58969197	MajorDMR-15-33623	3
chr15	58986679	58986977	MajorDMR-15-33624	2
chr15	58997406	58997735	MajorDMR-15-33625	4
chr15	59115905	59116157	MajorDMR-15-33626	2
chr15	59146420	59146941	MajorDMR-15-33627	5
chr15	59165424	59165452	MajorDMR-15-33628	2
chr15	59172207	59172303	MajorDMR-15-33629	2
chr15	59243880	59244005	MajorDMR-15-33630	3
chr15	59290390	59291156	MajorDMR-15-33631	4
chr15	59295893	59296002	MajorDMR-15-33632	2
chr15	59299635	59299785	MajorDMR-15-33633	4
chr15	59318953	59319797	MajorDMR-15-33634	4
chr15	59326168	59326611	MajorDMR-15-33635	3
chr15	59330778	59331023	MajorDMR-15-33636	2
chr15	59336694	59337343	MajorDMR-15-33637	3
chr15	59374532	59374924	MajorDMR-15-33638	3
chr15	59385276	59385299	MajorDMR-15-33639	2
chr15	59419358	59420993	MajorDMR-15-33640	17
chr15	59423828	59424597	MajorDMR-15-33641	14
chr15	59425918	59425925	MajorDMR-15-33642	2
chr15	59522223	59522303	MajorDMR-15-33643	2
chr15	59532841	59532862	MajorDMR-15-33644	2
chr15	59543692	59543700	MajorDMR-15-33645	2
chr15	59605947	59606140	MajorDMR-15-33646	3
chr15	59608555	59608823	MajorDMR-15-33647	3
chr15	59669304	59669406	MajorDMR-15-33648	2
chr15	59707701	59707725	MajorDMR-15-33649	2
chr15	59712686	59712771	MajorDMR-15-33650	2
chr15	59720084	59720302	MajorDMR-15-33651	3
chr15	59738334	59738381	MajorDMR-15-33652	2
chr15	59747659	59747766	MajorDMR-15-33653	3
chr15	59749317	59749706	MajorDMR-15-33654	4
chr15	59829912	59830020	MajorDMR-15-33655	3
chr15	59941110	59941514	MajorDMR-15-33656	3
chr15	59954427	59954585	MajorDMR-15-33657	3
chr15	59955134	59955264	MajorDMR-15-33658	2
chr15	59956044	59956529	MajorDMR-15-33659	3
chr15	59966705	59966729	MajorDMR-15-33660	2
chr15	60064492	60064503	MajorDMR-15-33661	2
chr15	60095585	60095656	MajorDMR-15-33662	7
chr15	60110436	60110891	MajorDMR-15-33663	3
chr15	60126472	60126482	MajorDMR-15-33664	2
chr15	60129980	60130091	MajorDMR-15-33665	3
chr15	60171867	60171881	MajorDMR-15-33666	2
chr15	60178149	60178501	MajorDMR-15-33667	8
chr15	60317522	60317766	MajorDMR-15-33668	2
chr15	60318325	60318930	MajorDMR-15-33669	3
chr15	60411055	60411062	MajorDMR-15-33670	2
chr15	60584337	60584376	MajorDMR-15-33671	2
chr15	60591710	60591997	MajorDMR-15-33672	9
chr15	60636240	60636344	MajorDMR-15-33673	3
chr15	60665985	60666632	MajorDMR-15-33674	5
chr15	60667166	60668232	MajorDMR-15-33675	15
chr15	60700123	60700161	MajorDMR-15-33676	3
chr15	60726664	60726815	MajorDMR-15-33677	2
chr15	60769015	60769050	MajorDMR-15-33678	2
chr15	60802525	60802564	MajorDMR-15-33679	3
chr15	60803649	60804198	MajorDMR-15-33680	9
chr15	60808839	60808924	MajorDMR-15-33681	2
chr15	60817506	60818308	MajorDMR-15-33682	6
chr15	60819718	60819914	MajorDMR-15-33683	2
chr15	60826978	60827671	MajorDMR-15-33684	5
chr15	60832274	60832358	MajorDMR-15-33685	2
chr15	60836600	60837403	MajorDMR-15-33686	11
chr15	60847574	60847926	MajorDMR-15-33687	6
chr15	60861878	60862339	MajorDMR-15-33688	9
chr15	60863165	60863489	MajorDMR-15-33689	4
chr15	60865101	60866010	MajorDMR-15-33690	4
chr15	60868446	60868840	MajorDMR-15-33691	2
chr15	60873312	60873439	MajorDMR-15-33692	4
chr15	60877208	60877322	MajorDMR-15-33693	2
chr15	60879109	60879687	MajorDMR-15-33694	5
chr15	60881738	60882097	MajorDMR-15-33695	2
chr15	60882844	60883226	MajorDMR-15-33696	5
chr15	60898011	60898092	MajorDMR-15-33697	2
chr15	60898795	60898823	MajorDMR-15-33698	2
chr15	60900154	60900300	MajorDMR-15-33699	4
chr15	60902724	60903338	MajorDMR-15-33700	6
chr15	60912933	60913254	MajorDMR-15-33701	13
chr15	60924896	60924903	MajorDMR-15-33702	2
chr15	60926671	60927115	MajorDMR-15-33703	2
chr15	60939310	60939652	MajorDMR-15-33704	5
chr15	60942568	60943036	MajorDMR-15-33705	2
chr15	60974917	60975139	MajorDMR-15-33706	6
chr15	60977358	60978009	MajorDMR-15-33707	13
chr15	60988461	60988536	MajorDMR-15-33708	3
chr15	60989296	60989384	MajorDMR-15-33709	2
chr15	60995180	60995832	MajorDMR-15-33710	6
chr15	60997032	60997300	MajorDMR-15-33711	9
chr15	61004854	61005428	MajorDMR-15-33712	5
chr15	61011724	61011756	MajorDMR-15-33713	2
chr15	61014118	61014132	MajorDMR-15-33714	3
chr15	61020267	61020342	MajorDMR-15-33715	2
chr15	61043545	61043633	MajorDMR-15-33716	2
chr15	61044258	61045021	MajorDMR-15-33717	20
chr15	61050554	61050910	MajorDMR-15-33718	4
chr15	61052494	61052770	MajorDMR-15-33719	2
chr15	61060753	61061213	MajorDMR-15-33720	4
chr15	61080669	61081202	MajorDMR-15-33721	10
chr15	61089753	61089879	MajorDMR-15-33722	4
chr15	61092269	61092312	MajorDMR-15-33723	3
chr15	61093668	61094141	MajorDMR-15-33724	4
chr15	61107595	61107882	MajorDMR-15-33725	5
chr15	61116271	61116596	MajorDMR-15-33726	2
chr15	61127148	61127159	MajorDMR-15-33727	2
chr15	61133553	61133597	MajorDMR-15-33728	4
chr15	61138618	61139036	MajorDMR-15-33729	2
chr15	61147014	61147022	MajorDMR-15-33730	2
chr15	61149223	61149263	MajorDMR-15-33731	2
chr15	61149889	61149971	MajorDMR-15-33732	2
chr15	61151007	61151252	MajorDMR-15-33733	6
chr15	61165719	61165919	MajorDMR-15-33734	2
chr15	61176010	61176324	MajorDMR-15-33735	7
chr15	61180804	61181410	MajorDMR-15-33736	7
chr15	61183017	61183215	MajorDMR-15-33737	3
chr15	61195067	61195586	MajorDMR-15-33738	4
chr15	61200706	61201047	MajorDMR-15-33739	3
chr15	61205622	61206859	MajorDMR-15-33740	8
chr15	61210652	61210694	MajorDMR-15-33741	2
chr15	61215323	61215350	MajorDMR-15-33742	2
chr15	61224752	61224908	MajorDMR-15-33743	2
chr15	61227149	61228056	MajorDMR-15-33744	6
chr15	61236983	61237983	MajorDMR-15-33745	9
chr15	61253895	61254460	MajorDMR-15-33746	11
chr15	61259680	61259710	MajorDMR-15-33747	2
chr15	61264213	61264832	MajorDMR-15-33748	9
chr15	61267458	61267824	MajorDMR-15-33749	4
chr15	61268556	61268760	MajorDMR-15-33750	4
chr15	61280173	61280201	MajorDMR-15-33751	2
chr15	61292009	61292027	MajorDMR-15-33752	2
chr15	61295290	61295467	MajorDMR-15-33753	3
chr15	61311373	61311435	MajorDMR-15-33754	4
chr15	61312613	61312632	MajorDMR-15-33755	2
chr15	61318599	61319648	MajorDMR-15-33756	7
chr15	61330707	61330971	MajorDMR-15-33757	4
chr15	61350457	61350556	MajorDMR-15-33758	2
chr15	61356066	61356156	MajorDMR-15-33759	3
chr15	61368021	61368090	MajorDMR-15-33760	2
chr15	61368616	61369263	MajorDMR-15-33761	7
chr15	61372987	61373006	MajorDMR-15-33762	2
chr15	61382742	61384573	MajorDMR-15-33763	24
chr15	61388586	61389408	MajorDMR-15-33764	7
chr15	61404592	61404716	MajorDMR-15-33765	5
chr15	61410506	61410522	MajorDMR-15-33766	2
chr15	61420723	61421251	MajorDMR-15-33767	10
chr15	61425109	61425210	MajorDMR-15-33768	3
chr15	61440287	61440295	MajorDMR-15-33769	2
chr15	61443906	61444531	MajorDMR-15-33770	9
chr15	61445749	61445806	MajorDMR-15-33771	2
chr15	61448116	61448176	MajorDMR-15-33772	3
chr15	61453703	61454007	MajorDMR-15-33773	2
chr15	61461371	61461968	MajorDMR-15-33774	7
chr15	61477591	61477697	MajorDMR-15-33775	2
chr15	61479191	61480025	MajorDMR-15-33776	19
chr15	61483340	61483814	MajorDMR-15-33777	2
chr15	61488762	61489022	MajorDMR-15-33778	3
chr15	61489534	61489596	MajorDMR-15-33779	3
chr15	61491426	61491696	MajorDMR-15-33780	5
chr15	61493108	61493164	MajorDMR-15-33781	2
chr15	61497489	61497758	MajorDMR-15-33782	5
chr15	61498992	61499275	MajorDMR-15-33783	4
chr15	61508010	61508148	MajorDMR-15-33784	3
chr15	61532317	61533350	MajorDMR-15-33785	7
chr15	61599642	61600074	MajorDMR-15-33786	7
chr15	61611414	61611873	MajorDMR-15-33787	6
chr15	61629763	61630061	MajorDMR-15-33788	7
chr15	61702151	61702503	MajorDMR-15-33789	5
chr15	61801470	61802203	MajorDMR-15-33790	10
chr15	61806162	61806354	MajorDMR-15-33791	2
chr15	61833635	61834704	MajorDMR-15-33792	6
chr15	61847631	61847844	MajorDMR-15-33793	3
chr15	61851109	61851174	MajorDMR-15-33794	2
chr15	61855932	61856324	MajorDMR-15-33795	3
chr15	61861462	61862059	MajorDMR-15-33796	5
chr15	61879448	61880603	MajorDMR-15-33797	5
chr15	61891066	61891212	MajorDMR-15-33798	4
chr15	61934002	61934622	MajorDMR-15-33799	7
chr15	61951899	61952198	MajorDMR-15-33800	4
chr15	61952934	61953382	MajorDMR-15-33801	4
chr15	61954418	61954607	MajorDMR-15-33802	3
chr15	61975736	61975852	MajorDMR-15-33803	4
chr15	61979138	61979674	MajorDMR-15-33804	4
chr15	62054592	62054956	MajorDMR-15-33805	3
chr15	62057692	62058163	MajorDMR-15-33806	4
chr15	62090106	62090903	MajorDMR-15-33807	17
chr15	62099298	62100176	MajorDMR-15-33808	12
chr15	62100978	62101148	MajorDMR-15-33809	4
chr15	62124802	62125338	MajorDMR-15-33810	6
chr15	62171042	62171216	MajorDMR-15-33811	2
chr15	62172438	62172558	MajorDMR-15-33812	2
chr15	62182788	62182805	MajorDMR-15-33813	2
chr15	62222138	62223292	MajorDMR-15-33814	9
chr15	62258990	62259117	MajorDMR-15-33815	3
chr15	62278323	62278416	MajorDMR-15-33816	2
chr15	62325128	62325301	MajorDMR-15-33817	2
chr15	62380158	62380411	MajorDMR-15-33818	3
chr15	62402580	62403365	MajorDMR-15-33819	5
chr15	62411117	62411439	MajorDMR-15-33820	6
chr15	62427895	62427970	MajorDMR-15-33821	2
chr15	62582058	62582531	MajorDMR-15-33822	3
chr15	62667303	62667618	MajorDMR-15-33823	4
chr15	62705022	62705028	MajorDMR-15-33824	2
chr15	62757108	62757671	MajorDMR-15-33825	4
chr15	62780857	62781189	MajorDMR-15-33826	8
chr15	62837387	62837433	MajorDMR-15-33827	5
chr15	62838352	62838507	MajorDMR-15-33828	3
chr15	62840029	62840142	MajorDMR-15-33829	2
chr15	62862422	62862451	MajorDMR-15-33830	2
chr15	62864824	62864877	MajorDMR-15-33831	3
chr15	62897534	62897665	MajorDMR-15-33832	4
chr15	62925340	62925822	MajorDMR-15-33833	3
chr15	62929682	62929699	MajorDMR-15-33834	3
chr15	62980646	62980797	MajorDMR-15-33835	2
chr15	63052443	63052552	MajorDMR-15-33836	3
chr15	63069918	63070599	MajorDMR-15-33837	5
chr15	63187360	63187547	MajorDMR-15-33838	2
chr15	63231210	63231461	MajorDMR-15-33839	2
chr15	63238526	63238886	MajorDMR-15-33840	5
chr15	63242696	63244312	MajorDMR-15-33841	13
chr15	63254572	63254694	MajorDMR-15-33842	2
chr15	63275172	63276667	MajorDMR-15-33843	14
chr15	63292559	63292821	MajorDMR-15-33844	3
chr15	63297025	63297240	MajorDMR-15-33845	3
chr15	63325285	63325320	MajorDMR-15-33846	2
chr15	63344482	63344593	MajorDMR-15-33847	6
chr15	63348691	63348853	MajorDMR-15-33848	6
chr15	63364879	63365069	MajorDMR-15-33849	3
chr15	63382090	63382300	MajorDMR-15-33850	4
chr15	63419761	63420021	MajorDMR-15-33851	4
chr15	63429527	63429939	MajorDMR-15-33852	4
chr15	63465621	63465628	MajorDMR-15-33853	2
chr15	63487259	63487874	MajorDMR-15-33854	4
chr15	63536855	63537466	MajorDMR-15-33855	6
chr15	63593272	63593318	MajorDMR-15-33856	2
chr15	63593821	63594152	MajorDMR-15-33857	3
chr15	63600667	63600694	MajorDMR-15-33858	2
chr15	63609376	63609773	MajorDMR-15-33859	7
chr15	63640618	63641129	MajorDMR-15-33860	8
chr15	63642706	63642726	MajorDMR-15-33861	2
chr15	63647313	63647738	MajorDMR-15-33862	5
chr15	63704024	63705704	MajorDMR-15-33863	20
chr15	63710167	63711925	MajorDMR-15-33864	20
chr15	63724050	63724070	MajorDMR-15-33865	2
chr15	63729523	63729681	MajorDMR-15-33866	2
chr15	63732020	63732491	MajorDMR-15-33867	5
chr15	63743637	63745165	MajorDMR-15-33868	22
chr15	63754990	63756317	MajorDMR-15-33869	10
chr15	63775696	63775816	MajorDMR-15-33870	4
chr15	63798252	63799474	MajorDMR-15-33871	14
chr15	63806030	63806509	MajorDMR-15-33872	2
chr15	63815615	63815742	MajorDMR-15-33873	2
chr15	63824599	63824724	MajorDMR-15-33874	3
chr15	63842010	63842233	MajorDMR-15-33875	2
chr15	63844283	63844733	MajorDMR-15-33876	6
chr15	63845262	63845919	MajorDMR-15-33877	5
chr15	63849782	63849879	MajorDMR-15-33878	4
chr15	63885823	63886113	MajorDMR-15-33879	2
chr15	63890504	63890785	MajorDMR-15-33880	2
chr15	63922488	63923087	MajorDMR-15-33881	8
chr15	63937655	63937790	MajorDMR-15-33882	4
chr15	63960655	63961019	MajorDMR-15-33883	3
chr15	63969621	63969978	MajorDMR-15-33884	3
chr15	63995813	63995913	MajorDMR-15-33885	2
chr15	63997574	63997940	MajorDMR-15-33886	2
chr15	64000826	64000957	MajorDMR-15-33887	3
chr15	64025226	64025379	MajorDMR-15-33888	3
chr15	64060193	64060770	MajorDMR-15-33889	5
chr15	64061300	64061339	MajorDMR-15-33890	2
chr15	64097235	64097639	MajorDMR-15-33891	6
chr15	64116064	64116075	MajorDMR-15-33892	2
chr15	64132057	64132140	MajorDMR-15-33893	3
chr15	64134144	64134539	MajorDMR-15-33894	5
chr15	64196305	64196397	MajorDMR-15-33895	3
chr15	64202368	64202389	MajorDMR-15-33896	2
chr15	64218139	64218658	MajorDMR-15-33897	12
chr15	64231440	64231617	MajorDMR-15-33898	4
chr15	64327602	64328017	MajorDMR-15-33899	3
chr15	64392565	64392576	MajorDMR-15-33900	3
chr15	64414847	64415242	MajorDMR-15-33901	4
chr15	64423792	64424092	MajorDMR-15-33902	7
chr15	64438371	64438790	MajorDMR-15-33903	6
chr15	64439294	64439616	MajorDMR-15-33904	6
chr15	64490004	64490085	MajorDMR-15-33905	2
chr15	64516703	64517029	MajorDMR-15-33906	2
chr15	64551836	64552152	MajorDMR-15-33907	3
chr15	64582095	64582466	MajorDMR-15-33908	2
chr15	64604914	64605264	MajorDMR-15-33909	2
chr15	64607043	64607526	MajorDMR-15-33910	4
chr15	64672946	64673226	MajorDMR-15-33911	3
chr15	64722537	64723066	MajorDMR-15-33912	3
chr15	64745329	64745638	MajorDMR-15-33913	4
chr15	64756243	64756400	MajorDMR-15-33914	2
chr15	64763013	64763125	MajorDMR-15-33915	2
chr15	64773126	64773295	MajorDMR-15-33916	4
chr15	64774878	64775257	MajorDMR-15-33917	4
chr15	64776901	64777696	MajorDMR-15-33918	4
chr15	64795210	64795663	MajorDMR-15-33919	2
chr15	64814222	64814361	MajorDMR-15-33920	2
chr15	64825712	64825762	MajorDMR-15-33921	2
chr15	64844702	64844743	MajorDMR-15-33922	3
chr15	64852796	64853394	MajorDMR-15-33923	4
chr15	64882073	64882115	MajorDMR-15-33924	2
chr15	64904024	64904057	MajorDMR-15-33925	2
chr15	64910897	64910956	MajorDMR-15-33926	4
chr15	64913011	64913440	MajorDMR-15-33927	3
chr15	64923578	64923835	MajorDMR-15-33928	3
chr15	64927157	64927644	MajorDMR-15-33929	3
chr15	64934154	64934414	MajorDMR-15-33930	3
chr15	64951265	64951773	MajorDMR-15-33931	8
chr15	64971011	64971081	MajorDMR-15-33932	2
chr15	64992170	64992352	MajorDMR-15-33933	2
chr15	65010330	65010587	MajorDMR-15-33934	2
chr15	65195416	65195428	MajorDMR-15-33935	2
chr15	65264796	65264942	MajorDMR-15-33936	2
chr15	65293087	65293104	MajorDMR-15-33937	2
chr15	65353096	65353452	MajorDMR-15-33938	2
chr15	65407886	65408238	MajorDMR-15-33939	5
chr15	65447165	65447347	MajorDMR-15-33940	6
chr15	65543821	65544048	MajorDMR-15-33941	2
chr15	65550573	65551354	MajorDMR-15-33942	5
chr15	65624829	65624943	MajorDMR-15-33943	3
chr15	65627350	65627488	MajorDMR-15-33944	3
chr15	65661081	65661603	MajorDMR-15-33945	7
chr15	65664582	65665220	MajorDMR-15-33946	8
chr15	65707571	65707931	MajorDMR-15-33947	9
chr15	65734212	65734376	MajorDMR-15-33948	7
chr15	65735851	65736035	MajorDMR-15-33949	2
chr15	65753030	65753083	MajorDMR-15-33950	2
chr15	65801975	65802022	MajorDMR-15-33951	2
chr15	65803694	65804486	MajorDMR-15-33952	7
chr15	65805847	65806474	MajorDMR-15-33953	4
chr15	65821425	65822314	MajorDMR-15-33954	5
chr15	65824149	65824637	MajorDMR-15-33955	5
chr15	65826758	65826862	MajorDMR-15-33956	4
chr15	65837830	65838160	MajorDMR-15-33957	2
chr15	65846344	65847062	MajorDMR-15-33958	6
chr15	65863584	65863648	MajorDMR-15-33959	3
chr15	65868428	65868683	MajorDMR-15-33960	5
chr15	65870539	65870587	MajorDMR-15-33961	2
chr15	65886790	65887048	MajorDMR-15-33962	8
chr15	65888306	65888641	MajorDMR-15-33963	3
chr15	65906824	65906968	MajorDMR-15-33964	3
chr15	65977588	65977655	MajorDMR-15-33965	2
chr15	65978474	65978776	MajorDMR-15-33966	2
chr15	66004160	66004236	MajorDMR-15-33967	2
chr15	66138168	66139065	MajorDMR-15-33968	7
chr15	66193674	66194160	MajorDMR-15-33969	4
chr15	66200244	66200264	MajorDMR-15-33970	3
chr15	66206815	66207275	MajorDMR-15-33971	5
chr15	66240986	66241276	MajorDMR-15-33972	4
chr15	66262270	66262721	MajorDMR-15-33973	4
chr15	66270793	66270897	MajorDMR-15-33974	2
chr15	66290811	66290976	MajorDMR-15-33975	5
chr15	66298564	66299185	MajorDMR-15-33976	4
chr15	66313947	66314265	MajorDMR-15-33977	3
chr15	66317342	66317668	MajorDMR-15-33978	4
chr15	66346536	66346623	MajorDMR-15-33979	2
chr15	66347760	66347992	MajorDMR-15-33980	9
chr15	66363864	66364609	MajorDMR-15-33981	17
chr15	66381493	66382229	MajorDMR-15-33982	8
chr15	66389500	66389580	MajorDMR-15-33983	4
chr15	66390193	66390450	MajorDMR-15-33984	2
chr15	66420819	66420824	MajorDMR-15-33985	2
chr15	66424794	66424838	MajorDMR-15-33986	2
chr15	66472837	66473054	MajorDMR-15-33987	3
chr15	66489277	66489662	MajorDMR-15-33988	2
chr15	66504629	66505333	MajorDMR-15-33989	8
chr15	66511887	66512058	MajorDMR-15-33990	2
chr15	66521670	66522098	MajorDMR-15-33991	8
chr15	66533817	66534187	MajorDMR-15-33992	3
chr15	66535824	66536274	MajorDMR-15-33993	4
chr15	66541074	66541300	MajorDMR-15-33994	3
chr15	66550268	66550380	MajorDMR-15-33995	2
chr15	66581012	66581119	MajorDMR-15-33996	3
chr15	66587546	66588793	MajorDMR-15-33997	7
chr15	66590730	66591382	MajorDMR-15-33998	7
chr15	66601058	66601168	MajorDMR-15-33999	2
chr15	66645845	66645911	MajorDMR-15-34000	2
chr15	66662261	66662573	MajorDMR-15-34001	5
chr15	66697891	66698103	MajorDMR-15-34002	3
chr15	66704698	66704717	MajorDMR-15-34003	2
chr15	66725350	66725586	MajorDMR-15-34004	2
chr15	66732680	66733326	MajorDMR-15-34005	4
chr15	66748631	66748669	MajorDMR-15-34006	2
chr15	66781641	66783311	MajorDMR-15-34007	11
chr15	66795833	66795866	MajorDMR-15-34008	3
chr15	66935137	66935190	MajorDMR-15-34009	2
chr15	66999708	66999969	MajorDMR-15-34010	5
chr15	67017339	67017418	MajorDMR-15-34011	5
chr15	67055825	67056203	MajorDMR-15-34012	2
chr15	67090397	67090420	MajorDMR-15-34013	3
chr15	67192075	67192846	MajorDMR-15-34014	7
chr15	67199280	67200036	MajorDMR-15-34015	18
chr15	67202680	67202793	MajorDMR-15-34016	2
chr15	67213558	67213960	MajorDMR-15-34017	6
chr15	67224173	67224493	MajorDMR-15-34018	5
chr15	67343463	67343642	MajorDMR-15-34019	3
chr15	67357007	67357097	MajorDMR-15-34020	2
chr15	67366840	67366969	MajorDMR-15-34021	2
chr15	67384893	67385167	MajorDMR-15-34022	3
chr15	67388645	67388665	MajorDMR-15-34023	2
chr15	67390449	67391229	MajorDMR-15-34024	14
chr15	67416242	67416382	MajorDMR-15-34025	4
chr15	67423714	67423757	MajorDMR-15-34026	3
chr15	67437118	67437441	MajorDMR-15-34027	2
chr15	67452482	67453002	MajorDMR-15-34028	9
chr15	67457962	67458404	MajorDMR-15-34029	6
chr15	67468893	67468996	MajorDMR-15-34030	2
chr15	67478680	67478972	MajorDMR-15-34031	4
chr15	67480007	67480135	MajorDMR-15-34032	5
chr15	67481800	67482366	MajorDMR-15-34033	25
chr15	67485825	67485846	MajorDMR-15-34034	2
chr15	67497913	67497921	MajorDMR-15-34035	2
chr15	67500946	67501300	MajorDMR-15-34036	4
chr15	67504116	67504257	MajorDMR-15-34037	2
chr15	67532694	67532742	MajorDMR-15-34038	2
chr15	67533872	67534533	MajorDMR-15-34039	10
chr15	67650784	67650829	MajorDMR-15-34040	2
chr15	67760406	67761269	MajorDMR-15-34041	10
chr15	67768942	67769005	MajorDMR-15-34042	2
chr15	67794453	67794593	MajorDMR-15-34043	3
chr15	67833173	67833289	MajorDMR-15-34044	2
chr15	67977635	67977856	MajorDMR-15-34045	2
chr15	67983516	67984106	MajorDMR-15-34046	5
chr15	67985125	67985168	MajorDMR-15-34047	2
chr15	68017103	68017259	MajorDMR-15-34048	2
chr15	68040186	68040412	MajorDMR-15-34049	5
chr15	68051292	68051625	MajorDMR-15-34050	6
chr15	68060385	68060820	MajorDMR-15-34051	5
chr15	68071424	68071524	MajorDMR-15-34052	2
chr15	68185678	68185794	MajorDMR-15-34053	2
chr15	68276410	68276608	MajorDMR-15-34054	3
chr15	68476891	68477257	MajorDMR-15-34055	4
chr15	68485023	68486135	MajorDMR-15-34056	8
chr15	68489154	68489390	MajorDMR-15-34057	7
chr15	68497322	68497891	MajorDMR-15-34058	13
chr15	68545802	68546070	MajorDMR-15-34059	2
chr15	68587887	68588504	MajorDMR-15-34060	4
chr15	68756966	68757529	MajorDMR-15-34061	9
chr15	68759953	68760471	MajorDMR-15-34062	5
chr15	68762267	68762422	MajorDMR-15-34063	2
chr15	68767236	68767292	MajorDMR-15-34064	2
chr15	68771695	68772040	MajorDMR-15-34065	4
chr15	68835300	68835424	MajorDMR-15-34066	3
chr15	68877617	68877756	MajorDMR-15-34067	4
chr15	68897664	68897844	MajorDMR-15-34068	2
chr15	68903270	68903452	MajorDMR-15-34069	3
chr15	68906794	68907518	MajorDMR-15-34070	10
chr15	68913099	68913424	MajorDMR-15-34071	10
chr15	68918269	68918565	MajorDMR-15-34072	4
chr15	68922587	68922725	MajorDMR-15-34073	4
chr15	68928734	68928892	MajorDMR-15-34074	4
chr15	68943900	68944127	MajorDMR-15-34075	3
chr15	68945490	68945545	MajorDMR-15-34076	2
chr15	68947052	68947085	MajorDMR-15-34077	2
chr15	68947592	68947729	MajorDMR-15-34078	4
chr15	68968165	68968247	MajorDMR-15-34079	3
chr15	68971817	68972044	MajorDMR-15-34080	5
chr15	68984061	68984217	MajorDMR-15-34081	2
chr15	68985261	68985380	MajorDMR-15-34082	2
chr15	68997026	68997036	MajorDMR-15-34083	2
chr15	69068617	69068941	MajorDMR-15-34084	3
chr15	69090030	69091272	MajorDMR-15-34085	12
chr15	69161275	69161706	MajorDMR-15-34086	5
chr15	69163059	69163065	MajorDMR-15-34087	2
chr15	69194870	69195276	MajorDMR-15-34088	4
chr15	69244641	69244836	MajorDMR-15-34089	2
chr15	69270068	69270201	MajorDMR-15-34090	2
chr15	69382660	69382741	MajorDMR-15-34091	2
chr15	69389290	69389315	MajorDMR-15-34092	2
chr15	69396394	69396990	MajorDMR-15-34093	9
chr15	69400230	69400240	MajorDMR-15-34094	2
chr15	69407089	69407604	MajorDMR-15-34095	8
chr15	69432549	69432903	MajorDMR-15-34096	4
chr15	69540695	69540746	MajorDMR-15-34097	3
chr15	69613286	69613774	MajorDMR-15-34098	9
chr15	69672837	69672859	MajorDMR-15-34099	2
chr15	69727075	69727081	MajorDMR-15-34100	2
chr15	69765042	69765191	MajorDMR-15-34101	4
chr15	69777238	69777298	MajorDMR-15-34102	2
chr15	69783268	69783491	MajorDMR-15-34103	6
chr15	69792273	69792572	MajorDMR-15-34104	8
chr15	69822290	69824224	MajorDMR-15-34105	26
chr15	69906975	69907000	MajorDMR-15-34106	3
chr15	69945160	69945292	MajorDMR-15-34107	3
chr15	70016110	70016208	MajorDMR-15-34108	3
chr15	70026902	70027669	MajorDMR-15-34109	9
chr15	70050460	70050608	MajorDMR-15-34110	2
chr15	70065198	70065299	MajorDMR-15-34111	4
chr15	70077377	70077435	MajorDMR-15-34112	2
chr15	70103001	70103355	MajorDMR-15-34113	11
chr15	70131182	70131211	MajorDMR-15-34114	2
chr15	70140262	70142018	MajorDMR-15-34115	17
chr15	70183526	70183893	MajorDMR-15-34116	5
chr15	70199282	70199401	MajorDMR-15-34117	3
chr15	70202668	70202814	MajorDMR-15-34118	2
chr15	70232952	70233759	MajorDMR-15-34119	15
chr15	70241891	70242365	MajorDMR-15-34120	3
chr15	70261645	70262365	MajorDMR-15-34121	6
chr15	70282797	70282865	MajorDMR-15-34122	2
chr15	70283633	70284425	MajorDMR-15-34123	6
chr15	70299092	70299273	MajorDMR-15-34124	8
chr15	70300693	70301256	MajorDMR-15-34125	5
chr15	70307844	70307881	MajorDMR-15-34126	2
chr15	70315982	70316801	MajorDMR-15-34127	15
chr15	70325646	70325781	MajorDMR-15-34128	7
chr15	70326382	70326505	MajorDMR-15-34129	5
chr15	70338492	70339093	MajorDMR-15-34130	8
chr15	70340306	70340846	MajorDMR-15-34131	7
chr15	70341883	70342870	MajorDMR-15-34132	5
chr15	70345716	70345908	MajorDMR-15-34133	2
chr15	70352867	70353185	MajorDMR-15-34134	2
chr15	70354425	70354573	MajorDMR-15-34135	3
chr15	70355632	70356192	MajorDMR-15-34136	9
chr15	70357911	70357954	MajorDMR-15-34137	2
chr15	70358608	70358809	MajorDMR-15-34138	2
chr15	70361221	70361834	MajorDMR-15-34139	5
chr15	70364245	70364493	MajorDMR-15-34140	14
chr15	70369576	70371327	MajorDMR-15-34141	10
chr15	70373434	70373979	MajorDMR-15-34142	6
chr15	70378642	70380227	MajorDMR-15-34143	7
chr15	70381524	70382638	MajorDMR-15-34144	8
chr15	70383394	70387304	MajorDMR-15-34145	21
chr15	70419813	70419829	MajorDMR-15-34146	2
chr15	70420353	70420519	MajorDMR-15-34147	2
chr15	70421878	70421991	MajorDMR-15-34148	2
chr15	70425774	70425923	MajorDMR-15-34149	3
chr15	70453291	70453449	MajorDMR-15-34150	3
chr15	70482639	70482837	MajorDMR-15-34151	9
chr15	70491982	70492386	MajorDMR-15-34152	3
chr15	70511530	70512038	MajorDMR-15-34153	9
chr15	70518686	70519141	MajorDMR-15-34154	11
chr15	70527159	70527874	MajorDMR-15-34155	9
chr15	70544772	70544881	MajorDMR-15-34156	4
chr15	70546464	70547221	MajorDMR-15-34157	14
chr15	70551355	70551932	MajorDMR-15-34158	9
chr15	70561925	70561964	MajorDMR-15-34159	2
chr15	70566417	70567022	MajorDMR-15-34160	6
chr15	70568699	70568773	MajorDMR-15-34161	2
chr15	70578325	70579322	MajorDMR-15-34162	8
chr15	70616031	70616613	MajorDMR-15-34163	5
chr15	70663908	70663997	MajorDMR-15-34164	2
chr15	70689305	70689640	MajorDMR-15-34165	5
chr15	70694100	70694492	MajorDMR-15-34166	5
chr15	70707103	70707239	MajorDMR-15-34167	2
chr15	70711290	70711825	MajorDMR-15-34168	16
chr15	70740540	70740698	MajorDMR-15-34169	4
chr15	70765598	70766812	MajorDMR-15-34170	23
chr15	70767845	70767973	MajorDMR-15-34171	3
chr15	70818668	70819544	MajorDMR-15-34172	14
chr15	70822252	70822473	MajorDMR-15-34173	2
chr15	70826882	70828160	MajorDMR-15-34174	21
chr15	70849116	70849144	MajorDMR-15-34175	2
chr15	70850075	70850254	MajorDMR-15-34176	2
chr15	70860702	70861091	MajorDMR-15-34177	5
chr15	70865082	70865236	MajorDMR-15-34178	3
chr15	70865983	70866348	MajorDMR-15-34179	4
chr15	70867590	70867653	MajorDMR-15-34180	3
chr15	70869195	70869652	MajorDMR-15-34181	6
chr15	70895538	70895844	MajorDMR-15-34182	6
chr15	70897098	70897336	MajorDMR-15-34183	7
chr15	70919695	70920975	MajorDMR-15-34184	21
chr15	70973734	70973767	MajorDMR-15-34185	2
chr15	71006489	71006677	MajorDMR-15-34186	2
chr15	71127723	71128538	MajorDMR-15-34187	6
chr15	71160306	71160646	MajorDMR-15-34188	3
chr15	71205037	71205306	MajorDMR-15-34189	3
chr15	71210374	71210445	MajorDMR-15-34190	2
chr15	71219200	71219399	MajorDMR-15-34191	2
chr15	71239809	71239910	MajorDMR-15-34192	2
chr15	71284476	71284809	MajorDMR-15-34193	8
chr15	71288032	71288243	MajorDMR-15-34194	3
chr15	71320219	71320988	MajorDMR-15-34195	5
chr15	71409996	71410214	MajorDMR-15-34196	3
chr15	71436414	71436458	MajorDMR-15-34197	2
chr15	71455741	71455977	MajorDMR-15-34198	5
chr15	71510849	71510986	MajorDMR-15-34199	2
chr15	71541073	71541220	MajorDMR-15-34200	3
chr15	71571223	71571668	MajorDMR-15-34201	8
chr15	71579867	71579904	MajorDMR-15-34202	2
chr15	71636823	71637175	MajorDMR-15-34203	6
chr15	71677919	71678125	MajorDMR-15-34204	4
chr15	71679019	71679543	MajorDMR-15-34205	9
chr15	71684117	71684632	MajorDMR-15-34206	5
chr15	71707087	71707449	MajorDMR-15-34207	3
chr15	71754000	71754320	MajorDMR-15-34208	2
chr15	71807837	71808164	MajorDMR-15-34209	7
chr15	71882080	71882156	MajorDMR-15-34210	2
chr15	71979834	71980773	MajorDMR-15-34211	7
chr15	72005844	72006004	MajorDMR-15-34212	2
chr15	72049913	72050140	MajorDMR-15-34213	4
chr15	72072588	72072932	MajorDMR-15-34214	2
chr15	72105491	72105559	MajorDMR-15-34215	2
chr15	72107589	72108327	MajorDMR-15-34216	8
chr15	72117932	72118858	MajorDMR-15-34217	4
chr15	72170792	72171157	MajorDMR-15-34218	3
chr15	72171971	72172195	MajorDMR-15-34219	5
chr15	72177780	72178127	MajorDMR-15-34220	6
chr15	72183862	72184172	MajorDMR-15-34221	3
chr15	72192156	72192221	MajorDMR-15-34222	4
chr15	72195857	72196150	MajorDMR-15-34223	4
chr15	72243226	72243706	MajorDMR-15-34224	4
chr15	72252405	72252431	MajorDMR-15-34225	2
chr15	72290359	72290500	MajorDMR-15-34226	2
chr15	72342610	72342672	MajorDMR-15-34227	3
chr15	72427097	72427300	MajorDMR-15-34228	3
chr15	72439742	72439762	MajorDMR-15-34229	2
chr15	72454167	72454207	MajorDMR-15-34230	2
chr15	72494953	72495053	MajorDMR-15-34231	2
chr15	72514413	72514560	MajorDMR-15-34232	2
chr15	72515458	72515642	MajorDMR-15-34233	2
chr15	72588901	72589209	MajorDMR-15-34234	3
chr15	72627190	72627649	MajorDMR-15-34235	3
chr15	72631503	72632038	MajorDMR-15-34236	4
chr15	72695337	72695488	MajorDMR-15-34237	2
chr15	72773696	72774070	MajorDMR-15-34238	2
chr15	72777703	72777901	MajorDMR-15-34239	4
chr15	72783835	72784947	MajorDMR-15-34240	5
chr15	72787143	72787258	MajorDMR-15-34241	2
chr15	72794497	72795126	MajorDMR-15-34242	6
chr15	72804336	72804475	MajorDMR-15-34243	3
chr15	72815645	72815683	MajorDMR-15-34244	2
chr15	72817028	72817211	MajorDMR-15-34245	2
chr15	72859861	72860095	MajorDMR-15-34246	3
chr15	72894861	72895604	MajorDMR-15-34247	7
chr15	73006096	73006168	MajorDMR-15-34248	2
chr15	73143905	73144122	MajorDMR-15-34249	3
chr15	73166268	73166479	MajorDMR-15-34250	7
chr15	73209639	73209679	MajorDMR-15-34251	2
chr15	73272127	73272529	MajorDMR-15-34252	5
chr15	73286994	73287367	MajorDMR-15-34253	3
chr15	73292742	73292895	MajorDMR-15-34254	4
chr15	73392259	73392600	MajorDMR-15-34255	7
chr15	73431198	73431937	MajorDMR-15-34256	9
chr15	73530360	73530424	MajorDMR-15-34257	2
chr15	73536455	73536819	MajorDMR-15-34258	6
chr15	73584980	73585268	MajorDMR-15-34259	3
chr15	73638210	73638473	MajorDMR-15-34260	7
chr15	73651400	73651732	MajorDMR-15-34261	7
chr15	73657247	73657345	MajorDMR-15-34262	3
chr15	73658180	73658380	MajorDMR-15-34263	2
chr15	73659699	73659749	MajorDMR-15-34264	2
chr15	73810366	73810502	MajorDMR-15-34265	2
chr15	73848981	73849275	MajorDMR-15-34266	2
chr15	73866108	73866167	MajorDMR-15-34267	5
chr15	73886112	73886306	MajorDMR-15-34268	3
chr15	73913068	73913176	MajorDMR-15-34269	2
chr15	73921939	73922030	MajorDMR-15-34270	2
chr15	73932251	73932271	MajorDMR-15-34271	2
chr15	73961935	73962276	MajorDMR-15-34272	10
chr15	73969713	73969765	MajorDMR-15-34273	2
chr15	74002813	74002994	MajorDMR-15-34274	4
chr15	74011907	74011944	MajorDMR-15-34275	2
chr15	74012466	74013049	MajorDMR-15-34276	9
chr15	74015591	74015669	MajorDMR-15-34277	2
chr15	74038521	74038564	MajorDMR-15-34278	2
chr15	74046828	74047065	MajorDMR-15-34279	2
chr15	74050354	74050599	MajorDMR-15-34280	3
chr15	74063188	74063310	MajorDMR-15-34281	3
chr15	74064031	74064299	MajorDMR-15-34282	7
chr15	74066320	74066337	MajorDMR-15-34283	2
chr15	74074657	74074709	MajorDMR-15-34284	2
chr15	74077799	74078104	MajorDMR-15-34285	5
chr15	74078658	74079736	MajorDMR-15-34286	17
chr15	74084479	74085140	MajorDMR-15-34287	8
chr15	74089847	74090072	MajorDMR-15-34288	4
chr15	74094900	74095431	MajorDMR-15-34289	6
chr15	74095943	74095977	MajorDMR-15-34290	2
chr15	74098054	74099189	MajorDMR-15-34291	14
chr15	74105549	74105700	MajorDMR-15-34292	3
chr15	74110570	74110916	MajorDMR-15-34293	5
chr15	74122311	74122456	MajorDMR-15-34294	4
chr15	74129711	74129720	MajorDMR-15-34295	2
chr15	74166536	74166785	MajorDMR-15-34296	2
chr15	74182839	74183017	MajorDMR-15-34297	2
chr15	74187928	74188063	MajorDMR-15-34298	4
chr15	74197263	74197426	MajorDMR-15-34299	4
chr15	74214819	74215376	MajorDMR-15-34300	10
chr15	74254782	74255228	MajorDMR-15-34301	6
chr15	74275117	74275238	MajorDMR-15-34302	5
chr15	74302652	74303141	MajorDMR-15-34303	5
chr15	74312227	74312496	MajorDMR-15-34304	3
chr15	74329223	74329298	MajorDMR-15-34305	3
chr15	74331987	74332006	MajorDMR-15-34306	2
chr15	74333779	74333791	MajorDMR-15-34307	2
chr15	74425445	74427136	MajorDMR-15-34308	33
chr15	74433753	74433827	MajorDMR-15-34309	3
chr15	74506267	74506296	MajorDMR-15-34310	2
chr15	74515760	74516020	MajorDMR-15-34311	3
chr15	74543101	74543106	MajorDMR-15-34312	2
chr15	74608642	74608809	MajorDMR-15-34313	4
chr15	74677004	74678020	MajorDMR-15-34314	7
chr15	74679067	74679323	MajorDMR-15-34315	11
chr15	74687512	74687518	MajorDMR-15-34316	2
chr15	74697098	74697363	MajorDMR-15-34317	2
chr15	74700296	74700341	MajorDMR-15-34318	3
chr15	74713853	74714588	MajorDMR-15-34319	9
chr15	74717529	74717579	MajorDMR-15-34320	4
chr15	74732592	74732927	MajorDMR-15-34321	3
chr15	74733429	74733933	MajorDMR-15-34322	6
chr15	74738516	74738985	MajorDMR-15-34323	6
chr15	74744409	74744548	MajorDMR-15-34324	2
chr15	74835285	74835486	MajorDMR-15-34325	3
chr15	74840754	74840971	MajorDMR-15-34326	2
chr15	74861169	74862963	MajorDMR-15-34327	10
chr15	74863478	74863628	MajorDMR-15-34328	2
chr15	74881029	74881873	MajorDMR-15-34329	9
chr15	74884935	74885008	MajorDMR-15-34330	2
chr15	74893760	74893774	MajorDMR-15-34331	2
chr15	74914362	74914492	MajorDMR-15-34332	5
chr15	74935075	74935743	MajorDMR-15-34333	6
chr15	74943515	74944044	MajorDMR-15-34334	3
chr15	74947943	74948167	MajorDMR-15-34335	6
chr15	74955827	74956160	MajorDMR-15-34336	2
chr15	75004847	75005301	MajorDMR-15-34337	4
chr15	75029766	75029855	MajorDMR-15-34338	2
chr15	75045125	75045312	MajorDMR-15-34339	3
chr15	75055179	75055479	MajorDMR-15-34340	6
chr15	75069517	75069982	MajorDMR-15-34341	7
chr15	75071645	75071715	MajorDMR-15-34342	2
chr15	75072702	75073473	MajorDMR-15-34343	9
chr15	75076356	75077729	MajorDMR-15-34344	16
chr15	75078259	75078642	MajorDMR-15-34345	11
chr15	75079413	75080314	MajorDMR-15-34346	11
chr15	75080849	75081622	MajorDMR-15-34347	9
chr15	75082341	75083505	MajorDMR-15-34348	11
chr15	75084250	75086181	MajorDMR-15-34349	15
chr15	75087147	75087588	MajorDMR-15-34350	3
chr15	75089812	75090287	MajorDMR-15-34351	5
chr15	75095096	75095419	MajorDMR-15-34352	2
chr15	75097326	75097414	MajorDMR-15-34353	2
chr15	75099548	75099758	MajorDMR-15-34354	6
chr15	75104619	75105270	MajorDMR-15-34355	15
chr15	75107409	75107722	MajorDMR-15-34356	4
chr15	75108411	75108426	MajorDMR-15-34357	2
chr15	75109414	75109974	MajorDMR-15-34358	9
chr15	75112892	75114065	MajorDMR-15-34359	11
chr15	75116166	75116745	MajorDMR-15-34360	5
chr15	75117409	75117501	MajorDMR-15-34361	2
chr15	75118426	75118687	MajorDMR-15-34362	5
chr15	75119323	75121934	MajorDMR-15-34363	34
chr15	75122472	75123105	MajorDMR-15-34364	7
chr15	75123835	75124882	MajorDMR-15-34365	12
chr15	75129714	75129993	MajorDMR-15-34366	13
chr15	75132276	75132939	MajorDMR-15-34367	5
chr15	75188936	75189053	MajorDMR-15-34368	2
chr15	75238438	75238454	MajorDMR-15-34369	2
chr15	75246651	75246824	MajorDMR-15-34370	3
chr15	75247358	75248094	MajorDMR-15-34371	11
chr15	75252203	75252566	MajorDMR-15-34372	3
chr15	75253838	75254466	MajorDMR-15-34373	9
chr15	75257380	75257729	MajorDMR-15-34374	4
chr15	75284680	75284858	MajorDMR-15-34375	4
chr15	75293003	75293015	MajorDMR-15-34376	2
chr15	75297750	75297956	MajorDMR-15-34377	5
chr15	75301590	75301736	MajorDMR-15-34378	3
chr15	75311385	75311889	MajorDMR-15-34379	6
chr15	75313715	75313888	MajorDMR-15-34380	3
chr15	75341631	75342415	MajorDMR-15-34381	8
chr15	75350093	75350381	MajorDMR-15-34382	7
chr15	75430996	75431268	MajorDMR-15-34383	5
chr15	75445427	75445962	MajorDMR-15-34384	6
chr15	75464933	75465515	MajorDMR-15-34385	7
chr15	75493560	75493707	MajorDMR-15-34386	8
chr15	75495431	75495733	MajorDMR-15-34387	12
chr15	75497619	75497782	MajorDMR-15-34388	2
chr15	75499925	75501107	MajorDMR-15-34389	7
chr15	75504119	75504524	MajorDMR-15-34390	4
chr15	75522215	75522361	MajorDMR-15-34391	2
chr15	75595767	75596272	MajorDMR-15-34392	4
chr15	75598991	75599559	MajorDMR-15-34393	8
chr15	75636204	75636656	MajorDMR-15-34394	4
chr15	75785046	75785222	MajorDMR-15-34395	2
chr15	75839765	75839799	MajorDMR-15-34396	2
chr15	75864211	75864273	MajorDMR-15-34397	2
chr15	75865603	75865806	MajorDMR-15-34398	3
chr15	75881628	75881674	MajorDMR-15-34399	3
chr15	75889001	75889549	MajorDMR-15-34400	5
chr15	75990373	75990506	MajorDMR-15-34401	2
chr15	75996328	75996347	MajorDMR-15-34402	2
chr15	76001910	76002157	MajorDMR-15-34403	10
chr15	76007289	76007921	MajorDMR-15-34404	6
chr15	76024556	76024828	MajorDMR-15-34405	3
chr15	76075026	76075045	MajorDMR-15-34406	3
chr15	76085506	76085835	MajorDMR-15-34407	2
chr15	76101346	76101408	MajorDMR-15-34408	2
chr15	76139851	76140040	MajorDMR-15-34409	2
chr15	76214451	76214627	MajorDMR-15-34410	5
chr15	76220288	76220488	MajorDMR-15-34411	4
chr15	76225115	76225297	MajorDMR-15-34412	3
chr15	76288188	76288517	MajorDMR-15-34413	3
chr15	76354267	76354285	MajorDMR-15-34414	3
chr15	76369231	76369282	MajorDMR-15-34415	2
chr15	76387804	76387884	MajorDMR-15-34416	3
chr15	76397753	76398026	MajorDMR-15-34417	3
chr15	76432497	76432735	MajorDMR-15-34418	7
chr15	76448046	76448269	MajorDMR-15-34419	4
chr15	76454155	76454367	MajorDMR-15-34420	6
chr15	76468958	76469101	MajorDMR-15-34421	6
chr15	76469924	76470929	MajorDMR-15-34422	27
chr15	76489295	76489506	MajorDMR-15-34423	8
chr15	76509691	76510236	MajorDMR-15-34424	5
chr15	76545386	76545971	MajorDMR-15-34425	7
chr15	76546475	76546657	MajorDMR-15-34426	3
chr15	76559606	76559771	MajorDMR-15-34427	4
chr15	76586155	76586419	MajorDMR-15-34428	4
chr15	76732987	76733099	MajorDMR-15-34429	3
chr15	76845557	76845657	MajorDMR-15-34430	2
chr15	76882279	76882558	MajorDMR-15-34431	5
chr15	76921431	76922291	MajorDMR-15-34432	7
chr15	76933189	76933925	MajorDMR-15-34433	8
chr15	76960381	76960457	MajorDMR-15-34434	2
chr15	77113427	77113834	MajorDMR-15-34435	6
chr15	77127147	77127296	MajorDMR-15-34436	2
chr15	77217049	77217245	MajorDMR-15-34437	2
chr15	77238013	77238397	MajorDMR-15-34438	2
chr15	77267091	77267591	MajorDMR-15-34439	4
chr15	77281417	77281542	MajorDMR-15-34440	3
chr15	77287761	77287907	MajorDMR-15-34441	8
chr15	77332030	77332127	MajorDMR-15-34442	2
chr15	77335030	77335097	MajorDMR-15-34443	2
chr15	77336551	77336630	MajorDMR-15-34444	3
chr15	77361539	77361721	MajorDMR-15-34445	2
chr15	77368615	77369083	MajorDMR-15-34446	5
chr15	77389307	77389905	MajorDMR-15-34447	11
chr15	77393702	77393710	MajorDMR-15-34448	2
chr15	77438763	77439630	MajorDMR-15-34449	5
chr15	77635262	77635450	MajorDMR-15-34450	3
chr15	77645487	77645525	MajorDMR-15-34451	2
chr15	77709862	77710503	MajorDMR-15-34452	6
chr15	77715125	77715210	MajorDMR-15-34453	2
chr15	77715978	77716166	MajorDMR-15-34454	2
chr15	77741809	77742005	MajorDMR-15-34455	2
chr15	77767902	77768552	MajorDMR-15-34456	8
chr15	77769109	77769260	MajorDMR-15-34457	2
chr15	77770469	77770640	MajorDMR-15-34458	2
chr15	77788292	77789028	MajorDMR-15-34459	5
chr15	77790950	77791158	MajorDMR-15-34460	3
chr15	77794386	77794584	MajorDMR-15-34461	3
chr15	77799890	77801016	MajorDMR-15-34462	9
chr15	77849030	77849525	MajorDMR-15-34463	8
chr15	77857308	77858247	MajorDMR-15-34464	21
chr15	77981004	77981011	MajorDMR-15-34465	2
chr15	78002524	78002999	MajorDMR-15-34466	11
chr15	78031311	78032159	MajorDMR-15-34467	9
chr15	78046749	78046914	MajorDMR-15-34468	4
chr15	78055395	78055594	MajorDMR-15-34469	5
chr15	78093139	78093619	MajorDMR-15-34470	4
chr15	78148093	78148385	MajorDMR-15-34471	3
chr15	78173915	78174036	MajorDMR-15-34472	5
chr15	78284303	78284409	MajorDMR-15-34473	3
chr15	78296620	78297857	MajorDMR-15-34474	9
chr15	78299078	78299924	MajorDMR-15-34475	7
chr15	78300455	78300464	MajorDMR-15-34476	2
chr15	78302310	78302601	MajorDMR-15-34477	2
chr15	78326393	78326427	MajorDMR-15-34478	4
chr15	78327649	78328061	MajorDMR-15-34479	4
chr15	78340539	78341011	MajorDMR-15-34480	6
chr15	78354364	78354478	MajorDMR-15-34481	5
chr15	78356998	78357262	MajorDMR-15-34482	2
chr15	78358754	78359926	MajorDMR-15-34483	5
chr15	78364379	78364956	MajorDMR-15-34484	4
chr15	78447314	78447562	MajorDMR-15-34485	3
chr15	78463992	78464023	MajorDMR-15-34486	2
chr15	78614461	78614946	MajorDMR-15-34487	13
chr15	78615784	78615995	MajorDMR-15-34488	7
chr15	78637900	78638329	MajorDMR-15-34489	5
chr15	78653981	78654069	MajorDMR-15-34490	3
chr15	78655847	78655977	MajorDMR-15-34491	2
chr15	78656712	78657065	MajorDMR-15-34492	6
chr15	78658388	78658540	MajorDMR-15-34493	3
chr15	78661721	78661838	MajorDMR-15-34494	2
chr15	78662540	78662596	MajorDMR-15-34495	2
chr15	78679364	78679752	MajorDMR-15-34496	8
chr15	78681697	78681995	MajorDMR-15-34497	6
chr15	78684573	78684614	MajorDMR-15-34498	2
chr15	78687568	78688191	MajorDMR-15-34499	5
chr15	78699100	78699244	MajorDMR-15-34500	2
chr15	78734857	78735077	MajorDMR-15-34501	2
chr15	78737430	78737559	MajorDMR-15-34502	2
chr15	78738747	78738781	MajorDMR-15-34503	2
chr15	78741648	78742244	MajorDMR-15-34504	5
chr15	78746202	78746604	MajorDMR-15-34505	4
chr15	78748801	78748963	MajorDMR-15-34506	5
chr15	78753110	78753210	MajorDMR-15-34507	2
chr15	78757249	78758530	MajorDMR-15-34508	4
chr15	78763538	78763571	MajorDMR-15-34509	2
chr15	78829748	78830257	MajorDMR-15-34510	4
chr15	78834019	78834299	MajorDMR-15-34511	2
chr15	78837326	78838104	MajorDMR-15-34512	7
chr15	78839069	78839233	MajorDMR-15-34513	2
chr15	78840831	78841666	MajorDMR-15-34514	11
chr15	78919696	78919921	MajorDMR-15-34515	7
chr15	79043117	79043429	MajorDMR-15-34516	3
chr15	79052509	79052707	MajorDMR-15-34517	3
chr15	79089949	79090039	MajorDMR-15-34518	3
chr15	79096652	79097025	MajorDMR-15-34519	11
chr15	79130466	79131006	MajorDMR-15-34520	6
chr15	79132444	79132607	MajorDMR-15-34521	4
chr15	79158613	79159599	MajorDMR-15-34522	15
chr15	79164153	79164412	MajorDMR-15-34523	2
chr15	79168209	79168258	MajorDMR-15-34524	2
chr15	79175756	79176525	MajorDMR-15-34525	4
chr15	79189441	79189483	MajorDMR-15-34526	2
chr15	79190700	79190736	MajorDMR-15-34527	2
chr15	79208200	79208396	MajorDMR-15-34528	4
chr15	79214960	79215019	MajorDMR-15-34529	2
chr15	79224896	79225032	MajorDMR-15-34530	4
chr15	79226157	79226857	MajorDMR-15-34531	14
chr15	79240629	79240674	MajorDMR-15-34532	2
chr15	79244388	79244423	MajorDMR-15-34533	2
chr15	79252158	79252596	MajorDMR-15-34534	2
chr15	79262176	79263280	MajorDMR-15-34535	6
chr15	79269997	79270279	MajorDMR-15-34536	4
chr15	79270817	79270912	MajorDMR-15-34537	3
chr15	79272521	79273375	MajorDMR-15-34538	7
chr15	79276069	79276184	MajorDMR-15-34539	2
chr15	79280351	79280472	MajorDMR-15-34540	3
chr15	79282791	79284414	MajorDMR-15-34541	11
chr15	79287659	79287717	MajorDMR-15-34542	2
chr15	79290901	79290977	MajorDMR-15-34543	2
chr15	79301104	79301125	MajorDMR-15-34544	2
chr15	79306615	79306798	MajorDMR-15-34545	2
chr15	79320719	79320767	MajorDMR-15-34546	2
chr15	79327686	79328306	MajorDMR-15-34547	3
chr15	79329705	79329752	MajorDMR-15-34548	2
chr15	79332979	79333466	MajorDMR-15-34549	3
chr15	79334401	79334708	MajorDMR-15-34550	3
chr15	79339886	79340304	MajorDMR-15-34551	4
chr15	79341084	79341170	MajorDMR-15-34552	3
chr15	79343820	79344025	MajorDMR-15-34553	2
chr15	79346017	79346194	MajorDMR-15-34554	3
chr15	79346743	79346784	MajorDMR-15-34555	2
chr15	79351928	79352192	MajorDMR-15-34556	5
chr15	79356789	79357312	MajorDMR-15-34557	10
chr15	79357937	79358114	MajorDMR-15-34558	3
chr15	79369874	79370051	MajorDMR-15-34559	5
chr15	79370725	79370765	MajorDMR-15-34560	3
chr15	79371387	79371568	MajorDMR-15-34561	3
chr15	79375818	79375905	MajorDMR-15-34562	3
chr15	79378255	79378309	MajorDMR-15-34563	2
chr15	79379539	79380116	MajorDMR-15-34564	4
chr15	79387023	79387200	MajorDMR-15-34565	3
chr15	79389126	79389632	MajorDMR-15-34566	5
chr15	79439224	79439478	MajorDMR-15-34567	2
chr15	79482274	79482672	MajorDMR-15-34568	8
chr15	79502271	79502430	MajorDMR-15-34569	3
chr15	79643645	79643856	MajorDMR-15-34570	2
chr15	79686693	79687025	MajorDMR-15-34571	2
chr15	79719945	79720422	MajorDMR-15-34572	5
chr15	79757913	79757966	MajorDMR-15-34573	2
chr15	79758629	79758917	MajorDMR-15-34574	3
chr15	79865179	79865591	MajorDMR-15-34575	5
chr15	79872542	79872676	MajorDMR-15-34576	3
chr15	79874778	79874951	MajorDMR-15-34577	3
chr15	79877657	79877852	MajorDMR-15-34578	4
chr15	79889547	79890921	MajorDMR-15-34579	7
chr15	79903185	79903240	MajorDMR-15-34580	2
chr15	79912700	79913687	MajorDMR-15-34581	6
chr15	79969556	79969728	MajorDMR-15-34582	4
chr15	79975283	79975844	MajorDMR-15-34583	4
chr15	79988357	79988648	MajorDMR-15-34584	5
chr15	80026890	80027205	MajorDMR-15-34585	4
chr15	80034091	80034468	MajorDMR-15-34586	2
chr15	80057551	80057856	MajorDMR-15-34587	3
chr15	80076786	80077465	MajorDMR-15-34588	5
chr15	80179948	80180016	MajorDMR-15-34589	2
chr15	80249035	80249305	MajorDMR-15-34590	3
chr15	80259852	80260354	MajorDMR-15-34591	5
chr15	80285645	80285677	MajorDMR-15-34592	4
chr15	80324245	80325505	MajorDMR-15-34593	11
chr15	80341487	80342110	MajorDMR-15-34594	7
chr15	80344126	80344138	MajorDMR-15-34595	2
chr15	80391929	80391999	MajorDMR-15-34596	4
chr15	80399729	80400765	MajorDMR-15-34597	5
chr15	80442550	80442578	MajorDMR-15-34598	2
chr15	80446933	80447118	MajorDMR-15-34599	3
chr15	80454505	80454632	MajorDMR-15-34600	3
chr15	80466835	80466882	MajorDMR-15-34601	2
chr15	80475024	80476060	MajorDMR-15-34602	11
chr15	80490865	80492007	MajorDMR-15-34603	5
chr15	80501777	80502182	MajorDMR-15-34604	4
chr15	80502781	80503063	MajorDMR-15-34605	4
chr15	80505035	80505055	MajorDMR-15-34606	2
chr15	80508161	80509372	MajorDMR-15-34607	10
chr15	80512198	80512661	MajorDMR-15-34608	2
chr15	80522000	80522732	MajorDMR-15-34609	4
chr15	80523515	80525268	MajorDMR-15-34610	15
chr15	80525989	80526902	MajorDMR-15-34611	11
chr15	80527719	80528020	MajorDMR-15-34612	7
chr15	80528551	80529224	MajorDMR-15-34613	5
chr15	80531846	80534108	MajorDMR-15-34614	15
chr15	80535437	80535458	MajorDMR-15-34615	2
chr15	80537648	80538174	MajorDMR-15-34616	4
chr15	80538744	80543789	MajorDMR-15-34617	52
chr15	80545017	80545618	MajorDMR-15-34618	5
chr15	80609819	80609961	MajorDMR-15-34619	3
chr15	80616480	80617219	MajorDMR-15-34620	8
chr15	80618642	80618833	MajorDMR-15-34621	2
chr15	80664598	80664983	MajorDMR-15-34622	6
chr15	80666081	80666584	MajorDMR-15-34623	2
chr15	80670063	80670197	MajorDMR-15-34624	2
chr15	80672066	80673581	MajorDMR-15-34625	10
chr15	80678006	80678043	MajorDMR-15-34626	3
chr15	80679233	80679443	MajorDMR-15-34627	5
chr15	80680616	80680729	MajorDMR-15-34628	2
chr15	80693640	80694608	MajorDMR-15-34629	9
chr15	80695627	80695762	MajorDMR-15-34630	3
chr15	80698015	80699210	MajorDMR-15-34631	8
chr15	80699937	80700040	MajorDMR-15-34632	2
chr15	80704805	80705081	MajorDMR-15-34633	3
chr15	80705641	80706892	MajorDMR-15-34634	5
chr15	80707543	80708220	MajorDMR-15-34635	14
chr15	80708759	80710153	MajorDMR-15-34636	8
chr15	80712039	80712394	MajorDMR-15-34637	5
chr15	80717180	80717199	MajorDMR-15-34638	2
chr15	80721193	80721429	MajorDMR-15-34639	6
chr15	80730342	80730547	MajorDMR-15-34640	2
chr15	80735891	80736619	MajorDMR-15-34641	11
chr15	80738661	80738784	MajorDMR-15-34642	2
chr15	80739996	80740171	MajorDMR-15-34643	2
chr15	80745103	80745168	MajorDMR-15-34644	3
chr15	80745715	80745983	MajorDMR-15-34645	3
chr15	80751651	80753585	MajorDMR-15-34646	16
chr15	80756648	80756784	MajorDMR-15-34647	2
chr15	80760181	80760713	MajorDMR-15-34648	3
chr15	80761260	80761295	MajorDMR-15-34649	2
chr15	80764841	80765071	MajorDMR-15-34650	2
chr15	80772337	80772373	MajorDMR-15-34651	2
chr15	80780160	80780244	MajorDMR-15-34652	2
chr15	80783744	80783795	MajorDMR-15-34653	2
chr15	80788333	80788360	MajorDMR-15-34654	2
chr15	80790896	80791207	MajorDMR-15-34655	3
chr15	80793987	80794256	MajorDMR-15-34656	3
chr15	80795759	80796013	MajorDMR-15-34657	3
chr15	80800243	80800500	MajorDMR-15-34658	4
chr15	80814057	80814064	MajorDMR-15-34659	2
chr15	80822756	80823526	MajorDMR-15-34660	7
chr15	80824996	80825111	MajorDMR-15-34661	2
chr15	80826538	80826621	MajorDMR-15-34662	4
chr15	80828104	80828991	MajorDMR-15-34663	9
chr15	80836545	80836905	MajorDMR-15-34664	3
chr15	80842290	80842660	MajorDMR-15-34665	2
chr15	80846112	80846233	MajorDMR-15-34666	2
chr15	80846830	80847464	MajorDMR-15-34667	3
chr15	80851192	80851521	MajorDMR-15-34668	2
chr15	80854579	80854598	MajorDMR-15-34669	2
chr15	80855574	80855621	MajorDMR-15-34670	3
chr15	80857588	80858439	MajorDMR-15-34671	4
chr15	80871856	80872099	MajorDMR-15-34672	3
chr15	80873631	80873745	MajorDMR-15-34673	4
chr15	80874259	80874489	MajorDMR-15-34674	4
chr15	80877111	80877483	MajorDMR-15-34675	6
chr15	80878265	80879234	MajorDMR-15-34676	5
chr15	80897665	80898013	MajorDMR-15-34677	2
chr15	80901565	80901654	MajorDMR-15-34678	4
chr15	80908575	80908894	MajorDMR-15-34679	3
chr15	80910345	80911922	MajorDMR-15-34680	18
chr15	80928322	80928523	MajorDMR-15-34681	5
chr15	80929163	80929570	MajorDMR-15-34682	6
chr15	80949242	80949338	MajorDMR-15-34683	2
chr15	80982092	80982646	MajorDMR-15-34684	6
chr15	80993320	80993338	MajorDMR-15-34685	2
chr15	81002914	81003004	MajorDMR-15-34686	3
chr15	81021242	81021445	MajorDMR-15-34687	4
chr15	81036926	81037005	MajorDMR-15-34688	3
chr15	81040263	81040898	MajorDMR-15-34689	12
chr15	81048838	81049359	MajorDMR-15-34690	5
chr15	81060790	81060988	MajorDMR-15-34691	2
chr15	81069688	81069764	MajorDMR-15-34692	2
chr15	81109499	81109517	MajorDMR-15-34693	2
chr15	81132802	81132898	MajorDMR-15-34694	2
chr15	81146569	81147022	MajorDMR-15-34695	7
chr15	81163086	81163567	MajorDMR-15-34696	5
chr15	81168388	81168505	MajorDMR-15-34697	3
chr15	81169191	81169266	MajorDMR-15-34698	4
chr15	81170491	81170575	MajorDMR-15-34699	2
chr15	81172498	81172709	MajorDMR-15-34700	2
chr15	81255972	81256106	MajorDMR-15-34701	5
chr15	81265395	81265536	MajorDMR-15-34702	4
chr15	81266049	81266621	MajorDMR-15-34703	8
chr15	81303591	81303739	MajorDMR-15-34704	4
chr15	81308027	81308746	MajorDMR-15-34705	5
chr15	81318283	81318698	MajorDMR-15-34706	3
chr15	81336748	81336810	MajorDMR-15-34707	2
chr15	81337528	81337548	MajorDMR-15-34708	2
chr15	81343077	81343633	MajorDMR-15-34709	6
chr15	81349171	81349289	MajorDMR-15-34710	2
chr15	81382293	81382336	MajorDMR-15-34711	2
chr15	81394343	81394625	MajorDMR-15-34712	4
chr15	81419338	81419543	MajorDMR-15-34713	3
chr15	81428589	81428663	MajorDMR-15-34714	2
chr15	81453088	81453183	MajorDMR-15-34715	3
chr15	81516120	81516483	MajorDMR-15-34716	3
chr15	81522261	81522403	MajorDMR-15-34717	3
chr15	81582634	81583643	MajorDMR-15-34718	5
chr15	81596310	81596506	MajorDMR-15-34719	4
chr15	81603435	81603564	MajorDMR-15-34720	2
chr15	81608531	81609431	MajorDMR-15-34721	7
chr15	81613927	81614877	MajorDMR-15-34722	10
chr15	81763464	81763730	MajorDMR-15-34723	2
chr15	81776735	81777014	MajorDMR-15-34724	6
chr15	81784504	81784907	MajorDMR-15-34725	4
chr15	81803385	81803859	MajorDMR-15-34726	4
chr15	81805472	81805649	MajorDMR-15-34727	2
chr15	81819643	81819709	MajorDMR-15-34728	4
chr15	81823195	81825261	MajorDMR-15-34729	17
chr15	81836813	81836907	MajorDMR-15-34730	2
chr15	81855419	81855570	MajorDMR-15-34731	2
chr15	81861864	81862457	MajorDMR-15-34732	3
chr15	81884120	81884182	MajorDMR-15-34733	2
chr15	81930821	81930838	MajorDMR-15-34734	2
chr15	81931843	81932109	MajorDMR-15-34735	3
chr15	81957694	81957719	MajorDMR-15-34736	2
chr15	82035551	82036049	MajorDMR-15-34737	5
chr15	82038583	82038849	MajorDMR-15-34738	5
chr15	82090323	82090691	MajorDMR-15-34739	2
chr15	82104020	82104595	MajorDMR-15-34740	8
chr15	82105480	82106034	MajorDMR-15-34741	3
chr15	82114566	82114759	MajorDMR-15-34742	5
chr15	82137068	82137143	MajorDMR-15-34743	2
chr15	82144869	82145764	MajorDMR-15-34744	7
chr15	82161684	82161781	MajorDMR-15-34745	3
chr15	82194479	82194522	MajorDMR-15-34746	2
chr15	82203362	82203490	MajorDMR-15-34747	2
chr15	82224466	82224476	MajorDMR-15-34748	2
chr15	82235903	82235968	MajorDMR-15-34749	2
chr15	82301402	82301448	MajorDMR-15-34750	2
chr15	82355022	82355436	MajorDMR-15-34751	7
chr15	82392581	82392763	MajorDMR-15-34752	3
chr15	82426749	82427464	MajorDMR-15-34753	5
chr15	82532825	82533114	MajorDMR-15-34754	7
chr15	82563945	82564672	MajorDMR-15-34755	6
chr15	82575847	82576049	MajorDMR-15-34756	2
chr15	82630142	82630205	MajorDMR-15-34757	2
chr15	82637060	82637080	MajorDMR-15-34758	2
chr15	83221869	83221913	MajorDMR-15-34759	2
chr15	83223355	83223603	MajorDMR-15-34760	3
chr15	83224341	83224348	MajorDMR-15-34761	2
chr15	83247616	83247699	MajorDMR-15-34762	3
chr15	83250959	83251206	MajorDMR-15-34763	5
chr15	83264720	83264959	MajorDMR-15-34764	2
chr15	83279006	83279082	MajorDMR-15-34765	2
chr15	83303584	83303648	MajorDMR-15-34766	3
chr15	83308590	83308901	MajorDMR-15-34767	5
chr15	83322253	83322792	MajorDMR-15-34768	3
chr15	83349410	83349945	MajorDMR-15-34769	5
chr15	83365878	83366335	MajorDMR-15-34770	10
chr15	83385717	83385872	MajorDMR-15-34771	2
chr15	83480996	83481142	MajorDMR-15-34772	4
chr15	83489624	83489831	MajorDMR-15-34773	2
chr15	83491994	83492048	MajorDMR-15-34774	3
chr15	83499371	83499473	MajorDMR-15-34775	2
chr15	83501648	83502617	MajorDMR-15-34776	10
chr15	83503501	83503730	MajorDMR-15-34777	4
chr15	83504327	83505483	MajorDMR-15-34778	10
chr15	83513582	83513784	MajorDMR-15-34779	3
chr15	83515848	83515955	MajorDMR-15-34780	6
chr15	83517035	83518502	MajorDMR-15-34781	12
chr15	83520628	83521415	MajorDMR-15-34782	7
chr15	83521950	83522358	MajorDMR-15-34783	12
chr15	83536347	83536747	MajorDMR-15-34784	2
chr15	83542220	83542266	MajorDMR-15-34785	2
chr15	83550406	83550821	MajorDMR-15-34786	2
chr15	83560914	83561807	MajorDMR-15-34787	8
chr15	83562428	83563793	MajorDMR-15-34788	5
chr15	83564416	83564524	MajorDMR-15-34789	3
chr15	83566726	83567087	MajorDMR-15-34790	2
chr15	83570474	83570974	MajorDMR-15-34791	3
chr15	83571742	83572041	MajorDMR-15-34792	2
chr15	83574918	83575041	MajorDMR-15-34793	2
chr15	83584959	83585623	MajorDMR-15-34794	8
chr15	83587890	83588363	MajorDMR-15-34795	2
chr15	83589946	83590338	MajorDMR-15-34796	7
chr15	83597369	83597967	MajorDMR-15-34797	5
chr15	83599034	83599544	MajorDMR-15-34798	3
chr15	83600371	83600800	MajorDMR-15-34799	11
chr15	83604780	83604794	MajorDMR-15-34800	3
chr15	83606190	83606689	MajorDMR-15-34801	3
chr15	83612087	83612319	MajorDMR-15-34802	2
chr15	83614921	83615071	MajorDMR-15-34803	6
chr15	83616341	83616348	MajorDMR-15-34804	2
chr15	83619183	83619467	MajorDMR-15-34805	3
chr15	83639643	83639858	MajorDMR-15-34806	2
chr15	83642236	83642261	MajorDMR-15-34807	2
chr15	83689781	83689929	MajorDMR-15-34808	4
chr15	83831539	83831662	MajorDMR-15-34809	2
chr15	83863820	83863902	MajorDMR-15-34810	2
chr15	83870065	83870534	MajorDMR-15-34811	5
chr15	83872680	83872885	MajorDMR-15-34812	2
chr15	83894335	83894521	MajorDMR-15-34813	7
chr15	83970623	83970850	MajorDMR-15-34814	4
chr15	84015591	84015634	MajorDMR-15-34815	3
chr15	84061211	84061298	MajorDMR-15-34816	4
chr15	84064757	84065338	MajorDMR-15-34817	9
chr15	84126746	84126873	MajorDMR-15-34818	2
chr15	84172580	84172897	MajorDMR-15-34819	3
chr15	84178466	84179135	MajorDMR-15-34820	6
chr15	84183967	84184133	MajorDMR-15-34821	3
chr15	84186939	84187085	MajorDMR-15-34822	3
chr15	84190283	84190469	MajorDMR-15-34823	2
chr15	84202889	84203205	MajorDMR-15-34824	3
chr15	84219698	84219905	MajorDMR-15-34825	5
chr15	84223554	84223594	MajorDMR-15-34826	2
chr15	84224595	84224803	MajorDMR-15-34827	2
chr15	84232122	84232216	MajorDMR-15-34828	2
chr15	84241778	84241805	MajorDMR-15-34829	2
chr15	84255336	84256102	MajorDMR-15-34830	6
chr15	84257398	84257519	MajorDMR-15-34831	3
chr15	84273872	84274504	MajorDMR-15-34832	5
chr15	84324088	84324184	MajorDMR-15-34833	4
chr15	84325065	84325227	MajorDMR-15-34834	5
chr15	84334022	84334604	MajorDMR-15-34835	5
chr15	84341211	84341517	MajorDMR-15-34836	4
chr15	84363166	84363626	MajorDMR-15-34837	6
chr15	84374922	84375293	MajorDMR-15-34838	2
chr15	84376347	84376472	MajorDMR-15-34839	2
chr15	84377387	84377680	MajorDMR-15-34840	4
chr15	84380036	84380061	MajorDMR-15-34841	2
chr15	84385133	84385548	MajorDMR-15-34842	6
chr15	84390908	84391457	MajorDMR-15-34843	4
chr15	84423060	84423153	MajorDMR-15-34844	3
chr15	84462644	84462758	MajorDMR-15-34845	2
chr15	84484400	84484456	MajorDMR-15-34846	2
chr15	84502711	84503226	MajorDMR-15-34847	3
chr15	84512390	84512660	MajorDMR-15-34848	4
chr15	84518179	84520487	MajorDMR-15-34849	17
chr15	84523345	84523446	MajorDMR-15-34850	2
chr15	84523969	84524343	MajorDMR-15-34851	3
chr15	84533213	84533229	MajorDMR-15-34852	2
chr15	84535416	84535615	MajorDMR-15-34853	2
chr15	84537757	84538657	MajorDMR-15-34854	4
chr15	84558821	84560337	MajorDMR-15-34855	6
chr15	84570742	84570830	MajorDMR-15-34856	2
chr15	84572593	84575043	MajorDMR-15-34857	22
chr15	84594481	84594493	MajorDMR-15-34858	2
chr15	84605419	84605805	MajorDMR-15-34859	3
chr15	84612193	84612321	MajorDMR-15-34860	2
chr15	84612842	84612933	MajorDMR-15-34861	3
chr15	84615983	84616053	MajorDMR-15-34862	3
chr15	84629259	84629576	MajorDMR-15-34863	4
chr15	84641175	84641690	MajorDMR-15-34864	4
chr15	84648273	84648676	MajorDMR-15-34865	2
chr15	84652618	84653091	MajorDMR-15-34866	3
chr15	84660156	84660397	MajorDMR-15-34867	2
chr15	84674756	84674808	MajorDMR-15-34868	2
chr15	84678676	84679180	MajorDMR-15-34869	2
chr15	84721110	84721316	MajorDMR-15-34870	2
chr15	84744599	84744696	MajorDMR-15-34871	2
chr15	84789476	84790176	MajorDMR-15-34872	8
chr15	84794501	84794566	MajorDMR-15-34873	2
chr15	84811768	84811816	MajorDMR-15-34874	2
chr15	84813864	84814065	MajorDMR-15-34875	5
chr15	84822324	84822368	MajorDMR-15-34876	2
chr15	84825183	84825540	MajorDMR-15-34877	6
chr15	84828386	84828518	MajorDMR-15-34878	5
chr15	84839033	84839096	MajorDMR-15-34879	3
chr15	84863918	84864003	MajorDMR-15-34880	3
chr15	85072693	85073111	MajorDMR-15-34881	5
chr15	85077980	85078574	MajorDMR-15-34882	5
chr15	85110716	85112107	MajorDMR-15-34883	5
chr15	85112778	85112799	MajorDMR-15-34884	2
chr15	85156296	85156366	MajorDMR-15-34885	2
chr15	85209884	85210067	MajorDMR-15-34886	3
chr15	85234782	85235286	MajorDMR-15-34887	4
chr15	85283990	85284000	MajorDMR-15-34888	2
chr15	85293549	85293591	MajorDMR-15-34889	2
chr15	85305078	85305114	MajorDMR-15-34890	2
chr15	85367878	85367893	MajorDMR-15-34891	2
chr15	85371325	85371527	MajorDMR-15-34892	3
chr15	85372047	85372425	MajorDMR-15-34893	5
chr15	85396195	85396610	MajorDMR-15-34894	6
chr15	85461228	85461394	MajorDMR-15-34895	2
chr15	85497547	85497821	MajorDMR-15-34896	5
chr15	85543266	85543354	MajorDMR-15-34897	2
chr15	85555990	85556212	MajorDMR-15-34898	2
chr15	85558990	85559292	MajorDMR-15-34899	4
chr15	85560213	85560231	MajorDMR-15-34900	4
chr15	85563501	85563814	MajorDMR-15-34901	9
chr15	85567994	85568114	MajorDMR-15-34902	3
chr15	85569299	85569426	MajorDMR-15-34903	2
chr15	85574795	85575034	MajorDMR-15-34904	3
chr15	85580911	85581889	MajorDMR-15-34905	8
chr15	85582684	85582939	MajorDMR-15-34906	3
chr15	85597240	85597349	MajorDMR-15-34907	2
chr15	85677681	85677793	MajorDMR-15-34908	2
chr15	85693645	85693828	MajorDMR-15-34909	2
chr15	85799319	85799662	MajorDMR-15-34910	2
chr15	85880692	85881090	MajorDMR-15-34911	4
chr15	85888016	85888426	MajorDMR-15-34912	7
chr15	85897854	85898117	MajorDMR-15-34913	5
chr15	85916578	85916735	MajorDMR-15-34914	2
chr15	85957356	85957637	MajorDMR-15-34915	3
chr15	85975165	85975671	MajorDMR-15-34916	4
chr15	86043713	86043838	MajorDMR-15-34917	3
chr15	86071369	86071385	MajorDMR-15-34918	2
chr15	86166069	86166831	MajorDMR-15-34919	6
chr15	86167833	86167977	MajorDMR-15-34920	2
chr15	86168586	86168714	MajorDMR-15-34921	3
chr15	86174635	86174947	MajorDMR-15-34922	3
chr15	86214772	86215314	MajorDMR-15-34923	8
chr15	86282138	86282548	MajorDMR-15-34924	6
chr15	86306503	86306559	MajorDMR-15-34925	2
chr15	86309219	86309939	MajorDMR-15-34926	16
chr15	86316186	86316262	MajorDMR-15-34927	2
chr15	86340027	86340438	MajorDMR-15-34928	8
chr15	86351982	86352322	MajorDMR-15-34929	6
chr15	86443959	86443994	MajorDMR-15-34930	3
chr15	86449558	86449747	MajorDMR-15-34931	5
chr15	86477069	86477129	MajorDMR-15-34932	2
chr15	86517473	86517490	MajorDMR-15-34933	3
chr15	86522211	86522234	MajorDMR-15-34934	2
chr15	86530031	86530169	MajorDMR-15-34935	2
chr15	86536836	86536871	MajorDMR-15-34936	2
chr15	86544370	86544603	MajorDMR-15-34937	3
chr15	86583405	86584588	MajorDMR-15-34938	10
chr15	86592580	86592918	MajorDMR-15-34939	7
chr15	86599270	86599283	MajorDMR-15-34940	2
chr15	86603885	86604068	MajorDMR-15-34941	3
chr15	86606188	86607240	MajorDMR-15-34942	14
chr15	86619626	86619689	MajorDMR-15-34943	2
chr15	86620690	86620824	MajorDMR-15-34944	4
chr15	86629331	86629468	MajorDMR-15-34945	2
chr15	86664901	86665418	MajorDMR-15-34946	6
chr15	86737292	86737521	MajorDMR-15-34947	9
chr15	86740105	86740111	MajorDMR-15-34948	3
chr15	86750886	86751480	MajorDMR-15-34949	3
chr15	86757848	86758456	MajorDMR-15-34950	7
chr15	86826055	86826422	MajorDMR-15-34951	6
chr15	86860580	86860807	MajorDMR-15-34952	2
chr15	86868772	86868879	MajorDMR-15-34953	2
chr15	86886740	86886864	MajorDMR-15-34954	2
chr15	86953045	86953133	MajorDMR-15-34955	2
chr15	87122108	87122443	MajorDMR-15-34956	4
chr15	87172647	87172999	MajorDMR-15-34957	5
chr15	87208362	87208683	MajorDMR-15-34958	7
chr15	87228613	87228794	MajorDMR-15-34959	2
chr15	87234351	87234525	MajorDMR-15-34960	2
chr15	87243158	87243192	MajorDMR-15-34961	2
chr15	87255585	87256766	MajorDMR-15-34962	7
chr15	87287394	87287989	MajorDMR-15-34963	8
chr15	87398962	87399110	MajorDMR-15-34964	3
chr15	87436336	87436745	MajorDMR-15-34965	3
chr15	87459935	87460563	MajorDMR-15-34966	9
chr15	87497025	87497621	MajorDMR-15-34967	3
chr15	87575020	87575192	MajorDMR-15-34968	2
chr15	87578792	87578798	MajorDMR-15-34969	2
chr15	87666525	87668166	MajorDMR-15-34970	44
chr15	87714595	87714860	MajorDMR-15-34971	5
chr15	87731981	87732059	MajorDMR-15-34972	2
chr15	87756536	87756963	MajorDMR-15-34973	4
chr15	87768848	87769013	MajorDMR-15-34974	2
chr15	87770721	87772012	MajorDMR-15-34975	11
chr15	87783221	87783269	MajorDMR-15-34976	2
chr15	87909741	87909938	MajorDMR-15-34977	2
chr15	87998081	87998128	MajorDMR-15-34978	2
chr15	88037784	88037917	MajorDMR-15-34979	2
chr15	88044858	88045093	MajorDMR-15-34980	5
chr15	88066894	88067010	MajorDMR-15-34981	2
chr15	88111316	88112767	MajorDMR-15-34982	9
chr15	88157320	88157607	MajorDMR-15-34983	5
chr15	88181634	88182039	MajorDMR-15-34984	4
chr15	88182544	88182879	MajorDMR-15-34985	3
chr15	88199899	88200134	MajorDMR-15-34986	3
chr15	88215336	88215570	MajorDMR-15-34987	2
chr15	88221782	88222384	MajorDMR-15-34988	5
chr15	88227818	88228673	MajorDMR-15-34989	4
chr15	88230118	88230825	MajorDMR-15-34990	5
chr15	88275801	88276141	MajorDMR-15-34991	2
chr15	88278570	88278825	MajorDMR-15-34992	4
chr15	88279926	88279972	MajorDMR-15-34993	2
chr15	88352484	88353472	MajorDMR-15-34994	8
chr15	88371804	88372024	MajorDMR-15-34995	4
chr15	88440196	88440297	MajorDMR-15-34996	3
chr15	88502915	88503080	MajorDMR-15-34997	4
chr15	88525287	88525358	MajorDMR-15-34998	5
chr15	88533574	88533643	MajorDMR-15-34999	2
chr15	88537599	88538011	MajorDMR-15-35000	3
chr15	88538998	88539193	MajorDMR-15-35001	4
chr15	88540508	88540540	MajorDMR-15-35002	2
chr15	88559098	88559142	MajorDMR-15-35003	2
chr15	88567040	88567417	MajorDMR-15-35004	6
chr15	88579844	88579866	MajorDMR-15-35005	2
chr15	88591534	88591581	MajorDMR-15-35006	2
chr15	88593066	88593457	MajorDMR-15-35007	3
chr15	88602426	88602878	MajorDMR-15-35008	5
chr15	88632606	88632712	MajorDMR-15-35009	2
chr15	88633299	88633678	MajorDMR-15-35010	5
chr15	88646675	88646680	MajorDMR-15-35011	2
chr15	88661296	88661543	MajorDMR-15-35012	4
chr15	88673810	88674024	MajorDMR-15-35013	2
chr15	88723767	88724208	MajorDMR-15-35014	3
chr15	88744054	88744362	MajorDMR-15-35015	6
chr15	88762987	88763527	MajorDMR-15-35016	4
chr15	88764152	88764386	MajorDMR-15-35017	3
chr15	88946046	88946057	MajorDMR-15-35018	2
chr15	88997029	88997325	MajorDMR-15-35019	2
chr15	89029012	89029059	MajorDMR-15-35020	2
chr15	89108323	89108671	MajorDMR-15-35021	5
chr15	89123740	89123868	MajorDMR-15-35022	3
chr15	89145530	89145601	MajorDMR-15-35023	2
chr15	89146115	89146341	MajorDMR-15-35024	3
chr15	89149961	89151202	MajorDMR-15-35025	6
chr15	89151804	89152272	MajorDMR-15-35026	3
chr15	89153870	89154093	MajorDMR-15-35027	3
chr15	89165470	89165837	MajorDMR-15-35028	3
chr15	89223407	89223516	MajorDMR-15-35029	3
chr15	89239246	89239488	MajorDMR-15-35030	13
chr15	89254973	89255243	MajorDMR-15-35031	5
chr15	89266551	89266680	MajorDMR-15-35032	2
chr15	89282350	89282379	MajorDMR-15-35033	2
chr15	89332458	89332655	MajorDMR-15-35034	5
chr15	89369853	89369976	MajorDMR-15-35035	4
chr15	89440456	89440662	MajorDMR-15-35036	8
chr15	89532709	89532833	MajorDMR-15-35037	2
chr15	89582413	89582660	MajorDMR-15-35038	3
chr15	89602219	89602283	MajorDMR-15-35039	2
chr15	89636501	89636734	MajorDMR-15-35040	3
chr15	89640028	89640255	MajorDMR-15-35041	3
chr15	89641635	89642476	MajorDMR-15-35042	6
chr15	89663575	89664270	MajorDMR-15-35043	4
chr15	89666512	89666730	MajorDMR-15-35044	4
chr15	89667291	89667449	MajorDMR-15-35045	2
chr15	89675054	89675519	MajorDMR-15-35046	4
chr15	89686544	89686871	MajorDMR-15-35047	7
chr15	89689712	89690402	MajorDMR-15-35048	4
chr15	89693991	89694217	MajorDMR-15-35049	4
chr15	89694742	89694768	MajorDMR-15-35050	3
chr15	89696470	89696534	MajorDMR-15-35051	2
chr15	89702248	89702336	MajorDMR-15-35052	4
chr15	89717903	89717944	MajorDMR-15-35053	2
chr15	89736060	89736137	MajorDMR-15-35054	2
chr15	89740298	89741017	MajorDMR-15-35055	6
chr15	89742153	89742715	MajorDMR-15-35056	6
chr15	89785587	89785662	MajorDMR-15-35057	2
chr15	89799753	89799978	MajorDMR-15-35058	2
chr15	89803193	89803618	MajorDMR-15-35059	5
chr15	89857335	89857452	MajorDMR-15-35060	5
chr15	89884961	89885110	MajorDMR-15-35061	5
chr15	89889349	89890647	MajorDMR-15-35062	15
chr15	89898603	89899190	MajorDMR-15-35063	3
chr15	89917549	89917567	MajorDMR-15-35064	2
chr15	89949472	89950301	MajorDMR-15-35065	12
chr15	89952654	89953105	MajorDMR-15-35066	5
chr15	89956379	89956560	MajorDMR-15-35067	3
chr15	89974765	89974962	MajorDMR-15-35068	2
chr15	89987094	89987265	MajorDMR-15-35069	3
chr15	89988094	89988406	MajorDMR-15-35070	9
chr15	89992172	89992377	MajorDMR-15-35071	6
chr15	90168112	90168152	MajorDMR-15-35072	2
chr15	90174251	90174268	MajorDMR-15-35073	2
chr15	90246020	90246288	MajorDMR-15-35074	4
chr15	90291755	90292345	MajorDMR-15-35075	5
chr15	90370344	90370535	MajorDMR-15-35076	6
chr15	90371564	90371698	MajorDMR-15-35077	7
chr15	90373636	90374794	MajorDMR-15-35078	12
chr15	90391215	90391301	MajorDMR-15-35079	2
chr15	90491986	90492075	MajorDMR-15-35080	4
chr15	90514940	90515023	MajorDMR-15-35081	4
chr15	90525708	90525991	MajorDMR-15-35082	2
chr15	90568983	90569018	MajorDMR-15-35083	2
chr15	90573699	90573786	MajorDMR-15-35084	3
chr15	90574394	90574594	MajorDMR-15-35085	4
chr15	90577740	90577774	MajorDMR-15-35086	2
chr15	90591069	90591604	MajorDMR-15-35087	8
chr15	90597361	90597577	MajorDMR-15-35088	3
chr15	90605536	90606017	MajorDMR-15-35089	8
chr15	90606648	90606696	MajorDMR-15-35090	3
chr15	90609155	90609499	MajorDMR-15-35091	8
chr15	90642225	90642583	MajorDMR-15-35092	3
chr15	90664298	90664561	MajorDMR-15-35093	2
chr15	90670306	90670432	MajorDMR-15-35094	3
chr15	90717746	90718003	MajorDMR-15-35095	2
chr15	90734921	90734950	MajorDMR-15-35096	3
chr15	90747403	90747408	MajorDMR-15-35097	2
chr15	90748301	90748557	MajorDMR-15-35098	2
chr15	90750615	90750696	MajorDMR-15-35099	3
chr15	90755931	90756442	MajorDMR-15-35100	6
chr15	90810625	90810967	MajorDMR-15-35101	2
chr15	90866161	90866340	MajorDMR-15-35102	4
chr15	90885672	90885982	MajorDMR-15-35103	3
chr15	90886772	90886839	MajorDMR-15-35104	4
chr15	90887538	90887574	MajorDMR-15-35105	2
chr15	90889258	90889280	MajorDMR-15-35106	2
chr15	90894724	90894953	MajorDMR-15-35107	2
chr15	90907493	90907703	MajorDMR-15-35108	2
chr15	90933543	90933617	MajorDMR-15-35109	3
chr15	90947697	90947936	MajorDMR-15-35110	4
chr15	90950761	90951024	MajorDMR-15-35111	3
chr15	90962959	90962971	MajorDMR-15-35112	2
chr15	91005291	91005355	MajorDMR-15-35113	2
chr15	91007235	91007437	MajorDMR-15-35114	2
chr15	91017328	91017345	MajorDMR-15-35115	2
chr15	91055719	91056023	MajorDMR-15-35116	2
chr15	91059735	91059953	MajorDMR-15-35117	3
chr15	91068242	91068364	MajorDMR-15-35118	2
chr15	91079537	91080031	MajorDMR-15-35119	4
chr15	91096630	91096715	MajorDMR-15-35120	3
chr15	91103514	91103706	MajorDMR-15-35121	2
chr15	91126011	91126039	MajorDMR-15-35122	2
chr15	91136868	91136983	MajorDMR-15-35123	5
chr15	91137640	91138025	MajorDMR-15-35124	10
chr15	91144399	91144462	MajorDMR-15-35125	5
chr15	91151719	91154029	MajorDMR-15-35126	11
chr15	91158377	91158385	MajorDMR-15-35127	2
chr15	91169456	91169519	MajorDMR-15-35128	2
chr15	91176530	91176729	MajorDMR-15-35129	2
chr15	91229388	91229412	MajorDMR-15-35130	3
chr15	91300301	91300683	MajorDMR-15-35131	3
chr15	91303680	91303839	MajorDMR-15-35132	3
chr15	91304373	91305477	MajorDMR-15-35133	13
chr15	91306239	91307330	MajorDMR-15-35134	5
chr15	91328012	91328228	MajorDMR-15-35135	5
chr15	91352156	91352593	MajorDMR-15-35136	9
chr15	91382994	91383498	MajorDMR-15-35137	7
chr15	91402513	91402622	MajorDMR-15-35138	3
chr15	91404489	91404961	MajorDMR-15-35139	13
chr15	91427463	91427699	MajorDMR-15-35140	3
chr15	91429728	91429745	MajorDMR-15-35141	2
chr15	91438650	91438778	MajorDMR-15-35142	4
chr15	91448504	91448627	MajorDMR-15-35143	6
chr15	91451101	91451875	MajorDMR-15-35144	5
chr15	91479772	91480025	MajorDMR-15-35145	3
chr15	91481305	91481804	MajorDMR-15-35146	6
chr15	91482489	91482981	MajorDMR-15-35147	13
chr15	91502031	91503058	MajorDMR-15-35148	12
chr15	91503596	91504063	MajorDMR-15-35149	10
chr15	91505368	91505469	MajorDMR-15-35150	3
chr15	91512065	91512343	MajorDMR-15-35151	2
chr15	91517743	91517940	MajorDMR-15-35152	6
chr15	91714837	91714928	MajorDMR-15-35153	2
chr15	91753321	91753410	MajorDMR-15-35154	2
chr15	91759355	91759435	MajorDMR-15-35155	2
chr15	91798985	91799869	MajorDMR-15-35156	9
chr15	91826129	91826528	MajorDMR-15-35157	2
chr15	91841550	91841691	MajorDMR-15-35158	2
chr15	91842271	91842546	MajorDMR-15-35159	2
chr15	91889182	91889764	MajorDMR-15-35160	4
chr15	91894134	91894205	MajorDMR-15-35161	2
chr15	91894709	91894950	MajorDMR-15-35162	2
chr15	91900503	91901038	MajorDMR-15-35163	10
chr15	91909808	91910014	MajorDMR-15-35164	4
chr15	91918305	91918692	MajorDMR-15-35165	5
chr15	91919234	91919607	MajorDMR-15-35166	8
chr15	91987931	91988522	MajorDMR-15-35167	4
chr15	91989193	91989508	MajorDMR-15-35168	4
chr15	92071873	92072298	MajorDMR-15-35169	6
chr15	92080307	92081492	MajorDMR-15-35170	11
chr15	92100379	92100838	MajorDMR-15-35171	4
chr15	92102435	92102489	MajorDMR-15-35172	3
chr15	92107990	92108109	MajorDMR-15-35173	2
chr15	92121819	92122294	MajorDMR-15-35174	7
chr15	92146324	92147063	MajorDMR-15-35175	4
chr15	92148770	92150049	MajorDMR-15-35176	7
chr15	92153035	92153480	MajorDMR-15-35177	8
chr15	92166094	92166415	MajorDMR-15-35178	2
chr15	92171022	92171769	MajorDMR-15-35179	8
chr15	92238070	92238321	MajorDMR-15-35180	2
chr15	92241418	92241794	MajorDMR-15-35181	3
chr15	92283396	92284081	MajorDMR-15-35182	4
chr15	92294880	92296162	MajorDMR-15-35183	12
chr15	92325558	92326418	MajorDMR-15-35184	6
chr15	92327452	92327540	MajorDMR-15-35185	4
chr15	92346306	92346442	MajorDMR-15-35186	2
chr15	92360448	92361010	MajorDMR-15-35187	4
chr15	92362567	92362598	MajorDMR-15-35188	2
chr15	92366937	92368004	MajorDMR-15-35189	9
chr15	92368987	92369799	MajorDMR-15-35190	6
chr15	92389066	92389182	MajorDMR-15-35191	4
chr15	92392587	92392699	MajorDMR-15-35192	3
chr15	92398894	92399918	MajorDMR-15-35193	9
chr15	92405883	92405931	MajorDMR-15-35194	2
chr15	92409353	92409622	MajorDMR-15-35195	3
chr15	92410379	92411238	MajorDMR-15-35196	6
chr15	92411994	92412024	MajorDMR-15-35197	2
chr15	92416199	92416501	MajorDMR-15-35198	5
chr15	92421789	92421943	MajorDMR-15-35199	3
chr15	92423077	92423333	MajorDMR-15-35200	4
chr15	92424863	92425170	MajorDMR-15-35201	5
chr15	92426259	92427002	MajorDMR-15-35202	5
chr15	92428017	92428136	MajorDMR-15-35203	2
chr15	92430834	92431546	MajorDMR-15-35204	8
chr15	92440843	92441821	MajorDMR-15-35205	6
chr15	92460691	92460899	MajorDMR-15-35206	8
chr15	92462387	92463301	MajorDMR-15-35207	14
chr15	92465068	92468041	MajorDMR-15-35208	45
chr15	92469570	92469839	MajorDMR-15-35209	7
chr15	92479382	92479442	MajorDMR-15-35210	2
chr15	92482433	92482494	MajorDMR-15-35211	3
chr15	92483113	92484316	MajorDMR-15-35212	5
chr15	92486155	92486439	MajorDMR-15-35213	4
chr15	92487707	92487981	MajorDMR-15-35214	5
chr15	92488590	92488760	MajorDMR-15-35215	4
chr15	92494748	92495431	MajorDMR-15-35216	13
chr15	92499439	92499771	MajorDMR-15-35217	6
chr15	92506000	92506615	MajorDMR-15-35218	6
chr15	92509584	92509609	MajorDMR-15-35219	2
chr15	92513388	92513708	MajorDMR-15-35220	3
chr15	92516949	92516985	MajorDMR-15-35221	3
chr15	92517670	92517947	MajorDMR-15-35222	2
chr15	92518647	92518910	MajorDMR-15-35223	2
chr15	92523249	92523375	MajorDMR-15-35224	2
chr15	92532866	92533425	MajorDMR-15-35225	3
chr15	92534767	92535253	MajorDMR-15-35226	6
chr15	92536438	92536507	MajorDMR-15-35227	2
chr15	92541873	92542339	MajorDMR-15-35228	2
chr15	92549869	92550538	MajorDMR-15-35229	8
chr15	92555328	92555494	MajorDMR-15-35230	3
chr15	92557605	92557659	MajorDMR-15-35231	3
chr15	92570916	92572708	MajorDMR-15-35232	15
chr15	92573670	92573712	MajorDMR-15-35233	3
chr15	92574336	92574353	MajorDMR-15-35234	2
chr15	92579214	92579656	MajorDMR-15-35235	2
chr15	92594842	92594936	MajorDMR-15-35236	2
chr15	92597142	92597416	MajorDMR-15-35237	5
chr15	92604312	92604325	MajorDMR-15-35238	2
chr15	92605900	92605956	MajorDMR-15-35239	2
chr15	92610719	92611140	MajorDMR-15-35240	5
chr15	92612234	92612263	MajorDMR-15-35241	2
chr15	92613593	92613601	MajorDMR-15-35242	2
chr15	92614944	92615296	MajorDMR-15-35243	7
chr15	92617550	92617988	MajorDMR-15-35244	5
chr15	92619333	92620357	MajorDMR-15-35245	10
chr15	92626033	92626924	MajorDMR-15-35246	8
chr15	92644922	92645315	MajorDMR-15-35247	3
chr15	92647102	92647532	MajorDMR-15-35248	11
chr15	92648792	92649261	MajorDMR-15-35249	6
chr15	92660071	92660853	MajorDMR-15-35250	11
chr15	92661947	92662377	MajorDMR-15-35251	3
chr15	92668048	92668549	MajorDMR-15-35252	3
chr15	92669629	92669743	MajorDMR-15-35253	4
chr15	92673907	92674074	MajorDMR-15-35254	3
chr15	92679516	92679668	MajorDMR-15-35255	4
chr15	92689410	92690708	MajorDMR-15-35256	27
chr15	92702699	92703128	MajorDMR-15-35257	4
chr15	92703717	92703737	MajorDMR-15-35258	3
chr15	92806277	92806716	MajorDMR-15-35259	4
chr15	92810332	92810634	MajorDMR-15-35260	6
chr15	92827179	92827570	MajorDMR-15-35261	3
chr15	92865610	92865824	MajorDMR-15-35262	2
chr15	92866815	92868095	MajorDMR-15-35263	8
chr15	92890839	92890900	MajorDMR-15-35264	3
chr15	92894384	92894665	MajorDMR-15-35265	4
chr15	92909936	92910083	MajorDMR-15-35266	3
chr15	92932770	92932927	MajorDMR-15-35267	3
chr15	92938492	92939242	MajorDMR-15-35268	14
chr15	92942738	92943122	MajorDMR-15-35269	4
chr15	92950449	92950573	MajorDMR-15-35270	2
chr15	92951226	92951456	MajorDMR-15-35271	3
chr15	92956876	92957361	MajorDMR-15-35272	3
chr15	92969526	92969587	MajorDMR-15-35273	2
chr15	92973283	92973452	MajorDMR-15-35274	2
chr15	92982706	92982898	MajorDMR-15-35275	4
chr15	92993567	92993797	MajorDMR-15-35276	4
chr15	93000626	93001049	MajorDMR-15-35277	6
chr15	93016076	93016250	MajorDMR-15-35278	4
chr15	93016756	93017641	MajorDMR-15-35279	13
chr15	93028490	93028926	MajorDMR-15-35280	2
chr15	93048401	93048471	MajorDMR-15-35281	4
chr15	93062910	93063236	MajorDMR-15-35282	2
chr15	93067377	93067607	MajorDMR-15-35283	5
chr15	93068538	93068641	MajorDMR-15-35284	4
chr15	93079870	93080305	MajorDMR-15-35285	8
chr15	93082107	93082186	MajorDMR-15-35286	2
chr15	93084574	93085519	MajorDMR-15-35287	8
chr15	93090196	93090414	MajorDMR-15-35288	3
chr15	93101196	93101665	MajorDMR-15-35289	3
chr15	93102416	93103684	MajorDMR-15-35290	8
chr15	93126400	93126664	MajorDMR-15-35291	8
chr15	93138621	93138685	MajorDMR-15-35292	2
chr15	93155859	93156355	MajorDMR-15-35293	4
chr15	93159948	93162575	MajorDMR-15-35294	36
chr15	93166956	93168260	MajorDMR-15-35295	17
chr15	93170892	93171023	MajorDMR-15-35296	6
chr15	93178213	93179312	MajorDMR-15-35297	7
chr15	93181011	93181048	MajorDMR-15-35298	2
chr15	93210113	93210301	MajorDMR-15-35299	8
chr15	93249595	93249672	MajorDMR-15-35300	2
chr15	93262457	93262837	MajorDMR-15-35301	5
chr15	93286498	93286647	MajorDMR-15-35302	2
chr15	93287727	93287826	MajorDMR-15-35303	2
chr15	93293254	93293571	MajorDMR-15-35304	4
chr15	93301776	93301928	MajorDMR-15-35305	2
chr15	93414825	93415496	MajorDMR-15-35306	12
chr15	93488311	93488449	MajorDMR-15-35307	3
chr15	93501524	93501680	MajorDMR-15-35308	5
chr15	93511753	93512128	MajorDMR-15-35309	2
chr15	93524519	93524633	MajorDMR-15-35310	4
chr15	93531837	93532097	MajorDMR-15-35311	4
chr15	93533621	93533667	MajorDMR-15-35312	2
chr15	93560880	93560963	MajorDMR-15-35313	2
chr15	93564112	93564217	MajorDMR-15-35314	2
chr15	93571237	93571281	MajorDMR-15-35315	2
chr15	93571786	93571935	MajorDMR-15-35316	2
chr15	93592198	93592458	MajorDMR-15-35317	7
chr15	93673422	93673740	MajorDMR-15-35318	2
chr15	93753080	93753164	MajorDMR-15-35319	2
chr15	93792841	93793076	MajorDMR-15-35320	6
chr15	93803772	93803949	MajorDMR-15-35321	5
chr15	93830857	93831033	MajorDMR-15-35322	5
chr15	93856457	93856596	MajorDMR-15-35323	2
chr15	93902022	93902161	MajorDMR-15-35324	4
chr15	93904723	93904893	MajorDMR-15-35325	5
chr15	93959641	93959991	MajorDMR-15-35326	5
chr15	94031150	94031928	MajorDMR-15-35327	8
chr15	94057573	94057728	MajorDMR-15-35328	4
chr15	94108444	94108751	MajorDMR-15-35329	4
chr15	94113633	94114739	MajorDMR-15-35330	10
chr15	94126633	94127254	MajorDMR-15-35331	6
chr15	94166256	94166579	MajorDMR-15-35332	2
chr15	94245066	94245646	MajorDMR-15-35333	5
chr15	94267062	94267194	MajorDMR-15-35334	3
chr15	94312931	94313254	MajorDMR-15-35335	2
chr15	94361462	94361626	MajorDMR-15-35336	2
chr15	94396637	94396808	MajorDMR-15-35337	2
chr15	94430548	94431809	MajorDMR-15-35338	15
chr15	94439148	94439570	MajorDMR-15-35339	5
chr15	94508662	94508793	MajorDMR-15-35340	3
chr15	94662456	94662823	MajorDMR-15-35341	9
chr15	94680319	94680727	MajorDMR-15-35342	3
chr15	94743170	94743214	MajorDMR-15-35343	2
chr15	94809555	94809787	MajorDMR-15-35344	2
chr15	94823122	94823467	MajorDMR-15-35345	3
chr15	94825504	94825724	MajorDMR-15-35346	3
chr15	94867512	94867529	MajorDMR-15-35347	3
chr15	94878678	94879144	MajorDMR-15-35348	3
chr15	94960790	94961301	MajorDMR-15-35349	4
chr15	95007795	95008287	MajorDMR-15-35350	3
chr15	95018236	95018447	MajorDMR-15-35351	4
chr15	95023779	95024340	MajorDMR-15-35352	3
chr15	95144090	95144600	MajorDMR-15-35353	10
chr15	95214846	95215172	MajorDMR-15-35354	2
chr15	95274617	95275290	MajorDMR-15-35355	9
chr15	95280915	95281008	MajorDMR-15-35356	3
chr15	95287223	95287295	MajorDMR-15-35357	2
chr15	95387359	95387502	MajorDMR-15-35358	3
chr15	95448412	95448765	MajorDMR-15-35359	6
chr15	95466478	95466523	MajorDMR-15-35360	2
chr15	95555090	95555145	MajorDMR-15-35361	3
chr15	95568074	95568327	MajorDMR-15-35362	2
chr15	95705251	95705427	MajorDMR-15-35363	2
chr15	95829705	95831268	MajorDMR-15-35364	9
chr15	95832596	95832946	MajorDMR-15-35365	2
chr15	95836145	95836344	MajorDMR-15-35366	4
chr15	95847185	95847448	MajorDMR-15-35367	2
chr15	95956654	95957067	MajorDMR-15-35368	4
chr15	96025293	96025708	MajorDMR-15-35369	4
chr15	96140630	96141596	MajorDMR-15-35370	9
chr15	96153471	96153671	MajorDMR-15-35371	2
chr15	96156966	96157213	MajorDMR-15-35372	5
chr15	96187395	96187656	MajorDMR-15-35373	2
chr15	96203218	96203226	MajorDMR-15-35374	2
chr15	96223167	96223213	MajorDMR-15-35375	2
chr15	96256184	96256691	MajorDMR-15-35376	4
chr15	96376082	96376591	MajorDMR-15-35377	4
chr15	96538586	96538913	MajorDMR-15-35378	2
chr15	96596702	96596833	MajorDMR-15-35379	2
chr15	96632972	96633006	MajorDMR-15-35380	2
chr15	96664768	96664839	MajorDMR-15-35381	4
chr15	96702417	96702457	MajorDMR-15-35382	3
chr15	96703102	96704042	MajorDMR-15-35383	12
chr15	96717267	96717733	MajorDMR-15-35384	4
chr15	96725019	96725501	MajorDMR-15-35385	10
chr15	96757206	96757330	MajorDMR-15-35386	3
chr15	96877634	96878208	MajorDMR-15-35387	3
chr15	96977840	96978428	MajorDMR-15-35388	5
chr15	97058212	97058337	MajorDMR-15-35389	3
chr15	97068966	97069356	MajorDMR-15-35390	12
chr15	97117954	97118520	MajorDMR-15-35391	15
chr15	97128863	97129065	MajorDMR-15-35392	5
chr15	97133717	97134049	MajorDMR-15-35393	3
chr15	97172447	97172937	MajorDMR-15-35394	6
chr15	97192300	97192439	MajorDMR-15-35395	3
chr15	97258699	97258788	MajorDMR-15-35396	2
chr15	97278778	97280626	MajorDMR-15-35397	9
chr15	97344545	97345717	MajorDMR-15-35398	11
chr15	97436579	97436615	MajorDMR-15-35399	2
chr15	97440520	97440760	MajorDMR-15-35400	2
chr15	97513304	97513371	MajorDMR-15-35401	3
chr15	97619287	97619774	MajorDMR-15-35402	6
chr15	97627947	97628558	MajorDMR-15-35403	5
chr15	97705544	97705787	MajorDMR-15-35404	2
chr15	97848938	97848983	MajorDMR-15-35405	2
chr15	97913799	97913908	MajorDMR-15-35406	3
chr15	97945354	97945358	MajorDMR-15-35407	2
chr15	98004927	98004973	MajorDMR-15-35408	2
chr15	98078650	98078668	MajorDMR-15-35409	2
chr15	98166751	98166880	MajorDMR-15-35410	3
chr15	98228433	98228491	MajorDMR-15-35411	3
chr15	98231374	98231835	MajorDMR-15-35412	5
chr15	98237218	98237513	MajorDMR-15-35413	4
chr15	98238467	98239075	MajorDMR-15-35414	8
chr15	98347226	98347276	MajorDMR-15-35415	2
chr15	98381156	98382128	MajorDMR-15-35416	9
chr15	98410359	98410491	MajorDMR-15-35417	3
chr15	98442748	98443526	MajorDMR-15-35418	10
chr15	98445243	98446084	MajorDMR-15-35419	9
chr15	98456054	98456657	MajorDMR-15-35420	12
chr15	98487279	98488553	MajorDMR-15-35421	20
chr15	98494399	98495046	MajorDMR-15-35422	7
chr15	98505104	98505654	MajorDMR-15-35423	5
chr15	98509780	98510090	MajorDMR-15-35424	3
chr15	98511441	98512540	MajorDMR-15-35425	10
chr15	98664603	98665019	MajorDMR-15-35426	8
chr15	98809147	98809195	MajorDMR-15-35427	2
chr15	98837782	98838042	MajorDMR-15-35428	6
chr15	98881951	98882086	MajorDMR-15-35429	4
chr15	98890335	98891142	MajorDMR-15-35430	8
chr15	98905481	98905759	MajorDMR-15-35431	2
chr15	98930372	98930658	MajorDMR-15-35432	4
chr15	98957378	98957550	MajorDMR-15-35433	8
chr15	98959648	98960135	MajorDMR-15-35434	4
chr15	98961489	98961757	MajorDMR-15-35435	4
chr15	98970507	98970856	MajorDMR-15-35436	6
chr15	98996098	98996170	MajorDMR-15-35437	2
chr15	99160739	99160957	MajorDMR-15-35438	3
chr15	99227955	99228067	MajorDMR-15-35439	3
chr15	99233739	99233970	MajorDMR-15-35440	2
chr15	99258806	99258880	MajorDMR-15-35441	3
chr15	99263622	99264117	MajorDMR-15-35442	2
chr15	99283771	99283790	MajorDMR-15-35443	2
chr15	99297413	99297944	MajorDMR-15-35444	3
chr15	99303593	99304279	MajorDMR-15-35445	13
chr15	99319222	99319344	MajorDMR-15-35446	2
chr15	99344315	99344808	MajorDMR-15-35447	4
chr15	99352728	99352751	MajorDMR-15-35448	3
chr15	99366791	99367485	MajorDMR-15-35449	8
chr15	99370297	99370518	MajorDMR-15-35450	3
chr15	99372199	99372642	MajorDMR-15-35451	6
chr15	99411947	99412035	MajorDMR-15-35452	5
chr15	99442385	99442530	MajorDMR-15-35453	4
chr15	99449428	99449563	MajorDMR-15-35454	3
chr15	99451521	99451706	MajorDMR-15-35455	4
chr15	99453828	99453970	MajorDMR-15-35456	3
chr15	99487020	99487636	MajorDMR-15-35457	3
chr15	99507612	99508174	MajorDMR-15-35458	9
chr15	99669343	99669838	MajorDMR-15-35459	8
chr15	99686111	99686750	MajorDMR-15-35460	11
chr15	99697695	99697699	MajorDMR-15-35461	2
chr15	99749288	99749367	MajorDMR-15-35462	2
chr15	99759202	99759377	MajorDMR-15-35463	2
chr15	99759891	99759987	MajorDMR-15-35464	5
chr15	99879098	99879665	MajorDMR-15-35465	9
chr15	99961498	99961567	MajorDMR-15-35466	2
chr15	99976102	99976244	MajorDMR-15-35467	3
chr15	99985285	99985294	MajorDMR-15-35468	2
chr15	100047762	100048040	MajorDMR-15-35469	6
chr15	100075461	100075504	MajorDMR-15-35470	2
chr15	100082127	100082158	MajorDMR-15-35471	2
chr15	100100932	100100984	MajorDMR-15-35472	3
chr15	100136705	100136861	MajorDMR-15-35473	3
chr15	100295086	100295101	MajorDMR-15-35474	2
chr15	100494869	100494921	MajorDMR-15-35475	2
chr15	100508090	100508415	MajorDMR-15-35476	3
chr15	100562518	100563429	MajorDMR-15-35477	15
chr15	100593689	100593865	MajorDMR-15-35478	4
chr15	100644831	100644908	MajorDMR-15-35479	3
chr15	100654438	100654603	MajorDMR-15-35480	8
chr15	100706339	100706398	MajorDMR-15-35481	2
chr15	100714683	100715066	MajorDMR-15-35482	2
chr15	100726989	100727414	MajorDMR-15-35483	5
chr15	100736614	100736709	MajorDMR-15-35484	5
chr15	100747124	100747157	MajorDMR-15-35485	2
chr15	100759082	100759090	MajorDMR-15-35486	2
chr15	100790294	100790809	MajorDMR-15-35487	8
chr15	100920181	100920515	MajorDMR-15-35488	3
chr15	100931011	100931399	MajorDMR-15-35489	5
chr15	101011637	101011880	MajorDMR-15-35490	4
chr15	101024544	101025603	MajorDMR-15-35491	14
chr15	101031440	101032191	MajorDMR-15-35492	5
chr15	101065859	101066575	MajorDMR-15-35493	5
chr15	101120659	101120744	MajorDMR-15-35494	3
chr15	101170767	101171005	MajorDMR-15-35495	6
chr15	101201260	101201666	MajorDMR-15-35496	10
chr15	101227684	101227820	MajorDMR-15-35497	4
chr15	101230307	101230482	MajorDMR-15-35498	2
chr15	101253579	101253916	MajorDMR-15-35499	8
chr15	101261635	101262101	MajorDMR-15-35500	4
chr15	101342854	101343165	MajorDMR-15-35501	3
chr15	101397050	101397193	MajorDMR-15-35502	2
chr15	101427409	101427465	MajorDMR-15-35503	3
chr15	101514761	101515387	MajorDMR-15-35504	6
chr15	101570058	101570102	MajorDMR-15-35505	2
chr15	101571552	101572003	MajorDMR-15-35506	4
chr15	101661776	101662002	MajorDMR-15-35507	2
chr15	101667741	101668271	MajorDMR-15-35508	9
chr15	101702895	101703045	MajorDMR-15-35509	4
chr15	101704400	101704553	MajorDMR-15-35510	5
chr15	101707302	101707755	MajorDMR-15-35511	5
chr15	101719820	101720112	MajorDMR-15-35512	4
chr15	101729173	101729270	MajorDMR-15-35513	2
chr15	101744217	101744246	MajorDMR-15-35514	2
chr15	101746715	101746793	MajorDMR-15-35515	2
chr15	101762177	101762501	MajorDMR-15-35516	4
chr15	101768251	101768472	MajorDMR-15-35517	4
chr15	101778444	101779283	MajorDMR-15-35518	7
chr15	101783078	101783536	MajorDMR-15-35519	3
chr15	101784544	101784678	MajorDMR-15-35520	5
chr15	101821875	101821938	MajorDMR-15-35521	2
chr15	101854215	101854226	MajorDMR-15-35522	2
chr15	101895166	101895484	MajorDMR-15-35523	4
chr15	101896248	101896481	MajorDMR-15-35524	11
chr15	101968027	101968284	MajorDMR-15-35525	12
chr15	101980951	101981151	MajorDMR-15-35526	4
chr15	101986456	101986716	MajorDMR-15-35527	3
chr15	101988174	101988716	MajorDMR-15-35528	7
chr15	101989882	101990140	MajorDMR-15-35529	6
chr15	102009560	102011157	MajorDMR-15-35530	23
chr15	102015355	102015730	MajorDMR-15-35531	6
chr15	102039461	102039742	MajorDMR-15-35532	2
chr15	102068278	102068354	MajorDMR-15-35533	2
chr15	102079700	102079892	MajorDMR-15-35534	3
chr15	102130003	102130416	MajorDMR-15-35535	4
chr15	102139109	102140049	MajorDMR-15-35536	5
chr15	102149439	102149802	MajorDMR-15-35537	4
chr15	102150564	102150654	MajorDMR-15-35538	5
chr15	102153757	102154040	MajorDMR-15-35539	12
chr15	102155097	102155170	MajorDMR-15-35540	4
chr15	102156312	102156520	MajorDMR-15-35541	3
chr15	102166652	102166673	MajorDMR-15-35542	2
chr15	102186774	102187195	MajorDMR-15-35543	8
chr15	102211070	102211115	MajorDMR-15-35544	3
chr15	102255823	102256345	MajorDMR-15-35545	11
chr15	102290914	102291071	MajorDMR-15-35546	3
chr15	102392860	102393237	MajorDMR-15-35547	2
chr15	102505187	102505432	MajorDMR-15-35548	2
chr16	79813	80190	MajorDMR-15-35549	3
chr16	141352	141500	MajorDMR-15-35550	2
chr16	143223	143373	MajorDMR-15-35551	4
chr16	152001	152134	MajorDMR-15-35552	4
chr16	155224	155229	MajorDMR-15-35553	2
chr16	170574	170610	MajorDMR-15-35554	2
chr16	289607	289758	MajorDMR-15-35555	2
chr16	294167	294812	MajorDMR-15-35556	11
chr16	309579	309595	MajorDMR-15-35557	2
chr16	364553	364924	MajorDMR-15-35558	5
chr16	381565	381634	MajorDMR-15-35559	4
chr16	387143	387189	MajorDMR-15-35560	2
chr16	388006	388531	MajorDMR-15-35561	4
chr16	393106	393428	MajorDMR-15-35562	6
chr16	435336	435750	MajorDMR-15-35563	2
chr16	492419	492436	MajorDMR-15-35564	2
chr16	493902	494366	MajorDMR-15-35565	6
chr16	503889	504023	MajorDMR-15-35566	2
chr16	510561	511145	MajorDMR-15-35567	17
chr16	517964	518368	MajorDMR-15-35568	3
chr16	523889	524629	MajorDMR-15-35569	10
chr16	566545	566582	MajorDMR-15-35570	2
chr16	583538	583619	MajorDMR-15-35571	3
chr16	670761	671388	MajorDMR-15-35572	5
chr16	710772	710859	MajorDMR-15-35573	2
chr16	727765	727928	MajorDMR-15-35574	3
chr16	779860	779891	MajorDMR-15-35575	2
chr16	851297	851337	MajorDMR-15-35576	2
chr16	917793	918030	MajorDMR-15-35577	4
chr16	921834	922039	MajorDMR-15-35578	5
chr16	935733	936477	MajorDMR-15-35579	8
chr16	941343	942759	MajorDMR-15-35580	42
chr16	946657	947140	MajorDMR-15-35581	13
chr16	947919	947998	MajorDMR-15-35582	2
chr16	952234	952288	MajorDMR-15-35583	2
chr16	958057	958083	MajorDMR-15-35584	2
chr16	963953	964109	MajorDMR-15-35585	3
chr16	996221	996462	MajorDMR-15-35586	9
chr16	997432	998403	MajorDMR-15-35587	14
chr16	999424	1000052	MajorDMR-15-35588	7
chr16	1001556	1001637	MajorDMR-15-35589	2
chr16	1014070	1015327	MajorDMR-15-35590	26
chr16	1040490	1041284	MajorDMR-15-35591	25
chr16	1069988	1070016	MajorDMR-15-35592	2
chr16	1077847	1078076	MajorDMR-15-35593	2
chr16	1080589	1080702	MajorDMR-15-35594	3
chr16	1084852	1085441	MajorDMR-15-35595	5
chr16	1098522	1099071	MajorDMR-15-35596	8
chr16	1184736	1185192	MajorDMR-15-35597	15
chr16	1193760	1194215	MajorDMR-15-35598	5
chr16	1195359	1195605	MajorDMR-15-35599	2
chr16	1217797	1217867	MajorDMR-15-35600	2
chr16	1219018	1219112	MajorDMR-15-35601	4
chr16	1227988	1228156	MajorDMR-15-35602	2
chr16	1277442	1277587	MajorDMR-15-35603	2
chr16	1330595	1330952	MajorDMR-15-35604	10
chr16	1338058	1338205	MajorDMR-15-35605	11
chr16	1373530	1373564	MajorDMR-15-35606	2
chr16	1426497	1426570	MajorDMR-15-35607	3
chr16	1435498	1435565	MajorDMR-15-35608	2
chr16	1520117	1520146	MajorDMR-15-35609	2
chr16	1533872	1533944	MajorDMR-15-35610	3
chr16	1559741	1560112	MajorDMR-15-35611	16
chr16	1562058	1563130	MajorDMR-15-35612	34
chr16	1582156	1582692	MajorDMR-15-35613	9
chr16	1583629	1583717	MajorDMR-15-35614	3
chr16	1595233	1596123	MajorDMR-15-35615	15
chr16	1650674	1650792	MajorDMR-15-35616	3
chr16	1665299	1665766	MajorDMR-15-35617	4
chr16	1677129	1677137	MajorDMR-15-35618	2
chr16	1677811	1678318	MajorDMR-15-35619	6
chr16	1681073	1682568	MajorDMR-15-35620	21
chr16	1683342	1683639	MajorDMR-15-35621	10
chr16	1690126	1690196	MajorDMR-15-35622	3
chr16	1729675	1730480	MajorDMR-15-35623	18
chr16	1737382	1737837	MajorDMR-15-35624	9
chr16	1750391	1751624	MajorDMR-15-35625	13
chr16	1758286	1758643	MajorDMR-15-35626	4
chr16	1759285	1759305	MajorDMR-15-35627	2
chr16	1760365	1761073	MajorDMR-15-35628	11
chr16	1763874	1764221	MajorDMR-15-35629	3
chr16	1774625	1774777	MajorDMR-15-35630	3
chr16	1784181	1784250	MajorDMR-15-35631	2
chr16	1804958	1805243	MajorDMR-15-35632	5
chr16	1811374	1811774	MajorDMR-15-35633	2
chr16	1874668	1874700	MajorDMR-15-35634	3
chr16	1879059	1879934	MajorDMR-15-35635	10
chr16	1895657	1896338	MajorDMR-15-35636	4
chr16	2004685	2004756	MajorDMR-15-35637	2
chr16	2047170	2047311	MajorDMR-15-35638	2
chr16	2047867	2048491	MajorDMR-15-35639	23
chr16	2049764	2050147	MajorDMR-15-35640	10
chr16	2055333	2055461	MajorDMR-15-35641	2
chr16	2083289	2083983	MajorDMR-15-35642	17
chr16	2085853	2086095	MajorDMR-15-35643	3
chr16	2089732	2089752	MajorDMR-15-35644	3
chr16	2121152	2121819	MajorDMR-15-35645	6
chr16	2134954	2135282	MajorDMR-15-35646	8
chr16	2147420	2147486	MajorDMR-15-35647	3
chr16	2148663	2148957	MajorDMR-15-35648	9
chr16	2207387	2207775	MajorDMR-15-35649	2
chr16	2210533	2211262	MajorDMR-15-35650	5
chr16	2212742	2212973	MajorDMR-15-35651	8
chr16	2249593	2249605	MajorDMR-15-35652	2
chr16	2300687	2300892	MajorDMR-15-35653	7
chr16	2324190	2324212	MajorDMR-15-35654	2
chr16	2324938	2324959	MajorDMR-15-35655	3
chr16	2371390	2371539	MajorDMR-15-35656	6
chr16	2382037	2382187	MajorDMR-15-35657	4
chr16	2387800	2388557	MajorDMR-15-35658	6
chr16	2411148	2411769	MajorDMR-15-35659	6
chr16	2415108	2415849	MajorDMR-15-35660	8
chr16	2426269	2427258	MajorDMR-15-35661	15
chr16	2434584	2434603	MajorDMR-15-35662	2
chr16	2446632	2446766	MajorDMR-15-35663	2
chr16	2500492	2500831	MajorDMR-15-35664	7
chr16	2548743	2548993	MajorDMR-15-35665	2
chr16	2590767	2591045	MajorDMR-15-35666	3
chr16	2597185	2597355	MajorDMR-15-35667	7
chr16	2606386	2607999	MajorDMR-15-35668	23
chr16	2612603	2612682	MajorDMR-15-35669	6
chr16	2625985	2626401	MajorDMR-15-35670	6
chr16	2630265	2630398	MajorDMR-15-35671	2
chr16	2642900	2643122	MajorDMR-15-35672	5
chr16	2687448	2687580	MajorDMR-15-35673	6
chr16	2692832	2693398	MajorDMR-15-35674	9
chr16	2711240	2711263	MajorDMR-15-35675	2
chr16	2714571	2714723	MajorDMR-15-35676	4
chr16	2740435	2740545	MajorDMR-15-35677	4
chr16	2742621	2743541	MajorDMR-15-35678	23
chr16	2753557	2753571	MajorDMR-15-35679	2
chr16	2821917	2822048	MajorDMR-15-35680	3
chr16	2841217	2841443	MajorDMR-15-35681	6
chr16	2861583	2862065	MajorDMR-15-35682	6
chr16	2863775	2863920	MajorDMR-15-35683	4
chr16	2879451	2880313	MajorDMR-15-35684	15
chr16	2946171	2946298	MajorDMR-15-35685	2
chr16	2971031	2971620	MajorDMR-15-35686	11
chr16	3002849	3002983	MajorDMR-15-35687	7
chr16	3016519	3016903	MajorDMR-15-35688	6
chr16	3017428	3017590	MajorDMR-15-35689	3
chr16	3059230	3059245	MajorDMR-15-35690	2
chr16	3068712	3068773	MajorDMR-15-35691	2
chr16	3105870	3105981	MajorDMR-15-35692	3
chr16	3125697	3125781	MajorDMR-15-35693	6
chr16	3171878	3172209	MajorDMR-15-35694	2
chr16	3172734	3173311	MajorDMR-15-35695	4
chr16	3230561	3230850	MajorDMR-15-35696	4
chr16	3231801	3231861	MajorDMR-15-35697	2
chr16	3240303	3244627	MajorDMR-15-35698	23
chr16	3245173	3245267	MajorDMR-15-35699	2
chr16	3253042	3253153	MajorDMR-15-35700	2
chr16	3258200	3258235	MajorDMR-15-35701	2
chr16	3262499	3262710	MajorDMR-15-35702	3
chr16	3316837	3317261	MajorDMR-15-35703	3
chr16	3336292	3336372	MajorDMR-15-35704	3
chr16	3423345	3423627	MajorDMR-15-35705	2
chr16	3504947	3505018	MajorDMR-15-35706	3
chr16	3506094	3507143	MajorDMR-15-35707	13
chr16	3509608	3511033	MajorDMR-15-35708	13
chr16	3515726	3516713	MajorDMR-15-35709	10
chr16	3517923	3518286	MajorDMR-15-35710	2
chr16	3522369	3522771	MajorDMR-15-35711	2
chr16	3524383	3524871	MajorDMR-15-35712	4
chr16	3534754	3534835	MajorDMR-15-35713	3
chr16	3547996	3548809	MajorDMR-15-35714	9
chr16	3565410	3565550	MajorDMR-15-35715	2
chr16	3586542	3586781	MajorDMR-15-35716	5
chr16	3630940	3630984	MajorDMR-15-35717	2
chr16	3657808	3658059	MajorDMR-15-35718	4
chr16	3677344	3678062	MajorDMR-15-35719	6
chr16	3695553	3695719	MajorDMR-15-35720	11
chr16	3702485	3702673	MajorDMR-15-35721	5
chr16	3708565	3709134	MajorDMR-15-35722	9
chr16	3731304	3731557	MajorDMR-15-35723	3
chr16	3740833	3741082	MajorDMR-15-35724	10
chr16	3746286	3746383	MajorDMR-15-35725	3
chr16	3755631	3755806	MajorDMR-15-35726	4
chr16	3761908	3762018	MajorDMR-15-35727	3
chr16	3789148	3789182	MajorDMR-15-35728	2
chr16	3794771	3795228	MajorDMR-15-35729	8
chr16	3801870	3801919	MajorDMR-15-35730	3
chr16	3802731	3803234	MajorDMR-15-35731	17
chr16	3807900	3808035	MajorDMR-15-35732	2
chr16	3808915	3809115	MajorDMR-15-35733	5
chr16	3812394	3812434	MajorDMR-15-35734	3
chr16	3817673	3817767	MajorDMR-15-35735	5
chr16	3820600	3820641	MajorDMR-15-35736	3
chr16	3822797	3823036	MajorDMR-15-35737	2
chr16	3832373	3832578	MajorDMR-15-35738	2
chr16	3837682	3837866	MajorDMR-15-35739	2
chr16	3843242	3843730	MajorDMR-15-35740	12
chr16	3845365	3845437	MajorDMR-15-35741	2
chr16	3847157	3847223	MajorDMR-15-35742	3
chr16	3848549	3848968	MajorDMR-15-35743	2
chr16	3855040	3855881	MajorDMR-15-35744	9
chr16	3860146	3860231	MajorDMR-15-35745	3
chr16	3869503	3869868	MajorDMR-15-35746	5
chr16	3872811	3872914	MajorDMR-15-35747	2
chr16	3873835	3873882	MajorDMR-15-35748	2
chr16	3889232	3889333	MajorDMR-15-35749	3
chr16	3896590	3896724	MajorDMR-15-35750	2
chr16	3900591	3901182	MajorDMR-15-35751	11
chr16	3903526	3903717	MajorDMR-15-35752	4
chr16	3907405	3907652	MajorDMR-15-35753	4
chr16	3911823	3912811	MajorDMR-15-35754	9
chr16	3916228	3916380	MajorDMR-15-35755	2
chr16	3917486	3917641	MajorDMR-15-35756	2
chr16	3928203	3928349	MajorDMR-15-35757	4
chr16	3940929	3941471	MajorDMR-15-35758	8
chr16	3994917	3995126	MajorDMR-15-35759	4
chr16	4001864	4002371	MajorDMR-15-35760	6
chr16	4013279	4013431	MajorDMR-15-35761	8
chr16	4014455	4014610	MajorDMR-15-35762	4
chr16	4018563	4018750	MajorDMR-15-35763	4
chr16	4055630	4056563	MajorDMR-15-35764	12
chr16	4063416	4063885	MajorDMR-15-35765	9
chr16	4069476	4069507	MajorDMR-15-35766	2
chr16	4070867	4070929	MajorDMR-15-35767	2
chr16	4078171	4078419	MajorDMR-15-35768	7
chr16	4083935	4084034	MajorDMR-15-35769	3
chr16	4092706	4092955	MajorDMR-15-35770	8
chr16	4094620	4095036	MajorDMR-15-35771	12
chr16	4097924	4098620	MajorDMR-15-35772	9
chr16	4101380	4102151	MajorDMR-15-35773	9
chr16	4103658	4104427	MajorDMR-15-35774	18
chr16	4107052	4107796	MajorDMR-15-35775	18
chr16	4121722	4121804	MajorDMR-15-35776	3
chr16	4126442	4126492	MajorDMR-15-35777	3
chr16	4143471	4144596	MajorDMR-15-35778	11
chr16	4146284	4147113	MajorDMR-15-35779	7
chr16	4147986	4148679	MajorDMR-15-35780	4
chr16	4159298	4159488	MajorDMR-15-35781	8
chr16	4161994	4162090	MajorDMR-15-35782	3
chr16	4239656	4239675	MajorDMR-15-35783	2
chr16	4268035	4268079	MajorDMR-15-35784	2
chr16	4289498	4289594	MajorDMR-15-35785	3
chr16	4290761	4292122	MajorDMR-15-35786	30
chr16	4294419	4294510	MajorDMR-15-35787	3
chr16	4295197	4295631	MajorDMR-15-35788	10
chr16	4344328	4344391	MajorDMR-15-35789	2
chr16	4367255	4367459	MajorDMR-15-35790	6
chr16	4368414	4369055	MajorDMR-15-35791	8
chr16	4373215	4373232	MajorDMR-15-35792	2
chr16	4374933	4375099	MajorDMR-15-35793	4
chr16	4382597	4382609	MajorDMR-15-35794	2
chr16	4392068	4392074	MajorDMR-15-35795	2
chr16	4442715	4442919	MajorDMR-15-35796	3
chr16	4448796	4449491	MajorDMR-15-35797	10
chr16	4460642	4460918	MajorDMR-15-35798	12
chr16	4504002	4504369	MajorDMR-15-35799	6
chr16	4537807	4538110	MajorDMR-15-35800	11
chr16	4544981	4545140	MajorDMR-15-35801	3
chr16	4551888	4552395	MajorDMR-15-35802	4
chr16	4553961	4554038	MajorDMR-15-35803	2
chr16	4564446	4564814	MajorDMR-15-35804	4
chr16	4565671	4566344	MajorDMR-15-35805	7
chr16	4568780	4568813	MajorDMR-15-35806	2
chr16	4571534	4571926	MajorDMR-15-35807	5
chr16	4577126	4577214	MajorDMR-15-35808	2
chr16	4584303	4584679	MajorDMR-15-35809	9
chr16	4593174	4593746	MajorDMR-15-35810	6
chr16	4598118	4598435	MajorDMR-15-35811	12
chr16	4601926	4603833	MajorDMR-15-35812	24
chr16	4611701	4611883	MajorDMR-15-35813	5
chr16	4647291	4647588	MajorDMR-15-35814	3
chr16	4649865	4652325	MajorDMR-15-35815	36
chr16	4661301	4661437	MajorDMR-15-35816	4
chr16	4662991	4663398	MajorDMR-15-35817	3
chr16	4679147	4679251	MajorDMR-15-35818	2
chr16	4687258	4687805	MajorDMR-15-35819	12
chr16	4703326	4703688	MajorDMR-15-35820	9
chr16	4723923	4724025	MajorDMR-15-35821	4
chr16	4726969	4727583	MajorDMR-15-35822	8
chr16	4728703	4728760	MajorDMR-15-35823	3
chr16	4750762	4751918	MajorDMR-15-35824	27
chr16	4756293	4756427	MajorDMR-15-35825	2
chr16	4780744	4781061	MajorDMR-15-35826	5
chr16	4812851	4812971	MajorDMR-15-35827	2
chr16	4867611	4867659	MajorDMR-15-35828	2
chr16	4877158	4877310	MajorDMR-15-35829	4
chr16	4900594	4900644	MajorDMR-15-35830	3
chr16	4910980	4911525	MajorDMR-15-35831	12
chr16	4913739	4914213	MajorDMR-15-35832	2
chr16	4942611	4942989	MajorDMR-15-35833	8
chr16	4943544	4943555	MajorDMR-15-35834	2
chr16	5012852	5013001	MajorDMR-15-35835	5
chr16	5015387	5015434	MajorDMR-15-35836	5
chr16	5080045	5080062	MajorDMR-15-35837	2
chr16	5085588	5085899	MajorDMR-15-35838	4
chr16	5102410	5103055	MajorDMR-15-35839	6
chr16	5121458	5121507	MajorDMR-15-35840	3
chr16	5145571	5145928	MajorDMR-15-35841	3
chr16	5153451	5153586	MajorDMR-15-35842	3
chr16	5165735	5166618	MajorDMR-15-35843	7
chr16	5167121	5167168	MajorDMR-15-35844	3
chr16	5201596	5201637	MajorDMR-15-35845	2
chr16	5262458	5262822	MajorDMR-15-35846	3
chr16	5265848	5266296	MajorDMR-15-35847	2
chr16	5275958	5276393	MajorDMR-15-35848	6
chr16	5294643	5294714	MajorDMR-15-35849	4
chr16	5342087	5342558	MajorDMR-15-35850	3
chr16	5373458	5374145	MajorDMR-15-35851	7
chr16	5399730	5401017	MajorDMR-15-35852	13
chr16	5413880	5415220	MajorDMR-15-35853	14
chr16	5430016	5430350	MajorDMR-15-35854	2
chr16	5432329	5433094	MajorDMR-15-35855	4
chr16	5436397	5436548	MajorDMR-15-35856	4
chr16	5451865	5451873	MajorDMR-15-35857	3
chr16	5469607	5469659	MajorDMR-15-35858	2
chr16	5500461	5500704	MajorDMR-15-35859	7
chr16	5527791	5528271	MajorDMR-15-35860	8
chr16	5532413	5532431	MajorDMR-15-35861	2
chr16	5554335	5554553	MajorDMR-15-35862	6
chr16	5582311	5582437	MajorDMR-15-35863	4
chr16	5623997	5624573	MajorDMR-15-35864	15
chr16	5630362	5630677	MajorDMR-15-35865	2
chr16	5640264	5642027	MajorDMR-15-35866	17
chr16	5664440	5664502	MajorDMR-15-35867	2
chr16	5673606	5674146	MajorDMR-15-35868	5
chr16	5699271	5700497	MajorDMR-15-35869	25
chr16	5701674	5701818	MajorDMR-15-35870	2
chr16	5719454	5719610	MajorDMR-15-35871	2
chr16	5722552	5723242	MajorDMR-15-35872	9
chr16	5723758	5723928	MajorDMR-15-35873	2
chr16	5724680	5725645	MajorDMR-15-35874	8
chr16	5729527	5729774	MajorDMR-15-35875	2
chr16	5754549	5754760	MajorDMR-15-35876	4
chr16	5758906	5759541	MajorDMR-15-35877	7
chr16	5760066	5760649	MajorDMR-15-35878	6
chr16	5782037	5782899	MajorDMR-15-35879	7
chr16	5807157	5807315	MajorDMR-15-35880	4
chr16	5820621	5820858	MajorDMR-15-35881	3
chr16	5826141	5826394	MajorDMR-15-35882	6
chr16	5840830	5841496	MajorDMR-15-35883	6
chr16	5874718	5874735	MajorDMR-15-35884	2
chr16	5895054	5895275	MajorDMR-15-35885	3
chr16	5912308	5912789	MajorDMR-15-35886	7
chr16	5918757	5918958	MajorDMR-15-35887	6
chr16	5920752	5920773	MajorDMR-15-35888	3
chr16	5921275	5921677	MajorDMR-15-35889	5
chr16	5935687	5935707	MajorDMR-15-35890	2
chr16	5940611	5941090	MajorDMR-15-35891	3
chr16	5941893	5942155	MajorDMR-15-35892	5
chr16	5945470	5945641	MajorDMR-15-35893	5
chr16	5954041	5954211	MajorDMR-15-35894	6
chr16	5964142	5964176	MajorDMR-15-35895	2
chr16	5973165	5973202	MajorDMR-15-35896	2
chr16	5982759	5983520	MajorDMR-15-35897	15
chr16	5990665	5990778	MajorDMR-15-35898	2
chr16	5999772	5999893	MajorDMR-15-35899	2
chr16	6004493	6005008	MajorDMR-15-35900	7
chr16	6038081	6038387	MajorDMR-15-35901	4
chr16	6058797	6059068	MajorDMR-15-35902	5
chr16	6072986	6073614	MajorDMR-15-35903	9
chr16	6076680	6076698	MajorDMR-15-35904	2
chr16	6077676	6077998	MajorDMR-15-35905	8
chr16	6083092	6083267	MajorDMR-15-35906	4
chr16	6098462	6098524	MajorDMR-15-35907	2
chr16	6120292	6120335	MajorDMR-15-35908	2
chr16	6135211	6135337	MajorDMR-15-35909	5
chr16	6163811	6163926	MajorDMR-15-35910	2
chr16	6170144	6170218	MajorDMR-15-35911	3
chr16	6175684	6176147	MajorDMR-15-35912	5
chr16	6183084	6183350	MajorDMR-15-35913	2
chr16	6186756	6187056	MajorDMR-15-35914	5
chr16	6199759	6199982	MajorDMR-15-35915	3
chr16	6231884	6231957	MajorDMR-15-35916	3
chr16	6242363	6243299	MajorDMR-15-35917	10
chr16	6246436	6246879	MajorDMR-15-35918	8
chr16	6256246	6256259	MajorDMR-15-35919	2
chr16	6263426	6263523	MajorDMR-15-35920	2
chr16	6267297	6267421	MajorDMR-15-35921	2
chr16	6279336	6279537	MajorDMR-15-35922	5
chr16	6281528	6282408	MajorDMR-15-35923	6
chr16	6283022	6283049	MajorDMR-15-35924	2
chr16	6288431	6288938	MajorDMR-15-35925	8
chr16	6290948	6291619	MajorDMR-15-35926	11
chr16	6294962	6295046	MajorDMR-15-35927	2
chr16	6302520	6302859	MajorDMR-15-35928	6
chr16	6309067	6309126	MajorDMR-15-35929	2
chr16	6316904	6317054	MajorDMR-15-35930	2
chr16	6334261	6334281	MajorDMR-15-35931	2
chr16	6343383	6343419	MajorDMR-15-35932	3
chr16	6344868	6345015	MajorDMR-15-35933	4
chr16	6402758	6403275	MajorDMR-15-35934	4
chr16	6406595	6407539	MajorDMR-15-35935	7
chr16	6413454	6414206	MajorDMR-15-35936	11
chr16	6431936	6432283	MajorDMR-15-35937	4
chr16	6440061	6440226	MajorDMR-15-35938	5
chr16	6461308	6461585	MajorDMR-15-35939	3
chr16	6463511	6463586	MajorDMR-15-35940	2
chr16	6466072	6466492	MajorDMR-15-35941	12
chr16	6470545	6471725	MajorDMR-15-35942	19
chr16	6478851	6479284	MajorDMR-15-35943	4
chr16	6497279	6498094	MajorDMR-15-35944	14
chr16	6499268	6499984	MajorDMR-15-35945	5
chr16	6521376	6521439	MajorDMR-15-35946	2
chr16	6543873	6544180	MajorDMR-15-35947	4
chr16	6548658	6549889	MajorDMR-15-35948	12
chr16	6560245	6560606	MajorDMR-15-35949	4
chr16	6561403	6561624	MajorDMR-15-35950	3
chr16	6571993	6572423	MajorDMR-15-35951	2
chr16	6593035	6593107	MajorDMR-15-35952	2
chr16	6596942	6597280	MajorDMR-15-35953	4
chr16	6601444	6601790	MajorDMR-15-35954	3
chr16	6607253	6607800	MajorDMR-15-35955	11
chr16	6623992	6623996	MajorDMR-15-35956	2
chr16	6633795	6633990	MajorDMR-15-35957	3
chr16	6639337	6639552	MajorDMR-15-35958	3
chr16	6643536	6644000	MajorDMR-15-35959	6
chr16	6651234	6651285	MajorDMR-15-35960	2
chr16	6652212	6652333	MajorDMR-15-35961	2
chr16	6655562	6655791	MajorDMR-15-35962	7
chr16	6671183	6671201	MajorDMR-15-35963	2
chr16	6701640	6701829	MajorDMR-15-35964	6
chr16	6708442	6708769	MajorDMR-15-35965	7
chr16	6718974	6719214	MajorDMR-15-35966	3
chr16	6746470	6746559	MajorDMR-15-35967	3
chr16	6759248	6759322	MajorDMR-15-35968	3
chr16	6778517	6778633	MajorDMR-15-35969	2
chr16	6782303	6782511	MajorDMR-15-35970	4
chr16	6806930	6807348	MajorDMR-15-35971	4
chr16	6825748	6825935	MajorDMR-15-35972	6
chr16	6837377	6837415	MajorDMR-15-35973	2
chr16	6859836	6859862	MajorDMR-15-35974	2
chr16	6871989	6872992	MajorDMR-15-35975	11
chr16	6907584	6907761	MajorDMR-15-35976	3
chr16	6908551	6908622	MajorDMR-15-35977	2
chr16	6910042	6910457	MajorDMR-15-35978	8
chr16	6911549	6912075	MajorDMR-15-35979	5
chr16	6919641	6920652	MajorDMR-15-35980	12
chr16	6941727	6942048	MajorDMR-15-35981	2
chr16	6942667	6943042	MajorDMR-15-35982	2
chr16	6953420	6954130	MajorDMR-15-35983	7
chr16	6958693	6958979	MajorDMR-15-35984	3
chr16	6976803	6977559	MajorDMR-15-35985	4
chr16	7015901	7016032	MajorDMR-15-35986	5
chr16	7018453	7018462	MajorDMR-15-35987	2
chr16	7023112	7023886	MajorDMR-15-35988	8
chr16	7027873	7028632	MajorDMR-15-35989	9
chr16	7065692	7065898	MajorDMR-15-35990	2
chr16	7067810	7067975	MajorDMR-15-35991	6
chr16	7078074	7078255	MajorDMR-15-35992	3
chr16	7109353	7109945	MajorDMR-15-35993	3
chr16	7120128	7120198	MajorDMR-15-35994	3
chr16	7137340	7137433	MajorDMR-15-35995	2
chr16	7151128	7151506	MajorDMR-15-35996	9
chr16	7184490	7185153	MajorDMR-15-35997	8
chr16	7200830	7201317	MajorDMR-15-35998	3
chr16	7216720	7216866	MajorDMR-15-35999	4
chr16	7241313	7242076	MajorDMR-15-36000	8
chr16	7263308	7263358	MajorDMR-15-36001	2
chr16	7269031	7269397	MajorDMR-15-36002	5
chr16	7296463	7296562	MajorDMR-15-36003	2
chr16	7298917	7298932	MajorDMR-15-36004	2
chr16	7318445	7318753	MajorDMR-15-36005	4
chr16	7323710	7324279	MajorDMR-15-36006	5
chr16	7329071	7329431	MajorDMR-15-36007	2
chr16	7335985	7336119	MajorDMR-15-36008	2
chr16	7351473	7351623	MajorDMR-15-36009	3
chr16	7377332	7377348	MajorDMR-15-36010	2
chr16	7382063	7382424	MajorDMR-15-36011	2
chr16	7387313	7387514	MajorDMR-15-36012	4
chr16	7419382	7419936	MajorDMR-15-36013	3
chr16	7430626	7431092	MajorDMR-15-36014	6
chr16	7444709	7444863	MajorDMR-15-36015	3
chr16	7445508	7446156	MajorDMR-15-36016	7
chr16	7459274	7459607	MajorDMR-15-36017	6
chr16	7466105	7466314	MajorDMR-15-36018	4
chr16	7472157	7472187	MajorDMR-15-36019	4
chr16	7480078	7480255	MajorDMR-15-36020	2
chr16	7487150	7487819	MajorDMR-15-36021	11
chr16	7515994	7516259	MajorDMR-15-36022	2
chr16	7521122	7521201	MajorDMR-15-36023	2
chr16	7522531	7522586	MajorDMR-15-36024	3
chr16	7540186	7540363	MajorDMR-15-36025	3
chr16	7541926	7542220	MajorDMR-15-36026	4
chr16	7558913	7559334	MajorDMR-15-36027	3
chr16	7567060	7567538	MajorDMR-15-36028	2
chr16	7587686	7588214	MajorDMR-15-36029	7
chr16	7611584	7612268	MajorDMR-15-36030	5
chr16	7651162	7651649	MajorDMR-15-36031	2
chr16	7657743	7657834	MajorDMR-15-36032	4
chr16	7675329	7675603	MajorDMR-15-36033	2
chr16	7686102	7686591	MajorDMR-15-36034	6
chr16	7695021	7695584	MajorDMR-15-36035	7
chr16	7700545	7700938	MajorDMR-15-36036	3
chr16	7703551	7703883	MajorDMR-15-36037	3
chr16	7732155	7732475	MajorDMR-15-36038	2
chr16	7796773	7797295	MajorDMR-15-36039	4
chr16	7817259	7817341	MajorDMR-15-36040	2
chr16	7892943	7893724	MajorDMR-15-36041	14
chr16	7915951	7916444	MajorDMR-15-36042	2
chr16	7938116	7938188	MajorDMR-15-36043	2
chr16	7974960	7975743	MajorDMR-15-36044	5
chr16	7999663	8000200	MajorDMR-15-36045	5
chr16	8040891	8041267	MajorDMR-15-36046	9
chr16	8055181	8055482	MajorDMR-15-36047	4
chr16	8083043	8083338	MajorDMR-15-36048	3
chr16	8092569	8092646	MajorDMR-15-36049	2
chr16	8097800	8098073	MajorDMR-15-36050	5
chr16	8187741	8187958	MajorDMR-15-36051	7
chr16	8192944	8193091	MajorDMR-15-36052	3
chr16	8207702	8208264	MajorDMR-15-36053	5
chr16	8254148	8254415	MajorDMR-15-36054	3
chr16	8319926	8320043	MajorDMR-15-36055	3
chr16	8338949	8339437	MajorDMR-15-36056	4
chr16	8360682	8360928	MajorDMR-15-36057	4
chr16	8398976	8399144	MajorDMR-15-36058	4
chr16	8442644	8442885	MajorDMR-15-36059	3
chr16	8486700	8487630	MajorDMR-15-36060	9
chr16	8549141	8549182	MajorDMR-15-36061	2
chr16	8557580	8558060	MajorDMR-15-36062	8
chr16	8580898	8581450	MajorDMR-15-36063	4
chr16	8596926	8597142	MajorDMR-15-36064	2
chr16	8618699	8619060	MajorDMR-15-36065	6
chr16	8621187	8621816	MajorDMR-15-36066	4
chr16	8622764	8622785	MajorDMR-15-36067	2
chr16	8624728	8625007	MajorDMR-15-36068	3
chr16	8764232	8764676	MajorDMR-15-36069	2
chr16	8769131	8769645	MajorDMR-15-36070	4
chr16	8770395	8770443	MajorDMR-15-36071	3
chr16	8775749	8775999	MajorDMR-15-36072	8
chr16	8788830	8789448	MajorDMR-15-36073	4
chr16	8812423	8813367	MajorDMR-15-36074	14
chr16	8814733	8816117	MajorDMR-15-36075	7
chr16	8821372	8821680	MajorDMR-15-36076	3
chr16	8822884	8822919	MajorDMR-15-36077	2
chr16	8823899	8824697	MajorDMR-15-36078	12
chr16	8834265	8835100	MajorDMR-15-36079	5
chr16	8835929	8837151	MajorDMR-15-36080	14
chr16	8845488	8845518	MajorDMR-15-36081	2
chr16	8849797	8850028	MajorDMR-15-36082	2
chr16	8853937	8854670	MajorDMR-15-36083	18
chr16	8859767	8859992	MajorDMR-15-36084	6
chr16	8862144	8862763	MajorDMR-15-36085	15
chr16	8888167	8888249	MajorDMR-15-36086	2
chr16	8900435	8900762	MajorDMR-15-36087	6
chr16	8902637	8902716	MajorDMR-15-36088	2
chr16	8903988	8904172	MajorDMR-15-36089	3
chr16	8937393	8937446	MajorDMR-15-36090	3
chr16	8940168	8940344	MajorDMR-15-36091	6
chr16	8952543	8952649	MajorDMR-15-36092	2
chr16	8968424	8968486	MajorDMR-15-36093	2
chr16	8987322	8987335	MajorDMR-15-36094	2
chr16	8988445	8988526	MajorDMR-15-36095	3
chr16	9015077	9015090	MajorDMR-15-36096	3
chr16	9028336	9028484	MajorDMR-15-36097	3
chr16	9037178	9037530	MajorDMR-15-36098	8
chr16	9044503	9045308	MajorDMR-15-36099	6
chr16	9050600	9050939	MajorDMR-15-36100	5
chr16	9051684	9051830	MajorDMR-15-36101	4
chr16	9053338	9053676	MajorDMR-15-36102	4
chr16	9055177	9055759	MajorDMR-15-36103	5
chr16	9072974	9073178	MajorDMR-15-36104	3
chr16	9095825	9095960	MajorDMR-15-36105	3
chr16	9112203	9112356	MajorDMR-15-36106	3
chr16	9164141	9164183	MajorDMR-15-36107	2
chr16	9191330	9191926	MajorDMR-15-36108	3
chr16	9196860	9196952	MajorDMR-15-36109	3
chr16	9203040	9203239	MajorDMR-15-36110	3
chr16	9212571	9212744	MajorDMR-15-36111	2
chr16	9228457	9229195	MajorDMR-15-36112	4
chr16	9230578	9231165	MajorDMR-15-36113	6
chr16	9238556	9240663	MajorDMR-15-36114	27
chr16	9241492	9241602	MajorDMR-15-36115	3
chr16	9246386	9246796	MajorDMR-15-36116	13
chr16	9251352	9251533	MajorDMR-15-36117	4
chr16	9264473	9264618	MajorDMR-15-36118	7
chr16	9266156	9266356	MajorDMR-15-36119	3
chr16	9272934	9273213	MajorDMR-15-36120	3
chr16	9279279	9279327	MajorDMR-15-36121	2
chr16	9281092	9281110	MajorDMR-15-36122	2
chr16	9282509	9283191	MajorDMR-15-36123	6
chr16	9289169	9289479	MajorDMR-15-36124	6
chr16	9292778	9293713	MajorDMR-15-36125	16
chr16	9296409	9296458	MajorDMR-15-36126	2
chr16	9299007	9300016	MajorDMR-15-36127	6
chr16	9300750	9301084	MajorDMR-15-36128	4
chr16	9304278	9305531	MajorDMR-15-36129	17
chr16	9306050	9306094	MajorDMR-15-36130	2
chr16	9306730	9307083	MajorDMR-15-36131	4
chr16	9341702	9342108	MajorDMR-15-36132	2
chr16	9343548	9343917	MajorDMR-15-36133	3
chr16	9349341	9349532	MajorDMR-15-36134	3
chr16	9354058	9354632	MajorDMR-15-36135	6
chr16	9357170	9357665	MajorDMR-15-36136	11
chr16	9361917	9362539	MajorDMR-15-36137	5
chr16	9365656	9365919	MajorDMR-15-36138	3
chr16	9367735	9368443	MajorDMR-15-36139	13
chr16	9369744	9370013	MajorDMR-15-36140	4
chr16	9372819	9373806	MajorDMR-15-36141	9
chr16	9374780	9374868	MajorDMR-15-36142	2
chr16	9381723	9382336	MajorDMR-15-36143	8
chr16	9401532	9401556	MajorDMR-15-36144	2
chr16	9402488	9402502	MajorDMR-15-36145	2
chr16	9403195	9403410	MajorDMR-15-36146	3
chr16	9413345	9413473	MajorDMR-15-36147	4
chr16	9422061	9422910	MajorDMR-15-36148	4
chr16	9424033	9424052	MajorDMR-15-36149	2
chr16	9432076	9432241	MajorDMR-15-36150	2
chr16	9464214	9464289	MajorDMR-15-36151	3
chr16	9468135	9468568	MajorDMR-15-36152	4
chr16	9481123	9481185	MajorDMR-15-36153	2
chr16	9484908	9485023	MajorDMR-15-36154	2
chr16	9486806	9487014	MajorDMR-15-36155	2
chr16	9487639	9487821	MajorDMR-15-36156	2
chr16	9493513	9494772	MajorDMR-15-36157	13
chr16	9496417	9496756	MajorDMR-15-36158	4
chr16	9497723	9498044	MajorDMR-15-36159	3
chr16	9500254	9500924	MajorDMR-15-36160	8
chr16	9508111	9508467	MajorDMR-15-36161	5
chr16	9509447	9509542	MajorDMR-15-36162	3
chr16	9516639	9516772	MajorDMR-15-36163	3
chr16	9534985	9535192	MajorDMR-15-36164	3
chr16	9541081	9541167	MajorDMR-15-36165	2
chr16	9557122	9557409	MajorDMR-15-36166	8
chr16	9575762	9576968	MajorDMR-15-36167	12
chr16	9580823	9580937	MajorDMR-15-36168	2
chr16	9583077	9585023	MajorDMR-15-36169	19
chr16	9591510	9592022	MajorDMR-15-36170	6
chr16	9616696	9616820	MajorDMR-15-36171	2
chr16	9620010	9620183	MajorDMR-15-36172	2
chr16	9622105	9622586	MajorDMR-15-36173	9
chr16	9628794	9629022	MajorDMR-15-36174	2
chr16	9635336	9635770	MajorDMR-15-36175	5
chr16	9637753	9637976	MajorDMR-15-36176	2
chr16	9638525	9639383	MajorDMR-15-36177	12
chr16	9641950	9642725	MajorDMR-15-36178	5
chr16	9649572	9649671	MajorDMR-15-36179	2
chr16	9650213	9652018	MajorDMR-15-36180	15
chr16	9658486	9658526	MajorDMR-15-36181	2
chr16	9666255	9666451	MajorDMR-15-36182	5
chr16	9668805	9669396	MajorDMR-15-36183	9
chr16	9672096	9672128	MajorDMR-15-36184	2
chr16	9689373	9689759	MajorDMR-15-36185	4
chr16	9690460	9690505	MajorDMR-15-36186	3
chr16	9691994	9692627	MajorDMR-15-36187	9
chr16	9696269	9696468	MajorDMR-15-36188	3
chr16	9704594	9704599	MajorDMR-15-36189	2
chr16	9716268	9717366	MajorDMR-15-36190	12
chr16	9723952	9724241	MajorDMR-15-36191	3
chr16	9729175	9729289	MajorDMR-15-36192	4
chr16	9745900	9746044	MajorDMR-15-36193	2
chr16	9747142	9747322	MajorDMR-15-36194	3
chr16	9751698	9752328	MajorDMR-15-36195	4
chr16	9760919	9761167	MajorDMR-15-36196	3
chr16	9763910	9764063	MajorDMR-15-36197	4
chr16	9768212	9768604	MajorDMR-15-36198	11
chr16	9772499	9773610	MajorDMR-15-36199	12
chr16	9774190	9774520	MajorDMR-15-36200	2
chr16	9775329	9776004	MajorDMR-15-36201	12
chr16	9795405	9795959	MajorDMR-15-36202	8
chr16	9806971	9807218	MajorDMR-15-36203	2
chr16	9810875	9811505	MajorDMR-15-36204	6
chr16	9828238	9828529	MajorDMR-15-36205	4
chr16	9830437	9831246	MajorDMR-15-36206	8
chr16	9845942	9846213	MajorDMR-15-36207	2
chr16	9853042	9853557	MajorDMR-15-36208	3
chr16	9860137	9862042	MajorDMR-15-36209	11
chr16	9866871	9867232	MajorDMR-15-36210	6
chr16	9871560	9871643	MajorDMR-15-36211	2
chr16	9876380	9878053	MajorDMR-15-36212	16
chr16	9881467	9881553	MajorDMR-15-36213	2
chr16	9883471	9883689	MajorDMR-15-36214	3
chr16	9885516	9885615	MajorDMR-15-36215	3
chr16	9887858	9888560	MajorDMR-15-36216	7
chr16	9889932	9890010	MajorDMR-15-36217	2
chr16	9892937	9893521	MajorDMR-15-36218	9
chr16	9902617	9903342	MajorDMR-15-36219	5
chr16	9906649	9907766	MajorDMR-15-36220	11
chr16	9913772	9914653	MajorDMR-15-36221	9
chr16	9915211	9915320	MajorDMR-15-36222	3
chr16	9916204	9916295	MajorDMR-15-36223	3
chr16	9917350	9918435	MajorDMR-15-36224	4
chr16	9921339	9921370	MajorDMR-15-36225	2
chr16	9923437	9925104	MajorDMR-15-36226	6
chr16	9925907	9926466	MajorDMR-15-36227	4
chr16	9928075	9928428	MajorDMR-15-36228	4
chr16	9930004	9930196	MajorDMR-15-36229	5
chr16	9931653	9931901	MajorDMR-15-36230	5
chr16	9932963	9933422	MajorDMR-15-36231	2
chr16	9938668	9939487	MajorDMR-15-36232	4
chr16	9943582	9943971	MajorDMR-15-36233	5
chr16	9944606	9945373	MajorDMR-15-36234	14
chr16	9950531	9950547	MajorDMR-15-36235	2
chr16	9951898	9952739	MajorDMR-15-36236	6
chr16	9954708	9955050	MajorDMR-15-36237	3
chr16	9955689	9956877	MajorDMR-15-36238	13
chr16	9958803	9959333	MajorDMR-15-36239	4
chr16	9962709	9963183	MajorDMR-15-36240	2
chr16	9963929	9964452	MajorDMR-15-36241	4
chr16	9965408	9966241	MajorDMR-15-36242	8
chr16	9971152	9971448	MajorDMR-15-36243	2
chr16	9975602	9976132	MajorDMR-15-36244	5
chr16	9981038	9981045	MajorDMR-15-36245	2
chr16	9987345	9987675	MajorDMR-15-36246	2
chr16	9988274	9988589	MajorDMR-15-36247	2
chr16	9990971	9991441	MajorDMR-15-36248	5
chr16	9999441	9999482	MajorDMR-15-36249	2
chr16	10001106	10001410	MajorDMR-15-36250	4
chr16	10007291	10007513	MajorDMR-15-36251	4
chr16	10008434	10008863	MajorDMR-15-36252	5
chr16	10011638	10011856	MajorDMR-15-36253	5
chr16	10013593	10015282	MajorDMR-15-36254	10
chr16	10015826	10016305	MajorDMR-15-36255	3
chr16	10019174	10019194	MajorDMR-15-36256	2
chr16	10022350	10023090	MajorDMR-15-36257	5
chr16	10023654	10024331	MajorDMR-15-36258	3
chr16	10026762	10027109	MajorDMR-15-36259	2
chr16	10027766	10029280	MajorDMR-15-36260	10
chr16	10029936	10033225	MajorDMR-15-36261	26
chr16	10037189	10038719	MajorDMR-15-36262	5
chr16	10041212	10042626	MajorDMR-15-36263	9
chr16	10044610	10045708	MajorDMR-15-36264	8
chr16	10048517	10048629	MajorDMR-15-36265	2
chr16	10049657	10049687	MajorDMR-15-36266	2
chr16	10050225	10050536	MajorDMR-15-36267	3
chr16	10051547	10052698	MajorDMR-15-36268	5
chr16	10053383	10053529	MajorDMR-15-36269	3
chr16	10054449	10055247	MajorDMR-15-36270	7
chr16	10064353	10064680	MajorDMR-15-36271	3
chr16	10068047	10068498	MajorDMR-15-36272	15
chr16	10069165	10070869	MajorDMR-15-36273	18
chr16	10072628	10072687	MajorDMR-15-36274	2
chr16	10076251	10076502	MajorDMR-15-36275	4
chr16	10077838	10078084	MajorDMR-15-36276	3
chr16	10092071	10092797	MajorDMR-15-36277	6
chr16	10103709	10103920	MajorDMR-15-36278	5
chr16	10105314	10105635	MajorDMR-15-36279	3
chr16	10107894	10107918	MajorDMR-15-36280	2
chr16	10109394	10109584	MajorDMR-15-36281	3
chr16	10111132	10111927	MajorDMR-15-36282	5
chr16	10112484	10113482	MajorDMR-15-36283	6
chr16	10116656	10116913	MajorDMR-15-36284	3
chr16	10117979	10119245	MajorDMR-15-36285	7
chr16	10121207	10122313	MajorDMR-15-36286	14
chr16	10123954	10125422	MajorDMR-15-36287	12
chr16	10127953	10128361	MajorDMR-15-36288	2
chr16	10130397	10130459	MajorDMR-15-36289	3
chr16	10136243	10136292	MajorDMR-15-36290	2
chr16	10138546	10139317	MajorDMR-15-36291	6
chr16	10140296	10140442	MajorDMR-15-36292	2
chr16	10142120	10142175	MajorDMR-15-36293	2
chr16	10142778	10143556	MajorDMR-15-36294	7
chr16	10144353	10144618	MajorDMR-15-36295	3
chr16	10145477	10145777	MajorDMR-15-36296	3
chr16	10147383	10148210	MajorDMR-15-36297	4
chr16	10151064	10152557	MajorDMR-15-36298	9
chr16	10155733	10155805	MajorDMR-15-36299	3
chr16	10156359	10156813	MajorDMR-15-36300	3
chr16	10157676	10158033	MajorDMR-15-36301	3
chr16	10158743	10161454	MajorDMR-15-36302	18
chr16	10163947	10164443	MajorDMR-15-36303	2
chr16	10165271	10165278	MajorDMR-15-36304	2
chr16	10167627	10167904	MajorDMR-15-36305	6
chr16	10169172	10169643	MajorDMR-15-36306	5
chr16	10170192	10170266	MajorDMR-15-36307	3
chr16	10171763	10172186	MajorDMR-15-36308	6
chr16	10173264	10173452	MajorDMR-15-36309	2
chr16	10179823	10179883	MajorDMR-15-36310	2
chr16	10186238	10186250	MajorDMR-15-36311	2
chr16	10187566	10187771	MajorDMR-15-36312	6
chr16	10191709	10192033	MajorDMR-15-36313	3
chr16	10195299	10195776	MajorDMR-15-36314	6
chr16	10198053	10198978	MajorDMR-15-36315	8
chr16	10199639	10199740	MajorDMR-15-36316	3
chr16	10200359	10200566	MajorDMR-15-36317	3
chr16	10203434	10203606	MajorDMR-15-36318	2
chr16	10204138	10204153	MajorDMR-15-36319	2
chr16	10207322	10207984	MajorDMR-15-36320	5
chr16	10208833	10209029	MajorDMR-15-36321	2
chr16	10214938	10215049	MajorDMR-15-36322	2
chr16	10216652	10218777	MajorDMR-15-36323	11
chr16	10220219	10220869	MajorDMR-15-36324	4
chr16	10225250	10225397	MajorDMR-15-36325	3
chr16	10232108	10232484	MajorDMR-15-36326	3
chr16	10234147	10234281	MajorDMR-15-36327	2
chr16	10236693	10237134	MajorDMR-15-36328	4
chr16	10238545	10238733	MajorDMR-15-36329	2
chr16	10241067	10241454	MajorDMR-15-36330	4
chr16	10244872	10245034	MajorDMR-15-36331	4
chr16	10245681	10246271	MajorDMR-15-36332	5
chr16	10248313	10248558	MajorDMR-15-36333	2
chr16	10249427	10250371	MajorDMR-15-36334	9
chr16	10250973	10251335	MajorDMR-15-36335	2
chr16	10251985	10252109	MajorDMR-15-36336	3
chr16	10252718	10252729	MajorDMR-15-36337	2
chr16	10254547	10255256	MajorDMR-15-36338	4
chr16	10257942	10258864	MajorDMR-15-36339	8
chr16	10259965	10260121	MajorDMR-15-36340	3
chr16	10260764	10262489	MajorDMR-15-36341	8
chr16	10264820	10265325	MajorDMR-15-36342	3
chr16	10266275	10267443	MajorDMR-15-36343	5
chr16	10269069	10271788	MajorDMR-15-36344	20
chr16	10280425	10280471	MajorDMR-15-36345	2
chr16	10335575	10335625	MajorDMR-15-36346	2
chr16	10336707	10336825	MajorDMR-15-36347	5
chr16	10368636	10368808	MajorDMR-15-36348	2
chr16	10483560	10483832	MajorDMR-15-36349	2
chr16	10513910	10515730	MajorDMR-15-36350	14
chr16	10516643	10516704	MajorDMR-15-36351	2
chr16	10631587	10631855	MajorDMR-15-36352	11
chr16	10637230	10637298	MajorDMR-15-36353	2
chr16	10653080	10653563	MajorDMR-15-36354	4
chr16	10670625	10670666	MajorDMR-15-36355	2
chr16	10679008	10679286	MajorDMR-15-36356	4
chr16	10745173	10745930	MajorDMR-15-36357	6
chr16	10755036	10755478	MajorDMR-15-36358	4
chr16	10756316	10756475	MajorDMR-15-36359	3
chr16	10761340	10762471	MajorDMR-15-36360	12
chr16	10777320	10777407	MajorDMR-15-36361	3
chr16	10779563	10780102	MajorDMR-15-36362	7
chr16	10782532	10783111	MajorDMR-15-36363	4
chr16	10836138	10836232	MajorDMR-15-36364	4
chr16	10850548	10850821	MajorDMR-15-36365	4
chr16	10865171	10865227	MajorDMR-15-36366	2
chr16	10902120	10902246	MajorDMR-15-36367	2
chr16	10922466	10922794	MajorDMR-15-36368	9
chr16	10923303	10923633	MajorDMR-15-36369	2
chr16	10944735	10944873	MajorDMR-15-36370	2
chr16	10956459	10956612	MajorDMR-15-36371	2
chr16	10960397	10960825	MajorDMR-15-36372	9
chr16	11014660	11015134	MajorDMR-15-36373	10
chr16	11016047	11016058	MajorDMR-15-36374	2
chr16	11017868	11017985	MajorDMR-15-36375	4
chr16	11023952	11024017	MajorDMR-15-36376	4
chr16	11027680	11028000	MajorDMR-15-36377	9
chr16	11030507	11030616	MajorDMR-15-36378	2
chr16	11031382	11031697	MajorDMR-15-36379	2
chr16	11032338	11032440	MajorDMR-15-36380	4
chr16	11037862	11037975	MajorDMR-15-36381	3
chr16	11040768	11041190	MajorDMR-15-36382	5
chr16	11066823	11066902	MajorDMR-15-36383	2
chr16	11073615	11074440	MajorDMR-15-36384	17
chr16	11087356	11087657	MajorDMR-15-36385	2
chr16	11089895	11090030	MajorDMR-15-36386	2
chr16	11113766	11114055	MajorDMR-15-36387	2
chr16	11124918	11125073	MajorDMR-15-36388	3
chr16	11125677	11125903	MajorDMR-15-36389	4
chr16	11126873	11127038	MajorDMR-15-36390	6
chr16	11132212	11132879	MajorDMR-15-36391	4
chr16	11150174	11151373	MajorDMR-15-36392	17
chr16	11167580	11167949	MajorDMR-15-36393	4
chr16	11196109	11196384	MajorDMR-15-36394	4
chr16	11203674	11203865	MajorDMR-15-36395	3
chr16	11205165	11205953	MajorDMR-15-36396	8
chr16	11207730	11208219	MajorDMR-15-36397	5
chr16	11224083	11224977	MajorDMR-15-36398	12
chr16	11226289	11226623	MajorDMR-15-36399	6
chr16	11227258	11229305	MajorDMR-15-36400	20
chr16	11282871	11283458	MajorDMR-15-36401	15
chr16	11284908	11285314	MajorDMR-15-36402	7
chr16	11319367	11319426	MajorDMR-15-36403	3
chr16	11337900	11338078	MajorDMR-15-36404	4
chr16	11370607	11370951	MajorDMR-15-36405	5
chr16	11443591	11444086	MajorDMR-15-36406	11
chr16	11484904	11484914	MajorDMR-15-36407	2
chr16	11503288	11503567	MajorDMR-15-36408	5
chr16	11523107	11523245	MajorDMR-15-36409	4
chr16	11636152	11636493	MajorDMR-15-36410	5
chr16	11640946	11641925	MajorDMR-15-36411	15
chr16	11644680	11645000	MajorDMR-15-36412	8
chr16	11651595	11652192	MajorDMR-15-36413	9
chr16	11677397	11677427	MajorDMR-15-36414	2
chr16	11697101	11697391	MajorDMR-15-36415	3
chr16	11730510	11730613	MajorDMR-15-36416	2
chr16	11766486	11766494	MajorDMR-15-36417	2
chr16	11768082	11768111	MajorDMR-15-36418	3
chr16	11779960	11780663	MajorDMR-15-36419	3
chr16	11781818	11782223	MajorDMR-15-36420	3
chr16	11791285	11791441	MajorDMR-15-36421	3
chr16	11832954	11833075	MajorDMR-15-36422	2
chr16	11851952	11852446	MajorDMR-15-36423	4
chr16	11864840	11865012	MajorDMR-15-36424	4
chr16	11958072	11958127	MajorDMR-15-36425	2
chr16	11959072	11959480	MajorDMR-15-36426	2
chr16	11965377	11966008	MajorDMR-15-36427	3
chr16	11976029	11976084	MajorDMR-15-36428	2
chr16	12043382	12043395	MajorDMR-15-36429	2
chr16	12094006	12094242	MajorDMR-15-36430	4
chr16	12096228	12097157	MajorDMR-15-36431	7
chr16	12120830	12121236	MajorDMR-15-36432	6
chr16	12180517	12180974	MajorDMR-15-36433	6
chr16	12181776	12181791	MajorDMR-15-36434	2
chr16	12191013	12191661	MajorDMR-15-36435	6
chr16	12252355	12253715	MajorDMR-15-36436	17
chr16	12260533	12260788	MajorDMR-15-36437	4
chr16	12262595	12262639	MajorDMR-15-36438	2
chr16	12266831	12267136	MajorDMR-15-36439	7
chr16	12268267	12268557	MajorDMR-15-36440	3
chr16	12275994	12276515	MajorDMR-15-36441	9
chr16	12282219	12282822	MajorDMR-15-36442	5
chr16	12297880	12298669	MajorDMR-15-36443	12
chr16	12300288	12300433	MajorDMR-15-36444	6
chr16	12307868	12308547	MajorDMR-15-36445	12
chr16	12320825	12320833	MajorDMR-15-36446	2
chr16	12324004	12324310	MajorDMR-15-36447	4
chr16	12333894	12335188	MajorDMR-15-36448	12
chr16	12346374	12346959	MajorDMR-15-36449	14
chr16	12356367	12357174	MajorDMR-15-36450	7
chr16	12358221	12358377	MajorDMR-15-36451	3
chr16	12366785	12366917	MajorDMR-15-36452	4
chr16	12368626	12368763	MajorDMR-15-36453	2
chr16	12373968	12373977	MajorDMR-15-36454	2
chr16	12378459	12379900	MajorDMR-15-36455	18
chr16	12383826	12383928	MajorDMR-15-36456	6
chr16	12385052	12385672	MajorDMR-15-36457	7
chr16	12386778	12387808	MajorDMR-15-36458	11
chr16	12394078	12394549	MajorDMR-15-36459	4
chr16	12398710	12399008	MajorDMR-15-36460	5
chr16	12399716	12400285	MajorDMR-15-36461	8
chr16	12402435	12402734	MajorDMR-15-36462	6
chr16	12409211	12409408	MajorDMR-15-36463	2
chr16	12426201	12426268	MajorDMR-15-36464	2
chr16	12430060	12430302	MajorDMR-15-36465	6
chr16	12448318	12448819	MajorDMR-15-36466	6
chr16	12469004	12469292	MajorDMR-15-36467	2
chr16	12470541	12470549	MajorDMR-15-36468	2
chr16	12489764	12489831	MajorDMR-15-36469	2
chr16	12492010	12492347	MajorDMR-15-36470	5
chr16	12504909	12505007	MajorDMR-15-36471	2
chr16	12551699	12551763	MajorDMR-15-36472	3
chr16	12563076	12563345	MajorDMR-15-36473	2
chr16	12581632	12581840	MajorDMR-15-36474	3
chr16	12588482	12588857	MajorDMR-15-36475	5
chr16	12597165	12597553	MajorDMR-15-36476	4
chr16	12599024	12599386	MajorDMR-15-36477	3
chr16	12610662	12611004	MajorDMR-15-36478	4
chr16	12620446	12621533	MajorDMR-15-36479	17
chr16	12629997	12630059	MajorDMR-15-36480	2
chr16	12632553	12633450	MajorDMR-15-36481	6
chr16	12728616	12729140	MajorDMR-15-36482	8
chr16	12767019	12767544	MajorDMR-15-36483	11
chr16	12769030	12769310	MajorDMR-15-36484	3
chr16	12776514	12777044	MajorDMR-15-36485	11
chr16	12810238	12810349	MajorDMR-15-36486	3
chr16	12818228	12818297	MajorDMR-15-36487	2
chr16	12843159	12843226	MajorDMR-15-36488	2
chr16	12851411	12851675	MajorDMR-15-36489	3
chr16	12859093	12859148	MajorDMR-15-36490	2
chr16	12859796	12860021	MajorDMR-15-36491	4
chr16	12872386	12872984	MajorDMR-15-36492	4
chr16	12874852	12875485	MajorDMR-15-36493	5
chr16	12876683	12876841	MajorDMR-15-36494	2
chr16	12956857	12957130	MajorDMR-15-36495	5
chr16	12988478	12988630	MajorDMR-15-36496	5
chr16	12999280	13000651	MajorDMR-15-36497	8
chr16	13001460	13001553	MajorDMR-15-36498	3
chr16	13013539	13013610	MajorDMR-15-36499	2
chr16	13014719	13014855	MajorDMR-15-36500	3
chr16	13018901	13018941	MajorDMR-15-36501	2
chr16	13063705	13063749	MajorDMR-15-36502	2
chr16	13070872	13071043	MajorDMR-15-36503	2
chr16	13106819	13107369	MajorDMR-15-36504	9
chr16	13111171	13111849	MajorDMR-15-36505	3
chr16	13121460	13122083	MajorDMR-15-36506	4
chr16	13123816	13125179	MajorDMR-15-36507	10
chr16	13131605	13131817	MajorDMR-15-36508	2
chr16	13134827	13135826	MajorDMR-15-36509	6
chr16	13138589	13138619	MajorDMR-15-36510	3
chr16	13139417	13139778	MajorDMR-15-36511	2
chr16	13147800	13147814	MajorDMR-15-36512	2
chr16	13154934	13156043	MajorDMR-15-36513	15
chr16	13173364	13173953	MajorDMR-15-36514	6
chr16	13177489	13177843	MajorDMR-15-36515	4
chr16	13187479	13189023	MajorDMR-15-36516	19
chr16	13204097	13204277	MajorDMR-15-36517	6
chr16	13207262	13207865	MajorDMR-15-36518	6
chr16	13214328	13214629	MajorDMR-15-36519	5
chr16	13215556	13216235	MajorDMR-15-36520	6
chr16	13221804	13221940	MajorDMR-15-36521	4
chr16	13227324	13228146	MajorDMR-15-36522	6
chr16	13238623	13238971	MajorDMR-15-36523	3
chr16	13245605	13245677	MajorDMR-15-36524	2
chr16	13249156	13249475	MajorDMR-15-36525	2
chr16	13250236	13250330	MajorDMR-15-36526	3
chr16	13250984	13251156	MajorDMR-15-36527	2
chr16	13262522	13263196	MajorDMR-15-36528	13
chr16	13266710	13266828	MajorDMR-15-36529	3
chr16	13278461	13278581	MajorDMR-15-36530	2
chr16	13284470	13284560	MajorDMR-15-36531	2
chr16	13292291	13293262	MajorDMR-15-36532	6
chr16	13293839	13293994	MajorDMR-15-36533	3
chr16	13294569	13294602	MajorDMR-15-36534	2
chr16	13301760	13302402	MajorDMR-15-36535	5
chr16	13305900	13305974	MajorDMR-15-36536	3
chr16	13309038	13309405	MajorDMR-15-36537	2
chr16	13331707	13331908	MajorDMR-15-36538	2
chr16	13347464	13347668	MajorDMR-15-36539	2
chr16	13348267	13348674	MajorDMR-15-36540	6
chr16	13458596	13458744	MajorDMR-15-36541	3
chr16	13528640	13528705	MajorDMR-15-36542	2
chr16	13549420	13549637	MajorDMR-15-36543	3
chr16	13598271	13598670	MajorDMR-15-36544	3
chr16	13634217	13634314	MajorDMR-15-36545	2
chr16	13646061	13646258	MajorDMR-15-36546	3
chr16	13655115	13655577	MajorDMR-15-36547	9
chr16	13668693	13668852	MajorDMR-15-36548	2
chr16	13678090	13678149	MajorDMR-15-36549	2
chr16	13688697	13689256	MajorDMR-15-36550	5
chr16	13778253	13778445	MajorDMR-15-36551	2
chr16	13806383	13806406	MajorDMR-15-36552	3
chr16	13853024	13853273	MajorDMR-15-36553	2
chr16	13856495	13856683	MajorDMR-15-36554	3
chr16	13889150	13889204	MajorDMR-15-36555	2
chr16	13932863	13933033	MajorDMR-15-36556	7
chr16	13967566	13967710	MajorDMR-15-36557	2
chr16	13993229	13993822	MajorDMR-15-36558	7
chr16	13996915	13996930	MajorDMR-15-36559	2
chr16	14003433	14004475	MajorDMR-15-36560	7
chr16	14013050	14013071	MajorDMR-15-36561	3
chr16	14045590	14045920	MajorDMR-15-36562	3
chr16	14058185	14058437	MajorDMR-15-36563	3
chr16	14069506	14069855	MajorDMR-15-36564	2
chr16	14094239	14094321	MajorDMR-15-36565	2
chr16	14123767	14123970	MajorDMR-15-36566	3
chr16	14136708	14136811	MajorDMR-15-36567	2
chr16	14140539	14140628	MajorDMR-15-36568	2
chr16	14142956	14143659	MajorDMR-15-36569	7
chr16	14175137	14175273	MajorDMR-15-36570	3
chr16	14179980	14180839	MajorDMR-15-36571	4
chr16	14182270	14182794	MajorDMR-15-36572	3
chr16	14197533	14197611	MajorDMR-15-36573	2
chr16	14218530	14218547	MajorDMR-15-36574	2
chr16	14288730	14288784	MajorDMR-15-36575	2
chr16	14304047	14304217	MajorDMR-15-36576	4
chr16	14322426	14322627	MajorDMR-15-36577	4
chr16	14332857	14333363	MajorDMR-15-36578	4
chr16	14337244	14337437	MajorDMR-15-36579	4
chr16	14374758	14374762	MajorDMR-15-36580	2
chr16	14407466	14407634	MajorDMR-15-36581	6
chr16	14419595	14420643	MajorDMR-15-36582	16
chr16	14424753	14424864	MajorDMR-15-36583	2
chr16	14428525	14428790	MajorDMR-15-36584	6
chr16	14431289	14431368	MajorDMR-15-36585	5
chr16	14450070	14450468	MajorDMR-15-36586	9
chr16	14456562	14456732	MajorDMR-15-36587	4
chr16	14517029	14517418	MajorDMR-15-36588	5
chr16	14610171	14610268	MajorDMR-15-36589	2
chr16	14621241	14621347	MajorDMR-15-36590	2
chr16	14681092	14681187	MajorDMR-15-36591	3
chr16	14704605	14705021	MajorDMR-15-36592	4
chr16	14733940	14734952	MajorDMR-15-36593	11
chr16	14736011	14736101	MajorDMR-15-36594	3
chr16	14873397	14873407	MajorDMR-15-36595	2
chr16	14892103	14892391	MajorDMR-15-36596	3
chr16	14929073	14929081	MajorDMR-15-36597	2
chr16	14929709	14930039	MajorDMR-15-36598	2
chr16	14935824	14935972	MajorDMR-15-36599	2
chr16	14942008	14942529	MajorDMR-15-36600	5
chr16	14946715	14946751	MajorDMR-15-36601	2
chr16	14974269	14974460	MajorDMR-15-36602	2
chr16	14975332	14975532	MajorDMR-15-36603	6
chr16	14980713	14981174	MajorDMR-15-36604	8
chr16	15073760	15073945	MajorDMR-15-36605	2
chr16	15108545	15108700	MajorDMR-15-36606	2
chr16	15122993	15123507	MajorDMR-15-36607	3
chr16	15138229	15138308	MajorDMR-15-36608	2
chr16	15145003	15145277	MajorDMR-15-36609	6
chr16	15159180	15159282	MajorDMR-15-36610	3
chr16	15160931	15161136	MajorDMR-15-36611	5
chr16	15165339	15165391	MajorDMR-15-36612	3
chr16	15168243	15168303	MajorDMR-15-36613	2
chr16	15170432	15170495	MajorDMR-15-36614	2
chr16	15171682	15171825	MajorDMR-15-36615	2
chr16	15239879	15240461	MajorDMR-15-36616	13
chr16	15250404	15251070	MajorDMR-15-36617	11
chr16	15280098	15280196	MajorDMR-15-36618	2
chr16	15288539	15288882	MajorDMR-15-36619	2
chr16	15300597	15301452	MajorDMR-15-36620	6
chr16	15395520	15395691	MajorDMR-15-36621	6
chr16	15443324	15443417	MajorDMR-15-36622	4
chr16	15532630	15532642	MajorDMR-15-36623	2
chr16	15544618	15544795	MajorDMR-15-36624	4
chr16	15546486	15546552	MajorDMR-15-36625	3
chr16	15572756	15572867	MajorDMR-15-36626	2
chr16	15612964	15613095	MajorDMR-15-36627	4
chr16	15615004	15615061	MajorDMR-15-36628	2
chr16	15623507	15623944	MajorDMR-15-36629	2
chr16	15625413	15625859	MajorDMR-15-36630	6
chr16	15637836	15638533	MajorDMR-15-36631	7
chr16	15640193	15640747	MajorDMR-15-36632	5
chr16	15647565	15647677	MajorDMR-15-36633	3
chr16	15659977	15660203	MajorDMR-15-36634	2
chr16	15670252	15670483	MajorDMR-15-36635	2
chr16	15687874	15688026	MajorDMR-15-36636	2
chr16	15715354	15715796	MajorDMR-15-36637	5
chr16	15817224	15817389	MajorDMR-15-36638	2
chr16	15827732	15828211	MajorDMR-15-36639	4
chr16	15848850	15848975	MajorDMR-15-36640	2
chr16	15854445	15854538	MajorDMR-15-36641	2
chr16	15855483	15856398	MajorDMR-15-36642	5
chr16	15857929	15858093	MajorDMR-15-36643	2
chr16	15863562	15863738	MajorDMR-15-36644	2
chr16	15867644	15868486	MajorDMR-15-36645	7
chr16	15871610	15872001	MajorDMR-15-36646	2
chr16	15884395	15884403	MajorDMR-15-36647	2
chr16	15888170	15888515	MajorDMR-15-36648	5
chr16	15897705	15897836	MajorDMR-15-36649	3
chr16	15923486	15923587	MajorDMR-15-36650	3
chr16	15929236	15929316	MajorDMR-15-36651	2
chr16	15941644	15942121	MajorDMR-15-36652	5
chr16	15945692	15946215	MajorDMR-15-36653	6
chr16	15947865	15948397	MajorDMR-15-36654	4
chr16	15949605	15950549	MajorDMR-15-36655	10
chr16	15953330	15953557	MajorDMR-15-36656	8
chr16	15955117	15955275	MajorDMR-15-36657	3
chr16	15958921	15960500	MajorDMR-15-36658	21
chr16	15963197	15963237	MajorDMR-15-36659	2
chr16	15967448	15967538	MajorDMR-15-36660	2
chr16	15979631	15980414	MajorDMR-15-36661	3
chr16	15981134	15981418	MajorDMR-15-36662	3
chr16	16037054	16037379	MajorDMR-15-36663	4
chr16	16040115	16040498	MajorDMR-15-36664	6
chr16	16045142	16045398	MajorDMR-15-36665	5
chr16	16046207	16046268	MajorDMR-15-36666	2
chr16	16047770	16047990	MajorDMR-15-36667	3
chr16	16048826	16048849	MajorDMR-15-36668	3
chr16	16050646	16050744	MajorDMR-15-36669	2
chr16	16052709	16053028	MajorDMR-15-36670	2
chr16	16055075	16055660	MajorDMR-15-36671	7
chr16	16060631	16061340	MajorDMR-15-36672	3
chr16	16063102	16063419	MajorDMR-15-36673	8
chr16	16068110	16069239	MajorDMR-15-36674	9
chr16	16070071	16070624	MajorDMR-15-36675	5
chr16	16078031	16078367	MajorDMR-15-36676	6
chr16	16082094	16082259	MajorDMR-15-36677	3
chr16	16082898	16083373	MajorDMR-15-36678	2
chr16	16084431	16084576	MajorDMR-15-36679	3
chr16	16085894	16086510	MajorDMR-15-36680	12
chr16	16087836	16088984	MajorDMR-15-36681	15
chr16	16091443	16091504	MajorDMR-15-36682	2
chr16	16101157	16101232	MajorDMR-15-36683	2
chr16	16103066	16103657	MajorDMR-15-36684	13
chr16	16106143	16106242	MajorDMR-15-36685	2
chr16	16107165	16107534	MajorDMR-15-36686	2
chr16	16108525	16109889	MajorDMR-15-36687	18
chr16	16110879	16111040	MajorDMR-15-36688	2
chr16	16115573	16115728	MajorDMR-15-36689	2
chr16	16119439	16120119	MajorDMR-15-36690	6
chr16	16120721	16121166	MajorDMR-15-36691	5
chr16	16121895	16122141	MajorDMR-15-36692	5
chr16	16128208	16128308	MajorDMR-15-36693	2
chr16	16130000	16130751	MajorDMR-15-36694	9
chr16	16156728	16156773	MajorDMR-15-36695	2
chr16	16165499	16165586	MajorDMR-15-36696	5
chr16	16169922	16170206	MajorDMR-15-36697	9
chr16	16173447	16173517	MajorDMR-15-36698	2
chr16	16179277	16179290	MajorDMR-15-36699	2
chr16	16179967	16180732	MajorDMR-15-36700	6
chr16	16182959	16183131	MajorDMR-15-36701	3
chr16	16186088	16186394	MajorDMR-15-36702	2
chr16	16187026	16187774	MajorDMR-15-36703	11
chr16	16190001	16190532	MajorDMR-15-36704	6
chr16	16195625	16196011	MajorDMR-15-36705	2
chr16	16200563	16200653	MajorDMR-15-36706	2
chr16	16201559	16201597	MajorDMR-15-36707	2
chr16	16212808	16212850	MajorDMR-15-36708	2
chr16	16217972	16218537	MajorDMR-15-36709	8
chr16	16225044	16225051	MajorDMR-15-36710	2
chr16	16238019	16238241	MajorDMR-15-36711	2
chr16	16240086	16240375	MajorDMR-15-36712	4
chr16	16243895	16244671	MajorDMR-15-36713	27
chr16	16256942	16258348	MajorDMR-15-36714	12
chr16	16269119	16269342	MajorDMR-15-36715	2
chr16	16276100	16276206	MajorDMR-15-36716	5
chr16	16328438	16328857	MajorDMR-15-36717	3
chr16	16330477	16330631	MajorDMR-15-36718	2
chr16	16338045	16338204	MajorDMR-15-36719	2
chr16	16340503	16341025	MajorDMR-15-36720	5
chr16	16525215	16525227	MajorDMR-15-36721	2
chr16	16636842	16637485	MajorDMR-15-36722	4
chr16	16664044	16664182	MajorDMR-15-36723	4
chr16	16698279	16698369	MajorDMR-15-36724	3
chr16	16756791	16756983	MajorDMR-15-36725	2
chr16	16874724	16874888	MajorDMR-15-36726	2
chr16	16882146	16882302	MajorDMR-15-36727	2
chr16	16895604	16896666	MajorDMR-15-36728	9
chr16	16947811	16947861	MajorDMR-15-36729	2
chr16	16970599	16970970	MajorDMR-15-36730	6
chr16	17011350	17011691	MajorDMR-15-36731	2
chr16	17030918	17031964	MajorDMR-15-36732	6
chr16	17046487	17047010	MajorDMR-15-36733	11
chr16	17078900	17078950	MajorDMR-15-36734	2
chr16	17106915	17106924	MajorDMR-15-36735	3
chr16	17246246	17246447	MajorDMR-15-36736	4
chr16	17254759	17255570	MajorDMR-15-36737	24
chr16	17277798	17278492	MajorDMR-15-36738	11
chr16	17299605	17299734	MajorDMR-15-36739	2
chr16	17346375	17347293	MajorDMR-15-36740	15
chr16	17417104	17417477	MajorDMR-15-36741	13
chr16	17418887	17418983	MajorDMR-15-36742	2
chr16	17440802	17440855	MajorDMR-15-36743	2
chr16	17489805	17490043	MajorDMR-15-36744	5
chr16	17613122	17613352	MajorDMR-15-36745	2
chr16	17636908	17636918	MajorDMR-15-36746	2
chr16	17647679	17648090	MajorDMR-15-36747	12
chr16	17653437	17653466	MajorDMR-15-36748	3
chr16	17667620	17667858	MajorDMR-15-36749	2
chr16	17720173	17720443	MajorDMR-15-36750	2
chr16	17742004	17742047	MajorDMR-15-36751	2
chr16	17785281	17785896	MajorDMR-15-36752	3
chr16	17803942	17803977	MajorDMR-15-36753	2
chr16	17830902	17830994	MajorDMR-15-36754	2
chr16	17847198	17847224	MajorDMR-15-36755	3
chr16	17906479	17906723	MajorDMR-15-36756	2
chr16	17934212	17934541	MajorDMR-15-36757	4
chr16	17944936	17945105	MajorDMR-15-36758	6
chr16	18003984	18004247	MajorDMR-15-36759	3
chr16	18043461	18043492	MajorDMR-15-36760	2
chr16	18045484	18046100	MajorDMR-15-36761	3
chr16	18048598	18048835	MajorDMR-15-36762	6
chr16	18054606	18054790	MajorDMR-15-36763	3
chr16	18062727	18063168	MajorDMR-15-36764	5
chr16	18064103	18064134	MajorDMR-15-36765	2
chr16	18078721	18079400	MajorDMR-15-36766	13
chr16	18081027	18081102	MajorDMR-15-36767	4
chr16	18212343	18212692	MajorDMR-15-36768	2
chr16	18308761	18309090	MajorDMR-15-36769	2
chr16	18315954	18316264	MajorDMR-15-36770	3
chr16	18429444	18429803	MajorDMR-15-36771	2
chr16	18476355	18476776	MajorDMR-15-36772	3
chr16	18558799	18558868	MajorDMR-15-36773	3
chr16	18608780	18609243	MajorDMR-15-36774	5
chr16	18669794	18670088	MajorDMR-15-36775	5
chr16	18760454	18760875	MajorDMR-15-36776	4
chr16	18796986	18797375	MajorDMR-15-36777	6
chr16	18809272	18809333	MajorDMR-15-36778	3
chr16	18816767	18817507	MajorDMR-15-36779	7
chr16	18854099	18854474	MajorDMR-15-36780	4
chr16	18858001	18858415	MajorDMR-15-36781	5
chr16	18866156	18866501	MajorDMR-15-36782	3
chr16	18891081	18891306	MajorDMR-15-36783	2
chr16	18894563	18894640	MajorDMR-15-36784	2
chr16	18970447	18970540	MajorDMR-15-36785	2
chr16	18986607	18987175	MajorDMR-15-36786	5
chr16	18996504	18996733	MajorDMR-15-36787	6
chr16	19052604	19053401	MajorDMR-15-36788	5
chr16	19054356	19054444	MajorDMR-15-36789	3
chr16	19187555	19187877	MajorDMR-15-36790	4
chr16	19197905	19198189	MajorDMR-15-36791	2
chr16	19199020	19199402	MajorDMR-15-36792	5
chr16	19276723	19277219	MajorDMR-15-36793	3
chr16	19309047	19309513	MajorDMR-15-36794	6
chr16	19327692	19328665	MajorDMR-15-36795	9
chr16	19334691	19335510	MajorDMR-15-36796	11
chr16	19342205	19342461	MajorDMR-15-36797	5
chr16	19375234	19375433	MajorDMR-15-36798	4
chr16	19377732	19377830	MajorDMR-15-36799	4
chr16	19389509	19390236	MajorDMR-15-36800	6
chr16	19408720	19408835	MajorDMR-15-36801	2
chr16	19418626	19418640	MajorDMR-15-36802	2
chr16	19497158	19497167	MajorDMR-15-36803	2
chr16	19547382	19547504	MajorDMR-15-36804	2
chr16	19587989	19588014	MajorDMR-15-36805	2
chr16	19589756	19590756	MajorDMR-15-36806	18
chr16	19594780	19594830	MajorDMR-15-36807	2
chr16	19613396	19613674	MajorDMR-15-36808	5
chr16	19627691	19627799	MajorDMR-15-36809	2
chr16	19630811	19631152	MajorDMR-15-36810	6
chr16	19632663	19633347	MajorDMR-15-36811	6
chr16	19647958	19648317	MajorDMR-15-36812	4
chr16	19661659	19661996	MajorDMR-15-36813	4
chr16	19665607	19667093	MajorDMR-15-36814	14
chr16	19668094	19668223	MajorDMR-15-36815	2
chr16	19672606	19672768	MajorDMR-15-36816	2
chr16	19677165	19678749	MajorDMR-15-36817	9
chr16	19679752	19680109	MajorDMR-15-36818	3
chr16	19692820	19693027	MajorDMR-15-36819	2
chr16	19693579	19693745	MajorDMR-15-36820	4
chr16	19696010	19696295	MajorDMR-15-36821	5
chr16	19697061	19697987	MajorDMR-15-36822	13
chr16	19707494	19708609	MajorDMR-15-36823	17
chr16	19718895	19719167	MajorDMR-15-36824	3
chr16	19720496	19720592	MajorDMR-15-36825	2
chr16	19722466	19722543	MajorDMR-15-36826	2
chr16	19731664	19731942	MajorDMR-15-36827	2
chr16	19735760	19735920	MajorDMR-15-36828	2
chr16	19753682	19754257	MajorDMR-15-36829	6
chr16	19763525	19763531	MajorDMR-15-36830	2
chr16	19769232	19769918	MajorDMR-15-36831	9
chr16	19813238	19814134	MajorDMR-15-36832	8
chr16	19826916	19826944	MajorDMR-15-36833	2
chr16	19849513	19850234	MajorDMR-15-36834	11
chr16	19864395	19864494	MajorDMR-15-36835	4
chr16	19865052	19865230	MajorDMR-15-36836	6
chr16	19871574	19873811	MajorDMR-15-36837	43
chr16	19879748	19880127	MajorDMR-15-36838	7
chr16	19887939	19887983	MajorDMR-15-36839	2
chr16	19893081	19893141	MajorDMR-15-36840	2
chr16	19911864	19912023	MajorDMR-15-36841	6
chr16	19974268	19975134	MajorDMR-15-36842	13
chr16	19976281	19976372	MajorDMR-15-36843	2
chr16	19993201	19993426	MajorDMR-15-36844	2
chr16	20037499	20037966	MajorDMR-15-36845	4
chr16	20057104	20057362	MajorDMR-15-36846	4
chr16	20076351	20076751	MajorDMR-15-36847	4
chr16	20083377	20083507	MajorDMR-15-36848	4
chr16	20121417	20121694	MajorDMR-15-36849	6
chr16	20140117	20140614	MajorDMR-15-36850	6
chr16	20161858	20162017	MajorDMR-15-36851	2
chr16	20192811	20192834	MajorDMR-15-36852	3
chr16	20193335	20193539	MajorDMR-15-36853	3
chr16	20246128	20246398	MajorDMR-15-36854	5
chr16	20267255	20267301	MajorDMR-15-36855	2
chr16	20268031	20268271	MajorDMR-15-36856	6
chr16	20290691	20290743	MajorDMR-15-36857	3
chr16	20301021	20301071	MajorDMR-15-36858	3
chr16	20303448	20303941	MajorDMR-15-36859	4
chr16	20306672	20307424	MajorDMR-15-36860	12
chr16	20311318	20311689	MajorDMR-15-36861	4
chr16	20449873	20449896	MajorDMR-15-36862	2
chr16	20600624	20600959	MajorDMR-15-36863	4
chr16	20622370	20622695	MajorDMR-15-36864	4
chr16	20623417	20623645	MajorDMR-15-36865	5
chr16	20745059	20745567	MajorDMR-15-36866	6
chr16	20833922	20834656	MajorDMR-15-36867	4
chr16	20837790	20837903	MajorDMR-15-36868	4
chr16	20857496	20857792	MajorDMR-15-36869	7
chr16	20871628	20872039	MajorDMR-15-36870	5
chr16	20875938	20876013	MajorDMR-15-36871	2
chr16	20877500	20877715	MajorDMR-15-36872	2
chr16	20878316	20878383	MajorDMR-15-36873	2
chr16	20888722	20888940	MajorDMR-15-36874	2
chr16	20893881	20894104	MajorDMR-15-36875	3
chr16	20964813	20964930	MajorDMR-15-36876	2
chr16	21040465	21040831	MajorDMR-15-36877	3
chr16	21086445	21087000	MajorDMR-15-36878	9
chr16	21139090	21139220	MajorDMR-15-36879	4
chr16	21173939	21174167	MajorDMR-15-36880	4
chr16	21401722	21401768	MajorDMR-15-36881	2
chr16	21542474	21542851	MajorDMR-15-36882	5
chr16	21567733	21568871	MajorDMR-15-36883	16
chr16	21620544	21620727	MajorDMR-15-36884	2
chr16	21667079	21667353	MajorDMR-15-36885	2
chr16	21706023	21706314	MajorDMR-15-36886	2
chr16	21718629	21718808	MajorDMR-15-36887	4
chr16	21813595	21814139	MajorDMR-15-36888	5
chr16	21860584	21860717	MajorDMR-15-36889	2
chr16	22000504	22000724	MajorDMR-15-36890	2
chr16	22021018	22021109	MajorDMR-15-36891	2
chr16	22022470	22022817	MajorDMR-15-36892	3
chr16	22028559	22029171	MajorDMR-15-36893	4
chr16	22057876	22058019	MajorDMR-15-36894	3
chr16	22074947	22075308	MajorDMR-15-36895	2
chr16	22081529	22081571	MajorDMR-15-36896	2
chr16	22082104	22083166	MajorDMR-15-36897	15
chr16	22087788	22088008	MajorDMR-15-36898	2
chr16	22097621	22097673	MajorDMR-15-36899	2
chr16	22104795	22105391	MajorDMR-15-36900	3
chr16	22137347	22137515	MajorDMR-15-36901	4
chr16	22148317	22148691	MajorDMR-15-36902	4
chr16	22194602	22194829	MajorDMR-15-36903	7
chr16	22247792	22248067	MajorDMR-15-36904	4
chr16	22331956	22332493	MajorDMR-15-36905	8
chr16	22338339	22338397	MajorDMR-15-36906	3
chr16	22339524	22340173	MajorDMR-15-36907	8
chr16	22358183	22359283	MajorDMR-15-36908	20
chr16	22377370	22377376	MajorDMR-15-36909	2
chr16	22396946	22397205	MajorDMR-15-36910	7
chr16	22414614	22414773	MajorDMR-15-36911	2
chr16	22430248	22430374	MajorDMR-15-36912	3
chr16	22433266	22433438	MajorDMR-15-36913	2
chr16	22435476	22436386	MajorDMR-15-36914	22
chr16	22441144	22441435	MajorDMR-15-36915	6
chr16	22450073	22450094	MajorDMR-15-36916	2
chr16	22480360	22480432	MajorDMR-15-36917	3
chr16	22484013	22484385	MajorDMR-15-36918	2
chr16	22635627	22636091	MajorDMR-15-36919	14
chr16	22644117	22644274	MajorDMR-15-36920	4
chr16	22645020	22645132	MajorDMR-15-36921	4
chr16	22645717	22645992	MajorDMR-15-36922	2
chr16	22731209	22731461	MajorDMR-15-36923	4
chr16	22745765	22745974	MajorDMR-15-36924	8
chr16	22775236	22775453	MajorDMR-15-36925	4
chr16	22816106	22816605	MajorDMR-15-36926	6
chr16	22868548	22869292	MajorDMR-15-36927	12
chr16	22883276	22883733	MajorDMR-15-36928	5
chr16	22942972	22943504	MajorDMR-15-36929	4
chr16	22966789	22967421	MajorDMR-15-36930	7
chr16	22983075	22983250	MajorDMR-15-36931	4
chr16	23035681	23035996	MajorDMR-15-36932	5
chr16	23037344	23037413	MajorDMR-15-36933	2
chr16	23075564	23076343	MajorDMR-15-36934	9
chr16	23082987	23083002	MajorDMR-15-36935	2
chr16	23083671	23083929	MajorDMR-15-36936	4
chr16	23093762	23094107	MajorDMR-15-36937	4
chr16	23108702	23109138	MajorDMR-15-36938	3
chr16	23115530	23115776	MajorDMR-15-36939	4
chr16	23116801	23117219	MajorDMR-15-36940	5
chr16	23118021	23118044	MajorDMR-15-36941	2
chr16	23121923	23122176	MajorDMR-15-36942	4
chr16	23129658	23129930	MajorDMR-15-36943	2
chr16	23130889	23131030	MajorDMR-15-36944	2
chr16	23132340	23132546	MajorDMR-15-36945	3
chr16	23157083	23157119	MajorDMR-15-36946	2
chr16	23158016	23158425	MajorDMR-15-36947	3
chr16	23171752	23172443	MajorDMR-15-36948	5
chr16	23183645	23184127	MajorDMR-15-36949	8
chr16	23186709	23186891	MajorDMR-15-36950	7
chr16	23196733	23197379	MajorDMR-15-36951	9
chr16	23278674	23278819	MajorDMR-15-36952	4
chr16	23292110	23292152	MajorDMR-15-36953	2
chr16	23397976	23398001	MajorDMR-15-36954	2
chr16	23434982	23435060	MajorDMR-15-36955	2
chr16	23459268	23459719	MajorDMR-15-36956	3
chr16	23466456	23466558	MajorDMR-15-36957	2
chr16	23495763	23496463	MajorDMR-15-36958	6
chr16	23497027	23497206	MajorDMR-15-36959	2
chr16	23501089	23501794	MajorDMR-15-36960	5
chr16	23509417	23509430	MajorDMR-15-36961	2
chr16	23511552	23511655	MajorDMR-15-36962	4
chr16	23512823	23512926	MajorDMR-15-36963	3
chr16	23513980	23513991	MajorDMR-15-36964	2
chr16	23516905	23517331	MajorDMR-15-36965	4
chr16	23522994	23523081	MajorDMR-15-36966	2
chr16	23529756	23530353	MajorDMR-15-36967	3
chr16	23539685	23540441	MajorDMR-15-36968	6
chr16	23558130	23558158	MajorDMR-15-36969	2
chr16	23566786	23566869	MajorDMR-15-36970	2
chr16	23583157	23583655	MajorDMR-15-36971	7
chr16	23619277	23619668	MajorDMR-15-36972	7
chr16	23620171	23620212	MajorDMR-15-36973	4
chr16	23685059	23685483	MajorDMR-15-36974	2
chr16	23738410	23738634	MajorDMR-15-36975	9
chr16	23745515	23745884	MajorDMR-15-36976	7
chr16	23747018	23747322	MajorDMR-15-36977	3
chr16	23754368	23754598	MajorDMR-15-36978	3
chr16	23785399	23786659	MajorDMR-15-36979	19
chr16	23795646	23796463	MajorDMR-15-36980	7
chr16	23797204	23797212	MajorDMR-15-36981	2
chr16	23798517	23798910	MajorDMR-15-36982	7
chr16	23802181	23802296	MajorDMR-15-36983	2
chr16	23808649	23808900	MajorDMR-15-36984	2
chr16	23849939	23853555	MajorDMR-15-36985	22
chr16	23854738	23854782	MajorDMR-15-36986	2
chr16	23859069	23859957	MajorDMR-15-36987	6
chr16	23866130	23866508	MajorDMR-15-36988	5
chr16	23868573	23869199	MajorDMR-15-36989	5
chr16	23872083	23872121	MajorDMR-15-36990	2
chr16	23873408	23873474	MajorDMR-15-36991	2
chr16	23874123	23874629	MajorDMR-15-36992	4
chr16	23875226	23876547	MajorDMR-15-36993	7
chr16	23880121	23881428	MajorDMR-15-36994	8
chr16	23881992	23882746	MajorDMR-15-36995	8
chr16	23887572	23887886	MajorDMR-15-36996	3
chr16	23889602	23889809	MajorDMR-15-36997	3
chr16	23894275	23894404	MajorDMR-15-36998	2
chr16	23896697	23896755	MajorDMR-15-36999	2
chr16	23897771	23898034	MajorDMR-15-37000	3
chr16	23899146	23899645	MajorDMR-15-37001	3
chr16	23903151	23903647	MajorDMR-15-37002	5
chr16	23904854	23904910	MajorDMR-15-37003	3
chr16	23907732	23907870	MajorDMR-15-37004	2
chr16	23914564	23915440	MajorDMR-15-37005	8
chr16	23916256	23916484	MajorDMR-15-37006	2
chr16	23917372	23917413	MajorDMR-15-37007	3
chr16	23919524	23920749	MajorDMR-15-37008	6
chr16	23921838	23922194	MajorDMR-15-37009	5
chr16	23926438	23926692	MajorDMR-15-37010	3
chr16	23933395	23933459	MajorDMR-15-37011	2
chr16	23938859	23939343	MajorDMR-15-37012	3
chr16	23942987	23943188	MajorDMR-15-37013	2
chr16	23949432	23949541	MajorDMR-15-37014	2
chr16	23950142	23950419	MajorDMR-15-37015	2
chr16	23951172	23951212	MajorDMR-15-37016	2
chr16	23956325	23957901	MajorDMR-15-37017	6
chr16	23960360	23960558	MajorDMR-15-37018	2
chr16	23962471	23963182	MajorDMR-15-37019	5
chr16	23970418	23970554	MajorDMR-15-37020	2
chr16	23973900	23973961	MajorDMR-15-37021	2
chr16	23974617	23974798	MajorDMR-15-37022	3
chr16	23975574	23975705	MajorDMR-15-37023	3
chr16	23981019	23981202	MajorDMR-15-37024	3
chr16	23985843	23986503	MajorDMR-15-37025	7
chr16	23988118	23988517	MajorDMR-15-37026	3
chr16	23990738	23991163	MajorDMR-15-37027	2
chr16	23995066	23995179	MajorDMR-15-37028	3
chr16	23995941	23996710	MajorDMR-15-37029	10
chr16	23999292	23999332	MajorDMR-15-37030	2
chr16	24003643	24003823	MajorDMR-15-37031	3
chr16	24012951	24013050	MajorDMR-15-37032	3
chr16	24018816	24019094	MajorDMR-15-37033	6
chr16	24020901	24021101	MajorDMR-15-37034	3
chr16	24028092	24028557	MajorDMR-15-37035	4
chr16	24029994	24030550	MajorDMR-15-37036	11
chr16	24032858	24033238	MajorDMR-15-37037	2
chr16	24036187	24036942	MajorDMR-15-37038	9
chr16	24038939	24039023	MajorDMR-15-37039	3
chr16	24045298	24047125	MajorDMR-15-37040	19
chr16	24049755	24050205	MajorDMR-15-37041	3
chr16	24056046	24056813	MajorDMR-15-37042	3
chr16	24057525	24058035	MajorDMR-15-37043	3
chr16	24059723	24059960	MajorDMR-15-37044	5
chr16	24064047	24064057	MajorDMR-15-37045	2
chr16	24066500	24066959	MajorDMR-15-37046	11
chr16	24068721	24069169	MajorDMR-15-37047	2
chr16	24070986	24071144	MajorDMR-15-37048	3
chr16	24072862	24073085	MajorDMR-15-37049	4
chr16	24077147	24077255	MajorDMR-15-37050	3
chr16	24080258	24080738	MajorDMR-15-37051	4
chr16	24083229	24083652	MajorDMR-15-37052	2
chr16	24085607	24086134	MajorDMR-15-37053	6
chr16	24088213	24088507	MajorDMR-15-37054	2
chr16	24090364	24091400	MajorDMR-15-37055	14
chr16	24092356	24092922	MajorDMR-15-37056	4
chr16	24097072	24097354	MajorDMR-15-37057	5
chr16	24100072	24100766	MajorDMR-15-37058	4
chr16	24113662	24114297	MajorDMR-15-37059	6
chr16	24117476	24117574	MajorDMR-15-37060	3
chr16	24118313	24118885	MajorDMR-15-37061	4
chr16	24122434	24123399	MajorDMR-15-37062	7
chr16	24124182	24124255	MajorDMR-15-37063	3
chr16	24128118	24128688	MajorDMR-15-37064	10
chr16	24129700	24130138	MajorDMR-15-37065	3
chr16	24130741	24131653	MajorDMR-15-37066	14
chr16	24138890	24139316	MajorDMR-15-37067	3
chr16	24141944	24142217	MajorDMR-15-37068	2
chr16	24148117	24148122	MajorDMR-15-37069	2
chr16	24149461	24149569	MajorDMR-15-37070	2
chr16	24153895	24154005	MajorDMR-15-37071	2
chr16	24157099	24157439	MajorDMR-15-37072	3
chr16	24162398	24162982	MajorDMR-15-37073	5
chr16	24163700	24163721	MajorDMR-15-37074	2
chr16	24175320	24175927	MajorDMR-15-37075	5
chr16	24177945	24178112	MajorDMR-15-37076	3
chr16	24192137	24192917	MajorDMR-15-37077	5
chr16	24194301	24194742	MajorDMR-15-37078	2
chr16	24197108	24197328	MajorDMR-15-37079	2
chr16	24198608	24198838	MajorDMR-15-37080	4
chr16	24199463	24199719	MajorDMR-15-37081	4
chr16	24201453	24201477	MajorDMR-15-37082	2
chr16	24206693	24207082	MajorDMR-15-37083	4
chr16	24207664	24207753	MajorDMR-15-37084	2
chr16	24211270	24211514	MajorDMR-15-37085	4
chr16	24220007	24220551	MajorDMR-15-37086	7
chr16	24227181	24227545	MajorDMR-15-37087	3
chr16	24246873	24247295	MajorDMR-15-37088	2
chr16	24286841	24287215	MajorDMR-15-37089	4
chr16	24343243	24344661	MajorDMR-15-37090	11
chr16	24353849	24354182	MajorDMR-15-37091	2
chr16	24365053	24365188	MajorDMR-15-37092	2
chr16	24405708	24405920	MajorDMR-15-37093	5
chr16	24408637	24408671	MajorDMR-15-37094	2
chr16	24411385	24411857	MajorDMR-15-37095	4
chr16	24414382	24414434	MajorDMR-15-37096	2
chr16	24451368	24451889	MajorDMR-15-37097	5
chr16	24452803	24453206	MajorDMR-15-37098	6
chr16	24475082	24475336	MajorDMR-15-37099	5
chr16	24488906	24489054	MajorDMR-15-37100	3
chr16	24489769	24489958	MajorDMR-15-37101	4
chr16	24491005	24491358	MajorDMR-15-37102	4
chr16	24508335	24508382	MajorDMR-15-37103	2
chr16	24515564	24515571	MajorDMR-15-37104	2
chr16	24537517	24537567	MajorDMR-15-37105	2
chr16	24554954	24555069	MajorDMR-15-37106	2
chr16	24565514	24565818	MajorDMR-15-37107	2
chr16	24582270	24582766	MajorDMR-15-37108	4
chr16	24622668	24624140	MajorDMR-15-37109	16
chr16	24632967	24633027	MajorDMR-15-37110	2
chr16	24663847	24664656	MajorDMR-15-37111	5
chr16	24673598	24674139	MajorDMR-15-37112	5
chr16	24679804	24680618	MajorDMR-15-37113	10
chr16	24685584	24685777	MajorDMR-15-37114	2
chr16	24693324	24693396	MajorDMR-15-37115	2
chr16	24698090	24698236	MajorDMR-15-37116	3
chr16	24700318	24700622	MajorDMR-15-37117	2
chr16	24717943	24718277	MajorDMR-15-37118	4
chr16	24723189	24723500	MajorDMR-15-37119	3
chr16	24728743	24729162	MajorDMR-15-37120	7
chr16	24752324	24752755	MajorDMR-15-37121	4
chr16	24755267	24755302	MajorDMR-15-37122	2
chr16	24765563	24765580	MajorDMR-15-37123	2
chr16	24766731	24766739	MajorDMR-15-37124	2
chr16	24774076	24774541	MajorDMR-15-37125	4
chr16	24787523	24788749	MajorDMR-15-37126	15
chr16	24791041	24791160	MajorDMR-15-37127	2
chr16	24803093	24803383	MajorDMR-15-37128	3
chr16	24829581	24830371	MajorDMR-15-37129	9
chr16	24831017	24831136	MajorDMR-15-37130	2
chr16	24834044	24834161	MajorDMR-15-37131	3
chr16	24835364	24835551	MajorDMR-15-37132	3
chr16	24863186	24863663	MajorDMR-15-37133	7
chr16	24926721	24927006	MajorDMR-15-37134	7
chr16	24988552	24988631	MajorDMR-15-37135	4
chr16	24989912	24989926	MajorDMR-15-37136	2
chr16	24994871	24995962	MajorDMR-15-37137	8
chr16	24999375	25000009	MajorDMR-15-37138	6
chr16	25008655	25009001	MajorDMR-15-37139	5
chr16	25018981	25019308	MajorDMR-15-37140	3
chr16	25043991	25044019	MajorDMR-15-37141	2
chr16	25049429	25049781	MajorDMR-15-37142	4
chr16	25060234	25060370	MajorDMR-15-37143	4
chr16	25063612	25064113	MajorDMR-15-37144	6
chr16	25076145	25076794	MajorDMR-15-37145	13
chr16	25079998	25080013	MajorDMR-15-37146	2
chr16	25083072	25084223	MajorDMR-15-37147	13
chr16	25113938	25113984	MajorDMR-15-37148	2
chr16	25133274	25133666	MajorDMR-15-37149	2
chr16	25167718	25167849	MajorDMR-15-37150	3
chr16	25290928	25291009	MajorDMR-15-37151	5
chr16	25353018	25353289	MajorDMR-15-37152	3
chr16	25381546	25381864	MajorDMR-15-37153	4
chr16	25393932	25394000	MajorDMR-15-37154	2
chr16	25413114	25413201	MajorDMR-15-37155	3
chr16	25414921	25415557	MajorDMR-15-37156	3
chr16	25426353	25426369	MajorDMR-15-37157	2
chr16	25431123	25431256	MajorDMR-15-37158	2
chr16	25440275	25440720	MajorDMR-15-37159	4
chr16	25473916	25474498	MajorDMR-15-37160	3
chr16	25476649	25476658	MajorDMR-15-37161	2
chr16	25477997	25479545	MajorDMR-15-37162	10
chr16	25657888	25658355	MajorDMR-15-37163	3
chr16	25726926	25726962	MajorDMR-15-37164	2
chr16	25733359	25733394	MajorDMR-15-37165	2
chr16	25763798	25764261	MajorDMR-15-37166	5
chr16	25794173	25794716	MajorDMR-15-37167	4
chr16	25909042	25909414	MajorDMR-15-37168	8
chr16	25909980	25910177	MajorDMR-15-37169	2
chr16	26028708	26028960	MajorDMR-15-37170	3
chr16	26030617	26031199	MajorDMR-15-37171	7
chr16	26042588	26043123	MajorDMR-15-37172	12
chr16	26053725	26054257	MajorDMR-15-37173	7
chr16	26072132	26072138	MajorDMR-15-37174	2
chr16	26086710	26087288	MajorDMR-15-37175	4
chr16	26089952	26090792	MajorDMR-15-37176	12
chr16	26150463	26150483	MajorDMR-15-37177	2
chr16	26225989	26226277	MajorDMR-15-37178	7
chr16	26244368	26244651	MajorDMR-15-37179	2
chr16	26253358	26253520	MajorDMR-15-37180	2
chr16	26302146	26302242	MajorDMR-15-37181	2
chr16	26333521	26333537	MajorDMR-15-37182	2
chr16	26357529	26357701	MajorDMR-15-37183	4
chr16	26377554	26377668	MajorDMR-15-37184	2
chr16	26393782	26394529	MajorDMR-15-37185	4
chr16	26406828	26407338	MajorDMR-15-37186	15
chr16	26447715	26448013	MajorDMR-15-37187	4
chr16	26486810	26487236	MajorDMR-15-37188	4
chr16	26504805	26505558	MajorDMR-15-37189	5
chr16	26625402	26625972	MajorDMR-15-37190	10
chr16	26656653	26656843	MajorDMR-15-37191	4
chr16	26665294	26665825	MajorDMR-15-37192	3
chr16	26721622	26722280	MajorDMR-15-37193	6
chr16	26729459	26729757	MajorDMR-15-37194	3
chr16	26745803	26746528	MajorDMR-15-37195	14
chr16	26779814	26779842	MajorDMR-15-37196	3
chr16	26780653	26780754	MajorDMR-15-37197	2
chr16	26785333	26785391	MajorDMR-15-37198	2
chr16	26795436	26795600	MajorDMR-15-37199	5
chr16	26820273	26820520	MajorDMR-15-37200	3
chr16	26836157	26837266	MajorDMR-15-37201	10
chr16	26852066	26852228	MajorDMR-15-37202	5
chr16	26855389	26855533	MajorDMR-15-37203	5
chr16	26878136	26878310	MajorDMR-15-37204	3
chr16	26885217	26885234	MajorDMR-15-37205	2
chr16	26948877	26948922	MajorDMR-15-37206	2
chr16	26960984	26961490	MajorDMR-15-37207	4
chr16	27005387	27005450	MajorDMR-15-37208	2
chr16	27010391	27010655	MajorDMR-15-37209	2
chr16	27038887	27040186	MajorDMR-15-37210	11
chr16	27063060	27063208	MajorDMR-15-37211	5
chr16	27075198	27075202	MajorDMR-15-37212	2
chr16	27094968	27095176	MajorDMR-15-37213	3
chr16	27099572	27099666	MajorDMR-15-37214	3
chr16	27108974	27109475	MajorDMR-15-37215	6
chr16	27130181	27130231	MajorDMR-15-37216	3
chr16	27140468	27140830	MajorDMR-15-37217	5
chr16	27150080	27150117	MajorDMR-15-37218	2
chr16	27194346	27194582	MajorDMR-15-37219	5
chr16	27225970	27226229	MajorDMR-15-37220	5
chr16	27256642	27257474	MajorDMR-15-37221	16
chr16	27296244	27296516	MajorDMR-15-37222	3
chr16	27313351	27313537	MajorDMR-15-37223	2
chr16	27348648	27348821	MajorDMR-15-37224	2
chr16	27502133	27502767	MajorDMR-15-37225	7
chr16	27509392	27509423	MajorDMR-15-37226	2
chr16	27510526	27511270	MajorDMR-15-37227	12
chr16	27516823	27517316	MajorDMR-15-37228	9
chr16	27527852	27528364	MajorDMR-15-37229	7
chr16	27563733	27564052	MajorDMR-15-37230	5
chr16	27630046	27630248	MajorDMR-15-37231	3
chr16	27636606	27636873	MajorDMR-15-37232	7
chr16	27715133	27715724	MajorDMR-15-37233	4
chr16	27723299	27723719	MajorDMR-15-37234	8
chr16	27731917	27732811	MajorDMR-15-37235	21
chr16	27751588	27751739	MajorDMR-15-37236	3
chr16	27768998	27769524	MajorDMR-15-37237	10
chr16	27782745	27782805	MajorDMR-15-37238	2
chr16	27787959	27788609	MajorDMR-15-37239	18
chr16	27790539	27791579	MajorDMR-15-37240	28
chr16	27812666	27812981	MajorDMR-15-37241	3
chr16	27960362	27960761	MajorDMR-15-37242	9
chr16	28001369	28001717	MajorDMR-15-37243	2
chr16	28011746	28012704	MajorDMR-15-37244	10
chr16	28016036	28016243	MajorDMR-15-37245	5
chr16	28054116	28054598	MajorDMR-15-37246	3
chr16	28056224	28056409	MajorDMR-15-37247	3
chr16	28081395	28081690	MajorDMR-15-37248	3
chr16	28108296	28108874	MajorDMR-15-37249	10
chr16	28109388	28109524	MajorDMR-15-37250	3
chr16	28110104	28110177	MajorDMR-15-37251	4
chr16	28141451	28142349	MajorDMR-15-37252	10
chr16	28154812	28155793	MajorDMR-15-37253	8
chr16	28168886	28169091	MajorDMR-15-37254	2
chr16	28183041	28183389	MajorDMR-15-37255	3
chr16	28270430	28271493	MajorDMR-15-37256	22
chr16	28292077	28292131	MajorDMR-15-37257	3
chr16	28305481	28305487	MajorDMR-15-37258	2
chr16	28309934	28309984	MajorDMR-15-37259	2
chr16	28312161	28312543	MajorDMR-15-37260	2
chr16	28317643	28318128	MajorDMR-15-37261	5
chr16	28337047	28337130	MajorDMR-15-37262	4
chr16	28341591	28342056	MajorDMR-15-37263	8
chr16	28393522	28393601	MajorDMR-15-37264	2
chr16	28646398	28646543	MajorDMR-15-37265	4
chr16	28650990	28651071	MajorDMR-15-37266	3
chr16	28734748	28734851	MajorDMR-15-37267	2
chr16	28797985	28797993	MajorDMR-15-37268	2
chr16	28839973	28840039	MajorDMR-15-37269	4
chr16	28846295	28846309	MajorDMR-15-37270	2
chr16	28876178	28876282	MajorDMR-15-37271	4
chr16	29003250	29003372	MajorDMR-15-37272	2
chr16	29033900	29034241	MajorDMR-15-37273	6
chr16	29044912	29044931	MajorDMR-15-37274	2
chr16	29105149	29105633	MajorDMR-15-37275	3
chr16	29107168	29107198	MajorDMR-15-37276	2
chr16	29113250	29113565	MajorDMR-15-37277	6
chr16	29140523	29140544	MajorDMR-15-37278	2
chr16	29141580	29141589	MajorDMR-15-37279	2
chr16	29161259	29162215	MajorDMR-15-37280	22
chr16	29165886	29166721	MajorDMR-15-37281	21
chr16	29172648	29173388	MajorDMR-15-37282	16
chr16	29180866	29180930	MajorDMR-15-37283	2
chr16	29182345	29182391	MajorDMR-15-37284	3
chr16	29185416	29185781	MajorDMR-15-37285	3
chr16	29188983	29189136	MajorDMR-15-37286	3
chr16	29190411	29191348	MajorDMR-15-37287	17
chr16	29206562	29207413	MajorDMR-15-37288	9
chr16	29211621	29211940	MajorDMR-15-37289	4
chr16	29213034	29213065	MajorDMR-15-37290	2
chr16	29213591	29213635	MajorDMR-15-37291	2
chr16	29274683	29275429	MajorDMR-15-37292	6
chr16	29307887	29307985	MajorDMR-15-37293	3
chr16	29317298	29317563	MajorDMR-15-37294	7
chr16	29328216	29328396	MajorDMR-15-37295	10
chr16	29335052	29335172	MajorDMR-15-37296	2
chr16	29359686	29360129	MajorDMR-15-37297	3
chr16	29362781	29363523	MajorDMR-15-37298	11
chr16	29380384	29380961	MajorDMR-15-37299	5
chr16	29404630	29405104	MajorDMR-15-37300	3
chr16	29418151	29418360	MajorDMR-15-37301	2
chr16	29426879	29426888	MajorDMR-15-37302	2
chr16	29481062	29481327	MajorDMR-15-37303	2
chr16	29506467	29506520	MajorDMR-15-37304	2
chr16	29583734	29583876	MajorDMR-15-37305	2
chr16	29620200	29620268	MajorDMR-15-37306	2
chr16	29625625	29625685	MajorDMR-15-37307	2
chr16	29627863	29628231	MajorDMR-15-37308	6
chr16	29677733	29678193	MajorDMR-15-37309	2
chr16	29690403	29690659	MajorDMR-15-37310	3
chr16	29706198	29706220	MajorDMR-15-37311	3
chr16	29721358	29721613	MajorDMR-15-37312	2
chr16	29773052	29773611	MajorDMR-15-37313	5
chr16	29780586	29780787	MajorDMR-15-37314	5
chr16	29806726	29807266	MajorDMR-15-37315	6
chr16	29863870	29864581	MajorDMR-15-37316	14
chr16	29881086	29881214	MajorDMR-15-37317	4
chr16	29888403	29888743	MajorDMR-15-37318	2
chr16	29899194	29899338	MajorDMR-15-37319	5
chr16	29931097	29931624	MajorDMR-15-37320	7
chr16	29933118	29933271	MajorDMR-15-37321	3
chr16	29933793	29934244	MajorDMR-15-37322	3
chr16	29934999	29935795	MajorDMR-15-37323	17
chr16	29952272	29952287	MajorDMR-15-37324	2
chr16	30038815	30038873	MajorDMR-15-37325	3
chr16	30039930	30040180	MajorDMR-15-37326	2
chr16	30102389	30102502	MajorDMR-15-37327	3
chr16	30130327	30130811	MajorDMR-15-37328	2
chr16	30174798	30175112	MajorDMR-15-37329	4
chr16	30179438	30179470	MajorDMR-15-37330	2
chr16	30268658	30269043	MajorDMR-15-37331	2
chr16	30343920	30344198	MajorDMR-15-37332	2
chr16	30501596	30501706	MajorDMR-15-37333	3
chr16	30560775	30560825	MajorDMR-15-37334	2
chr16	30565337	30565445	MajorDMR-15-37335	3
chr16	30573463	30573470	MajorDMR-15-37336	2
chr16	30628025	30628297	MajorDMR-15-37337	4
chr16	30631091	30631656	MajorDMR-15-37338	4
chr16	30637646	30637870	MajorDMR-15-37339	2
chr16	30638372	30638433	MajorDMR-15-37340	2
chr16	30735855	30736067	MajorDMR-15-37341	4
chr16	30753072	30753376	MajorDMR-15-37342	5
chr16	30764173	30765202	MajorDMR-15-37343	13
chr16	30778311	30778603	MajorDMR-15-37344	4
chr16	30829051	30829443	MajorDMR-15-37345	3
chr16	30851012	30851520	MajorDMR-15-37346	4
chr16	30888428	30888886	MajorDMR-15-37347	3
chr16	30899476	30899502	MajorDMR-15-37348	2
chr16	30907931	30907945	MajorDMR-15-37349	2
chr16	30949804	30950193	MajorDMR-15-37350	8
chr16	31008170	31008575	MajorDMR-15-37351	8
chr16	31025738	31025830	MajorDMR-15-37352	2
chr16	31053422	31053728	MajorDMR-15-37353	7
chr16	31076383	31076393	MajorDMR-15-37354	2
chr16	31093516	31093568	MajorDMR-15-37355	2
chr16	31096858	31097024	MajorDMR-15-37356	5
chr16	31099302	31099449	MajorDMR-15-37357	2
chr16	31125867	31126123	MajorDMR-15-37358	6
chr16	31140570	31141253	MajorDMR-15-37359	14
chr16	31145261	31145887	MajorDMR-15-37360	10
chr16	31193454	31194195	MajorDMR-15-37361	4
chr16	31194873	31195534	MajorDMR-15-37362	8
chr16	31196957	31196984	MajorDMR-15-37363	2
chr16	31199140	31199667	MajorDMR-15-37364	6
chr16	31204699	31204755	MajorDMR-15-37365	2
chr16	31206586	31206758	MajorDMR-15-37366	3
chr16	31209269	31210228	MajorDMR-15-37367	7
chr16	31251788	31252365	MajorDMR-15-37368	8
chr16	31256484	31256535	MajorDMR-15-37369	3
chr16	31272172	31272411	MajorDMR-15-37370	3
chr16	31282345	31282806	MajorDMR-15-37371	12
chr16	31353379	31353452	MajorDMR-15-37372	2
chr16	31366915	31366959	MajorDMR-15-37373	3
chr16	31437350	31437784	MajorDMR-15-37374	5
chr16	31444686	31444695	MajorDMR-15-37375	2
chr16	31447393	31447466	MajorDMR-15-37376	2
chr16	31451325	31452543	MajorDMR-15-37377	6
chr16	31453066	31453461	MajorDMR-15-37378	17
chr16	31459794	31460445	MajorDMR-15-37379	11
chr16	31464337	31465846	MajorDMR-15-37380	14
chr16	31472041	31472087	MajorDMR-15-37381	3
chr16	31481056	31481522	MajorDMR-15-37382	7
chr16	31484333	31484619	MajorDMR-15-37383	4
chr16	31538889	31538900	MajorDMR-15-37384	2
chr16	31663907	31664358	MajorDMR-15-37385	2
chr16	31730329	31730337	MajorDMR-15-37386	2
chr16	31731661	31731750	MajorDMR-15-37387	2
chr16	31870832	31870944	MajorDMR-15-37388	2
chr16	31995602	31995949	MajorDMR-15-37389	3
chr16	31997813	31998682	MajorDMR-15-37390	4
chr16	31999749	31999892	MajorDMR-15-37391	2
chr16	32003283	32003610	MajorDMR-15-37392	3
chr16	32308974	32308997	MajorDMR-15-37393	2
chr16	32875336	32875498	MajorDMR-15-37394	2
chr16	32879634	32880075	MajorDMR-15-37395	2
chr16	32886190	32886376	MajorDMR-15-37396	2
chr16	32886971	32887104	MajorDMR-15-37397	2
chr16	32888551	32888860	MajorDMR-15-37398	3
chr16	32890763	32890961	MajorDMR-15-37399	2
chr16	32894665	32894775	MajorDMR-15-37400	2
chr16	32932756	32932965	MajorDMR-15-37401	2
chr16	32975503	32975897	MajorDMR-15-37402	3
chr16	33726778	33726981	MajorDMR-15-37403	2
chr16	33786719	33786772	MajorDMR-15-37404	2
chr16	33788035	33789052	MajorDMR-15-37405	4
chr16	33789684	33789814	MajorDMR-15-37406	2
chr16	33795156	33795248	MajorDMR-15-37407	2
chr16	34015615	34015970	MajorDMR-15-37408	2
chr16	34265572	34265993	MajorDMR-15-37409	2
chr16	34798929	34798983	MajorDMR-15-37410	2
chr16	34810865	34811163	MajorDMR-15-37411	2
chr16	34833224	34833638	MajorDMR-15-37412	3
chr16	34858524	34858558	MajorDMR-15-37413	2
chr16	34884130	34885672	MajorDMR-15-37414	5
chr16	34896652	34897513	MajorDMR-15-37415	3
chr16	34904976	34905007	MajorDMR-15-37416	2
chr16	34907434	34907788	MajorDMR-15-37417	2
chr16	34910699	34910760	MajorDMR-15-37418	2
chr16	34916687	34917086	MajorDMR-15-37419	2
chr16	34971244	34972779	MajorDMR-15-37420	7
chr16	34992458	34992742	MajorDMR-15-37421	2
chr16	35000115	35000381	MajorDMR-15-37422	2
chr16	35004109	35004543	MajorDMR-15-37423	2
chr16	35005199	35005458	MajorDMR-15-37424	2
chr16	35007322	35007424	MajorDMR-15-37425	2
chr16	35010715	35011299	MajorDMR-15-37426	3
chr16	35012035	35012521	MajorDMR-15-37427	2
chr16	35016367	35016496	MajorDMR-15-37428	2
chr16	35091474	35091792	MajorDMR-15-37429	2
chr16	35098361	35098685	MajorDMR-15-37430	2
chr16	35113868	35114212	MajorDMR-15-37431	2
chr16	35128471	35128665	MajorDMR-15-37432	2
chr16	35149917	35149931	MajorDMR-15-37433	2
chr16	35150908	35151082	MajorDMR-15-37434	2
chr16	35152422	35152674	MajorDMR-15-37435	2
chr16	35165414	35165875	MajorDMR-15-37436	2
chr16	35201950	35202207	MajorDMR-15-37437	2
chr16	35203962	35204317	MajorDMR-15-37438	3
chr16	35221496	35221698	MajorDMR-15-37439	2
chr16	35252355	35252661	MajorDMR-15-37440	2
chr16	46606779	46606897	MajorDMR-15-37441	2
chr16	46626393	46626465	MajorDMR-15-37442	2
chr16	46687782	46688006	MajorDMR-15-37443	4
chr16	46751543	46751761	MajorDMR-15-37444	3
chr16	46779206	46779816	MajorDMR-15-37445	6
chr16	46791386	46791556	MajorDMR-15-37446	6
chr16	46843567	46843671	MajorDMR-15-37447	2
chr16	46891028	46891068	MajorDMR-15-37448	2
chr16	46920835	46921772	MajorDMR-15-37449	9
chr16	46922283	46922322	MajorDMR-15-37450	2
chr16	46924041	46924061	MajorDMR-15-37451	2
chr16	46927905	46928647	MajorDMR-15-37452	15
chr16	46944902	46945547	MajorDMR-15-37453	7
chr16	46947472	46947555	MajorDMR-15-37454	2
chr16	46957783	46957988	MajorDMR-15-37455	4
chr16	46961261	46961382	MajorDMR-15-37456	3
chr16	46962619	46962904	MajorDMR-15-37457	4
chr16	47062319	47063394	MajorDMR-15-37458	10
chr16	47069490	47069693	MajorDMR-15-37459	2
chr16	47078839	47079511	MajorDMR-15-37460	10
chr16	47081048	47082441	MajorDMR-15-37461	5
chr16	47083659	47084058	MajorDMR-15-37462	9
chr16	47090398	47090910	MajorDMR-15-37463	3
chr16	47091639	47092694	MajorDMR-15-37464	8
chr16	47099563	47100234	MajorDMR-15-37465	7
chr16	47117461	47117564	MajorDMR-15-37466	2
chr16	47168653	47168952	MajorDMR-15-37467	4
chr16	47247445	47247520	MajorDMR-15-37468	2
chr16	47342511	47342777	MajorDMR-15-37469	2
chr16	47345667	47345940	MajorDMR-15-37470	6
chr16	47393647	47393722	MajorDMR-15-37471	2
chr16	47394334	47394748	MajorDMR-15-37472	3
chr16	47466055	47466222	MajorDMR-15-37473	3
chr16	47528558	47528575	MajorDMR-15-37474	2
chr16	47558129	47558145	MajorDMR-15-37475	2
chr16	47577210	47577341	MajorDMR-15-37476	3
chr16	47661138	47661394	MajorDMR-15-37477	5
chr16	47662164	47662210	MajorDMR-15-37478	4
chr16	47729792	47729797	MajorDMR-15-37479	2
chr16	47735673	47736041	MajorDMR-15-37480	2
chr16	47755994	47756173	MajorDMR-15-37481	3
chr16	47815845	47815894	MajorDMR-15-37482	2
chr16	47818792	47818895	MajorDMR-15-37483	3
chr16	47864209	47864522	MajorDMR-15-37484	2
chr16	47866257	47866483	MajorDMR-15-37485	2
chr16	47890943	47890962	MajorDMR-15-37486	2
chr16	47927099	47927391	MajorDMR-15-37487	2
chr16	47954229	47954347	MajorDMR-15-37488	2
chr16	47997650	47998013	MajorDMR-15-37489	4
chr16	48014342	48014357	MajorDMR-15-37490	2
chr16	48068684	48069153	MajorDMR-15-37491	6
chr16	48143370	48144133	MajorDMR-15-37492	8
chr16	48187668	48187849	MajorDMR-15-37493	4
chr16	48191159	48191172	MajorDMR-15-37494	2
chr16	48194566	48194736	MajorDMR-15-37495	5
chr16	48305233	48305695	MajorDMR-15-37496	2
chr16	48326645	48326681	MajorDMR-15-37497	2
chr16	48373363	48373711	MajorDMR-15-37498	3
chr16	48383198	48383331	MajorDMR-15-37499	2
chr16	48389400	48389625	MajorDMR-15-37500	4
chr16	48396565	48396692	MajorDMR-15-37501	4
chr16	48406520	48406858	MajorDMR-15-37502	3
chr16	48408848	48409525	MajorDMR-15-37503	6
chr16	48416947	48417137	MajorDMR-15-37504	4
chr16	48422263	48422465	MajorDMR-15-37505	3
chr16	48427140	48427225	MajorDMR-15-37506	2
chr16	48428332	48428854	MajorDMR-15-37507	7
chr16	48512551	48512961	MajorDMR-15-37508	6
chr16	48537862	48538021	MajorDMR-15-37509	4
chr16	48603002	48603216	MajorDMR-15-37510	3
chr16	48603732	48603775	MajorDMR-15-37511	2
chr16	48635114	48635503	MajorDMR-15-37512	2
chr16	48688410	48688750	MajorDMR-15-37513	4
chr16	48714902	48715421	MajorDMR-15-37514	4
chr16	48743903	48744916	MajorDMR-15-37515	6
chr16	48749326	48749376	MajorDMR-15-37516	2
chr16	48754768	48755009	MajorDMR-15-37517	3
chr16	48845627	48846305	MajorDMR-15-37518	6
chr16	48913038	48913318	MajorDMR-15-37519	2
chr16	48934995	48935248	MajorDMR-15-37520	5
chr16	48980770	48980814	MajorDMR-15-37521	3
chr16	48989891	48989953	MajorDMR-15-37522	2
chr16	49061789	49061835	MajorDMR-15-37523	2
chr16	49073789	49073866	MajorDMR-15-37524	2
chr16	49092050	49092118	MajorDMR-15-37525	3
chr16	49094945	49095497	MajorDMR-15-37526	3
chr16	49228517	49228927	MajorDMR-15-37527	8
chr16	49261174	49261233	MajorDMR-15-37528	2
chr16	49310622	49312362	MajorDMR-15-37529	37
chr16	49313171	49313567	MajorDMR-15-37530	2
chr16	49331279	49331529	MajorDMR-15-37531	3
chr16	49332796	49333092	MajorDMR-15-37532	3
chr16	49524772	49525385	MajorDMR-15-37533	13
chr16	49533213	49533309	MajorDMR-15-37534	3
chr16	49533911	49533969	MajorDMR-15-37535	2
chr16	49554183	49555685	MajorDMR-15-37536	18
chr16	49582219	49582346	MajorDMR-15-37537	3
chr16	49586481	49586590	MajorDMR-15-37538	3
chr16	49595755	49595772	MajorDMR-15-37539	3
chr16	49600511	49600974	MajorDMR-15-37540	9
chr16	49623427	49623883	MajorDMR-15-37541	15
chr16	49629825	49630246	MajorDMR-15-37542	2
chr16	49674740	49674773	MajorDMR-15-37543	4
chr16	49676032	49676567	MajorDMR-15-37544	4
chr16	49686693	49687290	MajorDMR-15-37545	9
chr16	49696929	49697466	MajorDMR-15-37546	17
chr16	49704541	49704892	MajorDMR-15-37547	12
chr16	49709564	49709632	MajorDMR-15-37548	2
chr16	49732992	49733109	MajorDMR-15-37549	3
chr16	49750348	49750661	MajorDMR-15-37550	8
chr16	49767087	49767281	MajorDMR-15-37551	2
chr16	49821350	49821364	MajorDMR-15-37552	3
chr16	49862125	49862303	MajorDMR-15-37553	4
chr16	49866757	49867826	MajorDMR-15-37554	21
chr16	49868652	49868732	MajorDMR-15-37555	4
chr16	49944462	49944999	MajorDMR-15-37556	16
chr16	50070072	50070254	MajorDMR-15-37557	7
chr16	50074036	50074090	MajorDMR-15-37558	2
chr16	50081499	50081620	MajorDMR-15-37559	3
chr16	50103967	50104185	MajorDMR-15-37560	3
chr16	50219774	50220215	MajorDMR-15-37561	2
chr16	50222136	50222418	MajorDMR-15-37562	4
chr16	50222924	50223724	MajorDMR-15-37563	4
chr16	50256613	50256900	MajorDMR-15-37564	7
chr16	50335290	50335697	MajorDMR-15-37565	9
chr16	50340090	50340233	MajorDMR-15-37566	6
chr16	50347283	50347368	MajorDMR-15-37567	4
chr16	50413321	50413481	MajorDMR-15-37568	2
chr16	50493680	50493782	MajorDMR-15-37569	3
chr16	50523075	50523603	MajorDMR-15-37570	5
chr16	50608426	50608445	MajorDMR-15-37571	3
chr16	50626019	50626642	MajorDMR-15-37572	11
chr16	50686686	50687217	MajorDMR-15-37573	16
chr16	50702348	50702615	MajorDMR-15-37574	2
chr16	50727167	50727222	MajorDMR-15-37575	2
chr16	50760256	50760486	MajorDMR-15-37576	3
chr16	50796121	50796359	MajorDMR-15-37577	2
chr16	50851718	50851995	MajorDMR-15-37578	6
chr16	50867752	50867915	MajorDMR-15-37579	2
chr16	50869521	50870933	MajorDMR-15-37580	24
chr16	50891059	50891117	MajorDMR-15-37581	2
chr16	50897108	50897592	MajorDMR-15-37582	18
chr16	50911565	50911618	MajorDMR-15-37583	2
chr16	50934041	50934576	MajorDMR-15-37584	5
chr16	50944821	50945032	MajorDMR-15-37585	5
chr16	50956546	50956851	MajorDMR-15-37586	2
chr16	50982473	50982850	MajorDMR-15-37587	11
chr16	50984218	50984354	MajorDMR-15-37588	2
chr16	50985120	50986133	MajorDMR-15-37589	10
chr16	51025266	51025787	MajorDMR-15-37590	3
chr16	51026738	51027104	MajorDMR-15-37591	13
chr16	51030560	51031276	MajorDMR-15-37592	6
chr16	51035386	51035517	MajorDMR-15-37593	2
chr16	51047152	51047329	MajorDMR-15-37594	2
chr16	51053496	51053546	MajorDMR-15-37595	2
chr16	51058446	51058451	MajorDMR-15-37596	2
chr16	51066171	51066571	MajorDMR-15-37597	2
chr16	51070867	51071088	MajorDMR-15-37598	5
chr16	51097575	51097615	MajorDMR-15-37599	2
chr16	51153504	51153996	MajorDMR-15-37600	8
chr16	51161541	51161736	MajorDMR-15-37601	4
chr16	51163145	51163788	MajorDMR-15-37602	10
chr16	51169734	51169754	MajorDMR-15-37603	2
chr16	51170799	51173027	MajorDMR-15-37604	27
chr16	51174904	51176820	MajorDMR-15-37605	44
chr16	51179153	51179580	MajorDMR-15-37606	3
chr16	51181393	51183390	MajorDMR-15-37607	10
chr16	51201785	51201800	MajorDMR-15-37608	2
chr16	51206440	51206610	MajorDMR-15-37609	2
chr16	51269014	51269352	MajorDMR-15-37610	5
chr16	51271755	51271986	MajorDMR-15-37611	4
chr16	51346860	51346966	MajorDMR-15-37612	2
chr16	51411295	51411540	MajorDMR-15-37613	5
chr16	51422396	51422741	MajorDMR-15-37614	2
chr16	51423504	51423663	MajorDMR-15-37615	2
chr16	51492635	51492829	MajorDMR-15-37616	3
chr16	51502296	51502647	MajorDMR-15-37617	5
chr16	51541523	51541924	MajorDMR-15-37618	4
chr16	51542647	51543034	MajorDMR-15-37619	4
chr16	51544112	51544466	MajorDMR-15-37620	5
chr16	51554409	51554489	MajorDMR-15-37621	3
chr16	51575721	51576319	MajorDMR-15-37622	4
chr16	51601947	51602204	MajorDMR-15-37623	3
chr16	51603479	51604225	MajorDMR-15-37624	7
chr16	51656098	51656337	MajorDMR-15-37625	3
chr16	51684783	51685603	MajorDMR-15-37626	10
chr16	51686368	51686393	MajorDMR-15-37627	2
chr16	51691931	51692019	MajorDMR-15-37628	4
chr16	51717006	51717334	MajorDMR-15-37629	4
chr16	51752706	51752724	MajorDMR-15-37630	2
chr16	51784176	51784807	MajorDMR-15-37631	6
chr16	51868152	51868678	MajorDMR-15-37632	12
chr16	51986961	51987674	MajorDMR-15-37633	5
chr16	51989201	51989283	MajorDMR-15-37634	2
chr16	51990721	51990808	MajorDMR-15-37635	3
chr16	51992442	51992819	MajorDMR-15-37636	4
chr16	52001471	52002122	MajorDMR-15-37637	6
chr16	52013590	52013732	MajorDMR-15-37638	3
chr16	52104421	52104661	MajorDMR-15-37639	2
chr16	52110770	52110894	MajorDMR-15-37640	3
chr16	52123036	52123075	MajorDMR-15-37641	2
chr16	52135295	52135305	MajorDMR-15-37642	2
chr16	52156899	52157623	MajorDMR-15-37643	3
chr16	52185205	52185601	MajorDMR-15-37644	2
chr16	52199215	52200149	MajorDMR-15-37645	10
chr16	52299755	52300116	MajorDMR-15-37646	5
chr16	52307802	52308096	MajorDMR-15-37647	5
chr16	52400670	52400698	MajorDMR-15-37648	2
chr16	52405577	52405962	MajorDMR-15-37649	4
chr16	52436615	52436652	MajorDMR-15-37650	2
chr16	52441545	52441632	MajorDMR-15-37651	3
chr16	52467259	52467675	MajorDMR-15-37652	2
chr16	52469786	52470026	MajorDMR-15-37653	3
chr16	52471564	52471615	MajorDMR-15-37654	2
chr16	52476432	52476562	MajorDMR-15-37655	2
chr16	52483124	52483398	MajorDMR-15-37656	3
chr16	52485549	52485703	MajorDMR-15-37657	3
chr16	52490441	52490597	MajorDMR-15-37658	3
chr16	52491111	52491617	MajorDMR-15-37659	3
chr16	52492167	52492269	MajorDMR-15-37660	2
chr16	52494686	52496727	MajorDMR-15-37661	12
chr16	52497293	52497763	MajorDMR-15-37662	6
chr16	52501084	52501204	MajorDMR-15-37663	2
chr16	52502509	52502521	MajorDMR-15-37664	2
chr16	52503156	52503251	MajorDMR-15-37665	2
chr16	52503857	52504809	MajorDMR-15-37666	10
chr16	52506043	52506171	MajorDMR-15-37667	3
chr16	52506967	52507002	MajorDMR-15-37668	2
chr16	52514503	52515279	MajorDMR-15-37669	3
chr16	52516096	52516102	MajorDMR-15-37670	2
chr16	52529226	52531088	MajorDMR-15-37671	11
chr16	52531776	52532140	MajorDMR-15-37672	4
chr16	52532693	52533268	MajorDMR-15-37673	13
chr16	52534062	52534627	MajorDMR-15-37674	4
chr16	52539083	52539453	MajorDMR-15-37675	6
chr16	52541948	52542179	MajorDMR-15-37676	2
chr16	52546827	52546952	MajorDMR-15-37677	4
chr16	52549426	52549573	MajorDMR-15-37678	3
chr16	52556789	52559084	MajorDMR-15-37679	13
chr16	52559735	52560450	MajorDMR-15-37680	5
chr16	52561208	52561791	MajorDMR-15-37681	5
chr16	52563305	52564119	MajorDMR-15-37682	5
chr16	52572786	52572832	MajorDMR-15-37683	2
chr16	52573731	52573764	MajorDMR-15-37684	2
chr16	52575163	52575582	MajorDMR-15-37685	2
chr16	52576479	52576657	MajorDMR-15-37686	4
chr16	52577239	52578531	MajorDMR-15-37687	9
chr16	52581718	52582102	MajorDMR-15-37688	7
chr16	52631180	52631202	MajorDMR-15-37689	2
chr16	52663312	52664501	MajorDMR-15-37690	5
chr16	52666988	52667220	MajorDMR-15-37691	3
chr16	52667865	52668724	MajorDMR-15-37692	7
chr16	52669452	52669473	MajorDMR-15-37693	2
chr16	52675376	52675841	MajorDMR-15-37694	4
chr16	52677036	52677248	MajorDMR-15-37695	2
chr16	52683433	52683861	MajorDMR-15-37696	2
chr16	52684377	52684480	MajorDMR-15-37697	2
chr16	52686093	52686364	MajorDMR-15-37698	2
chr16	52710564	52710588	MajorDMR-15-37699	2
chr16	52735344	52735551	MajorDMR-15-37700	3
chr16	52747765	52748071	MajorDMR-15-37701	5
chr16	52761622	52761826	MajorDMR-15-37702	2
chr16	52767503	52767968	MajorDMR-15-37703	7
chr16	52775348	52775728	MajorDMR-15-37704	9
chr16	52782670	52783306	MajorDMR-15-37705	5
chr16	52786416	52786724	MajorDMR-15-37706	2
chr16	52791569	52793104	MajorDMR-15-37707	17
chr16	52793917	52794070	MajorDMR-15-37708	2
chr16	52839001	52839400	MajorDMR-15-37709	2
chr16	52855585	52855926	MajorDMR-15-37710	2
chr16	52877228	52877253	MajorDMR-15-37711	2
chr16	52877821	52877907	MajorDMR-15-37712	2
chr16	52898478	52898635	MajorDMR-15-37713	4
chr16	52906538	52906885	MajorDMR-15-37714	6
chr16	52907671	52908430	MajorDMR-15-37715	6
chr16	52966106	52966370	MajorDMR-15-37716	3
chr16	52995991	52996118	MajorDMR-15-37717	2
chr16	52997356	52998116	MajorDMR-15-37718	6
chr16	53000406	53000449	MajorDMR-15-37719	2
chr16	53018840	53019237	MajorDMR-15-37720	4
chr16	53021494	53022916	MajorDMR-15-37721	8
chr16	53048109	53048442	MajorDMR-15-37722	3
chr16	53119669	53119684	MajorDMR-15-37723	2
chr16	53123759	53124402	MajorDMR-15-37724	6
chr16	53133221	53133424	MajorDMR-15-37725	2
chr16	53163350	53163597	MajorDMR-15-37726	6
chr16	53166602	53166608	MajorDMR-15-37727	2
chr16	53188439	53188678	MajorDMR-15-37728	4
chr16	53227521	53227765	MajorDMR-15-37729	3
chr16	53245285	53245540	MajorDMR-15-37730	2
chr16	53247599	53247622	MajorDMR-15-37731	2
chr16	53262967	53263013	MajorDMR-15-37732	2
chr16	53278397	53278686	MajorDMR-15-37733	4
chr16	53288892	53288921	MajorDMR-15-37734	2
chr16	53319137	53319352	MajorDMR-15-37735	3
chr16	53363416	53363459	MajorDMR-15-37736	2
chr16	53370196	53370365	MajorDMR-15-37737	4
chr16	53492531	53492843	MajorDMR-15-37738	4
chr16	53521838	53522395	MajorDMR-15-37739	4
chr16	53530115	53530241	MajorDMR-15-37740	2
chr16	53563229	53563787	MajorDMR-15-37741	13
chr16	53568602	53568830	MajorDMR-15-37742	6
chr16	53634477	53634782	MajorDMR-15-37743	3
chr16	53660891	53661069	MajorDMR-15-37744	2
chr16	53666644	53667516	MajorDMR-15-37745	4
chr16	53680516	53680548	MajorDMR-15-37746	2
chr16	53747541	53749455	MajorDMR-15-37747	13
chr16	53751381	53751809	MajorDMR-15-37748	4
chr16	53778121	53778324	MajorDMR-15-37749	3
chr16	53796380	53796442	MajorDMR-15-37750	2
chr16	53807522	53807997	MajorDMR-15-37751	8
chr16	53839952	53840457	MajorDMR-15-37752	3
chr16	53864801	53865149	MajorDMR-15-37753	3
chr16	53871484	53871685	MajorDMR-15-37754	3
chr16	53878800	53878902	MajorDMR-15-37755	2
chr16	53912422	53913167	MajorDMR-15-37756	4
chr16	53944928	53944938	MajorDMR-15-37757	2
chr16	53949678	53949866	MajorDMR-15-37758	3
chr16	53956900	53957121	MajorDMR-15-37759	4
chr16	53965596	53965918	MajorDMR-15-37760	4
chr16	53983507	53983880	MajorDMR-15-37761	5
chr16	53987341	53987591	MajorDMR-15-37762	2
chr16	53994238	53994305	MajorDMR-15-37763	4
chr16	54005642	54005922	MajorDMR-15-37764	5
chr16	54025170	54025349	MajorDMR-15-37765	3
chr16	54025875	54025992	MajorDMR-15-37766	4
chr16	54043533	54043661	MajorDMR-15-37767	2
chr16	54056510	54056879	MajorDMR-15-37768	4
chr16	54082583	54082857	MajorDMR-15-37769	2
chr16	54095978	54096233	MajorDMR-15-37770	6
chr16	54097075	54097452	MajorDMR-15-37771	8
chr16	54100256	54100429	MajorDMR-15-37772	5
chr16	54106253	54106461	MajorDMR-15-37773	3
chr16	54109303	54109451	MajorDMR-15-37774	3
chr16	54120156	54120385	MajorDMR-15-37775	2
chr16	54136627	54136656	MajorDMR-15-37776	2
chr16	54143820	54144055	MajorDMR-15-37777	3
chr16	54144914	54145009	MajorDMR-15-37778	2
chr16	54150102	54150512	MajorDMR-15-37779	12
chr16	54153811	54153998	MajorDMR-15-37780	5
chr16	54154997	54155410	MajorDMR-15-37781	5
chr16	54184629	54184701	MajorDMR-15-37782	4
chr16	54205791	54205798	MajorDMR-15-37783	2
chr16	54209800	54210206	MajorDMR-15-37784	5
chr16	54295144	54295233	MajorDMR-15-37785	2
chr16	54296192	54297002	MajorDMR-15-37786	6
chr16	54354567	54355112	MajorDMR-15-37787	4
chr16	54446960	54447167	MajorDMR-15-37788	2
chr16	54451205	54451506	MajorDMR-15-37789	3
chr16	54481528	54481610	MajorDMR-15-37790	4
chr16	54507343	54507676	MajorDMR-15-37791	4
chr16	54523258	54523323	MajorDMR-15-37792	4
chr16	54537164	54537312	MajorDMR-15-37793	3
chr16	54537823	54538223	MajorDMR-15-37794	3
chr16	54539065	54539774	MajorDMR-15-37795	8
chr16	54540795	54541280	MajorDMR-15-37796	6
chr16	54579820	54580429	MajorDMR-15-37797	12
chr16	54582358	54582448	MajorDMR-15-37798	3
chr16	54602948	54603163	MajorDMR-15-37799	2
chr16	54657219	54657243	MajorDMR-15-37800	2
chr16	54681614	54682185	MajorDMR-15-37801	4
chr16	54684909	54685533	MajorDMR-15-37802	13
chr16	54688268	54688607	MajorDMR-15-37803	6
chr16	54700320	54701243	MajorDMR-15-37804	10
chr16	54730287	54730793	MajorDMR-15-37805	9
chr16	54753526	54753909	MajorDMR-15-37806	11
chr16	54799400	54799497	MajorDMR-15-37807	3
chr16	54830123	54830575	MajorDMR-15-37808	6
chr16	54840740	54840986	MajorDMR-15-37809	2
chr16	55020255	55020880	MajorDMR-15-37810	11
chr16	55044671	55044925	MajorDMR-15-37811	5
chr16	55050532	55050691	MajorDMR-15-37812	9
chr16	55098569	55098932	MajorDMR-15-37813	4
chr16	55116200	55116708	MajorDMR-15-37814	16
chr16	55190601	55190612	MajorDMR-15-37815	2
chr16	55210922	55211136	MajorDMR-15-37816	2
chr16	55223555	55223565	MajorDMR-15-37817	2
chr16	55256618	55256832	MajorDMR-15-37818	4
chr16	55289818	55290620	MajorDMR-15-37819	10
chr16	55328510	55328989	MajorDMR-15-37820	7
chr16	55403191	55403311	MajorDMR-15-37821	2
chr16	55405614	55405654	MajorDMR-15-37822	2
chr16	55406515	55407352	MajorDMR-15-37823	13
chr16	55417938	55419086	MajorDMR-15-37824	13
chr16	55424732	55425193	MajorDMR-15-37825	5
chr16	55428063	55428443	MajorDMR-15-37826	5
chr16	55430066	55430159	MajorDMR-15-37827	3
chr16	55432852	55432867	MajorDMR-15-37828	2
chr16	55435245	55435778	MajorDMR-15-37829	5
chr16	55450026	55450108	MajorDMR-15-37830	3
chr16	55529060	55529294	MajorDMR-15-37831	2
chr16	55529822	55530122	MajorDMR-15-37832	5
chr16	55534401	55534704	MajorDMR-15-37833	2
chr16	55562322	55562527	MajorDMR-15-37834	3
chr16	55629389	55629476	MajorDMR-15-37835	2
chr16	55646208	55646695	MajorDMR-15-37836	3
chr16	55647812	55647884	MajorDMR-15-37837	3
chr16	55703351	55703581	MajorDMR-15-37838	8
chr16	55738369	55739136	MajorDMR-15-37839	11
chr16	55741181	55741464	MajorDMR-15-37840	3
chr16	55756984	55757009	MajorDMR-15-37841	2
chr16	55792430	55793522	MajorDMR-15-37842	10
chr16	55794030	55794205	MajorDMR-15-37843	3
chr16	55867489	55869089	MajorDMR-15-37844	11
chr16	55893417	55893498	MajorDMR-15-37845	3
chr16	55909165	55909170	MajorDMR-15-37846	2
chr16	55935508	55936118	MajorDMR-15-37847	6
chr16	55939560	55940527	MajorDMR-15-37848	16
chr16	55941284	55941413	MajorDMR-15-37849	3
chr16	55944458	55944551	MajorDMR-15-37850	4
chr16	55948590	55949277	MajorDMR-15-37851	8
chr16	55959028	55959300	MajorDMR-15-37852	3
chr16	55971505	55972071	MajorDMR-15-37853	4
chr16	55997884	55998205	MajorDMR-15-37854	2
chr16	56001316	56001345	MajorDMR-15-37855	2
chr16	56001934	56002526	MajorDMR-15-37856	7
chr16	56027031	56027562	MajorDMR-15-37857	5
chr16	56065796	56067672	MajorDMR-15-37858	8
chr16	56110001	56110218	MajorDMR-15-37859	8
chr16	56136051	56137023	MajorDMR-15-37860	18
chr16	56142622	56142670	MajorDMR-15-37861	2
chr16	56145109	56145230	MajorDMR-15-37862	2
chr16	56150070	56150119	MajorDMR-15-37863	2
chr16	56279125	56279277	MajorDMR-15-37864	4
chr16	56310787	56311221	MajorDMR-15-37865	2
chr16	56311955	56311973	MajorDMR-15-37866	2
chr16	56329964	56330440	MajorDMR-15-37867	2
chr16	56349134	56349195	MajorDMR-15-37868	5
chr16	56353385	56353539	MajorDMR-15-37869	3
chr16	56406441	56406447	MajorDMR-15-37870	2
chr16	56420328	56420750	MajorDMR-15-37871	4
chr16	56428767	56430000	MajorDMR-15-37872	5
chr16	56448240	56448940	MajorDMR-15-37873	3
chr16	56469823	56469999	MajorDMR-15-37874	2
chr16	56483489	56483616	MajorDMR-15-37875	2
chr16	56498329	56498480	MajorDMR-15-37876	2
chr16	56539183	56539301	MajorDMR-15-37877	2
chr16	56573719	56574091	MajorDMR-15-37878	6
chr16	56619028	56619237	MajorDMR-15-37879	3
chr16	56635365	56635441	MajorDMR-15-37880	4
chr16	56640056	56640123	MajorDMR-15-37881	2
chr16	56640739	56641392	MajorDMR-15-37882	7
chr16	56698286	56698353	MajorDMR-15-37883	2
chr16	56745744	56745945	MajorDMR-15-37884	2
chr16	56778855	56778935	MajorDMR-15-37885	2
chr16	56799916	56800189	MajorDMR-15-37886	3
chr16	56808103	56808200	MajorDMR-15-37887	2
chr16	56810657	56810954	MajorDMR-15-37888	2
chr16	56814837	56815273	MajorDMR-15-37889	2
chr16	56820596	56821054	MajorDMR-15-37890	3
chr16	56850033	56850037	MajorDMR-15-37891	2
chr16	56878206	56878303	MajorDMR-15-37892	3
chr16	56970811	56971055	MajorDMR-15-37893	5
chr16	56975317	56976663	MajorDMR-15-37894	15
chr16	57070953	57071135	MajorDMR-15-37895	4
chr16	57127630	57128886	MajorDMR-15-37896	9
chr16	57141271	57141759	MajorDMR-15-37897	2
chr16	57149348	57149391	MajorDMR-15-37898	3
chr16	57165273	57165569	MajorDMR-15-37899	8
chr16	57171400	57171712	MajorDMR-15-37900	4
chr16	57178214	57180229	MajorDMR-15-37901	26
chr16	57188564	57188778	MajorDMR-15-37902	3
chr16	57195038	57195550	MajorDMR-15-37903	4
chr16	57199887	57199955	MajorDMR-15-37904	2
chr16	57209697	57209802	MajorDMR-15-37905	2
chr16	57212160	57213086	MajorDMR-15-37906	9
chr16	57222208	57222345	MajorDMR-15-37907	4
chr16	57230311	57230609	MajorDMR-15-37908	5
chr16	57235696	57235858	MajorDMR-15-37909	5
chr16	57300118	57300289	MajorDMR-15-37910	7
chr16	57379512	57379872	MajorDMR-15-37911	4
chr16	57403247	57403388	MajorDMR-15-37912	4
chr16	57405229	57405451	MajorDMR-15-37913	3
chr16	57458524	57458613	MajorDMR-15-37914	3
chr16	57460395	57460445	MajorDMR-15-37915	4
chr16	57465110	57465254	MajorDMR-15-37916	3
chr16	57478248	57478523	MajorDMR-15-37917	2
chr16	57503882	57504034	MajorDMR-15-37918	2
chr16	57512269	57512514	MajorDMR-15-37919	3
chr16	57518035	57518362	MajorDMR-15-37920	12
chr16	57522151	57522743	MajorDMR-15-37921	4
chr16	57566778	57566937	MajorDMR-15-37922	3
chr16	57643181	57643974	MajorDMR-15-37923	8
chr16	57658804	57658970	MajorDMR-15-37924	5
chr16	57671354	57671652	MajorDMR-15-37925	3
chr16	57673740	57673960	MajorDMR-15-37926	2
chr16	57676815	57676907	MajorDMR-15-37927	2
chr16	57779272	57779292	MajorDMR-15-37928	2
chr16	57864361	57864722	MajorDMR-15-37929	8
chr16	57892219	57892373	MajorDMR-15-37930	2
chr16	57907076	57908003	MajorDMR-15-37931	17
chr16	57916742	57917187	MajorDMR-15-37932	11
chr16	57917863	57918980	MajorDMR-15-37933	10
chr16	57919519	57919541	MajorDMR-15-37934	2
chr16	57921297	57922125	MajorDMR-15-37935	4
chr16	57923850	57925160	MajorDMR-15-37936	12
chr16	57925754	57926166	MajorDMR-15-37937	2
chr16	57926739	57927999	MajorDMR-15-37938	16
chr16	57933024	57933162	MajorDMR-15-37939	5
chr16	57937938	57938836	MajorDMR-15-37940	4
chr16	57939986	57940656	MajorDMR-15-37941	14
chr16	57972932	57973263	MajorDMR-15-37942	6
chr16	58093177	58093458	MajorDMR-15-37943	5
chr16	58152837	58154150	MajorDMR-15-37944	15
chr16	58256268	58256419	MajorDMR-15-37945	4
chr16	58311089	58311753	MajorDMR-15-37946	10
chr16	58315097	58315284	MajorDMR-15-37947	3
chr16	58320645	58320771	MajorDMR-15-37948	3
chr16	58444672	58445023	MajorDMR-15-37949	6
chr16	58448852	58449652	MajorDMR-15-37950	12
chr16	58451562	58451688	MajorDMR-15-37951	3
chr16	58464711	58464724	MajorDMR-15-37952	2
chr16	58486863	58486905	MajorDMR-15-37953	2
chr16	58517172	58517182	MajorDMR-15-37954	2
chr16	58568106	58568212	MajorDMR-15-37955	2
chr16	58570243	58570687	MajorDMR-15-37956	6
chr16	58575775	58576203	MajorDMR-15-37957	4
chr16	58582392	58582782	MajorDMR-15-37958	2
chr16	58614551	58615002	MajorDMR-15-37959	4
chr16	58623587	58623629	MajorDMR-15-37960	2
chr16	58653578	58653976	MajorDMR-15-37961	5
chr16	58695589	58695602	MajorDMR-15-37962	2
chr16	58708707	58708718	MajorDMR-15-37963	2
chr16	58716309	58716319	MajorDMR-15-37964	2
chr16	58719141	58719201	MajorDMR-15-37965	2
chr16	58731522	58731718	MajorDMR-15-37966	6
chr16	58732238	58732292	MajorDMR-15-37967	4
chr16	58733191	58733292	MajorDMR-15-37968	3
chr16	58735037	58735215	MajorDMR-15-37969	4
chr16	58735718	58736059	MajorDMR-15-37970	2
chr16	58736596	58737057	MajorDMR-15-37971	5
chr16	58750849	58750888	MajorDMR-15-37972	2
chr16	58778166	58778515	MajorDMR-15-37973	5
chr16	58862838	58863096	MajorDMR-15-37974	3
chr16	58887889	58888024	MajorDMR-15-37975	3
chr16	58922064	58922415	MajorDMR-15-37976	4
chr16	58930858	58931112	MajorDMR-15-37977	2
chr16	59041890	59041928	MajorDMR-15-37978	2
chr16	59142992	59143419	MajorDMR-15-37979	7
chr16	59202831	59202865	MajorDMR-15-37980	2
chr16	59280002	59280679	MajorDMR-15-37981	5
chr16	59308209	59308326	MajorDMR-15-37982	2
chr16	59356638	59356757	MajorDMR-15-37983	3
chr16	59446537	59446548	MajorDMR-15-37984	2
chr16	59466826	59467973	MajorDMR-15-37985	7
chr16	59543658	59543927	MajorDMR-15-37986	2
chr16	59577428	59578397	MajorDMR-15-37987	11
chr16	59607992	59608275	MajorDMR-15-37988	3
chr16	59633865	59634439	MajorDMR-15-37989	4
chr16	59689172	59689262	MajorDMR-15-37990	2
chr16	59782339	59782446	MajorDMR-15-37991	2
chr16	59819442	59819799	MajorDMR-15-37992	4
chr16	59882695	59882883	MajorDMR-15-37993	3
chr16	59950231	59950373	MajorDMR-15-37994	2
chr16	60139410	60139831	MajorDMR-15-37995	3
chr16	60149250	60149806	MajorDMR-15-37996	4
chr16	60237916	60238338	MajorDMR-15-37997	2
chr16	60251524	60251557	MajorDMR-15-37998	2
chr16	60299670	60300081	MajorDMR-15-37999	3
chr16	60335689	60335867	MajorDMR-15-38000	3
chr16	60368453	60368834	MajorDMR-15-38001	2
chr16	60376236	60376485	MajorDMR-15-38002	2
chr16	60395766	60395828	MajorDMR-15-38003	2
chr16	60399425	60399485	MajorDMR-15-38004	2
chr16	60490242	60490322	MajorDMR-15-38005	3
chr16	60609956	60610574	MajorDMR-15-38006	7
chr16	60699100	60699506	MajorDMR-15-38007	2
chr16	60700328	60700428	MajorDMR-15-38008	2
chr16	60714919	60714944	MajorDMR-15-38009	2
chr16	60746188	60746511	MajorDMR-15-38010	5
chr16	60786647	60787040	MajorDMR-15-38011	4
chr16	60809957	60810536	MajorDMR-15-38012	4
chr16	60845185	60845194	MajorDMR-15-38013	2
chr16	60849782	60850181	MajorDMR-15-38014	4
chr16	60870818	60870916	MajorDMR-15-38015	3
chr16	60871439	60872021	MajorDMR-15-38016	4
chr16	60873004	60873592	MajorDMR-15-38017	4
chr16	60923678	60924020	MajorDMR-15-38018	3
chr16	60992375	60992640	MajorDMR-15-38019	4
chr16	60996216	60996265	MajorDMR-15-38020	2
chr16	61021156	61021295	MajorDMR-15-38021	2
chr16	61023360	61023800	MajorDMR-15-38022	6
chr16	61054922	61055042	MajorDMR-15-38023	2
chr16	61058216	61058764	MajorDMR-15-38024	3
chr16	61149867	61149934	MajorDMR-15-38025	2
chr16	61262172	61262516	MajorDMR-15-38026	4
chr16	61328219	61328402	MajorDMR-15-38027	2
chr16	61368126	61368160	MajorDMR-15-38028	2
chr16	61378953	61379217	MajorDMR-15-38029	2
chr16	61448915	61449355	MajorDMR-15-38030	5
chr16	61497834	61497888	MajorDMR-15-38031	2
chr16	61713008	61713610	MajorDMR-15-38032	5
chr16	61720218	61720232	MajorDMR-15-38033	2
chr16	61727970	61728020	MajorDMR-15-38034	2
chr16	61797110	61797530	MajorDMR-15-38035	6
chr16	61825495	61825651	MajorDMR-15-38036	2
chr16	61852019	61853018	MajorDMR-15-38037	5
chr16	61865525	61865682	MajorDMR-15-38038	4
chr16	61877099	61877177	MajorDMR-15-38039	3
chr16	61897022	61897136	MajorDMR-15-38040	3
chr16	61915904	61916331	MajorDMR-15-38041	3
chr16	62002758	62002763	MajorDMR-15-38042	2
chr16	62012847	62013021	MajorDMR-15-38043	2
chr16	62054712	62055291	MajorDMR-15-38044	9
chr16	62127347	62127594	MajorDMR-15-38045	2
chr16	62159039	62159057	MajorDMR-15-38046	2
chr16	62211512	62212009	MajorDMR-15-38047	5
chr16	62261868	62262390	MajorDMR-15-38048	3
chr16	62332354	62332431	MajorDMR-15-38049	3
chr16	62333136	62333314	MajorDMR-15-38050	8
chr16	62346081	62346301	MajorDMR-15-38051	3
chr16	62394449	62394536	MajorDMR-15-38052	2
chr16	62494377	62494517	MajorDMR-15-38053	3
chr16	62597855	62598378	MajorDMR-15-38054	5
chr16	62698922	62699717	MajorDMR-15-38055	8
chr16	62704513	62704709	MajorDMR-15-38056	2
chr16	62725555	62725668	MajorDMR-15-38057	2
chr16	62751077	62751239	MajorDMR-15-38058	2
chr16	62772678	62772806	MajorDMR-15-38059	2
chr16	62890247	62890528	MajorDMR-15-38060	2
chr16	62910382	62910455	MajorDMR-15-38061	2
chr16	62914925	62915230	MajorDMR-15-38062	2
chr16	62930621	62931700	MajorDMR-15-38063	6
chr16	62932941	62933263	MajorDMR-15-38064	3
chr16	62967724	62968131	MajorDMR-15-38065	5
chr16	62968732	62968920	MajorDMR-15-38066	2
chr16	63056427	63056490	MajorDMR-15-38067	2
chr16	63061004	63061142	MajorDMR-15-38068	2
chr16	63064718	63064856	MajorDMR-15-38069	4
chr16	63072202	63072924	MajorDMR-15-38070	7
chr16	63084839	63085003	MajorDMR-15-38071	4
chr16	63103035	63103181	MajorDMR-15-38072	2
chr16	63278546	63278854	MajorDMR-15-38073	4
chr16	63335219	63335614	MajorDMR-15-38074	2
chr16	63372469	63372596	MajorDMR-15-38075	2
chr16	63446522	63446572	MajorDMR-15-38076	2
chr16	63545907	63545957	MajorDMR-15-38077	2
chr16	63681900	63682439	MajorDMR-15-38078	5
chr16	63749842	63750132	MajorDMR-15-38079	6
chr16	63770459	63770540	MajorDMR-15-38080	2
chr16	63864082	63864222	MajorDMR-15-38081	2
chr16	63968137	63968188	MajorDMR-15-38082	2
chr16	63992621	63992773	MajorDMR-15-38083	3
chr16	64094485	64095570	MajorDMR-15-38084	7
chr16	64138953	64139089	MajorDMR-15-38085	2
chr16	64171182	64171635	MajorDMR-15-38086	2
chr16	64186474	64186673	MajorDMR-15-38087	5
chr16	64294715	64294889	MajorDMR-15-38088	4
chr16	64296641	64296861	MajorDMR-15-38089	7
chr16	64312696	64312813	MajorDMR-15-38090	2
chr16	64332013	64332423	MajorDMR-15-38091	7
chr16	64353343	64353433	MajorDMR-15-38092	3
chr16	64409377	64409701	MajorDMR-15-38093	2
chr16	64432714	64433043	MajorDMR-15-38094	3
chr16	64447603	64448124	MajorDMR-15-38095	3
chr16	64453559	64453847	MajorDMR-15-38096	4
chr16	64606642	64606985	MajorDMR-15-38097	5
chr16	64623787	64624222	MajorDMR-15-38098	3
chr16	64694594	64694670	MajorDMR-15-38099	2
chr16	64755116	64755187	MajorDMR-15-38100	2
chr16	64766792	64767029	MajorDMR-15-38101	5
chr16	64814024	64814506	MajorDMR-15-38102	6
chr16	64850769	64851046	MajorDMR-15-38103	2
chr16	64875969	64876109	MajorDMR-15-38104	2
chr16	64876630	64876796	MajorDMR-15-38105	4
chr16	64904105	64904776	MajorDMR-15-38106	5
chr16	64993750	64993848	MajorDMR-15-38107	2
chr16	65002552	65002570	MajorDMR-15-38108	2
chr16	65006928	65007353	MajorDMR-15-38109	4
chr16	65015870	65016097	MajorDMR-15-38110	6
chr16	65043800	65043947	MajorDMR-15-38111	4
chr16	65063614	65063651	MajorDMR-15-38112	2
chr16	65090686	65091204	MajorDMR-15-38113	6
chr16	65123151	65124097	MajorDMR-15-38114	9
chr16	65211476	65212077	MajorDMR-15-38115	3
chr16	65230015	65230713	MajorDMR-15-38116	5
chr16	65233925	65234385	MajorDMR-15-38117	5
chr16	65348822	65349458	MajorDMR-15-38118	6
chr16	65448580	65448764	MajorDMR-15-38119	4
chr16	65463737	65463920	MajorDMR-15-38120	2
chr16	65488002	65488650	MajorDMR-15-38121	4
chr16	65517601	65517612	MajorDMR-15-38122	2
chr16	65519577	65519841	MajorDMR-15-38123	3
chr16	65555720	65555868	MajorDMR-15-38124	2
chr16	65580355	65580693	MajorDMR-15-38125	3
chr16	65608180	65608575	MajorDMR-15-38126	8
chr16	65623896	65623920	MajorDMR-15-38127	2
chr16	65653132	65653238	MajorDMR-15-38128	2
chr16	65686285	65686609	MajorDMR-15-38129	3
chr16	65694416	65694592	MajorDMR-15-38130	5
chr16	65703036	65703044	MajorDMR-15-38131	2
chr16	65764980	65765024	MajorDMR-15-38132	2
chr16	65783442	65783845	MajorDMR-15-38133	7
chr16	65809956	65810065	MajorDMR-15-38134	2
chr16	65816850	65817237	MajorDMR-15-38135	10
chr16	65820695	65822236	MajorDMR-15-38136	16
chr16	65838097	65838321	MajorDMR-15-38137	2
chr16	65843641	65844022	MajorDMR-15-38138	7
chr16	65847552	65847600	MajorDMR-15-38139	2
chr16	65867439	65867568	MajorDMR-15-38140	2
chr16	65909594	65910690	MajorDMR-15-38141	9
chr16	66022080	66022151	MajorDMR-15-38142	2
chr16	66027139	66027461	MajorDMR-15-38143	3
chr16	66040552	66040570	MajorDMR-15-38144	2
chr16	66041759	66041876	MajorDMR-15-38145	4
chr16	66050776	66051063	MajorDMR-15-38146	7
chr16	66057086	66057962	MajorDMR-15-38147	6
chr16	66070746	66070765	MajorDMR-15-38148	2
chr16	66092043	66092428	MajorDMR-15-38149	6
chr16	66104020	66104446	MajorDMR-15-38150	5
chr16	66181413	66181526	MajorDMR-15-38151	4
chr16	66192414	66192422	MajorDMR-15-38152	2
chr16	66220325	66220594	MajorDMR-15-38153	4
chr16	66241329	66241429	MajorDMR-15-38154	2
chr16	66281354	66282527	MajorDMR-15-38155	16
chr16	66309881	66309974	MajorDMR-15-38156	2
chr16	66338007	66338975	MajorDMR-15-38157	15
chr16	66356319	66356376	MajorDMR-15-38158	3
chr16	66358779	66360014	MajorDMR-15-38159	11
chr16	66360852	66361318	MajorDMR-15-38160	14
chr16	66362093	66362267	MajorDMR-15-38161	6
chr16	66375335	66376051	MajorDMR-15-38162	7
chr16	66400319	66400809	MajorDMR-15-38163	14
chr16	66454583	66455367	MajorDMR-15-38164	5
chr16	66464299	66464528	MajorDMR-15-38165	2
chr16	66536719	66537103	MajorDMR-15-38166	4
chr16	66537953	66538104	MajorDMR-15-38167	2
chr16	66545152	66545391	MajorDMR-15-38168	7
chr16	66578365	66579316	MajorDMR-15-38169	11
chr16	66637807	66638078	MajorDMR-15-38170	2
chr16	66646347	66646550	MajorDMR-15-38171	8
chr16	66661954	66662117	MajorDMR-15-38172	3
chr16	66676840	66676917	MajorDMR-15-38173	3
chr16	66695789	66695917	MajorDMR-15-38174	2
chr16	66712181	66712748	MajorDMR-15-38175	4
chr16	66734724	66735146	MajorDMR-15-38176	2
chr16	66844557	66844671	MajorDMR-15-38177	2
chr16	66890479	66890532	MajorDMR-15-38178	3
chr16	66893728	66893922	MajorDMR-15-38179	3
chr16	66919452	66919873	MajorDMR-15-38180	13
chr16	66936832	66937107	MajorDMR-15-38181	7
chr16	66941016	66941134	MajorDMR-15-38182	2
chr16	66957250	66957409	MajorDMR-15-38183	3
chr16	66989573	66989765	MajorDMR-15-38184	7
chr16	66994147	66994480	MajorDMR-15-38185	2
chr16	66995460	66996407	MajorDMR-15-38186	8
chr16	67006210	67006354	MajorDMR-15-38187	4
chr16	67027029	67027039	MajorDMR-15-38188	2
chr16	67056682	67056749	MajorDMR-15-38189	2
chr16	67058573	67058814	MajorDMR-15-38190	4
chr16	67105205	67105851	MajorDMR-15-38191	7
chr16	67107024	67107415	MajorDMR-15-38192	2
chr16	67109208	67109646	MajorDMR-15-38193	4
chr16	67111123	67111522	MajorDMR-15-38194	5
chr16	67139775	67140055	MajorDMR-15-38195	5
chr16	67146839	67147585	MajorDMR-15-38196	10
chr16	67150957	67150999	MajorDMR-15-38197	2
chr16	67163283	67163989	MajorDMR-15-38198	4
chr16	67173921	67173935	MajorDMR-15-38199	2
chr16	67184786	67185337	MajorDMR-15-38200	5
chr16	67206907	67207077	MajorDMR-15-38201	2
chr16	67251289	67251385	MajorDMR-15-38202	3
chr16	67270076	67270365	MajorDMR-15-38203	10
chr16	67344559	67344642	MajorDMR-15-38204	2
chr16	67390344	67390512	MajorDMR-15-38205	2
chr16	67417333	67417342	MajorDMR-15-38206	2
chr16	67419043	67419457	MajorDMR-15-38207	4
chr16	67421706	67422268	MajorDMR-15-38208	10
chr16	67439702	67440449	MajorDMR-15-38209	16
chr16	67447827	67448773	MajorDMR-15-38210	8
chr16	67474135	67474184	MajorDMR-15-38211	4
chr16	67478586	67479073	MajorDMR-15-38212	2
chr16	67484921	67485741	MajorDMR-15-38213	12
chr16	67491578	67491883	MajorDMR-15-38214	4
chr16	67495906	67495938	MajorDMR-15-38215	2
chr16	67504380	67505387	MajorDMR-15-38216	4
chr16	67510078	67510567	MajorDMR-15-38217	3
chr16	67533093	67533411	MajorDMR-15-38218	4
chr16	67538016	67538284	MajorDMR-15-38219	2
chr16	67538940	67539174	MajorDMR-15-38220	3
chr16	67635065	67635311	MajorDMR-15-38221	4
chr16	67651814	67651991	MajorDMR-15-38222	2
chr16	67653894	67653918	MajorDMR-15-38223	2
chr16	67707810	67708332	MajorDMR-15-38224	8
chr16	67718826	67718932	MajorDMR-15-38225	4
chr16	67725917	67726160	MajorDMR-15-38226	2
chr16	67764615	67764805	MajorDMR-15-38227	4
chr16	67793099	67793151	MajorDMR-15-38228	2
chr16	67793894	67794877	MajorDMR-15-38229	5
chr16	67807096	67807241	MajorDMR-15-38230	3
chr16	67814026	67814203	MajorDMR-15-38231	3
chr16	67868657	67868681	MajorDMR-15-38232	2
chr16	67894593	67894720	MajorDMR-15-38233	3
chr16	67930596	67931774	MajorDMR-15-38234	4
chr16	67948811	67948957	MajorDMR-15-38235	3
chr16	67977864	67978472	MajorDMR-15-38236	14
chr16	67985416	67985633	MajorDMR-15-38237	4
chr16	67987181	67987995	MajorDMR-15-38238	6
chr16	68095653	68095708	MajorDMR-15-38239	2
chr16	68102258	68102311	MajorDMR-15-38240	2
chr16	68163704	68164502	MajorDMR-15-38241	6
chr16	68238445	68238575	MajorDMR-15-38242	3
chr16	68316612	68316813	MajorDMR-15-38243	7
chr16	68333755	68334145	MajorDMR-15-38244	3
chr16	68358805	68359019	MajorDMR-15-38245	3
chr16	68369880	68369976	MajorDMR-15-38246	5
chr16	68376596	68376837	MajorDMR-15-38247	4
chr16	68378591	68378785	MajorDMR-15-38248	3
chr16	68379394	68379668	MajorDMR-15-38249	6
chr16	68381841	68382020	MajorDMR-15-38250	2
chr16	68386353	68386637	MajorDMR-15-38251	7
chr16	68389409	68389566	MajorDMR-15-38252	5
chr16	68421755	68422080	MajorDMR-15-38253	6
chr16	68422664	68422992	MajorDMR-15-38254	3
chr16	68423923	68424215	MajorDMR-15-38255	6
chr16	68440020	68440435	MajorDMR-15-38256	2
chr16	68471114	68471692	MajorDMR-15-38257	3
chr16	68474871	68474903	MajorDMR-15-38258	2
chr16	68488621	68488653	MajorDMR-15-38259	3
chr16	68489200	68489479	MajorDMR-15-38260	4
chr16	68504020	68504124	MajorDMR-15-38261	5
chr16	68532856	68532962	MajorDMR-15-38262	4
chr16	68580786	68580983	MajorDMR-15-38263	2
chr16	68624491	68624650	MajorDMR-15-38264	8
chr16	68726344	68726734	MajorDMR-15-38265	4
chr16	68741795	68741839	MajorDMR-15-38266	3
chr16	68775926	68776012	MajorDMR-15-38267	3
chr16	68796667	68796685	MajorDMR-15-38268	3
chr16	68812706	68812720	MajorDMR-15-38269	2
chr16	68834388	68834458	MajorDMR-15-38270	2
chr16	68918765	68919328	MajorDMR-15-38271	4
chr16	68934225	68934248	MajorDMR-15-38272	2
chr16	68944059	68944258	MajorDMR-15-38273	5
chr16	68957352	68957440	MajorDMR-15-38274	4
chr16	68988840	68989820	MajorDMR-15-38275	8
chr16	69039919	69040315	MajorDMR-15-38276	5
chr16	69071738	69071942	MajorDMR-15-38277	3
chr16	69113146	69113500	MajorDMR-15-38278	4
chr16	69118146	69118509	MajorDMR-15-38279	3
chr16	69123122	69123284	MajorDMR-15-38280	2
chr16	69150229	69150319	MajorDMR-15-38281	3
chr16	69184535	69184669	MajorDMR-15-38282	3
chr16	69192737	69192763	MajorDMR-15-38283	3
chr16	69205654	69205919	MajorDMR-15-38284	4
chr16	69207217	69208172	MajorDMR-15-38285	13
chr16	69212971	69213869	MajorDMR-15-38286	9
chr16	69216719	69217144	MajorDMR-15-38287	10
chr16	69235469	69235835	MajorDMR-15-38288	3
chr16	69258871	69259370	MajorDMR-15-38289	8
chr16	69273591	69273740	MajorDMR-15-38290	3
chr16	69274340	69274756	MajorDMR-15-38291	5
chr16	69287443	69287642	MajorDMR-15-38292	3
chr16	69309883	69310745	MajorDMR-15-38293	5
chr16	69314603	69314724	MajorDMR-15-38294	2
chr16	69327358	69327401	MajorDMR-15-38295	2
chr16	69340915	69341073	MajorDMR-15-38296	2
chr16	69351643	69351974	MajorDMR-15-38297	10
chr16	69354656	69355114	MajorDMR-15-38298	24
chr16	69383199	69383850	MajorDMR-15-38299	12
chr16	69391359	69392073	MajorDMR-15-38300	18
chr16	69395787	69395817	MajorDMR-15-38301	2
chr16	69438175	69438479	MajorDMR-15-38302	3
chr16	69451158	69451913	MajorDMR-15-38303	8
chr16	69452623	69452649	MajorDMR-15-38304	2
chr16	69562105	69562140	MajorDMR-15-38305	3
chr16	69566328	69566403	MajorDMR-15-38306	2
chr16	69628883	69629201	MajorDMR-15-38307	2
chr16	69632106	69632396	MajorDMR-15-38308	4
chr16	69644595	69644913	MajorDMR-15-38309	2
chr16	69652875	69652914	MajorDMR-15-38310	3
chr16	69713976	69714000	MajorDMR-15-38311	2
chr16	69744739	69744751	MajorDMR-15-38312	2
chr16	69758862	69758993	MajorDMR-15-38313	5
chr16	69794586	69794753	MajorDMR-15-38314	4
chr16	69797555	69797843	MajorDMR-15-38315	2
chr16	69814428	69814475	MajorDMR-15-38316	4
chr16	69818547	69818776	MajorDMR-15-38317	4
chr16	69826104	69826346	MajorDMR-15-38318	3
chr16	69832591	69833983	MajorDMR-15-38319	13
chr16	69840258	69840630	MajorDMR-15-38320	4
chr16	69842904	69843158	MajorDMR-15-38321	4
chr16	69843941	69844157	MajorDMR-15-38322	2
chr16	69845531	69846101	MajorDMR-15-38323	7
chr16	69854482	69855291	MajorDMR-15-38324	19
chr16	69882917	69883200	MajorDMR-15-38325	3
chr16	69885253	69885779	MajorDMR-15-38326	9
chr16	69901732	69901849	MajorDMR-15-38327	3
chr16	69907401	69907552	MajorDMR-15-38328	4
chr16	69908124	69908840	MajorDMR-15-38329	12
chr16	69924124	69925398	MajorDMR-15-38330	24
chr16	69928637	69928917	MajorDMR-15-38331	4
chr16	69941096	69941324	MajorDMR-15-38332	5
chr16	69943795	69944015	MajorDMR-15-38333	3
chr16	69955628	69955643	MajorDMR-15-38334	2
chr16	69971955	69972030	MajorDMR-15-38335	2
chr16	70031327	70031644	MajorDMR-15-38336	2
chr16	70033294	70033447	MajorDMR-15-38337	4
chr16	70059858	70060273	MajorDMR-15-38338	7
chr16	70079180	70079588	MajorDMR-15-38339	3
chr16	70084260	70084521	MajorDMR-15-38340	11
chr16	70086823	70087381	MajorDMR-15-38341	3
chr16	70094848	70095067	MajorDMR-15-38342	2
chr16	70117725	70118054	MajorDMR-15-38343	11
chr16	70122842	70122846	MajorDMR-15-38344	2
chr16	70145201	70145241	MajorDMR-15-38345	2
chr16	70161811	70161850	MajorDMR-15-38346	3
chr16	70163690	70164150	MajorDMR-15-38347	6
chr16	70174495	70174643	MajorDMR-15-38348	4
chr16	70175592	70175761	MajorDMR-15-38349	7
chr16	70182054	70182399	MajorDMR-15-38350	4
chr16	70188487	70188510	MajorDMR-15-38351	2
chr16	70239265	70239295	MajorDMR-15-38352	2
chr16	70256366	70256521	MajorDMR-15-38353	2
chr16	70283909	70284260	MajorDMR-15-38354	4
chr16	70286370	70286443	MajorDMR-15-38355	7
chr16	70311350	70311538	MajorDMR-15-38356	3
chr16	70312544	70313021	MajorDMR-15-38357	11
chr16	70318064	70318712	MajorDMR-15-38358	14
chr16	70319389	70320388	MajorDMR-15-38359	9
chr16	70345420	70346367	MajorDMR-15-38360	10
chr16	70382958	70383142	MajorDMR-15-38361	2
chr16	70408724	70409143	MajorDMR-15-38362	6
chr16	70441658	70441893	MajorDMR-15-38363	5
chr16	70466395	70466464	MajorDMR-15-38364	2
chr16	70467114	70467149	MajorDMR-15-38365	2
chr16	70478089	70478344	MajorDMR-15-38366	2
chr16	70536459	70536822	MajorDMR-15-38367	3
chr16	70563044	70563088	MajorDMR-15-38368	2
chr16	70572683	70572804	MajorDMR-15-38369	3
chr16	70574688	70575543	MajorDMR-15-38370	6
chr16	70595638	70595653	MajorDMR-15-38371	2
chr16	70597524	70597801	MajorDMR-15-38372	6
chr16	70622528	70622660	MajorDMR-15-38373	3
chr16	70624051	70624094	MajorDMR-15-38374	2
chr16	70624987	70625025	MajorDMR-15-38375	2
chr16	70626111	70626747	MajorDMR-15-38376	8
chr16	70673102	70673630	MajorDMR-15-38377	14
chr16	70710179	70710248	MajorDMR-15-38378	2
chr16	70715077	70717689	MajorDMR-15-38379	27
chr16	70721639	70722455	MajorDMR-15-38380	8
chr16	70725119	70725313	MajorDMR-15-38381	4
chr16	70726529	70726695	MajorDMR-15-38382	2
chr16	70727547	70727620	MajorDMR-15-38383	3
chr16	70730868	70731774	MajorDMR-15-38384	10
chr16	70734726	70734731	MajorDMR-15-38385	2
chr16	70737541	70737826	MajorDMR-15-38386	5
chr16	70738580	70738613	MajorDMR-15-38387	2
chr16	70741014	70741211	MajorDMR-15-38388	4
chr16	70742768	70742793	MajorDMR-15-38389	3
chr16	70745937	70746539	MajorDMR-15-38390	8
chr16	70747223	70747227	MajorDMR-15-38391	2
chr16	70750159	70750404	MajorDMR-15-38392	3
chr16	70752366	70752618	MajorDMR-15-38393	3
chr16	70758778	70761266	MajorDMR-15-38394	41
chr16	70765026	70765068	MajorDMR-15-38395	2
chr16	70769012	70769613	MajorDMR-15-38396	11
chr16	70771490	70771814	MajorDMR-15-38397	12
chr16	70777831	70777985	MajorDMR-15-38398	2
chr16	70782245	70782438	MajorDMR-15-38399	2
chr16	70783642	70783987	MajorDMR-15-38400	2
chr16	70785206	70785227	MajorDMR-15-38401	2
chr16	70787371	70789073	MajorDMR-15-38402	20
chr16	70790152	70790244	MajorDMR-15-38403	4
chr16	70792486	70792961	MajorDMR-15-38404	7
chr16	70794155	70794352	MajorDMR-15-38405	2
chr16	70797947	70798034	MajorDMR-15-38406	4
chr16	70798670	70798869	MajorDMR-15-38407	7
chr16	70812950	70812985	MajorDMR-15-38408	5
chr16	70820387	70820818	MajorDMR-15-38409	10
chr16	70831004	70831168	MajorDMR-15-38410	2
chr16	70843710	70843786	MajorDMR-15-38411	2
chr16	70925909	70925921	MajorDMR-15-38412	2
chr16	70970653	70971416	MajorDMR-15-38413	9
chr16	70995720	70996148	MajorDMR-15-38414	4
chr16	71029234	71029341	MajorDMR-15-38415	3
chr16	71049409	71049824	MajorDMR-15-38416	10
chr16	71056918	71057274	MajorDMR-15-38417	4
chr16	71081761	71082089	MajorDMR-15-38418	2
chr16	71089551	71090010	MajorDMR-15-38419	4
chr16	71124123	71124140	MajorDMR-15-38420	2
chr16	71151502	71151665	MajorDMR-15-38421	2
chr16	71160612	71160796	MajorDMR-15-38422	3
chr16	71206858	71207254	MajorDMR-15-38423	3
chr16	71224263	71224277	MajorDMR-15-38424	2
chr16	71232987	71232992	MajorDMR-15-38425	2
chr16	71252337	71252686	MajorDMR-15-38426	4
chr16	71311020	71311448	MajorDMR-15-38427	3
chr16	71377218	71377254	MajorDMR-15-38428	2
chr16	71385658	71385932	MajorDMR-15-38429	6
chr16	71558693	71559024	MajorDMR-15-38430	6
chr16	71665476	71666262	MajorDMR-15-38431	9
chr16	71678512	71678545	MajorDMR-15-38432	2
chr16	71692810	71692852	MajorDMR-15-38433	3
chr16	71720888	71721032	MajorDMR-15-38434	2
chr16	71743509	71743776	MajorDMR-15-38435	2
chr16	71764372	71764733	MajorDMR-15-38436	5
chr16	71771466	71771749	MajorDMR-15-38437	4
chr16	71803805	71804116	MajorDMR-15-38438	4
chr16	71827137	71827281	MajorDMR-15-38439	2
chr16	71851066	71851155	MajorDMR-15-38440	5
chr16	71891482	71891654	MajorDMR-15-38441	2
chr16	71906622	71906663	MajorDMR-15-38442	2
chr16	71919421	71919455	MajorDMR-15-38443	2
chr16	71957577	71957614	MajorDMR-15-38444	2
chr16	71963741	71964003	MajorDMR-15-38445	3
chr16	71968260	71968639	MajorDMR-15-38446	3
chr16	71987092	71987205	MajorDMR-15-38447	2
chr16	72001048	72001136	MajorDMR-15-38448	3
chr16	72015168	72015363	MajorDMR-15-38449	2
chr16	72030518	72030596	MajorDMR-15-38450	2
chr16	72031941	72032228	MajorDMR-15-38451	2
chr16	72058893	72058939	MajorDMR-15-38452	2
chr16	72149455	72149516	MajorDMR-15-38453	2
chr16	72159181	72159328	MajorDMR-15-38454	2
chr16	72194093	72194203	MajorDMR-15-38455	2
chr16	72213283	72213862	MajorDMR-15-38456	5
chr16	72225718	72225775	MajorDMR-15-38457	2
chr16	72228077	72228334	MajorDMR-15-38458	3
chr16	72233774	72233896	MajorDMR-15-38459	2
chr16	72234471	72234576	MajorDMR-15-38460	2
chr16	72255168	72255596	MajorDMR-15-38461	8
chr16	72274283	72274311	MajorDMR-15-38462	2
chr16	72281921	72282073	MajorDMR-15-38463	2
chr16	72326195	72326433	MajorDMR-15-38464	3
chr16	72334934	72335645	MajorDMR-15-38465	10
chr16	72363771	72363811	MajorDMR-15-38466	2
chr16	72380699	72380773	MajorDMR-15-38467	3
chr16	72458837	72458953	MajorDMR-15-38468	2
chr16	72476858	72476937	MajorDMR-15-38469	3
chr16	72505572	72505592	MajorDMR-15-38470	2
chr16	72514887	72515118	MajorDMR-15-38471	2
chr16	72622573	72622629	MajorDMR-15-38472	2
chr16	72623628	72624205	MajorDMR-15-38473	7
chr16	72720223	72720483	MajorDMR-15-38474	4
chr16	72859973	72860576	MajorDMR-15-38475	8
chr16	72868959	72869296	MajorDMR-15-38476	8
chr16	72883028	72883660	MajorDMR-15-38477	5
chr16	72884580	72885039	MajorDMR-15-38478	7
chr16	72949788	72949949	MajorDMR-15-38479	3
chr16	72955637	72955846	MajorDMR-15-38480	5
chr16	72963398	72965008	MajorDMR-15-38481	21
chr16	72997583	72998098	MajorDMR-15-38482	10
chr16	73010148	73010219	MajorDMR-15-38483	2
chr16	73026349	73026413	MajorDMR-15-38484	2
chr16	73061111	73061211	MajorDMR-15-38485	3
chr16	73088066	73088202	MajorDMR-15-38486	2
chr16	73204844	73205216	MajorDMR-15-38487	4
chr16	73206125	73206795	MajorDMR-15-38488	12
chr16	73239333	73240022	MajorDMR-15-38489	12
chr16	73265627	73265647	MajorDMR-15-38490	2
chr16	73310969	73311204	MajorDMR-15-38491	4
chr16	73319930	73320004	MajorDMR-15-38492	3
chr16	73322609	73322776	MajorDMR-15-38493	4
chr16	73339482	73339637	MajorDMR-15-38494	3
chr16	73351149	73351713	MajorDMR-15-38495	13
chr16	73454313	73455435	MajorDMR-15-38496	20
chr16	73498192	73498212	MajorDMR-15-38497	2
chr16	73680602	73681013	MajorDMR-15-38498	15
chr16	73691040	73691174	MajorDMR-15-38499	3
chr16	73726774	73726931	MajorDMR-15-38500	3
chr16	73798316	73798539	MajorDMR-15-38501	3
chr16	73828658	73829213	MajorDMR-15-38502	4
chr16	73830448	73830506	MajorDMR-15-38503	3
chr16	73864257	73864781	MajorDMR-15-38504	8
chr16	73877057	73877343	MajorDMR-15-38505	9
chr16	73879497	73879542	MajorDMR-15-38506	2
chr16	73943889	73943998	MajorDMR-15-38507	2
chr16	73951951	73952079	MajorDMR-15-38508	2
chr16	73989805	73990381	MajorDMR-15-38509	12
chr16	74029950	74030090	MajorDMR-15-38510	2
chr16	74030604	74032151	MajorDMR-15-38511	13
chr16	74067453	74067693	MajorDMR-15-38512	8
chr16	74068234	74068348	MajorDMR-15-38513	3
chr16	74087811	74088007	MajorDMR-15-38514	2
chr16	74227152	74227503	MajorDMR-15-38515	4
chr16	74234917	74235931	MajorDMR-15-38516	9
chr16	74252924	74253171	MajorDMR-15-38517	6
chr16	74359155	74360407	MajorDMR-15-38518	15
chr16	74363379	74363568	MajorDMR-15-38519	3
chr16	74366506	74366867	MajorDMR-15-38520	4
chr16	74373036	74373339	MajorDMR-15-38521	8
chr16	74374310	74374953	MajorDMR-15-38522	6
chr16	74385039	74385121	MajorDMR-15-38523	3
chr16	74391251	74391340	MajorDMR-15-38524	4
chr16	74482938	74482980	MajorDMR-15-38525	2
chr16	74495657	74496136	MajorDMR-15-38526	11
chr16	74505386	74505406	MajorDMR-15-38527	2
chr16	74506245	74506776	MajorDMR-15-38528	4
chr16	74516246	74516390	MajorDMR-15-38529	2
chr16	74531768	74531830	MajorDMR-15-38530	2
chr16	74534895	74535065	MajorDMR-15-38531	2
chr16	74542875	74543044	MajorDMR-15-38532	3
chr16	74555815	74556349	MajorDMR-15-38533	5
chr16	74562186	74562399	MajorDMR-15-38534	2
chr16	74568647	74568661	MajorDMR-15-38535	3
chr16	74609534	74610200	MajorDMR-15-38536	4
chr16	74634485	74635610	MajorDMR-15-38537	8
chr16	74639121	74639342	MajorDMR-15-38538	2
chr16	74663095	74663138	MajorDMR-15-38539	3
chr16	74801436	74802062	MajorDMR-15-38540	7
chr16	74870893	74871494	MajorDMR-15-38541	8
chr16	74876438	74876550	MajorDMR-15-38542	2
chr16	74896675	74897219	MajorDMR-15-38543	4
chr16	74919240	74919626	MajorDMR-15-38544	6
chr16	74922372	74922454	MajorDMR-15-38545	3
chr16	74930083	74930161	MajorDMR-15-38546	2
chr16	74932441	74933667	MajorDMR-15-38547	16
chr16	74937888	74938347	MajorDMR-15-38548	7
chr16	74950195	74950483	MajorDMR-15-38549	3
chr16	74956228	74956636	MajorDMR-15-38550	7
chr16	74963390	74963433	MajorDMR-15-38551	2
chr16	74968159	74968381	MajorDMR-15-38552	2
chr16	74988827	74989092	MajorDMR-15-38553	5
chr16	74990205	74990380	MajorDMR-15-38554	2
chr16	74999523	74999765	MajorDMR-15-38555	7
chr16	75000730	75000747	MajorDMR-15-38556	2
chr16	75006167	75006244	MajorDMR-15-38557	2
chr16	75013870	75014377	MajorDMR-15-38558	10
chr16	75016350	75016623	MajorDMR-15-38559	3
chr16	75026076	75026219	MajorDMR-15-38560	2
chr16	75052231	75052360	MajorDMR-15-38561	2
chr16	75081403	75081411	MajorDMR-15-38562	2
chr16	75098956	75099308	MajorDMR-15-38563	2
chr16	75121496	75121672	MajorDMR-15-38564	3
chr16	75139570	75139855	MajorDMR-15-38565	4
chr16	75236045	75236293	MajorDMR-15-38566	9
chr16	75256392	75256500	MajorDMR-15-38567	3
chr16	75272095	75272307	MajorDMR-15-38568	2
chr16	75274108	75274824	MajorDMR-15-38569	6
chr16	75320578	75320901	MajorDMR-15-38570	2
chr16	75328761	75328872	MajorDMR-15-38571	5
chr16	75332489	75332557	MajorDMR-15-38572	3
chr16	75354211	75354278	MajorDMR-15-38573	3
chr16	75357940	75358200	MajorDMR-15-38574	2
chr16	75377198	75377276	MajorDMR-15-38575	2
chr16	75377932	75378199	MajorDMR-15-38576	3
chr16	75392615	75393657	MajorDMR-15-38577	9
chr16	75407053	75407395	MajorDMR-15-38578	5
chr16	75414553	75414944	MajorDMR-15-38579	3
chr16	75449657	75449774	MajorDMR-15-38580	2
chr16	75460320	75460675	MajorDMR-15-38581	2
chr16	75472715	75473327	MajorDMR-15-38582	4
chr16	75528219	75528460	MajorDMR-15-38583	3
chr16	75531626	75531769	MajorDMR-15-38584	2
chr16	75541384	75541613	MajorDMR-15-38585	5
chr16	75604768	75604844	MajorDMR-15-38586	2
chr16	75625285	75625511	MajorDMR-15-38587	3
chr16	75685253	75685315	MajorDMR-15-38588	2
chr16	75686620	75686852	MajorDMR-15-38589	2
chr16	75690482	75690627	MajorDMR-15-38590	2
chr16	75694337	75695113	MajorDMR-15-38591	5
chr16	75696252	75696292	MajorDMR-15-38592	2
chr16	75768141	75768355	MajorDMR-15-38593	3
chr16	75786764	75787176	MajorDMR-15-38594	6
chr16	75797120	75797311	MajorDMR-15-38595	3
chr16	75806544	75806620	MajorDMR-15-38596	2
chr16	75807898	75808529	MajorDMR-15-38597	3
chr16	75809323	75809624	MajorDMR-15-38598	2
chr16	75817975	75818035	MajorDMR-15-38599	2
chr16	75828164	75828226	MajorDMR-15-38600	2
chr16	75838418	75838783	MajorDMR-15-38601	4
chr16	75845377	75845616	MajorDMR-15-38602	5
chr16	75869841	75869962	MajorDMR-15-38603	3
chr16	75871528	75872464	MajorDMR-15-38604	6
chr16	75887614	75887627	MajorDMR-15-38605	2
chr16	75897445	75897815	MajorDMR-15-38606	5
chr16	75916140	75916595	MajorDMR-15-38607	6
chr16	75923637	75923772	MajorDMR-15-38608	2
chr16	75931172	75931202	MajorDMR-15-38609	2
chr16	75975311	75975852	MajorDMR-15-38610	6
chr16	75979844	75979922	MajorDMR-15-38611	2
chr16	76005607	76006098	MajorDMR-15-38612	7
chr16	76017711	76018330	MajorDMR-15-38613	5
chr16	76094724	76094768	MajorDMR-15-38614	3
chr16	76096113	76096131	MajorDMR-15-38615	2
chr16	76196006	76196059	MajorDMR-15-38616	2
chr16	76216138	76216402	MajorDMR-15-38617	3
chr16	76244224	76244333	MajorDMR-15-38618	3
chr16	76314335	76315372	MajorDMR-15-38619	8
chr16	76316986	76317357	MajorDMR-15-38620	5
chr16	76320395	76320572	MajorDMR-15-38621	4
chr16	76321252	76321263	MajorDMR-15-38622	2
chr16	76322658	76323135	MajorDMR-15-38623	3
chr16	76331914	76332116	MajorDMR-15-38624	2
chr16	76334592	76334711	MajorDMR-15-38625	2
chr16	76336256	76336767	MajorDMR-15-38626	3
chr16	76337713	76338074	MajorDMR-15-38627	2
chr16	76338593	76339573	MajorDMR-15-38628	7
chr16	76340250	76340830	MajorDMR-15-38629	6
chr16	76342179	76342473	MajorDMR-15-38630	3
chr16	76343600	76343869	MajorDMR-15-38631	6
chr16	76349058	76349098	MajorDMR-15-38632	2
chr16	76351432	76351501	MajorDMR-15-38633	2
chr16	76356018	76356480	MajorDMR-15-38634	3
chr16	76362981	76363793	MajorDMR-15-38635	3
chr16	76373483	76374626	MajorDMR-15-38636	6
chr16	76376767	76377876	MajorDMR-15-38637	8
chr16	76380017	76380543	MajorDMR-15-38638	3
chr16	76385304	76385785	MajorDMR-15-38639	7
chr16	76390596	76391006	MajorDMR-15-38640	3
chr16	76393192	76393299	MajorDMR-15-38641	2
chr16	76394458	76394777	MajorDMR-15-38642	2
chr16	76404484	76404591	MajorDMR-15-38643	3
chr16	76405952	76406106	MajorDMR-15-38644	3
chr16	76407715	76408260	MajorDMR-15-38645	6
chr16	76414461	76414617	MajorDMR-15-38646	2
chr16	76421757	76422160	MajorDMR-15-38647	2
chr16	76423153	76423444	MajorDMR-15-38648	7
chr16	76425126	76425927	MajorDMR-15-38649	7
chr16	76426448	76426727	MajorDMR-15-38650	3
chr16	76427672	76428245	MajorDMR-15-38651	6
chr16	76436613	76437032	MajorDMR-15-38652	6
chr16	76455802	76455898	MajorDMR-15-38653	3
chr16	76460722	76460966	MajorDMR-15-38654	2
chr16	76462308	76462712	MajorDMR-15-38655	4
chr16	76466840	76467013	MajorDMR-15-38656	2
chr16	76468957	76469394	MajorDMR-15-38657	2
chr16	76479729	76479883	MajorDMR-15-38658	3
chr16	76484495	76484561	MajorDMR-15-38659	2
chr16	76486308	76486312	MajorDMR-15-38660	2
chr16	76489809	76490119	MajorDMR-15-38661	5
chr16	76496518	76497029	MajorDMR-15-38662	7
chr16	76517505	76517668	MajorDMR-15-38663	3
chr16	76520026	76520480	MajorDMR-15-38664	2
chr16	76522057	76522297	MajorDMR-15-38665	4
chr16	76524151	76524183	MajorDMR-15-38666	3
chr16	76528018	76528181	MajorDMR-15-38667	4
chr16	76553785	76554212	MajorDMR-15-38668	4
chr16	76554767	76555205	MajorDMR-15-38669	6
chr16	76561405	76561452	MajorDMR-15-38670	2
chr16	76565212	76566119	MajorDMR-15-38671	4
chr16	76568627	76568819	MajorDMR-15-38672	3
chr16	76610600	76610701	MajorDMR-15-38673	2
chr16	76648845	76649165	MajorDMR-15-38674	4
chr16	76650616	76650733	MajorDMR-15-38675	3
chr16	76651344	76651495	MajorDMR-15-38676	3
chr16	76682200	76682360	MajorDMR-15-38677	2
chr16	76688092	76688185	MajorDMR-15-38678	2
chr16	76690714	76691492	MajorDMR-15-38679	6
chr16	76770921	76771446	MajorDMR-15-38680	4
chr16	76843310	76843335	MajorDMR-15-38681	2
chr16	76853034	76853480	MajorDMR-15-38682	2
chr16	76876081	76876763	MajorDMR-15-38683	3
chr16	76881955	76882458	MajorDMR-15-38684	3
chr16	76886175	76886322	MajorDMR-15-38685	2
chr16	76897199	76897410	MajorDMR-15-38686	2
chr16	76914009	76914234	MajorDMR-15-38687	2
chr16	76920799	76921256	MajorDMR-15-38688	3
chr16	76928762	76929011	MajorDMR-15-38689	2
chr16	76940181	76940272	MajorDMR-15-38690	2
chr16	76960367	76961142	MajorDMR-15-38691	5
chr16	76961831	76962298	MajorDMR-15-38692	5
chr16	76968651	76968854	MajorDMR-15-38693	2
chr16	76970296	76971611	MajorDMR-15-38694	7
chr16	76981515	76982013	MajorDMR-15-38695	5
chr16	77001935	77002367	MajorDMR-15-38696	2
chr16	77019796	77020310	MajorDMR-15-38697	3
chr16	77022581	77024078	MajorDMR-15-38698	7
chr16	77029986	77030075	MajorDMR-15-38699	2
chr16	77032031	77032036	MajorDMR-15-38700	2
chr16	77092497	77092610	MajorDMR-15-38701	2
chr16	77096260	77098395	MajorDMR-15-38702	19
chr16	77126964	77127275	MajorDMR-15-38703	2
chr16	77136854	77136957	MajorDMR-15-38704	2
chr16	77138112	77138418	MajorDMR-15-38705	4
chr16	77146920	77147408	MajorDMR-15-38706	4
chr16	77201026	77201124	MajorDMR-15-38707	2
chr16	77234754	77235773	MajorDMR-15-38708	11
chr16	77240242	77242009	MajorDMR-15-38709	13
chr16	77262705	77263074	MajorDMR-15-38710	3
chr16	77303224	77303455	MajorDMR-15-38711	2
chr16	77316259	77316402	MajorDMR-15-38712	2
chr16	77328964	77329250	MajorDMR-15-38713	2
chr16	77329939	77330364	MajorDMR-15-38714	4
chr16	77331066	77331674	MajorDMR-15-38715	6
chr16	77392732	77393146	MajorDMR-15-38716	3
chr16	77394065	77394146	MajorDMR-15-38717	3
chr16	77394724	77394812	MajorDMR-15-38718	3
chr16	77481504	77481729	MajorDMR-15-38719	2
chr16	77484679	77485099	MajorDMR-15-38720	3
chr16	77535946	77535984	MajorDMR-15-38721	3
chr16	77589596	77590129	MajorDMR-15-38722	11
chr16	77613603	77613776	MajorDMR-15-38723	3
chr16	77629279	77630060	MajorDMR-15-38724	4
chr16	77649892	77649925	MajorDMR-15-38725	3
chr16	77671806	77672184	MajorDMR-15-38726	6
chr16	77685117	77685319	MajorDMR-15-38727	2
chr16	77710483	77710518	MajorDMR-15-38728	2
chr16	77711179	77711858	MajorDMR-15-38729	9
chr16	77713925	77714286	MajorDMR-15-38730	3
chr16	77718319	77718507	MajorDMR-15-38731	4
chr16	77721482	77721978	MajorDMR-15-38732	4
chr16	77727952	77728313	MajorDMR-15-38733	6
chr16	77780088	77780420	MajorDMR-15-38734	3
chr16	77793933	77794163	MajorDMR-15-38735	4
chr16	77820125	77820514	MajorDMR-15-38736	5
chr16	77830532	77830796	MajorDMR-15-38737	4
chr16	77835198	77835352	MajorDMR-15-38738	5
chr16	77838566	77838673	MajorDMR-15-38739	2
chr16	77869026	77869031	MajorDMR-15-38740	2
chr16	77884528	77884798	MajorDMR-15-38741	5
chr16	77897419	77897428	MajorDMR-15-38742	2
chr16	77903590	77904704	MajorDMR-15-38743	16
chr16	77947784	77948464	MajorDMR-15-38744	6
chr16	77950792	77950904	MajorDMR-15-38745	2
chr16	77952898	77953573	MajorDMR-15-38746	7
chr16	77992547	77992607	MajorDMR-15-38747	2
chr16	78001736	78001876	MajorDMR-15-38748	3
chr16	78018666	78019065	MajorDMR-15-38749	8
chr16	78042041	78042369	MajorDMR-15-38750	8
chr16	78066009	78066106	MajorDMR-15-38751	2
chr16	78069909	78070000	MajorDMR-15-38752	2
chr16	78072549	78073096	MajorDMR-15-38753	5
chr16	78125170	78125515	MajorDMR-15-38754	5
chr16	78127033	78127160	MajorDMR-15-38755	3
chr16	78136066	78137054	MajorDMR-15-38756	7
chr16	78157773	78158191	MajorDMR-15-38757	4
chr16	78161158	78161525	MajorDMR-15-38758	7
chr16	78204359	78204877	MajorDMR-15-38759	4
chr16	78242060	78242485	MajorDMR-15-38760	8
chr16	78244203	78244219	MajorDMR-15-38761	2
chr16	78276298	78276466	MajorDMR-15-38762	4
chr16	78311609	78311633	MajorDMR-15-38763	2
chr16	78319884	78320204	MajorDMR-15-38764	7
chr16	78351766	78352086	MajorDMR-15-38765	6
chr16	78368110	78368366	MajorDMR-15-38766	8
chr16	78411588	78411778	MajorDMR-15-38767	4
chr16	78412951	78413867	MajorDMR-15-38768	13
chr16	78421281	78421740	MajorDMR-15-38769	4
chr16	78424189	78425079	MajorDMR-15-38770	7
chr16	78433507	78433845	MajorDMR-15-38771	5
chr16	78443368	78443452	MajorDMR-15-38772	2
chr16	78504889	78505379	MajorDMR-15-38773	8
chr16	78523444	78523923	MajorDMR-15-38774	2
chr16	78538492	78539209	MajorDMR-15-38775	9
chr16	78539861	78539907	MajorDMR-15-38776	3
chr16	78545285	78546352	MajorDMR-15-38777	12
chr16	78550505	78550561	MajorDMR-15-38778	3
chr16	78573377	78573722	MajorDMR-15-38779	5
chr16	78582923	78583631	MajorDMR-15-38780	8
chr16	78591930	78592326	MajorDMR-15-38781	3
chr16	78627492	78627733	MajorDMR-15-38782	3
chr16	78628354	78629141	MajorDMR-15-38783	3
chr16	78631770	78632531	MajorDMR-15-38784	11
chr16	78639562	78639949	MajorDMR-15-38785	4
chr16	78658288	78658302	MajorDMR-15-38786	2
chr16	78675525	78675924	MajorDMR-15-38787	11
chr16	78689211	78689811	MajorDMR-15-38788	5
chr16	78693453	78694153	MajorDMR-15-38789	4
chr16	78698275	78699402	MajorDMR-15-38790	22
chr16	78701561	78701696	MajorDMR-15-38791	2
chr16	78703463	78704326	MajorDMR-15-38792	12
chr16	78706818	78708413	MajorDMR-15-38793	21
chr16	78709971	78711126	MajorDMR-15-38794	5
chr16	78720584	78720738	MajorDMR-15-38795	3
chr16	78753916	78753975	MajorDMR-15-38796	3
chr16	78779195	78779525	MajorDMR-15-38797	4
chr16	78786812	78786856	MajorDMR-15-38798	2
chr16	78797593	78798167	MajorDMR-15-38799	9
chr16	78801840	78802064	MajorDMR-15-38800	5
chr16	78807481	78807777	MajorDMR-15-38801	4
chr16	78823641	78823735	MajorDMR-15-38802	2
chr16	78839649	78839863	MajorDMR-15-38803	3
chr16	78851353	78851451	MajorDMR-15-38804	2
chr16	78877116	78878689	MajorDMR-15-38805	13
chr16	78925993	78926086	MajorDMR-15-38806	2
chr16	78950248	78950349	MajorDMR-15-38807	2
chr16	78954424	78955179	MajorDMR-15-38808	7
chr16	78961648	78961666	MajorDMR-15-38809	2
chr16	78976688	78976974	MajorDMR-15-38810	4
chr16	78999580	78999585	MajorDMR-15-38811	2
chr16	79014319	79014458	MajorDMR-15-38812	3
chr16	79015659	79016580	MajorDMR-15-38813	12
chr16	79035046	79035171	MajorDMR-15-38814	4
chr16	79037210	79037298	MajorDMR-15-38815	4
chr16	79038029	79038379	MajorDMR-15-38816	11
chr16	79042738	79042972	MajorDMR-15-38817	5
chr16	79047624	79048576	MajorDMR-15-38818	21
chr16	79052493	79053575	MajorDMR-15-38819	10
chr16	79055443	79057035	MajorDMR-15-38820	17
chr16	79063838	79064063	MajorDMR-15-38821	2
chr16	79067941	79068643	MajorDMR-15-38822	4
chr16	79071765	79072134	MajorDMR-15-38823	7
chr16	79088111	79088591	MajorDMR-15-38824	9
chr16	79130753	79131842	MajorDMR-15-38825	19
chr16	79143281	79143714	MajorDMR-15-38826	7
chr16	79159136	79159470	MajorDMR-15-38827	5
chr16	79193852	79194610	MajorDMR-15-38828	8
chr16	79196904	79196999	MajorDMR-15-38829	2
chr16	79245625	79245708	MajorDMR-15-38830	3
chr16	79246445	79247059	MajorDMR-15-38831	12
chr16	79281540	79282261	MajorDMR-15-38832	4
chr16	79283925	79284841	MajorDMR-15-38833	8
chr16	79295737	79296186	MajorDMR-15-38834	4
chr16	79313827	79313873	MajorDMR-15-38835	3
chr16	79318626	79319309	MajorDMR-15-38836	12
chr16	79344337	79345574	MajorDMR-15-38837	18
chr16	79346274	79346631	MajorDMR-15-38838	10
chr16	79359169	79359221	MajorDMR-15-38839	4
chr16	79388999	79389130	MajorDMR-15-38840	2
chr16	79389715	79390215	MajorDMR-15-38841	4
chr16	79401974	79402096	MajorDMR-15-38842	3
chr16	79415059	79415675	MajorDMR-15-38843	7
chr16	79426873	79427392	MajorDMR-15-38844	5
chr16	79430898	79431498	MajorDMR-15-38845	8
chr16	79443492	79443569	MajorDMR-15-38846	2
chr16	79456032	79456119	MajorDMR-15-38847	2
chr16	79463241	79464467	MajorDMR-15-38848	28
chr16	79472734	79472794	MajorDMR-15-38849	3
chr16	79514071	79514358	MajorDMR-15-38850	8
chr16	79530458	79530509	MajorDMR-15-38851	2
chr16	79542474	79542489	MajorDMR-15-38852	2
chr16	79543021	79543543	MajorDMR-15-38853	13
chr16	79547737	79548074	MajorDMR-15-38854	5
chr16	79558803	79559013	MajorDMR-15-38855	3
chr16	79562232	79562911	MajorDMR-15-38856	4
chr16	79569845	79571137	MajorDMR-15-38857	6
chr16	79606329	79606383	MajorDMR-15-38858	2
chr16	79625924	79628506	MajorDMR-15-38859	31
chr16	79629492	79630912	MajorDMR-15-38860	9
chr16	79668178	79668611	MajorDMR-15-38861	5
chr16	79674881	79675134	MajorDMR-15-38862	4
chr16	79687452	79687667	MajorDMR-15-38863	6
chr16	79692757	79693456	MajorDMR-15-38864	12
chr16	79703181	79703221	MajorDMR-15-38865	2
chr16	79708756	79708797	MajorDMR-15-38866	2
chr16	79718391	79718617	MajorDMR-15-38867	4
chr16	79802210	79802335	MajorDMR-15-38868	2
chr16	79823300	79823536	MajorDMR-15-38869	3
chr16	79840256	79840678	MajorDMR-15-38870	5
chr16	79843105	79843535	MajorDMR-15-38871	2
chr16	79845669	79845719	MajorDMR-15-38872	2
chr16	79872096	79873323	MajorDMR-15-38873	20
chr16	79874114	79874685	MajorDMR-15-38874	6
chr16	79884209	79884328	MajorDMR-15-38875	2
chr16	79943479	79943932	MajorDMR-15-38876	8
chr16	79949478	79949492	MajorDMR-15-38877	2
chr16	79963671	79964022	MajorDMR-15-38878	3
chr16	79974551	79974798	MajorDMR-15-38879	4
chr16	79992446	79992554	MajorDMR-15-38880	4
chr16	80059504	80059517	MajorDMR-15-38881	2
chr16	80075379	80075935	MajorDMR-15-38882	6
chr16	80093538	80093925	MajorDMR-15-38883	4
chr16	80137891	80138549	MajorDMR-15-38884	6
chr16	80155912	80156416	MajorDMR-15-38885	11
chr16	80162957	80163009	MajorDMR-15-38886	3
chr16	80180641	80180684	MajorDMR-15-38887	2
chr16	80181615	80181991	MajorDMR-15-38888	3
chr16	80185684	80186371	MajorDMR-15-38889	11
chr16	80231576	80232843	MajorDMR-15-38890	11
chr16	80251621	80252631	MajorDMR-15-38891	5
chr16	80296079	80297239	MajorDMR-15-38892	10
chr16	80347227	80347394	MajorDMR-15-38893	3
chr16	80350782	80351724	MajorDMR-15-38894	14
chr16	80364757	80365124	MajorDMR-15-38895	4
chr16	80403446	80404065	MajorDMR-15-38896	5
chr16	80411612	80411657	MajorDMR-15-38897	3
chr16	80423617	80424924	MajorDMR-15-38898	15
chr16	80452498	80452593	MajorDMR-15-38899	4
chr16	80476785	80476797	MajorDMR-15-38900	2
chr16	80483862	80484086	MajorDMR-15-38901	2
chr16	80488119	80488436	MajorDMR-15-38902	3
chr16	80493550	80493587	MajorDMR-15-38903	2
chr16	80512725	80513091	MajorDMR-15-38904	4
chr16	80534703	80534765	MajorDMR-15-38905	2
chr16	80544553	80544635	MajorDMR-15-38906	4
chr16	80552649	80552735	MajorDMR-15-38907	2
chr16	80553752	80553763	MajorDMR-15-38908	2
chr16	80572970	80573153	MajorDMR-15-38909	3
chr16	80602251	80602481	MajorDMR-15-38910	2
chr16	80690940	80691021	MajorDMR-15-38911	3
chr16	80705598	80705637	MajorDMR-15-38912	2
chr16	80742723	80743047	MajorDMR-15-38913	4
chr16	80752909	80752919	MajorDMR-15-38914	2
chr16	80840086	80840182	MajorDMR-15-38915	2
chr16	80914823	80915274	MajorDMR-15-38916	3
chr16	80948039	80948411	MajorDMR-15-38917	3
chr16	80972084	80972243	MajorDMR-15-38918	7
chr16	81026975	81027025	MajorDMR-15-38919	3
chr16	81074793	81074895	MajorDMR-15-38920	3
chr16	81085095	81085353	MajorDMR-15-38921	4
chr16	81088721	81088799	MajorDMR-15-38922	2
chr16	81128589	81128772	MajorDMR-15-38923	9
chr16	81134214	81134456	MajorDMR-15-38924	7
chr16	81169996	81170824	MajorDMR-15-38925	8
chr16	81234898	81235068	MajorDMR-15-38926	2
chr16	81263374	81263775	MajorDMR-15-38927	4
chr16	81281931	81282474	MajorDMR-15-38928	9
chr16	81297433	81297514	MajorDMR-15-38929	2
chr16	81323902	81324509	MajorDMR-15-38930	10
chr16	81343727	81343768	MajorDMR-15-38931	2
chr16	81360475	81361113	MajorDMR-15-38932	8
chr16	81364986	81365371	MajorDMR-15-38933	4
chr16	81410449	81410698	MajorDMR-15-38934	5
chr16	81411571	81411598	MajorDMR-15-38935	2
chr16	81417321	81417471	MajorDMR-15-38936	2
chr16	81418063	81418092	MajorDMR-15-38937	2
chr16	81424704	81424709	MajorDMR-15-38938	2
chr16	81444603	81445009	MajorDMR-15-38939	7
chr16	81448186	81449052	MajorDMR-15-38940	9
chr16	81455153	81455259	MajorDMR-15-38941	5
chr16	81487461	81487498	MajorDMR-15-38942	3
chr16	81496900	81497304	MajorDMR-15-38943	11
chr16	81500100	81500357	MajorDMR-15-38944	5
chr16	81517893	81518045	MajorDMR-15-38945	4
chr16	81518730	81519193	MajorDMR-15-38946	2
chr16	81520351	81520514	MajorDMR-15-38947	2
chr16	81521503	81521516	MajorDMR-15-38948	2
chr16	81522025	81522635	MajorDMR-15-38949	7
chr16	81523214	81523570	MajorDMR-15-38950	9
chr16	81524904	81527321	MajorDMR-15-38951	20
chr16	81527828	81527844	MajorDMR-15-38952	2
chr16	81528508	81529656	MajorDMR-15-38953	10
chr16	81531549	81531559	MajorDMR-15-38954	2
chr16	81536068	81536492	MajorDMR-15-38955	11
chr16	81541538	81541638	MajorDMR-15-38956	2
chr16	81543678	81543820	MajorDMR-15-38957	6
chr16	81546807	81547134	MajorDMR-15-38958	10
chr16	81548998	81549175	MajorDMR-15-38959	2
chr16	81550215	81550371	MajorDMR-15-38960	2
chr16	81564552	81564947	MajorDMR-15-38961	4
chr16	81576920	81576952	MajorDMR-15-38962	2
chr16	81587325	81587751	MajorDMR-15-38963	5
chr16	81591603	81593024	MajorDMR-15-38964	25
chr16	81598202	81598264	MajorDMR-15-38965	2
chr16	81607767	81608517	MajorDMR-15-38966	6
chr16	81627101	81627159	MajorDMR-15-38967	5
chr16	81634208	81634439	MajorDMR-15-38968	6
chr16	81640376	81641270	MajorDMR-15-38969	5
chr16	81642616	81642692	MajorDMR-15-38970	3
chr16	81645730	81646604	MajorDMR-15-38971	15
chr16	81652226	81652700	MajorDMR-15-38972	10
chr16	81654970	81655172	MajorDMR-15-38973	3
chr16	81670179	81670438	MajorDMR-15-38974	4
chr16	81696795	81697133	MajorDMR-15-38975	8
chr16	81701213	81701538	MajorDMR-15-38976	4
chr16	81709506	81710230	MajorDMR-15-38977	15
chr16	81714233	81714333	MajorDMR-15-38978	4
chr16	81725749	81726014	MajorDMR-15-38979	13
chr16	81731954	81732484	MajorDMR-15-38980	7
chr16	81747167	81747652	MajorDMR-15-38981	11
chr16	81748314	81748386	MajorDMR-15-38982	6
chr16	81749165	81751412	MajorDMR-15-38983	21
chr16	81754870	81755333	MajorDMR-15-38984	3
chr16	82089378	82089713	MajorDMR-15-38985	4
chr16	82128823	82129232	MajorDMR-15-38986	8
chr16	82130331	82130759	MajorDMR-15-38987	6
chr16	82135874	82136004	MajorDMR-15-38988	3
chr16	82140930	82141184	MajorDMR-15-38989	4
chr16	82150084	82150575	MajorDMR-15-38990	4
chr16	82166560	82166917	MajorDMR-15-38991	6
chr16	82223283	82223579	MajorDMR-15-38992	2
chr16	82257130	82257670	MajorDMR-15-38993	3
chr16	82267632	82267671	MajorDMR-15-38994	2
chr16	82297562	82297840	MajorDMR-15-38995	3
chr16	82300773	82300867	MajorDMR-15-38996	2
chr16	82321478	82321710	MajorDMR-15-38997	4
chr16	82328696	82329235	MajorDMR-15-38998	11
chr16	82335647	82335772	MajorDMR-15-38999	2
chr16	82351145	82351663	MajorDMR-15-39000	6
chr16	82363455	82363826	MajorDMR-15-39001	8
chr16	82374061	82374348	MajorDMR-15-39002	5
chr16	82382547	82382884	MajorDMR-15-39003	4
chr16	82423797	82424153	MajorDMR-15-39004	5
chr16	82442447	82442482	MajorDMR-15-39005	2
chr16	82447197	82447645	MajorDMR-15-39006	4
chr16	82450140	82450579	MajorDMR-15-39007	3
chr16	82515765	82515816	MajorDMR-15-39008	4
chr16	82526311	82526753	MajorDMR-15-39009	8
chr16	82538125	82538477	MajorDMR-15-39010	8
chr16	82542730	82543510	MajorDMR-15-39011	13
chr16	82578224	82578716	MajorDMR-15-39012	5
chr16	82600767	82601113	MajorDMR-15-39013	3
chr16	82627769	82628431	MajorDMR-15-39014	8
chr16	82645863	82646046	MajorDMR-15-39015	2
chr16	82656876	82657560	MajorDMR-15-39016	14
chr16	82668089	82668138	MajorDMR-15-39017	3
chr16	82677676	82678040	MajorDMR-15-39018	3
chr16	82681965	82682711	MajorDMR-15-39019	4
chr16	82685720	82685735	MajorDMR-15-39020	2
chr16	82694961	82695024	MajorDMR-15-39021	3
chr16	82721793	82721846	MajorDMR-15-39022	2
chr16	82732338	82732629	MajorDMR-15-39023	4
chr16	82733361	82733633	MajorDMR-15-39024	3
chr16	82750002	82750479	MajorDMR-15-39025	4
chr16	82766906	82767003	MajorDMR-15-39026	2
chr16	82769318	82769979	MajorDMR-15-39027	8
chr16	82816080	82816472	MajorDMR-15-39028	5
chr16	82822062	82822374	MajorDMR-15-39029	4
chr16	82826536	82826599	MajorDMR-15-39030	3
chr16	82832764	82833155	MajorDMR-15-39031	4
chr16	82840828	82840918	MajorDMR-15-39032	2
chr16	82841844	82842123	MajorDMR-15-39033	2
chr16	82844785	82844848	MajorDMR-15-39034	3
chr16	82854972	82854979	MajorDMR-15-39035	2
chr16	82863073	82863777	MajorDMR-15-39036	7
chr16	82889241	82889320	MajorDMR-15-39037	3
chr16	82934363	82934508	MajorDMR-15-39038	3
chr16	82958475	82959163	MajorDMR-15-39039	5
chr16	82973738	82975293	MajorDMR-15-39040	13
chr16	82976511	82976711	MajorDMR-15-39041	3
chr16	82981711	82981781	MajorDMR-15-39042	3
chr16	82987401	82987453	MajorDMR-15-39043	2
chr16	82994506	82994653	MajorDMR-15-39044	2
chr16	83002372	83002716	MajorDMR-15-39045	3
chr16	83006204	83006623	MajorDMR-15-39046	3
chr16	83021563	83022066	MajorDMR-15-39047	4
chr16	83074314	83074349	MajorDMR-15-39048	2
chr16	83074903	83075134	MajorDMR-15-39049	6
chr16	83110092	83110099	MajorDMR-15-39050	2
chr16	83115896	83116490	MajorDMR-15-39051	3
chr16	83120046	83121003	MajorDMR-15-39052	5
chr16	83155306	83155412	MajorDMR-15-39053	3
chr16	83167552	83167841	MajorDMR-15-39054	2
chr16	83178664	83179254	MajorDMR-15-39055	10
chr16	83194367	83194746	MajorDMR-15-39056	5
chr16	83205156	83205327	MajorDMR-15-39057	2
chr16	83214276	83214346	MajorDMR-15-39058	2
chr16	83216852	83217345	MajorDMR-15-39059	5
chr16	83224529	83224540	MajorDMR-15-39060	2
chr16	83227918	83228051	MajorDMR-15-39061	4
chr16	83263520	83263937	MajorDMR-15-39062	3
chr16	83296442	83296950	MajorDMR-15-39063	7
chr16	83355171	83355195	MajorDMR-15-39064	2
chr16	83374883	83375030	MajorDMR-15-39065	5
chr16	83391980	83392252	MajorDMR-15-39066	4
chr16	83392996	83393638	MajorDMR-15-39067	9
chr16	83400658	83400719	MajorDMR-15-39068	2
chr16	83423464	83423561	MajorDMR-15-39069	2
chr16	83433017	83433646	MajorDMR-15-39070	5
chr16	83451309	83451768	MajorDMR-15-39071	2
chr16	83463361	83463763	MajorDMR-15-39072	2
chr16	83480264	83480748	MajorDMR-15-39073	2
chr16	83485824	83486401	MajorDMR-15-39074	7
chr16	83489410	83489846	MajorDMR-15-39075	5
chr16	83492367	83492578	MajorDMR-15-39076	2
chr16	83506830	83506998	MajorDMR-15-39077	2
chr16	83515382	83515479	MajorDMR-15-39078	3
chr16	83516443	83516868	MajorDMR-15-39079	5
chr16	83522124	83523162	MajorDMR-15-39080	7
chr16	83525048	83525373	MajorDMR-15-39081	2
chr16	83526055	83526239	MajorDMR-15-39082	2
chr16	83548987	83549868	MajorDMR-15-39083	8
chr16	83552099	83552612	MajorDMR-15-39084	11
chr16	83553898	83555289	MajorDMR-15-39085	11
chr16	83576071	83576841	MajorDMR-15-39086	7
chr16	83583045	83583244	MajorDMR-15-39087	4
chr16	83586028	83586777	MajorDMR-15-39088	7
chr16	83596036	83596279	MajorDMR-15-39089	2
chr16	83601845	83602317	MajorDMR-15-39090	4
chr16	83611337	83611893	MajorDMR-15-39091	6
chr16	83614247	83614830	MajorDMR-15-39092	5
chr16	83619296	83619385	MajorDMR-15-39093	2
chr16	83633511	83633689	MajorDMR-15-39094	3
chr16	83637850	83638027	MajorDMR-15-39095	2
chr16	83658567	83658606	MajorDMR-15-39096	4
chr16	83664758	83664764	MajorDMR-15-39097	2
chr16	83712850	83713320	MajorDMR-15-39098	2
chr16	83740365	83740530	MajorDMR-15-39099	4
chr16	83758943	83760024	MajorDMR-15-39100	12
chr16	83762222	83762356	MajorDMR-15-39101	6
chr16	83763402	83763566	MajorDMR-15-39102	2
chr16	83771391	83772120	MajorDMR-15-39103	11
chr16	83775863	83775959	MajorDMR-15-39104	7
chr16	83776806	83777444	MajorDMR-15-39105	8
chr16	83782869	83782878	MajorDMR-15-39106	2
chr16	83807704	83807722	MajorDMR-15-39107	2
chr16	83813582	83813589	MajorDMR-15-39108	2
chr16	83836081	83836365	MajorDMR-15-39109	4
chr16	83848138	83848456	MajorDMR-15-39110	5
chr16	83860080	83860094	MajorDMR-15-39111	3
chr16	83865150	83865438	MajorDMR-15-39112	2
chr16	83869926	83869980	MajorDMR-15-39113	2
chr16	83875775	83876109	MajorDMR-15-39114	3
chr16	83882641	83883342	MajorDMR-15-39115	8
chr16	83913113	83913254	MajorDMR-15-39116	3
chr16	83920536	83920701	MajorDMR-15-39117	6
chr16	83922368	83922373	MajorDMR-15-39118	2
chr16	83934419	83934743	MajorDMR-15-39119	5
chr16	83937446	83937596	MajorDMR-15-39120	4
chr16	83940161	83940398	MajorDMR-15-39121	4
chr16	83941149	83941680	MajorDMR-15-39122	9
chr16	83946472	83947468	MajorDMR-15-39123	20
chr16	83957147	83957186	MajorDMR-15-39124	2
chr16	83958048	83958212	MajorDMR-15-39125	4
chr16	83973766	83973839	MajorDMR-15-39126	2
chr16	83986325	83986506	MajorDMR-15-39127	2
chr16	83992201	83993152	MajorDMR-15-39128	19
chr16	83996902	83997040	MajorDMR-15-39129	2
chr16	84003449	84008292	MajorDMR-15-39130	106
chr16	84009037	84010168	MajorDMR-15-39131	7
chr16	84016332	84016922	MajorDMR-15-39132	13
chr16	84017834	84019539	MajorDMR-15-39133	24
chr16	84022476	84023717	MajorDMR-15-39134	16
chr16	84024576	84024648	MajorDMR-15-39135	4
chr16	84025795	84025973	MajorDMR-15-39136	4
chr16	84026671	84027664	MajorDMR-15-39137	15
chr16	84028167	84029176	MajorDMR-15-39138	11
chr16	84034227	84035086	MajorDMR-15-39139	6
chr16	84038336	84038778	MajorDMR-15-39140	10
chr16	84044704	84044844	MajorDMR-15-39141	4
chr16	84046975	84047060	MajorDMR-15-39142	3
chr16	84076893	84076994	MajorDMR-15-39143	6
chr16	84077607	84077802	MajorDMR-15-39144	3
chr16	84086616	84086747	MajorDMR-15-39145	3
chr16	84088512	84088608	MajorDMR-15-39146	2
chr16	84089317	84089600	MajorDMR-15-39147	3
chr16	84090306	84092780	MajorDMR-15-39148	27
chr16	84096103	84096368	MajorDMR-15-39149	4
chr16	84096962	84097280	MajorDMR-15-39150	3
chr16	84097784	84097850	MajorDMR-15-39151	3
chr16	84108463	84109189	MajorDMR-15-39152	7
chr16	84115165	84115593	MajorDMR-15-39153	8
chr16	84129280	84129290	MajorDMR-15-39154	2
chr16	84139332	84139391	MajorDMR-15-39155	2
chr16	84147052	84147444	MajorDMR-15-39156	2
chr16	84190182	84190341	MajorDMR-15-39157	2
chr16	84192716	84193350	MajorDMR-15-39158	16
chr16	84219397	84219630	MajorDMR-15-39159	9
chr16	84251967	84252583	MajorDMR-15-39160	15
chr16	84263483	84263567	MajorDMR-15-39161	2
chr16	84268523	84268825	MajorDMR-15-39162	8
chr16	84273016	84273841	MajorDMR-15-39163	12
chr16	84294737	84295097	MajorDMR-15-39164	7
chr16	84364715	84364816	MajorDMR-15-39165	3
chr16	84396146	84396396	MajorDMR-15-39166	9
chr16	84407598	84407676	MajorDMR-15-39167	3
chr16	84412906	84413370	MajorDMR-15-39168	5
chr16	84417902	84418378	MajorDMR-15-39169	9
chr16	84421166	84421204	MajorDMR-15-39170	2
chr16	84422323	84422340	MajorDMR-15-39171	2
chr16	84424186	84426081	MajorDMR-15-39172	22
chr16	84496662	84497660	MajorDMR-15-39173	18
chr16	84560760	84561712	MajorDMR-15-39174	7
chr16	84565476	84566153	MajorDMR-15-39175	10
chr16	84575182	84575544	MajorDMR-15-39176	7
chr16	84576507	84576541	MajorDMR-15-39177	2
chr16	84582155	84583420	MajorDMR-15-39178	31
chr16	84588069	84588747	MajorDMR-15-39179	7
chr16	84590474	84590992	MajorDMR-15-39180	4
chr16	84597381	84598076	MajorDMR-15-39181	10
chr16	84600383	84601223	MajorDMR-15-39182	17
chr16	84605758	84606265	MajorDMR-15-39183	7
chr16	84607839	84608259	MajorDMR-15-39184	14
chr16	84617532	84617932	MajorDMR-15-39185	6
chr16	84619246	84619921	MajorDMR-15-39186	13
chr16	84620848	84621133	MajorDMR-15-39187	2
chr16	84628806	84629233	MajorDMR-15-39188	4
chr16	84631404	84632211	MajorDMR-15-39189	8
chr16	84634242	84634802	MajorDMR-15-39190	7
chr16	84637104	84637572	MajorDMR-15-39191	3
chr16	84638510	84638625	MajorDMR-15-39192	3
chr16	84639148	84639225	MajorDMR-15-39193	2
chr16	84645458	84646127	MajorDMR-15-39194	9
chr16	84647479	84648096	MajorDMR-15-39195	11
chr16	84649315	84650041	MajorDMR-15-39196	21
chr16	84661540	84661627	MajorDMR-15-39197	4
chr16	84669408	84669741	MajorDMR-15-39198	7
chr16	84694769	84694833	MajorDMR-15-39199	3
chr16	84700991	84701578	MajorDMR-15-39200	5
chr16	84716933	84717136	MajorDMR-15-39201	3
chr16	84728050	84728294	MajorDMR-15-39202	5
chr16	84734984	84735359	MajorDMR-15-39203	2
chr16	84737417	84737987	MajorDMR-15-39204	10
chr16	84744648	84744824	MajorDMR-15-39205	4
chr16	84757111	84757347	MajorDMR-15-39206	3
chr16	84758729	84759318	MajorDMR-15-39207	12
chr16	84766419	84766771	MajorDMR-15-39208	5
chr16	84773437	84773738	MajorDMR-15-39209	5
chr16	84776167	84776675	MajorDMR-15-39210	10
chr16	84784102	84784252	MajorDMR-15-39211	2
chr16	84793053	84793301	MajorDMR-15-39212	4
chr16	84795740	84795784	MajorDMR-15-39213	2
chr16	84800753	84801307	MajorDMR-15-39214	5
chr16	84819601	84821229	MajorDMR-15-39215	16
chr16	84828912	84829227	MajorDMR-15-39216	13
chr16	84844656	84844680	MajorDMR-15-39217	2
chr16	84862946	84863015	MajorDMR-15-39218	3
chr16	84866343	84866364	MajorDMR-15-39219	2
chr16	84876664	84877965	MajorDMR-15-39220	13
chr16	84901898	84901934	MajorDMR-15-39221	3
chr16	84902687	84903520	MajorDMR-15-39222	13
chr16	84908200	84908491	MajorDMR-15-39223	5
chr16	84918345	84919069	MajorDMR-15-39224	12
chr16	84925065	84925084	MajorDMR-15-39225	2
chr16	84940496	84940740	MajorDMR-15-39226	5
chr16	84942730	84943385	MajorDMR-15-39227	12
chr16	84948015	84948447	MajorDMR-15-39228	7
chr16	84971416	84971601	MajorDMR-15-39229	2
chr16	84983293	84983318	MajorDMR-15-39230	3
chr16	85007112	85007461	MajorDMR-15-39231	5
chr16	85010300	85010876	MajorDMR-15-39232	15
chr16	85026154	85026550	MajorDMR-15-39233	4
chr16	85037625	85037671	MajorDMR-15-39234	2
chr16	85039178	85039358	MajorDMR-15-39235	2
chr16	85053534	85053768	MajorDMR-15-39236	5
chr16	85064540	85064786	MajorDMR-15-39237	3
chr16	85066274	85067174	MajorDMR-15-39238	14
chr16	85069134	85069540	MajorDMR-15-39239	2
chr16	85071353	85071437	MajorDMR-15-39240	2
chr16	85085349	85085411	MajorDMR-15-39241	2
chr16	85091849	85092581	MajorDMR-15-39242	4
chr16	85093195	85093756	MajorDMR-15-39243	7
chr16	85097345	85098245	MajorDMR-15-39244	7
chr16	85106364	85106680	MajorDMR-15-39245	7
chr16	85116490	85117282	MajorDMR-15-39246	5
chr16	85123300	85123555	MajorDMR-15-39247	9
chr16	85150529	85150607	MajorDMR-15-39248	2
chr16	85164263	85164292	MajorDMR-15-39249	2
chr16	85171053	85171506	MajorDMR-15-39250	9
chr16	85183283	85183519	MajorDMR-15-39251	3
chr16	85185184	85185530	MajorDMR-15-39252	8
chr16	85189266	85189474	MajorDMR-15-39253	5
chr16	85193495	85193530	MajorDMR-15-39254	2
chr16	85194047	85194408	MajorDMR-15-39255	3
chr16	85198323	85199437	MajorDMR-15-39256	11
chr16	85200573	85200857	MajorDMR-15-39257	4
chr16	85201403	85202404	MajorDMR-15-39258	21
chr16	85206527	85206661	MajorDMR-15-39259	3
chr16	85207329	85207371	MajorDMR-15-39260	2
chr16	85207912	85208509	MajorDMR-15-39261	11
chr16	85209113	85209336	MajorDMR-15-39262	6
chr16	85210112	85210714	MajorDMR-15-39263	6
chr16	85214450	85214591	MajorDMR-15-39264	3
chr16	85220875	85220911	MajorDMR-15-39265	2
chr16	85226710	85226932	MajorDMR-15-39266	7
chr16	85230373	85230405	MajorDMR-15-39267	2
chr16	85235932	85236669	MajorDMR-15-39268	4
chr16	85239745	85240801	MajorDMR-15-39269	24
chr16	85243604	85243672	MajorDMR-15-39270	2
chr16	85247510	85247831	MajorDMR-15-39271	14
chr16	85255450	85256093	MajorDMR-15-39272	4
chr16	85257843	85258253	MajorDMR-15-39273	9
chr16	85261447	85261497	MajorDMR-15-39274	2
chr16	85267262	85267362	MajorDMR-15-39275	2
chr16	85268056	85268092	MajorDMR-15-39276	2
chr16	85272074	85272115	MajorDMR-15-39277	3
chr16	85282033	85282062	MajorDMR-15-39278	2
chr16	85283176	85283191	MajorDMR-15-39279	2
chr16	85291933	85292818	MajorDMR-15-39280	14
chr16	85296386	85296963	MajorDMR-15-39281	15
chr16	85298912	85299020	MajorDMR-15-39282	4
chr16	85300614	85300765	MajorDMR-15-39283	9
chr16	85304016	85304287	MajorDMR-15-39284	2
chr16	85329565	85329773	MajorDMR-15-39285	7
chr16	85331477	85331764	MajorDMR-15-39286	10
chr16	85343280	85344054	MajorDMR-15-39287	12
chr16	85347796	85347978	MajorDMR-15-39288	4
chr16	85351474	85351652	MajorDMR-15-39289	3
chr16	85369883	85370020	MajorDMR-15-39290	3
chr16	85372968	85373535	MajorDMR-15-39291	14
chr16	85375674	85376275	MajorDMR-15-39292	7
chr16	85382490	85383500	MajorDMR-15-39293	26
chr16	85399532	85400080	MajorDMR-15-39294	17
chr16	85404509	85404795	MajorDMR-15-39295	2
chr16	85424325	85424704	MajorDMR-15-39296	12
chr16	85434777	85434952	MajorDMR-15-39297	4
chr16	85449230	85449910	MajorDMR-15-39298	6
chr16	85455739	85455912	MajorDMR-15-39299	2
chr16	85465046	85465807	MajorDMR-15-39300	20
chr16	85480290	85480445	MajorDMR-15-39301	4
chr16	85486767	85486774	MajorDMR-15-39302	2
chr16	85487826	85488429	MajorDMR-15-39303	16
chr16	85492667	85492693	MajorDMR-15-39304	3
chr16	85508526	85509265	MajorDMR-15-39305	3
chr16	85512775	85512829	MajorDMR-15-39306	2
chr16	85525690	85526001	MajorDMR-15-39307	2
chr16	85540763	85540896	MajorDMR-15-39308	3
chr16	85548245	85548337	MajorDMR-15-39309	2
chr16	85555420	85555698	MajorDMR-15-39310	10
chr16	85563252	85563826	MajorDMR-15-39311	8
chr16	85572775	85573149	MajorDMR-15-39312	3
chr16	85578608	85578731	MajorDMR-15-39313	2
chr16	85583673	85583990	MajorDMR-15-39314	2
chr16	85595294	85595848	MajorDMR-15-39315	4
chr16	85600382	85600399	MajorDMR-15-39316	2
chr16	85608433	85609952	MajorDMR-15-39317	31
chr16	85611656	85611690	MajorDMR-15-39318	2
chr16	85615744	85616790	MajorDMR-15-39319	34
chr16	85617682	85618286	MajorDMR-15-39320	26
chr16	85619943	85620082	MajorDMR-15-39321	7
chr16	85625386	85625752	MajorDMR-15-39322	3
chr16	85626833	85627783	MajorDMR-15-39323	19
chr16	85634298	85634599	MajorDMR-15-39324	4
chr16	85636527	85636728	MajorDMR-15-39325	4
chr16	85639345	85640605	MajorDMR-15-39326	10
chr16	85641322	85642053	MajorDMR-15-39327	6
chr16	85650671	85650683	MajorDMR-15-39328	2
chr16	85659916	85662392	MajorDMR-15-39329	54
chr16	85665357	85665929	MajorDMR-15-39330	17
chr16	85667772	85667790	MajorDMR-15-39331	4
chr16	85684614	85685190	MajorDMR-15-39332	6
chr16	85690496	85690921	MajorDMR-15-39333	13
chr16	85788086	85788529	MajorDMR-15-39334	8
chr16	85807167	85807447	MajorDMR-15-39335	3
chr16	85810315	85810672	MajorDMR-15-39336	6
chr16	85853451	85853884	MajorDMR-15-39337	4
chr16	85912636	85912750	MajorDMR-15-39338	2
chr16	85970047	85970225	MajorDMR-15-39339	3
chr16	86011156	86011338	MajorDMR-15-39340	3
chr16	86089261	86089436	MajorDMR-15-39341	3
chr16	86182459	86182932	MajorDMR-15-39342	8
chr16	86254799	86255188	MajorDMR-15-39343	8
chr16	86273148	86273442	MajorDMR-15-39344	3
chr16	86274403	86274831	MajorDMR-15-39345	2
chr16	86315107	86315295	MajorDMR-15-39346	4
chr16	86377414	86377880	MajorDMR-15-39347	2
chr16	86396518	86396871	MajorDMR-15-39348	3
chr16	86430134	86430369	MajorDMR-15-39349	6
chr16	86442599	86442659	MajorDMR-15-39350	2
chr16	86443652	86443814	MajorDMR-15-39351	5
chr16	86476241	86476500	MajorDMR-15-39352	5
chr16	86496442	86496490	MajorDMR-15-39353	2
chr16	86510681	86510857	MajorDMR-15-39354	2
chr16	86567340	86569044	MajorDMR-15-39355	28
chr16	86579700	86579754	MajorDMR-15-39356	4
chr16	86580270	86580718	MajorDMR-15-39357	9
chr16	86581703	86582153	MajorDMR-15-39358	10
chr16	86590173	86590425	MajorDMR-15-39359	4
chr16	86596716	86596917	MajorDMR-15-39360	3
chr16	86614472	86614758	MajorDMR-15-39361	4
chr16	86615494	86615523	MajorDMR-15-39362	2
chr16	86687169	86687347	MajorDMR-15-39363	5
chr16	86695317	86696132	MajorDMR-15-39364	8
chr16	86747484	86747835	MajorDMR-15-39365	6
chr16	86756521	86757946	MajorDMR-15-39366	17
chr16	86784761	86784829	MajorDMR-15-39367	3
chr16	86802951	86802984	MajorDMR-15-39368	2
chr16	86847904	86848057	MajorDMR-15-39369	4
chr16	86881000	86881058	MajorDMR-15-39370	2
chr16	86899684	86900061	MajorDMR-15-39371	6
chr16	86905793	86906221	MajorDMR-15-39372	7
chr16	86915314	86915814	MajorDMR-15-39373	10
chr16	86924708	86925178	MajorDMR-15-39374	12
chr16	86965113	86965350	MajorDMR-15-39375	10
chr16	86975928	86976547	MajorDMR-15-39376	15
chr16	87041613	87041766	MajorDMR-15-39377	7
chr16	87108697	87108931	MajorDMR-15-39378	7
chr16	87166398	87166565	MajorDMR-15-39379	6
chr16	87203327	87203442	MajorDMR-15-39380	2
chr16	87225879	87226177	MajorDMR-15-39381	3
chr16	87230082	87230133	MajorDMR-15-39382	2
chr16	87239455	87239491	MajorDMR-15-39383	2
chr16	87241308	87241679	MajorDMR-15-39384	6
chr16	87244642	87244767	MajorDMR-15-39385	2
chr16	87261389	87261576	MajorDMR-15-39386	4
chr16	87287217	87287943	MajorDMR-15-39387	8
chr16	87340296	87340306	MajorDMR-15-39388	2
chr16	87360344	87360642	MajorDMR-15-39389	4
chr16	87378163	87378346	MajorDMR-15-39390	2
chr16	87404343	87405090	MajorDMR-15-39391	13
chr16	87445464	87446081	MajorDMR-15-39392	15
chr16	87447131	87447256	MajorDMR-15-39393	3
chr16	87449003	87449175	MajorDMR-15-39394	3
chr16	87453792	87454051	MajorDMR-15-39395	10
chr16	87459911	87460989	MajorDMR-15-39396	16
chr16	87463867	87463873	MajorDMR-15-39397	2
chr16	87466589	87466626	MajorDMR-15-39398	2
chr16	87467683	87468001	MajorDMR-15-39399	6
chr16	87468728	87469319	MajorDMR-15-39400	4
chr16	87477989	87478338	MajorDMR-15-39401	5
chr16	87480673	87481958	MajorDMR-15-39402	12
chr16	87487994	87488593	MajorDMR-15-39403	12
chr16	87491567	87491687	MajorDMR-15-39404	3
chr16	87497424	87498137	MajorDMR-15-39405	3
chr16	87499548	87500223	MajorDMR-15-39406	10
chr16	87503271	87503584	MajorDMR-15-39407	6
chr16	87504392	87505352	MajorDMR-15-39408	6
chr16	87515243	87515256	MajorDMR-15-39409	2
chr16	87516966	87517535	MajorDMR-15-39410	3
chr16	87518746	87518772	MajorDMR-15-39411	2
chr16	87519864	87519905	MajorDMR-15-39412	2
chr16	87540900	87541525	MajorDMR-15-39413	17
chr16	87549439	87549821	MajorDMR-15-39414	12
chr16	87551815	87551851	MajorDMR-15-39415	2
chr16	87576533	87576831	MajorDMR-15-39416	5
chr16	87593785	87593865	MajorDMR-15-39417	2
chr16	87595296	87595369	MajorDMR-15-39418	4
chr16	87598256	87598627	MajorDMR-15-39419	7
chr16	87604810	87604998	MajorDMR-15-39420	6
chr16	87615516	87616480	MajorDMR-15-39421	13
chr16	87617340	87617406	MajorDMR-15-39422	2
chr16	87633739	87634286	MajorDMR-15-39423	7
chr16	87639943	87640651	MajorDMR-15-39424	4
chr16	87644403	87645395	MajorDMR-15-39425	7
chr16	87649753	87649785	MajorDMR-15-39426	2
chr16	87650429	87650468	MajorDMR-15-39427	3
chr16	87653905	87654271	MajorDMR-15-39428	4
chr16	87665691	87665880	MajorDMR-15-39429	3
chr16	87670362	87670408	MajorDMR-15-39430	3
chr16	87675202	87675282	MajorDMR-15-39431	3
chr16	87675889	87675929	MajorDMR-15-39432	4
chr16	87679698	87680207	MajorDMR-15-39433	11
chr16	87682035	87682155	MajorDMR-15-39434	6
chr16	87683549	87684156	MajorDMR-15-39435	10
chr16	87685487	87685578	MajorDMR-15-39436	2
chr16	87689237	87690256	MajorDMR-15-39437	5
chr16	87692110	87692127	MajorDMR-15-39438	2
chr16	87696506	87696660	MajorDMR-15-39439	6
chr16	87705553	87706024	MajorDMR-15-39440	9
chr16	87709240	87709812	MajorDMR-15-39441	5
chr16	87712899	87713212	MajorDMR-15-39442	4
chr16	87717657	87718147	MajorDMR-15-39443	18
chr16	87719196	87719486	MajorDMR-15-39444	6
chr16	87720572	87721299	MajorDMR-15-39445	12
chr16	87727441	87727949	MajorDMR-15-39446	4
chr16	87736283	87736398	MajorDMR-15-39447	4
chr16	87737104	87737140	MajorDMR-15-39448	2
chr16	87738588	87739017	MajorDMR-15-39449	5
chr16	87741581	87742354	MajorDMR-15-39450	22
chr16	87760059	87760215	MajorDMR-15-39451	3
chr16	87767991	87768451	MajorDMR-15-39452	2
chr16	87769191	87769492	MajorDMR-15-39453	3
chr16	87780973	87781140	MajorDMR-15-39454	5
chr16	87824217	87825120	MajorDMR-15-39455	18
chr16	87852492	87853053	MajorDMR-15-39456	11
chr16	87855358	87856103	MajorDMR-15-39457	17
chr16	87865178	87865610	MajorDMR-15-39458	15
chr16	87867701	87867872	MajorDMR-15-39459	6
chr16	87870459	87871472	MajorDMR-15-39460	24
chr16	87877742	87878207	MajorDMR-15-39461	2
chr16	87881887	87881942	MajorDMR-15-39462	2
chr16	87882642	87883313	MajorDMR-15-39463	18
chr16	87886888	87886959	MajorDMR-15-39464	3
chr16	87889844	87890280	MajorDMR-15-39465	5
chr16	87895395	87895607	MajorDMR-15-39466	10
chr16	87897378	87897664	MajorDMR-15-39467	3
chr16	87898555	87898580	MajorDMR-15-39468	2
chr16	87903757	87903843	MajorDMR-15-39469	3
chr16	87919370	87919917	MajorDMR-15-39470	14
chr16	87925316	87925426	MajorDMR-15-39471	8
chr16	87928146	87928158	MajorDMR-15-39472	2
chr16	87944479	87945637	MajorDMR-15-39473	16
chr16	87949513	87949567	MajorDMR-15-39474	2
chr16	87951660	87952233	MajorDMR-15-39475	15
chr16	87955232	87955364	MajorDMR-15-39476	4
chr16	87956214	87958607	MajorDMR-15-39477	31
chr16	87967308	87967731	MajorDMR-15-39478	5
chr16	87982125	87982202	MajorDMR-15-39479	3
chr16	87989067	87989288	MajorDMR-15-39480	4
chr16	87994182	87994304	MajorDMR-15-39481	4
chr16	87997609	87997888	MajorDMR-15-39482	6
chr16	87999625	88000746	MajorDMR-15-39483	12
chr16	88003920	88004254	MajorDMR-15-39484	2
chr16	88006232	88006414	MajorDMR-15-39485	3
chr16	88021473	88021901	MajorDMR-15-39486	4
chr16	88041258	88041343	MajorDMR-15-39487	3
chr16	88043254	88043324	MajorDMR-15-39488	3
chr16	88044154	88044171	MajorDMR-15-39489	2
chr16	88055168	88055449	MajorDMR-15-39490	5
chr16	88056993	88057141	MajorDMR-15-39491	8
chr16	88063984	88064166	MajorDMR-15-39492	3
chr16	88070700	88071005	MajorDMR-15-39493	4
chr16	88074621	88074923	MajorDMR-15-39494	7
chr16	88076889	88077378	MajorDMR-15-39495	6
chr16	88081343	88082118	MajorDMR-15-39496	15
chr16	88088299	88089239	MajorDMR-15-39497	6
chr16	88090736	88090816	MajorDMR-15-39498	4
chr16	88096037	88097336	MajorDMR-15-39499	18
chr16	88098502	88098748	MajorDMR-15-39500	5
chr16	88110824	88110959	MajorDMR-15-39501	6
chr16	88115393	88115593	MajorDMR-15-39502	2
chr16	88118214	88118415	MajorDMR-15-39503	2
chr16	88122476	88122850	MajorDMR-15-39504	2
chr16	88146086	88146199	MajorDMR-15-39505	3
chr16	88149848	88150922	MajorDMR-15-39506	13
chr16	88157011	88157122	MajorDMR-15-39507	2
chr16	88160321	88160329	MajorDMR-15-39508	2
chr16	88177235	88177265	MajorDMR-15-39509	2
chr16	88179666	88179695	MajorDMR-15-39510	2
chr16	88195095	88195815	MajorDMR-15-39511	12
chr16	88200296	88200344	MajorDMR-15-39512	3
chr16	88217966	88218482	MajorDMR-15-39513	13
chr16	88261172	88261202	MajorDMR-15-39514	2
chr16	88286568	88286919	MajorDMR-15-39515	7
chr16	88290844	88291114	MajorDMR-15-39516	6
chr16	88300959	88300971	MajorDMR-15-39517	2
chr16	88303682	88304889	MajorDMR-15-39518	14
chr16	88341866	88341991	MajorDMR-15-39519	2
chr16	88352273	88352494	MajorDMR-15-39520	11
chr16	88365872	88366298	MajorDMR-15-39521	14
chr16	88368982	88369289	MajorDMR-15-39522	3
chr16	88491415	88491441	MajorDMR-15-39523	3
chr16	88514889	88515064	MajorDMR-15-39524	3
chr16	88546280	88549965	MajorDMR-15-39525	71
chr16	88554692	88556321	MajorDMR-15-39526	55
chr16	88576719	88577087	MajorDMR-15-39527	5
chr16	88604911	88605089	MajorDMR-15-39528	2
chr16	88624858	88625080	MajorDMR-15-39529	3
chr16	88644100	88644376	MajorDMR-15-39530	10
chr16	88651424	88651895	MajorDMR-15-39531	6
chr16	88660041	88660183	MajorDMR-15-39532	2
chr16	88666486	88666860	MajorDMR-15-39533	2
chr16	88674558	88674578	MajorDMR-15-39534	2
chr16	88708152	88708347	MajorDMR-15-39535	2
chr16	88798792	88798911	MajorDMR-15-39536	7
chr16	88813026	88813302	MajorDMR-15-39537	12
chr16	88844058	88844973	MajorDMR-15-39538	14
chr16	88873413	88873829	MajorDMR-15-39539	7
chr16	88876885	88876903	MajorDMR-15-39540	3
chr16	88895073	88895634	MajorDMR-15-39541	26
chr16	88910678	88911328	MajorDMR-15-39542	9
chr16	88987721	88987893	MajorDMR-15-39543	12
chr16	89018525	89018679	MajorDMR-15-39544	6
chr16	89109851	89110842	MajorDMR-15-39545	12
chr16	89111457	89111892	MajorDMR-15-39546	3
chr16	89114536	89116098	MajorDMR-15-39547	14
chr16	89116686	89117589	MajorDMR-15-39548	10
chr16	89171269	89171454	MajorDMR-15-39549	6
chr16	89174577	89175906	MajorDMR-15-39550	21
chr16	89184903	89185004	MajorDMR-15-39551	2
chr16	89202519	89203178	MajorDMR-15-39552	26
chr16	89207358	89207736	MajorDMR-15-39553	16
chr16	89331184	89331727	MajorDMR-15-39554	7
chr16	89360599	89360603	MajorDMR-15-39555	2
chr16	89363693	89363770	MajorDMR-15-39556	2
chr16	89364937	89365308	MajorDMR-15-39557	5
chr16	89368683	89368786	MajorDMR-15-39558	2
chr16	89373207	89373217	MajorDMR-15-39559	2
chr16	89382890	89383554	MajorDMR-15-39560	13
chr16	89389358	89389519	MajorDMR-15-39561	6
chr16	89399326	89399800	MajorDMR-15-39562	2
chr16	89404992	89405395	MajorDMR-15-39563	5
chr16	89433449	89433692	MajorDMR-15-39564	4
chr16	89435839	89436578	MajorDMR-15-39565	10
chr16	89447989	89448020	MajorDMR-15-39566	3
chr16	89452149	89452172	MajorDMR-15-39567	3
chr16	89452748	89452899	MajorDMR-15-39568	2
chr16	89460075	89460365	MajorDMR-15-39569	6
chr16	89461013	89461209	MajorDMR-15-39570	3
chr16	89463933	89463944	MajorDMR-15-39571	2
chr16	89467764	89467823	MajorDMR-15-39572	3
chr16	89474604	89475027	MajorDMR-15-39573	6
chr16	89477032	89477758	MajorDMR-15-39574	8
chr16	89485853	89486658	MajorDMR-15-39575	17
chr16	89490149	89490242	MajorDMR-15-39576	4
chr16	89492295	89492580	MajorDMR-15-39577	3
chr16	89509759	89510349	MajorDMR-15-39578	4
chr16	89522811	89523101	MajorDMR-15-39579	3
chr16	89532785	89533221	MajorDMR-15-39580	5
chr16	89550127	89550475	MajorDMR-15-39581	6
chr16	89553678	89554075	MajorDMR-15-39582	4
chr16	89572401	89572469	MajorDMR-15-39583	2
chr16	89583609	89584404	MajorDMR-15-39584	8
chr16	89595878	89595909	MajorDMR-15-39585	2
chr16	89648736	89648893	MajorDMR-15-39586	7
chr16	89736785	89736791	MajorDMR-15-39587	2
chr16	89739611	89739644	MajorDMR-15-39588	3
chr16	89778284	89778340	MajorDMR-15-39589	2
chr16	89789087	89789452	MajorDMR-15-39590	4
chr16	89813618	89814088	MajorDMR-15-39591	6
chr16	89859826	89859963	MajorDMR-15-39592	2
chr16	89865472	89865713	MajorDMR-15-39593	2
chr16	89866694	89868670	MajorDMR-15-39594	23
chr16	89869575	89869671	MajorDMR-15-39595	2
chr16	89909186	89909425	MajorDMR-15-39596	5
chr16	89924571	89924876	MajorDMR-15-39597	15
chr16	89930229	89930853	MajorDMR-15-39598	10
chr16	90016405	90016478	MajorDMR-15-39599	2
chr16	90082571	90082681	MajorDMR-15-39600	2
chr16	90083190	90083237	MajorDMR-15-39601	2
chr16	90115030	90115108	MajorDMR-15-39602	3
chr16	90150232	90150808	MajorDMR-15-39603	10
chr16	90163682	90163998	MajorDMR-15-39604	4
chr16	90169674	90169861	MajorDMR-15-39605	2
chr16	90244270	90244462	MajorDMR-15-39606	3
chr16	90253132	90253191	MajorDMR-15-39607	3
chr17	36671	36848	MajorDMR-15-39608	4
chr17	42264	42456	MajorDMR-15-39609	3
chr17	72048	72335	MajorDMR-15-39610	8
chr17	86322	86472	MajorDMR-15-39611	3
chr17	90312	90569	MajorDMR-15-39612	2
chr17	109218	109927	MajorDMR-15-39613	21
chr17	157558	157965	MajorDMR-15-39614	14
chr17	161033	161833	MajorDMR-15-39615	21
chr17	187451	187979	MajorDMR-15-39616	3
chr17	209905	210228	MajorDMR-15-39617	11
chr17	229570	229590	MajorDMR-15-39618	2
chr17	404528	404632	MajorDMR-15-39619	6
chr17	425675	426188	MajorDMR-15-39620	6
chr17	428113	428312	MajorDMR-15-39621	4
chr17	434045	434466	MajorDMR-15-39622	6
chr17	508256	508385	MajorDMR-15-39623	6
chr17	527597	527936	MajorDMR-15-39624	9
chr17	550643	550988	MajorDMR-15-39625	3
chr17	553065	553318	MajorDMR-15-39626	2
chr17	555529	556133	MajorDMR-15-39627	13
chr17	576299	577299	MajorDMR-15-39628	11
chr17	579292	579683	MajorDMR-15-39629	5
chr17	593304	593733	MajorDMR-15-39630	5
chr17	596321	596439	MajorDMR-15-39631	2
chr17	640910	641190	MajorDMR-15-39632	7
chr17	649035	649240	MajorDMR-15-39633	7
chr17	672031	672092	MajorDMR-15-39634	2
chr17	700588	701025	MajorDMR-15-39635	16
chr17	705181	705209	MajorDMR-15-39636	2
chr17	727664	727859	MajorDMR-15-39637	13
chr17	738439	738932	MajorDMR-15-39638	13
chr17	750245	750702	MajorDMR-15-39639	3
chr17	789408	789815	MajorDMR-15-39640	14
chr17	804508	805001	MajorDMR-15-39641	10
chr17	816264	816730	MajorDMR-15-39642	6
chr17	819072	819521	MajorDMR-15-39643	6
chr17	821197	821468	MajorDMR-15-39644	5
chr17	838578	839123	MajorDMR-15-39645	13
chr17	867272	867783	MajorDMR-15-39646	9
chr17	880902	881265	MajorDMR-15-39647	5
chr17	910017	910027	MajorDMR-15-39648	2
chr17	910698	910952	MajorDMR-15-39649	6
chr17	911554	911939	MajorDMR-15-39650	3
chr17	914479	914569	MajorDMR-15-39651	3
chr17	918383	918395	MajorDMR-15-39652	2
chr17	923573	923623	MajorDMR-15-39653	3
chr17	925657	926150	MajorDMR-15-39654	10
chr17	927212	927605	MajorDMR-15-39655	18
chr17	930468	930520	MajorDMR-15-39656	5
chr17	932863	934633	MajorDMR-15-39657	40
chr17	944100	944158	MajorDMR-15-39658	3
chr17	947221	947460	MajorDMR-15-39659	7
chr17	952203	952265	MajorDMR-15-39660	7
chr17	979771	979982	MajorDMR-15-39661	2
chr17	981188	981940	MajorDMR-15-39662	11
chr17	985660	985706	MajorDMR-15-39663	3
chr17	986818	987241	MajorDMR-15-39664	2
chr17	988634	988984	MajorDMR-15-39665	8
chr17	990900	991109	MajorDMR-15-39666	10
chr17	991863	991895	MajorDMR-15-39667	3
chr17	993177	993370	MajorDMR-15-39668	2
chr17	1003062	1003094	MajorDMR-15-39669	3
chr17	1006719	1007076	MajorDMR-15-39670	6
chr17	1026084	1026214	MajorDMR-15-39671	3
chr17	1037829	1038161	MajorDMR-15-39672	16
chr17	1039327	1040549	MajorDMR-15-39673	10
chr17	1041716	1042755	MajorDMR-15-39674	17
chr17	1044711	1045061	MajorDMR-15-39675	2
chr17	1045684	1046086	MajorDMR-15-39676	13
chr17	1048322	1048362	MajorDMR-15-39677	2
chr17	1053098	1054420	MajorDMR-15-39678	29
chr17	1058052	1058345	MajorDMR-15-39679	5
chr17	1060972	1061023	MajorDMR-15-39680	3
chr17	1062197	1062378	MajorDMR-15-39681	4
chr17	1065385	1065529	MajorDMR-15-39682	5
chr17	1073156	1073379	MajorDMR-15-39683	3
chr17	1093538	1093583	MajorDMR-15-39684	2
chr17	1129211	1129587	MajorDMR-15-39685	15
chr17	1153657	1153977	MajorDMR-15-39686	3
chr17	1155168	1155524	MajorDMR-15-39687	4
chr17	1201779	1202157	MajorDMR-15-39688	20
chr17	1221228	1221237	MajorDMR-15-39689	2
chr17	1221862	1222431	MajorDMR-15-39690	13
chr17	1225797	1225925	MajorDMR-15-39691	3
chr17	1248095	1248462	MajorDMR-15-39692	5
chr17	1250416	1251247	MajorDMR-15-39693	16
chr17	1264465	1264547	MajorDMR-15-39694	2
chr17	1270904	1270967	MajorDMR-15-39695	2
chr17	1271563	1271784	MajorDMR-15-39696	5
chr17	1279266	1279742	MajorDMR-15-39697	5
chr17	1281824	1281977	MajorDMR-15-39698	3
chr17	1284415	1284906	MajorDMR-15-39699	4
chr17	1286575	1287097	MajorDMR-15-39700	6
chr17	1298678	1298916	MajorDMR-15-39701	2
chr17	1327326	1327516	MajorDMR-15-39702	7
chr17	1333250	1333712	MajorDMR-15-39703	4
chr17	1379735	1379954	MajorDMR-15-39704	6
chr17	1398404	1399450	MajorDMR-15-39705	18
chr17	1436757	1437545	MajorDMR-15-39706	6
chr17	1463405	1464082	MajorDMR-15-39707	11
chr17	1472647	1472658	MajorDMR-15-39708	2
chr17	1474602	1475040	MajorDMR-15-39709	19
chr17	1477380	1477434	MajorDMR-15-39710	2
chr17	1477955	1478605	MajorDMR-15-39711	3
chr17	1481859	1481946	MajorDMR-15-39712	2
chr17	1486905	1487233	MajorDMR-15-39713	3
chr17	1494953	1494961	MajorDMR-15-39714	2
chr17	1495857	1497548	MajorDMR-15-39715	43
chr17	1501086	1501702	MajorDMR-15-39716	14
chr17	1507267	1507438	MajorDMR-15-39717	4
chr17	1508167	1508344	MajorDMR-15-39718	5
chr17	1509238	1509884	MajorDMR-15-39719	3
chr17	1510390	1510667	MajorDMR-15-39720	6
chr17	1514820	1515383	MajorDMR-15-39721	3
chr17	1521311	1521860	MajorDMR-15-39722	10
chr17	1524423	1525193	MajorDMR-15-39723	5
chr17	1528688	1529601	MajorDMR-15-39724	10
chr17	1540752	1540830	MajorDMR-15-39725	3
chr17	1543832	1543953	MajorDMR-15-39726	5
chr17	1549021	1549109	MajorDMR-15-39727	2
chr17	1647818	1648350	MajorDMR-15-39728	16
chr17	1650536	1650727	MajorDMR-15-39729	7
chr17	1658372	1658454	MajorDMR-15-39730	2
chr17	1682663	1683492	MajorDMR-15-39731	10
chr17	1686766	1686906	MajorDMR-15-39732	3
chr17	1689224	1689555	MajorDMR-15-39733	4
chr17	1690321	1690544	MajorDMR-15-39734	4
chr17	1692885	1693850	MajorDMR-15-39735	10
chr17	1711251	1712246	MajorDMR-15-39736	11
chr17	1801467	1802151	MajorDMR-15-39737	15
chr17	1821807	1822354	MajorDMR-15-39738	9
chr17	1833064	1833093	MajorDMR-15-39739	2
chr17	1834196	1834381	MajorDMR-15-39740	7
chr17	1835412	1835979	MajorDMR-15-39741	3
chr17	1842640	1842969	MajorDMR-15-39742	2
chr17	1852822	1852991	MajorDMR-15-39743	6
chr17	1881700	1881991	MajorDMR-15-39744	3
chr17	1899090	1899120	MajorDMR-15-39745	2
chr17	1980371	1980657	MajorDMR-15-39746	7
chr17	1988736	1989033	MajorDMR-15-39747	5
chr17	2016588	2016818	MajorDMR-15-39748	5
chr17	2030760	2031109	MajorDMR-15-39749	6
chr17	2040700	2040852	MajorDMR-15-39750	5
chr17	2075355	2076469	MajorDMR-15-39751	8
chr17	2082800	2082839	MajorDMR-15-39752	2
chr17	2084816	2085598	MajorDMR-15-39753	9
chr17	2090601	2090768	MajorDMR-15-39754	3
chr17	2092131	2092739	MajorDMR-15-39755	8
chr17	2095320	2095351	MajorDMR-15-39756	3
chr17	2106641	2106761	MajorDMR-15-39757	3
chr17	2115374	2115738	MajorDMR-15-39758	5
chr17	2117096	2117123	MajorDMR-15-39759	3
chr17	2118262	2118521	MajorDMR-15-39760	2
chr17	2141498	2142073	MajorDMR-15-39761	13
chr17	2167070	2167108	MajorDMR-15-39762	3
chr17	2186883	2187015	MajorDMR-15-39763	4
chr17	2190659	2190964	MajorDMR-15-39764	3
chr17	2201989	2201999	MajorDMR-15-39765	2
chr17	2248876	2249253	MajorDMR-15-39766	2
chr17	2262597	2262904	MajorDMR-15-39767	5
chr17	2266761	2267727	MajorDMR-15-39768	25
chr17	2273205	2273483	MajorDMR-15-39769	8
chr17	2274169	2274394	MajorDMR-15-39770	2
chr17	2291012	2291301	MajorDMR-15-39771	3
chr17	2300105	2300339	MajorDMR-15-39772	2
chr17	2320998	2321264	MajorDMR-15-39773	3
chr17	2323496	2323565	MajorDMR-15-39774	2
chr17	2334544	2335343	MajorDMR-15-39775	9
chr17	2368166	2368449	MajorDMR-15-39776	2
chr17	2375543	2375576	MajorDMR-15-39777	3
chr17	2383852	2384225	MajorDMR-15-39778	3
chr17	2405937	2406160	MajorDMR-15-39779	3
chr17	2427647	2428191	MajorDMR-15-39780	10
chr17	2450483	2450732	MajorDMR-15-39781	7
chr17	2483565	2484587	MajorDMR-15-39782	10
chr17	2508251	2508580	MajorDMR-15-39783	3
chr17	2512146	2512600	MajorDMR-15-39784	3
chr17	2515391	2515433	MajorDMR-15-39785	2
chr17	2518231	2518294	MajorDMR-15-39786	2
chr17	2519317	2519553	MajorDMR-15-39787	3
chr17	2528210	2528420	MajorDMR-15-39788	2
chr17	2534624	2534822	MajorDMR-15-39789	4
chr17	2562702	2562746	MajorDMR-15-39790	3
chr17	2567352	2567393	MajorDMR-15-39791	2
chr17	2587281	2587869	MajorDMR-15-39792	7
chr17	2599488	2599548	MajorDMR-15-39793	4
chr17	2602532	2603051	MajorDMR-15-39794	16
chr17	2611020	2612133	MajorDMR-15-39795	9
chr17	2627944	2628389	MajorDMR-15-39796	3
chr17	2640439	2640443	MajorDMR-15-39797	2
chr17	2648975	2649293	MajorDMR-15-39798	5
chr17	2729312	2729319	MajorDMR-15-39799	2
chr17	2739067	2739146	MajorDMR-15-39800	2
chr17	2841301	2841375	MajorDMR-15-39801	3
chr17	2870675	2871137	MajorDMR-15-39802	9
chr17	2881756	2882950	MajorDMR-15-39803	15
chr17	2889696	2890432	MajorDMR-15-39804	6
chr17	2899549	2900257	MajorDMR-15-39805	10
chr17	2916340	2916498	MajorDMR-15-39806	2
chr17	2967476	2967498	MajorDMR-15-39807	2
chr17	2974237	2974548	MajorDMR-15-39808	3
chr17	3009517	3009691	MajorDMR-15-39809	2
chr17	3036624	3036715	MajorDMR-15-39810	5
chr17	3068450	3068710	MajorDMR-15-39811	3
chr17	3093319	3093587	MajorDMR-15-39812	3
chr17	3130025	3130084	MajorDMR-15-39813	2
chr17	3136295	3136338	MajorDMR-15-39814	3
chr17	3155080	3155479	MajorDMR-15-39815	2
chr17	3221296	3221902	MajorDMR-15-39816	4
chr17	3280834	3280847	MajorDMR-15-39817	2
chr17	3283062	3283575	MajorDMR-15-39818	3
chr17	3286191	3286291	MajorDMR-15-39819	3
chr17	3315239	3315604	MajorDMR-15-39820	2
chr17	3386189	3386276	MajorDMR-15-39821	2
chr17	3389011	3389296	MajorDMR-15-39822	4
chr17	3404896	3404990	MajorDMR-15-39823	2
chr17	3471219	3472072	MajorDMR-15-39824	23
chr17	3497941	3498466	MajorDMR-15-39825	5
chr17	3535984	3535999	MajorDMR-15-39826	4
chr17	3557169	3557531	MajorDMR-15-39827	2
chr17	3563833	3564346	MajorDMR-15-39828	7
chr17	3568517	3569369	MajorDMR-15-39829	10
chr17	3581577	3581837	MajorDMR-15-39830	5
chr17	3588720	3589407	MajorDMR-15-39831	4
chr17	3591178	3591383	MajorDMR-15-39832	3
chr17	3606971	3607372	MajorDMR-15-39833	3
chr17	3618468	3618812	MajorDMR-15-39834	4
chr17	3671980	3672284	MajorDMR-15-39835	4
chr17	3674489	3674798	MajorDMR-15-39836	16
chr17	3689661	3689908	MajorDMR-15-39837	5
chr17	3694867	3696450	MajorDMR-15-39838	21
chr17	3698809	3699465	MajorDMR-15-39839	12
chr17	3706402	3706842	MajorDMR-15-39840	7
chr17	3716989	3717716	MajorDMR-15-39841	12
chr17	3719998	3720005	MajorDMR-15-39842	2
chr17	3761158	3761407	MajorDMR-15-39843	6
chr17	3769619	3769626	MajorDMR-15-39844	2
chr17	3783347	3784024	MajorDMR-15-39845	4
chr17	3791201	3791284	MajorDMR-15-39846	3
chr17	3818737	3818746	MajorDMR-15-39847	2
chr17	3833941	3833958	MajorDMR-15-39848	2
chr17	3879836	3880173	MajorDMR-15-39849	2
chr17	3933570	3933692	MajorDMR-15-39850	2
chr17	3941684	3941821	MajorDMR-15-39851	2
chr17	3980080	3980708	MajorDMR-15-39852	6
chr17	4001878	4002105	MajorDMR-15-39853	2
chr17	4004546	4004952	MajorDMR-15-39854	8
chr17	4010241	4010361	MajorDMR-15-39855	2
chr17	4036332	4036528	MajorDMR-15-39856	4
chr17	4037274	4037367	MajorDMR-15-39857	2
chr17	4039615	4040129	MajorDMR-15-39858	7
chr17	4041413	4041734	MajorDMR-15-39859	6
chr17	4051094	4051214	MajorDMR-15-39860	4
chr17	4066032	4066227	MajorDMR-15-39861	2
chr17	4069734	4071832	MajorDMR-15-39862	33
chr17	4090860	4091030	MajorDMR-15-39863	4
chr17	4093627	4094231	MajorDMR-15-39864	7
chr17	4102521	4102631	MajorDMR-15-39865	4
chr17	4108479	4108992	MajorDMR-15-39866	3
chr17	4119393	4119702	MajorDMR-15-39867	5
chr17	4124212	4124323	MajorDMR-15-39868	2
chr17	4137086	4137095	MajorDMR-15-39869	2
chr17	4154511	4154575	MajorDMR-15-39870	2
chr17	4158795	4159238	MajorDMR-15-39871	8
chr17	4175644	4176412	MajorDMR-15-39872	5
chr17	4196679	4196791	MajorDMR-15-39873	3
chr17	4219318	4219515	MajorDMR-15-39874	7
chr17	4221056	4221784	MajorDMR-15-39875	10
chr17	4228950	4229022	MajorDMR-15-39876	2
chr17	4233282	4233831	MajorDMR-15-39877	11
chr17	4242078	4242209	MajorDMR-15-39878	4
chr17	4245861	4246101	MajorDMR-15-39879	4
chr17	4253910	4254094	MajorDMR-15-39880	5
chr17	4344087	4344421	MajorDMR-15-39881	5
chr17	4383232	4383323	MajorDMR-15-39882	2
chr17	4386498	4386754	MajorDMR-15-39883	6
chr17	4392370	4392516	MajorDMR-15-39884	4
chr17	4410385	4410461	MajorDMR-15-39885	2
chr17	4419809	4420448	MajorDMR-15-39886	15
chr17	4422834	4422850	MajorDMR-15-39887	3
chr17	4424076	4424251	MajorDMR-15-39888	3
chr17	4430873	4431159	MajorDMR-15-39889	4
chr17	4437037	4437550	MajorDMR-15-39890	8
chr17	4444224	4444238	MajorDMR-15-39891	2
chr17	4462644	4463021	MajorDMR-15-39892	2
chr17	4464206	4464656	MajorDMR-15-39893	14
chr17	4476484	4476497	MajorDMR-15-39894	2
chr17	4511203	4511369	MajorDMR-15-39895	3
chr17	4552438	4552570	MajorDMR-15-39896	2
chr17	4569776	4569841	MajorDMR-15-39897	3
chr17	4587193	4587524	MajorDMR-15-39898	7
chr17	4615488	4616115	MajorDMR-15-39899	3
chr17	4709601	4709878	MajorDMR-15-39900	3
chr17	4711283	4712108	MajorDMR-15-39901	11
chr17	4740459	4740967	MajorDMR-15-39902	3
chr17	4742001	4742364	MajorDMR-15-39903	9
chr17	4761664	4761795	MajorDMR-15-39904	2
chr17	4764566	4764650	MajorDMR-15-39905	3
chr17	4769417	4769489	MajorDMR-15-39906	2
chr17	4775997	4776525	MajorDMR-15-39907	8
chr17	4784585	4784893	MajorDMR-15-39908	6
chr17	4805237	4805932	MajorDMR-15-39909	8
chr17	4838058	4838398	MajorDMR-15-39910	4
chr17	4953223	4953821	MajorDMR-15-39911	13
chr17	5005912	5005922	MajorDMR-15-39912	2
chr17	5031069	5031271	MajorDMR-15-39913	4
chr17	5195277	5195312	MajorDMR-15-39914	2
chr17	5209617	5209645	MajorDMR-15-39915	2
chr17	5217881	5218602	MajorDMR-15-39916	9
chr17	5240234	5240344	MajorDMR-15-39917	2
chr17	5292099	5292263	MajorDMR-15-39918	5
chr17	5303763	5304014	MajorDMR-15-39919	5
chr17	5336030	5336058	MajorDMR-15-39920	2
chr17	5349984	5350397	MajorDMR-15-39921	7
chr17	5353326	5353446	MajorDMR-15-39922	2
chr17	5368392	5368753	MajorDMR-15-39923	3
chr17	5479971	5480463	MajorDMR-15-39924	5
chr17	5499790	5500173	MajorDMR-15-39925	2
chr17	5501647	5501758	MajorDMR-15-39926	3
chr17	5502273	5502675	MajorDMR-15-39927	6
chr17	5547673	5547852	MajorDMR-15-39928	6
chr17	5603777	5603962	MajorDMR-15-39929	3
chr17	5673361	5673614	MajorDMR-15-39930	8
chr17	5755985	5756401	MajorDMR-15-39931	2
chr17	5805882	5806948	MajorDMR-15-39932	12
chr17	5865641	5866017	MajorDMR-15-39933	5
chr17	5924511	5924675	MajorDMR-15-39934	3
chr17	5926606	5926640	MajorDMR-15-39935	2
chr17	5931812	5932230	MajorDMR-15-39936	14
chr17	5987799	5988186	MajorDMR-15-39937	6
chr17	6008595	6009149	MajorDMR-15-39938	10
chr17	6026522	6026639	MajorDMR-15-39939	2
chr17	6038311	6038491	MajorDMR-15-39940	2
chr17	6042199	6042279	MajorDMR-15-39941	2
chr17	6071734	6072052	MajorDMR-15-39942	8
chr17	6085586	6086155	MajorDMR-15-39943	6
chr17	6150408	6150463	MajorDMR-15-39944	2
chr17	6160653	6160731	MajorDMR-15-39945	2
chr17	6177499	6177551	MajorDMR-15-39946	2
chr17	6181486	6182054	MajorDMR-15-39947	5
chr17	6192797	6192921	MajorDMR-15-39948	3
chr17	6197833	6197900	MajorDMR-15-39949	3
chr17	6201482	6201528	MajorDMR-15-39950	2
chr17	6230544	6230667	MajorDMR-15-39951	3
chr17	6237948	6237994	MajorDMR-15-39952	3
chr17	6249715	6249860	MajorDMR-15-39953	3
chr17	6287452	6287526	MajorDMR-15-39954	2
chr17	6295739	6296518	MajorDMR-15-39955	9
chr17	6342986	6343405	MajorDMR-15-39956	2
chr17	6382978	6383873	MajorDMR-15-39957	16
chr17	6390697	6391011	MajorDMR-15-39958	5
chr17	6402307	6402808	MajorDMR-15-39959	7
chr17	6403546	6403971	MajorDMR-15-39960	6
chr17	6412238	6412540	MajorDMR-15-39961	2
chr17	6414507	6414649	MajorDMR-15-39962	3
chr17	6431525	6431550	MajorDMR-15-39963	2
chr17	6440896	6441208	MajorDMR-15-39964	8
chr17	6502549	6502594	MajorDMR-15-39965	3
chr17	6505188	6506166	MajorDMR-15-39966	6
chr17	6525145	6525245	MajorDMR-15-39967	3
chr17	6547769	6547930	MajorDMR-15-39968	7
chr17	6549963	6550272	MajorDMR-15-39969	2
chr17	6615647	6616320	MajorDMR-15-39970	6
chr17	6655996	6656770	MajorDMR-15-39971	9
chr17	6665240	6665428	MajorDMR-15-39972	3
chr17	6734086	6734229	MajorDMR-15-39973	4
chr17	6740876	6740997	MajorDMR-15-39974	2
chr17	6780567	6781099	MajorDMR-15-39975	3
chr17	6806905	6807228	MajorDMR-15-39976	3
chr17	6839870	6840136	MajorDMR-15-39977	4
chr17	6869698	6869912	MajorDMR-15-39978	4
chr17	6888603	6888848	MajorDMR-15-39979	4
chr17	6890188	6890247	MajorDMR-15-39980	2
chr17	6897465	6897757	MajorDMR-15-39981	9
chr17	6903194	6903339	MajorDMR-15-39982	2
chr17	6920672	6921446	MajorDMR-15-39983	7
chr17	6987391	6987896	MajorDMR-15-39984	10
chr17	6988413	6988726	MajorDMR-15-39985	5
chr17	6999704	7000249	MajorDMR-15-39986	6
chr17	7021525	7021543	MajorDMR-15-39987	2
chr17	7022109	7022556	MajorDMR-15-39988	2
chr17	7072737	7073058	MajorDMR-15-39989	3
chr17	7100688	7100865	MajorDMR-15-39990	2
chr17	7135677	7135709	MajorDMR-15-39991	2
chr17	7201706	7201845	MajorDMR-15-39992	5
chr17	7315466	7316027	MajorDMR-15-39993	7
chr17	7317114	7317515	MajorDMR-15-39994	6
chr17	7344646	7344861	MajorDMR-15-39995	6
chr17	7461455	7461933	MajorDMR-15-39996	2
chr17	7484895	7485288	MajorDMR-15-39997	4
chr17	7556146	7556317	MajorDMR-15-39998	3
chr17	7556932	7557507	MajorDMR-15-39999	9
chr17	7559600	7560318	MajorDMR-15-40000	4
chr17	7565577	7566061	MajorDMR-15-40001	3
chr17	7570129	7570407	MajorDMR-15-40002	8
chr17	7571098	7571497	MajorDMR-15-40003	3
chr17	7615285	7616349	MajorDMR-15-40004	8
chr17	7644072	7644204	MajorDMR-15-40005	3
chr17	7647589	7647692	MajorDMR-15-40006	3
chr17	7670295	7670413	MajorDMR-15-40007	4
chr17	7689009	7689371	MajorDMR-15-40008	7
chr17	7749862	7749904	MajorDMR-15-40009	2
chr17	7792898	7794492	MajorDMR-15-40010	13
chr17	7795938	7797183	MajorDMR-15-40011	7
chr17	7798356	7798382	MajorDMR-15-40012	3
chr17	7806771	7807296	MajorDMR-15-40013	7
chr17	7824672	7824895	MajorDMR-15-40014	3
chr17	7825684	7825950	MajorDMR-15-40015	7
chr17	7837010	7837265	MajorDMR-15-40016	2
chr17	7855365	7855625	MajorDMR-15-40017	5
chr17	7857171	7857820	MajorDMR-15-40018	9
chr17	7872495	7872803	MajorDMR-15-40019	3
chr17	7892412	7892788	MajorDMR-15-40020	6
chr17	8115792	8115931	MajorDMR-15-40021	3
chr17	8184230	8184310	MajorDMR-15-40022	4
chr17	8196632	8196932	MajorDMR-15-40023	6
chr17	8224262	8224468	MajorDMR-15-40024	5
chr17	8232757	8233354	MajorDMR-15-40025	12
chr17	8241940	8242211	MajorDMR-15-40026	7
chr17	8257768	8257895	MajorDMR-15-40027	5
chr17	8347194	8348050	MajorDMR-15-40028	7
chr17	8349001	8349043	MajorDMR-15-40029	2
chr17	8350648	8350990	MajorDMR-15-40030	2
chr17	8360648	8360768	MajorDMR-15-40031	2
chr17	8361447	8361791	MajorDMR-15-40032	2
chr17	8362620	8363624	MajorDMR-15-40033	8
chr17	8364387	8364562	MajorDMR-15-40034	4
chr17	8369250	8369362	MajorDMR-15-40035	3
chr17	8371073	8371641	MajorDMR-15-40036	12
chr17	8375905	8376531	MajorDMR-15-40037	13
chr17	8382629	8382634	MajorDMR-15-40038	2
chr17	8383195	8384291	MajorDMR-15-40039	21
chr17	8405598	8406071	MajorDMR-15-40040	2
chr17	8413698	8414100	MajorDMR-15-40041	2
chr17	8429967	8429974	MajorDMR-15-40042	2
chr17	8430917	8430972	MajorDMR-15-40043	2
chr17	8448820	8449108	MajorDMR-15-40044	4
chr17	8469280	8469302	MajorDMR-15-40045	2
chr17	8479784	8480113	MajorDMR-15-40046	3
chr17	8480688	8480943	MajorDMR-15-40047	4
chr17	8492397	8492544	MajorDMR-15-40048	3
chr17	8493444	8493513	MajorDMR-15-40049	2
chr17	8509840	8509980	MajorDMR-15-40050	2
chr17	8514352	8515187	MajorDMR-15-40051	4
chr17	8521367	8521420	MajorDMR-15-40052	2
chr17	8522233	8522262	MajorDMR-15-40053	2
chr17	8553030	8553160	MajorDMR-15-40054	7
chr17	8717182	8717352	MajorDMR-15-40055	2
chr17	8747012	8747061	MajorDMR-15-40056	2
chr17	8781435	8781488	MajorDMR-15-40057	3
chr17	8803706	8803753	MajorDMR-15-40058	3
chr17	8804278	8804348	MajorDMR-15-40059	4
chr17	8926987	8927575	MajorDMR-15-40060	12
chr17	8928713	8928732	MajorDMR-15-40061	2
chr17	8948727	8948804	MajorDMR-15-40062	4
chr17	8957440	8957710	MajorDMR-15-40063	6
chr17	8960677	8961110	MajorDMR-15-40064	9
chr17	8975534	8976561	MajorDMR-15-40065	17
chr17	8993970	8994357	MajorDMR-15-40066	5
chr17	9005278	9005541	MajorDMR-15-40067	3
chr17	9048203	9048559	MajorDMR-15-40068	8
chr17	9070108	9070768	MajorDMR-15-40069	18
chr17	9087366	9087641	MajorDMR-15-40070	6
chr17	9093377	9093700	MajorDMR-15-40071	4
chr17	9131940	9132048	MajorDMR-15-40072	3
chr17	9195222	9196111	MajorDMR-15-40073	5
chr17	9204837	9205508	MajorDMR-15-40074	20
chr17	9233441	9235961	MajorDMR-15-40075	32
chr17	9242559	9242694	MajorDMR-15-40076	2
chr17	9273768	9274614	MajorDMR-15-40077	13
chr17	9294107	9294111	MajorDMR-15-40078	2
chr17	9321456	9321549	MajorDMR-15-40079	2
chr17	9330461	9331325	MajorDMR-15-40080	12
chr17	9348100	9348248	MajorDMR-15-40081	3
chr17	9349755	9350132	MajorDMR-15-40082	3
chr17	9383973	9384107	MajorDMR-15-40083	2
chr17	9427269	9427446	MajorDMR-15-40084	3
chr17	9469464	9469763	MajorDMR-15-40085	3
chr17	9518092	9518126	MajorDMR-15-40086	3
chr17	9602219	9602227	MajorDMR-15-40087	2
chr17	9632312	9632332	MajorDMR-15-40088	2
chr17	9694618	9695138	MajorDMR-15-40089	7
chr17	9708637	9708840	MajorDMR-15-40090	2
chr17	9745764	9746193	MajorDMR-15-40091	9
chr17	9772023	9772490	MajorDMR-15-40092	3
chr17	9777184	9777209	MajorDMR-15-40093	2
chr17	9797066	9797510	MajorDMR-15-40094	4
chr17	9801545	9801586	MajorDMR-15-40095	2
chr17	9804368	9805075	MajorDMR-15-40096	8
chr17	9805577	9806263	MajorDMR-15-40097	8
chr17	9809186	9809621	MajorDMR-15-40098	3
chr17	9818486	9818980	MajorDMR-15-40099	5
chr17	9821094	9821138	MajorDMR-15-40100	2
chr17	9834764	9835318	MajorDMR-15-40101	4
chr17	9840017	9840466	MajorDMR-15-40102	2
chr17	9844658	9845558	MajorDMR-15-40103	19
chr17	9846127	9846703	MajorDMR-15-40104	5
chr17	9854452	9855293	MajorDMR-15-40105	4
chr17	9859773	9860016	MajorDMR-15-40106	6
chr17	9864621	9864886	MajorDMR-15-40107	2
chr17	9866143	9866407	MajorDMR-15-40108	2
chr17	9872325	9872342	MajorDMR-15-40109	2
chr17	9876354	9876595	MajorDMR-15-40110	4
chr17	9877598	9877695	MajorDMR-15-40111	2
chr17	9883249	9883265	MajorDMR-15-40112	2
chr17	9887517	9888247	MajorDMR-15-40113	3
chr17	9906172	9906190	MajorDMR-15-40114	2
chr17	9907353	9907379	MajorDMR-15-40115	2
chr17	9909715	9909772	MajorDMR-15-40116	2
chr17	9910578	9911004	MajorDMR-15-40117	3
chr17	9911699	9912364	MajorDMR-15-40118	4
chr17	9918385	9918643	MajorDMR-15-40119	8
chr17	9923103	9923124	MajorDMR-15-40120	2
chr17	9925161	9925431	MajorDMR-15-40121	7
chr17	9926056	9926729	MajorDMR-15-40122	8
chr17	9937146	9937564	MajorDMR-15-40123	8
chr17	9955811	9955861	MajorDMR-15-40124	2
chr17	9956969	9958152	MajorDMR-15-40125	17
chr17	9960153	9960381	MajorDMR-15-40126	6
chr17	9964849	9964976	MajorDMR-15-40127	5
chr17	9966650	9967435	MajorDMR-15-40128	11
chr17	9972393	9973363	MajorDMR-15-40129	8
chr17	9976047	9976535	MajorDMR-15-40130	10
chr17	9989689	9990154	MajorDMR-15-40131	4
chr17	9991429	9992020	MajorDMR-15-40132	7
chr17	9992663	9992812	MajorDMR-15-40133	2
chr17	9993825	9994377	MajorDMR-15-40134	3
chr17	9998210	9998469	MajorDMR-15-40135	4
chr17	10000043	10000547	MajorDMR-15-40136	12
chr17	10002661	10002837	MajorDMR-15-40137	2
chr17	10011735	10012974	MajorDMR-15-40138	8
chr17	10015328	10015775	MajorDMR-15-40139	9
chr17	10017828	10017892	MajorDMR-15-40140	2
chr17	10021007	10021486	MajorDMR-15-40141	2
chr17	10024434	10024464	MajorDMR-15-40142	2
chr17	10027206	10027366	MajorDMR-15-40143	2
chr17	10029118	10030611	MajorDMR-15-40144	15
chr17	10031123	10032607	MajorDMR-15-40145	23
chr17	10033439	10034409	MajorDMR-15-40146	12
chr17	10039412	10039786	MajorDMR-15-40147	6
chr17	10043953	10044117	MajorDMR-15-40148	2
chr17	10047171	10047408	MajorDMR-15-40149	4
chr17	10048478	10048617	MajorDMR-15-40150	3
chr17	10050192	10051408	MajorDMR-15-40151	10
chr17	10055113	10055770	MajorDMR-15-40152	11
chr17	10058809	10058955	MajorDMR-15-40153	2
chr17	10060601	10060808	MajorDMR-15-40154	7
chr17	10081022	10081857	MajorDMR-15-40155	5
chr17	10083862	10084239	MajorDMR-15-40156	4
chr17	10100079	10100914	MajorDMR-15-40157	10
chr17	10108243	10108366	MajorDMR-15-40158	2
chr17	10112299	10113815	MajorDMR-15-40159	20
chr17	10119697	10119996	MajorDMR-15-40160	3
chr17	10125390	10125406	MajorDMR-15-40161	2
chr17	10127999	10128049	MajorDMR-15-40162	3
chr17	10134931	10135815	MajorDMR-15-40163	8
chr17	10144709	10144851	MajorDMR-15-40164	2
chr17	10145621	10145805	MajorDMR-15-40165	3
chr17	10158508	10158817	MajorDMR-15-40166	4
chr17	10168447	10168920	MajorDMR-15-40167	3
chr17	10172479	10172648	MajorDMR-15-40168	2
chr17	10179530	10180350	MajorDMR-15-40169	7
chr17	10222390	10222579	MajorDMR-15-40170	3
chr17	10320692	10321334	MajorDMR-15-40171	6
chr17	10325587	10325627	MajorDMR-15-40172	2
chr17	10422279	10422629	MajorDMR-15-40173	6
chr17	10452934	10453098	MajorDMR-15-40174	4
chr17	10505750	10506269	MajorDMR-15-40175	6
chr17	10613870	10614312	MajorDMR-15-40176	7
chr17	10628363	10628578	MajorDMR-15-40177	5
chr17	10634115	10634728	MajorDMR-15-40178	11
chr17	10644592	10644738	MajorDMR-15-40179	2
chr17	10702905	10703075	MajorDMR-15-40180	6
chr17	10709716	10709755	MajorDMR-15-40181	2
chr17	10749048	10749221	MajorDMR-15-40182	4
chr17	10773658	10774096	MajorDMR-15-40183	2
chr17	10790605	10790662	MajorDMR-15-40184	2
chr17	10791428	10791540	MajorDMR-15-40185	3
chr17	10797526	10798207	MajorDMR-15-40186	4
chr17	10809598	10809870	MajorDMR-15-40187	5
chr17	10856998	10857273	MajorDMR-15-40188	4
chr17	10904969	10905452	MajorDMR-15-40189	8
chr17	10931849	10932012	MajorDMR-15-40190	3
chr17	10932580	10933525	MajorDMR-15-40191	7
chr17	10961798	10962113	MajorDMR-15-40192	3
chr17	10977539	10978171	MajorDMR-15-40193	4
chr17	10989604	10989817	MajorDMR-15-40194	4
chr17	11078893	11079065	MajorDMR-15-40195	2
chr17	11119776	11120780	MajorDMR-15-40196	11
chr17	11150559	11150629	MajorDMR-15-40197	4
chr17	11260901	11261158	MajorDMR-15-40198	4
chr17	11272954	11273208	MajorDMR-15-40199	6
chr17	11309826	11310956	MajorDMR-15-40200	7
chr17	11331171	11331284	MajorDMR-15-40201	2
chr17	11498403	11498889	MajorDMR-15-40202	3
chr17	11511911	11512051	MajorDMR-15-40203	3
chr17	11530779	11531190	MajorDMR-15-40204	5
chr17	11531704	11532284	MajorDMR-15-40205	6
chr17	11532899	11532945	MajorDMR-15-40206	3
chr17	11582158	11582660	MajorDMR-15-40207	3
chr17	11586913	11587234	MajorDMR-15-40208	4
chr17	11639569	11641214	MajorDMR-15-40209	12
chr17	11696186	11696541	MajorDMR-15-40210	3
chr17	11704899	11705481	MajorDMR-15-40211	6
chr17	11716279	11716460	MajorDMR-15-40212	2
chr17	11756575	11757429	MajorDMR-15-40213	12
chr17	11770417	11770437	MajorDMR-15-40214	4
chr17	11792047	11793359	MajorDMR-15-40215	9
chr17	11794541	11794786	MajorDMR-15-40216	5
chr17	11802054	11803541	MajorDMR-15-40217	14
chr17	11872013	11872437	MajorDMR-15-40218	2
chr17	11983919	11983925	MajorDMR-15-40219	2
chr17	12017943	12018148	MajorDMR-15-40220	3
chr17	12027701	12027950	MajorDMR-15-40221	3
chr17	12104207	12104555	MajorDMR-15-40222	9
chr17	12109678	12110255	MajorDMR-15-40223	10
chr17	12130972	12131333	MajorDMR-15-40224	5
chr17	12133818	12133848	MajorDMR-15-40225	2
chr17	12151009	12151506	MajorDMR-15-40226	5
chr17	12159559	12159696	MajorDMR-15-40227	2
chr17	12222137	12222389	MajorDMR-15-40228	5
chr17	12280737	12281359	MajorDMR-15-40229	11
chr17	12371697	12372288	MajorDMR-15-40230	4
chr17	12386331	12386391	MajorDMR-15-40231	2
chr17	12395960	12396501	MajorDMR-15-40232	4
chr17	12435779	12435840	MajorDMR-15-40233	2
chr17	12473578	12473679	MajorDMR-15-40234	3
chr17	12482784	12483129	MajorDMR-15-40235	6
chr17	12541326	12541867	MajorDMR-15-40236	10
chr17	12554075	12554289	MajorDMR-15-40237	3
chr17	12556532	12556788	MajorDMR-15-40238	3
chr17	12641095	12641506	MajorDMR-15-40239	4
chr17	12645352	12645365	MajorDMR-15-40240	2
chr17	12683143	12683484	MajorDMR-15-40241	3
chr17	12689884	12690038	MajorDMR-15-40242	2
chr17	12695639	12695726	MajorDMR-15-40243	2
chr17	12718624	12718747	MajorDMR-15-40244	3
chr17	12724904	12725039	MajorDMR-15-40245	2
chr17	12727867	12727995	MajorDMR-15-40246	2
chr17	12737943	12738415	MajorDMR-15-40247	3
chr17	12747444	12747569	MajorDMR-15-40248	4
chr17	12755030	12755306	MajorDMR-15-40249	2
chr17	12761386	12761505	MajorDMR-15-40250	2
chr17	12789533	12789640	MajorDMR-15-40251	2
chr17	12797583	12797940	MajorDMR-15-40252	2
chr17	12803883	12804129	MajorDMR-15-40253	6
chr17	12816636	12816648	MajorDMR-15-40254	2
chr17	12853753	12853863	MajorDMR-15-40255	4
chr17	12876730	12876734	MajorDMR-15-40256	2
chr17	12877506	12877647	MajorDMR-15-40257	2
chr17	12887067	12888494	MajorDMR-15-40258	16
chr17	12889939	12891064	MajorDMR-15-40259	14
chr17	12893456	12893703	MajorDMR-15-40260	7
chr17	12943592	12943837	MajorDMR-15-40261	3
chr17	12989609	12990028	MajorDMR-15-40262	5
chr17	13017495	13017697	MajorDMR-15-40263	7
chr17	13034600	13034735	MajorDMR-15-40264	2
chr17	13038573	13038579	MajorDMR-15-40265	2
chr17	13126538	13126709	MajorDMR-15-40266	2
chr17	13143392	13143678	MajorDMR-15-40267	2
chr17	13214720	13215194	MajorDMR-15-40268	2
chr17	13239933	13240730	MajorDMR-15-40269	6
chr17	13277775	13278656	MajorDMR-15-40270	9
chr17	13281631	13282107	MajorDMR-15-40271	3
chr17	13344988	13345313	MajorDMR-15-40272	5
chr17	13388144	13388195	MajorDMR-15-40273	2
chr17	13413143	13413874	MajorDMR-15-40274	7
chr17	13447728	13447854	MajorDMR-15-40275	3
chr17	13472619	13473197	MajorDMR-15-40276	4
chr17	13550826	13551292	MajorDMR-15-40277	5
chr17	13636572	13636834	MajorDMR-15-40278	2
chr17	13679554	13679819	MajorDMR-15-40279	2
chr17	13689463	13689661	MajorDMR-15-40280	5
chr17	13762569	13762643	MajorDMR-15-40281	3
chr17	13766796	13767064	MajorDMR-15-40282	2
chr17	13780043	13780534	MajorDMR-15-40283	2
chr17	13791456	13792007	MajorDMR-15-40284	10
chr17	13808040	13808408	MajorDMR-15-40285	3
chr17	13813239	13813483	MajorDMR-15-40286	2
chr17	13815224	13815634	MajorDMR-15-40287	2
chr17	13847909	13847922	MajorDMR-15-40288	2
chr17	13853578	13853996	MajorDMR-15-40289	4
chr17	13854973	13855970	MajorDMR-15-40290	5
chr17	13861197	13861349	MajorDMR-15-40291	2
chr17	13887389	13887652	MajorDMR-15-40292	4
chr17	13889696	13889751	MajorDMR-15-40293	4
chr17	13899053	13900228	MajorDMR-15-40294	13
chr17	13913137	13913303	MajorDMR-15-40295	2
chr17	13915286	13915534	MajorDMR-15-40296	2
chr17	13918074	13919037	MajorDMR-15-40297	22
chr17	13924048	13924403	MajorDMR-15-40298	2
chr17	13930362	13930527	MajorDMR-15-40299	2
chr17	14028440	14029314	MajorDMR-15-40300	10
chr17	14056165	14056354	MajorDMR-15-40301	3
chr17	14079717	14079755	MajorDMR-15-40302	2
chr17	14080494	14080519	MajorDMR-15-40303	2
chr17	14093505	14093538	MajorDMR-15-40304	2
chr17	14094296	14094736	MajorDMR-15-40305	3
chr17	14100867	14101082	MajorDMR-15-40306	2
chr17	14104658	14104869	MajorDMR-15-40307	2
chr17	14110638	14110646	MajorDMR-15-40308	2
chr17	14128748	14129024	MajorDMR-15-40309	6
chr17	14132270	14132365	MajorDMR-15-40310	2
chr17	14234995	14235020	MajorDMR-15-40311	3
chr17	14269559	14269747	MajorDMR-15-40312	3
chr17	14311393	14311451	MajorDMR-15-40313	2
chr17	14331268	14331864	MajorDMR-15-40314	9
chr17	14363555	14363667	MajorDMR-15-40315	2
chr17	14381654	14381812	MajorDMR-15-40316	2
chr17	14488432	14488540	MajorDMR-15-40317	2
chr17	14567739	14567885	MajorDMR-15-40318	2
chr17	14584607	14585182	MajorDMR-15-40319	3
chr17	14628971	14629274	MajorDMR-15-40320	5
chr17	14673092	14673142	MajorDMR-15-40321	3
chr17	14676522	14676975	MajorDMR-15-40322	5
chr17	14763247	14763800	MajorDMR-15-40323	5
chr17	14793983	14794048	MajorDMR-15-40324	2
chr17	14805510	14805805	MajorDMR-15-40325	2
chr17	14944125	14944247	MajorDMR-15-40326	2
chr17	14999884	15000032	MajorDMR-15-40327	4
chr17	15149706	15149778	MajorDMR-15-40328	2
chr17	15196968	15197488	MajorDMR-15-40329	5
chr17	15206727	15207118	MajorDMR-15-40330	4
chr17	15215706	15215899	MajorDMR-15-40331	3
chr17	15251401	15251528	MajorDMR-15-40332	3
chr17	15254275	15254652	MajorDMR-15-40333	6
chr17	15255512	15255583	MajorDMR-15-40334	2
chr17	15271229	15271772	MajorDMR-15-40335	6
chr17	15287697	15287846	MajorDMR-15-40336	5
chr17	15314823	15314850	MajorDMR-15-40337	3
chr17	15337864	15337945	MajorDMR-15-40338	2
chr17	15350768	15351380	MajorDMR-15-40339	3
chr17	15356554	15357408	MajorDMR-15-40340	7
chr17	15368048	15368149	MajorDMR-15-40341	4
chr17	15416514	15417118	MajorDMR-15-40342	4
chr17	15431134	15431186	MajorDMR-15-40343	3
chr17	15459322	15459334	MajorDMR-15-40344	2
chr17	15467657	15467837	MajorDMR-15-40345	5
chr17	15476602	15476702	MajorDMR-15-40346	2
chr17	15477357	15477404	MajorDMR-15-40347	3
chr17	15489439	15489469	MajorDMR-15-40348	2
chr17	15491471	15491655	MajorDMR-15-40349	4
chr17	15528545	15528845	MajorDMR-15-40350	2
chr17	15533454	15534007	MajorDMR-15-40351	5
chr17	15548533	15548679	MajorDMR-15-40352	2
chr17	15549391	15549432	MajorDMR-15-40353	2
chr17	15553576	15553736	MajorDMR-15-40354	3
chr17	15554316	15554604	MajorDMR-15-40355	4
chr17	15555546	15555617	MajorDMR-15-40356	2
chr17	15625733	15625862	MajorDMR-15-40357	2
chr17	15629350	15629377	MajorDMR-15-40358	2
chr17	15673731	15674262	MajorDMR-15-40359	10
chr17	15751842	15752280	MajorDMR-15-40360	5
chr17	15791862	15792026	MajorDMR-15-40361	2
chr17	15826954	15827345	MajorDMR-15-40362	11
chr17	15831623	15831825	MajorDMR-15-40363	7
chr17	15869497	15870252	MajorDMR-15-40364	14
chr17	15876900	15877559	MajorDMR-15-40365	15
chr17	15878533	15879218	MajorDMR-15-40366	8
chr17	15905431	15905618	MajorDMR-15-40367	3
chr17	15950829	15951508	MajorDMR-15-40368	4
chr17	16041121	16041187	MajorDMR-15-40369	3
chr17	16050287	16050314	MajorDMR-15-40370	3
chr17	16078232	16078256	MajorDMR-15-40371	2
chr17	16159014	16159018	MajorDMR-15-40372	2
chr17	16187778	16188230	MajorDMR-15-40373	7
chr17	16275365	16275375	MajorDMR-15-40374	2
chr17	16285460	16285838	MajorDMR-15-40375	6
chr17	16286597	16287091	MajorDMR-15-40376	3
chr17	16373495	16374242	MajorDMR-15-40377	10
chr17	16377338	16377347	MajorDMR-15-40378	2
chr17	16428413	16428421	MajorDMR-15-40379	2
chr17	16490618	16490749	MajorDMR-15-40380	2
chr17	16507702	16507948	MajorDMR-15-40381	3
chr17	16557608	16558240	MajorDMR-15-40382	3
chr17	16638357	16638431	MajorDMR-15-40383	2
chr17	16647563	16647605	MajorDMR-15-40384	2
chr17	16650601	16650625	MajorDMR-15-40385	2
chr17	16651280	16652575	MajorDMR-15-40386	7
chr17	16654220	16654483	MajorDMR-15-40387	2
chr17	16672757	16672962	MajorDMR-15-40388	3
chr17	16717608	16717879	MajorDMR-15-40389	6
chr17	16722309	16722680	MajorDMR-15-40390	6
chr17	16723971	16724487	MajorDMR-15-40391	6
chr17	16726744	16726949	MajorDMR-15-40392	4
chr17	16789194	16789524	MajorDMR-15-40393	3
chr17	16792569	16794247	MajorDMR-15-40394	11
chr17	16845177	16845361	MajorDMR-15-40395	4
chr17	16898086	16898489	MajorDMR-15-40396	3
chr17	16949591	16949950	MajorDMR-15-40397	3
chr17	16981032	16981173	MajorDMR-15-40398	2
chr17	17000229	17000748	MajorDMR-15-40399	6
chr17	17035588	17036097	MajorDMR-15-40400	4
chr17	17040812	17040916	MajorDMR-15-40401	3
chr17	17051827	17052288	MajorDMR-15-40402	4
chr17	17063025	17063128	MajorDMR-15-40403	3
chr17	17066621	17066711	MajorDMR-15-40404	2
chr17	17085612	17085913	MajorDMR-15-40405	5
chr17	17091189	17091377	MajorDMR-15-40406	4
chr17	17100690	17101058	MajorDMR-15-40407	7
chr17	17106838	17108311	MajorDMR-15-40408	11
chr17	17112349	17112590	MajorDMR-15-40409	3
chr17	17114418	17114779	MajorDMR-15-40410	9
chr17	17124649	17124855	MajorDMR-15-40411	14
chr17	17131316	17131642	MajorDMR-15-40412	9
chr17	17134904	17134985	MajorDMR-15-40413	3
chr17	17135616	17135643	MajorDMR-15-40414	3
chr17	17137464	17137851	MajorDMR-15-40415	3
chr17	17138524	17138549	MajorDMR-15-40416	2
chr17	17143523	17143809	MajorDMR-15-40417	6
chr17	17183005	17183224	MajorDMR-15-40418	5
chr17	17194020	17194132	MajorDMR-15-40419	2
chr17	17218053	17218535	MajorDMR-15-40420	2
chr17	17255052	17255236	MajorDMR-15-40421	2
chr17	17256408	17256602	MajorDMR-15-40422	3
chr17	17279941	17280142	MajorDMR-15-40423	5
chr17	17288698	17289496	MajorDMR-15-40424	11
chr17	17309799	17309887	MajorDMR-15-40425	2
chr17	17313383	17314355	MajorDMR-15-40426	14
chr17	17317291	17317315	MajorDMR-15-40427	3
chr17	17318130	17318578	MajorDMR-15-40428	3
chr17	17323008	17323638	MajorDMR-15-40429	5
chr17	17329045	17329232	MajorDMR-15-40430	2
chr17	17349412	17349635	MajorDMR-15-40431	2
chr17	17356424	17357352	MajorDMR-15-40432	18
chr17	17374616	17374623	MajorDMR-15-40433	2
chr17	17379989	17380023	MajorDMR-15-40434	3
chr17	17385410	17385420	MajorDMR-15-40435	2
chr17	17386360	17386480	MajorDMR-15-40436	3
chr17	17409811	17409971	MajorDMR-15-40437	5
chr17	17411983	17412703	MajorDMR-15-40438	13
chr17	17428680	17428776	MajorDMR-15-40439	4
chr17	17444346	17444790	MajorDMR-15-40440	9
chr17	17449058	17449113	MajorDMR-15-40441	2
chr17	17457531	17457961	MajorDMR-15-40442	18
chr17	17460167	17460191	MajorDMR-15-40443	3
chr17	17465223	17465497	MajorDMR-15-40444	13
chr17	17470299	17471555	MajorDMR-15-40445	14
chr17	17488050	17488211	MajorDMR-15-40446	8
chr17	17491464	17491680	MajorDMR-15-40447	7
chr17	17510167	17510176	MajorDMR-15-40448	2
chr17	17520775	17521555	MajorDMR-15-40449	6
chr17	17539055	17540242	MajorDMR-15-40450	11
chr17	17543353	17543387	MajorDMR-15-40451	2
chr17	17587700	17589002	MajorDMR-15-40452	11
chr17	17596807	17596912	MajorDMR-15-40453	2
chr17	17600771	17601073	MajorDMR-15-40454	2
chr17	17649790	17650811	MajorDMR-15-40455	10
chr17	17661257	17662088	MajorDMR-15-40456	8
chr17	17669354	17669962	MajorDMR-15-40457	8
chr17	17673626	17674076	MajorDMR-15-40458	9
chr17	17682023	17682460	MajorDMR-15-40459	5
chr17	17693428	17693588	MajorDMR-15-40460	2
chr17	17703681	17703729	MajorDMR-15-40461	3
chr17	17714657	17714988	MajorDMR-15-40462	4
chr17	17734852	17734893	MajorDMR-15-40463	2
chr17	17772116	17772834	MajorDMR-15-40464	11
chr17	17773534	17773948	MajorDMR-15-40465	7
chr17	17775216	17775937	MajorDMR-15-40466	5
chr17	17789589	17790343	MajorDMR-15-40467	5
chr17	17800393	17800696	MajorDMR-15-40468	5
chr17	17804050	17804497	MajorDMR-15-40469	5
chr17	17810284	17810322	MajorDMR-15-40470	2
chr17	17831520	17831897	MajorDMR-15-40471	6
chr17	17838104	17838265	MajorDMR-15-40472	3
chr17	17840571	17840743	MajorDMR-15-40473	2
chr17	17846081	17846147	MajorDMR-15-40474	3
chr17	17862404	17863114	MajorDMR-15-40475	4
chr17	17866529	17866784	MajorDMR-15-40476	5
chr17	17908486	17908522	MajorDMR-15-40477	2
chr17	17921479	17921613	MajorDMR-15-40478	3
chr17	17923188	17923752	MajorDMR-15-40479	4
chr17	17929104	17929149	MajorDMR-15-40480	2
chr17	17929660	17929768	MajorDMR-15-40481	2
chr17	17930720	17930831	MajorDMR-15-40482	2
chr17	17944671	17944895	MajorDMR-15-40483	5
chr17	17946522	17946585	MajorDMR-15-40484	2
chr17	18065063	18065300	MajorDMR-15-40485	2
chr17	18079484	18079506	MajorDMR-15-40486	2
chr17	18081201	18081234	MajorDMR-15-40487	2
chr17	18094429	18094507	MajorDMR-15-40488	2
chr17	18101914	18102142	MajorDMR-15-40489	3
chr17	18120706	18120830	MajorDMR-15-40490	2
chr17	18123768	18123872	MajorDMR-15-40491	4
chr17	18133644	18133980	MajorDMR-15-40492	6
chr17	18183911	18184860	MajorDMR-15-40493	8
chr17	18228185	18228356	MajorDMR-15-40494	5
chr17	18298880	18298967	MajorDMR-15-40495	3
chr17	18345441	18345653	MajorDMR-15-40496	3
chr17	18352316	18352417	MajorDMR-15-40497	2
chr17	18367213	18367584	MajorDMR-15-40498	8
chr17	18401979	18402154	MajorDMR-15-40499	2
chr17	18445740	18445936	MajorDMR-15-40500	3
chr17	18449459	18449559	MajorDMR-15-40501	3
chr17	18451043	18451421	MajorDMR-15-40502	2
chr17	18466674	18466891	MajorDMR-15-40503	3
chr17	18470196	18470684	MajorDMR-15-40504	3
chr17	18473103	18473656	MajorDMR-15-40505	4
chr17	18474352	18474395	MajorDMR-15-40506	2
chr17	18476370	18476400	MajorDMR-15-40507	2
chr17	18477719	18478019	MajorDMR-15-40508	2
chr17	18481317	18481336	MajorDMR-15-40509	2
chr17	18481916	18482433	MajorDMR-15-40510	5
chr17	18560114	18560270	MajorDMR-15-40511	2
chr17	18584065	18584625	MajorDMR-15-40512	6
chr17	18636111	18637074	MajorDMR-15-40513	7
chr17	18642663	18643254	MajorDMR-15-40514	5
chr17	18646296	18646347	MajorDMR-15-40515	2
chr17	18678404	18678812	MajorDMR-15-40516	2
chr17	18683581	18684012	MajorDMR-15-40517	9
chr17	18715479	18715582	MajorDMR-15-40518	2
chr17	18792206	18792852	MajorDMR-15-40519	5
chr17	18803585	18803627	MajorDMR-15-40520	2
chr17	18834545	18834585	MajorDMR-15-40521	2
chr17	19142403	19142444	MajorDMR-15-40522	2
chr17	19145864	19146476	MajorDMR-15-40523	5
chr17	19147936	19147984	MajorDMR-15-40524	2
chr17	19153185	19153430	MajorDMR-15-40525	5
chr17	19153951	19154102	MajorDMR-15-40526	3
chr17	19154719	19155219	MajorDMR-15-40527	2
chr17	19161668	19162695	MajorDMR-15-40528	13
chr17	19167298	19167722	MajorDMR-15-40529	7
chr17	19174564	19175872	MajorDMR-15-40530	13
chr17	19184397	19184695	MajorDMR-15-40531	4
chr17	19189683	19190600	MajorDMR-15-40532	14
chr17	19194172	19194343	MajorDMR-15-40533	2
chr17	19198200	19198627	MajorDMR-15-40534	2
chr17	19209344	19209998	MajorDMR-15-40535	10
chr17	19216442	19217575	MajorDMR-15-40536	10
chr17	19219976	19220057	MajorDMR-15-40537	2
chr17	19221060	19221068	MajorDMR-15-40538	2
chr17	19243079	19243781	MajorDMR-15-40539	3
chr17	19246111	19246194	MajorDMR-15-40540	2
chr17	19254295	19254313	MajorDMR-15-40541	2
chr17	19288071	19288101	MajorDMR-15-40542	2
chr17	19290502	19290546	MajorDMR-15-40543	3
chr17	19292581	19292687	MajorDMR-15-40544	3
chr17	19322553	19322577	MajorDMR-15-40545	2
chr17	19324808	19325715	MajorDMR-15-40546	9
chr17	19326408	19326866	MajorDMR-15-40547	3
chr17	19328424	19328721	MajorDMR-15-40548	6
chr17	19351903	19352041	MajorDMR-15-40549	2
chr17	19354158	19354608	MajorDMR-15-40550	6
chr17	19366498	19368137	MajorDMR-15-40551	20
chr17	19390359	19390541	MajorDMR-15-40552	8
chr17	19393072	19393306	MajorDMR-15-40553	8
chr17	19406084	19406788	MajorDMR-15-40554	11
chr17	19555050	19555085	MajorDMR-15-40555	2
chr17	19556090	19556107	MajorDMR-15-40556	2
chr17	19564786	19564946	MajorDMR-15-40557	2
chr17	19624095	19624218	MajorDMR-15-40558	2
chr17	19631009	19631103	MajorDMR-15-40559	3
chr17	19651630	19652057	MajorDMR-15-40560	10
chr17	19680605	19680991	MajorDMR-15-40561	6
chr17	19681602	19681634	MajorDMR-15-40562	2
chr17	19696336	19696417	MajorDMR-15-40563	2
chr17	19726731	19727160	MajorDMR-15-40564	2
chr17	19764843	19764853	MajorDMR-15-40565	2
chr17	19769208	19769485	MajorDMR-15-40566	4
chr17	19774824	19775681	MajorDMR-15-40567	13
chr17	19780529	19781222	MajorDMR-15-40568	7
chr17	19802803	19803005	MajorDMR-15-40569	2
chr17	19893813	19894560	MajorDMR-15-40570	4
chr17	19898948	19898990	MajorDMR-15-40571	2
chr17	19926309	19926396	MajorDMR-15-40572	2
chr17	19927472	19927671	MajorDMR-15-40573	5
chr17	19937396	19937441	MajorDMR-15-40574	3
chr17	19940201	19940404	MajorDMR-15-40575	2
chr17	19981529	19981792	MajorDMR-15-40576	2
chr17	19984675	19984836	MajorDMR-15-40577	3
chr17	19986273	19986588	MajorDMR-15-40578	9
chr17	19994986	19995572	MajorDMR-15-40579	8
chr17	20006802	20007535	MajorDMR-15-40580	5
chr17	20023666	20023980	MajorDMR-15-40581	2
chr17	20025724	20026063	MajorDMR-15-40582	3
chr17	20043662	20043805	MajorDMR-15-40583	2
chr17	20052515	20052771	MajorDMR-15-40584	4
chr17	20082504	20083159	MajorDMR-15-40585	5
chr17	20118313	20118660	MajorDMR-15-40586	4
chr17	20124646	20124801	MajorDMR-15-40587	3
chr17	20127691	20128030	MajorDMR-15-40588	2
chr17	20139057	20139264	MajorDMR-15-40589	3
chr17	20163546	20163866	MajorDMR-15-40590	6
chr17	20165316	20166206	MajorDMR-15-40591	8
chr17	20168573	20168655	MajorDMR-15-40592	3
chr17	20206272	20206424	MajorDMR-15-40593	3
chr17	20218732	20219271	MajorDMR-15-40594	3
chr17	20243190	20243265	MajorDMR-15-40595	2
chr17	20280550	20280887	MajorDMR-15-40596	4
chr17	20282165	20282424	MajorDMR-15-40597	3
chr17	20284532	20285087	MajorDMR-15-40598	3
chr17	20368140	20368272	MajorDMR-15-40599	4
chr17	20383461	20383803	MajorDMR-15-40600	4
chr17	20397545	20397656	MajorDMR-15-40601	3
chr17	20405241	20405490	MajorDMR-15-40602	7
chr17	20452102	20452155	MajorDMR-15-40603	2
chr17	20485617	20485703	MajorDMR-15-40604	4
chr17	20555479	20555660	MajorDMR-15-40605	4
chr17	20556727	20556975	MajorDMR-15-40606	3
chr17	20776311	20777830	MajorDMR-15-40607	9
chr17	20810629	20811010	MajorDMR-15-40608	8
chr17	20817826	20818455	MajorDMR-15-40609	9
chr17	20852431	20852443	MajorDMR-15-40610	2
chr17	20910756	20910770	MajorDMR-15-40611	3
chr17	20916095	20916178	MajorDMR-15-40612	4
chr17	20931884	20931958	MajorDMR-15-40613	3
chr17	20935128	20936018	MajorDMR-15-40614	5
chr17	20936796	20937203	MajorDMR-15-40615	3
chr17	20938230	20938279	MajorDMR-15-40616	2
chr17	20939297	20939323	MajorDMR-15-40617	2
chr17	20978506	20978552	MajorDMR-15-40618	3
chr17	20979280	20979288	MajorDMR-15-40619	2
chr17	20979815	20983507	MajorDMR-15-40620	32
chr17	21068204	21068241	MajorDMR-15-40621	2
chr17	21074158	21074454	MajorDMR-15-40622	6
chr17	21090830	21090934	MajorDMR-15-40623	3
chr17	21097782	21098560	MajorDMR-15-40624	11
chr17	21113722	21113768	MajorDMR-15-40625	2
chr17	21154968	21155079	MajorDMR-15-40626	4
chr17	21190330	21191056	MajorDMR-15-40627	7
chr17	21192634	21193949	MajorDMR-15-40628	18
chr17	21200130	21200786	MajorDMR-15-40629	11
chr17	21206172	21206498	MajorDMR-15-40630	7
chr17	21256983	21257044	MajorDMR-15-40631	3
chr17	21261299	21261795	MajorDMR-15-40632	3
chr17	21273607	21274341	MajorDMR-15-40633	8
chr17	21281568	21283956	MajorDMR-15-40634	23
chr17	21285829	21286743	MajorDMR-15-40635	16
chr17	21291329	21292151	MajorDMR-15-40636	21
chr17	21294199	21294555	MajorDMR-15-40637	10
chr17	21300515	21300930	MajorDMR-15-40638	23
chr17	21301518	21301542	MajorDMR-15-40639	3
chr17	21303221	21303236	MajorDMR-15-40640	2
chr17	21308768	21308895	MajorDMR-15-40641	5
chr17	21309560	21309647	MajorDMR-15-40642	2
chr17	21316856	21317054	MajorDMR-15-40643	3
chr17	21321319	21321340	MajorDMR-15-40644	2
chr17	21322326	21322466	MajorDMR-15-40645	4
chr17	21333684	21334825	MajorDMR-15-40646	7
chr17	21340963	21341154	MajorDMR-15-40647	2
chr17	21356539	21357267	MajorDMR-15-40648	14
chr17	21361475	21361545	MajorDMR-15-40649	2
chr17	21374134	21374347	MajorDMR-15-40650	2
chr17	21385880	21386145	MajorDMR-15-40651	5
chr17	21388138	21388359	MajorDMR-15-40652	2
chr17	21402503	21402536	MajorDMR-15-40653	2
chr17	21403288	21404204	MajorDMR-15-40654	12
chr17	21404984	21405934	MajorDMR-15-40655	19
chr17	21406974	21407012	MajorDMR-15-40656	3
chr17	21409086	21409112	MajorDMR-15-40657	3
chr17	21417592	21418043	MajorDMR-15-40658	4
chr17	21424125	21424359	MajorDMR-15-40659	7
chr17	21433214	21433771	MajorDMR-15-40660	6
chr17	21435845	21436101	MajorDMR-15-40661	2
chr17	21441488	21441846	MajorDMR-15-40662	5
chr17	21469770	21469807	MajorDMR-15-40663	2
chr17	21476735	21476881	MajorDMR-15-40664	3
chr17	21510240	21510675	MajorDMR-15-40665	3
chr17	21538922	21538996	MajorDMR-15-40666	2
chr17	21666764	21666885	MajorDMR-15-40667	2
chr17	21668683	21668872	MajorDMR-15-40668	2
chr17	21726835	21726845	MajorDMR-15-40669	2
chr17	21736946	21737455	MajorDMR-15-40670	3
chr17	21739632	21739896	MajorDMR-15-40671	2
chr17	21740676	21740723	MajorDMR-15-40672	2
chr17	21750252	21750382	MajorDMR-15-40673	2
chr17	21751211	21751273	MajorDMR-15-40674	2
chr17	21771212	21771384	MajorDMR-15-40675	2
chr17	21777704	21777929	MajorDMR-15-40676	3
chr17	21788699	21789060	MajorDMR-15-40677	2
chr17	21820977	21821435	MajorDMR-15-40678	2
chr17	21823032	21824703	MajorDMR-15-40679	6
chr17	21839416	21839712	MajorDMR-15-40680	2
chr17	21861657	21861807	MajorDMR-15-40681	2
chr17	22007073	22007123	MajorDMR-15-40682	2
chr17	22046846	22047335	MajorDMR-15-40683	2
chr17	22061263	22062044	MajorDMR-15-40684	3
chr17	22086468	22086850	MajorDMR-15-40685	2
chr17	22091572	22091666	MajorDMR-15-40686	2
chr17	22093165	22093660	MajorDMR-15-40687	4
chr17	22098859	22098969	MajorDMR-15-40688	3
chr17	22103484	22103840	MajorDMR-15-40689	2
chr17	22110512	22110922	MajorDMR-15-40690	3
chr17	22165701	22166119	MajorDMR-15-40691	2
chr17	22173171	22173619	MajorDMR-15-40692	3
chr17	22174270	22174451	MajorDMR-15-40693	3
chr17	22187755	22187928	MajorDMR-15-40694	2
chr17	22221515	22221650	MajorDMR-15-40695	2
chr17	25274631	25275042	MajorDMR-15-40696	2
chr17	25351479	25351524	MajorDMR-15-40697	2
chr17	25472044	25472305	MajorDMR-15-40698	2
chr17	25484343	25484561	MajorDMR-15-40699	2
chr17	25486202	25486463	MajorDMR-15-40700	3
chr17	25489702	25490104	MajorDMR-15-40701	2
chr17	25524783	25524799	MajorDMR-15-40702	2
chr17	25533834	25533857	MajorDMR-15-40703	2
chr17	25534635	25534933	MajorDMR-15-40704	2
chr17	25579672	25580083	MajorDMR-15-40705	4
chr17	25635167	25635451	MajorDMR-15-40706	2
chr17	25642051	25642199	MajorDMR-15-40707	3
chr17	25672845	25672885	MajorDMR-15-40708	2
chr17	25711325	25711988	MajorDMR-15-40709	3
chr17	25724848	25725366	MajorDMR-15-40710	4
chr17	25789997	25790062	MajorDMR-15-40711	2
chr17	25796375	25797411	MajorDMR-15-40712	14
chr17	25819702	25820523	MajorDMR-15-40713	6
chr17	25821829	25821923	MajorDMR-15-40714	3
chr17	25831420	25831870	MajorDMR-15-40715	3
chr17	25839311	25839781	MajorDMR-15-40716	5
chr17	25840983	25841233	MajorDMR-15-40717	4
chr17	25846787	25846950	MajorDMR-15-40718	2
chr17	25852090	25852484	MajorDMR-15-40719	3
chr17	25853789	25853836	MajorDMR-15-40720	3
chr17	25857577	25857910	MajorDMR-15-40721	6
chr17	25859476	25859826	MajorDMR-15-40722	5
chr17	25867499	25867639	MajorDMR-15-40723	7
chr17	25886769	25887148	MajorDMR-15-40724	2
chr17	25905008	25905167	MajorDMR-15-40725	3
chr17	25923323	25923439	MajorDMR-15-40726	2
chr17	25948672	25948720	MajorDMR-15-40727	2
chr17	25960464	25960835	MajorDMR-15-40728	6
chr17	25976984	25977298	MajorDMR-15-40729	9
chr17	26001949	26002006	MajorDMR-15-40730	2
chr17	26025666	26026633	MajorDMR-15-40731	6
chr17	26028559	26028726	MajorDMR-15-40732	2
chr17	26068401	26068771	MajorDMR-15-40733	5
chr17	26091660	26092203	MajorDMR-15-40734	7
chr17	26181032	26181266	MajorDMR-15-40735	2
chr17	26211038	26211075	MajorDMR-15-40736	2
chr17	26246045	26246288	MajorDMR-15-40737	8
chr17	26273888	26274720	MajorDMR-15-40738	7
chr17	26312372	26312545	MajorDMR-15-40739	5
chr17	26323352	26323945	MajorDMR-15-40740	4
chr17	26386594	26386652	MajorDMR-15-40741	2
chr17	26406274	26406990	MajorDMR-15-40742	3
chr17	26444829	26444869	MajorDMR-15-40743	2
chr17	26496819	26496865	MajorDMR-15-40744	2
chr17	26558755	26558873	MajorDMR-15-40745	4
chr17	26592327	26592361	MajorDMR-15-40746	2
chr17	26626662	26627240	MajorDMR-15-40747	17
chr17	26637921	26638078	MajorDMR-15-40748	3
chr17	26716138	26716525	MajorDMR-15-40749	4
chr17	26719278	26720290	MajorDMR-15-40750	24
chr17	26750997	26751065	MajorDMR-15-40751	5
chr17	26772431	26772714	MajorDMR-15-40752	2
chr17	26793502	26793674	MajorDMR-15-40753	5
chr17	26878382	26878567	MajorDMR-15-40754	2
chr17	26888836	26889406	MajorDMR-15-40755	4
chr17	26893376	26893643	MajorDMR-15-40756	3
chr17	26901533	26902487	MajorDMR-15-40757	16
chr17	26912591	26912639	MajorDMR-15-40758	2
chr17	26961848	26961857	MajorDMR-15-40759	2
chr17	27002666	27002757	MajorDMR-15-40760	2
chr17	27011711	27012054	MajorDMR-15-40761	7
chr17	27029038	27029121	MajorDMR-15-40762	2
chr17	27048535	27048602	MajorDMR-15-40763	2
chr17	27073825	27074542	MajorDMR-15-40764	5
chr17	27083600	27083853	MajorDMR-15-40765	3
chr17	27086732	27087036	MajorDMR-15-40766	8
chr17	27087575	27088316	MajorDMR-15-40767	5
chr17	27094994	27095028	MajorDMR-15-40768	2
chr17	27117976	27118018	MajorDMR-15-40769	2
chr17	27118563	27118825	MajorDMR-15-40770	3
chr17	27123128	27123259	MajorDMR-15-40771	2
chr17	27136639	27136711	MajorDMR-15-40772	3
chr17	27138009	27138154	MajorDMR-15-40773	2
chr17	27145499	27145652	MajorDMR-15-40774	5
chr17	27150917	27150965	MajorDMR-15-40775	3
chr17	27193851	27194167	MajorDMR-15-40776	4
chr17	27213075	27213651	MajorDMR-15-40777	3
chr17	27233397	27235089	MajorDMR-15-40778	18
chr17	27259428	27259444	MajorDMR-15-40779	2
chr17	27264653	27264956	MajorDMR-15-40780	2
chr17	27266558	27267336	MajorDMR-15-40781	7
chr17	27273105	27273331	MajorDMR-15-40782	2
chr17	27295121	27295938	MajorDMR-15-40783	8
chr17	27297750	27298239	MajorDMR-15-40784	7
chr17	27313101	27313490	MajorDMR-15-40785	5
chr17	27318959	27318995	MajorDMR-15-40786	2
chr17	27328065	27328723	MajorDMR-15-40787	3
chr17	27330220	27330229	MajorDMR-15-40788	2
chr17	27337756	27337954	MajorDMR-15-40789	6
chr17	27351578	27351631	MajorDMR-15-40790	3
chr17	27359593	27359897	MajorDMR-15-40791	5
chr17	27364845	27365745	MajorDMR-15-40792	12
chr17	27367330	27367619	MajorDMR-15-40793	4
chr17	27369891	27370118	MajorDMR-15-40794	3
chr17	27374517	27374549	MajorDMR-15-40795	2
chr17	27375602	27375895	MajorDMR-15-40796	6
chr17	27376966	27377083	MajorDMR-15-40797	2
chr17	27382363	27382465	MajorDMR-15-40798	3
chr17	27384078	27384696	MajorDMR-15-40799	6
chr17	27397736	27398252	MajorDMR-15-40800	11
chr17	27403436	27404462	MajorDMR-15-40801	12
chr17	27407881	27408422	MajorDMR-15-40802	22
chr17	27408947	27409212	MajorDMR-15-40803	3
chr17	27409950	27410764	MajorDMR-15-40804	10
chr17	27411573	27411640	MajorDMR-15-40805	4
chr17	27416698	27416843	MajorDMR-15-40806	5
chr17	27418283	27419267	MajorDMR-15-40807	11
chr17	27420705	27420902	MajorDMR-15-40808	6
chr17	27423275	27423857	MajorDMR-15-40809	5
chr17	27429780	27429869	MajorDMR-15-40810	2
chr17	27435635	27435980	MajorDMR-15-40811	2
chr17	27467206	27468507	MajorDMR-15-40812	20
chr17	27481666	27481825	MajorDMR-15-40813	2
chr17	27483913	27484032	MajorDMR-15-40814	4
chr17	27485090	27485825	MajorDMR-15-40815	8
chr17	27530607	27530790	MajorDMR-15-40816	2
chr17	27555345	27555364	MajorDMR-15-40817	2
chr17	27584183	27584454	MajorDMR-15-40818	2
chr17	27604072	27604332	MajorDMR-15-40819	5
chr17	27607097	27607129	MajorDMR-15-40820	2
chr17	27636786	27636918	MajorDMR-15-40821	2
chr17	27640137	27640263	MajorDMR-15-40822	2
chr17	27645383	27645453	MajorDMR-15-40823	2
chr17	27663077	27663215	MajorDMR-15-40824	2
chr17	27665477	27666322	MajorDMR-15-40825	10
chr17	27706362	27706807	MajorDMR-15-40826	7
chr17	27739861	27739917	MajorDMR-15-40827	2
chr17	27740769	27741092	MajorDMR-15-40828	5
chr17	27851343	27851509	MajorDMR-15-40829	2
chr17	27852192	27852224	MajorDMR-15-40830	3
chr17	27856775	27856956	MajorDMR-15-40831	3
chr17	27860585	27860846	MajorDMR-15-40832	4
chr17	27869620	27869749	MajorDMR-15-40833	2
chr17	27904599	27904902	MajorDMR-15-40834	3
chr17	27926916	27926964	MajorDMR-15-40835	6
chr17	27930343	27930965	MajorDMR-15-40836	3
chr17	27951849	27952359	MajorDMR-15-40837	3
chr17	27955809	27956203	MajorDMR-15-40838	4
chr17	27996214	27996969	MajorDMR-15-40839	4
chr17	28002640	28004720	MajorDMR-15-40840	24
chr17	28014226	28015162	MajorDMR-15-40841	9
chr17	28016771	28016845	MajorDMR-15-40842	2
chr17	28037188	28037400	MajorDMR-15-40843	2
chr17	28038340	28038811	MajorDMR-15-40844	4
chr17	28056531	28056547	MajorDMR-15-40845	2
chr17	28068477	28068823	MajorDMR-15-40846	8
chr17	28122780	28122829	MajorDMR-15-40847	3
chr17	28132506	28132600	MajorDMR-15-40848	5
chr17	28176666	28177375	MajorDMR-15-40849	4
chr17	28187144	28187434	MajorDMR-15-40850	4
chr17	28195733	28195845	MajorDMR-15-40851	3
chr17	28203991	28204292	MajorDMR-15-40852	3
chr17	28231252	28231323	MajorDMR-15-40853	2
chr17	28242366	28242587	MajorDMR-15-40854	2
chr17	28346714	28347039	MajorDMR-15-40855	7
chr17	28386473	28386588	MajorDMR-15-40856	3
chr17	28388248	28389078	MajorDMR-15-40857	4
chr17	28444928	28445215	MajorDMR-15-40858	2
chr17	28458941	28458995	MajorDMR-15-40859	3
chr17	28480223	28480242	MajorDMR-15-40860	3
chr17	28592263	28592503	MajorDMR-15-40861	3
chr17	28651742	28653150	MajorDMR-15-40862	10
chr17	28653749	28654264	MajorDMR-15-40863	3
chr17	28667842	28668236	MajorDMR-15-40864	6
chr17	28696037	28696393	MajorDMR-15-40865	2
chr17	28708614	28708847	MajorDMR-15-40866	2
chr17	28709610	28710466	MajorDMR-15-40867	5
chr17	28736233	28736488	MajorDMR-15-40868	5
chr17	28746227	28746804	MajorDMR-15-40869	5
chr17	28758479	28758518	MajorDMR-15-40870	2
chr17	28785775	28785986	MajorDMR-15-40871	3
chr17	28786599	28787096	MajorDMR-15-40872	3
chr17	28849847	28849914	MajorDMR-15-40873	3
chr17	28854898	28855192	MajorDMR-15-40874	3
chr17	28968798	28969182	MajorDMR-15-40875	5
chr17	29063489	29063726	MajorDMR-15-40876	16
chr17	29069811	29070158	MajorDMR-15-40877	3
chr17	29075025	29075344	MajorDMR-15-40878	8
chr17	29096927	29097100	MajorDMR-15-40879	2
chr17	29098329	29098420	MajorDMR-15-40880	3
chr17	29099675	29100923	MajorDMR-15-40881	6
chr17	29114128	29114149	MajorDMR-15-40882	2
chr17	29139734	29140238	MajorDMR-15-40883	3
chr17	29358938	29359382	MajorDMR-15-40884	6
chr17	29427247	29427301	MajorDMR-15-40885	2
chr17	29506943	29507870	MajorDMR-15-40886	6
chr17	29516426	29516802	MajorDMR-15-40887	6
chr17	29521981	29522046	MajorDMR-15-40888	2
chr17	29542391	29542439	MajorDMR-15-40889	2
chr17	29613933	29614017	MajorDMR-15-40890	2
chr17	29616997	29617111	MajorDMR-15-40891	2
chr17	29700916	29701048	MajorDMR-15-40892	5
chr17	29708902	29708989	MajorDMR-15-40893	2
chr17	29736048	29736487	MajorDMR-15-40894	6
chr17	29743554	29743899	MajorDMR-15-40895	2
chr17	29752113	29753117	MajorDMR-15-40896	13
chr17	29755595	29755831	MajorDMR-15-40897	3
chr17	29756443	29756546	MajorDMR-15-40898	2
chr17	29758525	29758647	MajorDMR-15-40899	6
chr17	29769338	29769412	MajorDMR-15-40900	2
chr17	29776997	29777150	MajorDMR-15-40901	3
chr17	29779755	29779818	MajorDMR-15-40902	2
chr17	29793631	29793665	MajorDMR-15-40903	2
chr17	29794897	29795065	MajorDMR-15-40904	3
chr17	29802492	29802900	MajorDMR-15-40905	8
chr17	29805612	29806044	MajorDMR-15-40906	3
chr17	29819552	29819840	MajorDMR-15-40907	4
chr17	29825818	29826089	MajorDMR-15-40908	5
chr17	29836520	29836531	MajorDMR-15-40909	2
chr17	29837073	29837089	MajorDMR-15-40910	2
chr17	29838743	29838796	MajorDMR-15-40911	2
chr17	29842410	29843613	MajorDMR-15-40912	8
chr17	29859669	29859800	MajorDMR-15-40913	4
chr17	29861499	29861933	MajorDMR-15-40914	2
chr17	29908189	29908450	MajorDMR-15-40915	7
chr17	29909245	29909263	MajorDMR-15-40916	3
chr17	29931958	29932051	MajorDMR-15-40917	3
chr17	29936920	29936957	MajorDMR-15-40918	2
chr17	29949593	29949732	MajorDMR-15-40919	3
chr17	29962990	29963113	MajorDMR-15-40920	3
chr17	29977447	29978277	MajorDMR-15-40921	10
chr17	29994102	29994364	MajorDMR-15-40922	3
chr17	30001342	30001714	MajorDMR-15-40923	7
chr17	30011450	30011749	MajorDMR-15-40924	3
chr17	30019133	30019910	MajorDMR-15-40925	10
chr17	30023144	30023857	MajorDMR-15-40926	18
chr17	30046195	30046330	MajorDMR-15-40927	4
chr17	30062173	30062180	MajorDMR-15-40928	2
chr17	30138079	30138625	MajorDMR-15-40929	6
chr17	30172587	30172678	MajorDMR-15-40930	2
chr17	30244191	30244349	MajorDMR-15-40931	5
chr17	30266965	30267030	MajorDMR-15-40932	2
chr17	30274128	30274475	MajorDMR-15-40933	5
chr17	30306674	30306975	MajorDMR-15-40934	2
chr17	30316639	30317037	MajorDMR-15-40935	2
chr17	30325761	30325897	MajorDMR-15-40936	3
chr17	30326756	30327071	MajorDMR-15-40937	2
chr17	30336529	30336579	MajorDMR-15-40938	3
chr17	30348177	30348584	MajorDMR-15-40939	5
chr17	30358453	30358600	MajorDMR-15-40940	3
chr17	30376299	30376341	MajorDMR-15-40941	2
chr17	30384911	30385209	MajorDMR-15-40942	6
chr17	30412407	30412710	MajorDMR-15-40943	2
chr17	30426275	30427345	MajorDMR-15-40944	6
chr17	30428454	30428572	MajorDMR-15-40945	2
chr17	30429931	30431285	MajorDMR-15-40946	12
chr17	30433556	30433934	MajorDMR-15-40947	5
chr17	30468157	30468304	MajorDMR-15-40948	5
chr17	30486344	30486616	MajorDMR-15-40949	8
chr17	30496398	30496612	MajorDMR-15-40950	2
chr17	30530923	30531399	MajorDMR-15-40951	3
chr17	30568595	30569069	MajorDMR-15-40952	2
chr17	30579876	30580544	MajorDMR-15-40953	6
chr17	30581289	30581618	MajorDMR-15-40954	11
chr17	30583626	30583642	MajorDMR-15-40955	2
chr17	30589143	30589211	MajorDMR-15-40956	2
chr17	30591836	30591851	MajorDMR-15-40957	2
chr17	30608040	30608155	MajorDMR-15-40958	2
chr17	30610542	30611093	MajorDMR-15-40959	22
chr17	30612964	30613011	MajorDMR-15-40960	2
chr17	30616701	30617239	MajorDMR-15-40961	12
chr17	30619342	30619509	MajorDMR-15-40962	2
chr17	30637850	30638622	MajorDMR-15-40963	5
chr17	30651171	30651535	MajorDMR-15-40964	10
chr17	30679015	30679832	MajorDMR-15-40965	6
chr17	30683598	30683841	MajorDMR-15-40966	2
chr17	30713834	30713851	MajorDMR-15-40967	2
chr17	30732399	30732829	MajorDMR-15-40968	3
chr17	30749291	30749413	MajorDMR-15-40969	4
chr17	30793470	30793938	MajorDMR-15-40970	2
chr17	30842126	30842284	MajorDMR-15-40971	4
chr17	30844605	30845680	MajorDMR-15-40972	11
chr17	30900068	30900115	MajorDMR-15-40973	2
chr17	30914898	30915412	MajorDMR-15-40974	4
chr17	30929066	30929582	MajorDMR-15-40975	3
chr17	30955357	30955515	MajorDMR-15-40976	3
chr17	30956023	30956098	MajorDMR-15-40977	2
chr17	30956645	30956674	MajorDMR-15-40978	2
chr17	30970108	30970370	MajorDMR-15-40979	2
chr17	31003850	31004124	MajorDMR-15-40980	3
chr17	31011186	31011561	MajorDMR-15-40981	7
chr17	31029253	31029595	MajorDMR-15-40982	3
chr17	31051016	31051547	MajorDMR-15-40983	6
chr17	31141654	31141839	MajorDMR-15-40984	2
chr17	31268156	31268323	MajorDMR-15-40985	2
chr17	31270353	31270486	MajorDMR-15-40986	2
chr17	31294274	31294614	MajorDMR-15-40987	3
chr17	31313330	31313337	MajorDMR-15-40988	2
chr17	31336546	31337747	MajorDMR-15-40989	15
chr17	31342937	31343013	MajorDMR-15-40990	3
chr17	31348258	31348514	MajorDMR-15-40991	2
chr17	31357457	31357488	MajorDMR-15-40992	2
chr17	31412381	31412906	MajorDMR-15-40993	4
chr17	31431121	31431614	MajorDMR-15-40994	4
chr17	31440051	31440142	MajorDMR-15-40995	2
chr17	31440660	31441328	MajorDMR-15-40996	3
chr17	31442547	31443311	MajorDMR-15-40997	10
chr17	31448745	31448981	MajorDMR-15-40998	2
chr17	31467360	31467774	MajorDMR-15-40999	3
chr17	31472357	31472458	MajorDMR-15-41000	3
chr17	31491327	31491530	MajorDMR-15-41001	2
chr17	31493765	31493831	MajorDMR-15-41002	5
chr17	31505713	31506423	MajorDMR-15-41003	6
chr17	31529544	31530288	MajorDMR-15-41004	11
chr17	31551104	31551300	MajorDMR-15-41005	3
chr17	31570373	31570699	MajorDMR-15-41006	6
chr17	31606017	31606180	MajorDMR-15-41007	4
chr17	31606974	31607290	MajorDMR-15-41008	7
chr17	31608860	31609310	MajorDMR-15-41009	5
chr17	31610977	31611288	MajorDMR-15-41010	6
chr17	31635981	31636364	MajorDMR-15-41011	5
chr17	31651627	31652091	MajorDMR-15-41012	5
chr17	31683472	31683928	MajorDMR-15-41013	6
chr17	31696767	31696859	MajorDMR-15-41014	2
chr17	31710828	31710923	MajorDMR-15-41015	2
chr17	31751234	31751680	MajorDMR-15-41016	3
chr17	31754149	31754539	MajorDMR-15-41017	6
chr17	31786479	31786704	MajorDMR-15-41018	6
chr17	31818314	31818615	MajorDMR-15-41019	4
chr17	31836004	31836677	MajorDMR-15-41020	10
chr17	31855484	31855856	MajorDMR-15-41021	4
chr17	31879161	31879280	MajorDMR-15-41022	2
chr17	31902308	31903230	MajorDMR-15-41023	7
chr17	31922789	31924141	MajorDMR-15-41024	7
chr17	31933241	31933250	MajorDMR-15-41025	2
chr17	31961634	31962416	MajorDMR-15-41026	13
chr17	31978166	31978514	MajorDMR-15-41027	11
chr17	31979566	31980287	MajorDMR-15-41028	8
chr17	32051124	32051248	MajorDMR-15-41029	2
chr17	32052820	32052946	MajorDMR-15-41030	2
chr17	32057392	32057408	MajorDMR-15-41031	2
chr17	32077423	32077661	MajorDMR-15-41032	4
chr17	32130664	32131197	MajorDMR-15-41033	4
chr17	32169826	32170190	MajorDMR-15-41034	8
chr17	32177369	32177459	MajorDMR-15-41035	3
chr17	32181017	32181139	MajorDMR-15-41036	3
chr17	32247102	32247169	MajorDMR-15-41037	3
chr17	32260404	32260570	MajorDMR-15-41038	3
chr17	32264412	32264783	MajorDMR-15-41039	2
chr17	32266022	32266563	MajorDMR-15-41040	3
chr17	32303954	32303991	MajorDMR-15-41041	2
chr17	32304920	32305367	MajorDMR-15-41042	5
chr17	32308933	32309785	MajorDMR-15-41043	7
chr17	32310483	32310557	MajorDMR-15-41044	3
chr17	32319718	32319890	MajorDMR-15-41045	3
chr17	32369447	32369891	MajorDMR-15-41046	3
chr17	32427359	32427574	MajorDMR-15-41047	7
chr17	32429809	32429870	MajorDMR-15-41048	2
chr17	32491996	32492152	MajorDMR-15-41049	2
chr17	32494467	32494987	MajorDMR-15-41050	7
chr17	32509449	32509453	MajorDMR-15-41051	2
chr17	32527313	32527486	MajorDMR-15-41052	2
chr17	32579425	32579609	MajorDMR-15-41053	2
chr17	32581534	32582352	MajorDMR-15-41054	4
chr17	32585863	32586120	MajorDMR-15-41055	5
chr17	32587979	32588188	MajorDMR-15-41056	4
chr17	32760480	32760735	MajorDMR-15-41057	6
chr17	32769274	32770734	MajorDMR-15-41058	16
chr17	32791160	32791460	MajorDMR-15-41059	5
chr17	32808746	32809085	MajorDMR-15-41060	3
chr17	32813903	32814066	MajorDMR-15-41061	4
chr17	32830844	32831084	MajorDMR-15-41062	2
chr17	32838383	32838410	MajorDMR-15-41063	2
chr17	32852744	32852955	MajorDMR-15-41064	4
chr17	32885662	32885783	MajorDMR-15-41065	2
chr17	32895132	32896598	MajorDMR-15-41066	12
chr17	32898700	32899033	MajorDMR-15-41067	7
chr17	32915324	32915558	MajorDMR-15-41068	4
chr17	32918955	32919324	MajorDMR-15-41069	6
chr17	32920301	32920709	MajorDMR-15-41070	4
chr17	32921259	32922174	MajorDMR-15-41071	11
chr17	32923936	32924109	MajorDMR-15-41072	5
chr17	32931870	32932231	MajorDMR-15-41073	4
chr17	32933639	32934263	MajorDMR-15-41074	7
chr17	32935523	32935632	MajorDMR-15-41075	2
chr17	32938553	32938669	MajorDMR-15-41076	3
chr17	32939623	32940633	MajorDMR-15-41077	9
chr17	32950876	32951411	MajorDMR-15-41078	6
chr17	32978709	32978850	MajorDMR-15-41079	6
chr17	32993057	32993300	MajorDMR-15-41080	3
chr17	33009336	33009463	MajorDMR-15-41081	6
chr17	33052999	33053095	MajorDMR-15-41082	3
chr17	33059242	33060605	MajorDMR-15-41083	10
chr17	33067716	33068998	MajorDMR-15-41084	11
chr17	33085683	33085754	MajorDMR-15-41085	2
chr17	33088219	33088639	MajorDMR-15-41086	5
chr17	33114689	33114989	MajorDMR-15-41087	3
chr17	33120223	33120831	MajorDMR-15-41088	9
chr17	33147465	33147602	MajorDMR-15-41089	6
chr17	33159509	33159666	MajorDMR-15-41090	3
chr17	33172286	33172816	MajorDMR-15-41091	5
chr17	33179101	33179277	MajorDMR-15-41092	6
chr17	33186357	33186447	MajorDMR-15-41093	3
chr17	33205928	33206227	MajorDMR-15-41094	3
chr17	33213907	33214471	MajorDMR-15-41095	6
chr17	33225321	33225659	MajorDMR-15-41096	2
chr17	33236890	33236993	MajorDMR-15-41097	3
chr17	33324384	33324404	MajorDMR-15-41098	2
chr17	33329957	33330349	MajorDMR-15-41099	3
chr17	33331984	33332005	MajorDMR-15-41100	2
chr17	33350701	33350856	MajorDMR-15-41101	3
chr17	33378690	33378822	MajorDMR-15-41102	2
chr17	33380882	33380890	MajorDMR-15-41103	2
chr17	33402785	33402835	MajorDMR-15-41104	3
chr17	33406111	33406479	MajorDMR-15-41105	6
chr17	33419035	33419440	MajorDMR-15-41106	9
chr17	33426698	33427724	MajorDMR-15-41107	7
chr17	33454989	33455887	MajorDMR-15-41108	5
chr17	33467903	33467940	MajorDMR-15-41109	2
chr17	33479497	33479938	MajorDMR-15-41110	9
chr17	33584754	33584781	MajorDMR-15-41111	3
chr17	33600950	33601444	MajorDMR-15-41112	5
chr17	33686650	33686772	MajorDMR-15-41113	2
chr17	33698829	33699094	MajorDMR-15-41114	2
chr17	33743740	33744231	MajorDMR-15-41115	3
chr17	33837474	33837532	MajorDMR-15-41116	3
chr17	33918670	33919086	MajorDMR-15-41117	2
chr17	33934820	33935378	MajorDMR-15-41118	4
chr17	33968188	33968722	MajorDMR-15-41119	5
chr17	33974479	33974661	MajorDMR-15-41120	2
chr17	33984140	33984351	MajorDMR-15-41121	2
chr17	33991649	33991747	MajorDMR-15-41122	2
chr17	33994606	33995354	MajorDMR-15-41123	3
chr17	33995865	33996050	MajorDMR-15-41124	2
chr17	34000990	34001024	MajorDMR-15-41125	2
chr17	34001671	34001856	MajorDMR-15-41126	4
chr17	34002720	34002848	MajorDMR-15-41127	3
chr17	34019999	34020049	MajorDMR-15-41128	5
chr17	34021849	34022109	MajorDMR-15-41129	3
chr17	34022788	34022868	MajorDMR-15-41130	2
chr17	34026152	34026412	MajorDMR-15-41131	2
chr17	34036668	34037437	MajorDMR-15-41132	5
chr17	34040111	34040310	MajorDMR-15-41133	3
chr17	34044705	34044873	MajorDMR-15-41134	2
chr17	34069550	34069612	MajorDMR-15-41135	5
chr17	34079658	34079688	MajorDMR-15-41136	2
chr17	34094018	34094150	MajorDMR-15-41137	2
chr17	34102201	34102530	MajorDMR-15-41138	2
chr17	34109573	34110765	MajorDMR-15-41139	9
chr17	34118839	34119746	MajorDMR-15-41140	8
chr17	34173298	34173327	MajorDMR-15-41141	2
chr17	34173863	34174026	MajorDMR-15-41142	5
chr17	34208011	34208197	MajorDMR-15-41143	4
chr17	34228964	34229119	MajorDMR-15-41144	3
chr17	34229755	34229779	MajorDMR-15-41145	2
chr17	34346836	34347288	MajorDMR-15-41146	3
chr17	34449859	34450082	MajorDMR-15-41147	4
chr17	34476099	34476208	MajorDMR-15-41148	2
chr17	34797412	34797422	MajorDMR-15-41149	3
chr17	34850628	34850756	MajorDMR-15-41150	3
chr17	34853831	34854249	MajorDMR-15-41151	5
chr17	34969504	34969552	MajorDMR-15-41152	2
chr17	35006729	35007637	MajorDMR-15-41153	7
chr17	35019343	35019580	MajorDMR-15-41154	2
chr17	35041423	35041618	MajorDMR-15-41155	6
chr17	35045719	35045849	MajorDMR-15-41156	4
chr17	35084321	35084530	MajorDMR-15-41157	2
chr17	35088218	35088544	MajorDMR-15-41158	4
chr17	35119991	35120719	MajorDMR-15-41159	10
chr17	35134825	35134891	MajorDMR-15-41160	2
chr17	35148711	35149329	MajorDMR-15-41161	6
chr17	35166859	35167048	MajorDMR-15-41162	2
chr17	35213705	35214673	MajorDMR-15-41163	17
chr17	35281263	35281532	MajorDMR-15-41164	4
chr17	35286919	35287844	MajorDMR-15-41165	5
chr17	35325239	35325246	MajorDMR-15-41166	2
chr17	35330184	35330324	MajorDMR-15-41167	2
chr17	35336155	35336685	MajorDMR-15-41168	6
chr17	35406850	35407242	MajorDMR-15-41169	5
chr17	35413165	35413956	MajorDMR-15-41170	11
chr17	35439619	35439919	MajorDMR-15-41171	7
chr17	35450865	35451369	MajorDMR-15-41172	4
chr17	35451900	35451934	MajorDMR-15-41173	2
chr17	35456838	35457088	MajorDMR-15-41174	2
chr17	35482418	35482785	MajorDMR-15-41175	2
chr17	35534398	35534486	MajorDMR-15-41176	2
chr17	35552500	35553366	MajorDMR-15-41177	5
chr17	35579672	35579804	MajorDMR-15-41178	2
chr17	35673518	35673776	MajorDMR-15-41179	4
chr17	35892097	35892243	MajorDMR-15-41180	3
chr17	35905307	35905761	MajorDMR-15-41181	7
chr17	35910969	35911074	MajorDMR-15-41182	2
chr17	35921977	35922788	MajorDMR-15-41183	7
chr17	35925103	35925133	MajorDMR-15-41184	2
chr17	35952446	35952583	MajorDMR-15-41185	2
chr17	36179458	36180076	MajorDMR-15-41186	9
chr17	36186240	36186475	MajorDMR-15-41187	4
chr17	36191479	36192046	MajorDMR-15-41188	5
chr17	36206968	36207023	MajorDMR-15-41189	3
chr17	36349354	36349659	MajorDMR-15-41190	5
chr17	36357552	36357656	MajorDMR-15-41191	3
chr17	36497602	36498076	MajorDMR-15-41192	3
chr17	36512526	36512948	MajorDMR-15-41193	3
chr17	36578478	36578691	MajorDMR-15-41194	3
chr17	36585336	36585341	MajorDMR-15-41195	2
chr17	36590571	36590580	MajorDMR-15-41196	2
chr17	36597506	36598105	MajorDMR-15-41197	8
chr17	36600839	36600890	MajorDMR-15-41198	4
chr17	36608056	36608321	MajorDMR-15-41199	4
chr17	36615181	36616114	MajorDMR-15-41200	5
chr17	36616642	36616829	MajorDMR-15-41201	8
chr17	36619722	36620035	MajorDMR-15-41202	3
chr17	36644601	36644663	MajorDMR-15-41203	3
chr17	36700917	36700937	MajorDMR-15-41204	2
chr17	36705783	36705810	MajorDMR-15-41205	2
chr17	36706621	36706725	MajorDMR-15-41206	4
chr17	36751747	36751761	MajorDMR-15-41207	2
chr17	36768808	36769100	MajorDMR-15-41208	4
chr17	36831806	36831867	MajorDMR-15-41209	2
chr17	36868549	36868787	MajorDMR-15-41210	9
chr17	36877069	36877434	MajorDMR-15-41211	6
chr17	36880996	36881473	MajorDMR-15-41212	7
chr17	36883231	36883438	MajorDMR-15-41213	3
chr17	36897828	36899251	MajorDMR-15-41214	15
chr17	36923907	36924313	MajorDMR-15-41215	9
chr17	36936742	36936915	MajorDMR-15-41216	12
chr17	36946018	36946815	MajorDMR-15-41217	10
chr17	36982029	36982288	MajorDMR-15-41218	6
chr17	36985659	36986275	MajorDMR-15-41219	5
chr17	37005671	37005678	MajorDMR-15-41220	2
chr17	37044683	37045407	MajorDMR-15-41221	3
chr17	37053969	37054384	MajorDMR-15-41222	6
chr17	37066716	37066764	MajorDMR-15-41223	2
chr17	37072036	37072189	MajorDMR-15-41224	5
chr17	37219465	37219521	MajorDMR-15-41225	2
chr17	37256090	37256540	MajorDMR-15-41226	10
chr17	37271066	37271295	MajorDMR-15-41227	13
chr17	37279989	37280427	MajorDMR-15-41228	5
chr17	37282420	37283033	MajorDMR-15-41229	8
chr17	37333643	37334045	MajorDMR-15-41230	9
chr17	37334914	37335149	MajorDMR-15-41231	4
chr17	37363805	37364031	MajorDMR-15-41232	7
chr17	37375070	37376231	MajorDMR-15-41233	14
chr17	37420449	37420771	MajorDMR-15-41234	4
chr17	37433483	37433546	MajorDMR-15-41235	2
chr17	37442910	37443205	MajorDMR-15-41236	4
chr17	37443952	37444260	MajorDMR-15-41237	4
chr17	37456824	37457525	MajorDMR-15-41238	4
chr17	37463141	37463687	MajorDMR-15-41239	3
chr17	37484819	37484910	MajorDMR-15-41240	2
chr17	37492150	37492331	MajorDMR-15-41241	3
chr17	37501461	37501593	MajorDMR-15-41242	2
chr17	37515160	37515375	MajorDMR-15-41243	4
chr17	37555777	37556274	MajorDMR-15-41244	4
chr17	37682084	37682394	MajorDMR-15-41245	2
chr17	37687657	37687737	MajorDMR-15-41246	4
chr17	37697027	37697283	MajorDMR-15-41247	7
chr17	37705242	37705328	MajorDMR-15-41248	2
chr17	37718380	37718531	MajorDMR-15-41249	3
chr17	37719079	37719432	MajorDMR-15-41250	2
chr17	37721404	37721709	MajorDMR-15-41251	4
chr17	37722792	37722916	MajorDMR-15-41252	3
chr17	37724311	37724687	MajorDMR-15-41253	3
chr17	37726695	37727185	MajorDMR-15-41254	2
chr17	37728998	37729256	MajorDMR-15-41255	5
chr17	37735583	37736042	MajorDMR-15-41256	7
chr17	37737663	37738226	MajorDMR-15-41257	10
chr17	37756236	37756636	MajorDMR-15-41258	2
chr17	37757189	37757480	MajorDMR-15-41259	4
chr17	37780783	37781031	MajorDMR-15-41260	6
chr17	37810742	37810784	MajorDMR-15-41261	2
chr17	37815942	37816132	MajorDMR-15-41262	5
chr17	37817565	37817576	MajorDMR-15-41263	2
chr17	38061256	38061318	MajorDMR-15-41264	2
chr17	38152690	38153125	MajorDMR-15-41265	2
chr17	38153759	38153764	MajorDMR-15-41266	2
chr17	38253610	38253912	MajorDMR-15-41267	6
chr17	38309534	38309652	MajorDMR-15-41268	3
chr17	38374196	38374674	MajorDMR-15-41269	5
chr17	38378951	38379026	MajorDMR-15-41270	3
chr17	38382136	38382658	MajorDMR-15-41271	4
chr17	38398479	38398512	MajorDMR-15-41272	2
chr17	38401919	38402432	MajorDMR-15-41273	6
chr17	38407149	38407291	MajorDMR-15-41274	2
chr17	38409809	38409830	MajorDMR-15-41275	2
chr17	38426565	38426766	MajorDMR-15-41276	4
chr17	38463354	38463372	MajorDMR-15-41277	3
chr17	38478908	38478933	MajorDMR-15-41278	2
chr17	38507614	38507675	MajorDMR-15-41279	3
chr17	38590112	38590554	MajorDMR-15-41280	2
chr17	38593367	38593545	MajorDMR-15-41281	3
chr17	38644088	38644564	MajorDMR-15-41282	5
chr17	38654384	38654840	MajorDMR-15-41283	5
chr17	38655477	38656207	MajorDMR-15-41284	9
chr17	38664275	38665562	MajorDMR-15-41285	9
chr17	38668198	38668536	MajorDMR-15-41286	12
chr17	38708808	38708843	MajorDMR-15-41287	2
chr17	38760807	38760921	MajorDMR-15-41288	2
chr17	38769198	38769403	MajorDMR-15-41289	2
chr17	38774217	38774624	MajorDMR-15-41290	11
chr17	38798759	38798861	MajorDMR-15-41291	3
chr17	38802383	38802454	MajorDMR-15-41292	2
chr17	38909851	38910715	MajorDMR-15-41293	8
chr17	38929577	38929811	MajorDMR-15-41294	4
chr17	38948038	38948150	MajorDMR-15-41295	2
chr17	39021092	39021589	MajorDMR-15-41296	6
chr17	39030560	39030671	MajorDMR-15-41297	3
chr17	39046304	39047214	MajorDMR-15-41298	5
chr17	39094953	39095108	MajorDMR-15-41299	3
chr17	39105708	39105717	MajorDMR-15-41300	3
chr17	39131680	39132196	MajorDMR-15-41301	4
chr17	39134201	39134618	MajorDMR-15-41302	4
chr17	39183133	39183296	MajorDMR-15-41303	3
chr17	39187891	39188097	MajorDMR-15-41304	2
chr17	39190829	39191014	MajorDMR-15-41305	3
chr17	39192887	39192914	MajorDMR-15-41306	2
chr17	39197588	39197722	MajorDMR-15-41307	2
chr17	39215666	39215792	MajorDMR-15-41308	3
chr17	39217673	39217767	MajorDMR-15-41309	3
chr17	39222336	39222527	MajorDMR-15-41310	3
chr17	39226527	39226658	MajorDMR-15-41311	2
chr17	39229991	39230013	MajorDMR-15-41312	2
chr17	39310291	39310383	MajorDMR-15-41313	2
chr17	39344833	39344885	MajorDMR-15-41314	7
chr17	39407860	39408098	MajorDMR-15-41315	3
chr17	39458131	39459019	MajorDMR-15-41316	8
chr17	39472014	39472165	MajorDMR-15-41317	4
chr17	39477288	39478146	MajorDMR-15-41318	6
chr17	39478659	39479003	MajorDMR-15-41319	4
chr17	39502401	39502837	MajorDMR-15-41320	10
chr17	39505030	39505451	MajorDMR-15-41321	3
chr17	39523782	39524503	MajorDMR-15-41322	8
chr17	39533137	39534097	MajorDMR-15-41323	6
chr17	39544001	39544115	MajorDMR-15-41324	4
chr17	39545501	39545675	MajorDMR-15-41325	2
chr17	39549354	39549939	MajorDMR-15-41326	6
chr17	39555874	39556581	MajorDMR-15-41327	5
chr17	39558495	39558718	MajorDMR-15-41328	5
chr17	39572715	39573244	MajorDMR-15-41329	11
chr17	39576455	39577014	MajorDMR-15-41330	4
chr17	39615612	39616114	MajorDMR-15-41331	5
chr17	39619275	39619283	MajorDMR-15-41332	2
chr17	39637962	39638474	MajorDMR-15-41333	4
chr17	39660410	39661033	MajorDMR-15-41334	9
chr17	39680044	39680320	MajorDMR-15-41335	15
chr17	39695106	39695519	MajorDMR-15-41336	7
chr17	39700690	39700935	MajorDMR-15-41337	3
chr17	39705118	39705155	MajorDMR-15-41338	3
chr17	39714947	39715031	MajorDMR-15-41339	3
chr17	39718639	39719139	MajorDMR-15-41340	2
chr17	39719958	39720084	MajorDMR-15-41341	3
chr17	39722263	39722395	MajorDMR-15-41342	4
chr17	39730979	39731974	MajorDMR-15-41343	4
chr17	39736049	39736428	MajorDMR-15-41344	4
chr17	39739550	39739751	MajorDMR-15-41345	5
chr17	39743142	39743395	MajorDMR-15-41346	4
chr17	39744024	39744075	MajorDMR-15-41347	3
chr17	39744811	39745220	MajorDMR-15-41348	7
chr17	39762477	39762696	MajorDMR-15-41349	3
chr17	39766592	39766764	MajorDMR-15-41350	7
chr17	39774087	39774273	MajorDMR-15-41351	4
chr17	39776139	39776237	MajorDMR-15-41352	2
chr17	39776766	39776776	MajorDMR-15-41353	2
chr17	39791675	39791770	MajorDMR-15-41354	5
chr17	39798548	39798863	MajorDMR-15-41355	6
chr17	39800079	39800182	MajorDMR-15-41356	5
chr17	39811886	39812187	MajorDMR-15-41357	5
chr17	39862896	39862967	MajorDMR-15-41358	2
chr17	39873660	39874078	MajorDMR-15-41359	7
chr17	39875616	39875763	MajorDMR-15-41360	4
chr17	39931871	39931952	MajorDMR-15-41361	2
chr17	39940501	39940892	MajorDMR-15-41362	2
chr17	39947232	39947283	MajorDMR-15-41363	2
chr17	39959913	39960041	MajorDMR-15-41364	2
chr17	39985639	39985745	MajorDMR-15-41365	3
chr17	40016805	40017210	MajorDMR-15-41366	2
chr17	40047500	40047538	MajorDMR-15-41367	2
chr17	40063137	40063776	MajorDMR-15-41368	13
chr17	40073365	40074011	MajorDMR-15-41369	5
chr17	40121146	40121269	MajorDMR-15-41370	2
chr17	40138024	40138396	MajorDMR-15-41371	4
chr17	40144647	40145434	MajorDMR-15-41372	4
chr17	40157583	40157742	MajorDMR-15-41373	2
chr17	40205903	40206014	MajorDMR-15-41374	2
chr17	40257808	40258005	MajorDMR-15-41375	5
chr17	40285167	40285228	MajorDMR-15-41376	2
chr17	40352056	40352143	MajorDMR-15-41377	2
chr17	40353051	40353426	MajorDMR-15-41378	3
chr17	40364113	40364860	MajorDMR-15-41379	13
chr17	40373396	40373585	MajorDMR-15-41380	4
chr17	40380430	40380520	MajorDMR-15-41381	2
chr17	40386128	40386224	MajorDMR-15-41382	2
chr17	40388883	40389095	MajorDMR-15-41383	4
chr17	40393552	40394784	MajorDMR-15-41384	7
chr17	40405837	40405994	MajorDMR-15-41385	4
chr17	40422899	40422958	MajorDMR-15-41386	2
chr17	40426889	40427297	MajorDMR-15-41387	3
chr17	40464934	40464947	MajorDMR-15-41388	2
chr17	40481659	40481782	MajorDMR-15-41389	3
chr17	40506065	40506231	MajorDMR-15-41390	2
chr17	40530724	40531273	MajorDMR-15-41391	4
chr17	40559290	40559759	MajorDMR-15-41392	2
chr17	40616266	40616373	MajorDMR-15-41393	3
chr17	40629191	40629783	MajorDMR-15-41394	3
chr17	40654076	40654101	MajorDMR-15-41395	2
chr17	40673104	40673938	MajorDMR-15-41396	8
chr17	40676632	40676980	MajorDMR-15-41397	7
chr17	40700590	40700610	MajorDMR-15-41398	2
chr17	40731211	40731253	MajorDMR-15-41399	2
chr17	40739867	40739872	MajorDMR-15-41400	2
chr17	40748074	40748510	MajorDMR-15-41401	5
chr17	40750277	40751749	MajorDMR-15-41402	7
chr17	40754209	40754449	MajorDMR-15-41403	4
chr17	40770264	40771082	MajorDMR-15-41404	6
chr17	40820126	40820271	MajorDMR-15-41405	2
chr17	40823929	40823962	MajorDMR-15-41406	3
chr17	40824542	40824823	MajorDMR-15-41407	2
chr17	40825614	40827199	MajorDMR-15-41408	15
chr17	40846668	40846709	MajorDMR-15-41409	2
chr17	40870054	40870472	MajorDMR-15-41410	4
chr17	40871257	40871273	MajorDMR-15-41411	2
chr17	40885988	40886462	MajorDMR-15-41412	3
chr17	40903823	40903922	MajorDMR-15-41413	4
chr17	40970203	40970591	MajorDMR-15-41414	7
chr17	41030253	41030401	MajorDMR-15-41415	3
chr17	41093146	41093634	MajorDMR-15-41416	17
chr17	41098140	41098400	MajorDMR-15-41417	2
chr17	41120954	41121154	MajorDMR-15-41418	4
chr17	41184017	41184158	MajorDMR-15-41419	2
chr17	41238463	41238589	MajorDMR-15-41420	4
chr17	41240787	41241133	MajorDMR-15-41421	4
chr17	41246552	41247137	MajorDMR-15-41422	3
chr17	41273592	41274149	MajorDMR-15-41423	4
chr17	41315894	41316098	MajorDMR-15-41424	3
chr17	41408193	41408348	MajorDMR-15-41425	3
chr17	41419587	41420238	MajorDMR-15-41426	9
chr17	41430554	41430891	MajorDMR-15-41427	2
chr17	41454152	41455001	MajorDMR-15-41428	9
chr17	41490078	41490479	MajorDMR-15-41429	5
chr17	41499651	41500070	MajorDMR-15-41430	9
chr17	41509831	41509841	MajorDMR-15-41431	3
chr17	41510635	41510762	MajorDMR-15-41432	5
chr17	41516722	41517207	MajorDMR-15-41433	6
chr17	41545934	41545944	MajorDMR-15-41434	2
chr17	41548839	41549289	MajorDMR-15-41435	2
chr17	41559327	41559720	MajorDMR-15-41436	4
chr17	41581896	41582275	MajorDMR-15-41437	5
chr17	41590285	41590326	MajorDMR-15-41438	2
chr17	41594606	41595710	MajorDMR-15-41439	6
chr17	41640437	41640585	MajorDMR-15-41440	4
chr17	41657563	41657949	MajorDMR-15-41441	3
chr17	41669124	41669951	MajorDMR-15-41442	28
chr17	41691447	41691654	MajorDMR-15-41443	4
chr17	41697603	41698539	MajorDMR-15-41444	10
chr17	41769889	41770080	MajorDMR-15-41445	2
chr17	41773540	41773769	MajorDMR-15-41446	3
chr17	41795434	41795533	MajorDMR-15-41447	2
chr17	41811823	41812123	MajorDMR-15-41448	5
chr17	41827094	41827144	MajorDMR-15-41449	3
chr17	41831573	41832130	MajorDMR-15-41450	6
chr17	41840787	41840865	MajorDMR-15-41451	5
chr17	41845650	41845824	MajorDMR-15-41452	2
chr17	41846424	41846459	MajorDMR-15-41453	2
chr17	41847431	41847528	MajorDMR-15-41454	4
chr17	41853891	41853901	MajorDMR-15-41455	2
chr17	41966178	41966318	MajorDMR-15-41456	2
chr17	41969697	41970130	MajorDMR-15-41457	4
chr17	42051921	42052098	MajorDMR-15-41458	5
chr17	42056565	42056603	MajorDMR-15-41459	3
chr17	42084734	42085579	MajorDMR-15-41460	11
chr17	42105436	42105573	MajorDMR-15-41461	5
chr17	42108791	42109142	MajorDMR-15-41462	9
chr17	42109775	42110162	MajorDMR-15-41463	5
chr17	42117513	42117609	MajorDMR-15-41464	2
chr17	42170641	42171282	MajorDMR-15-41465	9
chr17	42173555	42173999	MajorDMR-15-41466	3
chr17	42175045	42175064	MajorDMR-15-41467	2
chr17	42177476	42178153	MajorDMR-15-41468	3
chr17	42178756	42179153	MajorDMR-15-41469	4
chr17	42180936	42181099	MajorDMR-15-41470	4
chr17	42181657	42181970	MajorDMR-15-41471	5
chr17	42182680	42184145	MajorDMR-15-41472	11
chr17	42185083	42185289	MajorDMR-15-41473	4
chr17	42187484	42187891	MajorDMR-15-41474	3
chr17	42192773	42192814	MajorDMR-15-41475	3
chr17	42194672	42195779	MajorDMR-15-41476	11
chr17	42196350	42196360	MajorDMR-15-41477	2
chr17	42196917	42197410	MajorDMR-15-41478	4
chr17	42216653	42216725	MajorDMR-15-41479	4
chr17	42245042	42245071	MajorDMR-15-41480	2
chr17	42248298	42248327	MajorDMR-15-41481	2
chr17	42252976	42253015	MajorDMR-15-41482	2
chr17	42274573	42274681	MajorDMR-15-41483	9
chr17	42294297	42294428	MajorDMR-15-41484	3
chr17	42301031	42301654	MajorDMR-15-41485	7
chr17	42318398	42318641	MajorDMR-15-41486	6
chr17	42453678	42453714	MajorDMR-15-41487	2
chr17	42483330	42483386	MajorDMR-15-41488	3
chr17	42540743	42541136	MajorDMR-15-41489	7
chr17	42544653	42545633	MajorDMR-15-41490	8
chr17	42702232	42702450	MajorDMR-15-41491	2
chr17	42720099	42720745	MajorDMR-15-41492	13
chr17	42724861	42725082	MajorDMR-15-41493	7
chr17	42727000	42727359	MajorDMR-15-41494	2
chr17	42728521	42728634	MajorDMR-15-41495	2
chr17	42793972	42794667	MajorDMR-15-41496	4
chr17	42829561	42829799	MajorDMR-15-41497	3
chr17	42849936	42850046	MajorDMR-15-41498	2
chr17	42853904	42853946	MajorDMR-15-41499	3
chr17	42889537	42890109	MajorDMR-15-41500	9
chr17	42949983	42950043	MajorDMR-15-41501	4
chr17	42992447	42992767	MajorDMR-15-41502	19
chr17	42993848	42994264	MajorDMR-15-41503	7
chr17	43008540	43008682	MajorDMR-15-41504	2
chr17	43029339	43029369	MajorDMR-15-41505	2
chr17	43030675	43030795	MajorDMR-15-41506	3
chr17	43055715	43055787	MajorDMR-15-41507	3
chr17	43056972	43059024	MajorDMR-15-41508	20
chr17	43065709	43065937	MajorDMR-15-41509	13
chr17	43076520	43076550	MajorDMR-15-41510	2
chr17	43080699	43081535	MajorDMR-15-41511	7
chr17	43084453	43084519	MajorDMR-15-41512	2
chr17	43093745	43094076	MajorDMR-15-41513	5
chr17	43100106	43100482	MajorDMR-15-41514	3
chr17	43119964	43120138	MajorDMR-15-41515	4
chr17	43120823	43121479	MajorDMR-15-41516	12
chr17	43144429	43144693	MajorDMR-15-41517	3
chr17	43145241	43145301	MajorDMR-15-41518	2
chr17	43158703	43158833	MajorDMR-15-41519	3
chr17	43161724	43161734	MajorDMR-15-41520	2
chr17	43164323	43165322	MajorDMR-15-41521	7
chr17	43170287	43171079	MajorDMR-15-41522	5
chr17	43183094	43183719	MajorDMR-15-41523	7
chr17	43184525	43184800	MajorDMR-15-41524	5
chr17	43213540	43213610	MajorDMR-15-41525	2
chr17	43268418	43268681	MajorDMR-15-41526	7
chr17	43296824	43297152	MajorDMR-15-41527	3
chr17	43305439	43305867	MajorDMR-15-41528	2
chr17	43329247	43329467	MajorDMR-15-41529	5
chr17	43337219	43337419	MajorDMR-15-41530	6
chr17	43352461	43352961	MajorDMR-15-41531	14
chr17	43364292	43365095	MajorDMR-15-41532	3
chr17	43366125	43366445	MajorDMR-15-41533	5
chr17	43367867	43367932	MajorDMR-15-41534	2
chr17	43375905	43376111	MajorDMR-15-41535	3
chr17	43392286	43392718	MajorDMR-15-41536	6
chr17	43407969	43408270	MajorDMR-15-41537	4
chr17	43424028	43424269	MajorDMR-15-41538	4
chr17	43451568	43451708	MajorDMR-15-41539	3
chr17	43457631	43458074	MajorDMR-15-41540	11
chr17	43501157	43501254	MajorDMR-15-41541	4
chr17	43504627	43504808	MajorDMR-15-41542	5
chr17	43530450	43530504	MajorDMR-15-41543	3
chr17	43545323	43545384	MajorDMR-15-41544	3
chr17	43560247	43560507	MajorDMR-15-41545	3
chr17	43566298	43566856	MajorDMR-15-41546	4
chr17	43578096	43578525	MajorDMR-15-41547	2
chr17	43582490	43582688	MajorDMR-15-41548	4
chr17	43586420	43586593	MajorDMR-15-41549	3
chr17	43616357	43616426	MajorDMR-15-41550	2
chr17	43710347	43710496	MajorDMR-15-41551	3
chr17	43715310	43715344	MajorDMR-15-41552	2
chr17	43716616	43716644	MajorDMR-15-41553	2
chr17	43721522	43721985	MajorDMR-15-41554	5
chr17	43778938	43779202	MajorDMR-15-41555	4
chr17	43796369	43796776	MajorDMR-15-41556	3
chr17	43823070	43823135	MajorDMR-15-41557	4
chr17	43832810	43832937	MajorDMR-15-41558	4
chr17	43833866	43834296	MajorDMR-15-41559	8
chr17	43845640	43845768	MajorDMR-15-41560	4
chr17	43867598	43867984	MajorDMR-15-41561	8
chr17	43876134	43876407	MajorDMR-15-41562	6
chr17	43878828	43879097	MajorDMR-15-41563	5
chr17	43896057	43896335	MajorDMR-15-41564	3
chr17	43899218	43899736	MajorDMR-15-41565	3
chr17	43935800	43935805	MajorDMR-15-41566	2
chr17	43938483	43939390	MajorDMR-15-41567	16
chr17	43954343	43954544	MajorDMR-15-41568	2
chr17	43997500	43997525	MajorDMR-15-41569	2
chr17	44012299	44012976	MajorDMR-15-41570	5
chr17	44017375	44017609	MajorDMR-15-41571	2
chr17	44019907	44020144	MajorDMR-15-41572	3
chr17	44024346	44024707	MajorDMR-15-41573	2
chr17	44031623	44031768	MajorDMR-15-41574	6
chr17	44037060	44038084	MajorDMR-15-41575	4
chr17	44050292	44050333	MajorDMR-15-41576	2
chr17	44050924	44051537	MajorDMR-15-41577	3
chr17	44064928	44064946	MajorDMR-15-41578	2
chr17	44065457	44065475	MajorDMR-15-41579	2
chr17	44069632	44069814	MajorDMR-15-41580	2
chr17	44081841	44081998	MajorDMR-15-41581	2
chr17	44084670	44084804	MajorDMR-15-41582	4
chr17	44114107	44114156	MajorDMR-15-41583	4
chr17	44136237	44136981	MajorDMR-15-41584	10
chr17	44137632	44137754	MajorDMR-15-41585	2
chr17	44142778	44142860	MajorDMR-15-41586	2
chr17	44155212	44155658	MajorDMR-15-41587	4
chr17	44188864	44188954	MajorDMR-15-41588	2
chr17	44193465	44193845	MajorDMR-15-41589	3
chr17	44196136	44196547	MajorDMR-15-41590	4
chr17	44218137	44218282	MajorDMR-15-41591	2
chr17	44221259	44221666	MajorDMR-15-41592	3
chr17	44230723	44230910	MajorDMR-15-41593	2
chr17	44249318	44250012	MajorDMR-15-41594	11
chr17	44251322	44251436	MajorDMR-15-41595	2
chr17	44255606	44255774	MajorDMR-15-41596	2
chr17	44382380	44382396	MajorDMR-15-41597	2
chr17	44628076	44628344	MajorDMR-15-41598	2
chr17	44657816	44657820	MajorDMR-15-41599	2
chr17	44666742	44666793	MajorDMR-15-41600	2
chr17	44788250	44788405	MajorDMR-15-41601	3
chr17	44796442	44797100	MajorDMR-15-41602	4
chr17	44797695	44798121	MajorDMR-15-41603	4
chr17	44826851	44827035	MajorDMR-15-41604	2
chr17	44836678	44836843	MajorDMR-15-41605	5
chr17	44842083	44843069	MajorDMR-15-41606	23
chr17	44854919	44854972	MajorDMR-15-41607	2
chr17	44879064	44879655	MajorDMR-15-41608	7
chr17	44886705	44886726	MajorDMR-15-41609	2
chr17	44920027	44920129	MajorDMR-15-41610	2
chr17	44936742	44937158	MajorDMR-15-41611	5
chr17	44957438	44957521	MajorDMR-15-41612	2
chr17	45006781	45007735	MajorDMR-15-41613	4
chr17	45011323	45011401	MajorDMR-15-41614	3
chr17	45015799	45015924	MajorDMR-15-41615	3
chr17	45035163	45035442	MajorDMR-15-41616	3
chr17	45063515	45063559	MajorDMR-15-41617	2
chr17	45105468	45105831	MajorDMR-15-41618	3
chr17	45109157	45109314	MajorDMR-15-41619	4
chr17	45114759	45114840	MajorDMR-15-41620	3
chr17	45130718	45131149	MajorDMR-15-41621	6
chr17	45135367	45135701	MajorDMR-15-41622	7
chr17	45152914	45153104	MajorDMR-15-41623	3
chr17	45204680	45204776	MajorDMR-15-41624	2
chr17	45257162	45257351	MajorDMR-15-41625	2
chr17	45270178	45270495	MajorDMR-15-41626	5
chr17	45282446	45282524	MajorDMR-15-41627	2
chr17	45297645	45298204	MajorDMR-15-41628	8
chr17	45354370	45354440	MajorDMR-15-41629	3
chr17	45523549	45523919	MajorDMR-15-41630	4
chr17	45544022	45544698	MajorDMR-15-41631	5
chr17	45574628	45574832	MajorDMR-15-41632	2
chr17	45611723	45611866	MajorDMR-15-41633	4
chr17	45616581	45616990	MajorDMR-15-41634	2
chr17	45634684	45634746	MajorDMR-15-41635	2
chr17	45644890	45644971	MajorDMR-15-41636	2
chr17	45683048	45683266	MajorDMR-15-41637	2
chr17	45696708	45697365	MajorDMR-15-41638	5
chr17	45713515	45713555	MajorDMR-15-41639	2
chr17	45716634	45716660	MajorDMR-15-41640	2
chr17	45717751	45718009	MajorDMR-15-41641	2
chr17	45731229	45732594	MajorDMR-15-41642	8
chr17	45742383	45742470	MajorDMR-15-41643	2
chr17	45743169	45743234	MajorDMR-15-41644	2
chr17	45782161	45782197	MajorDMR-15-41645	2
chr17	45784087	45784161	MajorDMR-15-41646	2
chr17	45827853	45827976	MajorDMR-15-41647	4
chr17	45855902	45856003	MajorDMR-15-41648	2
chr17	45975172	45975186	MajorDMR-15-41649	2
chr17	45995029	45995557	MajorDMR-15-41650	4
chr17	45999909	46000523	MajorDMR-15-41651	6
chr17	46108052	46108121	MajorDMR-15-41652	3
chr17	46142911	46143009	MajorDMR-15-41653	3
chr17	46162421	46162692	MajorDMR-15-41654	2
chr17	46199731	46199908	MajorDMR-15-41655	4
chr17	46200606	46200868	MajorDMR-15-41656	4
chr17	46203299	46204279	MajorDMR-15-41657	12
chr17	46269746	46269842	MajorDMR-15-41658	2
chr17	46302802	46302934	MajorDMR-15-41659	2
chr17	46371663	46371757	MajorDMR-15-41660	3
chr17	46384808	46384818	MajorDMR-15-41661	2
chr17	46527188	46527443	MajorDMR-15-41662	3
chr17	46593633	46593825	MajorDMR-15-41663	2
chr17	46595117	46595546	MajorDMR-15-41664	2
chr17	46597874	46598619	MajorDMR-15-41665	5
chr17	46603950	46604240	MajorDMR-15-41666	2
chr17	46606142	46606194	MajorDMR-15-41667	3
chr17	46879574	46879896	MajorDMR-15-41668	2
chr17	46905073	46905645	MajorDMR-15-41669	3
chr17	46992713	46992844	MajorDMR-15-41670	3
chr17	47005243	47005274	MajorDMR-15-41671	2
chr17	47131243	47131482	MajorDMR-15-41672	4
chr17	47180613	47181321	MajorDMR-15-41673	10
chr17	47273234	47273318	MajorDMR-15-41674	4
chr17	47326979	47326998	MajorDMR-15-41675	2
chr17	47356638	47356693	MajorDMR-15-41676	3
chr17	47375230	47375399	MajorDMR-15-41677	2
chr17	47377648	47377672	MajorDMR-15-41678	2
chr17	47390186	47390281	MajorDMR-15-41679	2
chr17	47412133	47412306	MajorDMR-15-41680	3
chr17	47416885	47417221	MajorDMR-15-41681	3
chr17	47435048	47435086	MajorDMR-15-41682	2
chr17	47462829	47463258	MajorDMR-15-41683	3
chr17	47481241	47481530	MajorDMR-15-41684	5
chr17	47519181	47519678	MajorDMR-15-41685	9
chr17	47562023	47562802	MajorDMR-15-41686	24
chr17	47601166	47601442	MajorDMR-15-41687	6
chr17	47610239	47610294	MajorDMR-15-41688	2
chr17	47670110	47670307	MajorDMR-15-41689	2
chr17	47675775	47675912	MajorDMR-15-41690	3
chr17	47681075	47681182	MajorDMR-15-41691	2
chr17	47697783	47698040	MajorDMR-15-41692	4
chr17	47707494	47707541	MajorDMR-15-41693	3
chr17	47734109	47734246	MajorDMR-15-41694	2
chr17	47745139	47745191	MajorDMR-15-41695	2
chr17	47757698	47759786	MajorDMR-15-41696	19
chr17	47768610	47768734	MajorDMR-15-41697	5
chr17	47854125	47854505	MajorDMR-15-41698	6
chr17	47860909	47861070	MajorDMR-15-41699	2
chr17	47876088	47876684	MajorDMR-15-41700	3
chr17	47882797	47883169	MajorDMR-15-41701	5
chr17	47892120	47892192	MajorDMR-15-41702	2
chr17	47892763	47892884	MajorDMR-15-41703	2
chr17	47910630	47910990	MajorDMR-15-41704	2
chr17	47913772	47913883	MajorDMR-15-41705	2
chr17	47917197	47917716	MajorDMR-15-41706	9
chr17	47922777	47923086	MajorDMR-15-41707	4
chr17	47967873	47968295	MajorDMR-15-41708	4
chr17	47979490	47979850	MajorDMR-15-41709	3
chr17	47992861	47993379	MajorDMR-15-41710	3
chr17	48047515	48047529	MajorDMR-15-41711	2
chr17	48110386	48111078	MajorDMR-15-41712	14
chr17	48129250	48129414	MajorDMR-15-41713	2
chr17	48177142	48177319	MajorDMR-15-41714	5
chr17	48190205	48190385	MajorDMR-15-41715	10
chr17	48193400	48193441	MajorDMR-15-41716	3
chr17	48208390	48208477	MajorDMR-15-41717	2
chr17	48237311	48237803	MajorDMR-15-41718	5
chr17	48253285	48253351	MajorDMR-15-41719	2
chr17	48255422	48255579	MajorDMR-15-41720	6
chr17	48299520	48300130	MajorDMR-15-41721	8
chr17	48300676	48300781	MajorDMR-15-41722	2
chr17	48315154	48315443	MajorDMR-15-41723	4
chr17	48316104	48316611	MajorDMR-15-41724	9
chr17	48317148	48317635	MajorDMR-15-41725	7
chr17	48337105	48338102	MajorDMR-15-41726	12
chr17	48344231	48344842	MajorDMR-15-41727	7
chr17	48358636	48358703	MajorDMR-15-41728	2
chr17	48382495	48382611	MajorDMR-15-41729	5
chr17	48394988	48395459	MajorDMR-15-41730	6
chr17	48396060	48396074	MajorDMR-15-41731	2
chr17	48396822	48397242	MajorDMR-15-41732	4
chr17	48421757	48422068	MajorDMR-15-41733	3
chr17	48441064	48441629	MajorDMR-15-41734	4
chr17	48476476	48476625	MajorDMR-15-41735	3
chr17	48498556	48499149	MajorDMR-15-41736	4
chr17	48520837	48520877	MajorDMR-15-41737	2
chr17	48523631	48523751	MajorDMR-15-41738	3
chr17	48647272	48647723	MajorDMR-15-41739	6
chr17	48681882	48682277	MajorDMR-15-41740	14
chr17	48687606	48688250	MajorDMR-15-41741	8
chr17	48690509	48691386	MajorDMR-15-41742	15
chr17	48698372	48698446	MajorDMR-15-41743	3
chr17	48714482	48714628	MajorDMR-15-41744	2
chr17	48718605	48719076	MajorDMR-15-41745	4
chr17	48751466	48752224	MajorDMR-15-41746	14
chr17	48759453	48759736	MajorDMR-15-41747	9
chr17	48764127	48764202	MajorDMR-15-41748	2
chr17	48767973	48768075	MajorDMR-15-41749	5
chr17	48807785	48807855	MajorDMR-15-41750	3
chr17	48849228	48849595	MajorDMR-15-41751	6
chr17	48861011	48861017	MajorDMR-15-41752	2
chr17	48863590	48863888	MajorDMR-15-41753	6
chr17	48970564	48970811	MajorDMR-15-41754	5
chr17	48982095	48982330	MajorDMR-15-41755	4
chr17	48988004	48988011	MajorDMR-15-41756	2
chr17	48998324	48998346	MajorDMR-15-41757	3
chr17	49006239	49006369	MajorDMR-15-41758	3
chr17	49026496	49026670	MajorDMR-15-41759	3
chr17	49033236	49033442	MajorDMR-15-41760	3
chr17	49035991	49036304	MajorDMR-15-41761	2
chr17	49038937	49039503	MajorDMR-15-41762	8
chr17	49044527	49044994	MajorDMR-15-41763	2
chr17	49113377	49113802	MajorDMR-15-41764	2
chr17	49135071	49135194	MajorDMR-15-41765	3
chr17	49162745	49163768	MajorDMR-15-41766	9
chr17	49171511	49171874	MajorDMR-15-41767	2
chr17	49251584	49251842	MajorDMR-15-41768	4
chr17	49269340	49269694	MajorDMR-15-41769	3
chr17	49353064	49353579	MajorDMR-15-41770	6
chr17	49367096	49367182	MajorDMR-15-41771	2
chr17	49380878	49381052	MajorDMR-15-41772	3
chr17	49423812	49424035	MajorDMR-15-41773	7
chr17	49429187	49429287	MajorDMR-15-41774	3
chr17	49431579	49432207	MajorDMR-15-41775	4
chr17	49450877	49450893	MajorDMR-15-41776	2
chr17	49473393	49473478	MajorDMR-15-41777	4
chr17	49584325	49584493	MajorDMR-15-41778	2
chr17	49596527	49596903	MajorDMR-15-41779	6
chr17	49743781	49743870	MajorDMR-15-41780	3
chr17	49778894	49779201	MajorDMR-15-41781	2
chr17	49787229	49787533	MajorDMR-15-41782	6
chr17	49883769	49883812	MajorDMR-15-41783	2
chr17	49901830	49902613	MajorDMR-15-41784	9
chr17	49915980	49917359	MajorDMR-15-41785	6
chr17	49950542	49950904	MajorDMR-15-41786	2
chr17	49985896	49986507	MajorDMR-15-41787	7
chr17	49988951	49989224	MajorDMR-15-41788	2
chr17	50012797	50013183	MajorDMR-15-41789	4
chr17	50022623	50022768	MajorDMR-15-41790	2
chr17	50126678	50126942	MajorDMR-15-41791	2
chr17	50193020	50193038	MajorDMR-15-41792	2
chr17	50247127	50247986	MajorDMR-15-41793	5
chr17	50283707	50284107	MajorDMR-15-41794	2
chr17	50292377	50292774	MajorDMR-15-41795	3
chr17	50306372	50306556	MajorDMR-15-41796	3
chr17	50330882	50330919	MajorDMR-15-41797	2
chr17	50430753	50431275	MajorDMR-15-41798	5
chr17	50496564	50496943	MajorDMR-15-41799	4
chr17	50570006	50570085	MajorDMR-15-41800	2
chr17	50713899	50713904	MajorDMR-15-41801	2
chr17	50721836	50721901	MajorDMR-15-41802	2
chr17	50759326	50759672	MajorDMR-15-41803	2
chr17	50974364	50974710	MajorDMR-15-41804	3
chr17	51070398	51070485	MajorDMR-15-41805	2
chr17	51165920	51166251	MajorDMR-15-41806	7
chr17	51177619	51177663	MajorDMR-15-41807	2
chr17	51211307	51212123	MajorDMR-15-41808	4
chr17	51228452	51228595	MajorDMR-15-41809	3
chr17	51244256	51244501	MajorDMR-15-41810	2
chr17	51245069	51245141	MajorDMR-15-41811	2
chr17	51313995	51314317	MajorDMR-15-41812	5
chr17	51589347	51589460	MajorDMR-15-41813	2
chr17	51621021	51621211	MajorDMR-15-41814	4
chr17	51687890	51687926	MajorDMR-15-41815	2
chr17	51825860	51826019	MajorDMR-15-41816	2
chr17	51843703	51844113	MajorDMR-15-41817	2
chr17	51845906	51845972	MajorDMR-15-41818	2
chr17	51874022	51874432	MajorDMR-15-41819	2
chr17	51884557	51885566	MajorDMR-15-41820	10
chr17	51933807	51934036	MajorDMR-15-41821	2
chr17	51942854	51943271	MajorDMR-15-41822	5
chr17	52024100	52024133	MajorDMR-15-41823	2
chr17	52201610	52202337	MajorDMR-15-41824	4
chr17	52271186	52271583	MajorDMR-15-41825	5
chr17	52272258	52272750	MajorDMR-15-41826	3
chr17	52297352	52297544	MajorDMR-15-41827	3
chr17	52374986	52375711	MajorDMR-15-41828	6
chr17	52577773	52578194	MajorDMR-15-41829	2
chr17	52671790	52672204	MajorDMR-15-41830	2
chr17	52701206	52701494	MajorDMR-15-41831	5
chr17	52758623	52758945	MajorDMR-15-41832	3
chr17	52795740	52795754	MajorDMR-15-41833	2
chr17	52819826	52820184	MajorDMR-15-41834	2
chr17	52839639	52839754	MajorDMR-15-41835	2
chr17	52911213	52911710	MajorDMR-15-41836	3
chr17	52912295	52912436	MajorDMR-15-41837	2
chr17	52942266	52942723	MajorDMR-15-41838	6
chr17	53018891	53019252	MajorDMR-15-41839	2
chr17	53049064	53049466	MajorDMR-15-41840	2
chr17	53150208	53150304	MajorDMR-15-41841	3
chr17	53179177	53179466	MajorDMR-15-41842	3
chr17	53181271	53181847	MajorDMR-15-41843	4
chr17	53213179	53213412	MajorDMR-15-41844	2
chr17	53254782	53254983	MajorDMR-15-41845	2
chr17	53264970	53265084	MajorDMR-15-41846	3
chr17	53274330	53274414	MajorDMR-15-41847	2
chr17	53278838	53279168	MajorDMR-15-41848	4
chr17	53297236	53297722	MajorDMR-15-41849	5
chr17	53299681	53300399	MajorDMR-15-41850	6
chr17	53319725	53319884	MajorDMR-15-41851	2
chr17	53324504	53324603	MajorDMR-15-41852	2
chr17	53345638	53346066	MajorDMR-15-41853	2
chr17	53352156	53352520	MajorDMR-15-41854	2
chr17	53358162	53359659	MajorDMR-15-41855	15
chr17	53361057	53361382	MajorDMR-15-41856	2
chr17	53363564	53364409	MajorDMR-15-41857	6
chr17	53367165	53367375	MajorDMR-15-41858	3
chr17	53381142	53381201	MajorDMR-15-41859	5
chr17	53383199	53383993	MajorDMR-15-41860	5
chr17	53386869	53387378	MajorDMR-15-41861	3
chr17	53391429	53392076	MajorDMR-15-41862	4
chr17	53397949	53398229	MajorDMR-15-41863	8
chr17	53417578	53417801	MajorDMR-15-41864	3
chr17	53418498	53418562	MajorDMR-15-41865	3
chr17	53428492	53428517	MajorDMR-15-41866	2
chr17	53514543	53514611	MajorDMR-15-41867	2
chr17	53544019	53544827	MajorDMR-15-41868	10
chr17	53600243	53600307	MajorDMR-15-41869	2
chr17	53601083	53601089	MajorDMR-15-41870	2
chr17	53731764	53732211	MajorDMR-15-41871	4
chr17	53754647	53754706	MajorDMR-15-41872	2
chr17	53771716	53772388	MajorDMR-15-41873	6
chr17	53784624	53784857	MajorDMR-15-41874	3
chr17	53786975	53787392	MajorDMR-15-41875	9
chr17	54012513	54013179	MajorDMR-15-41876	4
chr17	54038887	54039127	MajorDMR-15-41877	2
chr17	54097423	54097667	MajorDMR-15-41878	3
chr17	54151896	54152236	MajorDMR-15-41879	3
chr17	54171863	54172676	MajorDMR-15-41880	10
chr17	54173979	54174156	MajorDMR-15-41881	2
chr17	54180242	54180407	MajorDMR-15-41882	2
chr17	54210776	54211039	MajorDMR-15-41883	2
chr17	54218537	54218652	MajorDMR-15-41884	4
chr17	54260341	54260601	MajorDMR-15-41885	2
chr17	54293609	54293801	MajorDMR-15-41886	3
chr17	54304749	54304934	MajorDMR-15-41887	2
chr17	54308141	54308156	MajorDMR-15-41888	2
chr17	54320102	54320344	MajorDMR-15-41889	2
chr17	54322101	54322194	MajorDMR-15-41890	2
chr17	54324522	54324820	MajorDMR-15-41891	3
chr17	54337472	54338003	MajorDMR-15-41892	3
chr17	54357994	54358060	MajorDMR-15-41893	2
chr17	54386097	54386505	MajorDMR-15-41894	5
chr17	54429408	54429477	MajorDMR-15-41895	3
chr17	54525736	54526375	MajorDMR-15-41896	8
chr17	54611865	54611896	MajorDMR-15-41897	2
chr17	54614017	54614245	MajorDMR-15-41898	3
chr17	54620858	54620996	MajorDMR-15-41899	3
chr17	54622769	54623289	MajorDMR-15-41900	3
chr17	54655725	54655769	MajorDMR-15-41901	3
chr17	54693216	54693339	MajorDMR-15-41902	4
chr17	54710409	54710490	MajorDMR-15-41903	3
chr17	54714018	54714742	MajorDMR-15-41904	7
chr17	54716047	54716362	MajorDMR-15-41905	11
chr17	54767930	54768775	MajorDMR-15-41906	19
chr17	54817266	54817317	MajorDMR-15-41907	2
chr17	54945220	54945753	MajorDMR-15-41908	3
chr17	54950197	54950371	MajorDMR-15-41909	2
chr17	54952625	54953284	MajorDMR-15-41910	4
chr17	54959860	54960014	MajorDMR-15-41911	4
chr17	55017712	55017761	MajorDMR-15-41912	3
chr17	55035810	55035906	MajorDMR-15-41913	2
chr17	55097239	55097246	MajorDMR-15-41914	2
chr17	55109869	55110326	MajorDMR-15-41915	5
chr17	55138996	55139197	MajorDMR-15-41916	6
chr17	55157061	55157111	MajorDMR-15-41917	2
chr17	55160197	55160312	MajorDMR-15-41918	2
chr17	55168422	55168929	MajorDMR-15-41919	6
chr17	55170313	55170522	MajorDMR-15-41920	4
chr17	55175273	55175533	MajorDMR-15-41921	2
chr17	55187193	55187412	MajorDMR-15-41922	3
chr17	55189166	55189193	MajorDMR-15-41923	3
chr17	55197760	55197873	MajorDMR-15-41924	3
chr17	55199995	55200227	MajorDMR-15-41925	2
chr17	55213046	55213249	MajorDMR-15-41926	8
chr17	55252927	55253136	MajorDMR-15-41927	4
chr17	55254016	55254056	MajorDMR-15-41928	2
chr17	55270245	55270814	MajorDMR-15-41929	3
chr17	55297899	55297940	MajorDMR-15-41930	2
chr17	55302418	55303032	MajorDMR-15-41931	4
chr17	55303897	55304084	MajorDMR-15-41932	4
chr17	55319558	55319763	MajorDMR-15-41933	6
chr17	55332532	55332631	MajorDMR-15-41934	2
chr17	55335651	55338647	MajorDMR-15-41935	29
chr17	55344546	55345018	MajorDMR-15-41936	2
chr17	55348133	55349518	MajorDMR-15-41937	16
chr17	55352030	55352069	MajorDMR-15-41938	2
chr17	55358682	55359198	MajorDMR-15-41939	13
chr17	55360559	55361021	MajorDMR-15-41940	2
chr17	55363734	55364023	MajorDMR-15-41941	8
chr17	55365589	55367240	MajorDMR-15-41942	23
chr17	55368373	55368986	MajorDMR-15-41943	12
chr17	55370815	55371095	MajorDMR-15-41944	3
chr17	55373673	55374130	MajorDMR-15-41945	3
chr17	55379027	55379157	MajorDMR-15-41946	5
chr17	55386812	55387321	MajorDMR-15-41947	6
chr17	55390206	55390666	MajorDMR-15-41948	2
chr17	55407082	55407153	MajorDMR-15-41949	2
chr17	55416425	55416653	MajorDMR-15-41950	4
chr17	55418598	55419946	MajorDMR-15-41951	11
chr17	55430409	55430504	MajorDMR-15-41952	3
chr17	55432139	55432603	MajorDMR-15-41953	2
chr17	55434262	55435437	MajorDMR-15-41954	8
chr17	55443744	55444616	MajorDMR-15-41955	14
chr17	55452729	55452899	MajorDMR-15-41956	5
chr17	55456771	55457543	MajorDMR-15-41957	8
chr17	55467660	55467985	MajorDMR-15-41958	2
chr17	55475589	55475914	MajorDMR-15-41959	3
chr17	55478305	55478322	MajorDMR-15-41960	2
chr17	55480261	55480609	MajorDMR-15-41961	3
chr17	55483157	55484316	MajorDMR-15-41962	17
chr17	55486024	55486215	MajorDMR-15-41963	3
chr17	55490860	55490887	MajorDMR-15-41964	2
chr17	55492726	55493988	MajorDMR-15-41965	11
chr17	55495439	55495619	MajorDMR-15-41966	5
chr17	55497980	55498678	MajorDMR-15-41967	15
chr17	55502681	55502965	MajorDMR-15-41968	2
chr17	55503558	55503797	MajorDMR-15-41969	6
chr17	55508275	55508497	MajorDMR-15-41970	4
chr17	55517773	55518307	MajorDMR-15-41971	3
chr17	55520419	55520900	MajorDMR-15-41972	4
chr17	55521585	55521684	MajorDMR-15-41973	4
chr17	55522536	55523054	MajorDMR-15-41974	3
chr17	55536339	55536864	MajorDMR-15-41975	5
chr17	55542932	55543696	MajorDMR-15-41976	12
chr17	55548719	55549080	MajorDMR-15-41977	3
chr17	55550587	55551059	MajorDMR-15-41978	3
chr17	55551674	55551786	MajorDMR-15-41979	2
chr17	55553182	55553504	MajorDMR-15-41980	5
chr17	55554630	55554783	MajorDMR-15-41981	5
chr17	55555406	55556269	MajorDMR-15-41982	5
chr17	55558031	55558111	MajorDMR-15-41983	2
chr17	55558928	55559797	MajorDMR-15-41984	11
chr17	55562717	55565602	MajorDMR-15-41985	25
chr17	55566179	55566552	MajorDMR-15-41986	10
chr17	55569091	55569910	MajorDMR-15-41987	6
chr17	55571878	55571963	MajorDMR-15-41988	2
chr17	55576994	55577011	MajorDMR-15-41989	2
chr17	55578624	55578727	MajorDMR-15-41990	4
chr17	55583652	55584044	MajorDMR-15-41991	9
chr17	55584653	55585556	MajorDMR-15-41992	6
chr17	55586082	55586088	MajorDMR-15-41993	2
chr17	55588627	55588963	MajorDMR-15-41994	8
chr17	55595336	55596455	MajorDMR-15-41995	17
chr17	55600943	55601602	MajorDMR-15-41996	3
chr17	55602369	55602529	MajorDMR-15-41997	2
chr17	55603804	55605567	MajorDMR-15-41998	27
chr17	55607520	55607559	MajorDMR-15-41999	2
chr17	55616074	55616506	MajorDMR-15-42000	4
chr17	55618656	55618741	MajorDMR-15-42001	3
chr17	55625747	55625961	MajorDMR-15-42002	6
chr17	55626514	55626647	MajorDMR-15-42003	7
chr17	55627434	55627894	MajorDMR-15-42004	9
chr17	55635741	55635763	MajorDMR-15-42005	2
chr17	55636823	55636884	MajorDMR-15-42006	2
chr17	55642511	55642757	MajorDMR-15-42007	5
chr17	55644006	55644939	MajorDMR-15-42008	19
chr17	55648318	55648562	MajorDMR-15-42009	3
chr17	55649418	55649822	MajorDMR-15-42010	3
chr17	55651541	55651641	MajorDMR-15-42011	2
chr17	55653197	55653301	MajorDMR-15-42012	2
chr17	55655216	55656420	MajorDMR-15-42013	14
chr17	55659973	55660337	MajorDMR-15-42014	4
chr17	55663001	55664190	MajorDMR-15-42015	26
chr17	55673469	55674150	MajorDMR-15-42016	13
chr17	55675749	55676320	MajorDMR-15-42017	3
chr17	55677321	55677914	MajorDMR-15-42018	3
chr17	55680404	55680519	MajorDMR-15-42019	2
chr17	55681671	55682143	MajorDMR-15-42020	2
chr17	55683783	55684599	MajorDMR-15-42021	6
chr17	55693045	55694222	MajorDMR-15-42022	16
chr17	55699820	55699947	MajorDMR-15-42023	3
chr17	55706921	55706938	MajorDMR-15-42024	2
chr17	55709034	55709257	MajorDMR-15-42025	2
chr17	55710420	55710785	MajorDMR-15-42026	10
chr17	55712805	55713353	MajorDMR-15-42027	9
chr17	55714017	55715489	MajorDMR-15-42028	29
chr17	55721323	55722140	MajorDMR-15-42029	9
chr17	55730597	55731032	MajorDMR-15-42030	4
chr17	55734564	55734760	MajorDMR-15-42031	2
chr17	55737465	55737740	MajorDMR-15-42032	5
chr17	55739344	55739978	MajorDMR-15-42033	6
chr17	55741960	55743363	MajorDMR-15-42034	8
chr17	55743967	55744697	MajorDMR-15-42035	3
chr17	55749005	55750313	MajorDMR-15-42036	12
chr17	55751829	55752053	MajorDMR-15-42037	4
chr17	55753124	55753433	MajorDMR-15-42038	3
chr17	55754126	55755038	MajorDMR-15-42039	7
chr17	55757781	55757860	MajorDMR-15-42040	3
chr17	55760992	55761208	MajorDMR-15-42041	4
chr17	55777433	55777475	MajorDMR-15-42042	3
chr17	55786597	55786657	MajorDMR-15-42043	2
chr17	55800416	55800494	MajorDMR-15-42044	2
chr17	55801333	55801931	MajorDMR-15-42045	11
chr17	55855710	55856348	MajorDMR-15-42046	4
chr17	55859163	55859192	MajorDMR-15-42047	3
chr17	55888055	55888352	MajorDMR-15-42048	4
chr17	55900563	55901076	MajorDMR-15-42049	9
chr17	55910209	55910334	MajorDMR-15-42050	5
chr17	55929450	55929496	MajorDMR-15-42051	2
chr17	55958547	55959703	MajorDMR-15-42052	17
chr17	55961510	55961628	MajorDMR-15-42053	4
chr17	55970324	55970896	MajorDMR-15-42054	11
chr17	55989481	55990131	MajorDMR-15-42055	12
chr17	55993090	55994620	MajorDMR-15-42056	17
chr17	55995807	55996001	MajorDMR-15-42057	2
chr17	55997325	55997375	MajorDMR-15-42058	2
chr17	55998409	55998982	MajorDMR-15-42059	10
chr17	56006333	56006567	MajorDMR-15-42060	3
chr17	56012695	56013130	MajorDMR-15-42061	8
chr17	56020280	56020778	MajorDMR-15-42062	5
chr17	56028416	56028556	MajorDMR-15-42063	2
chr17	56031594	56031614	MajorDMR-15-42064	2
chr17	56040284	56040334	MajorDMR-15-42065	2
chr17	56059331	56059829	MajorDMR-15-42066	3
chr17	56061306	56062158	MajorDMR-15-42067	5
chr17	56063394	56063724	MajorDMR-15-42068	2
chr17	56100902	56101031	MajorDMR-15-42069	2
chr17	56117780	56118347	MajorDMR-15-42070	10
chr17	56143842	56144089	MajorDMR-15-42071	3
chr17	56162990	56163307	MajorDMR-15-42072	2
chr17	56164174	56164482	MajorDMR-15-42073	2
chr17	56265600	56265673	MajorDMR-15-42074	3
chr17	56319773	56319785	MajorDMR-15-42075	2
chr17	56338868	56339170	MajorDMR-15-42076	2
chr17	56339731	56340174	MajorDMR-15-42077	6
chr17	56340711	56340957	MajorDMR-15-42078	6
chr17	56531771	56531891	MajorDMR-15-42079	2
chr17	56554249	56554330	MajorDMR-15-42080	4
chr17	56606015	56606291	MajorDMR-15-42081	5
chr17	56606841	56607191	MajorDMR-15-42082	2
chr17	56611857	56611880	MajorDMR-15-42083	2
chr17	56616252	56616587	MajorDMR-15-42084	6
chr17	56632704	56632796	MajorDMR-15-42085	3
chr17	56634221	56634448	MajorDMR-15-42086	4
chr17	56635418	56635548	MajorDMR-15-42087	3
chr17	56636222	56636567	MajorDMR-15-42088	7
chr17	56806607	56806664	MajorDMR-15-42089	3
chr17	56809947	56810522	MajorDMR-15-42090	5
chr17	56864851	56865451	MajorDMR-15-42091	5
chr17	56868716	56868821	MajorDMR-15-42092	2
chr17	56900191	56900367	MajorDMR-15-42093	3
chr17	56903605	56903660	MajorDMR-15-42094	2
chr17	57013900	57014424	MajorDMR-15-42095	8
chr17	57042549	57042590	MajorDMR-15-42096	2
chr17	57046604	57047063	MajorDMR-15-42097	4
chr17	57047636	57047790	MajorDMR-15-42098	2
chr17	57075652	57076395	MajorDMR-15-42099	8
chr17	57093063	57093116	MajorDMR-15-42100	3
chr17	57105975	57106120	MajorDMR-15-42101	3
chr17	57110771	57110870	MajorDMR-15-42102	2
chr17	57125176	57125455	MajorDMR-15-42103	5
chr17	57126956	57127392	MajorDMR-15-42104	4
chr17	57144354	57144470	MajorDMR-15-42105	6
chr17	57181708	57181737	MajorDMR-15-42106	2
chr17	57188869	57189070	MajorDMR-15-42107	2
chr17	57189589	57189675	MajorDMR-15-42108	2
chr17	57215306	57215310	MajorDMR-15-42109	2
chr17	57324935	57325589	MajorDMR-15-42110	6
chr17	57404276	57404628	MajorDMR-15-42111	2
chr17	57435199	57435229	MajorDMR-15-42112	2
chr17	57454899	57455323	MajorDMR-15-42113	2
chr17	57456927	57456965	MajorDMR-15-42114	2
chr17	57458974	57459746	MajorDMR-15-42115	5
chr17	57461190	57461800	MajorDMR-15-42116	5
chr17	57483864	57483910	MajorDMR-15-42117	4
chr17	57486353	57486634	MajorDMR-15-42118	3
chr17	57503912	57503971	MajorDMR-15-42119	2
chr17	57506090	57506785	MajorDMR-15-42120	7
chr17	57551039	57551151	MajorDMR-15-42121	3
chr17	57568537	57568640	MajorDMR-15-42122	2
chr17	57569207	57569256	MajorDMR-15-42123	2
chr17	57595507	57595875	MajorDMR-15-42124	3
chr17	57597037	57597214	MajorDMR-15-42125	5
chr17	57619640	57620233	MajorDMR-15-42126	4
chr17	57624725	57624812	MajorDMR-15-42127	3
chr17	57742122	57742194	MajorDMR-15-42128	2
chr17	57771416	57771791	MajorDMR-15-42129	2
chr17	57803197	57803299	MajorDMR-15-42130	2
chr17	57804986	57805147	MajorDMR-15-42131	3
chr17	57862480	57862534	MajorDMR-15-42132	2
chr17	57877631	57877779	MajorDMR-15-42133	3
chr17	58071125	58071166	MajorDMR-15-42134	4
chr17	58110963	58111372	MajorDMR-15-42135	2
chr17	58231793	58232197	MajorDMR-15-42136	4
chr17	58237944	58238227	MajorDMR-15-42137	2
chr17	58239620	58240586	MajorDMR-15-42138	12
chr17	58247084	58247504	MajorDMR-15-42139	8
chr17	58248434	58248572	MajorDMR-15-42140	3
chr17	58263495	58263560	MajorDMR-15-42141	2
chr17	58289514	58289600	MajorDMR-15-42142	2
chr17	58291223	58291294	MajorDMR-15-42143	2
chr17	58303471	58303503	MajorDMR-15-42144	2
chr17	58308928	58309225	MajorDMR-15-42145	3
chr17	58313257	58313695	MajorDMR-15-42146	6
chr17	58315174	58315514	MajorDMR-15-42147	2
chr17	58350317	58350399	MajorDMR-15-42148	4
chr17	58367304	58367327	MajorDMR-15-42149	2
chr17	58385858	58386017	MajorDMR-15-42150	4
chr17	58397884	58398028	MajorDMR-15-42151	2
chr17	58404478	58404727	MajorDMR-15-42152	6
chr17	58406300	58406419	MajorDMR-15-42153	3
chr17	58409836	58410073	MajorDMR-15-42154	3
chr17	58457096	58457109	MajorDMR-15-42155	2
chr17	58461980	58462046	MajorDMR-15-42156	2
chr17	58463126	58463644	MajorDMR-15-42157	3
chr17	58475460	58475546	MajorDMR-15-42158	2
chr17	58489118	58489538	MajorDMR-15-42159	3
chr17	58490049	58490323	MajorDMR-15-42160	4
chr17	58493687	58494348	MajorDMR-15-42161	4
chr17	58513076	58513218	MajorDMR-15-42162	4
chr17	58515846	58517002	MajorDMR-15-42163	5
chr17	58519157	58519319	MajorDMR-15-42164	3
chr17	58520123	58520633	MajorDMR-15-42165	3
chr17	58521441	58521832	MajorDMR-15-42166	3
chr17	58535069	58535368	MajorDMR-15-42167	3
chr17	58539354	58539407	MajorDMR-15-42168	2
chr17	58585058	58585071	MajorDMR-15-42169	2
chr17	58587099	58587279	MajorDMR-15-42170	2
chr17	58681118	58681506	MajorDMR-15-42171	4
chr17	58708109	58708124	MajorDMR-15-42172	2
chr17	58872778	58873082	MajorDMR-15-42173	2
chr17	58875871	58876231	MajorDMR-15-42174	8
chr17	58879796	58880067	MajorDMR-15-42175	3
chr17	58900941	58901504	MajorDMR-15-42176	4
chr17	58935073	58935404	MajorDMR-15-42177	6
chr17	58948892	58949023	MajorDMR-15-42178	2
chr17	59022041	59022105	MajorDMR-15-42179	2
chr17	59065137	59065214	MajorDMR-15-42180	3
chr17	59219937	59220128	MajorDMR-15-42181	2
chr17	59235127	59235142	MajorDMR-15-42182	2
chr17	59278577	59278729	MajorDMR-15-42183	2
chr17	59299895	59300675	MajorDMR-15-42184	10
chr17	59313267	59313421	MajorDMR-15-42185	2
chr17	59316816	59316883	MajorDMR-15-42186	2
chr17	59400275	59400637	MajorDMR-15-42187	4
chr17	59403304	59403428	MajorDMR-15-42188	3
chr17	59413470	59413747	MajorDMR-15-42189	4
chr17	59414820	59414958	MajorDMR-15-42190	4
chr17	59420957	59421016	MajorDMR-15-42191	2
chr17	59458517	59458801	MajorDMR-15-42192	12
chr17	59483482	59483503	MajorDMR-15-42193	2
chr17	59532563	59533088	MajorDMR-15-42194	8
chr17	59535949	59536740	MajorDMR-15-42195	8
chr17	59537380	59537896	MajorDMR-15-42196	4
chr17	59672700	59673763	MajorDMR-15-42197	13
chr17	59737575	59737657	MajorDMR-15-42198	2
chr17	59860214	59860460	MajorDMR-15-42199	2
chr17	59960328	59960602	MajorDMR-15-42200	3
chr17	59984848	59984902	MajorDMR-15-42201	2
chr17	60054696	60054852	MajorDMR-15-42202	3
chr17	60073597	60073607	MajorDMR-15-42203	2
chr17	60074558	60074828	MajorDMR-15-42204	3
chr17	60075562	60075589	MajorDMR-15-42205	2
chr17	60090535	60090864	MajorDMR-15-42206	2
chr17	60103259	60103633	MajorDMR-15-42207	2
chr17	60117628	60117978	MajorDMR-15-42208	4
chr17	60129954	60130022	MajorDMR-15-42209	3
chr17	60130536	60130920	MajorDMR-15-42210	3
chr17	60133380	60133630	MajorDMR-15-42211	3
chr17	60136227	60136400	MajorDMR-15-42212	2
chr17	60137999	60138100	MajorDMR-15-42213	2
chr17	60138998	60139055	MajorDMR-15-42214	2
chr17	60140516	60140521	MajorDMR-15-42215	2
chr17	60167759	60167943	MajorDMR-15-42216	4
chr17	60169283	60169582	MajorDMR-15-42217	3
chr17	60173206	60173690	MajorDMR-15-42218	6
chr17	60181496	60182312	MajorDMR-15-42219	5
chr17	60193731	60193870	MajorDMR-15-42220	3
chr17	60303694	60304197	MajorDMR-15-42221	2
chr17	60353932	60353990	MajorDMR-15-42222	2
chr17	60363814	60364062	MajorDMR-15-42223	2
chr17	60398202	60398298	MajorDMR-15-42224	3
chr17	60412843	60412923	MajorDMR-15-42225	2
chr17	60531519	60531715	MajorDMR-15-42226	3
chr17	60601575	60601692	MajorDMR-15-42227	4
chr17	60613530	60613640	MajorDMR-15-42228	3
chr17	60620595	60621471	MajorDMR-15-42229	6
chr17	60624834	60625220	MajorDMR-15-42230	3
chr17	60636546	60636637	MajorDMR-15-42231	3
chr17	60657416	60657490	MajorDMR-15-42232	2
chr17	60717632	60717851	MajorDMR-15-42233	5
chr17	60752657	60752995	MajorDMR-15-42234	12
chr17	60817359	60817912	MajorDMR-15-42235	3
chr17	60826864	60827138	MajorDMR-15-42236	6
chr17	60872507	60872931	MajorDMR-15-42237	2
chr17	60947040	60947121	MajorDMR-15-42238	3
chr17	60960989	60961034	MajorDMR-15-42239	2
chr17	60994548	60994634	MajorDMR-15-42240	2
chr17	60999052	60999424	MajorDMR-15-42241	8
chr17	61092006	61092316	MajorDMR-15-42242	2
chr17	61149173	61149199	MajorDMR-15-42243	2
chr17	61173899	61174108	MajorDMR-15-42244	4
chr17	61196878	61196892	MajorDMR-15-42245	2
chr17	61219780	61219913	MajorDMR-15-42246	2
chr17	61255822	61255927	MajorDMR-15-42247	3
chr17	61263995	61264302	MajorDMR-15-42248	6
chr17	61306366	61306904	MajorDMR-15-42249	7
chr17	61323934	61323989	MajorDMR-15-42250	2
chr17	61340459	61340540	MajorDMR-15-42251	3
chr17	61354679	61354761	MajorDMR-15-42252	5
chr17	61382849	61382853	MajorDMR-15-42253	2
chr17	61390696	61391029	MajorDMR-15-42254	4
chr17	61392248	61392467	MajorDMR-15-42255	8
chr17	61395732	61396146	MajorDMR-15-42256	2
chr17	61404577	61404625	MajorDMR-15-42257	2
chr17	61413612	61413809	MajorDMR-15-42258	3
chr17	61422871	61422905	MajorDMR-15-42259	2
chr17	61423756	61423830	MajorDMR-15-42260	3
chr17	61424425	61424640	MajorDMR-15-42261	2
chr17	61427169	61427889	MajorDMR-15-42262	5
chr17	61448064	61448399	MajorDMR-15-42263	8
chr17	61465386	61465641	MajorDMR-15-42264	2
chr17	61479722	61480217	MajorDMR-15-42265	4
chr17	61494292	61494548	MajorDMR-15-42266	2
chr17	61499297	61499574	MajorDMR-15-42267	4
chr17	61500784	61500870	MajorDMR-15-42268	3
chr17	61505204	61506266	MajorDMR-15-42269	13
chr17	61509592	61509985	MajorDMR-15-42270	5
chr17	61514329	61514335	MajorDMR-15-42271	3
chr17	61517398	61517408	MajorDMR-15-42272	2
chr17	61527970	61528079	MajorDMR-15-42273	2
chr17	61541358	61541375	MajorDMR-15-42274	2
chr17	61572976	61573383	MajorDMR-15-42275	7
chr17	61658999	61659827	MajorDMR-15-42276	8
chr17	61712968	61713816	MajorDMR-15-42277	6
chr17	61723309	61723415	MajorDMR-15-42278	3
chr17	61753265	61753424	MajorDMR-15-42279	2
chr17	61763093	61763228	MajorDMR-15-42280	2
chr17	61788087	61788444	MajorDMR-15-42281	4
chr17	61791456	61791587	MajorDMR-15-42282	2
chr17	61835860	61836187	MajorDMR-15-42283	2
chr17	61886232	61886737	MajorDMR-15-42284	4
chr17	61893477	61894449	MajorDMR-15-42285	8
chr17	61895380	61895496	MajorDMR-15-42286	7
chr17	61912891	61912921	MajorDMR-15-42287	3
chr17	61916030	61916908	MajorDMR-15-42288	6
chr17	61950731	61950933	MajorDMR-15-42289	2
chr17	62007410	62008149	MajorDMR-15-42290	22
chr17	62027432	62027869	MajorDMR-15-42291	3
chr17	62057713	62058081	MajorDMR-15-42292	9
chr17	62064444	62064679	MajorDMR-15-42293	3
chr17	62065925	62066319	MajorDMR-15-42294	8
chr17	62071373	62072115	MajorDMR-15-42295	7
chr17	62151894	62151957	MajorDMR-15-42296	2
chr17	62174599	62174782	MajorDMR-15-42297	6
chr17	62187852	62188340	MajorDMR-15-42298	9
chr17	62257757	62258134	MajorDMR-15-42299	5
chr17	62286582	62286975	MajorDMR-15-42300	3
chr17	62311812	62312045	MajorDMR-15-42301	2
chr17	62334145	62334386	MajorDMR-15-42302	2
chr17	62345867	62346902	MajorDMR-15-42303	12
chr17	62347408	62348169	MajorDMR-15-42304	4
chr17	62378281	62378929	MajorDMR-15-42305	7
chr17	62462480	62462521	MajorDMR-15-42306	3
chr17	62528671	62528922	MajorDMR-15-42307	3
chr17	62533694	62533851	MajorDMR-15-42308	4
chr17	62538727	62538958	MajorDMR-15-42309	3
chr17	62547795	62548439	MajorDMR-15-42310	8
chr17	62551412	62552086	MajorDMR-15-42311	6
chr17	62558366	62559083	MajorDMR-15-42312	20
chr17	62638219	62638338	MajorDMR-15-42313	2
chr17	62688240	62688842	MajorDMR-15-42314	6
chr17	62716513	62716589	MajorDMR-15-42315	2
chr17	62737213	62737359	MajorDMR-15-42316	4
chr17	62737996	62738087	MajorDMR-15-42317	3
chr17	62742227	62742545	MajorDMR-15-42318	3
chr17	62768571	62768763	MajorDMR-15-42319	2
chr17	62810729	62810790	MajorDMR-15-42320	3
chr17	62825871	62825993	MajorDMR-15-42321	5
chr17	62831779	62831944	MajorDMR-15-42322	2
chr17	62878621	62878939	MajorDMR-15-42323	3
chr17	62883603	62883621	MajorDMR-15-42324	3
chr17	62952725	62952978	MajorDMR-15-42325	2
chr17	62961071	62961610	MajorDMR-15-42326	8
chr17	62982715	62983170	MajorDMR-15-42327	9
chr17	63008471	63008635	MajorDMR-15-42328	6
chr17	63013457	63013873	MajorDMR-15-42329	4
chr17	63014681	63015490	MajorDMR-15-42330	11
chr17	63019020	63019196	MajorDMR-15-42331	2
chr17	63057421	63058046	MajorDMR-15-42332	6
chr17	63070810	63071076	MajorDMR-15-42333	7
chr17	63088511	63088568	MajorDMR-15-42334	3
chr17	63101222	63101449	MajorDMR-15-42335	2
chr17	63102376	63102444	MajorDMR-15-42336	4
chr17	63191845	63192038	MajorDMR-15-42337	6
chr17	63240366	63240745	MajorDMR-15-42338	4
chr17	63289798	63290317	MajorDMR-15-42339	11
chr17	63299017	63299101	MajorDMR-15-42340	3
chr17	63351035	63351073	MajorDMR-15-42341	2
chr17	63382090	63382241	MajorDMR-15-42342	7
chr17	63384172	63384500	MajorDMR-15-42343	3
chr17	63385896	63386040	MajorDMR-15-42344	2
chr17	63413521	63414363	MajorDMR-15-42345	9
chr17	63468830	63469474	MajorDMR-15-42346	9
chr17	63482037	63482692	MajorDMR-15-42347	7
chr17	63512212	63512245	MajorDMR-15-42348	3
chr17	63529848	63530567	MajorDMR-15-42349	6
chr17	63534240	63534420	MajorDMR-15-42350	7
chr17	63541633	63542821	MajorDMR-15-42351	7
chr17	63544586	63544694	MajorDMR-15-42352	3
chr17	63551684	63551689	MajorDMR-15-42353	2
chr17	63590078	63590640	MajorDMR-15-42354	15
chr17	63595778	63596386	MajorDMR-15-42355	7
chr17	63655439	63655638	MajorDMR-15-42356	5
chr17	63684666	63684979	MajorDMR-15-42357	3
chr17	63688052	63688763	MajorDMR-15-42358	8
chr17	63700968	63701533	MajorDMR-15-42359	6
chr17	63719367	63719704	MajorDMR-15-42360	2
chr17	63731420	63731562	MajorDMR-15-42361	2
chr17	63754992	63755085	MajorDMR-15-42362	2
chr17	63756277	63757039	MajorDMR-15-42363	3
chr17	63800246	63800539	MajorDMR-15-42364	3
chr17	63881494	63883029	MajorDMR-15-42365	12
chr17	63932703	63932904	MajorDMR-15-42366	2
chr17	63944731	63945097	MajorDMR-15-42367	3
chr17	63978393	63978702	MajorDMR-15-42368	2
chr17	63998084	63998485	MajorDMR-15-42369	2
chr17	64027344	64027638	MajorDMR-15-42370	3
chr17	64034173	64034729	MajorDMR-15-42371	3
chr17	64081385	64081521	MajorDMR-15-42372	2
chr17	64198245	64198318	MajorDMR-15-42373	2
chr17	64228777	64229019	MajorDMR-15-42374	2
chr17	64254106	64254253	MajorDMR-15-42375	2
chr17	64297552	64297762	MajorDMR-15-42376	2
chr17	64300041	64301994	MajorDMR-15-42377	28
chr17	64302700	64302885	MajorDMR-15-42378	2
chr17	64304068	64304418	MajorDMR-15-42379	3
chr17	64304933	64306172	MajorDMR-15-42380	8
chr17	64309884	64310612	MajorDMR-15-42381	7
chr17	64316545	64316780	MajorDMR-15-42382	2
chr17	64323952	64323972	MajorDMR-15-42383	2
chr17	64324642	64326043	MajorDMR-15-42384	15
chr17	64334337	64334577	MajorDMR-15-42385	3
chr17	64336524	64337666	MajorDMR-15-42386	7
chr17	64340252	64340405	MajorDMR-15-42387	3
chr17	64341586	64341645	MajorDMR-15-42388	3
chr17	64345760	64347315	MajorDMR-15-42389	14
chr17	64353594	64353991	MajorDMR-15-42390	4
chr17	64355811	64355893	MajorDMR-15-42391	2
chr17	64360743	64362127	MajorDMR-15-42392	16
chr17	64370357	64371304	MajorDMR-15-42393	12
chr17	64375869	64376227	MajorDMR-15-42394	3
chr17	64378017	64378036	MajorDMR-15-42395	2
chr17	64388668	64389204	MajorDMR-15-42396	7
chr17	64394827	64395291	MajorDMR-15-42397	6
chr17	64400929	64401635	MajorDMR-15-42398	5
chr17	64402356	64403291	MajorDMR-15-42399	6
chr17	64410161	64410190	MajorDMR-15-42400	2
chr17	64412464	64412615	MajorDMR-15-42401	5
chr17	64419912	64420274	MajorDMR-15-42402	6
chr17	64421021	64421544	MajorDMR-15-42403	6
chr17	64427378	64428017	MajorDMR-15-42404	4
chr17	64430696	64430785	MajorDMR-15-42405	2
chr17	64431526	64431539	MajorDMR-15-42406	3
chr17	64432825	64433074	MajorDMR-15-42407	4
chr17	64444228	64444601	MajorDMR-15-42408	5
chr17	64457987	64458653	MajorDMR-15-42409	6
chr17	64465155	64465274	MajorDMR-15-42410	4
chr17	64466747	64466867	MajorDMR-15-42411	2
chr17	64470353	64470943	MajorDMR-15-42412	6
chr17	64475891	64477642	MajorDMR-15-42413	17
chr17	64479326	64479455	MajorDMR-15-42414	3
chr17	64481187	64481923	MajorDMR-15-42415	10
chr17	64485085	64485542	MajorDMR-15-42416	5
chr17	64488659	64489005	MajorDMR-15-42417	6
chr17	64492267	64493008	MajorDMR-15-42418	13
chr17	64512254	64512342	MajorDMR-15-42419	3
chr17	64521623	64522086	MajorDMR-15-42420	5
chr17	64528575	64530436	MajorDMR-15-42421	17
chr17	64535345	64535467	MajorDMR-15-42422	3
chr17	64537483	64537564	MajorDMR-15-42423	2
chr17	64539178	64539792	MajorDMR-15-42424	3
chr17	64546243	64546282	MajorDMR-15-42425	3
chr17	64546825	64547092	MajorDMR-15-42426	8
chr17	64557041	64557469	MajorDMR-15-42427	4
chr17	64561613	64561634	MajorDMR-15-42428	2
chr17	64563534	64564555	MajorDMR-15-42429	5
chr17	64569404	64569529	MajorDMR-15-42430	2
chr17	64574141	64574318	MajorDMR-15-42431	3
chr17	64575328	64575493	MajorDMR-15-42432	2
chr17	64576446	64577149	MajorDMR-15-42433	9
chr17	64588455	64588950	MajorDMR-15-42434	9
chr17	64590682	64591054	MajorDMR-15-42435	4
chr17	64599230	64599391	MajorDMR-15-42436	2
chr17	64606740	64607049	MajorDMR-15-42437	5
chr17	64609253	64609600	MajorDMR-15-42438	6
chr17	64611220	64611461	MajorDMR-15-42439	3
chr17	64615542	64615829	MajorDMR-15-42440	5
chr17	64621213	64621265	MajorDMR-15-42441	2
chr17	64623770	64624294	MajorDMR-15-42442	4
chr17	64625180	64626196	MajorDMR-15-42443	8
chr17	64639402	64640109	MajorDMR-15-42444	5
chr17	64656282	64656374	MajorDMR-15-42445	2
chr17	64658963	64659884	MajorDMR-15-42446	10
chr17	64669178	64669444	MajorDMR-15-42447	3
chr17	64679119	64679208	MajorDMR-15-42448	2
chr17	64682279	64682287	MajorDMR-15-42449	2
chr17	64687835	64690180	MajorDMR-15-42450	21
chr17	64702895	64702930	MajorDMR-15-42451	2
chr17	64707562	64707821	MajorDMR-15-42452	5
chr17	64710501	64710894	MajorDMR-15-42453	6
chr17	64712431	64712484	MajorDMR-15-42454	2
chr17	64716270	64716349	MajorDMR-15-42455	3
chr17	64720071	64720907	MajorDMR-15-42456	11
chr17	64726227	64726810	MajorDMR-15-42457	5
chr17	64728498	64728550	MajorDMR-15-42458	3
chr17	64734431	64734640	MajorDMR-15-42459	3
chr17	64738369	64738512	MajorDMR-15-42460	3
chr17	64739548	64739898	MajorDMR-15-42461	3
chr17	64743842	64744344	MajorDMR-15-42462	7
chr17	64745723	64745780	MajorDMR-15-42463	2
chr17	64752199	64752360	MajorDMR-15-42464	5
chr17	64760889	64761112	MajorDMR-15-42465	2
chr17	64761873	64762316	MajorDMR-15-42466	8
chr17	64771608	64771668	MajorDMR-15-42467	2
chr17	64773584	64774360	MajorDMR-15-42468	11
chr17	64775283	64775323	MajorDMR-15-42469	2
chr17	64778612	64778715	MajorDMR-15-42470	3
chr17	64784444	64784672	MajorDMR-15-42471	3
chr17	64785429	64788199	MajorDMR-15-42472	47
chr17	64789926	64790154	MajorDMR-15-42473	2
chr17	64796880	64797171	MajorDMR-15-42474	2
chr17	64801284	64801457	MajorDMR-15-42475	4
chr17	64802097	64802445	MajorDMR-15-42476	6
chr17	64803005	64803191	MajorDMR-15-42477	3
chr17	64806692	64808070	MajorDMR-15-42478	17
chr17	64823183	64823208	MajorDMR-15-42479	3
chr17	64888337	64888364	MajorDMR-15-42480	2
chr17	64893261	64893862	MajorDMR-15-42481	10
chr17	64896126	64896137	MajorDMR-15-42482	2
chr17	64901527	64901670	MajorDMR-15-42483	4
chr17	64916631	64917414	MajorDMR-15-42484	7
chr17	64984020	64984048	MajorDMR-15-42485	3
chr17	64989272	64989411	MajorDMR-15-42486	5
chr17	64991419	64991471	MajorDMR-15-42487	2
chr17	64995980	64996156	MajorDMR-15-42488	5
chr17	65004451	65004562	MajorDMR-15-42489	3
chr17	65015027	65015649	MajorDMR-15-42490	4
chr17	65016244	65016705	MajorDMR-15-42491	15
chr17	65043223	65043298	MajorDMR-15-42492	2
chr17	65052762	65053386	MajorDMR-15-42493	7
chr17	65055437	65055661	MajorDMR-15-42494	6
chr17	65081865	65082154	MajorDMR-15-42495	2
chr17	65104344	65104942	MajorDMR-15-42496	9
chr17	65113212	65113267	MajorDMR-15-42497	2
chr17	65141446	65141812	MajorDMR-15-42498	2
chr17	65157062	65157420	MajorDMR-15-42499	9
chr17	65161107	65161174	MajorDMR-15-42500	2
chr17	65180416	65180637	MajorDMR-15-42501	3
chr17	65182138	65182412	MajorDMR-15-42502	5
chr17	65225456	65225609	MajorDMR-15-42503	3
chr17	65256564	65256998	MajorDMR-15-42504	9
chr17	65275575	65275688	MajorDMR-15-42505	4
chr17	65277908	65278166	MajorDMR-15-42506	8
chr17	65303639	65304473	MajorDMR-15-42507	7
chr17	65313071	65313272	MajorDMR-15-42508	3
chr17	65314533	65315224	MajorDMR-15-42509	16
chr17	65355800	65356986	MajorDMR-15-42510	8
chr17	65383705	65383884	MajorDMR-15-42511	5
chr17	65391788	65392137	MajorDMR-15-42512	5
chr17	65399493	65399779	MajorDMR-15-42513	3
chr17	65406097	65406210	MajorDMR-15-42514	6
chr17	65425767	65426280	MajorDMR-15-42515	3
chr17	65437354	65438080	MajorDMR-15-42516	12
chr17	65439221	65439624	MajorDMR-15-42517	7
chr17	65449614	65449829	MajorDMR-15-42518	6
chr17	65472036	65472365	MajorDMR-15-42519	4
chr17	65484140	65484444	MajorDMR-15-42520	9
chr17	65486286	65486588	MajorDMR-15-42521	2
chr17	65506936	65507530	MajorDMR-15-42522	5
chr17	65511668	65511736	MajorDMR-15-42523	2
chr17	65522991	65523079	MajorDMR-15-42524	2
chr17	65528551	65528993	MajorDMR-15-42525	6
chr17	65535520	65535683	MajorDMR-15-42526	6
chr17	65540261	65540751	MajorDMR-15-42527	10
chr17	65545964	65546417	MajorDMR-15-42528	9
chr17	65547440	65547568	MajorDMR-15-42529	2
chr17	65549559	65550081	MajorDMR-15-42530	7
chr17	65550807	65551177	MajorDMR-15-42531	7
chr17	65553707	65554332	MajorDMR-15-42532	5
chr17	65556085	65556279	MajorDMR-15-42533	2
chr17	65564259	65564280	MajorDMR-15-42534	2
chr17	65564856	65566054	MajorDMR-15-42535	7
chr17	65571560	65571687	MajorDMR-15-42536	7
chr17	65574198	65574409	MajorDMR-15-42537	6
chr17	65578186	65578888	MajorDMR-15-42538	7
chr17	65591067	65591166	MajorDMR-15-42539	3
chr17	65598145	65598232	MajorDMR-15-42540	2
chr17	65599344	65599496	MajorDMR-15-42541	2
chr17	65602271	65603310	MajorDMR-15-42542	11
chr17	65604883	65604941	MajorDMR-15-42543	4
chr17	65606509	65606643	MajorDMR-15-42544	3
chr17	65611188	65612063	MajorDMR-15-42545	23
chr17	65615501	65615757	MajorDMR-15-42546	8
chr17	65626107	65626168	MajorDMR-15-42547	2
chr17	65630035	65630219	MajorDMR-15-42548	2
chr17	65632915	65633624	MajorDMR-15-42549	14
chr17	65638775	65639254	MajorDMR-15-42550	6
chr17	65644222	65644447	MajorDMR-15-42551	4
chr17	65646922	65647559	MajorDMR-15-42552	6
chr17	65648612	65648777	MajorDMR-15-42553	4
chr17	65666931	65667038	MajorDMR-15-42554	3
chr17	65667706	65667834	MajorDMR-15-42555	3
chr17	65671706	65672045	MajorDMR-15-42556	4
chr17	65675922	65676317	MajorDMR-15-42557	3
chr17	65692132	65692525	MajorDMR-15-42558	3
chr17	65703749	65703885	MajorDMR-15-42559	2
chr17	65710690	65710719	MajorDMR-15-42560	2
chr17	65711250	65711581	MajorDMR-15-42561	6
chr17	65743248	65744920	MajorDMR-15-42562	13
chr17	65769405	65769548	MajorDMR-15-42563	4
chr17	65791226	65791826	MajorDMR-15-42564	4
chr17	65792690	65793134	MajorDMR-15-42565	5
chr17	65795334	65795555	MajorDMR-15-42566	3
chr17	65825526	65825790	MajorDMR-15-42567	3
chr17	65827174	65827220	MajorDMR-15-42568	2
chr17	65856469	65856827	MajorDMR-15-42569	2
chr17	65860363	65860378	MajorDMR-15-42570	2
chr17	65864873	65864936	MajorDMR-15-42571	2
chr17	65870856	65871286	MajorDMR-15-42572	2
chr17	65875971	65876002	MajorDMR-15-42573	2
chr17	65898132	65899327	MajorDMR-15-42574	14
chr17	65910030	65910269	MajorDMR-15-42575	2
chr17	65910862	65911026	MajorDMR-15-42576	2
chr17	65915925	65916200	MajorDMR-15-42577	3
chr17	65920023	65920146	MajorDMR-15-42578	5
chr17	65924850	65925397	MajorDMR-15-42579	6
chr17	65927530	65928220	MajorDMR-15-42580	8
chr17	65932770	65932967	MajorDMR-15-42581	3
chr17	65934756	65935464	MajorDMR-15-42582	5
chr17	65944082	65944369	MajorDMR-15-42583	3
chr17	65956179	65957368	MajorDMR-15-42584	5
chr17	65958244	65958351	MajorDMR-15-42585	2
chr17	65980962	65981430	MajorDMR-15-42586	6
chr17	66043954	66044268	MajorDMR-15-42587	4
chr17	66087814	66088016	MajorDMR-15-42588	3
chr17	66099224	66099245	MajorDMR-15-42589	2
chr17	66151952	66152216	MajorDMR-15-42590	5
chr17	66160730	66161240	MajorDMR-15-42591	5
chr17	66222226	66222505	MajorDMR-15-42592	4
chr17	66253019	66253425	MajorDMR-15-42593	4
chr17	66256120	66256521	MajorDMR-15-42594	8
chr17	66293374	66293620	MajorDMR-15-42595	4
chr17	66315814	66315876	MajorDMR-15-42596	3
chr17	66317770	66317893	MajorDMR-15-42597	3
chr17	66347433	66347684	MajorDMR-15-42598	4
chr17	66397723	66398138	MajorDMR-15-42599	5
chr17	66463980	66463986	MajorDMR-15-42600	2
chr17	66473089	66473692	MajorDMR-15-42601	5
chr17	66475157	66475587	MajorDMR-15-42602	3
chr17	66489605	66489804	MajorDMR-15-42603	8
chr17	66518238	66518246	MajorDMR-15-42604	2
chr17	66526440	66527460	MajorDMR-15-42605	8
chr17	66540600	66540684	MajorDMR-15-42606	3
chr17	66568723	66568934	MajorDMR-15-42607	4
chr17	66653017	66653373	MajorDMR-15-42608	2
chr17	66658948	66659004	MajorDMR-15-42609	2
chr17	66667182	66667664	MajorDMR-15-42610	5
chr17	66679021	66679361	MajorDMR-15-42611	6
chr17	66681259	66681567	MajorDMR-15-42612	2
chr17	66686532	66686574	MajorDMR-15-42613	3
chr17	66788356	66788388	MajorDMR-15-42614	3
chr17	66788969	66789084	MajorDMR-15-42615	2
chr17	66902052	66902187	MajorDMR-15-42616	2
chr17	66902907	66902965	MajorDMR-15-42617	3
chr17	66945668	66945682	MajorDMR-15-42618	2
chr17	67056042	67056894	MajorDMR-15-42619	7
chr17	67057577	67057776	MajorDMR-15-42620	3
chr17	67059395	67059875	MajorDMR-15-42621	8
chr17	67084011	67084060	MajorDMR-15-42622	2
chr17	67110967	67111008	MajorDMR-15-42623	2
chr17	67114961	67115414	MajorDMR-15-42624	2
chr17	67176380	67176458	MajorDMR-15-42625	2
chr17	67188177	67188194	MajorDMR-15-42626	2
chr17	67294784	67294890	MajorDMR-15-42627	2
chr17	67392366	67392403	MajorDMR-15-42628	2
chr17	67432087	67432109	MajorDMR-15-42629	2
chr17	67457620	67458208	MajorDMR-15-42630	11
chr17	67497380	67497596	MajorDMR-15-42631	3
chr17	67603830	67604544	MajorDMR-15-42632	4
chr17	67605354	67605642	MajorDMR-15-42633	4
chr17	67606435	67606465	MajorDMR-15-42634	2
chr17	67625417	67627516	MajorDMR-15-42635	9
chr17	67636602	67636786	MajorDMR-15-42636	2
chr17	67649011	67649781	MajorDMR-15-42637	6
chr17	67660681	67660727	MajorDMR-15-42638	2
chr17	67675394	67675542	MajorDMR-15-42639	3
chr17	67729562	67729922	MajorDMR-15-42640	3
chr17	67768489	67768649	MajorDMR-15-42641	2
chr17	67787106	67787465	MajorDMR-15-42642	4
chr17	67811061	67812070	MajorDMR-15-42643	15
chr17	67860340	67861144	MajorDMR-15-42644	6
chr17	67908885	67910209	MajorDMR-15-42645	7
chr17	67927553	67928177	MajorDMR-15-42646	9
chr17	67935013	67935331	MajorDMR-15-42647	3
chr17	67941326	67942468	MajorDMR-15-42648	6
chr17	67946548	67946623	MajorDMR-15-42649	3
chr17	67958074	67959045	MajorDMR-15-42650	5
chr17	67964791	67964797	MajorDMR-15-42651	2
chr17	67988570	67988824	MajorDMR-15-42652	4
chr17	68017623	68019092	MajorDMR-15-42653	11
chr17	68026876	68027165	MajorDMR-15-42654	3
chr17	68037656	68038190	MajorDMR-15-42655	7
chr17	68063308	68063375	MajorDMR-15-42656	2
chr17	68091739	68091802	MajorDMR-15-42657	2
chr17	68127193	68127590	MajorDMR-15-42658	4
chr17	68140419	68141112	MajorDMR-15-42659	5
chr17	68160312	68161780	MajorDMR-15-42660	9
chr17	68162423	68164147	MajorDMR-15-42661	12
chr17	68167203	68167340	MajorDMR-15-42662	2
chr17	68168183	68168212	MajorDMR-15-42663	2
chr17	68169415	68169436	MajorDMR-15-42664	2
chr17	68170272	68170532	MajorDMR-15-42665	4
chr17	68172951	68173088	MajorDMR-15-42666	3
chr17	68175059	68175358	MajorDMR-15-42667	2
chr17	68221490	68221634	MajorDMR-15-42668	2
chr17	68274869	68275074	MajorDMR-15-42669	3
chr17	68284870	68285006	MajorDMR-15-42670	3
chr17	68313358	68313670	MajorDMR-15-42671	2
chr17	68314298	68314433	MajorDMR-15-42672	2
chr17	68317263	68317883	MajorDMR-15-42673	6
chr17	68363344	68363974	MajorDMR-15-42674	5
chr17	68364668	68364914	MajorDMR-15-42675	4
chr17	68434518	68434586	MajorDMR-15-42676	2
chr17	68449736	68449789	MajorDMR-15-42677	2
chr17	68607502	68607797	MajorDMR-15-42678	2
chr17	68623209	68623306	MajorDMR-15-42679	4
chr17	68638614	68638732	MajorDMR-15-42680	3
chr17	68651311	68652212	MajorDMR-15-42681	4
chr17	68659293	68659915	MajorDMR-15-42682	6
chr17	68660680	68660789	MajorDMR-15-42683	2
chr17	68678027	68678398	MajorDMR-15-42684	6
chr17	68713058	68714230	MajorDMR-15-42685	6
chr17	68718681	68718862	MajorDMR-15-42686	3
chr17	68720934	68721126	MajorDMR-15-42687	3
chr17	68757926	68758001	MajorDMR-15-42688	2
chr17	68793848	68794104	MajorDMR-15-42689	3
chr17	68838816	68838858	MajorDMR-15-42690	2
chr17	68859622	68859784	MajorDMR-15-42691	3
chr17	68867821	68868696	MajorDMR-15-42692	6
chr17	68874918	68875859	MajorDMR-15-42693	6
chr17	68909402	68909465	MajorDMR-15-42694	2
chr17	68929946	68930090	MajorDMR-15-42695	2
chr17	69094854	69096100	MajorDMR-15-42696	10
chr17	69150114	69150339	MajorDMR-15-42697	6
chr17	69212919	69213121	MajorDMR-15-42698	2
chr17	69242553	69242706	MajorDMR-15-42699	2
chr17	69243541	69243833	MajorDMR-15-42700	3
chr17	69247760	69248391	MajorDMR-15-42701	5
chr17	69253606	69253619	MajorDMR-15-42702	2
chr17	69258750	69259225	MajorDMR-15-42703	3
chr17	69310277	69310496	MajorDMR-15-42704	3
chr17	69323884	69324158	MajorDMR-15-42705	2
chr17	69327725	69328037	MajorDMR-15-42706	2
chr17	69330164	69330505	MajorDMR-15-42707	2
chr17	69500008	69500230	MajorDMR-15-42708	3
chr17	69539992	69540261	MajorDMR-15-42709	2
chr17	69676246	69676403	MajorDMR-15-42710	2
chr17	69722567	69722671	MajorDMR-15-42711	5
chr17	69770986	69771385	MajorDMR-15-42712	2
chr17	69797535	69797646	MajorDMR-15-42713	2
chr17	69808368	69808670	MajorDMR-15-42714	2
chr17	69809818	69809989	MajorDMR-15-42715	4
chr17	69821615	69822093	MajorDMR-15-42716	5
chr17	69845276	69845662	MajorDMR-15-42717	3
chr17	69910366	69910451	MajorDMR-15-42718	3
chr17	69915430	69916336	MajorDMR-15-42719	7
chr17	69925939	69926110	MajorDMR-15-42720	3
chr17	69931472	69931977	MajorDMR-15-42721	6
chr17	69934076	69934120	MajorDMR-15-42722	2
chr17	69934943	69934995	MajorDMR-15-42723	3
chr17	69971348	69972464	MajorDMR-15-42724	19
chr17	70019160	70019452	MajorDMR-15-42725	4
chr17	70147377	70147857	MajorDMR-15-42726	8
chr17	70148445	70149000	MajorDMR-15-42727	3
chr17	70266605	70267380	MajorDMR-15-42728	8
chr17	70301910	70302632	MajorDMR-15-42729	5
chr17	70332289	70332700	MajorDMR-15-42730	2
chr17	70334928	70335556	MajorDMR-15-42731	6
chr17	70345719	70346026	MajorDMR-15-42732	4
chr17	70349226	70350191	MajorDMR-15-42733	11
chr17	70372820	70373182	MajorDMR-15-42734	3
chr17	70374955	70376036	MajorDMR-15-42735	29
chr17	70441653	70441703	MajorDMR-15-42736	2
chr17	70461061	70461477	MajorDMR-15-42737	7
chr17	70472197	70473869	MajorDMR-15-42738	23
chr17	70477905	70477933	MajorDMR-15-42739	2
chr17	70481476	70482193	MajorDMR-15-42740	8
chr17	70485176	70485246	MajorDMR-15-42741	4
chr17	70498031	70499014	MajorDMR-15-42742	27
chr17	70506075	70506182	MajorDMR-15-42743	2
chr17	70507571	70507712	MajorDMR-15-42744	2
chr17	70511748	70511755	MajorDMR-15-42745	2
chr17	70513508	70513751	MajorDMR-15-42746	3
chr17	70514279	70515757	MajorDMR-15-42747	20
chr17	70522944	70523110	MajorDMR-15-42748	5
chr17	70525661	70526313	MajorDMR-15-42749	9
chr17	70532685	70532717	MajorDMR-15-42750	2
chr17	70552070	70552139	MajorDMR-15-42751	2
chr17	70557217	70558026	MajorDMR-15-42752	11
chr17	70565343	70565545	MajorDMR-15-42753	6
chr17	70576929	70577138	MajorDMR-15-42754	3
chr17	70583542	70583553	MajorDMR-15-42755	2
chr17	70586156	70586245	MajorDMR-15-42756	2
chr17	70594838	70595245	MajorDMR-15-42757	7
chr17	70600951	70601086	MajorDMR-15-42758	6
chr17	70630703	70631706	MajorDMR-15-42759	15
chr17	70633205	70633393	MajorDMR-15-42760	6
chr17	70636830	70637299	MajorDMR-15-42761	22
chr17	70645128	70645371	MajorDMR-15-42762	5
chr17	70654941	70655066	MajorDMR-15-42763	4
chr17	70662469	70663511	MajorDMR-15-42764	12
chr17	70664497	70664536	MajorDMR-15-42765	2
chr17	70667586	70667598	MajorDMR-15-42766	2
chr17	70685894	70686133	MajorDMR-15-42767	3
chr17	70694189	70694888	MajorDMR-15-42768	7
chr17	70698650	70698655	MajorDMR-15-42769	2
chr17	70752045	70752096	MajorDMR-15-42770	2
chr17	70762176	70762237	MajorDMR-15-42771	2
chr17	70772005	70772027	MajorDMR-15-42772	4
chr17	70785921	70786257	MajorDMR-15-42773	2
chr17	70809064	70810048	MajorDMR-15-42774	14
chr17	70812623	70812693	MajorDMR-15-42775	2
chr17	70829391	70829407	MajorDMR-15-42776	2
chr17	70836031	70836053	MajorDMR-15-42777	2
chr17	70871186	70871953	MajorDMR-15-42778	8
chr17	70878553	70878760	MajorDMR-15-42779	5
chr17	70883533	70884251	MajorDMR-15-42780	8
chr17	70885691	70886470	MajorDMR-15-42781	8
chr17	70888700	70889578	MajorDMR-15-42782	12
chr17	70897057	70897237	MajorDMR-15-42783	2
chr17	70898497	70898818	MajorDMR-15-42784	5
chr17	70916083	70916196	MajorDMR-15-42785	2
chr17	70923771	70924465	MajorDMR-15-42786	3
chr17	70934049	70934191	MajorDMR-15-42787	2
chr17	70934768	70934811	MajorDMR-15-42788	2
chr17	70937410	70937985	MajorDMR-15-42789	6
chr17	70946306	70947060	MajorDMR-15-42790	9
chr17	70967284	70967817	MajorDMR-15-42791	9
chr17	71021105	71021836	MajorDMR-15-42792	10
chr17	71023539	71023694	MajorDMR-15-42793	3
chr17	71029833	71030163	MajorDMR-15-42794	2
chr17	71031208	71031314	MajorDMR-15-42795	3
chr17	71040359	71040604	MajorDMR-15-42796	3
chr17	71048512	71048598	MajorDMR-15-42797	3
chr17	71049768	71050540	MajorDMR-15-42798	11
chr17	71099649	71100359	MajorDMR-15-42799	12
chr17	71141634	71142180	MajorDMR-15-42800	5
chr17	71147072	71147174	MajorDMR-15-42801	3
chr17	71149791	71150048	MajorDMR-15-42802	4
chr17	71153478	71153594	MajorDMR-15-42803	3
chr17	71163079	71163134	MajorDMR-15-42804	2
chr17	71178902	71178922	MajorDMR-15-42805	2
chr17	71202901	71203381	MajorDMR-15-42806	7
chr17	71232841	71232991	MajorDMR-15-42807	3
chr17	71258516	71259417	MajorDMR-15-42808	8
chr17	71262873	71263132	MajorDMR-15-42809	7
chr17	71274435	71274468	MajorDMR-15-42810	2
chr17	71277227	71277305	MajorDMR-15-42811	4
chr17	71280209	71281872	MajorDMR-15-42812	6
chr17	71282670	71283091	MajorDMR-15-42813	3
chr17	71286095	71286141	MajorDMR-15-42814	3
chr17	71298441	71298537	MajorDMR-15-42815	2
chr17	71301268	71301712	MajorDMR-15-42816	10
chr17	71318830	71318980	MajorDMR-15-42817	3
chr17	71337849	71337870	MajorDMR-15-42818	2
chr17	71353443	71353801	MajorDMR-15-42819	7
chr17	71368771	71369649	MajorDMR-15-42820	15
chr17	71375916	71377847	MajorDMR-15-42821	24
chr17	71380677	71381134	MajorDMR-15-42822	14
chr17	71383595	71383671	MajorDMR-15-42823	5
chr17	71384444	71384560	MajorDMR-15-42824	6
chr17	71399760	71400003	MajorDMR-15-42825	3
chr17	71404900	71404996	MajorDMR-15-42826	3
chr17	71434492	71434691	MajorDMR-15-42827	2
chr17	71443975	71444318	MajorDMR-15-42828	2
chr17	71489026	71489586	MajorDMR-15-42829	11
chr17	71490341	71490762	MajorDMR-15-42830	5
chr17	71507199	71507205	MajorDMR-15-42831	2
chr17	71512764	71513138	MajorDMR-15-42832	6
chr17	71521555	71521615	MajorDMR-15-42833	2
chr17	71528688	71530414	MajorDMR-15-42834	22
chr17	71533336	71534011	MajorDMR-15-42835	11
chr17	71537160	71538176	MajorDMR-15-42836	25
chr17	71544973	71545335	MajorDMR-15-42837	11
chr17	71548187	71549101	MajorDMR-15-42838	22
chr17	71551869	71551960	MajorDMR-15-42839	2
chr17	71555061	71555623	MajorDMR-15-42840	6
chr17	71571804	71571994	MajorDMR-15-42841	6
chr17	71578523	71578747	MajorDMR-15-42842	6
chr17	71600127	71600318	MajorDMR-15-42843	10
chr17	71620086	71620590	MajorDMR-15-42844	6
chr17	71635199	71635852	MajorDMR-15-42845	14
chr17	71636386	71636697	MajorDMR-15-42846	3
chr17	71643575	71643686	MajorDMR-15-42847	5
chr17	71644216	71644483	MajorDMR-15-42848	7
chr17	71656539	71657011	MajorDMR-15-42849	6
chr17	71694213	71694442	MajorDMR-15-42850	5
chr17	71703145	71703215	MajorDMR-15-42851	2
chr17	71707387	71707618	MajorDMR-15-42852	4
chr17	71753706	71753774	MajorDMR-15-42853	3
chr17	71755900	71756159	MajorDMR-15-42854	8
chr17	71781419	71782607	MajorDMR-15-42855	17
chr17	71783274	71784347	MajorDMR-15-42856	10
chr17	71797890	71798106	MajorDMR-15-42857	4
chr17	71800148	71800910	MajorDMR-15-42858	7
chr17	71844165	71844463	MajorDMR-15-42859	12
chr17	71848704	71848747	MajorDMR-15-42860	2
chr17	71861861	71861996	MajorDMR-15-42861	4
chr17	71907173	71907537	MajorDMR-15-42862	4
chr17	71916864	71917903	MajorDMR-15-42863	6
chr17	71946395	71946772	MajorDMR-15-42864	7
chr17	71951140	71951690	MajorDMR-15-42865	4
chr17	71952815	71952862	MajorDMR-15-42866	2
chr17	71972891	71973246	MajorDMR-15-42867	13
chr17	71979313	71979354	MajorDMR-15-42868	2
chr17	71983927	71985569	MajorDMR-15-42869	31
chr17	71988683	71989101	MajorDMR-15-42870	4
chr17	71991082	71991580	MajorDMR-15-42871	7
chr17	71995074	71996037	MajorDMR-15-42872	19
chr17	71997242	71997488	MajorDMR-15-42873	6
chr17	72002577	72003019	MajorDMR-15-42874	10
chr17	72004983	72005536	MajorDMR-15-42875	6
chr17	72033317	72033402	MajorDMR-15-42876	5
chr17	72037253	72037767	MajorDMR-15-42877	3
chr17	72044240	72044276	MajorDMR-15-42878	4
chr17	72051710	72052202	MajorDMR-15-42879	5
chr17	72057099	72057221	MajorDMR-15-42880	2
chr17	72083426	72083704	MajorDMR-15-42881	7
chr17	72084962	72085106	MajorDMR-15-42882	2
chr17	72110356	72110475	MajorDMR-15-42883	4
chr17	72113915	72114085	MajorDMR-15-42884	2
chr17	72133702	72134244	MajorDMR-15-42885	3
chr17	72178580	72178830	MajorDMR-15-42886	8
chr17	72193312	72193963	MajorDMR-15-42887	8
chr17	72211056	72211310	MajorDMR-15-42888	3
chr17	72270154	72270202	MajorDMR-15-42889	3
chr17	72294166	72294182	MajorDMR-15-42890	2
chr17	72336688	72336694	MajorDMR-15-42891	2
chr17	72356157	72357317	MajorDMR-15-42892	19
chr17	72357866	72358540	MajorDMR-15-42893	13
chr17	72364766	72364774	MajorDMR-15-42894	2
chr17	72387880	72387963	MajorDMR-15-42895	2
chr17	72388557	72388752	MajorDMR-15-42896	5
chr17	72391411	72392212	MajorDMR-15-42897	15
chr17	72399924	72399977	MajorDMR-15-42898	2
chr17	72409809	72409851	MajorDMR-15-42899	2
chr17	72435242	72435272	MajorDMR-15-42900	2
chr17	72451190	72452950	MajorDMR-15-42901	17
chr17	72456502	72456676	MajorDMR-15-42902	2
chr17	72548296	72548482	MajorDMR-15-42903	4
chr17	72606291	72606436	MajorDMR-15-42904	2
chr17	72615393	72615610	MajorDMR-15-42905	2
chr17	72678415	72678527	MajorDMR-15-42906	2
chr17	72703214	72703333	MajorDMR-15-42907	3
chr17	72733856	72733862	MajorDMR-15-42908	2
chr17	72803837	72803939	MajorDMR-15-42909	4
chr17	72806755	72807100	MajorDMR-15-42910	3
chr17	72818976	72819877	MajorDMR-15-42911	12
chr17	72871626	72872128	MajorDMR-15-42912	6
chr17	72874446	72874579	MajorDMR-15-42913	8
chr17	72940588	72940618	MajorDMR-15-42914	2
chr17	72987703	72987872	MajorDMR-15-42915	2
chr17	72992023	72992062	MajorDMR-15-42916	2
chr17	73007481	73007624	MajorDMR-15-42917	4
chr17	73015642	73017279	MajorDMR-15-42918	19
chr17	73098751	73098797	MajorDMR-15-42919	2
chr17	73133142	73133317	MajorDMR-15-42920	2
chr17	73142526	73142612	MajorDMR-15-42921	3
chr17	73170108	73170212	MajorDMR-15-42922	3
chr17	73236176	73236407	MajorDMR-15-42923	11
chr17	73265380	73265547	MajorDMR-15-42924	6
chr17	73326551	73326892	MajorDMR-15-42925	4
chr17	73339286	73339556	MajorDMR-15-42926	2
chr17	73348386	73348657	MajorDMR-15-42927	4
chr17	73436090	73437214	MajorDMR-15-42928	15
chr17	73439929	73440117	MajorDMR-15-42929	3
chr17	73440653	73440871	MajorDMR-15-42930	4
chr17	73460037	73460059	MajorDMR-15-42931	2
chr17	73464172	73464754	MajorDMR-15-42932	8
chr17	73469525	73469934	MajorDMR-15-42933	4
chr17	73478382	73478414	MajorDMR-15-42934	2
chr17	73483135	73483622	MajorDMR-15-42935	3
chr17	73484270	73484309	MajorDMR-15-42936	3
chr17	73495524	73495550	MajorDMR-15-42937	2
chr17	73497582	73497750	MajorDMR-15-42938	7
chr17	73603593	73604325	MajorDMR-15-42939	10
chr17	73637480	73637654	MajorDMR-15-42940	4
chr17	73688743	73690238	MajorDMR-15-42941	15
chr17	73692032	73692205	MajorDMR-15-42942	2
chr17	73696767	73696873	MajorDMR-15-42943	4
chr17	73787268	73787595	MajorDMR-15-42944	4
chr17	73818525	73818876	MajorDMR-15-42945	4
chr17	73831268	73831833	MajorDMR-15-42946	16
chr17	73844834	73845734	MajorDMR-15-42947	11
chr17	73847160	73847949	MajorDMR-15-42948	6
chr17	73865738	73866140	MajorDMR-15-42949	3
chr17	73876246	73876357	MajorDMR-15-42950	4
chr17	73877513	73877521	MajorDMR-15-42951	2
chr17	73879091	73879355	MajorDMR-15-42952	3
chr17	73890648	73890712	MajorDMR-15-42953	3
chr17	73893522	73893557	MajorDMR-15-42954	3
chr17	73942179	73942319	MajorDMR-15-42955	5
chr17	73960838	73960850	MajorDMR-15-42956	2
chr17	73968350	73968357	MajorDMR-15-42957	2
chr17	73969444	73969516	MajorDMR-15-42958	2
chr17	73971616	73972346	MajorDMR-15-42959	8
chr17	73974103	73974115	MajorDMR-15-42960	2
chr17	73979285	73979423	MajorDMR-15-42961	3
chr17	74030514	74031398	MajorDMR-15-42962	12
chr17	74032863	74033343	MajorDMR-15-42963	15
chr17	74040893	74040905	MajorDMR-15-42964	2
chr17	74046010	74046065	MajorDMR-15-42965	2
chr17	74046682	74046722	MajorDMR-15-42966	3
chr17	74059638	74060356	MajorDMR-15-42967	15
chr17	74085269	74086176	MajorDMR-15-42968	24
chr17	74088629	74090652	MajorDMR-15-42969	16
chr17	74131407	74131618	MajorDMR-15-42970	5
chr17	74146903	74146994	MajorDMR-15-42971	7
chr17	74151627	74151748	MajorDMR-15-42972	3
chr17	74173373	74173563	MajorDMR-15-42973	4
chr17	74179666	74180143	MajorDMR-15-42974	3
chr17	74185718	74185762	MajorDMR-15-42975	2
chr17	74189635	74190361	MajorDMR-15-42976	8
chr17	74191211	74191813	MajorDMR-15-42977	4
chr17	74195049	74195104	MajorDMR-15-42978	2
chr17	74208889	74209082	MajorDMR-15-42979	3
chr17	74213378	74213875	MajorDMR-15-42980	3
chr17	74219756	74219807	MajorDMR-15-42981	2
chr17	74230006	74230136	MajorDMR-15-42982	3
chr17	74238625	74238812	MajorDMR-15-42983	4
chr17	74240313	74240561	MajorDMR-15-42984	5
chr17	74255308	74256070	MajorDMR-15-42985	6
chr17	74278296	74278669	MajorDMR-15-42986	2
chr17	74287078	74287142	MajorDMR-15-42987	3
chr17	74289059	74289076	MajorDMR-15-42988	2
chr17	74292251	74292594	MajorDMR-15-42989	4
chr17	74310798	74311021	MajorDMR-15-42990	9
chr17	74312785	74312848	MajorDMR-15-42991	2
chr17	74328168	74328474	MajorDMR-15-42992	3
chr17	74369868	74370137	MajorDMR-15-42993	6
chr17	74405300	74405960	MajorDMR-15-42994	8
chr17	74424291	74424306	MajorDMR-15-42995	2
chr17	74428282	74428494	MajorDMR-15-42996	4
chr17	74492340	74492368	MajorDMR-15-42997	2
chr17	74494105	74494457	MajorDMR-15-42998	7
chr17	74507868	74508183	MajorDMR-15-42999	4
chr17	74511384	74511820	MajorDMR-15-43000	7
chr17	74525545	74525598	MajorDMR-15-43001	3
chr17	74526119	74526203	MajorDMR-15-43002	3
chr17	74542645	74542913	MajorDMR-15-43003	8
chr17	74545763	74545847	MajorDMR-15-43004	3
chr17	74550042	74550554	MajorDMR-15-43005	5
chr17	74555222	74555867	MajorDMR-15-43006	6
chr17	74557493	74557894	MajorDMR-15-43007	4
chr17	74561904	74562049	MajorDMR-15-43008	2
chr17	74588401	74588962	MajorDMR-15-43009	6
chr17	74631057	74631397	MajorDMR-15-43010	4
chr17	74653565	74654222	MajorDMR-15-43011	7
chr17	74666323	74666337	MajorDMR-15-43012	2
chr17	74676879	74677390	MajorDMR-15-43013	7
chr17	74678017	74678393	MajorDMR-15-43014	2
chr17	74680656	74680757	MajorDMR-15-43015	3
chr17	74682388	74683939	MajorDMR-15-43016	25
chr17	74684667	74685297	MajorDMR-15-43017	9
chr17	74687067	74687353	MajorDMR-15-43018	10
chr17	74693457	74694239	MajorDMR-15-43019	7
chr17	74697844	74698134	MajorDMR-15-43020	5
chr17	74714617	74714662	MajorDMR-15-43021	2
chr17	74723842	74723876	MajorDMR-15-43022	2
chr17	74728718	74728814	MajorDMR-15-43023	2
chr17	74736147	74736243	MajorDMR-15-43024	2
chr17	74743649	74743705	MajorDMR-15-43025	4
chr17	74748235	74748402	MajorDMR-15-43026	3
chr17	74763148	74763361	MajorDMR-15-43027	3
chr17	74769320	74769446	MajorDMR-15-43028	2
chr17	74776018	74776624	MajorDMR-15-43029	8
chr17	74780974	74781271	MajorDMR-15-43030	3
chr17	74826004	74826202	MajorDMR-15-43031	2
chr17	74827253	74827655	MajorDMR-15-43032	2
chr17	74829243	74829339	MajorDMR-15-43033	3
chr17	74830233	74830754	MajorDMR-15-43034	7
chr17	74847744	74847754	MajorDMR-15-43035	2
chr17	74873971	74874328	MajorDMR-15-43036	5
chr17	74879806	74879850	MajorDMR-15-43037	2
chr17	74882043	74882089	MajorDMR-15-43038	2
chr17	74885063	74885224	MajorDMR-15-43039	3
chr17	74889329	74889816	MajorDMR-15-43040	6
chr17	74895578	74895979	MajorDMR-15-43041	4
chr17	74897611	74897875	MajorDMR-15-43042	4
chr17	74907955	74907965	MajorDMR-15-43043	2
chr17	74920388	74920899	MajorDMR-15-43044	14
chr17	74921770	74921878	MajorDMR-15-43045	3
chr17	74928877	74929169	MajorDMR-15-43046	10
chr17	74949534	74950957	MajorDMR-15-43047	7
chr17	74954539	74954859	MajorDMR-15-43048	3
chr17	74977492	74977737	MajorDMR-15-43049	3
chr17	74981820	74981858	MajorDMR-15-43050	2
chr17	74982474	74982960	MajorDMR-15-43051	10
chr17	74985054	74985747	MajorDMR-15-43052	18
chr17	75020684	75021285	MajorDMR-15-43053	3
chr17	75030119	75030175	MajorDMR-15-43054	2
chr17	75043247	75043408	MajorDMR-15-43055	7
chr17	75066465	75066850	MajorDMR-15-43056	12
chr17	75072125	75072816	MajorDMR-15-43057	11
chr17	75092979	75093180	MajorDMR-15-43058	8
chr17	75104185	75104367	MajorDMR-15-43059	4
chr17	75105638	75106319	MajorDMR-15-43060	10
chr17	75111739	75112104	MajorDMR-15-43061	3
chr17	75113490	75113518	MajorDMR-15-43062	3
chr17	75114704	75115249	MajorDMR-15-43063	10
chr17	75116926	75117387	MajorDMR-15-43064	5
chr17	75120379	75120907	MajorDMR-15-43065	9
chr17	75124030	75124874	MajorDMR-15-43066	10
chr17	75125631	75125899	MajorDMR-15-43067	5
chr17	75126423	75127272	MajorDMR-15-43068	12
chr17	75128713	75128984	MajorDMR-15-43069	2
chr17	75139875	75141055	MajorDMR-15-43070	10
chr17	75142538	75143688	MajorDMR-15-43071	14
chr17	75145962	75147827	MajorDMR-15-43072	12
chr17	75148611	75149298	MajorDMR-15-43073	8
chr17	75150121	75150899	MajorDMR-15-43074	6
chr17	75151742	75152062	MajorDMR-15-43075	6
chr17	75166919	75167386	MajorDMR-15-43076	2
chr17	75170910	75171956	MajorDMR-15-43077	13
chr17	75172480	75172677	MajorDMR-15-43078	2
chr17	75173371	75173384	MajorDMR-15-43079	2
chr17	75179991	75180426	MajorDMR-15-43080	2
chr17	75182370	75182429	MajorDMR-15-43081	2
chr17	75184475	75184770	MajorDMR-15-43082	3
chr17	75186518	75186563	MajorDMR-15-43083	2
chr17	75187313	75187664	MajorDMR-15-43084	9
chr17	75189969	75190081	MajorDMR-15-43085	3
chr17	75191117	75191126	MajorDMR-15-43086	2
chr17	75196917	75197452	MajorDMR-15-43087	7
chr17	75200253	75200322	MajorDMR-15-43088	3
chr17	75207972	75208581	MajorDMR-15-43089	8
chr17	75216064	75216339	MajorDMR-15-43090	2
chr17	75223618	75223962	MajorDMR-15-43091	11
chr17	75229221	75229442	MajorDMR-15-43092	5
chr17	75263348	75263413	MajorDMR-15-43093	3
chr17	75271679	75272463	MajorDMR-15-43094	12
chr17	75300142	75300964	MajorDMR-15-43095	17
chr17	75304701	75305587	MajorDMR-15-43096	4
chr17	75309097	75309729	MajorDMR-15-43097	13
chr17	75323875	75323886	MajorDMR-15-43098	2
chr17	75380499	75380876	MajorDMR-15-43099	5
chr17	75387819	75388312	MajorDMR-15-43100	6
chr17	75388873	75389076	MajorDMR-15-43101	6
chr17	75392793	75392926	MajorDMR-15-43102	3
chr17	75404076	75404142	MajorDMR-15-43103	4
chr17	75450394	75451105	MajorDMR-15-43104	16
chr17	75508813	75508872	MajorDMR-15-43105	2
chr17	75530937	75532277	MajorDMR-15-43106	17
chr17	75539210	75540253	MajorDMR-15-43107	15
chr17	75587979	75589130	MajorDMR-15-43108	16
chr17	75598043	75598755	MajorDMR-15-43109	10
chr17	75640944	75641508	MajorDMR-15-43110	4
chr17	75656624	75656963	MajorDMR-15-43111	4
chr17	75662604	75662686	MajorDMR-15-43112	2
chr17	75672101	75672802	MajorDMR-15-43113	31
chr17	75674177	75674371	MajorDMR-15-43114	5
chr17	75678048	75678334	MajorDMR-15-43115	6
chr17	75691419	75691593	MajorDMR-15-43116	3
chr17	75717535	75717903	MajorDMR-15-43117	5
chr17	75730817	75732522	MajorDMR-15-43118	18
chr17	75739126	75739171	MajorDMR-15-43119	3
chr17	75753469	75753805	MajorDMR-15-43120	7
chr17	75757670	75757706	MajorDMR-15-43121	3
chr17	75759056	75759340	MajorDMR-15-43122	6
chr17	75770664	75770721	MajorDMR-15-43123	3
chr17	75775898	75776275	MajorDMR-15-43124	4
chr17	75778350	75778518	MajorDMR-15-43125	6
chr17	75783313	75783593	MajorDMR-15-43126	4
chr17	75789408	75790223	MajorDMR-15-43127	9
chr17	75796291	75796839	MajorDMR-15-43128	4
chr17	75806344	75807391	MajorDMR-15-43129	8
chr17	75808902	75809246	MajorDMR-15-43130	3
chr17	75809975	75810775	MajorDMR-15-43131	6
chr17	75814515	75814531	MajorDMR-15-43132	2
chr17	75831362	75831404	MajorDMR-15-43133	2
chr17	75835561	75836190	MajorDMR-15-43134	7
chr17	75856425	75856598	MajorDMR-15-43135	6
chr17	75859282	75859467	MajorDMR-15-43136	4
chr17	75864961	75865395	MajorDMR-15-43137	6
chr17	75869421	75870082	MajorDMR-15-43138	16
chr17	75876919	75877128	MajorDMR-15-43139	2
chr17	75878839	75879063	MajorDMR-15-43140	6
chr17	75884688	75884693	MajorDMR-15-43141	2
chr17	75888670	75889185	MajorDMR-15-43142	8
chr17	75899166	75899448	MajorDMR-15-43143	2
chr17	75905363	75905801	MajorDMR-15-43144	18
chr17	75920950	75921592	MajorDMR-15-43145	6
chr17	75938436	75938725	MajorDMR-15-43146	7
chr17	75950705	75951260	MajorDMR-15-43147	6
chr17	75977602	75977893	MajorDMR-15-43148	4
chr17	75983677	75983794	MajorDMR-15-43149	2
chr17	75996554	75996699	MajorDMR-15-43150	2
chr17	76003786	76003969	MajorDMR-15-43151	2
chr17	76024999	76025309	MajorDMR-15-43152	9
chr17	76044665	76045225	MajorDMR-15-43153	5
chr17	76054890	76055110	MajorDMR-15-43154	2
chr17	76067175	76067259	MajorDMR-15-43155	2
chr17	76075221	76075591	MajorDMR-15-43156	2
chr17	76076559	76076782	MajorDMR-15-43157	3
chr17	76092719	76092792	MajorDMR-15-43158	2
chr17	76098751	76098799	MajorDMR-15-43159	2
chr17	76103658	76103860	MajorDMR-15-43160	5
chr17	76105151	76105502	MajorDMR-15-43161	11
chr17	76168755	76169350	MajorDMR-15-43162	4
chr17	76188826	76189179	MajorDMR-15-43163	6
chr17	76194965	76195395	MajorDMR-15-43164	13
chr17	76221243	76221392	MajorDMR-15-43165	5
chr17	76224586	76225215	MajorDMR-15-43166	13
chr17	76230945	76231299	MajorDMR-15-43167	3
chr17	76233621	76234175	MajorDMR-15-43168	9
chr17	76246720	76246791	MajorDMR-15-43169	4
chr17	76261579	76261683	MajorDMR-15-43170	4
chr17	76263553	76263678	MajorDMR-15-43171	6
chr17	76265114	76266408	MajorDMR-15-43172	13
chr17	76300128	76300141	MajorDMR-15-43173	2
chr17	76320422	76320946	MajorDMR-15-43174	5
chr17	76321803	76321857	MajorDMR-15-43175	2
chr17	76347242	76347538	MajorDMR-15-43176	3
chr17	76366059	76366450	MajorDMR-15-43177	10
chr17	76367176	76367362	MajorDMR-15-43178	3
chr17	76385690	76385886	MajorDMR-15-43179	2
chr17	76393162	76393359	MajorDMR-15-43180	2
chr17	76398057	76398079	MajorDMR-15-43181	3
chr17	76401355	76401373	MajorDMR-15-43182	3
chr17	76404119	76404125	MajorDMR-15-43183	2
chr17	76412458	76413326	MajorDMR-15-43184	5
chr17	76414493	76414519	MajorDMR-15-43185	3
chr17	76420674	76421463	MajorDMR-15-43186	8
chr17	76424638	76425250	MajorDMR-15-43187	9
chr17	76454752	76455237	MajorDMR-15-43188	9
chr17	76514291	76515017	MajorDMR-15-43189	9
chr17	76554173	76554208	MajorDMR-15-43190	2
chr17	76559785	76560041	MajorDMR-15-43191	4
chr17	76561304	76561533	MajorDMR-15-43192	4
chr17	76596348	76597014	MajorDMR-15-43193	9
chr17	76626786	76627652	MajorDMR-15-43194	9
chr17	76646544	76646749	MajorDMR-15-43195	6
chr17	76657372	76657395	MajorDMR-15-43196	2
chr17	76667521	76668209	MajorDMR-15-43197	9
chr17	76671029	76671136	MajorDMR-15-43198	2
chr17	76672616	76672771	MajorDMR-15-43199	7
chr17	76674165	76674413	MajorDMR-15-43200	2
chr17	76685069	76685200	MajorDMR-15-43201	2
chr17	76691707	76692382	MajorDMR-15-43202	8
chr17	76692904	76693841	MajorDMR-15-43203	4
chr17	76694350	76694904	MajorDMR-15-43204	6
chr17	76696205	76696731	MajorDMR-15-43205	14
chr17	76701202	76702520	MajorDMR-15-43206	12
chr17	76705700	76706271	MajorDMR-15-43207	5
chr17	76709244	76709927	MajorDMR-15-43208	5
chr17	76711065	76711850	MajorDMR-15-43209	8
chr17	76714349	76718078	MajorDMR-15-43210	23
chr17	76720835	76721118	MajorDMR-15-43211	3
chr17	76755268	76755882	MajorDMR-15-43212	7
chr17	76761096	76761211	MajorDMR-15-43213	4
chr17	76763613	76764165	MajorDMR-15-43214	5
chr17	76777023	76777238	MajorDMR-15-43215	3
chr17	76793867	76793945	MajorDMR-15-43216	2
chr17	76795757	76795914	MajorDMR-15-43217	3
chr17	76804932	76805579	MajorDMR-15-43218	7
chr17	76807445	76807843	MajorDMR-15-43219	8
chr17	76809010	76809181	MajorDMR-15-43220	5
chr17	76866824	76866919	MajorDMR-15-43221	6
chr17	76888526	76888947	MajorDMR-15-43222	6
chr17	76891530	76891539	MajorDMR-15-43223	2
chr17	76892484	76892489	MajorDMR-15-43224	2
chr17	76895148	76896254	MajorDMR-15-43225	20
chr17	76901674	76901770	MajorDMR-15-43226	3
chr17	76908440	76908475	MajorDMR-15-43227	2
chr17	76922737	76923366	MajorDMR-15-43228	7
chr17	76965644	76965816	MajorDMR-15-43229	2
chr17	76974022	76974454	MajorDMR-15-43230	9
chr17	76975924	76976381	MajorDMR-15-43231	11
chr17	76979788	76980140	MajorDMR-15-43232	7
chr17	76992779	76992829	MajorDMR-15-43233	4
chr17	76993697	76995042	MajorDMR-15-43234	20
chr17	76996919	76997267	MajorDMR-15-43235	8
chr17	76999457	76999951	MajorDMR-15-43236	8
chr17	77015972	77016538	MajorDMR-15-43237	9
chr17	77021667	77021794	MajorDMR-15-43238	4
chr17	77030031	77030547	MajorDMR-15-43239	6
chr17	77037092	77037145	MajorDMR-15-43240	2
chr17	77041550	77041802	MajorDMR-15-43241	6
chr17	77084556	77084957	MajorDMR-15-43242	2
chr17	77086692	77086811	MajorDMR-15-43243	7
chr17	77093885	77094646	MajorDMR-15-43244	7
chr17	77110450	77111283	MajorDMR-15-43245	18
chr17	77113918	77114249	MajorDMR-15-43246	2
chr17	77118620	77118759	MajorDMR-15-43247	5
chr17	77119656	77119702	MajorDMR-15-43248	2
chr17	77121679	77122694	MajorDMR-15-43249	18
chr17	77127991	77128013	MajorDMR-15-43250	2
chr17	77128622	77128820	MajorDMR-15-43251	2
chr17	77129899	77130215	MajorDMR-15-43252	8
chr17	77131801	77132752	MajorDMR-15-43253	10
chr17	77138082	77138195	MajorDMR-15-43254	3
chr17	77140337	77140424	MajorDMR-15-43255	3
chr17	77143513	77144221	MajorDMR-15-43256	13
chr17	77145250	77145502	MajorDMR-15-43257	2
chr17	77146963	77147258	MajorDMR-15-43258	6
chr17	77150669	77152038	MajorDMR-15-43259	22
chr17	77156189	77156302	MajorDMR-15-43260	2
chr17	77158372	77159125	MajorDMR-15-43261	24
chr17	77161144	77162491	MajorDMR-15-43262	19
chr17	77167177	77167564	MajorDMR-15-43263	8
chr17	77174289	77174705	MajorDMR-15-43264	8
chr17	77175665	77175768	MajorDMR-15-43265	3
chr17	77176465	77176491	MajorDMR-15-43266	2
chr17	77182370	77182906	MajorDMR-15-43267	5
chr17	77183435	77183630	MajorDMR-15-43268	5
chr17	77184393	77184851	MajorDMR-15-43269	14
chr17	77185464	77185635	MajorDMR-15-43270	8
chr17	77192448	77192976	MajorDMR-15-43271	4
chr17	77193594	77193666	MajorDMR-15-43272	2
chr17	77198600	77198772	MajorDMR-15-43273	2
chr17	77204046	77204293	MajorDMR-15-43274	9
chr17	77207550	77207634	MajorDMR-15-43275	4
chr17	77210823	77211081	MajorDMR-15-43276	7
chr17	77211799	77211894	MajorDMR-15-43277	2
chr17	77213400	77213524	MajorDMR-15-43278	3
chr17	77214341	77214583	MajorDMR-15-43279	7
chr17	77215439	77215768	MajorDMR-15-43280	2
chr17	77216509	77217359	MajorDMR-15-43281	9
chr17	77223146	77223665	MajorDMR-15-43282	4
chr17	77224402	77224756	MajorDMR-15-43283	7
chr17	77231869	77231976	MajorDMR-15-43284	3
chr17	77234463	77234811	MajorDMR-15-43285	3
chr17	77246083	77246383	MajorDMR-15-43286	9
chr17	77249449	77249727	MajorDMR-15-43287	2
chr17	77252395	77252469	MajorDMR-15-43288	4
chr17	77256772	77256973	MajorDMR-15-43289	3
chr17	77259338	77259550	MajorDMR-15-43290	6
chr17	77262628	77262649	MajorDMR-15-43291	2
chr17	77271948	77272176	MajorDMR-15-43292	7
chr17	77272850	77272878	MajorDMR-15-43293	2
chr17	77273589	77273884	MajorDMR-15-43294	3
chr17	77276671	77276984	MajorDMR-15-43295	9
chr17	77278304	77279272	MajorDMR-15-43296	18
chr17	77279886	77279944	MajorDMR-15-43297	2
chr17	77282259	77282839	MajorDMR-15-43298	12
chr17	77286545	77288117	MajorDMR-15-43299	15
chr17	77288742	77288954	MajorDMR-15-43300	5
chr17	77292270	77292501	MajorDMR-15-43301	2
chr17	77294962	77295229	MajorDMR-15-43302	11
chr17	77303002	77303202	MajorDMR-15-43303	3
chr17	77308177	77308232	MajorDMR-15-43304	3
chr17	77310435	77310502	MajorDMR-15-43305	3
chr17	77311679	77313151	MajorDMR-15-43306	23
chr17	77319818	77319927	MajorDMR-15-43307	7
chr17	77328277	77328398	MajorDMR-15-43308	2
chr17	77334339	77335222	MajorDMR-15-43309	6
chr17	77336464	77336906	MajorDMR-15-43310	7
chr17	77338200	77338237	MajorDMR-15-43311	2
chr17	77340444	77340470	MajorDMR-15-43312	3
chr17	77343957	77344234	MajorDMR-15-43313	2
chr17	77344999	77345393	MajorDMR-15-43314	6
chr17	77350367	77352335	MajorDMR-15-43315	28
chr17	77354969	77355317	MajorDMR-15-43316	2
chr17	77356313	77359276	MajorDMR-15-43317	42
chr17	77362258	77362676	MajorDMR-15-43318	12
chr17	77367352	77367462	MajorDMR-15-43319	4
chr17	77371962	77372128	MajorDMR-15-43320	2
chr17	77372699	77372755	MajorDMR-15-43321	2
chr17	77373312	77373785	MajorDMR-15-43322	13
chr17	77375974	77376655	MajorDMR-15-43323	8
chr17	77380933	77381005	MajorDMR-15-43324	3
chr17	77385823	77385862	MajorDMR-15-43325	2
chr17	77395086	77396812	MajorDMR-15-43326	18
chr17	77397605	77397755	MajorDMR-15-43327	2
chr17	77398566	77398578	MajorDMR-15-43328	2
chr17	77402032	77405390	MajorDMR-15-43329	49
chr17	77407859	77407890	MajorDMR-15-43330	2
chr17	77410274	77411750	MajorDMR-15-43331	18
chr17	77413609	77413665	MajorDMR-15-43332	2
chr17	77415071	77415476	MajorDMR-15-43333	7
chr17	77418058	77419288	MajorDMR-15-43334	10
chr17	77421312	77421543	MajorDMR-15-43335	2
chr17	77425198	77425231	MajorDMR-15-43336	2
chr17	77425798	77426457	MajorDMR-15-43337	7
chr17	77435058	77435288	MajorDMR-15-43338	11
chr17	77437556	77437618	MajorDMR-15-43339	3
chr17	77438238	77438944	MajorDMR-15-43340	6
chr17	77442348	77443298	MajorDMR-15-43341	11
chr17	77445244	77445261	MajorDMR-15-43342	2
chr17	77445911	77447397	MajorDMR-15-43343	21
chr17	77449910	77450104	MajorDMR-15-43344	3
chr17	77451050	77451341	MajorDMR-15-43345	4
chr17	77474297	77474472	MajorDMR-15-43346	8
chr17	77506636	77507280	MajorDMR-15-43347	4
chr17	77533159	77533421	MajorDMR-15-43348	5
chr17	77539074	77539790	MajorDMR-15-43349	7
chr17	77543430	77543728	MajorDMR-15-43350	3
chr17	77598521	77598677	MajorDMR-15-43351	3
chr17	77632468	77632587	MajorDMR-15-43352	2
chr17	77639035	77639657	MajorDMR-15-43353	21
chr17	77641725	77641733	MajorDMR-15-43354	2
chr17	77642513	77642531	MajorDMR-15-43355	2
chr17	77644012	77645502	MajorDMR-15-43356	27
chr17	77649712	77649814	MajorDMR-15-43357	2
chr17	77651991	77652834	MajorDMR-15-43358	9
chr17	77657116	77658521	MajorDMR-15-43359	15
chr17	77663289	77663843	MajorDMR-15-43360	3
chr17	77664596	77664877	MajorDMR-15-43361	4
chr17	77665400	77666385	MajorDMR-15-43362	15
chr17	77669599	77670409	MajorDMR-15-43363	7
chr17	77671761	77672427	MajorDMR-15-43364	8
chr17	77675961	77676586	MajorDMR-15-43365	12
chr17	77677642	77677861	MajorDMR-15-43366	5
chr17	77680736	77681149	MajorDMR-15-43367	8
chr17	77683382	77684367	MajorDMR-15-43368	7
chr17	77693189	77693199	MajorDMR-15-43369	2
chr17	77735858	77736244	MajorDMR-15-43370	8
chr17	77799970	77800303	MajorDMR-15-43371	13
chr17	77835420	77835873	MajorDMR-15-43372	13
chr17	77863861	77864096	MajorDMR-15-43373	3
chr17	77876085	77876244	MajorDMR-15-43374	3
chr17	77901128	77901333	MajorDMR-15-43375	14
chr17	77911590	77912145	MajorDMR-15-43376	19
chr17	77924520	77925396	MajorDMR-15-43377	24
chr17	77951388	77951652	MajorDMR-15-43378	7
chr17	77959825	77959989	MajorDMR-15-43379	4
chr17	77982522	77982531	MajorDMR-15-43380	2
chr17	77997477	77997933	MajorDMR-15-43381	8
chr17	77999151	77999226	MajorDMR-15-43382	2
chr17	77999783	78000446	MajorDMR-15-43383	13
chr17	78001614	78002221	MajorDMR-15-43384	13
chr17	78015260	78015286	MajorDMR-15-43385	2
chr17	78019689	78019746	MajorDMR-15-43386	2
chr17	78027728	78027841	MajorDMR-15-43387	3
chr17	78033728	78033910	MajorDMR-15-43388	4
chr17	78034470	78034768	MajorDMR-15-43389	4
chr17	78038781	78039759	MajorDMR-15-43390	26
chr17	78104166	78104301	MajorDMR-15-43391	4
chr17	78116405	78116583	MajorDMR-15-43392	4
chr17	78197338	78197441	MajorDMR-15-43393	6
chr17	78198176	78198180	MajorDMR-15-43394	2
chr17	78273099	78273112	MajorDMR-15-43395	2
chr17	78328204	78328219	MajorDMR-15-43396	2
chr17	78338141	78338247	MajorDMR-15-43397	5
chr17	78367990	78368305	MajorDMR-15-43398	7
chr17	78393127	78393260	MajorDMR-15-43399	3
chr17	78414498	78414530	MajorDMR-15-43400	2
chr17	78415930	78415989	MajorDMR-15-43401	3
chr17	78465616	78465623	MajorDMR-15-43402	2
chr17	78466816	78467332	MajorDMR-15-43403	12
chr17	78475708	78475747	MajorDMR-15-43404	2
chr17	78494922	78495218	MajorDMR-15-43405	5
chr17	78497393	78498232	MajorDMR-15-43406	16
chr17	78569835	78569888	MajorDMR-15-43407	3
chr17	78577590	78577725	MajorDMR-15-43408	3
chr17	78589524	78590165	MajorDMR-15-43409	10
chr17	78603658	78603730	MajorDMR-15-43410	2
chr17	78606089	78606230	MajorDMR-15-43411	2
chr17	78630692	78630835	MajorDMR-15-43412	4
chr17	78637936	78638555	MajorDMR-15-43413	3
chr17	78644790	78645364	MajorDMR-15-43414	15
chr17	78647653	78647657	MajorDMR-15-43415	2
chr17	78656935	78657676	MajorDMR-15-43416	9
chr17	78666886	78666951	MajorDMR-15-43417	2
chr17	78669812	78670517	MajorDMR-15-43418	6
chr17	78676691	78677058	MajorDMR-15-43419	10
chr17	78691317	78691752	MajorDMR-15-43420	14
chr17	78701389	78702881	MajorDMR-15-43421	15
chr17	78706116	78706434	MajorDMR-15-43422	5
chr17	78713961	78714604	MajorDMR-15-43423	6
chr17	78734161	78734171	MajorDMR-15-43424	2
chr17	78734993	78734997	MajorDMR-15-43425	2
chr17	78746967	78747856	MajorDMR-15-43426	20
chr17	78774029	78774192	MajorDMR-15-43427	4
chr17	78793617	78793699	MajorDMR-15-43428	3
chr17	78803747	78803879	MajorDMR-15-43429	3
chr17	78813262	78814177	MajorDMR-15-43430	22
chr17	78832947	78832971	MajorDMR-15-43431	2
chr17	78839224	78839666	MajorDMR-15-43432	12
chr17	78845397	78847478	MajorDMR-15-43433	39
chr17	78851600	78852139	MajorDMR-15-43434	11
chr17	78872432	78872926	MajorDMR-15-43435	2
chr17	78875360	78875735	MajorDMR-15-43436	4
chr17	78901882	78902139	MajorDMR-15-43437	2
chr17	78905718	78905776	MajorDMR-15-43438	2
chr17	78915601	78916902	MajorDMR-15-43439	23
chr17	78928755	78929020	MajorDMR-15-43440	3
chr17	78933616	78933810	MajorDMR-15-43441	2
chr17	78935567	78935835	MajorDMR-15-43442	7
chr17	78958650	78958681	MajorDMR-15-43443	2
chr17	78960936	78961561	MajorDMR-15-43444	7
chr17	78980251	78981038	MajorDMR-15-43445	7
chr17	78999079	79000129	MajorDMR-15-43446	19
chr17	79004849	79005663	MajorDMR-15-43447	8
chr17	79012760	79013246	MajorDMR-15-43448	7
chr17	79014463	79014489	MajorDMR-15-43449	2
chr17	79015340	79015397	MajorDMR-15-43450	2
chr17	79021632	79021975	MajorDMR-15-43451	9
chr17	79027497	79027702	MajorDMR-15-43452	5
chr17	79030748	79031599	MajorDMR-15-43453	6
chr17	79041205	79041563	MajorDMR-15-43454	7
chr17	79042966	79043124	MajorDMR-15-43455	4
chr17	79044860	79044872	MajorDMR-15-43456	2
chr17	79052018	79052331	MajorDMR-15-43457	3
chr17	79056165	79056499	MajorDMR-15-43458	9
chr17	79058352	79058752	MajorDMR-15-43459	3
chr17	79059601	79060325	MajorDMR-15-43460	14
chr17	79067481	79068354	MajorDMR-15-43461	5
chr17	79113178	79113349	MajorDMR-15-43462	4
chr17	79130236	79130267	MajorDMR-15-43463	2
chr17	79131903	79132084	MajorDMR-15-43464	6
chr17	79134155	79134270	MajorDMR-15-43465	9
chr17	79153162	79153259	MajorDMR-15-43466	6
chr17	79153797	79153942	MajorDMR-15-43467	9
chr17	79218740	79219161	MajorDMR-15-43468	13
chr17	79225849	79225975	MajorDMR-15-43469	3
chr17	79226617	79227412	MajorDMR-15-43470	11
chr17	79228614	79229562	MajorDMR-15-43471	40
chr17	79240622	79240829	MajorDMR-15-43472	3
chr17	79241743	79241918	MajorDMR-15-43473	6
chr17	79253455	79254858	MajorDMR-15-43474	38
chr17	79258230	79259203	MajorDMR-15-43475	7
chr17	79267460	79267875	MajorDMR-15-43476	6
chr17	79291482	79292337	MajorDMR-15-43477	19
chr17	79310998	79312178	MajorDMR-15-43478	18
chr17	79313912	79314772	MajorDMR-15-43479	8
chr17	79315865	79316190	MajorDMR-15-43480	3
chr17	79332244	79332729	MajorDMR-15-43481	13
chr17	79361822	79362429	MajorDMR-15-43482	12
chr17	79364093	79364947	MajorDMR-15-43483	7
chr17	79378206	79379540	MajorDMR-15-43484	12
chr17	79383123	79383186	MajorDMR-15-43485	2
chr17	79393901	79393929	MajorDMR-15-43486	2
chr17	79395085	79395137	MajorDMR-15-43487	2
chr17	79399959	79400264	MajorDMR-15-43488	6
chr17	79403469	79403523	MajorDMR-15-43489	2
chr17	79407759	79408121	MajorDMR-15-43490	2
chr17	79413220	79413358	MajorDMR-15-43491	5
chr17	79416493	79416501	MajorDMR-15-43492	2
chr17	79420125	79420569	MajorDMR-15-43493	30
chr17	79435705	79435964	MajorDMR-15-43494	2
chr17	79444204	79444263	MajorDMR-15-43495	2
chr17	79445221	79445290	MajorDMR-15-43496	5
chr17	79456619	79457064	MajorDMR-15-43497	5
chr17	79490417	79490955	MajorDMR-15-43498	6
chr17	79492784	79493222	MajorDMR-15-43499	7
chr17	79506072	79506196	MajorDMR-15-43500	2
chr17	79510361	79510668	MajorDMR-15-43501	15
chr17	79516049	79516490	MajorDMR-15-43502	2
chr17	79536189	79536311	MajorDMR-15-43503	4
chr17	79536913	79537232	MajorDMR-15-43504	6
chr17	79538113	79538323	MajorDMR-15-43505	11
chr17	79539573	79540277	MajorDMR-15-43506	14
chr17	79541854	79541869	MajorDMR-15-43507	2
chr17	79546959	79547459	MajorDMR-15-43508	5
chr17	79558922	79560548	MajorDMR-15-43509	15
chr17	79566694	79567372	MajorDMR-15-43510	5
chr17	79579036	79579391	MajorDMR-15-43511	2
chr17	79588591	79589267	MajorDMR-15-43512	8
chr17	79664783	79664840	MajorDMR-15-43513	3
chr17	79687043	79687114	MajorDMR-15-43514	2
chr17	79948755	79949142	MajorDMR-15-43515	6
chr17	79949664	79949914	MajorDMR-15-43516	2
chr17	79971021	79971965	MajorDMR-15-43517	25
chr17	79987296	79987557	MajorDMR-15-43518	7
chr17	79993044	79993101	MajorDMR-15-43519	4
chr17	80039648	80039668	MajorDMR-15-43520	2
chr17	80076779	80076850	MajorDMR-15-43521	4
chr17	80091596	80092197	MajorDMR-15-43522	6
chr17	80102577	80102730	MajorDMR-15-43523	3
chr17	80138941	80139676	MajorDMR-15-43524	17
chr17	80162874	80162887	MajorDMR-15-43525	2
chr17	80203111	80203404	MajorDMR-15-43526	11
chr17	80205458	80206130	MajorDMR-15-43527	11
chr17	80208219	80209470	MajorDMR-15-43528	32
chr17	80224371	80224624	MajorDMR-15-43529	3
chr17	80327591	80327930	MajorDMR-15-43530	8
chr17	80338068	80338195	MajorDMR-15-43531	2
chr17	80372369	80373078	MajorDMR-15-43532	3
chr17	80421891	80422660	MajorDMR-15-43533	6
chr17	80501777	80502085	MajorDMR-15-43534	2
chr17	80502633	80503333	MajorDMR-15-43535	6
chr17	80507558	80507692	MajorDMR-15-43536	5
chr17	80516746	80518500	MajorDMR-15-43537	34
chr17	80523031	80523375	MajorDMR-15-43538	2
chr17	80524454	80524477	MajorDMR-15-43539	2
chr17	80536611	80536685	MajorDMR-15-43540	3
chr17	80542903	80543362	MajorDMR-15-43541	2
chr17	80586273	80586310	MajorDMR-15-43542	2
chr17	80600185	80600386	MajorDMR-15-43543	9
chr17	80627482	80628250	MajorDMR-15-43544	23
chr17	80719498	80719695	MajorDMR-15-43545	8
chr17	80723273	80723404	MajorDMR-15-43546	3
chr17	80744946	80745465	MajorDMR-15-43547	21
chr17	80751776	80752200	MajorDMR-15-43548	9
chr17	80804396	80804532	MajorDMR-15-43549	5
chr17	80807684	80807740	MajorDMR-15-43550	5
chr17	80839172	80839564	MajorDMR-15-43551	20
chr17	80843843	80844285	MajorDMR-15-43552	9
chr17	80857623	80857711	MajorDMR-15-43553	3
chr17	80865836	80866009	MajorDMR-15-43554	4
chr17	80906574	80906629	MajorDMR-15-43555	4
chr17	80955306	80955672	MajorDMR-15-43556	4
chr17	80964739	80966320	MajorDMR-15-43557	24
chr17	80968609	80968623	MajorDMR-15-43558	3
chr17	80969317	80970926	MajorDMR-15-43559	45
chr17	80973112	80973815	MajorDMR-15-43560	10
chr17	80988729	80989238	MajorDMR-15-43561	22
chr17	81004344	81004487	MajorDMR-15-43562	2
chr17	81011269	81011736	MajorDMR-15-43563	5
chr17	81060575	81060603	MajorDMR-15-43564	2
chr17	81066872	81067253	MajorDMR-15-43565	6
chr17	81096414	81097224	MajorDMR-15-43566	9
chr17	81106498	81107367	MajorDMR-15-43567	6
chr17	81109536	81109846	MajorDMR-15-43568	6
chr17	81122708	81123280	MajorDMR-15-43569	7
chr17	81126122	81126149	MajorDMR-15-43570	2
chr17	81127149	81127234	MajorDMR-15-43571	2
chr17	81134151	81134199	MajorDMR-15-43572	3
chr18	25082	26062	MajorDMR-15-43573	5
chr18	32477	32734	MajorDMR-15-43574	2
chr18	62448	62576	MajorDMR-15-43575	2
chr18	68492	68629	MajorDMR-15-43576	2
chr18	181230	181371	MajorDMR-15-43577	3
chr18	200575	200634	MajorDMR-15-43578	2
chr18	232343	232483	MajorDMR-15-43579	2
chr18	352531	352536	MajorDMR-15-43580	2
chr18	448288	448294	MajorDMR-15-43581	2
chr18	475646	475860	MajorDMR-15-43582	3
chr18	476498	476515	MajorDMR-15-43583	2
chr18	564859	565272	MajorDMR-15-43584	4
chr18	565965	566167	MajorDMR-15-43585	4
chr18	566943	567478	MajorDMR-15-43586	4
chr18	577182	578193	MajorDMR-15-43587	4
chr18	582350	582734	MajorDMR-15-43588	3
chr18	606642	606786	MajorDMR-15-43589	3
chr18	616680	616887	MajorDMR-15-43590	3
chr18	624121	624328	MajorDMR-15-43591	2
chr18	625694	625920	MajorDMR-15-43592	4
chr18	673890	673922	MajorDMR-15-43593	3
chr18	693977	694050	MajorDMR-15-43594	3
chr18	766178	766728	MajorDMR-15-43595	6
chr18	807439	807749	MajorDMR-15-43596	5
chr18	808510	809115	MajorDMR-15-43597	3
chr18	820563	820922	MajorDMR-15-43598	3
chr18	887052	887456	MajorDMR-15-43599	5
chr18	963036	963218	MajorDMR-15-43600	2
chr18	1240577	1241333	MajorDMR-15-43601	4
chr18	1371043	1371578	MajorDMR-15-43602	4
chr18	1427742	1427965	MajorDMR-15-43603	3
chr18	1429396	1429862	MajorDMR-15-43604	4
chr18	1439171	1439360	MajorDMR-15-43605	2
chr18	1483361	1483384	MajorDMR-15-43606	2
chr18	1493524	1493670	MajorDMR-15-43607	2
chr18	1531635	1531838	MajorDMR-15-43608	2
chr18	1580981	1581425	MajorDMR-15-43609	7
chr18	1587452	1587636	MajorDMR-15-43610	2
chr18	1655989	1656081	MajorDMR-15-43611	3
chr18	1740449	1740455	MajorDMR-15-43612	2
chr18	1788236	1788307	MajorDMR-15-43613	2
chr18	1846220	1846518	MajorDMR-15-43614	5
chr18	1872344	1872517	MajorDMR-15-43615	2
chr18	2001010	2001481	MajorDMR-15-43616	2
chr18	2036132	2036155	MajorDMR-15-43617	2
chr18	2084472	2084813	MajorDMR-15-43618	4
chr18	2185644	2186032	MajorDMR-15-43619	4
chr18	2213128	2213387	MajorDMR-15-43620	3
chr18	2238677	2238851	MajorDMR-15-43621	2
chr18	2240432	2240671	MajorDMR-15-43622	4
chr18	2267922	2268398	MajorDMR-15-43623	5
chr18	2305679	2305740	MajorDMR-15-43624	3
chr18	2392529	2393050	MajorDMR-15-43625	3
chr18	2421186	2421443	MajorDMR-15-43626	3
chr18	2462271	2462540	MajorDMR-15-43627	3
chr18	2482404	2482778	MajorDMR-15-43628	4
chr18	2508108	2509174	MajorDMR-15-43629	6
chr18	2510532	2510572	MajorDMR-15-43630	2
chr18	2542310	2542747	MajorDMR-15-43631	2
chr18	2618307	2618665	MajorDMR-15-43632	4
chr18	2652796	2652991	MajorDMR-15-43633	3
chr18	2680651	2680915	MajorDMR-15-43634	3
chr18	2717103	2717121	MajorDMR-15-43635	2
chr18	2740487	2740543	MajorDMR-15-43636	2
chr18	2881668	2881698	MajorDMR-15-43637	3
chr18	2916737	2917954	MajorDMR-15-43638	8
chr18	2923855	2924023	MajorDMR-15-43639	4
chr18	2926731	2926769	MajorDMR-15-43640	2
chr18	2930675	2930763	MajorDMR-15-43641	2
chr18	2938018	2938260	MajorDMR-15-43642	3
chr18	2944371	2944389	MajorDMR-15-43643	2
chr18	2945339	2945776	MajorDMR-15-43644	8
chr18	2947867	2948430	MajorDMR-15-43645	3
chr18	2950758	2951174	MajorDMR-15-43646	6
chr18	2952034	2952151	MajorDMR-15-43647	2
chr18	2953884	2954448	MajorDMR-15-43648	6
chr18	2955860	2956481	MajorDMR-15-43649	9
chr18	2956993	2957594	MajorDMR-15-43650	4
chr18	2958117	2958127	MajorDMR-15-43651	2
chr18	2959421	2959543	MajorDMR-15-43652	2
chr18	2960428	2962222	MajorDMR-15-43653	7
chr18	2963249	2963755	MajorDMR-15-43654	4
chr18	2970981	2972718	MajorDMR-15-43655	17
chr18	2979312	2979445	MajorDMR-15-43656	2
chr18	2983215	2983599	MajorDMR-15-43657	2
chr18	2997964	2999915	MajorDMR-15-43658	22
chr18	3001136	3001585	MajorDMR-15-43659	3
chr18	3007096	3008047	MajorDMR-15-43660	9
chr18	3009639	3012047	MajorDMR-15-43661	39
chr18	3029943	3030053	MajorDMR-15-43662	3
chr18	3032694	3033173	MajorDMR-15-43663	5
chr18	3081370	3081972	MajorDMR-15-43664	4
chr18	3093605	3093717	MajorDMR-15-43665	2
chr18	3096682	3097174	MajorDMR-15-43666	6
chr18	3132923	3133289	MajorDMR-15-43667	5
chr18	3135615	3136051	MajorDMR-15-43668	11
chr18	3148326	3148503	MajorDMR-15-43669	3
chr18	3153736	3153923	MajorDMR-15-43670	3
chr18	3154960	3154983	MajorDMR-15-43671	2
chr18	3155749	3156226	MajorDMR-15-43672	2
chr18	3190062	3190081	MajorDMR-15-43673	2
chr18	3219062	3219846	MajorDMR-15-43674	6
chr18	3438775	3439029	MajorDMR-15-43675	2
chr18	3524881	3524903	MajorDMR-15-43676	2
chr18	3528135	3528637	MajorDMR-15-43677	4
chr18	3552756	3553129	MajorDMR-15-43678	6
chr18	3574512	3574671	MajorDMR-15-43679	3
chr18	3671982	3672306	MajorDMR-15-43680	2
chr18	3673173	3673757	MajorDMR-15-43681	11
chr18	3683749	3683831	MajorDMR-15-43682	2
chr18	3694568	3695146	MajorDMR-15-43683	7
chr18	3760371	3760770	MajorDMR-15-43684	4
chr18	3776566	3776576	MajorDMR-15-43685	2
chr18	3789017	3789430	MajorDMR-15-43686	4
chr18	3808238	3808242	MajorDMR-15-43687	2
chr18	3870351	3871304	MajorDMR-15-43688	4
chr18	3884398	3884609	MajorDMR-15-43689	2
chr18	3894606	3894694	MajorDMR-15-43690	2
chr18	3895492	3896003	MajorDMR-15-43691	12
chr18	3930978	3931030	MajorDMR-15-43692	2
chr18	3962258	3962757	MajorDMR-15-43693	4
chr18	3968546	3969419	MajorDMR-15-43694	5
chr18	3969967	3970303	MajorDMR-15-43695	4
chr18	3973385	3973427	MajorDMR-15-43696	2
chr18	3983801	3983810	MajorDMR-15-43697	2
chr18	3987310	3987775	MajorDMR-15-43698	5
chr18	4018485	4019098	MajorDMR-15-43699	8
chr18	4047184	4047410	MajorDMR-15-43700	2
chr18	4050557	4050608	MajorDMR-15-43701	2
chr18	4075705	4076021	MajorDMR-15-43702	6
chr18	4079920	4080081	MajorDMR-15-43703	2
chr18	4090468	4090685	MajorDMR-15-43704	5
chr18	4104585	4104688	MajorDMR-15-43705	4
chr18	4107583	4107749	MajorDMR-15-43706	4
chr18	4119473	4119814	MajorDMR-15-43707	5
chr18	4130910	4132822	MajorDMR-15-43708	15
chr18	4134738	4135119	MajorDMR-15-43709	7
chr18	4151212	4151431	MajorDMR-15-43710	2
chr18	4152965	4153259	MajorDMR-15-43711	2
chr18	4161690	4161803	MajorDMR-15-43712	2
chr18	4183977	4184276	MajorDMR-15-43713	5
chr18	4195362	4195645	MajorDMR-15-43714	4
chr18	4239543	4239706	MajorDMR-15-43715	3
chr18	4240873	4241286	MajorDMR-15-43716	6
chr18	4242119	4242398	MajorDMR-15-43717	4
chr18	4245186	4245684	MajorDMR-15-43718	4
chr18	4249045	4249267	MajorDMR-15-43719	3
chr18	4260876	4260987	MajorDMR-15-43720	2
chr18	4297659	4297702	MajorDMR-15-43721	2
chr18	4299004	4299038	MajorDMR-15-43722	2
chr18	4327826	4328795	MajorDMR-15-43723	7
chr18	4342948	4343074	MajorDMR-15-43724	2
chr18	4357906	4358318	MajorDMR-15-43725	5
chr18	4389730	4389824	MajorDMR-15-43726	3
chr18	4394616	4394853	MajorDMR-15-43727	3
chr18	4429650	4430047	MajorDMR-15-43728	4
chr18	4442904	4442965	MajorDMR-15-43729	2
chr18	4648572	4648589	MajorDMR-15-43730	2
chr18	4649228	4649595	MajorDMR-15-43731	2
chr18	4672284	4672569	MajorDMR-15-43732	6
chr18	4801320	4801360	MajorDMR-15-43733	2
chr18	4854997	4855514	MajorDMR-15-43734	4
chr18	5011249	5011326	MajorDMR-15-43735	2
chr18	5060196	5060363	MajorDMR-15-43736	2
chr18	5078687	5079142	MajorDMR-15-43737	5
chr18	5123144	5123368	MajorDMR-15-43738	5
chr18	5125721	5125983	MajorDMR-15-43739	2
chr18	5134408	5134459	MajorDMR-15-43740	2
chr18	5311422	5311748	MajorDMR-15-43741	6
chr18	5347981	5348223	MajorDMR-15-43742	3
chr18	5385043	5385465	MajorDMR-15-43743	2
chr18	5399211	5399295	MajorDMR-15-43744	3
chr18	5421435	5421511	MajorDMR-15-43745	3
chr18	5439671	5440163	MajorDMR-15-43746	4
chr18	5446614	5447697	MajorDMR-15-43747	13
chr18	5455663	5455977	MajorDMR-15-43748	7
chr18	5475405	5475581	MajorDMR-15-43749	5
chr18	5517085	5517203	MajorDMR-15-43750	5
chr18	5518921	5520535	MajorDMR-15-43751	17
chr18	5529099	5529106	MajorDMR-15-43752	2
chr18	5540723	5540770	MajorDMR-15-43753	2
chr18	5631179	5631608	MajorDMR-15-43754	2
chr18	5677866	5677877	MajorDMR-15-43755	2
chr18	5724803	5725056	MajorDMR-15-43756	2
chr18	5728413	5728481	MajorDMR-15-43757	2
chr18	5765687	5765709	MajorDMR-15-43758	2
chr18	5768002	5769021	MajorDMR-15-43759	11
chr18	5769746	5769879	MajorDMR-15-43760	4
chr18	5772134	5772434	MajorDMR-15-43761	5
chr18	5791693	5791977	MajorDMR-15-43762	2
chr18	5839922	5839989	MajorDMR-15-43763	2
chr18	5851187	5851736	MajorDMR-15-43764	4
chr18	5853683	5853781	MajorDMR-15-43765	2
chr18	5870937	5871424	MajorDMR-15-43766	5
chr18	5878901	5878939	MajorDMR-15-43767	2
chr18	5941994	5942458	MajorDMR-15-43768	3
chr18	5951833	5951922	MajorDMR-15-43769	3
chr18	5963575	5963690	MajorDMR-15-43770	2
chr18	5964356	5964449	MajorDMR-15-43771	2
chr18	5995881	5996067	MajorDMR-15-43772	3
chr18	6026031	6026085	MajorDMR-15-43773	2
chr18	6030796	6031181	MajorDMR-15-43774	4
chr18	6222225	6222761	MajorDMR-15-43775	7
chr18	6236239	6236465	MajorDMR-15-43776	3
chr18	6267237	6267436	MajorDMR-15-43777	5
chr18	6305828	6305854	MajorDMR-15-43778	2
chr18	6313608	6313662	MajorDMR-15-43779	2
chr18	6447816	6448159	MajorDMR-15-43780	7
chr18	6478785	6478790	MajorDMR-15-43781	2
chr18	6484651	6485075	MajorDMR-15-43782	4
chr18	6542432	6543256	MajorDMR-15-43783	8
chr18	6585907	6586165	MajorDMR-15-43784	2
chr18	6605370	6605995	MajorDMR-15-43785	6
chr18	6642677	6642961	MajorDMR-15-43786	7
chr18	6650137	6650183	MajorDMR-15-43787	2
chr18	6734256	6734448	MajorDMR-15-43788	2
chr18	6797510	6797722	MajorDMR-15-43789	3
chr18	6878815	6879225	MajorDMR-15-43790	6
chr18	6912161	6912239	MajorDMR-15-43791	2
chr18	6956403	6956445	MajorDMR-15-43792	2
chr18	6966863	6967141	MajorDMR-15-43793	3
chr18	7012161	7012278	MajorDMR-15-43794	2
chr18	7060058	7060097	MajorDMR-15-43795	3
chr18	7067075	7067704	MajorDMR-15-43796	8
chr18	7180069	7180421	MajorDMR-15-43797	3
chr18	7257099	7257485	MajorDMR-15-43798	7
chr18	7259489	7259915	MajorDMR-15-43799	8
chr18	7271465	7271639	MajorDMR-15-43800	2
chr18	7273137	7273635	MajorDMR-15-43801	5
chr18	7278961	7279050	MajorDMR-15-43802	2
chr18	7289861	7290323	MajorDMR-15-43803	2
chr18	7366276	7366740	MajorDMR-15-43804	3
chr18	7369152	7370912	MajorDMR-15-43805	23
chr18	7375121	7375182	MajorDMR-15-43806	3
chr18	7382450	7383154	MajorDMR-15-43807	6
chr18	7416144	7416443	MajorDMR-15-43808	7
chr18	7425744	7425800	MajorDMR-15-43809	3
chr18	7453529	7453556	MajorDMR-15-43810	2
chr18	7455225	7458157	MajorDMR-15-43811	20
chr18	7459064	7461763	MajorDMR-15-43812	44
chr18	7466395	7467226	MajorDMR-15-43813	9
chr18	7479395	7479805	MajorDMR-15-43814	4
chr18	7483082	7483130	MajorDMR-15-43815	2
chr18	7485094	7485446	MajorDMR-15-43816	6
chr18	7486071	7486665	MajorDMR-15-43817	9
chr18	7487824	7488130	MajorDMR-15-43818	5
chr18	7498553	7498585	MajorDMR-15-43819	3
chr18	7499419	7499697	MajorDMR-15-43820	2
chr18	7505263	7505600	MajorDMR-15-43821	2
chr18	7512373	7512654	MajorDMR-15-43822	5
chr18	7525013	7525131	MajorDMR-15-43823	2
chr18	7548328	7548971	MajorDMR-15-43824	9
chr18	7563172	7563391	MajorDMR-15-43825	3
chr18	7566075	7566259	MajorDMR-15-43826	3
chr18	7569945	7570119	MajorDMR-15-43827	2
chr18	7571658	7572153	MajorDMR-15-43828	2
chr18	7572808	7573328	MajorDMR-15-43829	4
chr18	7574186	7574313	MajorDMR-15-43830	3
chr18	7577582	7577799	MajorDMR-15-43831	2
chr18	7580752	7581417	MajorDMR-15-43832	4
chr18	7584532	7585394	MajorDMR-15-43833	4
chr18	7586781	7587222	MajorDMR-15-43834	3
chr18	7587825	7587865	MajorDMR-15-43835	3
chr18	7592239	7592547	MajorDMR-15-43836	3
chr18	7593232	7593339	MajorDMR-15-43837	3
chr18	7600255	7601572	MajorDMR-15-43838	6
chr18	7603353	7604616	MajorDMR-15-43839	11
chr18	7607104	7608567	MajorDMR-15-43840	16
chr18	7612398	7612651	MajorDMR-15-43841	2
chr18	7615026	7615235	MajorDMR-15-43842	3
chr18	7616589	7618217	MajorDMR-15-43843	15
chr18	7630902	7631474	MajorDMR-15-43844	5
chr18	7632048	7633179	MajorDMR-15-43845	5
chr18	7634199	7634698	MajorDMR-15-43846	3
chr18	7645291	7645346	MajorDMR-15-43847	2
chr18	7657206	7657770	MajorDMR-15-43848	7
chr18	7671691	7672411	MajorDMR-15-43849	9
chr18	7674924	7675154	MajorDMR-15-43850	3
chr18	7681452	7681700	MajorDMR-15-43851	2
chr18	7695936	7697225	MajorDMR-15-43852	8
chr18	7718188	7718586	MajorDMR-15-43853	3
chr18	7721659	7721686	MajorDMR-15-43854	2
chr18	7726147	7726297	MajorDMR-15-43855	2
chr18	7726876	7727101	MajorDMR-15-43856	2
chr18	7730259	7731028	MajorDMR-15-43857	6
chr18	7738224	7738271	MajorDMR-15-43858	2
chr18	7740924	7741562	MajorDMR-15-43859	4
chr18	7743713	7744013	MajorDMR-15-43860	3
chr18	7756102	7756419	MajorDMR-15-43861	2
chr18	7764791	7765290	MajorDMR-15-43862	3
chr18	7766046	7766399	MajorDMR-15-43863	5
chr18	7770967	7771423	MajorDMR-15-43864	7
chr18	7778345	7778410	MajorDMR-15-43865	2
chr18	7779394	7779864	MajorDMR-15-43866	3
chr18	7785711	7786224	MajorDMR-15-43867	4
chr18	7802510	7802681	MajorDMR-15-43868	5
chr18	7804370	7805022	MajorDMR-15-43869	5
chr18	7807148	7807160	MajorDMR-15-43870	2
chr18	7807735	7808359	MajorDMR-15-43871	14
chr18	7823350	7823661	MajorDMR-15-43872	2
chr18	7828466	7828881	MajorDMR-15-43873	3
chr18	7871375	7871514	MajorDMR-15-43874	4
chr18	7878917	7879471	MajorDMR-15-43875	3
chr18	7883166	7883213	MajorDMR-15-43876	2
chr18	7889980	7890564	MajorDMR-15-43877	4
chr18	7900373	7900463	MajorDMR-15-43878	2
chr18	7902522	7902768	MajorDMR-15-43879	5
chr18	7914736	7915155	MajorDMR-15-43880	5
chr18	7941082	7941731	MajorDMR-15-43881	8
chr18	7958659	7958806	MajorDMR-15-43882	3
chr18	7962083	7962559	MajorDMR-15-43883	5
chr18	7977863	7978005	MajorDMR-15-43884	2
chr18	7980794	7980935	MajorDMR-15-43885	2
chr18	8004027	8004827	MajorDMR-15-43886	6
chr18	8005962	8006004	MajorDMR-15-43887	2
chr18	8020601	8020899	MajorDMR-15-43888	6
chr18	8024318	8024466	MajorDMR-15-43889	3
chr18	8035123	8035181	MajorDMR-15-43890	2
chr18	8038577	8038859	MajorDMR-15-43891	2
chr18	8042317	8042351	MajorDMR-15-43892	2
chr18	8051332	8051540	MajorDMR-15-43893	3
chr18	8091959	8092108	MajorDMR-15-43894	4
chr18	8099910	8099919	MajorDMR-15-43895	2
chr18	8101619	8101884	MajorDMR-15-43896	3
chr18	8106840	8106954	MajorDMR-15-43897	2
chr18	8131785	8131910	MajorDMR-15-43898	2
chr18	8143477	8143570	MajorDMR-15-43899	2
chr18	8156717	8156844	MajorDMR-15-43900	2
chr18	8160691	8160901	MajorDMR-15-43901	3
chr18	8162877	8163046	MajorDMR-15-43902	4
chr18	8165463	8165830	MajorDMR-15-43903	5
chr18	8173406	8173485	MajorDMR-15-43904	2
chr18	8174879	8175155	MajorDMR-15-43905	2
chr18	8175812	8176805	MajorDMR-15-43906	9
chr18	8177791	8178510	MajorDMR-15-43907	5
chr18	8196125	8196754	MajorDMR-15-43908	9
chr18	8205088	8205867	MajorDMR-15-43909	3
chr18	8213043	8213072	MajorDMR-15-43910	3
chr18	8231513	8231899	MajorDMR-15-43911	3
chr18	8244013	8244097	MajorDMR-15-43912	2
chr18	8261298	8261342	MajorDMR-15-43913	2
chr18	8262350	8262433	MajorDMR-15-43914	2
chr18	8265111	8265388	MajorDMR-15-43915	5
chr18	8288335	8288473	MajorDMR-15-43916	2
chr18	8299067	8299089	MajorDMR-15-43917	2
chr18	8300952	8302186	MajorDMR-15-43918	8
chr18	8302939	8303483	MajorDMR-15-43919	3
chr18	8307079	8307122	MajorDMR-15-43920	3
chr18	8314749	8314791	MajorDMR-15-43921	3
chr18	8321177	8321217	MajorDMR-15-43922	2
chr18	8328250	8328274	MajorDMR-15-43923	2
chr18	8330647	8331231	MajorDMR-15-43924	7
chr18	8333046	8333157	MajorDMR-15-43925	2
chr18	8335701	8335758	MajorDMR-15-43926	2
chr18	8339411	8339459	MajorDMR-15-43927	2
chr18	8340402	8340502	MajorDMR-15-43928	2
chr18	8343710	8343761	MajorDMR-15-43929	2
chr18	8350745	8350825	MajorDMR-15-43930	2
chr18	8351783	8351827	MajorDMR-15-43931	2
chr18	8356970	8357084	MajorDMR-15-43932	2
chr18	8358159	8359118	MajorDMR-15-43933	5
chr18	8365862	8366443	MajorDMR-15-43934	5
chr18	8372794	8373125	MajorDMR-15-43935	2
chr18	8374673	8374804	MajorDMR-15-43936	2
chr18	8379021	8380589	MajorDMR-15-43937	22
chr18	8381287	8382579	MajorDMR-15-43938	13
chr18	8386939	8387219	MajorDMR-15-43939	2
chr18	8389079	8389126	MajorDMR-15-43940	2
chr18	8391437	8391930	MajorDMR-15-43941	2
chr18	8394441	8395170	MajorDMR-15-43942	17
chr18	8397096	8397672	MajorDMR-15-43943	6
chr18	8399108	8399364	MajorDMR-15-43944	6
chr18	8405967	8406895	MajorDMR-15-43945	12
chr18	8421911	8422129	MajorDMR-15-43946	12
chr18	8428322	8429090	MajorDMR-15-43947	8
chr18	8457036	8457354	MajorDMR-15-43948	3
chr18	8470239	8470268	MajorDMR-15-43949	2
chr18	8480148	8480475	MajorDMR-15-43950	3
chr18	8494793	8495268	MajorDMR-15-43951	2
chr18	8501069	8501348	MajorDMR-15-43952	8
chr18	8540543	8540708	MajorDMR-15-43953	2
chr18	8548168	8548366	MajorDMR-15-43954	4
chr18	8616210	8616593	MajorDMR-15-43955	3
chr18	8625494	8626408	MajorDMR-15-43956	8
chr18	8656206	8656559	MajorDMR-15-43957	4
chr18	8685737	8686041	MajorDMR-15-43958	6
chr18	8686625	8687391	MajorDMR-15-43959	10
chr18	8690715	8691026	MajorDMR-15-43960	7
chr18	8711878	8711963	MajorDMR-15-43961	5
chr18	8741293	8741876	MajorDMR-15-43962	7
chr18	8746331	8746409	MajorDMR-15-43963	2
chr18	8762874	8762950	MajorDMR-15-43964	3
chr18	8763754	8763905	MajorDMR-15-43965	2
chr18	8766165	8766462	MajorDMR-15-43966	9
chr18	8778769	8778900	MajorDMR-15-43967	2
chr18	8783209	8783252	MajorDMR-15-43968	2
chr18	8827711	8828608	MajorDMR-15-43969	21
chr18	8844716	8845257	MajorDMR-15-43970	11
chr18	8848531	8848620	MajorDMR-15-43971	3
chr18	8927794	8928628	MajorDMR-15-43972	7
chr18	8929350	8929489	MajorDMR-15-43973	3
chr18	8931136	8932133	MajorDMR-15-43974	7
chr18	8942536	8942602	MajorDMR-15-43975	2
chr18	9037886	9039577	MajorDMR-15-43976	8
chr18	9047918	9048294	MajorDMR-15-43977	3
chr18	9058367	9058760	MajorDMR-15-43978	3
chr18	9076227	9076301	MajorDMR-15-43979	2
chr18	9105790	9106084	MajorDMR-15-43980	2
chr18	9121458	9121692	MajorDMR-15-43981	2
chr18	9126302	9126779	MajorDMR-15-43982	5
chr18	9127483	9127766	MajorDMR-15-43983	2
chr18	9139518	9139636	MajorDMR-15-43984	2
chr18	9150939	9151433	MajorDMR-15-43985	4
chr18	9167621	9167885	MajorDMR-15-43986	2
chr18	9174994	9175595	MajorDMR-15-43987	6
chr18	9177436	9177861	MajorDMR-15-43988	5
chr18	9218386	9218552	MajorDMR-15-43989	2
chr18	9314046	9314236	MajorDMR-15-43990	3
chr18	9324154	9324414	MajorDMR-15-43991	2
chr18	9397049	9397296	MajorDMR-15-43992	2
chr18	9429810	9429902	MajorDMR-15-43993	3
chr18	9450171	9450411	MajorDMR-15-43994	2
chr18	9453240	9454528	MajorDMR-15-43995	7
chr18	9467176	9467484	MajorDMR-15-43996	2
chr18	9488703	9489348	MajorDMR-15-43997	5
chr18	9517219	9517361	MajorDMR-15-43998	5
chr18	9535618	9535890	MajorDMR-15-43999	16
chr18	9537754	9538196	MajorDMR-15-44000	5
chr18	9562761	9563834	MajorDMR-15-44001	6
chr18	9574739	9574913	MajorDMR-15-44002	2
chr18	9655096	9655128	MajorDMR-15-44003	2
chr18	9660243	9660302	MajorDMR-15-44004	2
chr18	9661119	9661279	MajorDMR-15-44005	3
chr18	9672484	9672966	MajorDMR-15-44006	5
chr18	9674997	9675205	MajorDMR-15-44007	2
chr18	9683380	9683436	MajorDMR-15-44008	2
chr18	9697295	9697435	MajorDMR-15-44009	7
chr18	9724611	9724782	MajorDMR-15-44010	2
chr18	9737930	9738045	MajorDMR-15-44011	2
chr18	9797067	9798481	MajorDMR-15-44012	20
chr18	9804432	9804597	MajorDMR-15-44013	2
chr18	9807952	9809889	MajorDMR-15-44014	21
chr18	9811077	9811453	MajorDMR-15-44015	5
chr18	9858832	9858900	MajorDMR-15-44016	4
chr18	9861597	9862551	MajorDMR-15-44017	11
chr18	9882679	9882956	MajorDMR-15-44018	3
chr18	9923085	9923433	MajorDMR-15-44019	2
chr18	9933813	9933990	MajorDMR-15-44020	2
chr18	9960817	9960833	MajorDMR-15-44021	2
chr18	10010541	10010856	MajorDMR-15-44022	7
chr18	10070010	10071308	MajorDMR-15-44023	14
chr18	10101170	10101631	MajorDMR-15-44024	11
chr18	10207942	10207958	MajorDMR-15-44025	2
chr18	10222648	10223199	MajorDMR-15-44026	9
chr18	10239224	10239396	MajorDMR-15-44027	5
chr18	10243079	10243231	MajorDMR-15-44028	2
chr18	10255014	10255087	MajorDMR-15-44029	2
chr18	10285089	10285508	MajorDMR-15-44030	6
chr18	10346678	10347054	MajorDMR-15-44031	10
chr18	10350826	10351460	MajorDMR-15-44032	3
chr18	10352509	10352586	MajorDMR-15-44033	2
chr18	10354139	10354503	MajorDMR-15-44034	3
chr18	10360253	10360681	MajorDMR-15-44035	5
chr18	10374655	10374958	MajorDMR-15-44036	11
chr18	10379131	10379842	MajorDMR-15-44037	9
chr18	10396881	10397309	MajorDMR-15-44038	4
chr18	10404186	10404525	MajorDMR-15-44039	6
chr18	10465630	10465913	MajorDMR-15-44040	7
chr18	10469194	10469211	MajorDMR-15-44041	2
chr18	10476420	10476624	MajorDMR-15-44042	2
chr18	10556875	10557357	MajorDMR-15-44043	7
chr18	10586761	10586952	MajorDMR-15-44044	5
chr18	10631616	10632237	MajorDMR-15-44045	5
chr18	10652539	10652608	MajorDMR-15-44046	2
chr18	10708761	10708919	MajorDMR-15-44047	2
chr18	10715884	10716010	MajorDMR-15-44048	5
chr18	10793250	10793542	MajorDMR-15-44049	5
chr18	10847937	10847974	MajorDMR-15-44050	2
chr18	10919999	10920421	MajorDMR-15-44051	3
chr18	10926129	10926718	MajorDMR-15-44052	10
chr18	10927397	10927696	MajorDMR-15-44053	2
chr18	10950759	10950958	MajorDMR-15-44054	5
chr18	10962053	10962263	MajorDMR-15-44055	5
chr18	11107891	11107914	MajorDMR-15-44056	2
chr18	11119604	11119843	MajorDMR-15-44057	4
chr18	11175472	11175953	MajorDMR-15-44058	4
chr18	11219231	11219526	MajorDMR-15-44059	4
chr18	11248912	11249796	MajorDMR-15-44060	8
chr18	11257446	11257567	MajorDMR-15-44061	2
chr18	11258505	11258628	MajorDMR-15-44062	2
chr18	11266766	11267343	MajorDMR-15-44063	4
chr18	11269175	11269181	MajorDMR-15-44064	2
chr18	11283533	11285106	MajorDMR-15-44065	20
chr18	11308715	11309048	MajorDMR-15-44066	4
chr18	11323499	11323655	MajorDMR-15-44067	2
chr18	11327506	11327946	MajorDMR-15-44068	2
chr18	11385110	11385294	MajorDMR-15-44069	2
chr18	11392233	11392805	MajorDMR-15-44070	6
chr18	11408818	11408976	MajorDMR-15-44071	3
chr18	11412779	11413169	MajorDMR-15-44072	5
chr18	11572996	11573053	MajorDMR-15-44073	2
chr18	11588074	11588653	MajorDMR-15-44074	10
chr18	11629166	11629573	MajorDMR-15-44075	4
chr18	11642661	11642693	MajorDMR-15-44076	2
chr18	11702171	11702587	MajorDMR-15-44077	4
chr18	11720708	11720730	MajorDMR-15-44078	2
chr18	11723203	11723305	MajorDMR-15-44079	2
chr18	11724086	11724261	MajorDMR-15-44080	2
chr18	11728803	11729828	MajorDMR-15-44081	8
chr18	11739922	11741238	MajorDMR-15-44082	13
chr18	11745621	11746098	MajorDMR-15-44083	9
chr18	11752964	11752981	MajorDMR-15-44084	2
chr18	11761460	11761748	MajorDMR-15-44085	2
chr18	11766611	11766764	MajorDMR-15-44086	3
chr18	11785516	11785773	MajorDMR-15-44087	2
chr18	11789945	11790367	MajorDMR-15-44088	3
chr18	11800561	11800742	MajorDMR-15-44089	3
chr18	11828695	11829610	MajorDMR-15-44090	3
chr18	11831438	11832673	MajorDMR-15-44091	6
chr18	11839594	11840220	MajorDMR-15-44092	8
chr18	11853386	11853404	MajorDMR-15-44093	2
chr18	11885544	11885670	MajorDMR-15-44094	3
chr18	11892652	11893053	MajorDMR-15-44095	4
chr18	11932684	11932727	MajorDMR-15-44096	2
chr18	11948917	11949065	MajorDMR-15-44097	3
chr18	11954409	11954620	MajorDMR-15-44098	7
chr18	11955905	11955937	MajorDMR-15-44099	3
chr18	11987610	11987868	MajorDMR-15-44100	5
chr18	11990765	11990788	MajorDMR-15-44101	3
chr18	11997708	11997811	MajorDMR-15-44102	2
chr18	11998379	11998537	MajorDMR-15-44103	4
chr18	12031865	12032397	MajorDMR-15-44104	8
chr18	12050836	12051122	MajorDMR-15-44105	3
chr18	12068723	12069222	MajorDMR-15-44106	5
chr18	12070896	12072323	MajorDMR-15-44107	9
chr18	12073460	12073741	MajorDMR-15-44108	2
chr18	12074682	12076110	MajorDMR-15-44109	21
chr18	12127833	12127838	MajorDMR-15-44110	2
chr18	12197377	12198048	MajorDMR-15-44111	8
chr18	12211158	12211453	MajorDMR-15-44112	4
chr18	12240219	12240434	MajorDMR-15-44113	3
chr18	12256590	12256631	MajorDMR-15-44114	2
chr18	12335877	12335922	MajorDMR-15-44115	2
chr18	12339217	12339223	MajorDMR-15-44116	2
chr18	12361623	12361947	MajorDMR-15-44117	3
chr18	12372893	12372914	MajorDMR-15-44118	2
chr18	12398659	12398712	MajorDMR-15-44119	4
chr18	12413510	12413873	MajorDMR-15-44120	4
chr18	12437930	12437949	MajorDMR-15-44121	2
chr18	12449454	12449594	MajorDMR-15-44122	4
chr18	12453120	12453472	MajorDMR-15-44123	2
chr18	12455362	12455640	MajorDMR-15-44124	5
chr18	12457118	12457532	MajorDMR-15-44125	9
chr18	12462088	12462249	MajorDMR-15-44126	3
chr18	12470624	12470970	MajorDMR-15-44127	6
chr18	12480519	12480668	MajorDMR-15-44128	2
chr18	12481947	12482205	MajorDMR-15-44129	5
chr18	12516435	12517037	MajorDMR-15-44130	3
chr18	12547245	12547353	MajorDMR-15-44131	2
chr18	12551949	12552128	MajorDMR-15-44132	3
chr18	12597565	12597720	MajorDMR-15-44133	2
chr18	12598659	12598932	MajorDMR-15-44134	2
chr18	12651816	12652065	MajorDMR-15-44135	2
chr18	12659099	12659656	MajorDMR-15-44136	3
chr18	12673376	12673456	MajorDMR-15-44137	4
chr18	12706441	12706677	MajorDMR-15-44138	2
chr18	12723937	12724059	MajorDMR-15-44139	3
chr18	12726075	12726398	MajorDMR-15-44140	3
chr18	12744901	12745711	MajorDMR-15-44141	8
chr18	12847555	12847691	MajorDMR-15-44142	4
chr18	12859245	12859423	MajorDMR-15-44143	3
chr18	12863750	12864464	MajorDMR-15-44144	4
chr18	12874905	12875116	MajorDMR-15-44145	2
chr18	12885280	12885660	MajorDMR-15-44146	7
chr18	12924713	12925047	MajorDMR-15-44147	8
chr18	12927604	12927644	MajorDMR-15-44148	3
chr18	12928542	12928969	MajorDMR-15-44149	2
chr18	12984849	12985390	MajorDMR-15-44150	4
chr18	12998265	12998312	MajorDMR-15-44151	2
chr18	13002043	13002088	MajorDMR-15-44152	2
chr18	13047102	13047209	MajorDMR-15-44153	2
chr18	13073157	13073370	MajorDMR-15-44154	2
chr18	13110155	13110272	MajorDMR-15-44155	2
chr18	13115201	13115276	MajorDMR-15-44156	6
chr18	13117828	13119904	MajorDMR-15-44157	9
chr18	13120726	13121095	MajorDMR-15-44158	3
chr18	13231577	13231714	MajorDMR-15-44159	5
chr18	13256878	13257149	MajorDMR-15-44160	5
chr18	13262763	13262821	MajorDMR-15-44161	3
chr18	13340991	13341158	MajorDMR-15-44162	2
chr18	13351569	13351634	MajorDMR-15-44163	2
chr18	13352313	13352528	MajorDMR-15-44164	2
chr18	13447391	13447892	MajorDMR-15-44165	4
chr18	13599122	13599559	MajorDMR-15-44166	3
chr18	13638935	13639406	MajorDMR-15-44167	4
chr18	13649596	13650186	MajorDMR-15-44168	6
chr18	13660589	13660901	MajorDMR-15-44169	4
chr18	13665006	13665029	MajorDMR-15-44170	2
chr18	13681702	13681760	MajorDMR-15-44171	2
chr18	13689693	13690032	MajorDMR-15-44172	6
chr18	13724253	13724494	MajorDMR-15-44173	3
chr18	13744458	13745839	MajorDMR-15-44174	10
chr18	13899179	13899229	MajorDMR-15-44175	2
chr18	13940537	13940699	MajorDMR-15-44176	3
chr18	13970868	13971082	MajorDMR-15-44177	2
chr18	13972191	13972377	MajorDMR-15-44178	2
chr18	14001591	14001978	MajorDMR-15-44179	2
chr18	14057813	14058756	MajorDMR-15-44180	5
chr18	14064954	14065005	MajorDMR-15-44181	3
chr18	14110560	14110569	MajorDMR-15-44182	2
chr18	14241164	14241218	MajorDMR-15-44183	2
chr18	14265131	14265522	MajorDMR-15-44184	5
chr18	14287986	14288685	MajorDMR-15-44185	3
chr18	14342252	14342298	MajorDMR-15-44186	2
chr18	14342825	14343013	MajorDMR-15-44187	2
chr18	14378728	14379264	MajorDMR-15-44188	6
chr18	14385623	14385680	MajorDMR-15-44189	2
chr18	14445895	14445926	MajorDMR-15-44190	2
chr18	14526803	14526942	MajorDMR-15-44191	2
chr18	14555359	14555564	MajorDMR-15-44192	2
chr18	14557461	14557650	MajorDMR-15-44193	2
chr18	14581622	14581753	MajorDMR-15-44194	3
chr18	14598365	14598818	MajorDMR-15-44195	3
chr18	14615367	14615474	MajorDMR-15-44196	2
chr18	14624969	14625689	MajorDMR-15-44197	3
chr18	14627536	14628010	MajorDMR-15-44198	2
chr18	14699867	14699880	MajorDMR-15-44199	2
chr18	14700405	14700775	MajorDMR-15-44200	2
chr18	14710742	14710788	MajorDMR-15-44201	2
chr18	14730933	14730974	MajorDMR-15-44202	2
chr18	14764621	14765333	MajorDMR-15-44203	10
chr18	14822845	14823499	MajorDMR-15-44204	3
chr18	14877985	14878640	MajorDMR-15-44205	3
chr18	14903026	14903679	MajorDMR-15-44206	5
chr18	14908886	14909053	MajorDMR-15-44207	3
chr18	14910895	14911086	MajorDMR-15-44208	2
chr18	14932871	14933076	MajorDMR-15-44209	3
chr18	14934314	14934955	MajorDMR-15-44210	4
chr18	14936222	14936993	MajorDMR-15-44211	4
chr18	14986886	14987024	MajorDMR-15-44212	2
chr18	15017861	15018132	MajorDMR-15-44213	2
chr18	15037050	15037198	MajorDMR-15-44214	2
chr18	15041907	15042287	MajorDMR-15-44215	3
chr18	15052173	15052314	MajorDMR-15-44216	2
chr18	15053200	15053616	MajorDMR-15-44217	2
chr18	15058477	15058560	MajorDMR-15-44218	2
chr18	15059743	15062529	MajorDMR-15-44219	15
chr18	15067798	15068892	MajorDMR-15-44220	5
chr18	15078200	15078570	MajorDMR-15-44221	2
chr18	15079557	15079694	MajorDMR-15-44222	2
chr18	15081947	15082995	MajorDMR-15-44223	6
chr18	15083924	15084206	MajorDMR-15-44224	2
chr18	15086484	15086785	MajorDMR-15-44225	2
chr18	15098762	15098868	MajorDMR-15-44226	2
chr18	15110526	15111026	MajorDMR-15-44227	3
chr18	15129772	15129933	MajorDMR-15-44228	2
chr18	15150388	15150830	MajorDMR-15-44229	2
chr18	15154276	15154816	MajorDMR-15-44230	3
chr18	15166087	15166349	MajorDMR-15-44231	3
chr18	15173970	15174461	MajorDMR-15-44232	2
chr18	15176579	15176999	MajorDMR-15-44233	2
chr18	15193027	15193367	MajorDMR-15-44234	2
chr18	15210158	15210320	MajorDMR-15-44235	2
chr18	15216091	15216144	MajorDMR-15-44236	2
chr18	15306382	15306860	MajorDMR-15-44237	2
chr18	15307554	15307938	MajorDMR-15-44238	2
chr18	15318293	15318388	MajorDMR-15-44239	2
chr18	15326009	15326391	MajorDMR-15-44240	2
chr18	15345710	15346028	MajorDMR-15-44241	2
chr18	15357046	15357160	MajorDMR-15-44242	2
chr18	15358888	15359538	MajorDMR-15-44243	3
chr18	15401759	15401894	MajorDMR-15-44244	2
chr18	18523601	18523885	MajorDMR-15-44245	2
chr18	18567034	18567331	MajorDMR-15-44246	2
chr18	18684373	18684962	MajorDMR-15-44247	13
chr18	18688802	18688892	MajorDMR-15-44248	2
chr18	18777077	18777092	MajorDMR-15-44249	2
chr18	18844245	18844665	MajorDMR-15-44250	3
chr18	18991205	18991293	MajorDMR-15-44251	3
chr18	19004702	19004710	MajorDMR-15-44252	2
chr18	19033332	19033543	MajorDMR-15-44253	5
chr18	19038268	19039105	MajorDMR-15-44254	8
chr18	19041617	19041836	MajorDMR-15-44255	2
chr18	19137759	19137794	MajorDMR-15-44256	2
chr18	19146538	19146678	MajorDMR-15-44257	5
chr18	19182973	19183060	MajorDMR-15-44258	2
chr18	19250505	19250510	MajorDMR-15-44259	2
chr18	19312946	19313050	MajorDMR-15-44260	2
chr18	19369971	19369997	MajorDMR-15-44261	2
chr18	19406350	19406397	MajorDMR-15-44262	2
chr18	19449261	19449598	MajorDMR-15-44263	4
chr18	19481431	19482084	MajorDMR-15-44264	4
chr18	19567692	19567805	MajorDMR-15-44265	2
chr18	19627672	19627797	MajorDMR-15-44266	2
chr18	19630873	19631129	MajorDMR-15-44267	3
chr18	19855707	19855861	MajorDMR-15-44268	2
chr18	19864989	19865094	MajorDMR-15-44269	2
chr18	19881546	19881820	MajorDMR-15-44270	2
chr18	19991949	19992273	MajorDMR-15-44271	3
chr18	20126208	20126389	MajorDMR-15-44272	2
chr18	20212312	20212421	MajorDMR-15-44273	2
chr18	20263074	20263444	MajorDMR-15-44274	2
chr18	20281571	20282076	MajorDMR-15-44275	4
chr18	20336810	20337568	MajorDMR-15-44276	7
chr18	20435645	20435694	MajorDMR-15-44277	2
chr18	20476688	20476931	MajorDMR-15-44278	2
chr18	20480667	20481300	MajorDMR-15-44279	3
chr18	20638888	20638997	MajorDMR-15-44280	6
chr18	20646112	20646133	MajorDMR-15-44281	2
chr18	20658946	20659309	MajorDMR-15-44282	3
chr18	20694903	20694943	MajorDMR-15-44283	2
chr18	20700773	20701009	MajorDMR-15-44284	5
chr18	20800091	20800545	MajorDMR-15-44285	9
chr18	20820391	20820868	MajorDMR-15-44286	3
chr18	20839972	20840524	MajorDMR-15-44287	7
chr18	20880858	20881248	MajorDMR-15-44288	4
chr18	20915790	20916417	MajorDMR-15-44289	10
chr18	20937882	20938436	MajorDMR-15-44290	10
chr18	20955725	20955850	MajorDMR-15-44291	2
chr18	20976226	20976762	MajorDMR-15-44292	9
chr18	20996506	20996516	MajorDMR-15-44293	2
chr18	21103930	21103936	MajorDMR-15-44294	2
chr18	21120420	21120554	MajorDMR-15-44295	3
chr18	21151035	21151069	MajorDMR-15-44296	2
chr18	21160045	21160094	MajorDMR-15-44297	2
chr18	21191079	21191324	MajorDMR-15-44298	4
chr18	21198614	21198733	MajorDMR-15-44299	4
chr18	21228422	21229102	MajorDMR-15-44300	10
chr18	21239902	21240295	MajorDMR-15-44301	6
chr18	21279644	21279773	MajorDMR-15-44302	4
chr18	21285268	21285394	MajorDMR-15-44303	3
chr18	21302306	21303372	MajorDMR-15-44304	6
chr18	21332490	21333264	MajorDMR-15-44305	4
chr18	21336194	21336816	MajorDMR-15-44306	9
chr18	21375044	21375215	MajorDMR-15-44307	2
chr18	21378960	21379698	MajorDMR-15-44308	9
chr18	21381599	21381914	MajorDMR-15-44309	5
chr18	21393873	21394303	MajorDMR-15-44310	3
chr18	21402651	21402884	MajorDMR-15-44311	2
chr18	21418392	21419128	MajorDMR-15-44312	7
chr18	21443144	21443174	MajorDMR-15-44313	2
chr18	21446182	21446596	MajorDMR-15-44314	3
chr18	21448060	21448509	MajorDMR-15-44315	3
chr18	21453870	21454309	MajorDMR-15-44316	2
chr18	21463606	21463808	MajorDMR-15-44317	5
chr18	21501989	21502195	MajorDMR-15-44318	7
chr18	21530930	21531165	MajorDMR-15-44319	4
chr18	21538066	21538660	MajorDMR-15-44320	15
chr18	21573119	21573214	MajorDMR-15-44321	2
chr18	21574211	21574979	MajorDMR-15-44322	11
chr18	21575902	21576260	MajorDMR-15-44323	4
chr18	21593601	21593609	MajorDMR-15-44324	2
chr18	21597373	21597457	MajorDMR-15-44325	3
chr18	21606797	21607990	MajorDMR-15-44326	11
chr18	21615473	21615757	MajorDMR-15-44327	2
chr18	21621144	21621281	MajorDMR-15-44328	2
chr18	21623557	21624126	MajorDMR-15-44329	6
chr18	21633768	21634456	MajorDMR-15-44330	5
chr18	21635548	21636267	MajorDMR-15-44331	4
chr18	21646353	21647204	MajorDMR-15-44332	6
chr18	21648215	21648299	MajorDMR-15-44333	2
chr18	21648843	21649158	MajorDMR-15-44334	5
chr18	21649931	21650120	MajorDMR-15-44335	4
chr18	21651209	21651323	MajorDMR-15-44336	3
chr18	21657572	21657632	MajorDMR-15-44337	2
chr18	21690545	21690752	MajorDMR-15-44338	3
chr18	21704034	21704286	MajorDMR-15-44339	3
chr18	21710196	21710336	MajorDMR-15-44340	4
chr18	21720705	21720919	MajorDMR-15-44341	2
chr18	21744187	21744329	MajorDMR-15-44342	4
chr18	21744969	21745370	MajorDMR-15-44343	2
chr18	21757289	21757844	MajorDMR-15-44344	6
chr18	21759626	21759843	MajorDMR-15-44345	3
chr18	21774503	21774641	MajorDMR-15-44346	2
chr18	21812026	21812038	MajorDMR-15-44347	2
chr18	21816673	21816875	MajorDMR-15-44348	5
chr18	21819054	21819929	MajorDMR-15-44349	9
chr18	21821286	21821624	MajorDMR-15-44350	3
chr18	21853510	21854222	MajorDMR-15-44351	5
chr18	21968677	21969168	MajorDMR-15-44352	8
chr18	21975469	21975648	MajorDMR-15-44353	4
chr18	22035366	22035487	MajorDMR-15-44354	2
chr18	22085174	22085422	MajorDMR-15-44355	3
chr18	22086258	22086266	MajorDMR-15-44356	2
chr18	22139140	22139922	MajorDMR-15-44357	9
chr18	22145347	22146439	MajorDMR-15-44358	11
chr18	22161573	22161660	MajorDMR-15-44359	2
chr18	22234763	22234870	MajorDMR-15-44360	2
chr18	22240416	22240762	MajorDMR-15-44361	7
chr18	22252204	22252804	MajorDMR-15-44362	8
chr18	22320763	22320793	MajorDMR-15-44363	2
chr18	22498244	22498468	MajorDMR-15-44364	5
chr18	22543553	22543813	MajorDMR-15-44365	5
chr18	22554293	22554440	MajorDMR-15-44366	2
chr18	22618328	22618512	MajorDMR-15-44367	8
chr18	22636341	22636480	MajorDMR-15-44368	11
chr18	22657559	22657789	MajorDMR-15-44369	8
chr18	22673374	22673481	MajorDMR-15-44370	2
chr18	22742159	22742368	MajorDMR-15-44371	2
chr18	22751183	22751573	MajorDMR-15-44372	5
chr18	22752192	22752376	MajorDMR-15-44373	3
chr18	22756279	22756686	MajorDMR-15-44374	3
chr18	22759440	22759852	MajorDMR-15-44375	6
chr18	22771505	22771538	MajorDMR-15-44376	2
chr18	22780777	22781049	MajorDMR-15-44377	2
chr18	22803998	22804594	MajorDMR-15-44378	14
chr18	22869420	22870173	MajorDMR-15-44379	10
chr18	23136113	23136193	MajorDMR-15-44380	2
chr18	23184507	23184558	MajorDMR-15-44381	2
chr18	23185261	23185286	MajorDMR-15-44382	2
chr18	23216805	23216948	MajorDMR-15-44383	2
chr18	23352579	23352706	MajorDMR-15-44384	2
chr18	23360819	23360979	MajorDMR-15-44385	4
chr18	23362749	23362840	MajorDMR-15-44386	2
chr18	23369992	23370245	MajorDMR-15-44387	4
chr18	23380030	23380382	MajorDMR-15-44388	3
chr18	23446455	23446832	MajorDMR-15-44389	6
chr18	23559506	23559773	MajorDMR-15-44390	2
chr18	23596050	23596244	MajorDMR-15-44391	2
chr18	23653806	23654505	MajorDMR-15-44392	4
chr18	23690773	23691005	MajorDMR-15-44393	2
chr18	23710366	23710522	MajorDMR-15-44394	2
chr18	23878224	23878318	MajorDMR-15-44395	2
chr18	23915542	23915588	MajorDMR-15-44396	2
chr18	24016769	24016950	MajorDMR-15-44397	5
chr18	24038998	24039010	MajorDMR-15-44398	2
chr18	24053625	24053792	MajorDMR-15-44399	5
chr18	24057891	24058346	MajorDMR-15-44400	3
chr18	24059029	24059984	MajorDMR-15-44401	14
chr18	24068470	24068928	MajorDMR-15-44402	7
chr18	24075037	24075519	MajorDMR-15-44403	8
chr18	24102250	24102295	MajorDMR-15-44404	5
chr18	24126401	24127139	MajorDMR-15-44405	11
chr18	24138022	24138280	MajorDMR-15-44406	3
chr18	24188757	24188920	MajorDMR-15-44407	2
chr18	24266765	24267479	MajorDMR-15-44408	4
chr18	24269374	24269833	MajorDMR-15-44409	7
chr18	24276090	24276890	MajorDMR-15-44410	10
chr18	24281006	24281040	MajorDMR-15-44411	2
chr18	24356865	24357697	MajorDMR-15-44412	3
chr18	24392622	24392744	MajorDMR-15-44413	2
chr18	24407007	24407471	MajorDMR-15-44414	3
chr18	24421300	24421383	MajorDMR-15-44415	4
chr18	24426902	24427426	MajorDMR-15-44416	3
chr18	24435366	24435379	MajorDMR-15-44417	2
chr18	24473949	24474214	MajorDMR-15-44418	7
chr18	24516565	24517109	MajorDMR-15-44419	3
chr18	24521253	24522515	MajorDMR-15-44420	11
chr18	24561432	24561871	MajorDMR-15-44421	5
chr18	24577627	24577924	MajorDMR-15-44422	2
chr18	24637635	24637888	MajorDMR-15-44423	2
chr18	24640424	24640456	MajorDMR-15-44424	2
chr18	24663119	24663193	MajorDMR-15-44425	2
chr18	24676596	24676765	MajorDMR-15-44426	2
chr18	24689626	24689727	MajorDMR-15-44427	4
chr18	24718582	24718614	MajorDMR-15-44428	2
chr18	24806788	24807211	MajorDMR-15-44429	5
chr18	24815201	24815356	MajorDMR-15-44430	3
chr18	24820657	24820674	MajorDMR-15-44431	2
chr18	24881817	24881898	MajorDMR-15-44432	2
chr18	24894802	24895303	MajorDMR-15-44433	3
chr18	24910740	24910875	MajorDMR-15-44434	10
chr18	24912316	24912389	MajorDMR-15-44435	2
chr18	24932517	24932585	MajorDMR-15-44436	2
chr18	25026694	25026805	MajorDMR-15-44437	2
chr18	25027433	25027835	MajorDMR-15-44438	3
chr18	25043933	25044012	MajorDMR-15-44439	2
chr18	25047820	25048057	MajorDMR-15-44440	3
chr18	25054236	25054646	MajorDMR-15-44441	6
chr18	25228858	25229089	MajorDMR-15-44442	4
chr18	25241406	25241731	MajorDMR-15-44443	6
chr18	25256527	25256592	MajorDMR-15-44444	2
chr18	25304283	25304860	MajorDMR-15-44445	3
chr18	25393756	25393818	MajorDMR-15-44446	2
chr18	25406106	25406304	MajorDMR-15-44447	2
chr18	25408625	25408699	MajorDMR-15-44448	2
chr18	25501397	25501938	MajorDMR-15-44449	8
chr18	25502849	25502878	MajorDMR-15-44450	2
chr18	25508991	25509178	MajorDMR-15-44451	2
chr18	25516277	25516312	MajorDMR-15-44452	2
chr18	25547245	25547314	MajorDMR-15-44453	2
chr18	25571916	25572524	MajorDMR-15-44454	4
chr18	25628087	25628473	MajorDMR-15-44455	3
chr18	25628991	25629299	MajorDMR-15-44456	4
chr18	25630035	25630131	MajorDMR-15-44457	3
chr18	25646038	25646047	MajorDMR-15-44458	2
chr18	25691058	25691277	MajorDMR-15-44459	7
chr18	25704447	25704872	MajorDMR-15-44460	3
chr18	25707269	25707453	MajorDMR-15-44461	5
chr18	25919177	25919345	MajorDMR-15-44462	2
chr18	25939310	25939381	MajorDMR-15-44463	2
chr18	25986562	25986684	MajorDMR-15-44464	2
chr18	26009306	26009322	MajorDMR-15-44465	2
chr18	26035738	26035853	MajorDMR-15-44466	2
chr18	26106811	26106882	MajorDMR-15-44467	2
chr18	26183718	26183761	MajorDMR-15-44468	2
chr18	26237639	26238276	MajorDMR-15-44469	5
chr18	26263686	26263903	MajorDMR-15-44470	3
chr18	26318451	26318664	MajorDMR-15-44471	3
chr18	26436128	26436497	MajorDMR-15-44472	3
chr18	26551995	26552841	MajorDMR-15-44473	6
chr18	26725647	26726130	MajorDMR-15-44474	5
chr18	26745332	26745398	MajorDMR-15-44475	2
chr18	26829994	26830102	MajorDMR-15-44476	2
chr18	26920550	26920597	MajorDMR-15-44477	3
chr18	26943226	26943641	MajorDMR-15-44478	3
chr18	26958652	26958703	MajorDMR-15-44479	3
chr18	27093304	27093404	MajorDMR-15-44480	4
chr18	27173954	27174415	MajorDMR-15-44481	2
chr18	27190455	27190592	MajorDMR-15-44482	2
chr18	27314298	27314975	MajorDMR-15-44483	3
chr18	27330534	27330829	MajorDMR-15-44484	3
chr18	27351225	27351755	MajorDMR-15-44485	3
chr18	27543714	27543829	MajorDMR-15-44486	2
chr18	27826188	27826313	MajorDMR-15-44487	2
chr18	27828458	27828706	MajorDMR-15-44488	2
chr18	27986667	27986813	MajorDMR-15-44489	2
chr18	28203539	28203721	MajorDMR-15-44490	3
chr18	28224707	28225181	MajorDMR-15-44491	2
chr18	28323454	28323489	MajorDMR-15-44492	2
chr18	28324318	28324465	MajorDMR-15-44493	6
chr18	28352810	28353199	MajorDMR-15-44494	2
chr18	28368240	28368266	MajorDMR-15-44495	2
chr18	28392895	28392941	MajorDMR-15-44496	2
chr18	28399393	28399663	MajorDMR-15-44497	8
chr18	28402128	28402425	MajorDMR-15-44498	2
chr18	28435539	28435810	MajorDMR-15-44499	3
chr18	28525752	28526082	MajorDMR-15-44500	6
chr18	28548440	28548570	MajorDMR-15-44501	3
chr18	28636965	28637260	MajorDMR-15-44502	3
chr18	28765999	28766012	MajorDMR-15-44503	2
chr18	28789146	28789189	MajorDMR-15-44504	3
chr18	28824979	28825121	MajorDMR-15-44505	2
chr18	28862219	28862382	MajorDMR-15-44506	2
chr18	29142987	29142996	MajorDMR-15-44507	2
chr18	29226768	29227421	MajorDMR-15-44508	5
chr18	29341827	29342338	MajorDMR-15-44509	10
chr18	29415904	29416127	MajorDMR-15-44510	2
chr18	29471736	29472008	MajorDMR-15-44511	4
chr18	29504614	29504798	MajorDMR-15-44512	6
chr18	29511386	29511612	MajorDMR-15-44513	3
chr18	29692834	29692980	MajorDMR-15-44514	3
chr18	29850443	29850629	MajorDMR-15-44515	2
chr18	29917784	29917844	MajorDMR-15-44516	3
chr18	29927536	29928413	MajorDMR-15-44517	6
chr18	29937504	29937849	MajorDMR-15-44518	2
chr18	29973639	29973804	MajorDMR-15-44519	4
chr18	30310708	30311014	MajorDMR-15-44520	4
chr18	30512624	30512713	MajorDMR-15-44521	2
chr18	30515929	30515969	MajorDMR-15-44522	2
chr18	30519598	30519790	MajorDMR-15-44523	3
chr18	30790105	30790485	MajorDMR-15-44524	2
chr18	30810832	30810902	MajorDMR-15-44525	3
chr18	30814372	30814461	MajorDMR-15-44526	2
chr18	30871007	30871220	MajorDMR-15-44527	2
chr18	30997546	30998357	MajorDMR-15-44528	4
chr18	31077946	31077952	MajorDMR-15-44529	2
chr18	31130830	31130932	MajorDMR-15-44530	3
chr18	31136016	31136361	MajorDMR-15-44531	3
chr18	31192375	31193064	MajorDMR-15-44532	6
chr18	31251374	31251484	MajorDMR-15-44533	3
chr18	31274944	31274995	MajorDMR-15-44534	4
chr18	31381336	31381465	MajorDMR-15-44535	2
chr18	31394942	31394952	MajorDMR-15-44536	2
chr18	31400163	31400241	MajorDMR-15-44537	4
chr18	31420368	31420408	MajorDMR-15-44538	2
chr18	31455061	31455471	MajorDMR-15-44539	2
chr18	31458681	31459030	MajorDMR-15-44540	4
chr18	31460583	31460930	MajorDMR-15-44541	4
chr18	31567323	31567728	MajorDMR-15-44542	3
chr18	31629244	31629319	MajorDMR-15-44543	2
chr18	31674669	31674959	MajorDMR-15-44544	4
chr18	31696989	31697156	MajorDMR-15-44545	3
chr18	31717510	31717739	MajorDMR-15-44546	3
chr18	31765211	31765296	MajorDMR-15-44547	2
chr18	31786592	31786894	MajorDMR-15-44548	3
chr18	31979860	31980030	MajorDMR-15-44549	2
chr18	32030287	32030355	MajorDMR-15-44550	2
chr18	32107282	32107608	MajorDMR-15-44551	3
chr18	32170575	32170766	MajorDMR-15-44552	2
chr18	32215618	32216005	MajorDMR-15-44553	4
chr18	32270916	32270946	MajorDMR-15-44554	2
chr18	32272216	32272251	MajorDMR-15-44555	2
chr18	32323181	32323253	MajorDMR-15-44556	2
chr18	32379338	32379358	MajorDMR-15-44557	2
chr18	32383091	32383226	MajorDMR-15-44558	2
chr18	32386569	32386949	MajorDMR-15-44559	4
chr18	32428230	32428373	MajorDMR-15-44560	5
chr18	32494495	32494753	MajorDMR-15-44561	4
chr18	32545881	32546126	MajorDMR-15-44562	5
chr18	32604475	32604540	MajorDMR-15-44563	2
chr18	32654745	32655114	MajorDMR-15-44564	3
chr18	32659921	32660134	MajorDMR-15-44565	2
chr18	32660776	32660809	MajorDMR-15-44566	2
chr18	32688585	32688841	MajorDMR-15-44567	3
chr18	32705944	32705987	MajorDMR-15-44568	4
chr18	32707982	32708000	MajorDMR-15-44569	3
chr18	32718304	32718632	MajorDMR-15-44570	4
chr18	32724955	32724993	MajorDMR-15-44571	2
chr18	32743514	32744431	MajorDMR-15-44572	9
chr18	32758247	32758615	MajorDMR-15-44573	3
chr18	32775752	32775982	MajorDMR-15-44574	8
chr18	32880458	32880814	MajorDMR-15-44575	5
chr18	32901980	32902195	MajorDMR-15-44576	4
chr18	32914607	32915031	MajorDMR-15-44577	3
chr18	32998579	32998787	MajorDMR-15-44578	3
chr18	33010717	33011564	MajorDMR-15-44579	6
chr18	33042100	33042369	MajorDMR-15-44580	3
chr18	33043874	33043992	MajorDMR-15-44581	2
chr18	33096251	33096755	MajorDMR-15-44582	5
chr18	33105884	33106351	MajorDMR-15-44583	6
chr18	33129709	33129966	MajorDMR-15-44584	2
chr18	33146125	33146597	MajorDMR-15-44585	5
chr18	33147165	33147256	MajorDMR-15-44586	3
chr18	33199581	33199755	MajorDMR-15-44587	4
chr18	33211409	33211456	MajorDMR-15-44588	2
chr18	33259650	33259760	MajorDMR-15-44589	2
chr18	33263416	33263430	MajorDMR-15-44590	2
chr18	33264253	33264753	MajorDMR-15-44591	6
chr18	33275936	33276039	MajorDMR-15-44592	3
chr18	33287542	33288040	MajorDMR-15-44593	2
chr18	33350750	33351326	MajorDMR-15-44594	6
chr18	33387398	33387805	MajorDMR-15-44595	4
chr18	33399852	33399909	MajorDMR-15-44596	3
chr18	33421779	33422757	MajorDMR-15-44597	6
chr18	33441238	33441259	MajorDMR-15-44598	2
chr18	33468397	33469443	MajorDMR-15-44599	8
chr18	33477090	33477547	MajorDMR-15-44600	3
chr18	33521305	33521463	MajorDMR-15-44601	5
chr18	33546206	33546269	MajorDMR-15-44602	2
chr18	33606905	33607052	MajorDMR-15-44603	5
chr18	33616910	33617006	MajorDMR-15-44604	4
chr18	33638803	33638865	MajorDMR-15-44605	2
chr18	33674327	33674773	MajorDMR-15-44606	4
chr18	33706782	33707786	MajorDMR-15-44607	4
chr18	33760507	33760575	MajorDMR-15-44608	2
chr18	33774624	33774950	MajorDMR-15-44609	6
chr18	33775963	33776665	MajorDMR-15-44610	6
chr18	33791076	33791141	MajorDMR-15-44611	3
chr18	33870799	33870849	MajorDMR-15-44612	2
chr18	33982661	33982992	MajorDMR-15-44613	7
chr18	34029378	34029720	MajorDMR-15-44614	4
chr18	34030222	34030254	MajorDMR-15-44615	2
chr18	34051020	34051100	MajorDMR-15-44616	3
chr18	34112560	34112640	MajorDMR-15-44617	2
chr18	34119134	34119329	MajorDMR-15-44618	2
chr18	34141224	34141439	MajorDMR-15-44619	4
chr18	34162790	34162889	MajorDMR-15-44620	6
chr18	34270018	34270352	MajorDMR-15-44621	6
chr18	34271807	34273240	MajorDMR-15-44622	10
chr18	34282441	34282457	MajorDMR-15-44623	2
chr18	34286876	34287095	MajorDMR-15-44624	3
chr18	34292343	34292527	MajorDMR-15-44625	2
chr18	34314715	34314801	MajorDMR-15-44626	4
chr18	34367371	34367521	MajorDMR-15-44627	3
chr18	34374534	34374584	MajorDMR-15-44628	2
chr18	34392436	34392993	MajorDMR-15-44629	5
chr18	34419399	34419878	MajorDMR-15-44630	2
chr18	34466713	34466769	MajorDMR-15-44631	2
chr18	34480564	34481114	MajorDMR-15-44632	5
chr18	34542522	34542751	MajorDMR-15-44633	3
chr18	34683314	34683412	MajorDMR-15-44634	2
chr18	34684020	34684182	MajorDMR-15-44635	3
chr18	34731281	34731552	MajorDMR-15-44636	2
chr18	34739180	34740011	MajorDMR-15-44637	6
chr18	34768073	34768402	MajorDMR-15-44638	2
chr18	34811275	34811516	MajorDMR-15-44639	2
chr18	34848354	34848796	MajorDMR-15-44640	5
chr18	34856540	34856791	MajorDMR-15-44641	5
chr18	34865821	34866060	MajorDMR-15-44642	12
chr18	34868465	34868883	MajorDMR-15-44643	2
chr18	34873334	34873365	MajorDMR-15-44644	2
chr18	34886669	34886892	MajorDMR-15-44645	9
chr18	34887447	34887534	MajorDMR-15-44646	2
chr18	34901800	34901816	MajorDMR-15-44647	3
chr18	34903394	34903797	MajorDMR-15-44648	2
chr18	34910895	34911061	MajorDMR-15-44649	3
chr18	34913229	34913266	MajorDMR-15-44650	2
chr18	34916121	34916228	MajorDMR-15-44651	4
chr18	34920238	34920695	MajorDMR-15-44652	2
chr18	34924292	34924762	MajorDMR-15-44653	5
chr18	34929351	34929390	MajorDMR-15-44654	2
chr18	34929928	34930230	MajorDMR-15-44655	4
chr18	34931058	34931379	MajorDMR-15-44656	10
chr18	34942145	34942326	MajorDMR-15-44657	4
chr18	34948429	34948701	MajorDMR-15-44658	4
chr18	34953498	34953912	MajorDMR-15-44659	6
chr18	34957505	34957633	MajorDMR-15-44660	3
chr18	34958374	34958836	MajorDMR-15-44661	11
chr18	34962704	34962724	MajorDMR-15-44662	2
chr18	34964314	34964908	MajorDMR-15-44663	6
chr18	34966472	34966614	MajorDMR-15-44664	2
chr18	34970163	34970205	MajorDMR-15-44665	2
chr18	34980500	34980927	MajorDMR-15-44666	7
chr18	34990485	34990495	MajorDMR-15-44667	2
chr18	34995832	34995892	MajorDMR-15-44668	2
chr18	35028256	35028604	MajorDMR-15-44669	2
chr18	35032112	35032141	MajorDMR-15-44670	3
chr18	35044025	35044270	MajorDMR-15-44671	7
chr18	35051406	35051897	MajorDMR-15-44672	6
chr18	35059829	35060370	MajorDMR-15-44673	7
chr18	35063025	35063067	MajorDMR-15-44674	2
chr18	35071239	35071983	MajorDMR-15-44675	6
chr18	35079875	35079923	MajorDMR-15-44676	3
chr18	35084281	35084366	MajorDMR-15-44677	4
chr18	35086088	35086141	MajorDMR-15-44678	3
chr18	35091892	35092255	MajorDMR-15-44679	2
chr18	35094962	35095135	MajorDMR-15-44680	3
chr18	35098362	35098533	MajorDMR-15-44681	2
chr18	35101145	35101500	MajorDMR-15-44682	5
chr18	35102568	35102996	MajorDMR-15-44683	3
chr18	35108327	35108717	MajorDMR-15-44684	3
chr18	35114023	35114098	MajorDMR-15-44685	3
chr18	35115330	35115638	MajorDMR-15-44686	2
chr18	35117307	35117806	MajorDMR-15-44687	3
chr18	35119598	35120357	MajorDMR-15-44688	7
chr18	35121455	35122639	MajorDMR-15-44689	7
chr18	35123818	35124905	MajorDMR-15-44690	9
chr18	35127249	35128963	MajorDMR-15-44691	15
chr18	35130509	35132401	MajorDMR-15-44692	15
chr18	35132919	35134226	MajorDMR-15-44693	15
chr18	35135330	35135528	MajorDMR-15-44694	2
chr18	35136049	35136249	MajorDMR-15-44695	2
chr18	35136803	35137849	MajorDMR-15-44696	4
chr18	35155294	35155682	MajorDMR-15-44697	3
chr18	35157390	35157545	MajorDMR-15-44698	3
chr18	35162378	35162568	MajorDMR-15-44699	2
chr18	35178420	35179189	MajorDMR-15-44700	11
chr18	35188427	35188954	MajorDMR-15-44701	6
chr18	35189765	35190292	MajorDMR-15-44702	5
chr18	35192324	35193069	MajorDMR-15-44703	5
chr18	35194547	35196009	MajorDMR-15-44704	13
chr18	35200039	35200560	MajorDMR-15-44705	3
chr18	35204496	35204505	MajorDMR-15-44706	2
chr18	35205013	35205082	MajorDMR-15-44707	2
chr18	35207151	35207540	MajorDMR-15-44708	3
chr18	35209568	35209914	MajorDMR-15-44709	3
chr18	35212303	35212603	MajorDMR-15-44710	4
chr18	35248954	35250072	MajorDMR-15-44711	10
chr18	35260633	35260661	MajorDMR-15-44712	2
chr18	35294716	35295473	MajorDMR-15-44713	5
chr18	35313367	35313712	MajorDMR-15-44714	2
chr18	35342070	35342268	MajorDMR-15-44715	5
chr18	35344701	35345315	MajorDMR-15-44716	9
chr18	35353606	35353635	MajorDMR-15-44717	2
chr18	35389471	35390175	MajorDMR-15-44718	7
chr18	35516972	35517832	MajorDMR-15-44719	6
chr18	35530421	35530532	MajorDMR-15-44720	3
chr18	35533791	35534068	MajorDMR-15-44721	3
chr18	35545377	35545510	MajorDMR-15-44722	2
chr18	35550783	35550888	MajorDMR-15-44723	2
chr18	35586802	35586823	MajorDMR-15-44724	2
chr18	35587394	35588106	MajorDMR-15-44725	4
chr18	35591253	35591284	MajorDMR-15-44726	2
chr18	35614964	35615286	MajorDMR-15-44727	5
chr18	35632874	35633102	MajorDMR-15-44728	2
chr18	35824529	35824703	MajorDMR-15-44729	3
chr18	35836514	35836876	MajorDMR-15-44730	5
chr18	35923580	35924031	MajorDMR-15-44731	5
chr18	35985687	35986154	MajorDMR-15-44732	3
chr18	35994816	35994880	MajorDMR-15-44733	2
chr18	36002081	36002206	MajorDMR-15-44734	2
chr18	36025098	36025290	MajorDMR-15-44735	5
chr18	36100909	36101009	MajorDMR-15-44736	2
chr18	36235006	36235279	MajorDMR-15-44737	3
chr18	36303327	36303483	MajorDMR-15-44738	2
chr18	36304033	36304146	MajorDMR-15-44739	2
chr18	36335932	36336133	MajorDMR-15-44740	2
chr18	36363488	36363817	MajorDMR-15-44741	3
chr18	36390861	36390968	MajorDMR-15-44742	3
chr18	36406934	36407045	MajorDMR-15-44743	2
chr18	36633468	36633868	MajorDMR-15-44744	3
chr18	36638815	36638989	MajorDMR-15-44745	3
chr18	36806003	36806144	MajorDMR-15-44746	5
chr18	36846892	36847121	MajorDMR-15-44747	2
chr18	36851044	36852096	MajorDMR-15-44748	9
chr18	36921340	36921447	MajorDMR-15-44749	2
chr18	36937118	36937181	MajorDMR-15-44750	2
chr18	36960752	36961118	MajorDMR-15-44751	12
chr18	36973587	36973865	MajorDMR-15-44752	4
chr18	36986479	36986727	MajorDMR-15-44753	2
chr18	36992423	36992550	MajorDMR-15-44754	3
chr18	37033993	37034103	MajorDMR-15-44755	2
chr18	37050624	37051591	MajorDMR-15-44756	6
chr18	37332565	37333045	MajorDMR-15-44757	5
chr18	37339911	37339968	MajorDMR-15-44758	2
chr18	37420866	37421161	MajorDMR-15-44759	2
chr18	37426188	37426442	MajorDMR-15-44760	4
chr18	37443497	37444766	MajorDMR-15-44761	6
chr18	37517671	37517824	MajorDMR-15-44762	2
chr18	37519286	37519299	MajorDMR-15-44763	2
chr18	37586404	37587047	MajorDMR-15-44764	8
chr18	37622057	37622522	MajorDMR-15-44765	11
chr18	37673476	37674215	MajorDMR-15-44766	7
chr18	37700053	37700538	MajorDMR-15-44767	4
chr18	37739800	37740667	MajorDMR-15-44768	4
chr18	37764884	37765441	MajorDMR-15-44769	10
chr18	37779012	37779383	MajorDMR-15-44770	3
chr18	37785452	37786029	MajorDMR-15-44771	5
chr18	37816010	37816014	MajorDMR-15-44772	2
chr18	37830345	37830722	MajorDMR-15-44773	2
chr18	37839286	37839723	MajorDMR-15-44774	3
chr18	37852138	37852707	MajorDMR-15-44775	5
chr18	37853291	37853721	MajorDMR-15-44776	2
chr18	37881053	37881213	MajorDMR-15-44777	2
chr18	37893850	37894078	MajorDMR-15-44778	4
chr18	38003408	38003463	MajorDMR-15-44779	2
chr18	38103225	38103386	MajorDMR-15-44780	2
chr18	38148334	38148506	MajorDMR-15-44781	3
chr18	38149708	38149911	MajorDMR-15-44782	4
chr18	38157743	38157980	MajorDMR-15-44783	2
chr18	38170469	38170869	MajorDMR-15-44784	6
chr18	38172342	38172446	MajorDMR-15-44785	2
chr18	38178166	38178521	MajorDMR-15-44786	2
chr18	38320443	38320787	MajorDMR-15-44787	2
chr18	38573069	38573090	MajorDMR-15-44788	2
chr18	38701584	38701929	MajorDMR-15-44789	2
chr18	38727347	38727419	MajorDMR-15-44790	2
chr18	38784148	38784202	MajorDMR-15-44791	2
chr18	38787843	38788266	MajorDMR-15-44792	3
chr18	38806582	38806664	MajorDMR-15-44793	2
chr18	38812150	38812292	MajorDMR-15-44794	2
chr18	38824383	38824649	MajorDMR-15-44795	2
chr18	38838648	38838973	MajorDMR-15-44796	2
chr18	38891891	38892324	MajorDMR-15-44797	3
chr18	38996561	38996955	MajorDMR-15-44798	4
chr18	39040139	39040483	MajorDMR-15-44799	4
chr18	39096069	39096497	MajorDMR-15-44800	4
chr18	39101369	39101383	MajorDMR-15-44801	2
chr18	39108519	39109547	MajorDMR-15-44802	7
chr18	39128345	39129151	MajorDMR-15-44803	10
chr18	39169037	39169510	MajorDMR-15-44804	5
chr18	39245521	39245601	MajorDMR-15-44805	3
chr18	39270408	39270498	MajorDMR-15-44806	3
chr18	39294137	39294500	MajorDMR-15-44807	2
chr18	39301309	39301428	MajorDMR-15-44808	3
chr18	39330430	39330911	MajorDMR-15-44809	6
chr18	39441362	39441741	MajorDMR-15-44810	3
chr18	39465915	39466888	MajorDMR-15-44811	12
chr18	39490791	39491224	MajorDMR-15-44812	4
chr18	39493079	39493279	MajorDMR-15-44813	3
chr18	39502299	39502853	MajorDMR-15-44814	3
chr18	39563570	39563601	MajorDMR-15-44815	2
chr18	39582431	39582741	MajorDMR-15-44816	2
chr18	39660118	39660622	MajorDMR-15-44817	3
chr18	39748675	39749138	MajorDMR-15-44818	3
chr18	39778213	39778610	MajorDMR-15-44819	4
chr18	39790371	39791559	MajorDMR-15-44820	7
chr18	39810066	39810088	MajorDMR-15-44821	2
chr18	39887225	39887271	MajorDMR-15-44822	2
chr18	39919428	39919786	MajorDMR-15-44823	5
chr18	39945978	39946279	MajorDMR-15-44824	3
chr18	40055349	40055958	MajorDMR-15-44825	4
chr18	40225279	40225710	MajorDMR-15-44826	3
chr18	40254389	40254502	MajorDMR-15-44827	2
chr18	40283808	40283927	MajorDMR-15-44828	2
chr18	40299368	40299539	MajorDMR-15-44829	4
chr18	40387505	40388924	MajorDMR-15-44830	12
chr18	40444488	40444556	MajorDMR-15-44831	2
chr18	40470637	40470843	MajorDMR-15-44832	2
chr18	40490495	40490880	MajorDMR-15-44833	6
chr18	40542274	40542694	MajorDMR-15-44834	4
chr18	40589536	40590204	MajorDMR-15-44835	7
chr18	40629119	40629273	MajorDMR-15-44836	3
chr18	40649244	40649481	MajorDMR-15-44837	7
chr18	40740299	40740354	MajorDMR-15-44838	2
chr18	40757703	40757731	MajorDMR-15-44839	2
chr18	40832408	40832736	MajorDMR-15-44840	5
chr18	40836706	40837427	MajorDMR-15-44841	3
chr18	41095874	41096211	MajorDMR-15-44842	4
chr18	41119695	41119920	MajorDMR-15-44843	3
chr18	41133948	41134358	MajorDMR-15-44844	2
chr18	41206816	41206918	MajorDMR-15-44845	2
chr18	41211525	41211546	MajorDMR-15-44846	2
chr18	41248168	41248207	MajorDMR-15-44847	2
chr18	41315752	41315867	MajorDMR-15-44848	2
chr18	41411138	41411206	MajorDMR-15-44849	4
chr18	41543551	41543937	MajorDMR-15-44850	2
chr18	41636291	41636720	MajorDMR-15-44851	2
chr18	41710737	41710765	MajorDMR-15-44852	2
chr18	41720264	41720712	MajorDMR-15-44853	3
chr18	41965191	41965577	MajorDMR-15-44854	4
chr18	41966395	41966705	MajorDMR-15-44855	4
chr18	41974512	41974518	MajorDMR-15-44856	2
chr18	42022678	42022713	MajorDMR-15-44857	2
chr18	42044277	42045500	MajorDMR-15-44858	7
chr18	42096638	42096959	MajorDMR-15-44859	2
chr18	42099851	42099910	MajorDMR-15-44860	3
chr18	42120012	42120294	MajorDMR-15-44861	4
chr18	42159612	42160827	MajorDMR-15-44862	32
chr18	42161677	42161702	MajorDMR-15-44863	2
chr18	42167092	42167871	MajorDMR-15-44864	6
chr18	42178347	42179931	MajorDMR-15-44865	8
chr18	42222379	42222521	MajorDMR-15-44866	3
chr18	42240562	42240887	MajorDMR-15-44867	4
chr18	42253377	42254166	MajorDMR-15-44868	3
chr18	42268972	42269191	MajorDMR-15-44869	2
chr18	42291216	42291319	MajorDMR-15-44870	2
chr18	42306744	42306774	MajorDMR-15-44871	2
chr18	42345096	42345675	MajorDMR-15-44872	7
chr18	42357460	42358191	MajorDMR-15-44873	9
chr18	42366841	42366859	MajorDMR-15-44874	2
chr18	42393608	42393772	MajorDMR-15-44875	3
chr18	42407204	42407245	MajorDMR-15-44876	2
chr18	42424082	42424318	MajorDMR-15-44877	2
chr18	42431840	42432153	MajorDMR-15-44878	8
chr18	42434235	42434287	MajorDMR-15-44879	2
chr18	42461322	42462245	MajorDMR-15-44880	11
chr18	42471938	42472238	MajorDMR-15-44881	2
chr18	42496591	42496625	MajorDMR-15-44882	2
chr18	42510068	42510330	MajorDMR-15-44883	3
chr18	42518213	42518463	MajorDMR-15-44884	2
chr18	42522076	42522113	MajorDMR-15-44885	2
chr18	42526327	42526675	MajorDMR-15-44886	3
chr18	42557362	42557589	MajorDMR-15-44887	3
chr18	42572683	42573099	MajorDMR-15-44888	4
chr18	42577520	42577810	MajorDMR-15-44889	2
chr18	42589041	42589912	MajorDMR-15-44890	4
chr18	42601282	42601494	MajorDMR-15-44891	2
chr18	42605896	42606024	MajorDMR-15-44892	2
chr18	42615087	42615554	MajorDMR-15-44893	3
chr18	42637919	42638572	MajorDMR-15-44894	5
chr18	42754498	42754640	MajorDMR-15-44895	5
chr18	42823064	42823211	MajorDMR-15-44896	2
chr18	42828252	42828868	MajorDMR-15-44897	4
chr18	42833301	42833317	MajorDMR-15-44898	3
chr18	42879043	42879411	MajorDMR-15-44899	4
chr18	42883122	42883161	MajorDMR-15-44900	2
chr18	42892640	42892916	MajorDMR-15-44901	7
chr18	42898083	42898155	MajorDMR-15-44902	2
chr18	42928637	42929743	MajorDMR-15-44903	8
chr18	42982275	42982378	MajorDMR-15-44904	6
chr18	43029930	43030016	MajorDMR-15-44905	3
chr18	43044791	43044902	MajorDMR-15-44906	3
chr18	43151624	43151726	MajorDMR-15-44907	2
chr18	43169435	43169714	MajorDMR-15-44908	4
chr18	43304006	43304176	MajorDMR-15-44909	3
chr18	43306851	43307183	MajorDMR-15-44910	3
chr18	43316312	43316499	MajorDMR-15-44911	5
chr18	43335920	43335934	MajorDMR-15-44912	2
chr18	43365416	43365456	MajorDMR-15-44913	2
chr18	43456295	43456897	MajorDMR-15-44914	6
chr18	43462919	43463228	MajorDMR-15-44915	5
chr18	43501095	43501189	MajorDMR-15-44916	2
chr18	43517663	43518028	MajorDMR-15-44917	3
chr18	43525556	43525948	MajorDMR-15-44918	3
chr18	43532030	43532166	MajorDMR-15-44919	2
chr18	43634556	43634774	MajorDMR-15-44920	3
chr18	43713645	43713977	MajorDMR-15-44921	3
chr18	43743270	43743347	MajorDMR-15-44922	2
chr18	43782568	43783134	MajorDMR-15-44923	5
chr18	43815887	43815917	MajorDMR-15-44924	2
chr18	43826405	43826533	MajorDMR-15-44925	2
chr18	43832757	43832896	MajorDMR-15-44926	2
chr18	43846595	43846784	MajorDMR-15-44927	3
chr18	43862184	43862378	MajorDMR-15-44928	6
chr18	43882346	43882596	MajorDMR-15-44929	2
chr18	43893152	43893483	MajorDMR-15-44930	10
chr18	43935995	43936006	MajorDMR-15-44931	2
chr18	43966168	43966571	MajorDMR-15-44932	2
chr18	43967832	43967885	MajorDMR-15-44933	3
chr18	43975143	43975446	MajorDMR-15-44934	4
chr18	43992757	43993226	MajorDMR-15-44935	6
chr18	44010567	44010582	MajorDMR-15-44936	2
chr18	44016484	44017261	MajorDMR-15-44937	7
chr18	44068227	44069074	MajorDMR-15-44938	10
chr18	44069768	44069960	MajorDMR-15-44939	2
chr18	44145382	44145809	MajorDMR-15-44940	7
chr18	44157766	44158207	MajorDMR-15-44941	2
chr18	44164720	44165125	MajorDMR-15-44942	4
chr18	44181223	44181872	MajorDMR-15-44943	14
chr18	44212538	44212706	MajorDMR-15-44944	2
chr18	44221957	44222192	MajorDMR-15-44945	3
chr18	44247827	44248321	MajorDMR-15-44946	6
chr18	44256263	44256700	MajorDMR-15-44947	4
chr18	44258474	44259293	MajorDMR-15-44948	4
chr18	44273479	44273556	MajorDMR-15-44949	2
chr18	44285002	44285020	MajorDMR-15-44950	2
chr18	44288012	44288128	MajorDMR-15-44951	2
chr18	44299463	44299617	MajorDMR-15-44952	3
chr18	44300571	44300577	MajorDMR-15-44953	2
chr18	44313116	44313308	MajorDMR-15-44954	2
chr18	44332647	44332748	MajorDMR-15-44955	2
chr18	44340589	44340608	MajorDMR-15-44956	2
chr18	44348472	44348746	MajorDMR-15-44957	4
chr18	44350649	44350827	MajorDMR-15-44958	2
chr18	44367782	44367815	MajorDMR-15-44959	2
chr18	44407423	44408086	MajorDMR-15-44960	7
chr18	44409615	44409747	MajorDMR-15-44961	4
chr18	44463038	44463056	MajorDMR-15-44962	2
chr18	44485257	44485325	MajorDMR-15-44963	3
chr18	44520392	44520753	MajorDMR-15-44964	2
chr18	44557448	44557487	MajorDMR-15-44965	2
chr18	44558057	44558368	MajorDMR-15-44966	4
chr18	44581899	44582346	MajorDMR-15-44967	9
chr18	44705791	44706004	MajorDMR-15-44968	3
chr18	44801391	44801708	MajorDMR-15-44969	9
chr18	44814474	44814803	MajorDMR-15-44970	4
chr18	44834658	44835082	MajorDMR-15-44971	4
chr18	44860446	44860624	MajorDMR-15-44972	4
chr18	44907749	44907895	MajorDMR-15-44973	5
chr18	44939629	44939931	MajorDMR-15-44974	2
chr18	44989912	44990074	MajorDMR-15-44975	4
chr18	45010583	45011190	MajorDMR-15-44976	4
chr18	45017304	45017553	MajorDMR-15-44977	4
chr18	45027967	45028039	MajorDMR-15-44978	3
chr18	45038498	45038671	MajorDMR-15-44979	6
chr18	45046485	45046755	MajorDMR-15-44980	8
chr18	45068862	45069645	MajorDMR-15-44981	6
chr18	45079543	45079767	MajorDMR-15-44982	6
chr18	45101674	45102096	MajorDMR-15-44983	9
chr18	45109540	45109571	MajorDMR-15-44984	3
chr18	45112556	45113023	MajorDMR-15-44985	3
chr18	45119840	45120217	MajorDMR-15-44986	8
chr18	45128279	45128582	MajorDMR-15-44987	8
chr18	45130458	45130694	MajorDMR-15-44988	5
chr18	45215870	45215945	MajorDMR-15-44989	3
chr18	45227723	45227952	MajorDMR-15-44990	5
chr18	45344092	45344790	MajorDMR-15-44991	5
chr18	45347843	45347863	MajorDMR-15-44992	2
chr18	45350648	45350762	MajorDMR-15-44993	5
chr18	45359222	45359266	MajorDMR-15-44994	2
chr18	45375100	45375205	MajorDMR-15-44995	2
chr18	45389393	45389986	MajorDMR-15-44996	3
chr18	45443362	45443423	MajorDMR-15-44997	5
chr18	45494710	45495391	MajorDMR-15-44998	7
chr18	45510444	45510596	MajorDMR-15-44999	2
chr18	45519482	45519746	MajorDMR-15-45000	6
chr18	45522238	45522536	MajorDMR-15-45001	2
chr18	45560290	45560437	MajorDMR-15-45002	2
chr18	45561023	45561211	MajorDMR-15-45003	7
chr18	45576286	45576303	MajorDMR-15-45004	2
chr18	45592488	45593161	MajorDMR-15-45005	4
chr18	45638076	45638251	MajorDMR-15-45006	3
chr18	45659967	45660071	MajorDMR-15-45007	2
chr18	45703930	45703948	MajorDMR-15-45008	2
chr18	45718326	45718483	MajorDMR-15-45009	2
chr18	45756100	45756132	MajorDMR-15-45010	3
chr18	45793738	45793831	MajorDMR-15-45011	2
chr18	45901252	45901301	MajorDMR-15-45012	2
chr18	45930277	45930362	MajorDMR-15-45013	3
chr18	45933048	45934272	MajorDMR-15-45014	8
chr18	45938321	45938492	MajorDMR-15-45015	2
chr18	45957630	45958640	MajorDMR-15-45016	8
chr18	45975580	45975686	MajorDMR-15-45017	4
chr18	46036085	46036531	MajorDMR-15-45018	5
chr18	46041309	46041584	MajorDMR-15-45019	9
chr18	46042755	46043029	MajorDMR-15-45020	3
chr18	46053856	46054663	MajorDMR-15-45021	8
chr18	46055326	46055656	MajorDMR-15-45022	6
chr18	46089107	46089174	MajorDMR-15-45023	2
chr18	46095933	46095990	MajorDMR-15-45024	2
chr18	46102443	46102829	MajorDMR-15-45025	6
chr18	46107452	46108020	MajorDMR-15-45026	7
chr18	46110840	46111114	MajorDMR-15-45027	3
chr18	46115634	46115728	MajorDMR-15-45028	3
chr18	46118919	46119278	MajorDMR-15-45029	13
chr18	46126896	46128453	MajorDMR-15-45030	12
chr18	46133511	46133669	MajorDMR-15-45031	4
chr18	46139744	46140159	MajorDMR-15-45032	3
chr18	46143040	46143393	MajorDMR-15-45033	4
chr18	46160258	46160374	MajorDMR-15-45034	3
chr18	46173296	46173634	MajorDMR-15-45035	2
chr18	46187654	46187869	MajorDMR-15-45036	4
chr18	46188931	46189224	MajorDMR-15-45037	3
chr18	46195753	46195806	MajorDMR-15-45038	2
chr18	46207175	46207340	MajorDMR-15-45039	4
chr18	46219432	46219733	MajorDMR-15-45040	6
chr18	46220924	46221189	MajorDMR-15-45041	3
chr18	46231642	46231707	MajorDMR-15-45042	2
chr18	46236084	46236265	MajorDMR-15-45043	3
chr18	46241791	46241795	MajorDMR-15-45044	2
chr18	46242450	46242565	MajorDMR-15-45045	3
chr18	46260085	46261232	MajorDMR-15-45046	11
chr18	46262339	46262968	MajorDMR-15-45047	13
chr18	46267281	46267693	MajorDMR-15-45048	3
chr18	46269640	46270051	MajorDMR-15-45049	6
chr18	46276330	46276466	MajorDMR-15-45050	3
chr18	46278713	46278754	MajorDMR-15-45051	2
chr18	46290037	46290050	MajorDMR-15-45052	2
chr18	46307640	46309101	MajorDMR-15-45053	10
chr18	46311342	46311376	MajorDMR-15-45054	2
chr18	46345406	46345553	MajorDMR-15-45055	3
chr18	46354176	46355567	MajorDMR-15-45056	10
chr18	46360422	46360876	MajorDMR-15-45057	8
chr18	46374264	46375356	MajorDMR-15-45058	13
chr18	46376720	46376837	MajorDMR-15-45059	3
chr18	46382332	46382566	MajorDMR-15-45060	7
chr18	46385826	46386472	MajorDMR-15-45061	17
chr18	46413319	46413995	MajorDMR-15-45062	5
chr18	46419004	46419225	MajorDMR-15-45063	9
chr18	46419784	46419790	MajorDMR-15-45064	2
chr18	46421345	46421520	MajorDMR-15-45065	5
chr18	46424670	46424693	MajorDMR-15-45066	2
chr18	46428532	46428598	MajorDMR-15-45067	2
chr18	46436378	46436442	MajorDMR-15-45068	2
chr18	46440882	46441577	MajorDMR-15-45069	13
chr18	46444494	46444575	MajorDMR-15-45070	3
chr18	46446099	46446442	MajorDMR-15-45071	3
chr18	46447130	46447635	MajorDMR-15-45072	4
chr18	46449091	46449447	MajorDMR-15-45073	2
chr18	46456129	46456848	MajorDMR-15-45074	13
chr18	46458415	46459007	MajorDMR-15-45075	12
chr18	46473547	46473681	MajorDMR-15-45076	5
chr18	46482303	46482342	MajorDMR-15-45077	2
chr18	46483051	46484189	MajorDMR-15-45078	10
chr18	46489415	46489545	MajorDMR-15-45079	3
chr18	46520241	46521151	MajorDMR-15-45080	16
chr18	46532994	46534301	MajorDMR-15-45081	16
chr18	46624734	46625102	MajorDMR-15-45082	5
chr18	46645616	46645633	MajorDMR-15-45083	2
chr18	46649576	46649734	MajorDMR-15-45084	3
chr18	46660885	46661018	MajorDMR-15-45085	2
chr18	46751493	46751767	MajorDMR-15-45086	3
chr18	46753574	46753785	MajorDMR-15-45087	2
chr18	46828427	46828465	MajorDMR-15-45088	2
chr18	46835387	46835454	MajorDMR-15-45089	3
chr18	46902474	46902661	MajorDMR-15-45090	2
chr18	46907350	46907398	MajorDMR-15-45091	2
chr18	46944936	46944983	MajorDMR-15-45092	2
chr18	46950629	46950748	MajorDMR-15-45093	2
chr18	46957316	46957808	MajorDMR-15-45094	3
chr18	46971127	46971172	MajorDMR-15-45095	2
chr18	47045562	47045576	MajorDMR-15-45096	2
chr18	47064206	47064380	MajorDMR-15-45097	3
chr18	47081176	47081596	MajorDMR-15-45098	6
chr18	47086090	47086116	MajorDMR-15-45099	2
chr18	47092320	47092762	MajorDMR-15-45100	2
chr18	47109048	47109190	MajorDMR-15-45101	6
chr18	47123732	47123946	MajorDMR-15-45102	2
chr18	47139274	47139722	MajorDMR-15-45103	5
chr18	47145675	47146050	MajorDMR-15-45104	4
chr18	47148152	47148220	MajorDMR-15-45105	3
chr18	47172438	47173236	MajorDMR-15-45106	7
chr18	47176871	47176916	MajorDMR-15-45107	2
chr18	47185698	47186218	MajorDMR-15-45108	3
chr18	47216665	47216977	MajorDMR-15-45109	3
chr18	47269123	47269776	MajorDMR-15-45110	6
chr18	47270483	47270755	MajorDMR-15-45111	9
chr18	47317053	47317399	MajorDMR-15-45112	2
chr18	47325730	47325784	MajorDMR-15-45113	6
chr18	47370169	47370369	MajorDMR-15-45114	3
chr18	47387703	47388121	MajorDMR-15-45115	7
chr18	47403088	47403173	MajorDMR-15-45116	4
chr18	47405857	47405932	MajorDMR-15-45117	2
chr18	47447800	47448386	MajorDMR-15-45118	8
chr18	47475817	47475933	MajorDMR-15-45119	4
chr18	47492864	47493216	MajorDMR-15-45120	3
chr18	47503272	47503539	MajorDMR-15-45121	3
chr18	47507456	47507551	MajorDMR-15-45122	3
chr18	47510591	47512065	MajorDMR-15-45123	13
chr18	47612986	47613085	MajorDMR-15-45124	2
chr18	47688738	47689006	MajorDMR-15-45125	6
chr18	47699803	47699945	MajorDMR-15-45126	4
chr18	47794128	47794599	MajorDMR-15-45127	11
chr18	47835692	47835788	MajorDMR-15-45128	2
chr18	47861439	47862276	MajorDMR-15-45129	13
chr18	47869212	47869538	MajorDMR-15-45130	2
chr18	47887115	47887234	MajorDMR-15-45131	2
chr18	47936023	47936253	MajorDMR-15-45132	3
chr18	48035662	48035874	MajorDMR-15-45133	4
chr18	48047685	48047700	MajorDMR-15-45134	2
chr18	48049435	48049657	MajorDMR-15-45135	2
chr18	48076595	48076887	MajorDMR-15-45136	4
chr18	48084558	48084848	MajorDMR-15-45137	3
chr18	48085382	48085449	MajorDMR-15-45138	2
chr18	48100406	48100411	MajorDMR-15-45139	2
chr18	48110522	48110545	MajorDMR-15-45140	2
chr18	48117126	48117413	MajorDMR-15-45141	4
chr18	48118715	48118874	MajorDMR-15-45142	3
chr18	48119674	48119900	MajorDMR-15-45143	2
chr18	48121420	48122536	MajorDMR-15-45144	12
chr18	48143211	48143228	MajorDMR-15-45145	2
chr18	48145977	48146657	MajorDMR-15-45146	6
chr18	48150073	48150159	MajorDMR-15-45147	2
chr18	48154238	48155086	MajorDMR-15-45148	16
chr18	48155613	48155718	MajorDMR-15-45149	4
chr18	48166057	48166483	MajorDMR-15-45150	5
chr18	48176298	48176315	MajorDMR-15-45151	2
chr18	48234361	48234751	MajorDMR-15-45152	5
chr18	48272234	48272788	MajorDMR-15-45153	7
chr18	48358753	48358971	MajorDMR-15-45154	3
chr18	48462334	48462527	MajorDMR-15-45155	3
chr18	48497302	48497638	MajorDMR-15-45156	4
chr18	48533840	48533973	MajorDMR-15-45157	2
chr18	48535197	48535311	MajorDMR-15-45158	2
chr18	48538030	48538397	MajorDMR-15-45159	3
chr18	48543459	48543571	MajorDMR-15-45160	2
chr18	48558466	48558995	MajorDMR-15-45161	3
chr18	48602772	48603092	MajorDMR-15-45162	5
chr18	48705996	48706089	MajorDMR-15-45163	2
chr18	48717925	48718009	MajorDMR-15-45164	2
chr18	48719160	48719608	MajorDMR-15-45165	3
chr18	48720520	48721149	MajorDMR-15-45166	5
chr18	48799533	48799765	MajorDMR-15-45167	4
chr18	48876628	48877133	MajorDMR-15-45168	3
chr18	48912284	48912366	MajorDMR-15-45169	2
chr18	48918330	48918555	MajorDMR-15-45170	5
chr18	48924031	48924103	MajorDMR-15-45171	3
chr18	48926229	48926492	MajorDMR-15-45172	5
chr18	48927617	48928442	MajorDMR-15-45173	4
chr18	48936544	48937279	MajorDMR-15-45174	4
chr18	48940163	48940545	MajorDMR-15-45175	4
chr18	48975481	48976416	MajorDMR-15-45176	9
chr18	49005333	49005562	MajorDMR-15-45177	6
chr18	49011582	49012118	MajorDMR-15-45178	7
chr18	49095724	49096080	MajorDMR-15-45179	2
chr18	49172912	49173214	MajorDMR-15-45180	2
chr18	49180773	49181427	MajorDMR-15-45181	9
chr18	49193420	49193589	MajorDMR-15-45182	2
chr18	49239464	49239651	MajorDMR-15-45183	2
chr18	49280374	49280770	MajorDMR-15-45184	3
chr18	49304710	49304919	MajorDMR-15-45185	2
chr18	49328739	49329085	MajorDMR-15-45186	2
chr18	49459313	49459474	MajorDMR-15-45187	2
chr18	49703751	49703792	MajorDMR-15-45188	2
chr18	49815755	49816001	MajorDMR-15-45189	2
chr18	49839140	49839303	MajorDMR-15-45190	4
chr18	49880081	49880763	MajorDMR-15-45191	3
chr18	49911040	49911057	MajorDMR-15-45192	2
chr18	49918415	49918427	MajorDMR-15-45193	2
chr18	50013038	50013454	MajorDMR-15-45194	4
chr18	50063827	50064134	MajorDMR-15-45195	2
chr18	50085060	50085388	MajorDMR-15-45196	5
chr18	50183482	50183850	MajorDMR-15-45197	7
chr18	50240703	50241202	MajorDMR-15-45198	3
chr18	50254390	50254543	MajorDMR-15-45199	2
chr18	50308692	50308741	MajorDMR-15-45200	3
chr18	50376652	50376919	MajorDMR-15-45201	3
chr18	50480015	50480276	MajorDMR-15-45202	3
chr18	50497238	50497268	MajorDMR-15-45203	2
chr18	50547588	50548116	MajorDMR-15-45204	3
chr18	50561983	50562412	MajorDMR-15-45205	6
chr18	50601601	50601954	MajorDMR-15-45206	2
chr18	50638353	50638400	MajorDMR-15-45207	2
chr18	50641204	50641295	MajorDMR-15-45208	2
chr18	50664655	50665075	MajorDMR-15-45209	2
chr18	50723513	50723755	MajorDMR-15-45210	2
chr18	50890329	50890502	MajorDMR-15-45211	2
chr18	50899676	50899876	MajorDMR-15-45212	2
chr18	50985340	50985655	MajorDMR-15-45213	5
chr18	51008935	51008959	MajorDMR-15-45214	2
chr18	51124863	51125410	MajorDMR-15-45215	6
chr18	51127081	51127363	MajorDMR-15-45216	5
chr18	51129782	51130263	MajorDMR-15-45217	2
chr18	51171310	51171509	MajorDMR-15-45218	2
chr18	51193557	51193741	MajorDMR-15-45219	3
chr18	51241940	51241964	MajorDMR-15-45220	2
chr18	51273609	51273927	MajorDMR-15-45221	2
chr18	51276160	51276663	MajorDMR-15-45222	6
chr18	51280321	51280450	MajorDMR-15-45223	4
chr18	51301109	51301272	MajorDMR-15-45224	2
chr18	51305792	51305890	MajorDMR-15-45225	2
chr18	51364956	51365424	MajorDMR-15-45226	4
chr18	51438487	51438766	MajorDMR-15-45227	3
chr18	51441330	51441394	MajorDMR-15-45228	2
chr18	51607066	51607078	MajorDMR-15-45229	2
chr18	51614411	51614797	MajorDMR-15-45230	2
chr18	51642212	51642931	MajorDMR-15-45231	3
chr18	51654330	51654712	MajorDMR-15-45232	8
chr18	51683429	51683446	MajorDMR-15-45233	2
chr18	51696843	51696885	MajorDMR-15-45234	2
chr18	51698210	51699224	MajorDMR-15-45235	7
chr18	51702508	51702880	MajorDMR-15-45236	3
chr18	51709635	51709939	MajorDMR-15-45237	3
chr18	51713227	51713648	MajorDMR-15-45238	3
chr18	51742803	51743804	MajorDMR-15-45239	4
chr18	51745469	51747491	MajorDMR-15-45240	10
chr18	51748561	51748961	MajorDMR-15-45241	4
chr18	51794233	51794554	MajorDMR-15-45242	7
chr18	51797080	51797102	MajorDMR-15-45243	2
chr18	51857386	51857489	MajorDMR-15-45244	4
chr18	51917690	51918220	MajorDMR-15-45245	3
chr18	51942809	51943175	MajorDMR-15-45246	2
chr18	52014586	52014715	MajorDMR-15-45247	2
chr18	52029245	52030031	MajorDMR-15-45248	5
chr18	52050683	52050920	MajorDMR-15-45249	2
chr18	52324987	52325068	MajorDMR-15-45250	2
chr18	52347622	52347832	MajorDMR-15-45251	3
chr18	52357499	52358201	MajorDMR-15-45252	8
chr18	52442248	52442450	MajorDMR-15-45253	2
chr18	52481637	52482118	MajorDMR-15-45254	2
chr18	52516256	52516346	MajorDMR-15-45255	3
chr18	52574222	52574307	MajorDMR-15-45256	3
chr18	52675135	52675438	MajorDMR-15-45257	2
chr18	52694576	52694851	MajorDMR-15-45258	4
chr18	52721200	52721516	MajorDMR-15-45259	6
chr18	52738935	52739171	MajorDMR-15-45260	4
chr18	52747092	52747756	MajorDMR-15-45261	11
chr18	52882738	52882788	MajorDMR-15-45262	2
chr18	52893650	52893880	MajorDMR-15-45263	2
chr18	52901612	52901618	MajorDMR-15-45264	2
chr18	52906187	52906921	MajorDMR-15-45265	6
chr18	52908420	52908456	MajorDMR-15-45266	2
chr18	52919480	52919700	MajorDMR-15-45267	3
chr18	52928740	52928808	MajorDMR-15-45268	3
chr18	52934494	52934518	MajorDMR-15-45269	2
chr18	52939490	52939756	MajorDMR-15-45270	2
chr18	52955780	52956092	MajorDMR-15-45271	4
chr18	52974588	52975289	MajorDMR-15-45272	5
chr18	52977948	52978306	MajorDMR-15-45273	4
chr18	53017497	53017619	MajorDMR-15-45274	2
chr18	53019189	53019569	MajorDMR-15-45275	3
chr18	53055045	53055134	MajorDMR-15-45276	2
chr18	53061205	53061597	MajorDMR-15-45277	3
chr18	53072157	53072244	MajorDMR-15-45278	3
chr18	53079601	53079622	MajorDMR-15-45279	2
chr18	53081568	53081621	MajorDMR-15-45280	2
chr18	53091277	53091313	MajorDMR-15-45281	2
chr18	53097163	53097284	MajorDMR-15-45282	2
chr18	53108630	53108660	MajorDMR-15-45283	2
chr18	53116662	53117179	MajorDMR-15-45284	6
chr18	53125374	53125935	MajorDMR-15-45285	6
chr18	53144481	53145850	MajorDMR-15-45286	6
chr18	53147076	53147125	MajorDMR-15-45287	2
chr18	53151512	53151519	MajorDMR-15-45288	2
chr18	53163362	53163681	MajorDMR-15-45289	4
chr18	53171846	53172037	MajorDMR-15-45290	2
chr18	53179310	53179321	MajorDMR-15-45291	2
chr18	53188337	53188456	MajorDMR-15-45292	2
chr18	53203785	53203908	MajorDMR-15-45293	3
chr18	53217597	53218300	MajorDMR-15-45294	7
chr18	53245431	53246135	MajorDMR-15-45295	4
chr18	53248418	53249531	MajorDMR-15-45296	5
chr18	53264279	53264605	MajorDMR-15-45297	2
chr18	53293075	53293489	MajorDMR-15-45298	4
chr18	53303206	53303446	MajorDMR-15-45299	2
chr18	53442740	53442785	MajorDMR-15-45300	2
chr18	53443729	53444527	MajorDMR-15-45301	5
chr18	53445810	53446035	MajorDMR-15-45302	2
chr18	53488322	53488525	MajorDMR-15-45303	3
chr18	53497751	53498227	MajorDMR-15-45304	12
chr18	53499105	53499277	MajorDMR-15-45305	2
chr18	53512541	53513028	MajorDMR-15-45306	6
chr18	53524847	53525840	MajorDMR-15-45307	20
chr18	53527208	53527925	MajorDMR-15-45308	10
chr18	53528461	53529022	MajorDMR-15-45309	8
chr18	53529876	53531398	MajorDMR-15-45310	27
chr18	53537621	53537788	MajorDMR-15-45311	2
chr18	53567260	53567781	MajorDMR-15-45312	4
chr18	53679917	53679962	MajorDMR-15-45313	2
chr18	53726376	53726853	MajorDMR-15-45314	5
chr18	53767676	53767841	MajorDMR-15-45315	2
chr18	53825520	53825582	MajorDMR-15-45316	2
chr18	53829797	53830017	MajorDMR-15-45317	2
chr18	53848872	53848916	MajorDMR-15-45318	2
chr18	53944245	53944412	MajorDMR-15-45319	2
chr18	53993380	53993612	MajorDMR-15-45320	2
chr18	53994405	53994926	MajorDMR-15-45321	4
chr18	54116120	54116927	MajorDMR-15-45322	8
chr18	54135535	54136135	MajorDMR-15-45323	4
chr18	54169968	54169988	MajorDMR-15-45324	2
chr18	54202048	54202338	MajorDMR-15-45325	2
chr18	54267444	54267900	MajorDMR-15-45326	7
chr18	54345268	54345492	MajorDMR-15-45327	4
chr18	54359559	54359750	MajorDMR-15-45328	4
chr18	54373758	54373950	MajorDMR-15-45329	3
chr18	54425927	54426007	MajorDMR-15-45330	2
chr18	54440249	54441068	MajorDMR-15-45331	6
chr18	54442938	54442988	MajorDMR-15-45332	3
chr18	54478471	54478663	MajorDMR-15-45333	4
chr18	54479292	54479317	MajorDMR-15-45334	2
chr18	54491983	54492043	MajorDMR-15-45335	2
chr18	54606997	54607559	MajorDMR-15-45336	5
chr18	54621094	54621125	MajorDMR-15-45337	2
chr18	54663691	54663842	MajorDMR-15-45338	2
chr18	54670895	54670995	MajorDMR-15-45339	3
chr18	54683836	54684313	MajorDMR-15-45340	3
chr18	54685127	54685148	MajorDMR-15-45341	2
chr18	54693078	54693184	MajorDMR-15-45342	2
chr18	54733544	54733696	MajorDMR-15-45343	3
chr18	54752350	54753144	MajorDMR-15-45344	9
chr18	54767626	54767898	MajorDMR-15-45345	2
chr18	54802444	54802565	MajorDMR-15-45346	3
chr18	54806686	54806773	MajorDMR-15-45347	5
chr18	54817860	54818467	MajorDMR-15-45348	10
chr18	54821042	54821285	MajorDMR-15-45349	3
chr18	54837720	54837771	MajorDMR-15-45350	2
chr18	54870120	54870601	MajorDMR-15-45351	4
chr18	54877753	54877785	MajorDMR-15-45352	2
chr18	54887794	54888431	MajorDMR-15-45353	10
chr18	54905389	54905783	MajorDMR-15-45354	4
chr18	54925499	54926495	MajorDMR-15-45355	6
chr18	54943968	54944268	MajorDMR-15-45356	4
chr18	55028825	55029197	MajorDMR-15-45357	5
chr18	55052910	55053058	MajorDMR-15-45358	4
chr18	55107437	55107631	MajorDMR-15-45359	3
chr18	55109026	55109255	MajorDMR-15-45360	4
chr18	55133639	55133744	MajorDMR-15-45361	2
chr18	55154099	55154457	MajorDMR-15-45362	3
chr18	55169957	55170413	MajorDMR-15-45363	5
chr18	55172449	55173172	MajorDMR-15-45364	5
chr18	55195196	55195284	MajorDMR-15-45365	2
chr18	55212593	55212723	MajorDMR-15-45366	3
chr18	55256469	55257613	MajorDMR-15-45367	6
chr18	55258739	55258751	MajorDMR-15-45368	2
chr18	55317014	55317195	MajorDMR-15-45369	2
chr18	55324491	55324707	MajorDMR-15-45370	4
chr18	55436465	55436506	MajorDMR-15-45371	3
chr18	55456526	55457109	MajorDMR-15-45372	4
chr18	55496793	55496903	MajorDMR-15-45373	2
chr18	55517166	55517213	MajorDMR-15-45374	3
chr18	55561028	55561041	MajorDMR-15-45375	2
chr18	55566216	55566545	MajorDMR-15-45376	4
chr18	55650761	55650993	MajorDMR-15-45377	2
chr18	55680351	55680601	MajorDMR-15-45378	2
chr18	55682149	55682305	MajorDMR-15-45379	2
chr18	55687459	55687793	MajorDMR-15-45380	2
chr18	55691378	55691516	MajorDMR-15-45381	3
chr18	55704215	55704381	MajorDMR-15-45382	2
chr18	55706973	55707387	MajorDMR-15-45383	4
chr18	55714809	55715466	MajorDMR-15-45384	7
chr18	55719480	55719723	MajorDMR-15-45385	2
chr18	55721754	55721935	MajorDMR-15-45386	4
chr18	55743202	55743560	MajorDMR-15-45387	4
chr18	55748477	55749080	MajorDMR-15-45388	6
chr18	55750435	55750498	MajorDMR-15-45389	2
chr18	55751352	55751597	MajorDMR-15-45390	4
chr18	55764358	55764514	MajorDMR-15-45391	3
chr18	55768550	55768930	MajorDMR-15-45392	9
chr18	55770640	55771226	MajorDMR-15-45393	6
chr18	55772520	55772695	MajorDMR-15-45394	4
chr18	55784647	55785107	MajorDMR-15-45395	7
chr18	55785751	55785773	MajorDMR-15-45396	2
chr18	55795775	55796487	MajorDMR-15-45397	7
chr18	55800655	55800852	MajorDMR-15-45398	2
chr18	55807520	55808219	MajorDMR-15-45399	3
chr18	55808905	55809147	MajorDMR-15-45400	3
chr18	55810350	55811073	MajorDMR-15-45401	15
chr18	55812446	55812697	MajorDMR-15-45402	4
chr18	55814265	55814955	MajorDMR-15-45403	12
chr18	55816294	55816329	MajorDMR-15-45404	2
chr18	55817085	55817489	MajorDMR-15-45405	3
chr18	55829594	55829925	MajorDMR-15-45406	6
chr18	55830877	55830986	MajorDMR-15-45407	5
chr18	55843211	55843270	MajorDMR-15-45408	3
chr18	55845581	55846293	MajorDMR-15-45409	10
chr18	55882559	55882625	MajorDMR-15-45410	2
chr18	55897113	55897309	MajorDMR-15-45411	5
chr18	55901112	55901167	MajorDMR-15-45412	3
chr18	55918954	55919427	MajorDMR-15-45413	6
chr18	55938953	55939067	MajorDMR-15-45414	2
chr18	55952202	55952239	MajorDMR-15-45415	2
chr18	55960170	55960346	MajorDMR-15-45416	2
chr18	55982669	55983082	MajorDMR-15-45417	6
chr18	56005007	56005791	MajorDMR-15-45418	4
chr18	56006344	56006625	MajorDMR-15-45419	5
chr18	56008501	56008986	MajorDMR-15-45420	14
chr18	56011916	56012999	MajorDMR-15-45421	9
chr18	56033031	56033045	MajorDMR-15-45422	2
chr18	56064337	56064490	MajorDMR-15-45423	2
chr18	56083744	56084099	MajorDMR-15-45424	2
chr18	56096661	56096767	MajorDMR-15-45425	3
chr18	56109886	56110348	MajorDMR-15-45426	2
chr18	56121064	56121348	MajorDMR-15-45427	4
chr18	56122114	56122163	MajorDMR-15-45428	3
chr18	56140300	56140686	MajorDMR-15-45429	4
chr18	56143276	56144848	MajorDMR-15-45430	25
chr18	56179152	56179926	MajorDMR-15-45431	13
chr18	56180603	56180946	MajorDMR-15-45432	4
chr18	56182959	56182982	MajorDMR-15-45433	3
chr18	56183897	56183975	MajorDMR-15-45434	2
chr18	56213113	56213361	MajorDMR-15-45435	4
chr18	56234779	56235090	MajorDMR-15-45436	5
chr18	56286466	56287261	MajorDMR-15-45437	12
chr18	56305389	56305781	MajorDMR-15-45438	7
chr18	56312872	56312952	MajorDMR-15-45439	2
chr18	56443985	56443994	MajorDMR-15-45440	2
chr18	56449340	56449509	MajorDMR-15-45441	2
chr18	56451387	56452495	MajorDMR-15-45442	10
chr18	56454919	56455306	MajorDMR-15-45443	2
chr18	56472837	56473322	MajorDMR-15-45444	5
chr18	56478722	56479020	MajorDMR-15-45445	2
chr18	56480670	56481435	MajorDMR-15-45446	5
chr18	56486566	56486574	MajorDMR-15-45447	2
chr18	56501022	56501642	MajorDMR-15-45448	4
chr18	56505417	56506325	MajorDMR-15-45449	6
chr18	56510973	56511894	MajorDMR-15-45450	4
chr18	56513368	56513681	MajorDMR-15-45451	7
chr18	56517278	56517388	MajorDMR-15-45452	5
chr18	56535097	56535346	MajorDMR-15-45453	4
chr18	56536479	56536693	MajorDMR-15-45454	5
chr18	56546431	56546626	MajorDMR-15-45455	5
chr18	56559813	56560490	MajorDMR-15-45456	4
chr18	56562787	56562843	MajorDMR-15-45457	4
chr18	56566343	56566416	MajorDMR-15-45458	5
chr18	56570044	56570166	MajorDMR-15-45459	2
chr18	56575488	56576009	MajorDMR-15-45460	4
chr18	56587704	56588056	MajorDMR-15-45461	4
chr18	56589005	56589608	MajorDMR-15-45462	3
chr18	56590892	56591046	MajorDMR-15-45463	2
chr18	56595787	56596033	MajorDMR-15-45464	2
chr18	56603342	56603532	MajorDMR-15-45465	4
chr18	56611656	56612211	MajorDMR-15-45466	5
chr18	56620295	56620406	MajorDMR-15-45467	2
chr18	56624697	56625511	MajorDMR-15-45468	5
chr18	56628318	56628816	MajorDMR-15-45469	13
chr18	56635612	56635639	MajorDMR-15-45470	2
chr18	56639738	56639991	MajorDMR-15-45471	3
chr18	56644553	56644563	MajorDMR-15-45472	2
chr18	56645153	56645294	MajorDMR-15-45473	2
chr18	56652788	56652904	MajorDMR-15-45474	5
```
