## Supplementary material for "Single nucleus multi-omics links human cortical cell regulatory genome diversity to disease risk variants": Table S9: Inh_CGE_LAMP5.hypo_dmr.dms2.bed (part 3 of 5)

```
chr18	56660229	56660255	MajorDMR-15-45475	2
chr18	56672115	56672507	MajorDMR-15-45476	5
chr18	56673785	56675052	MajorDMR-15-45477	8
chr18	56687784	56687789	MajorDMR-15-45478	2
chr18	56697293	56697343	MajorDMR-15-45479	3
chr18	56709304	56709617	MajorDMR-15-45480	9
chr18	56710159	56710455	MajorDMR-15-45481	4
chr18	56720548	56720612	MajorDMR-15-45482	2
chr18	56725615	56725783	MajorDMR-15-45483	2
chr18	56743023	56743657	MajorDMR-15-45484	6
chr18	56804923	56805045	MajorDMR-15-45485	2
chr18	56809648	56809718	MajorDMR-15-45486	2
chr18	56812349	56812468	MajorDMR-15-45487	2
chr18	56821424	56821554	MajorDMR-15-45488	3
chr18	56847721	56847947	MajorDMR-15-45489	2
chr18	56935053	56936114	MajorDMR-15-45490	9
chr18	56937642	56938141	MajorDMR-15-45491	3
chr18	56938786	56939210	MajorDMR-15-45492	6
chr18	56941538	56942067	MajorDMR-15-45493	18
chr18	56942909	56943213	MajorDMR-15-45494	2
chr18	56951544	56951649	MajorDMR-15-45495	6
chr18	56978078	56978180	MajorDMR-15-45496	3
chr18	57004811	57004841	MajorDMR-15-45497	2
chr18	57037925	57038065	MajorDMR-15-45498	2
chr18	57050205	57050456	MajorDMR-15-45499	3
chr18	57081369	57082009	MajorDMR-15-45500	8
chr18	57095128	57095346	MajorDMR-15-45501	2
chr18	57097118	57097132	MajorDMR-15-45502	2
chr18	57157600	57157897	MajorDMR-15-45503	6
chr18	57178363	57178505	MajorDMR-15-45504	2
chr18	57181444	57181451	MajorDMR-15-45505	2
chr18	57181976	57182425	MajorDMR-15-45506	2
chr18	57202240	57202645	MajorDMR-15-45507	8
chr18	57205646	57205650	MajorDMR-15-45508	2
chr18	57217297	57217726	MajorDMR-15-45509	5
chr18	57290971	57291114	MajorDMR-15-45510	3
chr18	57298470	57298662	MajorDMR-15-45511	3
chr18	57318447	57318902	MajorDMR-15-45512	3
chr18	57320946	57321687	MajorDMR-15-45513	6
chr18	57339146	57339974	MajorDMR-15-45514	4
chr18	57357431	57357692	MajorDMR-15-45515	3
chr18	57395880	57395889	MajorDMR-15-45516	2
chr18	57490524	57490895	MajorDMR-15-45517	4
chr18	57627134	57627167	MajorDMR-15-45518	2
chr18	57686234	57686518	MajorDMR-15-45519	2
chr18	57725129	57725481	MajorDMR-15-45520	3
chr18	57811706	57811966	MajorDMR-15-45521	2
chr18	57822118	57823760	MajorDMR-15-45522	8
chr18	57824830	57825419	MajorDMR-15-45523	6
chr18	57857128	57857553	MajorDMR-15-45524	2
chr18	57890742	57890756	MajorDMR-15-45525	2
chr18	57896036	57896743	MajorDMR-15-45526	5
chr18	57917426	57917805	MajorDMR-15-45527	5
chr18	57933616	57933639	MajorDMR-15-45528	2
chr18	57935043	57935203	MajorDMR-15-45529	4
chr18	57968886	57969070	MajorDMR-15-45530	6
chr18	57969678	57969744	MajorDMR-15-45531	3
chr18	57970481	57970876	MajorDMR-15-45532	2
chr18	57974065	57974569	MajorDMR-15-45533	2
chr18	57977465	57977830	MajorDMR-15-45534	2
chr18	58006664	58007701	MajorDMR-15-45535	7
chr18	58011329	58012185	MajorDMR-15-45536	7
chr18	58017304	58017607	MajorDMR-15-45537	2
chr18	58024885	58025109	MajorDMR-15-45538	2
chr18	58045420	58045465	MajorDMR-15-45539	2
chr18	58062343	58062621	MajorDMR-15-45540	2
chr18	58074489	58074773	MajorDMR-15-45541	2
chr18	58111176	58111330	MajorDMR-15-45542	2
chr18	58137104	58137460	MajorDMR-15-45543	3
chr18	58228763	58228803	MajorDMR-15-45544	2
chr18	58230601	58230802	MajorDMR-15-45545	4
chr18	58478378	58478499	MajorDMR-15-45546	2
chr18	58490199	58490400	MajorDMR-15-45547	2
chr18	58535525	58535734	MajorDMR-15-45548	2
chr18	58565372	58565577	MajorDMR-15-45549	3
chr18	58616046	58616060	MajorDMR-15-45550	2
chr18	58627962	58627969	MajorDMR-15-45551	2
chr18	58641855	58641890	MajorDMR-15-45552	3
chr18	58744857	58744869	MajorDMR-15-45553	2
chr18	58763849	58764445	MajorDMR-15-45554	12
chr18	58765094	58765204	MajorDMR-15-45555	3
chr18	58781081	58781159	MajorDMR-15-45556	2
chr18	58856728	58856905	MajorDMR-15-45557	2
chr18	58865474	58865492	MajorDMR-15-45558	2
chr18	58866494	58866836	MajorDMR-15-45559	2
chr18	58877124	58877808	MajorDMR-15-45560	7
chr18	58879149	58879172	MajorDMR-15-45561	2
chr18	58911413	58911515	MajorDMR-15-45562	2
chr18	58929445	58929661	MajorDMR-15-45563	2
chr18	58994115	58994528	MajorDMR-15-45564	5
chr18	58995473	58995502	MajorDMR-15-45565	2
chr18	58996069	58996316	MajorDMR-15-45566	3
chr18	59002154	59002534	MajorDMR-15-45567	3
chr18	59004002	59004425	MajorDMR-15-45568	5
chr18	59014725	59014835	MajorDMR-15-45569	2
chr18	59045918	59046417	MajorDMR-15-45570	4
chr18	59047266	59047325	MajorDMR-15-45571	4
chr18	59057288	59057846	MajorDMR-15-45572	5
chr18	59058618	59058726	MajorDMR-15-45573	2
chr18	59066726	59067434	MajorDMR-15-45574	3
chr18	59068086	59069011	MajorDMR-15-45575	8
chr18	59127147	59127383	MajorDMR-15-45576	2
chr18	59135361	59135439	MajorDMR-15-45577	2
chr18	59139750	59140604	MajorDMR-15-45578	10
chr18	59169465	59169502	MajorDMR-15-45579	2
chr18	59174566	59174656	MajorDMR-15-45580	4
chr18	59212629	59212726	MajorDMR-15-45581	2
chr18	59246458	59246467	MajorDMR-15-45582	2
chr18	59249652	59249766	MajorDMR-15-45583	4
chr18	59274674	59274763	MajorDMR-15-45584	2
chr18	59398593	59398788	MajorDMR-15-45585	4
chr18	59413501	59413592	MajorDMR-15-45586	2
chr18	59468471	59468664	MajorDMR-15-45587	8
chr18	59469682	59470341	MajorDMR-15-45588	3
chr18	59539965	59540303	MajorDMR-15-45589	3
chr18	59598147	59598209	MajorDMR-15-45590	3
chr18	59627292	59627443	MajorDMR-15-45591	2
chr18	59653303	59653511	MajorDMR-15-45592	3
chr18	59695902	59695931	MajorDMR-15-45593	3
chr18	59829441	59829619	MajorDMR-15-45594	4
chr18	59839029	59839274	MajorDMR-15-45595	2
chr18	59909231	59909340	MajorDMR-15-45596	2
chr18	59914175	59914296	MajorDMR-15-45597	2
chr18	59923620	59923852	MajorDMR-15-45598	3
chr18	59948299	59948462	MajorDMR-15-45599	2
chr18	59952114	59952334	MajorDMR-15-45600	3
chr18	60031647	60031707	MajorDMR-15-45601	2
chr18	60078005	60078123	MajorDMR-15-45602	2
chr18	60102382	60102970	MajorDMR-15-45603	4
chr18	60118329	60118862	MajorDMR-15-45604	5
chr18	60126282	60127186	MajorDMR-15-45605	8
chr18	60162063	60163456	MajorDMR-15-45606	13
chr18	60277197	60278024	MajorDMR-15-45607	4
chr18	60282790	60282800	MajorDMR-15-45608	2
chr18	60320429	60321302	MajorDMR-15-45609	7
chr18	60349619	60350124	MajorDMR-15-45610	6
chr18	60418296	60418848	MajorDMR-15-45611	6
chr18	60529681	60530527	MajorDMR-15-45612	8
chr18	60544225	60545568	MajorDMR-15-45613	7
chr18	60563127	60563716	MajorDMR-15-45614	6
chr18	60654387	60654609	MajorDMR-15-45615	7
chr18	60692280	60692784	MajorDMR-15-45616	7
chr18	60718912	60719279	MajorDMR-15-45617	5
chr18	60721033	60721041	MajorDMR-15-45618	2
chr18	60727224	60727324	MajorDMR-15-45619	4
chr18	60740012	60740200	MajorDMR-15-45620	4
chr18	60762760	60763082	MajorDMR-15-45621	3
chr18	60774576	60774868	MajorDMR-15-45622	4
chr18	60784311	60784322	MajorDMR-15-45623	2
chr18	60787693	60789119	MajorDMR-15-45624	11
chr18	60793180	60793276	MajorDMR-15-45625	4
chr18	60799643	60800213	MajorDMR-15-45626	9
chr18	60808031	60808077	MajorDMR-15-45627	2
chr18	60812871	60813243	MajorDMR-15-45628	2
chr18	60813835	60813927	MajorDMR-15-45629	2
chr18	60815851	60816013	MajorDMR-15-45630	2
chr18	60816815	60816836	MajorDMR-15-45631	2
chr18	60818821	60818981	MajorDMR-15-45632	4
chr18	60821712	60821793	MajorDMR-15-45633	2
chr18	60823020	60823938	MajorDMR-15-45634	7
chr18	60840556	60840837	MajorDMR-15-45635	3
chr18	60843321	60843337	MajorDMR-15-45636	2
chr18	60845388	60845534	MajorDMR-15-45637	3
chr18	60854978	60855288	MajorDMR-15-45638	6
chr18	60867129	60867142	MajorDMR-15-45639	2
chr18	60875586	60875623	MajorDMR-15-45640	3
chr18	60884449	60884506	MajorDMR-15-45641	2
chr18	60896951	60896997	MajorDMR-15-45642	2
chr18	60904209	60904238	MajorDMR-15-45643	2
chr18	60920204	60920855	MajorDMR-15-45644	7
chr18	60924562	60924815	MajorDMR-15-45645	3
chr18	60925904	60926734	MajorDMR-15-45646	11
chr18	60927312	60927899	MajorDMR-15-45647	3
chr18	60930481	60930504	MajorDMR-15-45648	2
chr18	60939619	60939989	MajorDMR-15-45649	3
chr18	60946624	60947005	MajorDMR-15-45650	2
chr18	60947922	60948189	MajorDMR-15-45651	3
chr18	60955252	60956171	MajorDMR-15-45652	4
chr18	60958515	60958932	MajorDMR-15-45653	2
chr18	60961666	60961882	MajorDMR-15-45654	2
chr18	60964690	60965468	MajorDMR-15-45655	16
chr18	60968826	60969459	MajorDMR-15-45656	9
chr18	60972251	60972405	MajorDMR-15-45657	3
chr18	60978763	60978957	MajorDMR-15-45658	5
chr18	60984836	60984986	MajorDMR-15-45659	2
chr18	60996675	60997637	MajorDMR-15-45660	9
chr18	61013371	61014017	MajorDMR-15-45661	3
chr18	61035872	61036299	MajorDMR-15-45662	3
chr18	61076834	61076924	MajorDMR-15-45663	2
chr18	61100651	61100935	MajorDMR-15-45664	3
chr18	61105625	61105693	MajorDMR-15-45665	2
chr18	61318994	61319142	MajorDMR-15-45666	2
chr18	61343953	61343967	MajorDMR-15-45667	2
chr18	61552098	61552748	MajorDMR-15-45668	10
chr18	61568544	61568746	MajorDMR-15-45669	2
chr18	61570517	61570548	MajorDMR-15-45670	2
chr18	61659077	61659204	MajorDMR-15-45671	2
chr18	61696644	61697338	MajorDMR-15-45672	8
chr18	61722163	61722321	MajorDMR-15-45673	2
chr18	61869196	61869770	MajorDMR-15-45674	6
chr18	61901645	61901983	MajorDMR-15-45675	3
chr18	61915817	61916445	MajorDMR-15-45676	13
chr18	61938613	61938703	MajorDMR-15-45677	4
chr18	61998557	61998653	MajorDMR-15-45678	2
chr18	62000292	62001009	MajorDMR-15-45679	6
chr18	62146232	62146651	MajorDMR-15-45680	3
chr18	62165835	62165906	MajorDMR-15-45681	2
chr18	62296819	62297116	MajorDMR-15-45682	2
chr18	62327802	62327993	MajorDMR-15-45683	3
chr18	62334106	62334120	MajorDMR-15-45684	2
chr18	62345101	62345180	MajorDMR-15-45685	2
chr18	62375364	62375433	MajorDMR-15-45686	2
chr18	62505133	62505495	MajorDMR-15-45687	3
chr18	62519548	62519826	MajorDMR-15-45688	3
chr18	62539486	62539558	MajorDMR-15-45689	2
chr18	62671576	62671722	MajorDMR-15-45690	2
chr18	62688066	62688735	MajorDMR-15-45691	3
chr18	62721026	62721626	MajorDMR-15-45692	3
chr18	62753077	62753290	MajorDMR-15-45693	2
chr18	62824842	62825285	MajorDMR-15-45694	2
chr18	62837339	62837410	MajorDMR-15-45695	2
chr18	62984397	62984458	MajorDMR-15-45696	2
chr18	63014745	63015304	MajorDMR-15-45697	6
chr18	63090924	63091015	MajorDMR-15-45698	4
chr18	63287213	63287505	MajorDMR-15-45699	4
chr18	63434696	63435565	MajorDMR-15-45700	7
chr18	63486572	63486608	MajorDMR-15-45701	2
chr18	63510782	63511137	MajorDMR-15-45702	8
chr18	63552469	63552683	MajorDMR-15-45703	6
chr18	63585280	63585762	MajorDMR-15-45704	2
chr18	63651138	63651447	MajorDMR-15-45705	2
chr18	63722624	63722671	MajorDMR-15-45706	2
chr18	63831703	63832007	MajorDMR-15-45707	6
chr18	64114464	64114524	MajorDMR-15-45708	3
chr18	64145055	64145269	MajorDMR-15-45709	3
chr18	64452647	64453486	MajorDMR-15-45710	5
chr18	64797616	64797695	MajorDMR-15-45711	4
chr18	64811829	64811871	MajorDMR-15-45712	2
chr18	64899874	64900337	MajorDMR-15-45713	2
chr18	64948761	64949050	MajorDMR-15-45714	3
chr18	64955878	64955937	MajorDMR-15-45715	2
chr18	65070025	65070582	MajorDMR-15-45716	3
chr18	65138199	65138445	MajorDMR-15-45717	2
chr18	65157039	65157110	MajorDMR-15-45718	2
chr18	65192894	65193175	MajorDMR-15-45719	3
chr18	65218701	65218991	MajorDMR-15-45720	2
chr18	65276349	65276817	MajorDMR-15-45721	3
chr18	65340110	65340266	MajorDMR-15-45722	3
chr18	65488489	65488931	MajorDMR-15-45723	2
chr18	65500279	65500673	MajorDMR-15-45724	4
chr18	65570526	65570672	MajorDMR-15-45725	3
chr18	65583385	65583596	MajorDMR-15-45726	4
chr18	65744267	65744633	MajorDMR-15-45727	2
chr18	65777447	65777575	MajorDMR-15-45728	2
chr18	65891595	65892055	MajorDMR-15-45729	5
chr18	65912085	65912162	MajorDMR-15-45730	2
chr18	66076915	66077032	MajorDMR-15-45731	2
chr18	66085728	66086165	MajorDMR-15-45732	9
chr18	66106490	66107686	MajorDMR-15-45733	11
chr18	66216265	66217050	MajorDMR-15-45734	5
chr18	66334138	66334674	MajorDMR-15-45735	4
chr18	66530091	66530582	MajorDMR-15-45736	2
chr18	66560661	66561098	MajorDMR-15-45737	3
chr18	66571034	66571059	MajorDMR-15-45738	2
chr18	66688355	66688424	MajorDMR-15-45739	3
chr18	66809191	66809731	MajorDMR-15-45740	5
chr18	66951619	66951782	MajorDMR-15-45741	4
chr18	67003850	67004285	MajorDMR-15-45742	2
chr18	67131896	67131937	MajorDMR-15-45743	2
chr18	67149560	67149663	MajorDMR-15-45744	3
chr18	67151039	67151939	MajorDMR-15-45745	6
chr18	67158562	67159420	MajorDMR-15-45746	8
chr18	67204565	67204877	MajorDMR-15-45747	3
chr18	67222841	67223155	MajorDMR-15-45748	5
chr18	67247616	67247659	MajorDMR-15-45749	3
chr18	67254894	67255063	MajorDMR-15-45750	5
chr18	67296361	67296705	MajorDMR-15-45751	4
chr18	67297835	67297851	MajorDMR-15-45752	2
chr18	67315116	67315872	MajorDMR-15-45753	6
chr18	67321046	67322032	MajorDMR-15-45754	6
chr18	67325899	67325929	MajorDMR-15-45755	2
chr18	67326533	67326928	MajorDMR-15-45756	7
chr18	67330865	67331222	MajorDMR-15-45757	3
chr18	67342477	67342611	MajorDMR-15-45758	3
chr18	67362420	67362662	MajorDMR-15-45759	3
chr18	67363786	67364190	MajorDMR-15-45760	2
chr18	67380113	67380354	MajorDMR-15-45761	3
chr18	67383075	67383670	MajorDMR-15-45762	5
chr18	67390333	67390723	MajorDMR-15-45763	3
chr18	67420942	67420983	MajorDMR-15-45764	2
chr18	67424509	67426447	MajorDMR-15-45765	12
chr18	67430299	67430455	MajorDMR-15-45766	2
chr18	67442148	67442266	MajorDMR-15-45767	2
chr18	67462632	67463360	MajorDMR-15-45768	6
chr18	67467111	67467200	MajorDMR-15-45769	2
chr18	67575367	67575439	MajorDMR-15-45770	2
chr18	67606518	67606939	MajorDMR-15-45771	5
chr18	67607981	67608303	MajorDMR-15-45772	4
chr18	67622008	67622120	MajorDMR-15-45773	3
chr18	67671222	67671411	MajorDMR-15-45774	3
chr18	67678281	67678716	MajorDMR-15-45775	8
chr18	67681822	67682551	MajorDMR-15-45776	5
chr18	67730050	67730735	MajorDMR-15-45777	5
chr18	67734417	67734465	MajorDMR-15-45778	3
chr18	67834125	67834219	MajorDMR-15-45779	3
chr18	67861664	67861801	MajorDMR-15-45780	2
chr18	67910310	67911006	MajorDMR-15-45781	13
chr18	67996193	67996796	MajorDMR-15-45782	4
chr18	68096726	68097115	MajorDMR-15-45783	9
chr18	68122348	68122595	MajorDMR-15-45784	3
chr18	68132562	68132594	MajorDMR-15-45785	2
chr18	68243716	68244104	MajorDMR-15-45786	8
chr18	68294555	68295058	MajorDMR-15-45787	4
chr18	68302277	68302506	MajorDMR-15-45788	2
chr18	68325702	68325960	MajorDMR-15-45789	3
chr18	68361788	68362223	MajorDMR-15-45790	2
chr18	68368792	68368855	MajorDMR-15-45791	2
chr18	68426771	68427021	MajorDMR-15-45792	2
chr18	68458432	68458826	MajorDMR-15-45793	3
chr18	68462579	68462721	MajorDMR-15-45794	4
chr18	68673181	68673621	MajorDMR-15-45795	3
chr18	68687877	68688175	MajorDMR-15-45796	2
chr18	68689998	68690100	MajorDMR-15-45797	2
chr18	68746984	68747005	MajorDMR-15-45798	2
chr18	68784748	68784808	MajorDMR-15-45799	3
chr18	68925714	68926109	MajorDMR-15-45800	4
chr18	68931724	68932122	MajorDMR-15-45801	2
chr18	68968770	68969237	MajorDMR-15-45802	7
chr18	69004185	69004322	MajorDMR-15-45803	3
chr18	69012451	69012556	MajorDMR-15-45804	2
chr18	69022246	69022258	MajorDMR-15-45805	2
chr18	69047006	69047090	MajorDMR-15-45806	2
chr18	69118837	69119135	MajorDMR-15-45807	2
chr18	69147649	69147681	MajorDMR-15-45808	2
chr18	69265239	69265615	MajorDMR-15-45809	5
chr18	69295465	69295729	MajorDMR-15-45810	3
chr18	69387156	69387432	MajorDMR-15-45811	5
chr18	69390819	69391048	MajorDMR-15-45812	2
chr18	69617994	69618510	MajorDMR-15-45813	11
chr18	69667215	69667570	MajorDMR-15-45814	4
chr18	69685046	69685107	MajorDMR-15-45815	2
chr18	69693615	69694107	MajorDMR-15-45816	2
chr18	69725351	69725860	MajorDMR-15-45817	5
chr18	69774910	69775407	MajorDMR-15-45818	7
chr18	69885458	69885708	MajorDMR-15-45819	4
chr18	69900079	69900648	MajorDMR-15-45820	6
chr18	69921932	69921942	MajorDMR-15-45821	2
chr18	69943966	69944319	MajorDMR-15-45822	4
chr18	69967946	69968499	MajorDMR-15-45823	5
chr18	69969160	69969261	MajorDMR-15-45824	4
chr18	70045770	70045878	MajorDMR-15-45825	2
chr18	70089048	70089588	MajorDMR-15-45826	4
chr18	70093870	70093934	MajorDMR-15-45827	2
chr18	70256098	70256114	MajorDMR-15-45828	2
chr18	70390773	70391022	MajorDMR-15-45829	2
chr18	70415649	70416556	MajorDMR-15-45830	4
chr18	70423509	70423534	MajorDMR-15-45831	4
chr18	70425183	70425344	MajorDMR-15-45832	2
chr18	70436098	70436506	MajorDMR-15-45833	7
chr18	70442753	70442928	MajorDMR-15-45834	2
chr18	70445712	70445796	MajorDMR-15-45835	2
chr18	70454977	70455013	MajorDMR-15-45836	2
chr18	70457839	70458350	MajorDMR-15-45837	4
chr18	70462561	70462904	MajorDMR-15-45838	3
chr18	70463738	70463781	MajorDMR-15-45839	3
chr18	70464791	70465181	MajorDMR-15-45840	3
chr18	70467249	70467507	MajorDMR-15-45841	2
chr18	70469421	70471052	MajorDMR-15-45842	11
chr18	70475930	70476587	MajorDMR-15-45843	3
chr18	70479928	70480474	MajorDMR-15-45844	5
chr18	70482772	70482883	MajorDMR-15-45845	3
chr18	70484620	70484770	MajorDMR-15-45846	3
chr18	70485551	70486698	MajorDMR-15-45847	5
chr18	70487491	70488413	MajorDMR-15-45848	5
chr18	70489416	70490402	MajorDMR-15-45849	5
chr18	70491154	70491473	MajorDMR-15-45850	3
chr18	70493354	70493817	MajorDMR-15-45851	3
chr18	70495240	70495450	MajorDMR-15-45852	3
chr18	70498998	70499026	MajorDMR-15-45853	2
chr18	70503040	70504744	MajorDMR-15-45854	13
chr18	70506119	70506601	MajorDMR-15-45855	2
chr18	70508644	70509024	MajorDMR-15-45856	2
chr18	70510185	70510576	MajorDMR-15-45857	2
chr18	70511413	70511563	MajorDMR-15-45858	2
chr18	70512810	70513268	MajorDMR-15-45859	2
chr18	70523390	70524789	MajorDMR-15-45860	10
chr18	70526218	70527607	MajorDMR-15-45861	11
chr18	70528907	70529925	MajorDMR-15-45862	7
chr18	70531191	70532067	MajorDMR-15-45863	10
chr18	70617464	70617811	MajorDMR-15-45864	3
chr18	70687425	70687567	MajorDMR-15-45865	3
chr18	70734590	70734998	MajorDMR-15-45866	6
chr18	70770260	70770591	MajorDMR-15-45867	2
chr18	70805253	70805349	MajorDMR-15-45868	3
chr18	70942732	70942910	MajorDMR-15-45869	4
chr18	70985896	70986519	MajorDMR-15-45870	7
chr18	71068034	71068430	MajorDMR-15-45871	6
chr18	71076730	71076843	MajorDMR-15-45872	2
chr18	71091257	71091563	MajorDMR-15-45873	2
chr18	71250914	71251276	MajorDMR-15-45874	2
chr18	71262887	71263150	MajorDMR-15-45875	4
chr18	71274290	71274306	MajorDMR-15-45876	2
chr18	71281594	71282241	MajorDMR-15-45877	3
chr18	71303568	71303655	MajorDMR-15-45878	2
chr18	71307697	71307807	MajorDMR-15-45879	2
chr18	71308479	71309756	MajorDMR-15-45880	10
chr18	71313437	71313550	MajorDMR-15-45881	2
chr18	71329770	71329810	MajorDMR-15-45882	3
chr18	71336580	71336815	MajorDMR-15-45883	6
chr18	71351256	71351263	MajorDMR-15-45884	2
chr18	71356707	71356828	MajorDMR-15-45885	3
chr18	71364087	71364727	MajorDMR-15-45886	7
chr18	71378408	71378798	MajorDMR-15-45887	3
chr18	71394285	71394530	MajorDMR-15-45888	3
chr18	71400898	71400977	MajorDMR-15-45889	3
chr18	71409302	71409475	MajorDMR-15-45890	3
chr18	71411704	71411822	MajorDMR-15-45891	3
chr18	71415243	71416740	MajorDMR-15-45892	11
chr18	71418682	71418874	MajorDMR-15-45893	2
chr18	71435466	71435597	MajorDMR-15-45894	3
chr18	71441629	71442511	MajorDMR-15-45895	19
chr18	71500482	71500675	MajorDMR-15-45896	2
chr18	71507763	71507800	MajorDMR-15-45897	2
chr18	71510654	71511397	MajorDMR-15-45898	9
chr18	71513281	71513331	MajorDMR-15-45899	2
chr18	71513893	71514176	MajorDMR-15-45900	2
chr18	71518880	71518916	MajorDMR-15-45901	2
chr18	71524088	71524149	MajorDMR-15-45902	3
chr18	71526935	71527117	MajorDMR-15-45903	2
chr18	71527798	71528340	MajorDMR-15-45904	7
chr18	71536626	71537163	MajorDMR-15-45905	6
chr18	71537814	71537890	MajorDMR-15-45906	2
chr18	71538657	71539758	MajorDMR-15-45907	8
chr18	71540587	71540624	MajorDMR-15-45908	2
chr18	71541959	71542043	MajorDMR-15-45909	2
chr18	71590903	71591196	MajorDMR-15-45910	3
chr18	71600433	71601283	MajorDMR-15-45911	7
chr18	71603202	71603424	MajorDMR-15-45912	5
chr18	71615432	71615497	MajorDMR-15-45913	2
chr18	71624550	71624621	MajorDMR-15-45914	2
chr18	71680655	71681514	MajorDMR-15-45915	6
chr18	71685110	71685652	MajorDMR-15-45916	3
chr18	71687672	71687847	MajorDMR-15-45917	6
chr18	71709221	71709240	MajorDMR-15-45918	2
chr18	71710047	71710187	MajorDMR-15-45919	3
chr18	71794406	71795287	MajorDMR-15-45920	6
chr18	71860142	71860360	MajorDMR-15-45921	3
chr18	71861026	71861193	MajorDMR-15-45922	2
chr18	71928401	71928474	MajorDMR-15-45923	3
chr18	71983974	71984149	MajorDMR-15-45924	2
chr18	72050973	72051179	MajorDMR-15-45925	2
chr18	72062556	72062848	MajorDMR-15-45926	2
chr18	72063457	72063928	MajorDMR-15-45927	8
chr18	72066100	72066133	MajorDMR-15-45928	2
chr18	72066864	72068524	MajorDMR-15-45929	16
chr18	72079057	72080029	MajorDMR-15-45930	10
chr18	72081170	72081360	MajorDMR-15-45931	6
chr18	72089210	72089272	MajorDMR-15-45932	2
chr18	72120482	72120976	MajorDMR-15-45933	8
chr18	72121592	72122467	MajorDMR-15-45934	18
chr18	72167703	72167941	MajorDMR-15-45935	2
chr18	72179461	72179677	MajorDMR-15-45936	2
chr18	72191243	72191317	MajorDMR-15-45937	2
chr18	72246757	72246868	MajorDMR-15-45938	3
chr18	72267085	72267557	MajorDMR-15-45939	6
chr18	72363184	72363516	MajorDMR-15-45940	8
chr18	72422775	72423112	MajorDMR-15-45941	3
chr18	72448765	72449066	MajorDMR-15-45942	4
chr18	72465479	72465670	MajorDMR-15-45943	2
chr18	72509265	72509556	MajorDMR-15-45944	2
chr18	72657181	72657491	MajorDMR-15-45945	5
chr18	72680839	72681185	MajorDMR-15-45946	4
chr18	72714714	72715345	MajorDMR-15-45947	3
chr18	72722106	72722526	MajorDMR-15-45948	3
chr18	72743460	72743674	MajorDMR-15-45949	3
chr18	72748916	72749743	MajorDMR-15-45950	14
chr18	72755489	72755896	MajorDMR-15-45951	5
chr18	72756882	72758005	MajorDMR-15-45952	14
chr18	72761688	72761852	MajorDMR-15-45953	2
chr18	72764607	72765118	MajorDMR-15-45954	13
chr18	72777456	72777912	MajorDMR-15-45955	14
chr18	72912997	72913146	MajorDMR-15-45956	4
chr18	72914418	72915057	MajorDMR-15-45957	3
chr18	72928014	72928025	MajorDMR-15-45958	3
chr18	72939855	72939860	MajorDMR-15-45959	2
chr18	72957503	72957673	MajorDMR-15-45960	2
chr18	72960457	72960830	MajorDMR-15-45961	8
chr18	72965399	72965477	MajorDMR-15-45962	3
chr18	72966024	72966515	MajorDMR-15-45963	4
chr18	72967625	72967758	MajorDMR-15-45964	2
chr18	72972067	72972486	MajorDMR-15-45965	8
chr18	72979983	72981308	MajorDMR-15-45966	17
chr18	73029662	73029823	MajorDMR-15-45967	3
chr18	73035861	73036432	MajorDMR-15-45968	4
chr18	73052001	73052070	MajorDMR-15-45969	3
chr18	73057832	73058180	MajorDMR-15-45970	4
chr18	73076349	73076730	MajorDMR-15-45971	5
chr18	73082829	73082931	MajorDMR-15-45972	3
chr18	73085920	73086423	MajorDMR-15-45973	7
chr18	73089851	73090929	MajorDMR-15-45974	15
chr18	73109441	73109495	MajorDMR-15-45975	2
chr18	73130848	73131211	MajorDMR-15-45976	5
chr18	73256469	73257891	MajorDMR-15-45977	13
chr18	73266591	73266951	MajorDMR-15-45978	3
chr18	73268817	73269081	MajorDMR-15-45979	2
chr18	73274508	73274969	MajorDMR-15-45980	10
chr18	73324419	73324949	MajorDMR-15-45981	6
chr18	73337378	73337759	MajorDMR-15-45982	2
chr18	73351494	73351705	MajorDMR-15-45983	3
chr18	73366810	73367426	MajorDMR-15-45984	7
chr18	73387631	73387765	MajorDMR-15-45985	2
chr18	73390062	73390174	MajorDMR-15-45986	2
chr18	73390691	73391081	MajorDMR-15-45987	7
chr18	73396369	73396529	MajorDMR-15-45988	4
chr18	73435815	73436084	MajorDMR-15-45989	5
chr18	73496122	73496471	MajorDMR-15-45990	5
chr18	73521149	73521918	MajorDMR-15-45991	21
chr18	73523347	73523411	MajorDMR-15-45992	2
chr18	73539744	73539828	MajorDMR-15-45993	2
chr18	73608016	73608022	MajorDMR-15-45994	3
chr18	73622464	73622511	MajorDMR-15-45995	2
chr18	73688923	73689459	MajorDMR-15-45996	7
chr18	73705257	73705529	MajorDMR-15-45997	3
chr18	73708835	73709413	MajorDMR-15-45998	4
chr18	73747060	73747160	MajorDMR-15-45999	2
chr18	73763021	73764140	MajorDMR-15-46000	18
chr18	73788065	73788259	MajorDMR-15-46001	3
chr18	73895526	73895678	MajorDMR-15-46002	3
chr18	73896720	73897107	MajorDMR-15-46003	2
chr18	73923907	73924400	MajorDMR-15-46004	2
chr18	73958675	73959090	MajorDMR-15-46005	6
chr18	73968179	73968597	MajorDMR-15-46006	4
chr18	73972132	73972213	MajorDMR-15-46007	2
chr18	73973056	73973279	MajorDMR-15-46008	6
chr18	73975224	73975431	MajorDMR-15-46009	4
chr18	74026295	74026441	MajorDMR-15-46010	2
chr18	74060683	74060774	MajorDMR-15-46011	2
chr18	74063821	74064215	MajorDMR-15-46012	7
chr18	74076663	74077841	MajorDMR-15-46013	11
chr18	74083794	74084449	MajorDMR-15-46014	9
chr18	74094939	74095270	MajorDMR-15-46015	8
chr18	74102530	74102809	MajorDMR-15-46016	6
chr18	74110366	74110464	MajorDMR-15-46017	3
chr18	74112967	74113498	MajorDMR-15-46018	6
chr18	74128896	74129256	MajorDMR-15-46019	8
chr18	74137300	74138119	MajorDMR-15-46020	12
chr18	74142253	74143777	MajorDMR-15-46021	10
chr18	74147160	74147686	MajorDMR-15-46022	12
chr18	74157947	74157955	MajorDMR-15-46023	2
chr18	74158620	74159758	MajorDMR-15-46024	14
chr18	74163931	74164139	MajorDMR-15-46025	5
chr18	74164896	74165151	MajorDMR-15-46026	2
chr18	74166192	74166926	MajorDMR-15-46027	3
chr18	74167854	74168212	MajorDMR-15-46028	4
chr18	74171365	74172755	MajorDMR-15-46029	28
chr18	74179731	74179737	MajorDMR-15-46030	2
chr18	74195820	74195912	MajorDMR-15-46031	4
chr18	74199619	74200393	MajorDMR-15-46032	7
chr18	74200963	74200992	MajorDMR-15-46033	2
chr18	74201923	74202253	MajorDMR-15-46034	4
chr18	74208754	74209219	MajorDMR-15-46035	3
chr18	74210076	74210109	MajorDMR-15-46036	2
chr18	74247528	74247680	MajorDMR-15-46037	4
chr18	74254724	74254829	MajorDMR-15-46038	2
chr18	74256449	74256538	MajorDMR-15-46039	2
chr18	74291371	74291502	MajorDMR-15-46040	3
chr18	74325903	74326478	MajorDMR-15-46041	9
chr18	74333484	74333516	MajorDMR-15-46042	2
chr18	74342796	74343183	MajorDMR-15-46043	2
chr18	74349324	74350033	MajorDMR-15-46044	8
chr18	74362210	74362271	MajorDMR-15-46045	2
chr18	74389835	74390454	MajorDMR-15-46046	7
chr18	74396249	74396554	MajorDMR-15-46047	15
chr18	74439319	74439782	MajorDMR-15-46048	2
chr18	74468225	74469565	MajorDMR-15-46049	18
chr18	74477636	74478152	MajorDMR-15-46050	3
chr18	74483299	74483513	MajorDMR-15-46051	5
chr18	74508057	74508116	MajorDMR-15-46052	3
chr18	74568873	74569016	MajorDMR-15-46053	3
chr18	74569640	74569924	MajorDMR-15-46054	4
chr18	74574328	74574520	MajorDMR-15-46055	5
chr18	74618970	74619724	MajorDMR-15-46056	11
chr18	74668827	74668948	MajorDMR-15-46057	4
chr18	74671114	74671124	MajorDMR-15-46058	2
chr18	74684809	74685310	MajorDMR-15-46059	8
chr18	74686817	74686858	MajorDMR-15-46060	2
chr18	74688278	74688345	MajorDMR-15-46061	2
chr18	74708965	74709003	MajorDMR-15-46062	3
chr18	74718539	74719316	MajorDMR-15-46063	11
chr18	74720036	74720093	MajorDMR-15-46064	3
chr18	74724681	74726205	MajorDMR-15-46065	15
chr18	74729441	74729914	MajorDMR-15-46066	7
chr18	74734459	74734992	MajorDMR-15-46067	5
chr18	74744174	74744435	MajorDMR-15-46068	3
chr18	74749245	74750484	MajorDMR-15-46069	19
chr18	74762238	74762474	MajorDMR-15-46070	2
chr18	74765347	74765758	MajorDMR-15-46071	8
chr18	74768917	74769471	MajorDMR-15-46072	5
chr18	74770391	74771037	MajorDMR-15-46073	11
chr18	74780130	74781418	MajorDMR-15-46074	17
chr18	74782756	74782818	MajorDMR-15-46075	2
chr18	74796267	74796481	MajorDMR-15-46076	5
chr18	74802151	74802296	MajorDMR-15-46077	6
chr18	74804062	74804232	MajorDMR-15-46078	10
chr18	74804762	74805035	MajorDMR-15-46079	12
chr18	74809401	74809699	MajorDMR-15-46080	6
chr18	74823102	74823129	MajorDMR-15-46081	3
chr18	74826202	74826606	MajorDMR-15-46082	7
chr18	74834090	74834184	MajorDMR-15-46083	2
chr18	74834837	74835523	MajorDMR-15-46084	9
chr18	74841294	74841351	MajorDMR-15-46085	3
chr18	74842459	74842490	MajorDMR-15-46086	2
chr18	74850579	74851068	MajorDMR-15-46087	4
chr18	74861533	74861746	MajorDMR-15-46088	2
chr18	74862651	74862884	MajorDMR-15-46089	4
chr18	74863451	74863492	MajorDMR-15-46090	3
chr18	74872714	74872825	MajorDMR-15-46091	2
chr18	74888372	74888880	MajorDMR-15-46092	4
chr18	74890778	74890795	MajorDMR-15-46093	2
chr18	74912074	74912160	MajorDMR-15-46094	5
chr18	74916372	74916536	MajorDMR-15-46095	2
chr18	74918811	74918906	MajorDMR-15-46096	2
chr18	74921505	74921863	MajorDMR-15-46097	12
chr18	74985759	74985844	MajorDMR-15-46098	2
chr18	74989514	74989558	MajorDMR-15-46099	3
chr18	75016980	75017346	MajorDMR-15-46100	2
chr18	75020372	75020843	MajorDMR-15-46101	4
chr18	75022310	75023231	MajorDMR-15-46102	7
chr18	75032763	75033010	MajorDMR-15-46103	2
chr18	75041551	75041868	MajorDMR-15-46104	4
chr18	75108078	75108207	MajorDMR-15-46105	2
chr18	75111591	75111681	MajorDMR-15-46106	3
chr18	75146928	75147119	MajorDMR-15-46107	2
chr18	75182781	75183196	MajorDMR-15-46108	6
chr18	75198959	75199499	MajorDMR-15-46109	4
chr18	75279369	75279791	MajorDMR-15-46110	7
chr18	75285057	75286128	MajorDMR-15-46111	12
chr18	75329619	75330077	MajorDMR-15-46112	5
chr18	75346465	75346793	MajorDMR-15-46113	6
chr18	75375666	75376291	MajorDMR-15-46114	5
chr18	75379695	75379825	MajorDMR-15-46115	4
chr18	75381411	75381718	MajorDMR-15-46116	5
chr18	75397357	75397465	MajorDMR-15-46117	3
chr18	75420477	75421355	MajorDMR-15-46118	7
chr18	75427989	75428269	MajorDMR-15-46119	2
chr18	75455441	75456208	MajorDMR-15-46120	10
chr18	75464359	75464488	MajorDMR-15-46121	2
chr18	75496209	75497082	MajorDMR-15-46122	11
chr18	75551152	75551288	MajorDMR-15-46123	3
chr18	75563531	75563985	MajorDMR-15-46124	8
chr18	75582301	75582445	MajorDMR-15-46125	6
chr18	75620490	75620951	MajorDMR-15-46126	9
chr18	75682154	75683519	MajorDMR-15-46127	11
chr18	75694557	75694935	MajorDMR-15-46128	6
chr18	75826298	75826369	MajorDMR-15-46129	3
chr18	75829943	75830717	MajorDMR-15-46130	8
chr18	75859654	75860237	MajorDMR-15-46131	5
chr18	75882904	75882931	MajorDMR-15-46132	2
chr18	75933648	75933657	MajorDMR-15-46133	2
chr18	75967889	75968573	MajorDMR-15-46134	12
chr18	75997689	75997749	MajorDMR-15-46135	2
chr18	76012254	76012540	MajorDMR-15-46136	5
chr18	76052655	76053772	MajorDMR-15-46137	21
chr18	76111539	76111984	MajorDMR-15-46138	2
chr18	76134564	76134590	MajorDMR-15-46139	2
chr18	76156919	76156988	MajorDMR-15-46140	2
chr18	76168537	76168599	MajorDMR-15-46141	2
chr18	76179003	76180135	MajorDMR-15-46142	19
chr18	76193375	76193500	MajorDMR-15-46143	4
chr18	76194539	76194769	MajorDMR-15-46144	4
chr18	76259287	76259482	MajorDMR-15-46145	3
chr18	76260680	76260975	MajorDMR-15-46146	8
chr18	76266025	76266107	MajorDMR-15-46147	7
chr18	76302297	76302397	MajorDMR-15-46148	2
chr18	76341827	76342603	MajorDMR-15-46149	29
chr18	76345821	76347217	MajorDMR-15-46150	15
chr18	76365876	76365948	MajorDMR-15-46151	3
chr18	76459784	76459899	MajorDMR-15-46152	4
chr18	76464490	76464962	MajorDMR-15-46153	4
chr18	76473906	76474117	MajorDMR-15-46154	7
chr18	76484561	76485101	MajorDMR-15-46155	12
chr18	76517926	76517997	MajorDMR-15-46156	2
chr18	76566787	76567241	MajorDMR-15-46157	7
chr18	76628450	76628731	MajorDMR-15-46158	7
chr18	76631500	76631865	MajorDMR-15-46159	4
chr18	76637345	76638193	MajorDMR-15-46160	17
chr18	76655528	76655685	MajorDMR-15-46161	3
chr18	76656822	76657042	MajorDMR-15-46162	3
chr18	76670768	76671374	MajorDMR-15-46163	15
chr18	76674671	76675677	MajorDMR-15-46164	29
chr18	76736675	76737846	MajorDMR-15-46165	33
chr18	76757144	76757293	MajorDMR-15-46166	2
chr18	76782925	76783539	MajorDMR-15-46167	13
chr18	76833443	76834031	MajorDMR-15-46168	22
chr18	76868577	76868695	MajorDMR-15-46169	4
chr18	76919968	76920289	MajorDMR-15-46170	3
chr18	76936100	76936127	MajorDMR-15-46171	2
chr18	76987702	76987799	MajorDMR-15-46172	3
chr18	77002393	77003025	MajorDMR-15-46173	6
chr18	77008665	77009232	MajorDMR-15-46174	4
chr18	77023944	77024430	MajorDMR-15-46175	9
chr18	77034887	77035585	MajorDMR-15-46176	9
chr18	77043471	77044159	MajorDMR-15-46177	6
chr18	77069748	77070338	MajorDMR-15-46178	5
chr18	77074745	77075386	MajorDMR-15-46179	14
chr18	77077762	77078170	MajorDMR-15-46180	3
chr18	77126204	77126680	MajorDMR-15-46181	9
chr18	77128809	77128981	MajorDMR-15-46182	10
chr18	77143073	77143230	MajorDMR-15-46183	2
chr18	77183926	77184505	MajorDMR-15-46184	4
chr18	77189525	77189989	MajorDMR-15-46185	20
chr18	77213672	77214144	MajorDMR-15-46186	11
chr18	77218519	77218651	MajorDMR-15-46187	3
chr18	77228292	77228834	MajorDMR-15-46188	8
chr18	77231231	77231255	MajorDMR-15-46189	2
chr18	77261839	77263036	MajorDMR-15-46190	10
chr18	77267246	77267252	MajorDMR-15-46191	2
chr18	77267938	77268002	MajorDMR-15-46192	5
chr18	77288062	77288532	MajorDMR-15-46193	16
chr18	77300631	77300756	MajorDMR-15-46194	2
chr18	77327651	77327938	MajorDMR-15-46195	12
chr18	77349057	77349838	MajorDMR-15-46196	21
chr18	77384972	77385575	MajorDMR-15-46197	16
chr18	77398728	77398865	MajorDMR-15-46198	3
chr18	77421636	77422271	MajorDMR-15-46199	5
chr18	77444243	77444381	MajorDMR-15-46200	5
chr18	77474614	77474667	MajorDMR-15-46201	2
chr18	77481861	77482814	MajorDMR-15-46202	15
chr18	77494005	77494379	MajorDMR-15-46203	9
chr18	77498525	77499299	MajorDMR-15-46204	11
chr18	77509747	77510243	MajorDMR-15-46205	16
chr18	77511386	77511669	MajorDMR-15-46206	9
chr18	77545103	77546076	MajorDMR-15-46207	17
chr18	77551246	77551983	MajorDMR-15-46208	12
chr18	77555830	77556552	MajorDMR-15-46209	10
chr18	77578954	77579333	MajorDMR-15-46210	8
chr18	77630182	77630283	MajorDMR-15-46211	7
chr18	77630941	77633852	MajorDMR-15-46212	54
chr18	77636784	77637254	MajorDMR-15-46213	13
chr18	77637879	77638278	MajorDMR-15-46214	10
chr18	77641778	77641878	MajorDMR-15-46215	2
chr18	77650533	77650965	MajorDMR-15-46216	2
chr18	77671508	77672822	MajorDMR-15-46217	30
chr18	77684511	77685570	MajorDMR-15-46218	17
chr18	77694421	77694520	MajorDMR-15-46219	2
chr18	77706074	77706308	MajorDMR-15-46220	4
chr18	77719405	77719504	MajorDMR-15-46221	2
chr18	77726595	77726659	MajorDMR-15-46222	2
chr18	77727968	77728043	MajorDMR-15-46223	2
chr18	77737970	77738207	MajorDMR-15-46224	9
chr18	77766662	77767416	MajorDMR-15-46225	15
chr18	77830255	77830785	MajorDMR-15-46226	4
chr18	77879166	77879659	MajorDMR-15-46227	5
chr18	77894086	77894209	MajorDMR-15-46228	2
chr18	77901652	77902885	MajorDMR-15-46229	8
chr18	77946751	77947282	MajorDMR-15-46230	7
chr18	77968191	77968796	MajorDMR-15-46231	7
chr18	78001397	78001516	MajorDMR-15-46232	2
chr19	250179	250607	MajorDMR-15-46233	3
chr19	277687	277820	MajorDMR-15-46234	6
chr19	370371	370466	MajorDMR-15-46235	2
chr19	386075	386119	MajorDMR-15-46236	2
chr19	410404	410440	MajorDMR-15-46237	2
chr19	425490	425767	MajorDMR-15-46238	5
chr19	428241	428354	MajorDMR-15-46239	2
chr19	437210	437475	MajorDMR-15-46240	16
chr19	498639	498834	MajorDMR-15-46241	2
chr19	512885	512928	MajorDMR-15-46242	2
chr19	518849	518873	MajorDMR-15-46243	2
chr19	526227	526566	MajorDMR-15-46244	6
chr19	528570	528747	MajorDMR-15-46245	3
chr19	538949	539115	MajorDMR-15-46246	3
chr19	548857	548918	MajorDMR-15-46247	2
chr19	578523	578719	MajorDMR-15-46248	3
chr19	593447	593489	MajorDMR-15-46249	3
chr19	598964	599320	MajorDMR-15-46250	19
chr19	602006	602053	MajorDMR-15-46251	3
chr19	611106	611780	MajorDMR-15-46252	28
chr19	616840	616996	MajorDMR-15-46253	2
chr19	623494	624309	MajorDMR-15-46254	17
chr19	664590	664711	MajorDMR-15-46255	2
chr19	668837	669220	MajorDMR-15-46256	2
chr19	779162	779493	MajorDMR-15-46257	5
chr19	795394	795723	MajorDMR-15-46258	22
chr19	802769	803384	MajorDMR-15-46259	7
chr19	806988	807616	MajorDMR-15-46260	22
chr19	812793	812851	MajorDMR-15-46261	2
chr19	850568	850874	MajorDMR-15-46262	16
chr19	853664	853960	MajorDMR-15-46263	2
chr19	866870	866908	MajorDMR-15-46264	2
chr19	869633	869693	MajorDMR-15-46265	3
chr19	872809	872942	MajorDMR-15-46266	2
chr19	890533	890667	MajorDMR-15-46267	2
chr19	904266	904354	MajorDMR-15-46268	7
chr19	935255	935465	MajorDMR-15-46269	2
chr19	956542	957098	MajorDMR-15-46270	6
chr19	1009162	1009965	MajorDMR-15-46271	72
chr19	1016083	1016738	MajorDMR-15-46272	10
chr19	1019225	1019261	MajorDMR-15-46273	2
chr19	1022438	1022500	MajorDMR-15-46274	5
chr19	1087767	1088331	MajorDMR-15-46275	25
chr19	1112219	1112246	MajorDMR-15-46276	4
chr19	1113800	1113820	MajorDMR-15-46277	2
chr19	1131844	1132001	MajorDMR-15-46278	7
chr19	1151683	1152677	MajorDMR-15-46279	40
chr19	1154642	1155163	MajorDMR-15-46280	8
chr19	1171590	1171691	MajorDMR-15-46281	5
chr19	1209850	1209864	MajorDMR-15-46282	2
chr19	1214206	1214311	MajorDMR-15-46283	3
chr19	1215158	1215193	MajorDMR-15-46284	3
chr19	1223725	1223834	MajorDMR-15-46285	3
chr19	1291508	1292491	MajorDMR-15-46286	10
chr19	1302609	1302690	MajorDMR-15-46287	7
chr19	1351662	1351721	MajorDMR-15-46288	3
chr19	1359262	1359968	MajorDMR-15-46289	13
chr19	1363146	1363191	MajorDMR-15-46290	3
chr19	1365266	1366277	MajorDMR-15-46291	21
chr19	1367366	1368113	MajorDMR-15-46292	8
chr19	1373624	1373675	MajorDMR-15-46293	2
chr19	1376560	1377144	MajorDMR-15-46294	29
chr19	1381537	1381582	MajorDMR-15-46295	2
chr19	1394507	1394623	MajorDMR-15-46296	4
chr19	1410287	1411663	MajorDMR-15-46297	6
chr19	1412392	1412775	MajorDMR-15-46298	4
chr19	1414361	1414628	MajorDMR-15-46299	3
chr19	1416982	1417393	MajorDMR-15-46300	9
chr19	1418328	1418859	MajorDMR-15-46301	9
chr19	1452794	1453025	MajorDMR-15-46302	3
chr19	1457096	1457274	MajorDMR-15-46303	10
chr19	1469558	1470537	MajorDMR-15-46304	10
chr19	1474089	1474587	MajorDMR-15-46305	4
chr19	1491915	1491935	MajorDMR-15-46306	2
chr19	1493243	1493662	MajorDMR-15-46307	2
chr19	1521735	1522030	MajorDMR-15-46308	12
chr19	1538989	1539160	MajorDMR-15-46309	4
chr19	1540273	1540336	MajorDMR-15-46310	4
chr19	1540896	1541073	MajorDMR-15-46311	5
chr19	1564966	1564983	MajorDMR-15-46312	2
chr19	1621618	1622200	MajorDMR-15-46313	16
chr19	1624342	1624773	MajorDMR-15-46314	22
chr19	1631027	1631049	MajorDMR-15-46315	3
chr19	1631740	1631987	MajorDMR-15-46316	9
chr19	1632717	1634728	MajorDMR-15-46317	49
chr19	1635296	1635713	MajorDMR-15-46318	6
chr19	1637222	1637320	MajorDMR-15-46319	4
chr19	1638646	1639642	MajorDMR-15-46320	24
chr19	1640962	1641255	MajorDMR-15-46321	5
chr19	1644027	1644057	MajorDMR-15-46322	2
chr19	1649166	1649323	MajorDMR-15-46323	5
chr19	1650604	1650707	MajorDMR-15-46324	3
chr19	1676317	1676389	MajorDMR-15-46325	3
chr19	1814775	1814786	MajorDMR-15-46326	3
chr19	1833408	1833586	MajorDMR-15-46327	4
chr19	1841911	1842279	MajorDMR-15-46328	3
chr19	1843971	1843990	MajorDMR-15-46329	2
chr19	1879995	1880097	MajorDMR-15-46330	2
chr19	1943325	1943790	MajorDMR-15-46331	16
chr19	1957240	1957449	MajorDMR-15-46332	8
chr19	1968386	1968643	MajorDMR-15-46333	7
chr19	1972592	1972747	MajorDMR-15-46334	4
chr19	1974902	1975306	MajorDMR-15-46335	11
chr19	2043302	2043416	MajorDMR-15-46336	2
chr19	2089712	2090788	MajorDMR-15-46337	15
chr19	2101044	2101078	MajorDMR-15-46338	3
chr19	2106153	2106222	MajorDMR-15-46339	2
chr19	2127978	2128301	MajorDMR-15-46340	4
chr19	2129438	2130075	MajorDMR-15-46341	11
chr19	2137787	2139659	MajorDMR-15-46342	45
chr19	2143100	2143441	MajorDMR-15-46343	10
chr19	2145003	2145171	MajorDMR-15-46344	3
chr19	2158041	2158246	MajorDMR-15-46345	8
chr19	2167552	2167610	MajorDMR-15-46346	3
chr19	2170375	2170436	MajorDMR-15-46347	2
chr19	2171707	2171820	MajorDMR-15-46348	3
chr19	2181256	2181960	MajorDMR-15-46349	12
chr19	2185723	2185763	MajorDMR-15-46350	2
chr19	2190005	2190011	MajorDMR-15-46351	2
chr19	2194487	2194999	MajorDMR-15-46352	11
chr19	2201073	2201138	MajorDMR-15-46353	2
chr19	2204596	2204606	MajorDMR-15-46354	2
chr19	2230847	2231199	MajorDMR-15-46355	4
chr19	2239836	2240634	MajorDMR-15-46356	5
chr19	2247139	2247374	MajorDMR-15-46357	2
chr19	2267361	2267465	MajorDMR-15-46358	4
chr19	2304289	2304624	MajorDMR-15-46359	5
chr19	2316059	2316116	MajorDMR-15-46360	3
chr19	2331918	2333740	MajorDMR-15-46361	23
chr19	2337491	2337629	MajorDMR-15-46362	4
chr19	2340941	2342378	MajorDMR-15-46363	44
chr19	2345490	2346207	MajorDMR-15-46364	18
chr19	2380893	2382164	MajorDMR-15-46365	29
chr19	2420751	2421097	MajorDMR-15-46366	6
chr19	2428700	2429055	MajorDMR-15-46367	4
chr19	2520822	2520980	MajorDMR-15-46368	5
chr19	2549847	2550258	MajorDMR-15-46369	8
chr19	2550916	2550960	MajorDMR-15-46370	2
chr19	2578303	2578579	MajorDMR-15-46371	8
chr19	2591168	2591222	MajorDMR-15-46372	2
chr19	2612533	2612586	MajorDMR-15-46373	2
chr19	2639264	2639531	MajorDMR-15-46374	10
chr19	2656261	2656292	MajorDMR-15-46375	2
chr19	2661562	2661727	MajorDMR-15-46376	2
chr19	2665204	2665574	MajorDMR-15-46377	8
chr19	2667388	2667862	MajorDMR-15-46378	5
chr19	2668368	2669060	MajorDMR-15-46379	9
chr19	2669565	2669901	MajorDMR-15-46380	11
chr19	2676911	2677289	MajorDMR-15-46381	10
chr19	2685907	2686819	MajorDMR-15-46382	22
chr19	2695206	2695830	MajorDMR-15-46383	9
chr19	2715063	2715151	MajorDMR-15-46384	3
chr19	2718109	2718158	MajorDMR-15-46385	3
chr19	2779379	2779609	MajorDMR-15-46386	7
chr19	2800651	2801436	MajorDMR-15-46387	19
chr19	2808212	2808419	MajorDMR-15-46388	13
chr19	2845651	2845675	MajorDMR-15-46389	2
chr19	2887190	2888746	MajorDMR-15-46390	22
chr19	2904295	2904407	MajorDMR-15-46391	2
chr19	2905934	2906162	MajorDMR-15-46392	7
chr19	2919210	2919236	MajorDMR-15-46393	2
chr19	2923415	2923848	MajorDMR-15-46394	5
chr19	2934575	2935086	MajorDMR-15-46395	9
chr19	2946176	2946532	MajorDMR-15-46396	12
chr19	2958174	2958333	MajorDMR-15-46397	3
chr19	2967991	2969669	MajorDMR-15-46398	25
chr19	2982879	2983350	MajorDMR-15-46399	3
chr19	2986834	2987489	MajorDMR-15-46400	11
chr19	3002689	3003529	MajorDMR-15-46401	14
chr19	3012870	3013624	MajorDMR-15-46402	10
chr19	3024848	3025703	MajorDMR-15-46403	30
chr19	3028105	3028416	MajorDMR-15-46404	7
chr19	3037726	3037977	MajorDMR-15-46405	3
chr19	3039595	3040340	MajorDMR-15-46406	15
chr19	3042037	3042848	MajorDMR-15-46407	7
chr19	3053685	3053808	MajorDMR-15-46408	4
chr19	3071865	3072313	MajorDMR-15-46409	2
chr19	3072868	3074112	MajorDMR-15-46410	7
chr19	3096755	3099070	MajorDMR-15-46411	36
chr19	3102071	3102217	MajorDMR-15-46412	4
chr19	3104656	3105365	MajorDMR-15-46413	11
chr19	3112864	3113021	MajorDMR-15-46414	7
chr19	3132917	3133245	MajorDMR-15-46415	2
chr19	3136856	3137578	MajorDMR-15-46416	12
chr19	3142023	3142195	MajorDMR-15-46417	5
chr19	3176309	3176357	MajorDMR-15-46418	2
chr19	3194242	3194521	MajorDMR-15-46419	2
chr19	3199185	3199497	MajorDMR-15-46420	20
chr19	3218953	3219015	MajorDMR-15-46421	2
chr19	3223788	3223916	MajorDMR-15-46422	2
chr19	3234242	3234387	MajorDMR-15-46423	2
chr19	3248469	3248811	MajorDMR-15-46424	7
chr19	3251169	3251425	MajorDMR-15-46425	2
chr19	3268299	3269299	MajorDMR-15-46426	5
chr19	3311376	3311830	MajorDMR-15-46427	4
chr19	3336355	3337245	MajorDMR-15-46428	4
chr19	3345652	3346042	MajorDMR-15-46429	2
chr19	3350398	3350419	MajorDMR-15-46430	2
chr19	3364223	3364395	MajorDMR-15-46431	2
chr19	3368631	3368983	MajorDMR-15-46432	2
chr19	3370243	3370988	MajorDMR-15-46433	5
chr19	3374969	3375497	MajorDMR-15-46434	7
chr19	3376005	3376194	MajorDMR-15-46435	3
chr19	3378969	3379040	MajorDMR-15-46436	2
chr19	3380036	3380193	MajorDMR-15-46437	6
chr19	3383134	3383484	MajorDMR-15-46438	4
chr19	3384681	3385507	MajorDMR-15-46439	3
chr19	3386968	3387473	MajorDMR-15-46440	7
chr19	3389841	3390475	MajorDMR-15-46441	9
chr19	3391788	3391941	MajorDMR-15-46442	4
chr19	3397513	3397675	MajorDMR-15-46443	2
chr19	3398246	3398253	MajorDMR-15-46444	2
chr19	3398854	3398923	MajorDMR-15-46445	3
chr19	3406803	3406936	MajorDMR-15-46446	6
chr19	3409648	3409888	MajorDMR-15-46447	3
chr19	3411891	3412049	MajorDMR-15-46448	8
chr19	3413757	3413967	MajorDMR-15-46449	2
chr19	3443925	3444079	MajorDMR-15-46450	2
chr19	3457787	3457898	MajorDMR-15-46451	3
chr19	3463426	3463583	MajorDMR-15-46452	3
chr19	3465708	3465736	MajorDMR-15-46453	2
chr19	3482917	3482985	MajorDMR-15-46454	3
chr19	3513360	3514339	MajorDMR-15-46455	17
chr19	3591968	3592162	MajorDMR-15-46456	2
chr19	3593388	3593480	MajorDMR-15-46457	2
chr19	3609403	3609876	MajorDMR-15-46458	3
chr19	3610518	3610862	MajorDMR-15-46459	6
chr19	3612977	3614206	MajorDMR-15-46460	20
chr19	3615801	3616040	MajorDMR-15-46461	15
chr19	3632699	3633138	MajorDMR-15-46462	15
chr19	3645185	3645195	MajorDMR-15-46463	2
chr19	3650106	3650242	MajorDMR-15-46464	4
chr19	3670990	3671104	MajorDMR-15-46465	3
chr19	3671657	3672109	MajorDMR-15-46466	10
chr19	3818687	3818978	MajorDMR-15-46467	9
chr19	3830653	3830961	MajorDMR-15-46468	6
chr19	3857641	3857913	MajorDMR-15-46469	2
chr19	3863985	3864336	MajorDMR-15-46470	2
chr19	3866754	3867380	MajorDMR-15-46471	5
chr19	3873409	3873433	MajorDMR-15-46472	2
chr19	3906288	3906298	MajorDMR-15-46473	2
chr19	3911772	3912011	MajorDMR-15-46474	7
chr19	3967580	3967846	MajorDMR-15-46475	8
chr19	4032554	4032719	MajorDMR-15-46476	3
chr19	4068578	4068697	MajorDMR-15-46477	2
chr19	4084357	4084369	MajorDMR-15-46478	2
chr19	4113126	4113235	MajorDMR-15-46479	5
chr19	4113893	4113950	MajorDMR-15-46480	2
chr19	4120593	4120827	MajorDMR-15-46481	3
chr19	4134212	4134669	MajorDMR-15-46482	8
chr19	4141060	4141413	MajorDMR-15-46483	3
chr19	4296254	4297016	MajorDMR-15-46484	10
chr19	4338073	4338726	MajorDMR-15-46485	17
chr19	4371779	4371784	MajorDMR-15-46486	2
chr19	4373456	4374257	MajorDMR-15-46487	3
chr19	4389694	4390905	MajorDMR-15-46488	13
chr19	4393856	4393943	MajorDMR-15-46489	2
chr19	4394816	4394993	MajorDMR-15-46490	4
chr19	4397127	4397135	MajorDMR-15-46491	2
chr19	4407381	4407609	MajorDMR-15-46492	2
chr19	4419955	4420162	MajorDMR-15-46493	4
chr19	4425798	4426124	MajorDMR-15-46494	2
chr19	4434620	4435121	MajorDMR-15-46495	5
chr19	4448824	4449159	MajorDMR-15-46496	6
chr19	4477998	4478184	MajorDMR-15-46497	2
chr19	4501996	4502338	MajorDMR-15-46498	12
chr19	4525564	4525573	MajorDMR-15-46499	2
chr19	4552802	4552886	MajorDMR-15-46500	2
chr19	4569954	4570107	MajorDMR-15-46501	4
chr19	4591630	4591801	MajorDMR-15-46502	5
chr19	4717429	4717498	MajorDMR-15-46503	3
chr19	4738323	4738540	MajorDMR-15-46504	7
chr19	4742898	4743247	MajorDMR-15-46505	8
chr19	4758032	4758062	MajorDMR-15-46506	2
chr19	4764450	4764746	MajorDMR-15-46507	4
chr19	4776507	4777277	MajorDMR-15-46508	7
chr19	4789186	4789624	MajorDMR-15-46509	11
chr19	4877551	4878809	MajorDMR-15-46510	32
chr19	4972705	4973178	MajorDMR-15-46511	2
chr19	4976480	4977718	MajorDMR-15-46512	39
chr19	4983475	4984366	MajorDMR-15-46513	14
chr19	4985328	4986001	MajorDMR-15-46514	11
chr19	4987488	4987506	MajorDMR-15-46515	2
chr19	4988817	4989388	MajorDMR-15-46516	4
chr19	4990685	4990854	MajorDMR-15-46517	6
chr19	5004019	5004613	MajorDMR-15-46518	6
chr19	5011999	5012811	MajorDMR-15-46519	31
chr19	5023380	5023860	MajorDMR-15-46520	10
chr19	5026531	5027645	MajorDMR-15-46521	24
chr19	5034372	5035237	MajorDMR-15-46522	9
chr19	5037994	5038175	MajorDMR-15-46523	4
chr19	5046951	5047036	MajorDMR-15-46524	3
chr19	5049188	5050332	MajorDMR-15-46525	11
chr19	5051295	5051551	MajorDMR-15-46526	3
chr19	5052194	5052271	MajorDMR-15-46527	2
chr19	5053021	5053633	MajorDMR-15-46528	14
chr19	5054505	5055445	MajorDMR-15-46529	9
chr19	5057263	5057326	MajorDMR-15-46530	2
chr19	5059854	5059859	MajorDMR-15-46531	2
chr19	5060424	5060821	MajorDMR-15-46532	3
chr19	5063301	5063418	MajorDMR-15-46533	4
chr19	5064264	5066245	MajorDMR-15-46534	57
chr19	5066783	5067194	MajorDMR-15-46535	3
chr19	5068641	5069169	MajorDMR-15-46536	21
chr19	5074378	5075377	MajorDMR-15-46537	20
chr19	5078274	5080958	MajorDMR-15-46538	82
chr19	5083608	5083757	MajorDMR-15-46539	2
chr19	5085388	5085625	MajorDMR-15-46540	11
chr19	5095268	5095323	MajorDMR-15-46541	2
chr19	5097818	5098358	MajorDMR-15-46542	5
chr19	5103222	5104674	MajorDMR-15-46543	16
chr19	5106283	5106656	MajorDMR-15-46544	14
chr19	5107578	5108161	MajorDMR-15-46545	3
chr19	5113064	5113219	MajorDMR-15-46546	3
chr19	5114001	5115125	MajorDMR-15-46547	9
chr19	5128465	5128715	MajorDMR-15-46548	2
chr19	5132226	5132418	MajorDMR-15-46549	2
chr19	5135018	5135539	MajorDMR-15-46550	10
chr19	5136354	5136456	MajorDMR-15-46551	3
chr19	5138590	5138700	MajorDMR-15-46552	2
chr19	5140511	5140792	MajorDMR-15-46553	2
chr19	5141487	5141513	MajorDMR-15-46554	2
chr19	5142616	5143424	MajorDMR-15-46555	18
chr19	5148066	5149099	MajorDMR-15-46556	22
chr19	5156582	5156723	MajorDMR-15-46557	5
chr19	5182526	5182565	MajorDMR-15-46558	3
chr19	5186553	5186610	MajorDMR-15-46559	4
chr19	5189145	5189714	MajorDMR-15-46560	9
chr19	5206402	5206987	MajorDMR-15-46561	4
chr19	5236475	5236533	MajorDMR-15-46562	3
chr19	5239900	5240106	MajorDMR-15-46563	8
chr19	5246447	5248614	MajorDMR-15-46564	41
chr19	5250350	5250648	MajorDMR-15-46565	3
chr19	5268249	5268299	MajorDMR-15-46566	2
chr19	5277108	5277132	MajorDMR-15-46567	2
chr19	5282255	5282368	MajorDMR-15-46568	2
chr19	5290474	5290623	MajorDMR-15-46569	3
chr19	5291448	5291814	MajorDMR-15-46570	3
chr19	5292507	5292630	MajorDMR-15-46571	2
chr19	5307604	5308239	MajorDMR-15-46572	23
chr19	5313428	5313626	MajorDMR-15-46573	7
chr19	5325514	5325861	MajorDMR-15-46574	8
chr19	5361990	5362110	MajorDMR-15-46575	5
chr19	5414599	5414655	MajorDMR-15-46576	2
chr19	5421184	5421211	MajorDMR-15-46577	2
chr19	5424908	5426714	MajorDMR-15-46578	15
chr19	5430944	5431398	MajorDMR-15-46579	10
chr19	5441388	5441411	MajorDMR-15-46580	2
chr19	5445551	5445608	MajorDMR-15-46581	3
chr19	5472365	5472595	MajorDMR-15-46582	3
chr19	5484641	5485008	MajorDMR-15-46583	4
chr19	5489684	5490079	MajorDMR-15-46584	7
chr19	5492632	5493141	MajorDMR-15-46585	23
chr19	5495048	5495197	MajorDMR-15-46586	2
chr19	5507212	5507657	MajorDMR-15-46587	20
chr19	5512758	5512796	MajorDMR-15-46588	2
chr19	5530775	5530815	MajorDMR-15-46589	2
chr19	5531441	5531725	MajorDMR-15-46590	10
chr19	5532429	5532625	MajorDMR-15-46591	6
chr19	5536270	5536932	MajorDMR-15-46592	6
chr19	5539199	5539254	MajorDMR-15-46593	3
chr19	5554108	5554204	MajorDMR-15-46594	5
chr19	5559596	5560436	MajorDMR-15-46595	17
chr19	5584007	5584183	MajorDMR-15-46596	2
chr19	5585442	5586381	MajorDMR-15-46597	8
chr19	5588681	5589221	MajorDMR-15-46598	5
chr19	5593089	5593576	MajorDMR-15-46599	5
chr19	5594408	5594681	MajorDMR-15-46600	2
chr19	5595387	5595579	MajorDMR-15-46601	3
chr19	5599214	5599467	MajorDMR-15-46602	4
chr19	5611773	5611777	MajorDMR-15-46603	2
chr19	5618228	5619114	MajorDMR-15-46604	12
chr19	5620860	5621559	MajorDMR-15-46605	6
chr19	5625774	5625866	MajorDMR-15-46606	2
chr19	5631793	5632060	MajorDMR-15-46607	2
chr19	5635993	5636598	MajorDMR-15-46608	6
chr19	5637657	5637791	MajorDMR-15-46609	2
chr19	5638920	5639183	MajorDMR-15-46610	3
chr19	5645537	5645615	MajorDMR-15-46611	3
chr19	5648569	5648795	MajorDMR-15-46612	4
chr19	5649644	5650392	MajorDMR-15-46613	4
chr19	5717502	5717573	MajorDMR-15-46614	4
chr19	5748991	5749360	MajorDMR-15-46615	4
chr19	5751300	5751494	MajorDMR-15-46616	2
chr19	5801472	5801592	MajorDMR-15-46617	5
chr19	5809685	5809711	MajorDMR-15-46618	2
chr19	5851105	5851311	MajorDMR-15-46619	4
chr19	5911153	5911707	MajorDMR-15-46620	6
chr19	5916226	5916294	MajorDMR-15-46621	5
chr19	5930389	5930619	MajorDMR-15-46622	3
chr19	5933055	5933230	MajorDMR-15-46623	6
chr19	5933840	5933902	MajorDMR-15-46624	2
chr19	5942320	5942379	MajorDMR-15-46625	2
chr19	5947686	5947795	MajorDMR-15-46626	8
chr19	5948825	5948930	MajorDMR-15-46627	2
chr19	5951372	5951870	MajorDMR-15-46628	3
chr19	5953435	5955000	MajorDMR-15-46629	12
chr19	5959927	5960330	MajorDMR-15-46630	2
chr19	5966485	5966528	MajorDMR-15-46631	2
chr19	5967107	5967179	MajorDMR-15-46632	3
chr19	5968340	5968666	MajorDMR-15-46633	3
chr19	5974685	5975214	MajorDMR-15-46634	3
chr19	5983017	5983254	MajorDMR-15-46635	3
chr19	5993554	5993640	MajorDMR-15-46636	4
chr19	6026162	6026552	MajorDMR-15-46637	12
chr19	6035732	6036143	MajorDMR-15-46638	5
chr19	6065384	6065575	MajorDMR-15-46639	4
chr19	6072087	6072112	MajorDMR-15-46640	2
chr19	6073362	6074125	MajorDMR-15-46641	16
chr19	6076565	6076711	MajorDMR-15-46642	4
chr19	6079372	6079472	MajorDMR-15-46643	3
chr19	6098750	6099594	MajorDMR-15-46644	8
chr19	6102975	6104047	MajorDMR-15-46645	7
chr19	6149141	6149209	MajorDMR-15-46646	2
chr19	6181778	6181941	MajorDMR-15-46647	2
chr19	6207166	6207236	MajorDMR-15-46648	2
chr19	6214787	6215749	MajorDMR-15-46649	27
chr19	6216409	6216887	MajorDMR-15-46650	15
chr19	6217497	6218309	MajorDMR-15-46651	17
chr19	6219048	6219056	MajorDMR-15-46652	2
chr19	6219847	6219884	MajorDMR-15-46653	2
chr19	6220507	6221288	MajorDMR-15-46654	7
chr19	6222910	6223147	MajorDMR-15-46655	2
chr19	6228162	6229053	MajorDMR-15-46656	29
chr19	6233180	6233245	MajorDMR-15-46657	4
chr19	6234874	6235299	MajorDMR-15-46658	4
chr19	6236958	6237089	MajorDMR-15-46659	5
chr19	6237751	6239303	MajorDMR-15-46660	13
chr19	6240569	6241359	MajorDMR-15-46661	13
chr19	6242934	6243001	MajorDMR-15-46662	3
chr19	6244587	6244993	MajorDMR-15-46663	3
chr19	6250098	6250121	MajorDMR-15-46664	2
chr19	6250816	6251184	MajorDMR-15-46665	7
chr19	6259659	6259760	MajorDMR-15-46666	6
chr19	6269327	6269431	MajorDMR-15-46667	5
chr19	6271237	6271521	MajorDMR-15-46668	6
chr19	6272694	6272714	MajorDMR-15-46669	2
chr19	6273888	6274321	MajorDMR-15-46670	6
chr19	6348578	6348783	MajorDMR-15-46671	3
chr19	6413298	6414454	MajorDMR-15-46672	13
chr19	6417285	6417551	MajorDMR-15-46673	3
chr19	6497555	6497711	MajorDMR-15-46674	2
chr19	6649139	6649492	MajorDMR-15-46675	2
chr19	6656846	6656933	MajorDMR-15-46676	3
chr19	6719452	6719585	MajorDMR-15-46677	5
chr19	6779511	6779551	MajorDMR-15-46678	2
chr19	6781678	6781833	MajorDMR-15-46679	3
chr19	6904270	6904610	MajorDMR-15-46680	2
chr19	6966901	6967233	MajorDMR-15-46681	3
chr19	6968549	6968934	MajorDMR-15-46682	2
chr19	6999320	6999730	MajorDMR-15-46683	2
chr19	7112241	7112503	MajorDMR-15-46684	4
chr19	7132180	7132625	MajorDMR-15-46685	16
chr19	7134909	7135349	MajorDMR-15-46686	5
chr19	7139563	7139827	MajorDMR-15-46687	2
chr19	7188974	7189162	MajorDMR-15-46688	2
chr19	7201828	7202292	MajorDMR-15-46689	4
chr19	7203464	7203659	MajorDMR-15-46690	4
chr19	7213151	7213342	MajorDMR-15-46691	9
chr19	7224155	7224863	MajorDMR-15-46692	19
chr19	7230985	7231367	MajorDMR-15-46693	11
chr19	7236521	7236611	MajorDMR-15-46694	2
chr19	7243767	7244762	MajorDMR-15-46695	8
chr19	7250653	7250752	MajorDMR-15-46696	3
chr19	7260140	7260156	MajorDMR-15-46697	2
chr19	7262463	7262773	MajorDMR-15-46698	6
chr19	7263487	7263682	MajorDMR-15-46699	3
chr19	7266094	7266466	MajorDMR-15-46700	6
chr19	7268052	7268180	MajorDMR-15-46701	3
chr19	7272309	7273278	MajorDMR-15-46702	4
chr19	7279482	7279505	MajorDMR-15-46703	2
chr19	7287765	7288011	MajorDMR-15-46704	2
chr19	7463986	7464460	MajorDMR-15-46705	5
chr19	7474952	7475201	MajorDMR-15-46706	2
chr19	7507399	7507410	MajorDMR-15-46707	2
chr19	7543614	7543630	MajorDMR-15-46708	2
chr19	7627874	7628145	MajorDMR-15-46709	2
chr19	7634427	7634633	MajorDMR-15-46710	3
chr19	7662108	7663043	MajorDMR-15-46711	7
chr19	7673588	7673720	MajorDMR-15-46712	3
chr19	7710283	7711457	MajorDMR-15-46713	21
chr19	7713198	7713431	MajorDMR-15-46714	3
chr19	7719299	7719667	MajorDMR-15-46715	4
chr19	7794226	7794795	MajorDMR-15-46716	12
chr19	7843260	7843725	MajorDMR-15-46717	7
chr19	7870703	7871884	MajorDMR-15-46718	11
chr19	7878749	7879506	MajorDMR-15-46719	14
chr19	7892492	7892555	MajorDMR-15-46720	2
chr19	7898743	7898917	MajorDMR-15-46721	2
chr19	7910718	7910852	MajorDMR-15-46722	3
chr19	7914933	7914941	MajorDMR-15-46723	2
chr19	7917803	7917878	MajorDMR-15-46724	6
chr19	7921226	7921240	MajorDMR-15-46725	2
chr19	7989497	7989555	MajorDMR-15-46726	2
chr19	7993536	7994021	MajorDMR-15-46727	3
chr19	8001355	8001624	MajorDMR-15-46728	4
chr19	8024889	8025608	MajorDMR-15-46729	15
chr19	8027158	8027726	MajorDMR-15-46730	13
chr19	8030708	8030971	MajorDMR-15-46731	7
chr19	8034485	8034671	MajorDMR-15-46732	8
chr19	8035734	8035742	MajorDMR-15-46733	2
chr19	8038074	8038635	MajorDMR-15-46734	9
chr19	8039193	8040217	MajorDMR-15-46735	10
chr19	8049265	8049360	MajorDMR-15-46736	4
chr19	8051623	8051758	MajorDMR-15-46737	5
chr19	8052371	8052630	MajorDMR-15-46738	5
chr19	8057199	8057624	MajorDMR-15-46739	2
chr19	8059920	8060024	MajorDMR-15-46740	4
chr19	8066682	8066809	MajorDMR-15-46741	2
chr19	8196375	8196751	MajorDMR-15-46742	27
chr19	8244989	8245236	MajorDMR-15-46743	5
chr19	8246730	8246852	MajorDMR-15-46744	3
chr19	8262052	8262276	MajorDMR-15-46745	2
chr19	8283251	8283387	MajorDMR-15-46746	6
chr19	8286218	8286453	MajorDMR-15-46747	5
chr19	8305657	8305895	MajorDMR-15-46748	3
chr19	8426896	8427000	MajorDMR-15-46749	2
chr19	8452997	8453181	MajorDMR-15-46750	3
chr19	8461780	8461797	MajorDMR-15-46751	2
chr19	8498990	8499614	MajorDMR-15-46752	8
chr19	8517308	8517313	MajorDMR-15-46753	2
chr19	8521179	8522142	MajorDMR-15-46754	9
chr19	8526301	8528660	MajorDMR-15-46755	22
chr19	8532238	8532460	MajorDMR-15-46756	2
chr19	8535087	8535345	MajorDMR-15-46757	4
chr19	8546174	8546674	MajorDMR-15-46758	4
chr19	8547479	8547601	MajorDMR-15-46759	3
chr19	8551039	8551877	MajorDMR-15-46760	6
chr19	8554716	8555116	MajorDMR-15-46761	3
chr19	8659912	8660890	MajorDMR-15-46762	12
chr19	8676399	8676552	MajorDMR-15-46763	6
chr19	8677677	8678129	MajorDMR-15-46764	4
chr19	8749261	8749572	MajorDMR-15-46765	4
chr19	8781242	8781277	MajorDMR-15-46766	2
chr19	9100492	9100502	MajorDMR-15-46767	2
chr19	9118526	9118699	MajorDMR-15-46768	2
chr19	9119577	9119599	MajorDMR-15-46769	4
chr19	9137004	9137402	MajorDMR-15-46770	8
chr19	9165333	9166091	MajorDMR-15-46771	5
chr19	9180859	9181286	MajorDMR-15-46772	2
chr19	9224247	9224451	MajorDMR-15-46773	2
chr19	9253119	9253669	MajorDMR-15-46774	3
chr19	9627817	9627924	MajorDMR-15-46775	2
chr19	9705761	9706124	MajorDMR-15-46776	2
chr19	9737138	9737806	MajorDMR-15-46777	8
chr19	9754140	9754233	MajorDMR-15-46778	2
chr19	9827546	9827693	MajorDMR-15-46779	2
chr19	9830974	9831248	MajorDMR-15-46780	2
chr19	9897523	9897533	MajorDMR-15-46781	2
chr19	9904742	9904966	MajorDMR-15-46782	3
chr19	9953392	9954121	MajorDMR-15-46783	11
chr19	9962322	9962645	MajorDMR-15-46784	11
chr19	9974163	9974634	MajorDMR-15-46785	8
chr19	9976413	9976937	MajorDMR-15-46786	8
chr19	9978358	9978438	MajorDMR-15-46787	2
chr19	10012542	10012660	MajorDMR-15-46788	2
chr19	10017074	10017707	MajorDMR-15-46789	9
chr19	10056027	10056442	MajorDMR-15-46790	5
chr19	10062813	10063619	MajorDMR-15-46791	13
chr19	10064526	10064927	MajorDMR-15-46792	11
chr19	10078437	10078561	MajorDMR-15-46793	6
chr19	10081746	10082219	MajorDMR-15-46794	11
chr19	10097417	10097919	MajorDMR-15-46795	8
chr19	10110486	10110899	MajorDMR-15-46796	2
chr19	10135018	10135131	MajorDMR-15-46797	4
chr19	10174562	10174802	MajorDMR-15-46798	4
chr19	10199192	10199200	MajorDMR-15-46799	2
chr19	10308258	10308690	MajorDMR-15-46800	6
chr19	10337064	10337910	MajorDMR-15-46801	8
chr19	10348783	10349239	MajorDMR-15-46802	8
chr19	10445826	10445832	MajorDMR-15-46803	2
chr19	10446542	10446646	MajorDMR-15-46804	3
chr19	10541534	10541784	MajorDMR-15-46805	8
chr19	10542422	10543180	MajorDMR-15-46806	24
chr19	10572830	10572956	MajorDMR-15-46807	3
chr19	10597015	10597262	MajorDMR-15-46808	4
chr19	10666336	10666526	MajorDMR-15-46809	5
chr19	10719472	10719488	MajorDMR-15-46810	2
chr19	10747141	10747151	MajorDMR-15-46811	2
chr19	10752628	10752852	MajorDMR-15-46812	8
chr19	10754735	10754831	MajorDMR-15-46813	2
chr19	10757887	10758112	MajorDMR-15-46814	2
chr19	10767757	10768168	MajorDMR-15-46815	5
chr19	10769618	10770115	MajorDMR-15-46816	3
chr19	10770684	10771277	MajorDMR-15-46817	3
chr19	10778427	10778727	MajorDMR-15-46818	4
chr19	10781442	10781860	MajorDMR-15-46819	13
chr19	10783492	10783704	MajorDMR-15-46820	3
chr19	10788518	10788873	MajorDMR-15-46821	8
chr19	10790439	10790594	MajorDMR-15-46822	9
chr19	10792572	10793131	MajorDMR-15-46823	12
chr19	10795249	10797169	MajorDMR-15-46824	22
chr19	10835502	10835708	MajorDMR-15-46825	10
chr19	10837022	10838431	MajorDMR-15-46826	25
chr19	10839082	10839503	MajorDMR-15-46827	7
chr19	10842404	10842653	MajorDMR-15-46828	3
chr19	10843588	10843685	MajorDMR-15-46829	4
chr19	10846349	10847068	MajorDMR-15-46830	4
chr19	10848155	10848599	MajorDMR-15-46831	5
chr19	10852856	10853213	MajorDMR-15-46832	3
chr19	10854586	10855406	MajorDMR-15-46833	13
chr19	10858060	10858504	MajorDMR-15-46834	5
chr19	10859980	10860040	MajorDMR-15-46835	2
chr19	10864304	10864356	MajorDMR-15-46836	3
chr19	10865927	10866115	MajorDMR-15-46837	6
chr19	10867126	10867177	MajorDMR-15-46838	3
chr19	10867999	10868233	MajorDMR-15-46839	3
chr19	10871047	10871386	MajorDMR-15-46840	9
chr19	10875671	10875990	MajorDMR-15-46841	2
chr19	10877766	10877816	MajorDMR-15-46842	2
chr19	10879077	10879345	MajorDMR-15-46843	9
chr19	10880523	10880666	MajorDMR-15-46844	2
chr19	10881208	10881367	MajorDMR-15-46845	4
chr19	10891186	10891737	MajorDMR-15-46846	4
chr19	10904171	10904189	MajorDMR-15-46847	2
chr19	10908683	10908763	MajorDMR-15-46848	2
chr19	10911137	10911710	MajorDMR-15-46849	6
chr19	10920122	10920250	MajorDMR-15-46850	2
chr19	10927517	10927533	MajorDMR-15-46851	2
chr19	10928548	10929220	MajorDMR-15-46852	5
chr19	10988801	10989083	MajorDMR-15-46853	4
chr19	10992697	10992974	MajorDMR-15-46854	3
chr19	10995371	10996921	MajorDMR-15-46855	23
chr19	10999075	10999626	MajorDMR-15-46856	9
chr19	11001890	11002792	MajorDMR-15-46857	5
chr19	11011419	11011485	MajorDMR-15-46858	2
chr19	11012382	11012642	MajorDMR-15-46859	6
chr19	11031947	11032047	MajorDMR-15-46860	5
chr19	11086111	11086501	MajorDMR-15-46861	2
chr19	11087594	11087843	MajorDMR-15-46862	6
chr19	11093792	11094142	MajorDMR-15-46863	7
chr19	11118710	11119216	MajorDMR-15-46864	7
chr19	11122667	11123126	MajorDMR-15-46865	4
chr19	11127067	11127235	MajorDMR-15-46866	4
chr19	11146325	11146858	MajorDMR-15-46867	4
chr19	11154388	11155408	MajorDMR-15-46868	12
chr19	11164167	11164802	MajorDMR-15-46869	6
chr19	11168296	11168383	MajorDMR-15-46870	4
chr19	11182877	11182926	MajorDMR-15-46871	2
chr19	11195373	11195866	MajorDMR-15-46872	17
chr19	11207301	11207953	MajorDMR-15-46873	6
chr19	11219548	11220007	MajorDMR-15-46874	15
chr19	11263392	11263753	MajorDMR-15-46875	5
chr19	11268923	11269463	MajorDMR-15-46876	13
chr19	11275475	11276287	MajorDMR-15-46877	24
chr19	11276976	11277350	MajorDMR-15-46878	12
chr19	11283221	11283405	MajorDMR-15-46879	7
chr19	11298343	11298370	MajorDMR-15-46880	3
chr19	11300504	11300538	MajorDMR-15-46881	2
chr19	11305391	11305960	MajorDMR-15-46882	12
chr19	11306626	11306654	MajorDMR-15-46883	2
chr19	11313254	11314140	MajorDMR-15-46884	8
chr19	11315558	11316088	MajorDMR-15-46885	7
chr19	11411576	11411671	MajorDMR-15-46886	3
chr19	11413752	11413835	MajorDMR-15-46887	3
chr19	11417215	11417401	MajorDMR-15-46888	6
chr19	11437694	11437877	MajorDMR-15-46889	7
chr19	11440009	11440996	MajorDMR-15-46890	14
chr19	11444662	11444668	MajorDMR-15-46891	2
chr19	11562493	11562510	MajorDMR-15-46892	2
chr19	11583829	11584167	MajorDMR-15-46893	16
chr19	11584824	11585150	MajorDMR-15-46894	4
chr19	11589122	11589418	MajorDMR-15-46895	5
chr19	11634333	11634348	MajorDMR-15-46896	2
chr19	11649570	11649604	MajorDMR-15-46897	2
chr19	11722210	11722613	MajorDMR-15-46898	4
chr19	11783593	11783635	MajorDMR-15-46899	2
chr19	11954449	11955020	MajorDMR-15-46900	4
chr19	12250324	12250478	MajorDMR-15-46901	5
chr19	12306997	12307015	MajorDMR-15-46902	2
chr19	12307900	12308223	MajorDMR-15-46903	3
chr19	12394906	12395216	MajorDMR-15-46904	3
chr19	12443445	12443503	MajorDMR-15-46905	3
chr19	12481603	12481742	MajorDMR-15-46906	7
chr19	12518548	12518863	MajorDMR-15-46907	2
chr19	12544286	12544320	MajorDMR-15-46908	2
chr19	12588532	12589423	MajorDMR-15-46909	4
chr19	12613356	12613746	MajorDMR-15-46910	2
chr19	12729937	12730214	MajorDMR-15-46911	6
chr19	12732527	12733039	MajorDMR-15-46912	5
chr19	12822742	12822765	MajorDMR-15-46913	2
chr19	12846262	12846348	MajorDMR-15-46914	3
chr19	12997120	12997657	MajorDMR-15-46915	9
chr19	12998402	12998462	MajorDMR-15-46916	2
chr19	13007375	13007621	MajorDMR-15-46917	7
chr19	13024227	13024700	MajorDMR-15-46918	6
chr19	13053532	13053863	MajorDMR-15-46919	2
chr19	13107996	13112280	MajorDMR-15-46920	79
chr19	13114732	13117277	MajorDMR-15-46921	14
chr19	13118241	13119866	MajorDMR-15-46922	14
chr19	13120640	13121072	MajorDMR-15-46923	5
chr19	13126547	13126912	MajorDMR-15-46924	2
chr19	13130955	13131109	MajorDMR-15-46925	3
chr19	13131743	13132272	MajorDMR-15-46926	4
chr19	13143665	13144150	MajorDMR-15-46927	2
chr19	13145577	13145753	MajorDMR-15-46928	3
chr19	13146529	13147065	MajorDMR-15-46929	9
chr19	13148214	13148247	MajorDMR-15-46930	2
chr19	13149742	13149832	MajorDMR-15-46931	2
chr19	13150595	13150637	MajorDMR-15-46932	2
chr19	13151191	13152031	MajorDMR-15-46933	5
chr19	13152555	13152837	MajorDMR-15-46934	4
chr19	13153573	13153763	MajorDMR-15-46935	2
chr19	13154651	13154750	MajorDMR-15-46936	3
chr19	13155547	13157394	MajorDMR-15-46937	17
chr19	13157930	13159095	MajorDMR-15-46938	7
chr19	13159782	13160702	MajorDMR-15-46939	8
chr19	13163557	13165951	MajorDMR-15-46940	15
chr19	13166508	13167134	MajorDMR-15-46941	7
chr19	13167779	13168357	MajorDMR-15-46942	7
chr19	13170847	13170911	MajorDMR-15-46943	4
chr19	13172929	13173113	MajorDMR-15-46944	3
chr19	13174310	13175314	MajorDMR-15-46945	7
chr19	13176559	13177048	MajorDMR-15-46946	6
chr19	13177648	13178149	MajorDMR-15-46947	5
chr19	13179808	13179819	MajorDMR-15-46948	2
chr19	13181085	13182414	MajorDMR-15-46949	7
chr19	13183142	13183212	MajorDMR-15-46950	3
chr19	13185537	13185558	MajorDMR-15-46951	2
chr19	13186227	13186407	MajorDMR-15-46952	2
chr19	13187268	13187319	MajorDMR-15-46953	2
chr19	13189194	13189248	MajorDMR-15-46954	2
chr19	13190682	13191137	MajorDMR-15-46955	3
chr19	13192559	13192570	MajorDMR-15-46956	2
chr19	13195235	13195606	MajorDMR-15-46957	4
chr19	13197729	13198266	MajorDMR-15-46958	3
chr19	13198986	13199556	MajorDMR-15-46959	4
chr19	13202518	13202953	MajorDMR-15-46960	3
chr19	13205185	13206988	MajorDMR-15-46961	11
chr19	13207960	13208567	MajorDMR-15-46962	5
chr19	13216366	13216398	MajorDMR-15-46963	3
chr19	13251946	13252069	MajorDMR-15-46964	2
chr19	13289583	13289985	MajorDMR-15-46965	10
chr19	13330308	13330535	MajorDMR-15-46966	5
chr19	13338583	13338660	MajorDMR-15-46967	2
chr19	13342496	13342702	MajorDMR-15-46968	6
chr19	13348738	13348833	MajorDMR-15-46969	2
chr19	13380414	13380418	MajorDMR-15-46970	2
chr19	13381384	13382454	MajorDMR-15-46971	10
chr19	13430322	13430554	MajorDMR-15-46972	2
chr19	13439054	13439650	MajorDMR-15-46973	11
chr19	13449014	13449643	MajorDMR-15-46974	5
chr19	13450204	13451208	MajorDMR-15-46975	9
chr19	13455975	13456704	MajorDMR-15-46976	8
chr19	13464080	13464730	MajorDMR-15-46977	7
chr19	13507598	13507825	MajorDMR-15-46978	5
chr19	13537826	13537964	MajorDMR-15-46979	3
chr19	13563616	13563641	MajorDMR-15-46980	2
chr19	13573335	13573387	MajorDMR-15-46981	2
chr19	13584732	13585187	MajorDMR-15-46982	7
chr19	13590690	13590767	MajorDMR-15-46983	2
chr19	13623534	13623602	MajorDMR-15-46984	2
chr19	13626240	13627427	MajorDMR-15-46985	12
chr19	13640223	13640463	MajorDMR-15-46986	5
chr19	13648376	13648530	MajorDMR-15-46987	2
chr19	13649145	13649916	MajorDMR-15-46988	10
chr19	13651004	13651088	MajorDMR-15-46989	3
chr19	13653380	13653783	MajorDMR-15-46990	2
chr19	13659157	13659211	MajorDMR-15-46991	2
chr19	13690280	13690743	MajorDMR-15-46992	4
chr19	13754821	13755115	MajorDMR-15-46993	5
chr19	13773439	13773890	MajorDMR-15-46994	7
chr19	13777027	13777221	MajorDMR-15-46995	6
chr19	13780501	13780575	MajorDMR-15-46996	3
chr19	13781497	13781925	MajorDMR-15-46997	6
chr19	13811464	13811713	MajorDMR-15-46998	4
chr19	13818560	13818620	MajorDMR-15-46999	3
chr19	13827883	13827972	MajorDMR-15-47000	2
chr19	13839471	13839726	MajorDMR-15-47001	7
chr19	13898411	13898449	MajorDMR-15-47002	2
chr19	13901226	13901375	MajorDMR-15-47003	5
chr19	13928545	13929081	MajorDMR-15-47004	9
chr19	13932924	13933560	MajorDMR-15-47005	4
chr19	13943032	13943340	MajorDMR-15-47006	8
chr19	13984735	13985187	MajorDMR-15-47007	12
chr19	13988186	13988286	MajorDMR-15-47008	3
chr19	14089570	14089577	MajorDMR-15-47009	2
chr19	14104326	14104932	MajorDMR-15-47010	13
chr19	14189492	14189538	MajorDMR-15-47011	2
chr19	14209051	14209120	MajorDMR-15-47012	3
chr19	14218469	14218944	MajorDMR-15-47013	16
chr19	14224991	14225030	MajorDMR-15-47014	3
chr19	14225948	14226038	MajorDMR-15-47015	4
chr19	14260288	14260652	MajorDMR-15-47016	7
chr19	14284388	14284399	MajorDMR-15-47017	2
chr19	14293026	14293080	MajorDMR-15-47018	2
chr19	14308554	14308708	MajorDMR-15-47019	3
chr19	14371130	14371245	MajorDMR-15-47020	2
chr19	14408609	14409088	MajorDMR-15-47021	10
chr19	14455900	14456212	MajorDMR-15-47022	13
chr19	14468393	14468703	MajorDMR-15-47023	5
chr19	14524868	14524994	MajorDMR-15-47024	2
chr19	14546280	14546380	MajorDMR-15-47025	2
chr19	14564800	14565151	MajorDMR-15-47026	5
chr19	14587605	14588726	MajorDMR-15-47027	17
chr19	14605149	14605561	MajorDMR-15-47028	5
chr19	14643456	14643508	MajorDMR-15-47029	3
chr19	14653533	14653853	MajorDMR-15-47030	4
chr19	14655972	14656694	MajorDMR-15-47031	22
chr19	14657914	14658070	MajorDMR-15-47032	2
chr19	14665314	14665422	MajorDMR-15-47033	2
chr19	14693813	14693900	MajorDMR-15-47034	2
chr19	14724831	14725141	MajorDMR-15-47035	2
chr19	14745478	14745746	MajorDMR-15-47036	5
chr19	14750450	14750621	MajorDMR-15-47037	2
chr19	14761928	14762001	MajorDMR-15-47038	3
chr19	14775495	14775500	MajorDMR-15-47039	2
chr19	14790878	14791024	MajorDMR-15-47040	2
chr19	14805262	14805849	MajorDMR-15-47041	7
chr19	14864116	14864168	MajorDMR-15-47042	3
chr19	14884884	14885264	MajorDMR-15-47043	3
chr19	14947784	14947794	MajorDMR-15-47044	2
chr19	14948310	14948504	MajorDMR-15-47045	2
chr19	14963641	14963735	MajorDMR-15-47046	2
chr19	14965112	14965693	MajorDMR-15-47047	4
chr19	14967243	14967352	MajorDMR-15-47048	2
chr19	14979716	14980219	MajorDMR-15-47049	2
chr19	14993725	14993769	MajorDMR-15-47050	2
chr19	14995499	14995874	MajorDMR-15-47051	4
chr19	14999662	14999846	MajorDMR-15-47052	4
chr19	15002059	15002107	MajorDMR-15-47053	2
chr19	15039202	15039499	MajorDMR-15-47054	2
chr19	15065349	15065473	MajorDMR-15-47055	2
chr19	15126923	15127737	MajorDMR-15-47056	7
chr19	15145190	15145687	MajorDMR-15-47057	2
chr19	15155626	15155715	MajorDMR-15-47058	2
chr19	15234654	15234765	MajorDMR-15-47059	3
chr19	15237575	15237741	MajorDMR-15-47060	3
chr19	15308861	15308901	MajorDMR-15-47061	2
chr19	15358545	15358690	MajorDMR-15-47062	2
chr19	15360062	15360106	MajorDMR-15-47063	3
chr19	15363860	15364127	MajorDMR-15-47064	2
chr19	15392565	15392595	MajorDMR-15-47065	2
chr19	15404259	15404845	MajorDMR-15-47066	5
chr19	15407204	15407528	MajorDMR-15-47067	4
chr19	15408222	15408345	MajorDMR-15-47068	4
chr19	15414267	15414579	MajorDMR-15-47069	3
chr19	15428611	15429303	MajorDMR-15-47070	3
chr19	15431149	15431215	MajorDMR-15-47071	2
chr19	15436802	15437040	MajorDMR-15-47072	2
chr19	15438210	15439443	MajorDMR-15-47073	11
chr19	15485712	15486205	MajorDMR-15-47074	6
chr19	15487452	15487522	MajorDMR-15-47075	2
chr19	15494207	15494611	MajorDMR-15-47076	2
chr19	15511910	15512128	MajorDMR-15-47077	10
chr19	15547052	15547602	MajorDMR-15-47078	4
chr19	15550021	15550694	MajorDMR-15-47079	24
chr19	15554825	15554913	MajorDMR-15-47080	4
chr19	15564395	15564789	MajorDMR-15-47081	2
chr19	15565368	15565530	MajorDMR-15-47082	2
chr19	15575444	15576133	MajorDMR-15-47083	8
chr19	15599521	15599580	MajorDMR-15-47084	2
chr19	15620088	15620112	MajorDMR-15-47085	2
chr19	15673635	15673804	MajorDMR-15-47086	2
chr19	15686186	15686330	MajorDMR-15-47087	2
chr19	15689641	15689648	MajorDMR-15-47088	2
chr19	15699771	15699819	MajorDMR-15-47089	2
chr19	15703345	15703636	MajorDMR-15-47090	2
chr19	15722367	15722627	MajorDMR-15-47091	2
chr19	15729807	15729867	MajorDMR-15-47092	2
chr19	15734181	15734376	MajorDMR-15-47093	2
chr19	15736809	15737780	MajorDMR-15-47094	4
chr19	15742446	15742594	MajorDMR-15-47095	2
chr19	15754932	15755339	MajorDMR-15-47096	2
chr19	15756482	15757335	MajorDMR-15-47097	3
chr19	15768014	15768319	MajorDMR-15-47098	2
chr19	15771341	15771558	MajorDMR-15-47099	2
chr19	15783724	15784345	MajorDMR-15-47100	4
chr19	15785997	15786028	MajorDMR-15-47101	2
chr19	15796492	15796735	MajorDMR-15-47102	2
chr19	15806388	15806637	MajorDMR-15-47103	3
chr19	15843825	15843869	MajorDMR-15-47104	2
chr19	15890521	15890689	MajorDMR-15-47105	2
chr19	15970723	15971034	MajorDMR-15-47106	2
chr19	15974657	15974664	MajorDMR-15-47107	2
chr19	15977678	15977736	MajorDMR-15-47108	2
chr19	15980390	15981022	MajorDMR-15-47109	9
chr19	16004373	16004766	MajorDMR-15-47110	2
chr19	16008345	16008763	MajorDMR-15-47111	2
chr19	16032176	16032343	MajorDMR-15-47112	2
chr19	16045690	16046186	MajorDMR-15-47113	4
chr19	16049961	16050374	MajorDMR-15-47114	2
chr19	16052050	16052454	MajorDMR-15-47115	2
chr19	16053213	16053423	MajorDMR-15-47116	2
chr19	16075429	16075891	MajorDMR-15-47117	2
chr19	16088189	16088554	MajorDMR-15-47118	2
chr19	16099720	16100064	MajorDMR-15-47119	2
chr19	16105060	16105147	MajorDMR-15-47120	2
chr19	16118438	16118529	MajorDMR-15-47121	5
chr19	16204622	16204794	MajorDMR-15-47122	2
chr19	16206483	16206538	MajorDMR-15-47123	3
chr19	16207166	16207233	MajorDMR-15-47124	2
chr19	16225848	16226403	MajorDMR-15-47125	5
chr19	16247022	16247683	MajorDMR-15-47126	14
chr19	16301097	16301136	MajorDMR-15-47127	2
chr19	16312931	16313678	MajorDMR-15-47128	15
chr19	16316287	16316385	MajorDMR-15-47129	2
chr19	16319924	16321410	MajorDMR-15-47130	18
chr19	16322774	16323156	MajorDMR-15-47131	5
chr19	16327730	16327759	MajorDMR-15-47132	3
chr19	16335431	16335870	MajorDMR-15-47133	10
chr19	16343088	16343174	MajorDMR-15-47134	7
chr19	16351047	16351283	MajorDMR-15-47135	2
chr19	16384171	16384418	MajorDMR-15-47136	5
chr19	16397169	16397206	MajorDMR-15-47137	3
chr19	16405991	16406171	MajorDMR-15-47138	8
chr19	16427014	16427583	MajorDMR-15-47139	3
chr19	16453537	16453676	MajorDMR-15-47140	4
chr19	16454811	16455193	MajorDMR-15-47141	2
chr19	16458346	16459039	MajorDMR-15-47142	10
chr19	16466676	16466739	MajorDMR-15-47143	2
chr19	16469985	16470021	MajorDMR-15-47144	2
chr19	16471866	16472392	MajorDMR-15-47145	12
chr19	16481022	16481630	MajorDMR-15-47146	9
chr19	16489569	16490009	MajorDMR-15-47147	7
chr19	16492852	16493151	MajorDMR-15-47148	12
chr19	16496507	16497122	MajorDMR-15-47149	3
chr19	16508770	16508831	MajorDMR-15-47150	3
chr19	16509699	16510168	MajorDMR-15-47151	3
chr19	16518961	16519464	MajorDMR-15-47152	7
chr19	16520938	16521165	MajorDMR-15-47153	8
chr19	16534510	16534894	MajorDMR-15-47154	8
chr19	16551538	16551558	MajorDMR-15-47155	2
chr19	16553401	16554258	MajorDMR-15-47156	13
chr19	16555834	16555985	MajorDMR-15-47157	3
chr19	16564477	16565417	MajorDMR-15-47158	9
chr19	16568446	16568965	MajorDMR-15-47159	4
chr19	16569635	16569956	MajorDMR-15-47160	3
chr19	16571467	16571562	MajorDMR-15-47161	2
chr19	16572324	16572483	MajorDMR-15-47162	2
chr19	16577307	16577760	MajorDMR-15-47163	4
chr19	16578917	16579046	MajorDMR-15-47164	2
chr19	16584764	16585297	MajorDMR-15-47165	11
chr19	16628767	16628777	MajorDMR-15-47166	2
chr19	16660420	16660534	MajorDMR-15-47167	3
chr19	16688346	16688443	MajorDMR-15-47168	7
chr19	16693968	16694201	MajorDMR-15-47169	3
chr19	16709125	16709435	MajorDMR-15-47170	3
chr19	16716596	16716766	MajorDMR-15-47171	2
chr19	16755997	16756215	MajorDMR-15-47172	6
chr19	16757165	16757180	MajorDMR-15-47173	3
chr19	16757703	16758359	MajorDMR-15-47174	6
chr19	16760337	16760919	MajorDMR-15-47175	11
chr19	16763658	16763979	MajorDMR-15-47176	7
chr19	16769568	16769690	MajorDMR-15-47177	2
chr19	16817132	16817275	MajorDMR-15-47178	3
chr19	16830286	16830860	MajorDMR-15-47179	11
chr19	16862918	16863112	MajorDMR-15-47180	2
chr19	16869792	16870200	MajorDMR-15-47181	6
chr19	16874469	16874786	MajorDMR-15-47182	2
chr19	16949309	16949522	MajorDMR-15-47183	5
chr19	16957196	16957208	MajorDMR-15-47184	2
chr19	16964055	16964314	MajorDMR-15-47185	5
chr19	16965054	16965776	MajorDMR-15-47186	5
chr19	16967644	16967810	MajorDMR-15-47187	3
chr19	17002622	17002952	MajorDMR-15-47188	8
chr19	17004781	17004906	MajorDMR-15-47189	3
chr19	17160881	17161130	MajorDMR-15-47190	2
chr19	17218911	17219215	MajorDMR-15-47191	12
chr19	17245897	17246302	MajorDMR-15-47192	2
chr19	17255575	17255705	MajorDMR-15-47193	4
chr19	17414854	17414905	MajorDMR-15-47194	5
chr19	17434180	17434215	MajorDMR-15-47195	2
chr19	17435886	17437720	MajorDMR-15-47196	42
chr19	17463815	17464005	MajorDMR-15-47197	4
chr19	17505276	17505321	MajorDMR-15-47198	3
chr19	17552122	17552947	MajorDMR-15-47199	7
chr19	17554601	17554701	MajorDMR-15-47200	3
chr19	17602222	17602461	MajorDMR-15-47201	4
chr19	17608148	17608611	MajorDMR-15-47202	4
chr19	17614001	17614152	MajorDMR-15-47203	2
chr19	17702182	17702834	MajorDMR-15-47204	8
chr19	17709766	17710015	MajorDMR-15-47205	5
chr19	17747291	17747871	MajorDMR-15-47206	8
chr19	17763191	17763302	MajorDMR-15-47207	2
chr19	17770987	17771404	MajorDMR-15-47208	7
chr19	17776542	17776555	MajorDMR-15-47209	2
chr19	17788194	17789075	MajorDMR-15-47210	8
chr19	17803577	17803700	MajorDMR-15-47211	2
chr19	17806390	17806506	MajorDMR-15-47212	3
chr19	17808085	17808173	MajorDMR-15-47213	3
chr19	17809691	17810049	MajorDMR-15-47214	11
chr19	17837077	17837557	MajorDMR-15-47215	16
chr19	17872982	17873788	MajorDMR-15-47216	16
chr19	17878250	17878309	MajorDMR-15-47217	2
chr19	18019873	18020328	MajorDMR-15-47218	3
chr19	18087954	18088207	MajorDMR-15-47219	2
chr19	18133013	18133239	MajorDMR-15-47220	2
chr19	18142719	18143171	MajorDMR-15-47221	2
chr19	18205398	18205454	MajorDMR-15-47222	2
chr19	18269019	18269334	MajorDMR-15-47223	3
chr19	18336722	18336767	MajorDMR-15-47224	3
chr19	18385750	18385944	MajorDMR-15-47225	4
chr19	18423920	18424389	MajorDMR-15-47226	3
chr19	18424965	18425097	MajorDMR-15-47227	5
chr19	18455045	18455429	MajorDMR-15-47228	2
chr19	18542583	18542664	MajorDMR-15-47229	4
chr19	18545021	18545239	MajorDMR-15-47230	8
chr19	18553878	18553924	MajorDMR-15-47231	2
chr19	18555130	18555598	MajorDMR-15-47232	11
chr19	18563683	18564156	MajorDMR-15-47233	4
chr19	18570753	18570874	MajorDMR-15-47234	3
chr19	18580695	18580786	MajorDMR-15-47235	3
chr19	18586329	18586475	MajorDMR-15-47236	4
chr19	18603213	18603437	MajorDMR-15-47237	5
chr19	18606135	18606531	MajorDMR-15-47238	8
chr19	18607874	18608156	MajorDMR-15-47239	5
chr19	18611364	18611874	MajorDMR-15-47240	4
chr19	18612820	18612848	MajorDMR-15-47241	2
chr19	18614589	18614698	MajorDMR-15-47242	2
chr19	18616361	18617275	MajorDMR-15-47243	4
chr19	18625803	18625854	MajorDMR-15-47244	2
chr19	18629036	18629104	MajorDMR-15-47245	3
chr19	18702983	18703080	MajorDMR-15-47246	2
chr19	18707557	18708309	MajorDMR-15-47247	8
chr19	18708886	18709052	MajorDMR-15-47248	4
chr19	18745889	18745991	MajorDMR-15-47249	5
chr19	18811892	18811902	MajorDMR-15-47250	2
chr19	18815897	18816253	MajorDMR-15-47251	9
chr19	18817765	18817904	MajorDMR-15-47252	4
chr19	18821981	18822263	MajorDMR-15-47253	8
chr19	18823750	18823975	MajorDMR-15-47254	5
chr19	18828769	18829045	MajorDMR-15-47255	4
chr19	18837003	18837100	MajorDMR-15-47256	6
chr19	18844198	18844276	MajorDMR-15-47257	3
chr19	18861471	18861752	MajorDMR-15-47258	7
chr19	18872963	18873293	MajorDMR-15-47259	6
chr19	18949734	18949750	MajorDMR-15-47260	2
chr19	18951658	18952270	MajorDMR-15-47261	11
chr19	18967030	18967450	MajorDMR-15-47262	11
chr19	18974452	18974510	MajorDMR-15-47263	2
chr19	18978132	18978179	MajorDMR-15-47264	2
chr19	18982475	18982756	MajorDMR-15-47265	2
chr19	19040029	19040318	MajorDMR-15-47266	6
chr19	19082918	19083468	MajorDMR-15-47267	16
chr19	19096049	19096507	MajorDMR-15-47268	6
chr19	19104396	19104407	MajorDMR-15-47269	2
chr19	19120861	19121394	MajorDMR-15-47270	10
chr19	19133043	19133171	MajorDMR-15-47271	3
chr19	19135213	19135516	MajorDMR-15-47272	8
chr19	19151525	19151602	MajorDMR-15-47273	4
chr19	19172067	19172853	MajorDMR-15-47274	13
chr19	19180201	19180272	MajorDMR-15-47275	3
chr19	19184919	19185562	MajorDMR-15-47276	6
chr19	19186101	19186549	MajorDMR-15-47277	3
chr19	19216270	19217210	MajorDMR-15-47278	20
chr19	19224856	19225031	MajorDMR-15-47279	6
chr19	19246647	19247268	MajorDMR-15-47280	10
chr19	19292309	19292793	MajorDMR-15-47281	7
chr19	19352402	19352417	MajorDMR-15-47282	2
chr19	19370868	19370918	MajorDMR-15-47283	2
chr19	19374024	19374236	MajorDMR-15-47284	2
chr19	19408750	19408859	MajorDMR-15-47285	5
chr19	19410099	19410221	MajorDMR-15-47286	3
chr19	19422427	19422754	MajorDMR-15-47287	3
chr19	19435372	19435668	MajorDMR-15-47288	3
chr19	19444800	19445105	MajorDMR-15-47289	4
chr19	19448169	19448351	MajorDMR-15-47290	2
chr19	19510543	19511253	MajorDMR-15-47291	8
chr19	19529456	19529953	MajorDMR-15-47292	5
chr19	19531577	19531940	MajorDMR-15-47293	9
chr19	19532910	19533092	MajorDMR-15-47294	3
chr19	19558435	19559085	MajorDMR-15-47295	12
chr19	19572808	19573331	MajorDMR-15-47296	3
chr19	19574605	19575389	MajorDMR-15-47297	16
chr19	19586431	19586454	MajorDMR-15-47298	2
chr19	19596649	19596801	MajorDMR-15-47299	5
chr19	19599387	19600746	MajorDMR-15-47300	13
chr19	19630314	19630418	MajorDMR-15-47301	3
chr19	19633387	19633637	MajorDMR-15-47302	12
chr19	19672618	19672762	MajorDMR-15-47303	6
chr19	19681977	19682263	MajorDMR-15-47304	2
chr19	19689173	19689619	MajorDMR-15-47305	9
chr19	19690724	19690824	MajorDMR-15-47306	5
chr19	19701827	19702795	MajorDMR-15-47307	15
chr19	19772183	19772232	MajorDMR-15-47308	2
chr19	19792585	19792605	MajorDMR-15-47309	2
chr19	19875910	19876662	MajorDMR-15-47310	3
chr19	19877454	19877738	MajorDMR-15-47311	5
chr19	19892458	19892494	MajorDMR-15-47312	3
chr19	19892998	19893033	MajorDMR-15-47313	2
chr19	19982562	19983008	MajorDMR-15-47314	2
chr19	19987574	19987808	MajorDMR-15-47315	2
chr19	19988340	19989103	MajorDMR-15-47316	11
chr19	20025606	20025694	MajorDMR-15-47317	2
chr19	20041302	20041372	MajorDMR-15-47318	4
chr19	20067415	20067738	MajorDMR-15-47319	7
chr19	20068726	20068741	MajorDMR-15-47320	2
chr19	20087760	20088252	MajorDMR-15-47321	6
chr19	20102994	20103768	MajorDMR-15-47322	6
chr19	20112295	20112400	MajorDMR-15-47323	2
chr19	20155658	20155758	MajorDMR-15-47324	2
chr19	20188617	20189015	MajorDMR-15-47325	2
chr19	20245898	20246045	MajorDMR-15-47326	2
chr19	20263445	20263501	MajorDMR-15-47327	4
chr19	20371311	20371660	MajorDMR-15-47328	4
chr19	20374254	20374258	MajorDMR-15-47329	2
chr19	20499986	20500069	MajorDMR-15-47330	3
chr19	20654000	20654518	MajorDMR-15-47331	3
chr19	20692141	20692596	MajorDMR-15-47332	3
chr19	20747149	20747390	MajorDMR-15-47333	4
chr19	20839338	20839440	MajorDMR-15-47334	2
chr19	20917019	20917081	MajorDMR-15-47335	2
chr19	20940109	20940355	MajorDMR-15-47336	2
chr19	20942266	20943493	MajorDMR-15-47337	7
chr19	21107096	21107181	MajorDMR-15-47338	3
chr19	21204671	21204833	MajorDMR-15-47339	3
chr19	21209471	21210094	MajorDMR-15-47340	9
chr19	21220808	21221297	MajorDMR-15-47341	2
chr19	21224006	21224081	MajorDMR-15-47342	2
chr19	21226514	21227266	MajorDMR-15-47343	5
chr19	21252924	21253234	MajorDMR-15-47344	9
chr19	21346089	21346186	MajorDMR-15-47345	3
chr19	21360911	21361518	MajorDMR-15-47346	4
chr19	21391313	21391617	MajorDMR-15-47347	6
chr19	21399974	21400150	MajorDMR-15-47348	2
chr19	21400701	21400919	MajorDMR-15-47349	4
chr19	21500334	21500530	MajorDMR-15-47350	2
chr19	21502375	21502449	MajorDMR-15-47351	4
chr19	21523441	21524433	MajorDMR-15-47352	6
chr19	21658335	21658642	MajorDMR-15-47353	13
chr19	21662718	21663031	MajorDMR-15-47354	4
chr19	21699443	21699983	MajorDMR-15-47355	3
chr19	21805940	21806112	MajorDMR-15-47356	3
chr19	21870386	21870631	MajorDMR-15-47357	5
chr19	21914397	21914784	MajorDMR-15-47358	3
chr19	21975016	21975114	MajorDMR-15-47359	2
chr19	22169854	22169979	MajorDMR-15-47360	2
chr19	22179290	22179704	MajorDMR-15-47361	2
chr19	22203822	22204089	MajorDMR-15-47362	2
chr19	22221059	22221079	MajorDMR-15-47363	2
chr19	22227375	22227826	MajorDMR-15-47364	2
chr19	22253837	22254211	MajorDMR-15-47365	2
chr19	22299647	22300140	MajorDMR-15-47366	2
chr19	22323842	22324287	MajorDMR-15-47367	2
chr19	22437507	22437864	MajorDMR-15-47368	2
chr19	22446746	22446788	MajorDMR-15-47369	2
chr19	22451011	22451385	MajorDMR-15-47370	2
chr19	22513717	22513879	MajorDMR-15-47371	2
chr19	22516126	22516180	MajorDMR-15-47372	2
chr19	22522544	22522869	MajorDMR-15-47373	2
chr19	22533515	22533527	MajorDMR-15-47374	2
chr19	22536760	22536895	MajorDMR-15-47375	2
chr19	22543117	22543380	MajorDMR-15-47376	2
chr19	22564439	22564687	MajorDMR-15-47377	2
chr19	22612780	22613073	MajorDMR-15-47378	2
chr19	22646323	22646815	MajorDMR-15-47379	2
chr19	22677907	22678137	MajorDMR-15-47380	2
chr19	22801017	22801332	MajorDMR-15-47381	2
chr19	22903898	22904225	MajorDMR-15-47382	2
chr19	22918986	22919333	MajorDMR-15-47383	2
chr19	22951885	22952250	MajorDMR-15-47384	2
chr19	22972052	22972520	MajorDMR-15-47385	2
chr19	23003896	23004030	MajorDMR-15-47386	2
chr19	23066381	23066799	MajorDMR-15-47387	2
chr19	23081454	23081645	MajorDMR-15-47388	2
chr19	23092426	23092905	MajorDMR-15-47389	3
chr19	23093982	23093994	MajorDMR-15-47390	2
chr19	23115927	23116552	MajorDMR-15-47391	3
chr19	23192604	23192904	MajorDMR-15-47392	2
chr19	23217271	23217479	MajorDMR-15-47393	2
chr19	23220966	23221389	MajorDMR-15-47394	3
chr19	23241497	23241529	MajorDMR-15-47395	2
chr19	23517194	23517241	MajorDMR-15-47396	2
chr19	23523811	23523880	MajorDMR-15-47397	2
chr19	23529549	23530184	MajorDMR-15-47398	4
chr19	23562064	23562326	MajorDMR-15-47399	3
chr19	23568301	23568553	MajorDMR-15-47400	2
chr19	23569677	23569816	MajorDMR-15-47401	3
chr19	23731752	23732043	MajorDMR-15-47402	3
chr19	23758763	23759202	MajorDMR-15-47403	8
chr19	23815817	23816205	MajorDMR-15-47404	2
chr19	23825891	23826012	MajorDMR-15-47405	2
chr19	23901624	23901637	MajorDMR-15-47406	2
chr19	23906585	23907035	MajorDMR-15-47407	6
chr19	24036826	24037090	MajorDMR-15-47408	2
chr19	24101188	24101758	MajorDMR-15-47409	3
chr19	24155740	24155838	MajorDMR-15-47410	2
chr19	24158414	24158859	MajorDMR-15-47411	2
chr19	24180866	24181281	MajorDMR-15-47412	2
chr19	24182362	24182421	MajorDMR-15-47413	2
chr19	24225173	24225585	MajorDMR-15-47414	2
chr19	24265405	24265797	MajorDMR-15-47415	4
chr19	24286171	24286206	MajorDMR-15-47416	2
chr19	24375145	24375558	MajorDMR-15-47417	2
chr19	24435541	24435882	MajorDMR-15-47418	2
chr19	24458932	24459080	MajorDMR-15-47419	2
chr19	24474180	24474236	MajorDMR-15-47420	2
chr19	24518299	24518551	MajorDMR-15-47421	2
chr19	24521189	24521513	MajorDMR-15-47422	2
chr19	24548691	24548943	MajorDMR-15-47423	2
chr19	24588802	24588825	MajorDMR-15-47424	2
chr19	27768130	27768205	MajorDMR-15-47425	2
chr19	27794086	27794259	MajorDMR-15-47426	2
chr19	27851921	27852071	MajorDMR-15-47427	2
chr19	27914210	27914355	MajorDMR-15-47428	2
chr19	27935714	27935859	MajorDMR-15-47429	2
chr19	28002585	28002866	MajorDMR-15-47430	3
chr19	28011907	28012371	MajorDMR-15-47431	3
chr19	28027273	28027552	MajorDMR-15-47432	2
chr19	28028238	28029176	MajorDMR-15-47433	3
chr19	28034873	28034918	MajorDMR-15-47434	2
chr19	28073632	28073833	MajorDMR-15-47435	2
chr19	28075580	28076232	MajorDMR-15-47436	5
chr19	28080707	28080761	MajorDMR-15-47437	2
chr19	28097867	28098285	MajorDMR-15-47438	2
chr19	28101369	28101863	MajorDMR-15-47439	3
chr19	28121201	28121511	MajorDMR-15-47440	2
chr19	28152675	28152816	MajorDMR-15-47441	2
chr19	28159063	28159378	MajorDMR-15-47442	2
chr19	28193465	28194072	MajorDMR-15-47443	3
chr19	28204787	28204914	MajorDMR-15-47444	2
chr19	28236396	28236433	MajorDMR-15-47445	3
chr19	28274445	28275064	MajorDMR-15-47446	3
chr19	28307153	28307842	MajorDMR-15-47447	5
chr19	28317863	28317931	MajorDMR-15-47448	2
chr19	28437337	28437688	MajorDMR-15-47449	2
chr19	28454797	28454897	MajorDMR-15-47450	2
chr19	28501728	28501917	MajorDMR-15-47451	5
chr19	28513966	28514058	MajorDMR-15-47452	3
chr19	28530667	28530773	MajorDMR-15-47453	4
chr19	28534916	28535401	MajorDMR-15-47454	7
chr19	28578618	28578661	MajorDMR-15-47455	2
chr19	28643021	28643323	MajorDMR-15-47456	7
chr19	28661480	28661778	MajorDMR-15-47457	3
chr19	28687713	28687975	MajorDMR-15-47458	6
chr19	28690370	28690454	MajorDMR-15-47459	3
chr19	28717113	28717919	MajorDMR-15-47460	8
chr19	28747928	28748242	MajorDMR-15-47461	5
chr19	28749137	28749372	MajorDMR-15-47462	3
chr19	28780424	28780909	MajorDMR-15-47463	5
chr19	28804303	28804584	MajorDMR-15-47464	3
chr19	28839785	28839841	MajorDMR-15-47465	2
chr19	28858044	28858346	MajorDMR-15-47466	2
chr19	28864136	28864428	MajorDMR-15-47467	2
chr19	28873423	28873475	MajorDMR-15-47468	2
chr19	28895683	28895814	MajorDMR-15-47469	2
chr19	28896738	28896909	MajorDMR-15-47470	9
chr19	28938627	28938634	MajorDMR-15-47471	2
chr19	28951007	28951119	MajorDMR-15-47472	2
chr19	28955369	28955658	MajorDMR-15-47473	5
chr19	28963406	28963475	MajorDMR-15-47474	5
chr19	28964211	28964388	MajorDMR-15-47475	5
chr19	28984872	28985618	MajorDMR-15-47476	10
chr19	29010960	29011440	MajorDMR-15-47477	13
chr19	29049162	29050309	MajorDMR-15-47478	7
chr19	29054997	29055088	MajorDMR-15-47479	3
chr19	29060805	29061253	MajorDMR-15-47480	4
chr19	29096301	29097501	MajorDMR-15-47481	11
chr19	29111678	29111943	MajorDMR-15-47482	2
chr19	29122012	29122239	MajorDMR-15-47483	2
chr19	29158064	29158198	MajorDMR-15-47484	2
chr19	29226970	29227054	MajorDMR-15-47485	2
chr19	29280525	29280615	MajorDMR-15-47486	3
chr19	29325866	29326130	MajorDMR-15-47487	5
chr19	29327435	29327521	MajorDMR-15-47488	2
chr19	29339991	29340765	MajorDMR-15-47489	4
chr19	29352378	29352754	MajorDMR-15-47490	5
chr19	29374046	29374559	MajorDMR-15-47491	4
chr19	29381175	29381277	MajorDMR-15-47492	2
chr19	29384752	29384883	MajorDMR-15-47493	2
chr19	29439113	29439815	MajorDMR-15-47494	11
chr19	29441392	29441562	MajorDMR-15-47495	4
chr19	29445441	29445446	MajorDMR-15-47496	2
chr19	29463072	29463089	MajorDMR-15-47497	2
chr19	29463611	29463707	MajorDMR-15-47498	2
chr19	29474274	29474826	MajorDMR-15-47499	9
chr19	29477805	29478119	MajorDMR-15-47500	2
chr19	29491926	29492081	MajorDMR-15-47501	2
chr19	29492596	29492733	MajorDMR-15-47502	2
chr19	29504749	29504768	MajorDMR-15-47503	2
chr19	29508051	29508597	MajorDMR-15-47504	4
chr19	29528506	29528780	MajorDMR-15-47505	3
chr19	29553780	29553948	MajorDMR-15-47506	2
chr19	29564572	29564622	MajorDMR-15-47507	4
chr19	29584865	29584964	MajorDMR-15-47508	3
chr19	29589117	29589252	MajorDMR-15-47509	4
chr19	29611293	29611603	MajorDMR-15-47510	7
chr19	29640737	29640829	MajorDMR-15-47511	2
chr19	29675966	29676667	MajorDMR-15-47512	9
chr19	29686543	29686783	MajorDMR-15-47513	3
chr19	29698808	29698832	MajorDMR-15-47514	3
chr19	29736223	29736232	MajorDMR-15-47515	2
chr19	29738475	29738575	MajorDMR-15-47516	4
chr19	29765453	29766075	MajorDMR-15-47517	6
chr19	29778238	29778497	MajorDMR-15-47518	5
chr19	29816725	29817188	MajorDMR-15-47519	6
chr19	29819631	29819750	MajorDMR-15-47520	2
chr19	29822396	29822795	MajorDMR-15-47521	3
chr19	29858613	29859285	MajorDMR-15-47522	9
chr19	29866726	29867269	MajorDMR-15-47523	20
chr19	29875170	29875740	MajorDMR-15-47524	9
chr19	29876415	29876433	MajorDMR-15-47525	3
chr19	29880549	29880707	MajorDMR-15-47526	3
chr19	29927489	29928170	MajorDMR-15-47527	18
chr19	29979169	29979630	MajorDMR-15-47528	6
chr19	29980701	29980739	MajorDMR-15-47529	4
chr19	29982868	29983657	MajorDMR-15-47530	9
chr19	29993533	29994443	MajorDMR-15-47531	16
chr19	29998660	29998748	MajorDMR-15-47532	2
chr19	30024496	30024816	MajorDMR-15-47533	5
chr19	30025705	30027076	MajorDMR-15-47534	22
chr19	30059727	30060000	MajorDMR-15-47535	3
chr19	30113407	30113585	MajorDMR-15-47536	4
chr19	30115895	30116438	MajorDMR-15-47537	13
chr19	30160570	30160614	MajorDMR-15-47538	2
chr19	30161442	30161624	MajorDMR-15-47539	2
chr19	30172728	30172805	MajorDMR-15-47540	2
chr19	30176320	30176522	MajorDMR-15-47541	7
chr19	30184144	30184999	MajorDMR-15-47542	9
chr19	30191114	30191203	MajorDMR-15-47543	4
chr19	30192391	30192687	MajorDMR-15-47544	2
chr19	30212518	30213126	MajorDMR-15-47545	5
chr19	30224308	30224374	MajorDMR-15-47546	2
chr19	30272700	30272712	MajorDMR-15-47547	2
chr19	30305615	30306459	MajorDMR-15-47548	9
chr19	30318056	30318240	MajorDMR-15-47549	2
chr19	30332518	30332542	MajorDMR-15-47550	2
chr19	30333083	30333150	MajorDMR-15-47551	5
chr19	30345081	30345104	MajorDMR-15-47552	2
chr19	30346527	30347258	MajorDMR-15-47553	5
chr19	30365653	30366124	MajorDMR-15-47554	6
chr19	30378535	30378803	MajorDMR-15-47555	3
chr19	30385379	30385415	MajorDMR-15-47556	2
chr19	30404667	30405036	MajorDMR-15-47557	6
chr19	30410103	30410238	MajorDMR-15-47558	5
chr19	30434590	30434706	MajorDMR-15-47559	3
chr19	30435466	30435891	MajorDMR-15-47560	4
chr19	30436411	30438175	MajorDMR-15-47561	8
chr19	30441792	30441941	MajorDMR-15-47562	4
chr19	30456761	30456793	MajorDMR-15-47563	2
chr19	30460152	30460473	MajorDMR-15-47564	4
chr19	30461708	30463533	MajorDMR-15-47565	13
chr19	30464046	30465242	MajorDMR-15-47566	7
chr19	30472973	30473270	MajorDMR-15-47567	3
chr19	30474622	30475051	MajorDMR-15-47568	2
chr19	30487763	30487905	MajorDMR-15-47569	2
chr19	30494878	30495497	MajorDMR-15-47570	10
chr19	30537774	30538426	MajorDMR-15-47571	8
chr19	30540337	30541016	MajorDMR-15-47572	13
chr19	30541963	30542028	MajorDMR-15-47573	3
chr19	30542760	30543496	MajorDMR-15-47574	3
chr19	30546114	30546199	MajorDMR-15-47575	3
chr19	30546775	30546850	MajorDMR-15-47576	2
chr19	30550071	30551249	MajorDMR-15-47577	29
chr19	30552703	30553013	MajorDMR-15-47578	9
chr19	30553780	30553881	MajorDMR-15-47579	2
chr19	30555884	30555988	MajorDMR-15-47580	3
chr19	30561049	30562931	MajorDMR-15-47581	56
chr19	30564062	30564382	MajorDMR-15-47582	6
chr19	30576248	30576761	MajorDMR-15-47583	14
chr19	30644407	30644705	MajorDMR-15-47584	9
chr19	30646210	30646519	MajorDMR-15-47585	6
chr19	30652396	30652622	MajorDMR-15-47586	5
chr19	30654670	30654757	MajorDMR-15-47587	3
chr19	30699373	30699658	MajorDMR-15-47588	5
chr19	30713924	30714111	MajorDMR-15-47589	6
chr19	30714870	30715365	MajorDMR-15-47590	5
chr19	30720195	30721670	MajorDMR-15-47591	24
chr19	30722212	30723737	MajorDMR-15-47592	16
chr19	30724319	30725082	MajorDMR-15-47593	5
chr19	30725702	30726663	MajorDMR-15-47594	9
chr19	30727630	30728388	MajorDMR-15-47595	5
chr19	30730392	30730790	MajorDMR-15-47596	4
chr19	30733632	30735491	MajorDMR-15-47597	11
chr19	30736834	30737225	MajorDMR-15-47598	5
chr19	30744312	30748270	MajorDMR-15-47599	44
chr19	30750071	30750362	MajorDMR-15-47600	3
chr19	30753489	30756242	MajorDMR-15-47601	25
chr19	30757283	30758031	MajorDMR-15-47602	7
chr19	30758729	30759092	MajorDMR-15-47603	4
chr19	30760312	30761768	MajorDMR-15-47604	22
chr19	30765082	30765924	MajorDMR-15-47605	9
chr19	30767665	30769761	MajorDMR-15-47606	19
chr19	30770290	30770446	MajorDMR-15-47607	2
chr19	30771270	30771661	MajorDMR-15-47608	2
chr19	30772978	30774415	MajorDMR-15-47609	9
chr19	30775845	30776001	MajorDMR-15-47610	2
chr19	30776661	30777658	MajorDMR-15-47611	10
chr19	30779716	30780893	MajorDMR-15-47612	10
chr19	30783879	30784993	MajorDMR-15-47613	13
chr19	30786300	30786454	MajorDMR-15-47614	3
chr19	30790670	30791482	MajorDMR-15-47615	7
chr19	30792004	30793174	MajorDMR-15-47616	14
chr19	30797392	30798852	MajorDMR-15-47617	16
chr19	30800191	30801685	MajorDMR-15-47618	23
chr19	30803318	30803749	MajorDMR-15-47619	2
chr19	30809266	30811946	MajorDMR-15-47620	31
chr19	30813066	30813526	MajorDMR-15-47621	3
chr19	30817114	30817656	MajorDMR-15-47622	8
chr19	30818165	30818187	MajorDMR-15-47623	2
chr19	30819802	30819862	MajorDMR-15-47624	2
chr19	30823382	30823471	MajorDMR-15-47625	2
chr19	30824632	30824786	MajorDMR-15-47626	3
chr19	30826327	30826449	MajorDMR-15-47627	2
chr19	30831362	30832415	MajorDMR-15-47628	9
chr19	30833149	30834221	MajorDMR-15-47629	8
chr19	30835796	30835953	MajorDMR-15-47630	2
chr19	30841143	30841279	MajorDMR-15-47631	3
chr19	30842538	30843152	MajorDMR-15-47632	5
chr19	30850394	30853052	MajorDMR-15-47633	28
chr19	30853946	30854551	MajorDMR-15-47634	6
chr19	30855489	30856110	MajorDMR-15-47635	5
chr19	30859951	30860401	MajorDMR-15-47636	2
chr19	30861676	30862291	MajorDMR-15-47637	9
chr19	30863242	30864030	MajorDMR-15-47638	9
chr19	30864542	30864550	MajorDMR-15-47639	2
chr19	30866585	30866663	MajorDMR-15-47640	3
chr19	30870740	30871566	MajorDMR-15-47641	10
chr19	30872645	30873021	MajorDMR-15-47642	2
chr19	30877717	30877948	MajorDMR-15-47643	2
chr19	30881494	30881875	MajorDMR-15-47644	5
chr19	30882838	30884125	MajorDMR-15-47645	8
chr19	30888334	30888576	MajorDMR-15-47646	2
chr19	30892544	30894369	MajorDMR-15-47647	14
chr19	30894974	30895000	MajorDMR-15-47648	2
chr19	30897450	30897579	MajorDMR-15-47649	4
chr19	30898157	30898220	MajorDMR-15-47650	2
chr19	30909031	30911828	MajorDMR-15-47651	24
chr19	30912731	30912757	MajorDMR-15-47652	2
chr19	30920508	30920709	MajorDMR-15-47653	4
chr19	30927796	30928695	MajorDMR-15-47654	8
chr19	30930284	30930464	MajorDMR-15-47655	6
chr19	30933259	30934256	MajorDMR-15-47656	5
chr19	30935902	30935983	MajorDMR-15-47657	2
chr19	30937297	30938274	MajorDMR-15-47658	14
chr19	30938953	30941113	MajorDMR-15-47659	20
chr19	30943326	30944834	MajorDMR-15-47660	16
chr19	30948948	30948995	MajorDMR-15-47661	2
chr19	30952768	30952821	MajorDMR-15-47662	2
chr19	30954491	30954661	MajorDMR-15-47663	2
chr19	30960266	30960274	MajorDMR-15-47664	2
chr19	30960851	30960970	MajorDMR-15-47665	2
chr19	30962203	30962382	MajorDMR-15-47666	2
chr19	30963011	30963444	MajorDMR-15-47667	12
chr19	30970962	30971454	MajorDMR-15-47668	5
chr19	30978057	30978325	MajorDMR-15-47669	3
chr19	30978948	30979267	MajorDMR-15-47670	3
chr19	30982354	30983275	MajorDMR-15-47671	6
chr19	30984467	30984807	MajorDMR-15-47672	2
chr19	30989544	30989773	MajorDMR-15-47673	3
chr19	30990330	30990339	MajorDMR-15-47674	2
chr19	30998965	30999048	MajorDMR-15-47675	2
chr19	31000774	31000848	MajorDMR-15-47676	2
chr19	31002021	31002758	MajorDMR-15-47677	10
chr19	31007570	31008024	MajorDMR-15-47678	5
chr19	31009170	31009904	MajorDMR-15-47679	13
chr19	31013457	31013799	MajorDMR-15-47680	4
chr19	31020664	31020777	MajorDMR-15-47681	2
chr19	31021756	31021954	MajorDMR-15-47682	2
chr19	31024054	31025023	MajorDMR-15-47683	8
chr19	31028781	31028994	MajorDMR-15-47684	4
chr19	31030269	31030336	MajorDMR-15-47685	2
chr19	31037382	31038948	MajorDMR-15-47686	18
chr19	31041212	31042619	MajorDMR-15-47687	17
chr19	31046122	31046213	MajorDMR-15-47688	4
chr19	31047090	31047973	MajorDMR-15-47689	5
chr19	31051760	31051916	MajorDMR-15-47690	2
chr19	31055542	31055804	MajorDMR-15-47691	5
chr19	31058045	31058195	MajorDMR-15-47692	3
chr19	31061362	31061543	MajorDMR-15-47693	4
chr19	31067713	31068574	MajorDMR-15-47694	7
chr19	31072732	31073487	MajorDMR-15-47695	5
chr19	31075018	31075219	MajorDMR-15-47696	2
chr19	31084282	31086187	MajorDMR-15-47697	17
chr19	31086993	31087637	MajorDMR-15-47698	9
chr19	31088437	31089064	MajorDMR-15-47699	3
chr19	31095769	31095843	MajorDMR-15-47700	2
chr19	31106660	31107196	MajorDMR-15-47701	4
chr19	31111607	31112001	MajorDMR-15-47702	2
chr19	31117168	31117447	MajorDMR-15-47703	6
chr19	31118889	31119461	MajorDMR-15-47704	14
chr19	31120429	31122244	MajorDMR-15-47705	24
chr19	31125487	31125498	MajorDMR-15-47706	2
chr19	31126001	31126684	MajorDMR-15-47707	5
chr19	31139245	31140322	MajorDMR-15-47708	6
chr19	31142000	31142732	MajorDMR-15-47709	7
chr19	31143332	31143466	MajorDMR-15-47710	2
chr19	31147241	31147413	MajorDMR-15-47711	3
chr19	31153293	31153782	MajorDMR-15-47712	9
chr19	31155565	31155793	MajorDMR-15-47713	5
chr19	31161711	31162053	MajorDMR-15-47714	5
chr19	31162971	31162988	MajorDMR-15-47715	2
chr19	31172541	31172893	MajorDMR-15-47716	7
chr19	31180416	31181605	MajorDMR-15-47717	8
chr19	31193458	31193923	MajorDMR-15-47718	7
chr19	31195809	31196102	MajorDMR-15-47719	2
chr19	31209471	31209880	MajorDMR-15-47720	5
chr19	31285154	31285357	MajorDMR-15-47721	4
chr19	31295780	31296150	MajorDMR-15-47722	5
chr19	31298302	31298717	MajorDMR-15-47723	3
chr19	31318567	31318790	MajorDMR-15-47724	3
chr19	31373706	31373715	MajorDMR-15-47725	2
chr19	31377250	31377356	MajorDMR-15-47726	4
chr19	31401531	31401968	MajorDMR-15-47727	2
chr19	31406863	31407378	MajorDMR-15-47728	5
chr19	31479937	31480043	MajorDMR-15-47729	2
chr19	31549936	31550014	MajorDMR-15-47730	2
chr19	31566722	31566755	MajorDMR-15-47731	2
chr19	31583193	31583505	MajorDMR-15-47732	11
chr19	31587233	31588008	MajorDMR-15-47733	13
chr19	31589357	31589418	MajorDMR-15-47734	2
chr19	31589921	31590280	MajorDMR-15-47735	3
chr19	31646208	31646335	MajorDMR-15-47736	2
chr19	31672746	31673188	MajorDMR-15-47737	3
chr19	31798929	31798959	MajorDMR-15-47738	2
chr19	31843472	31846368	MajorDMR-15-47739	56
chr19	31846909	31848086	MajorDMR-15-47740	23
chr19	31853763	31853791	MajorDMR-15-47741	2
chr19	31877035	31877134	MajorDMR-15-47742	4
chr19	31893992	31894231	MajorDMR-15-47743	2
chr19	31907880	31908080	MajorDMR-15-47744	7
chr19	31912635	31913292	MajorDMR-15-47745	29
chr19	31991968	31992033	MajorDMR-15-47746	6
chr19	31998420	31998864	MajorDMR-15-47747	5
chr19	31999436	31999748	MajorDMR-15-47748	6
chr19	32061673	32061893	MajorDMR-15-47749	3
chr19	32063845	32064345	MajorDMR-15-47750	4
chr19	32066735	32067243	MajorDMR-15-47751	12
chr19	32084452	32084480	MajorDMR-15-47752	2
chr19	32107698	32108202	MajorDMR-15-47753	3
chr19	32118716	32119483	MajorDMR-15-47754	21
chr19	32131826	32131934	MajorDMR-15-47755	3
chr19	32214293	32214731	MajorDMR-15-47756	2
chr19	32295718	32295840	MajorDMR-15-47757	2
chr19	32308848	32309536	MajorDMR-15-47758	7
chr19	32322831	32323265	MajorDMR-15-47759	3
chr19	32366609	32366941	MajorDMR-15-47760	17
chr19	32435754	32436107	MajorDMR-15-47761	4
chr19	32529212	32530023	MajorDMR-15-47762	13
chr19	32559821	32560557	MajorDMR-15-47763	11
chr19	32588925	32588960	MajorDMR-15-47764	2
chr19	32589882	32589949	MajorDMR-15-47765	2
chr19	32596828	32597210	MajorDMR-15-47766	11
chr19	32602109	32602780	MajorDMR-15-47767	9
chr19	32604819	32604919	MajorDMR-15-47768	3
chr19	32635275	32635404	MajorDMR-15-47769	2
chr19	32664600	32664607	MajorDMR-15-47770	2
chr19	32725072	32725119	MajorDMR-15-47771	2
chr19	32731652	32731906	MajorDMR-15-47772	4
chr19	32755852	32755959	MajorDMR-15-47773	3
chr19	32800613	32801118	MajorDMR-15-47774	9
chr19	32805029	32805043	MajorDMR-15-47775	2
chr19	32821123	32821502	MajorDMR-15-47776	9
chr19	32824324	32824477	MajorDMR-15-47777	5
chr19	32830978	32831221	MajorDMR-15-47778	10
chr19	32841353	32841680	MajorDMR-15-47779	3
chr19	32849456	32849588	MajorDMR-15-47780	5
chr19	32850131	32850284	MajorDMR-15-47781	2
chr19	32853362	32853402	MajorDMR-15-47782	2
chr19	32855446	32856318	MajorDMR-15-47783	13
chr19	32858591	32858846	MajorDMR-15-47784	3
chr19	32864958	32865062	MajorDMR-15-47785	4
chr19	32866583	32866655	MajorDMR-15-47786	2
chr19	32884344	32884490	MajorDMR-15-47787	3
chr19	32949361	32949393	MajorDMR-15-47788	2
chr19	32965424	32967151	MajorDMR-15-47789	19
chr19	33031687	33031729	MajorDMR-15-47790	2
chr19	33032861	33032994	MajorDMR-15-47791	3
chr19	33047747	33047779	MajorDMR-15-47792	2
chr19	33064293	33064957	MajorDMR-15-47793	7
chr19	33084481	33084590	MajorDMR-15-47794	3
chr19	33089308	33089316	MajorDMR-15-47795	2
chr19	33089853	33090142	MajorDMR-15-47796	7
chr19	33139165	33139599	MajorDMR-15-47797	5
chr19	33150412	33150428	MajorDMR-15-47798	2
chr19	33208556	33208656	MajorDMR-15-47799	2
chr19	33236308	33236425	MajorDMR-15-47800	2
chr19	33458386	33458566	MajorDMR-15-47801	2
chr19	33496266	33496629	MajorDMR-15-47802	6
chr19	33653008	33653146	MajorDMR-15-47803	4
chr19	33661493	33661661	MajorDMR-15-47804	3
chr19	33675441	33675496	MajorDMR-15-47805	2
chr19	33794747	33795319	MajorDMR-15-47806	22
chr19	33816510	33817722	MajorDMR-15-47807	7
chr19	33880766	33881648	MajorDMR-15-47808	21
chr19	33883356	33883783	MajorDMR-15-47809	6
chr19	33899387	33900211	MajorDMR-15-47810	17
chr19	33905422	33905552	MajorDMR-15-47811	9
chr19	33923061	33923749	MajorDMR-15-47812	9
chr19	33977242	33977302	MajorDMR-15-47813	2
chr19	34041113	34041615	MajorDMR-15-47814	11
chr19	34043270	34043594	MajorDMR-15-47815	11
chr19	34044253	34044317	MajorDMR-15-47816	3
chr19	34048182	34049406	MajorDMR-15-47817	31
chr19	34114583	34115743	MajorDMR-15-47818	15
chr19	34125120	34125639	MajorDMR-15-47819	8
chr19	34129057	34130228	MajorDMR-15-47820	10
chr19	34161436	34161564	MajorDMR-15-47821	4
chr19	34169821	34170359	MajorDMR-15-47822	5
chr19	34203384	34203521	MajorDMR-15-47823	3
chr19	34215323	34215381	MajorDMR-15-47824	3
chr19	34218455	34218804	MajorDMR-15-47825	13
chr19	34221087	34221103	MajorDMR-15-47826	3
chr19	34243216	34243731	MajorDMR-15-47827	15
chr19	34254572	34254606	MajorDMR-15-47828	3
chr19	34289471	34290410	MajorDMR-15-47829	17
chr19	34293095	34293693	MajorDMR-15-47830	3
chr19	34295225	34295471	MajorDMR-15-47831	3
chr19	34298025	34298211	MajorDMR-15-47832	5
chr19	34304015	34305198	MajorDMR-15-47833	17
chr19	34305746	34306533	MajorDMR-15-47834	9
chr19	34324764	34325234	MajorDMR-15-47835	2
chr19	34360153	34360551	MajorDMR-15-47836	6
chr19	34365361	34366579	MajorDMR-15-47837	17
chr19	34369143	34369563	MajorDMR-15-47838	10
chr19	34393370	34393460	MajorDMR-15-47839	2
chr19	34394665	34395045	MajorDMR-15-47840	5
chr19	34409095	34410954	MajorDMR-15-47841	11
chr19	34417496	34417542	MajorDMR-15-47842	2
chr19	34425971	34426896	MajorDMR-15-47843	18
chr19	34433055	34433087	MajorDMR-15-47844	2
chr19	34440268	34441763	MajorDMR-15-47845	19
chr19	34463015	34463439	MajorDMR-15-47846	4
chr19	34488758	34489074	MajorDMR-15-47847	3
chr19	34493940	34494710	MajorDMR-15-47848	9
chr19	34508918	34508982	MajorDMR-15-47849	3
chr19	34510744	34510749	MajorDMR-15-47850	2
chr19	34523515	34524588	MajorDMR-15-47851	5
chr19	34571450	34571526	MajorDMR-15-47852	4
chr19	34573442	34574081	MajorDMR-15-47853	5
chr19	34575503	34575580	MajorDMR-15-47854	2
chr19	34576372	34576413	MajorDMR-15-47855	2
chr19	34588022	34588178	MajorDMR-15-47856	2
chr19	34603132	34603926	MajorDMR-15-47857	17
chr19	34666551	34666903	MajorDMR-15-47858	5
chr19	34667838	34667844	MajorDMR-15-47859	2
chr19	34670274	34670729	MajorDMR-15-47860	2
chr19	34700047	34700051	MajorDMR-15-47861	2
chr19	34719922	34720543	MajorDMR-15-47862	9
chr19	34727326	34727673	MajorDMR-15-47863	7
chr19	34755743	34755851	MajorDMR-15-47864	5
chr19	34760086	34760399	MajorDMR-15-47865	5
chr19	34777911	34778282	MajorDMR-15-47866	6
chr19	34796594	34796913	MajorDMR-15-47867	6
chr19	34839159	34840036	MajorDMR-15-47868	8
chr19	34858545	34858929	MajorDMR-15-47869	10
chr19	34896782	34896918	MajorDMR-15-47870	5
chr19	34898925	34898960	MajorDMR-15-47871	2
chr19	34903434	34903439	MajorDMR-15-47872	2
chr19	34904302	34905033	MajorDMR-15-47873	14
chr19	34921439	34921447	MajorDMR-15-47874	2
chr19	34922413	34922811	MajorDMR-15-47875	3
chr19	34927009	34927849	MajorDMR-15-47876	5
chr19	34948940	34949098	MajorDMR-15-47877	2
chr19	34959395	34960080	MajorDMR-15-47878	4
chr19	34962967	34963114	MajorDMR-15-47879	5
chr19	35073871	35073940	MajorDMR-15-47880	3
chr19	35085556	35086416	MajorDMR-15-47881	11
chr19	35152475	35152517	MajorDMR-15-47882	2
chr19	35160332	35160393	MajorDMR-15-47883	2
chr19	35197712	35197935	MajorDMR-15-47884	2
chr19	35267376	35267443	MajorDMR-15-47885	2
chr19	35273250	35273363	MajorDMR-15-47886	2
chr19	35332978	35333177	MajorDMR-15-47887	2
chr19	35359954	35360382	MajorDMR-15-47888	3
chr19	35466585	35466661	MajorDMR-15-47889	3
chr19	35524033	35524187	MajorDMR-15-47890	2
chr19	35525674	35525974	MajorDMR-15-47891	4
chr19	35539116	35539143	MajorDMR-15-47892	2
chr19	35540465	35540493	MajorDMR-15-47893	3
chr19	35543686	35543837	MajorDMR-15-47894	5
chr19	35544381	35544510	MajorDMR-15-47895	2
chr19	35600718	35600811	MajorDMR-15-47896	2
chr19	35654823	35655472	MajorDMR-15-47897	5
chr19	35667256	35667509	MajorDMR-15-47898	3
chr19	35704885	35705045	MajorDMR-15-47899	4
chr19	35712703	35712857	MajorDMR-15-47900	3
chr19	35717428	35717972	MajorDMR-15-47901	7
chr19	35720941	35721726	MajorDMR-15-47902	10
chr19	35749348	35749876	MajorDMR-15-47903	3
chr19	35782349	35782387	MajorDMR-15-47904	2
chr19	35791968	35792480	MajorDMR-15-47905	6
chr19	35796278	35796493	MajorDMR-15-47906	4
chr19	35817292	35817469	MajorDMR-15-47907	2
chr19	35859060	35860409	MajorDMR-15-47908	6
chr19	35884264	35884685	MajorDMR-15-47909	4
chr19	35887469	35888479	MajorDMR-15-47910	20
chr19	35907217	35907407	MajorDMR-15-47911	4
chr19	35925449	35925903	MajorDMR-15-47912	11
chr19	35969812	35970426	MajorDMR-15-47913	11
chr19	35984110	35984481	MajorDMR-15-47914	4
chr19	35990195	35990363	MajorDMR-15-47915	3
chr19	36137417	36137924	MajorDMR-15-47916	5
chr19	36155136	36155437	MajorDMR-15-47917	6
chr19	36245248	36245613	MajorDMR-15-47918	9
chr19	36331530	36331716	MajorDMR-15-47919	2
chr19	36434263	36434393	MajorDMR-15-47920	3
chr19	36461436	36461616	MajorDMR-15-47921	2
chr19	36462989	36463194	MajorDMR-15-47922	3
chr19	36496268	36496719	MajorDMR-15-47923	7
chr19	36522355	36522410	MajorDMR-15-47924	2
chr19	36572412	36572736	MajorDMR-15-47925	3
chr19	36660135	36661055	MajorDMR-15-47926	15
chr19	36677179	36677416	MajorDMR-15-47927	4
chr19	36688964	36689070	MajorDMR-15-47928	4
chr19	36708353	36708486	MajorDMR-15-47929	2
chr19	36713230	36713365	MajorDMR-15-47930	3
chr19	36715504	36715711	MajorDMR-15-47931	5
chr19	36716260	36717089	MajorDMR-15-47932	4
chr19	36867610	36867887	MajorDMR-15-47933	2
chr19	36868603	36868703	MajorDMR-15-47934	5
chr19	36891322	36891346	MajorDMR-15-47935	2
chr19	36900889	36900945	MajorDMR-15-47936	2
chr19	36906966	36907031	MajorDMR-15-47937	2
chr19	36921482	36921526	MajorDMR-15-47938	2
chr19	36962946	36963205	MajorDMR-15-47939	2
chr19	36967193	36967208	MajorDMR-15-47940	2
chr19	36978246	36978362	MajorDMR-15-47941	2
chr19	37085469	37085867	MajorDMR-15-47942	6
chr19	37099970	37100102	MajorDMR-15-47943	3
chr19	37143672	37143699	MajorDMR-15-47944	3
chr19	37261731	37262123	MajorDMR-15-47945	4
chr19	37412603	37412824	MajorDMR-15-47946	2
chr19	37454265	37454593	MajorDMR-15-47947	3
chr19	37465348	37465918	MajorDMR-15-47948	3
chr19	37471710	37471790	MajorDMR-15-47949	3
chr19	37565615	37566039	MajorDMR-15-47950	2
chr19	37741523	37741612	MajorDMR-15-47951	3
chr19	37812084	37812189	MajorDMR-15-47952	2
chr19	37829456	37830088	MajorDMR-15-47953	4
chr19	37998928	37999195	MajorDMR-15-47954	2
chr19	38008835	38008848	MajorDMR-15-47955	2
chr19	38049036	38049137	MajorDMR-15-47956	2
chr19	38382446	38382711	MajorDMR-15-47957	3
chr19	38411420	38411505	MajorDMR-15-47958	3
chr19	38418736	38418840	MajorDMR-15-47959	3
chr19	38419377	38419438	MajorDMR-15-47960	2
chr19	38422516	38423319	MajorDMR-15-47961	9
chr19	38450288	38450502	MajorDMR-15-47962	3
chr19	38456734	38456899	MajorDMR-15-47963	4
chr19	38458963	38459012	MajorDMR-15-47964	5
chr19	38468750	38468922	MajorDMR-15-47965	6
chr19	38470182	38471935	MajorDMR-15-47966	19
chr19	38474637	38475523	MajorDMR-15-47967	13
chr19	38477073	38477348	MajorDMR-15-47968	5
chr19	38481991	38482292	MajorDMR-15-47969	2
chr19	38488827	38488836	MajorDMR-15-47970	2
chr19	38500112	38500330	MajorDMR-15-47971	4
chr19	38506458	38506588	MajorDMR-15-47972	2
chr19	38509763	38510083	MajorDMR-15-47973	3
chr19	38513959	38513998	MajorDMR-15-47974	4
chr19	38515743	38516005	MajorDMR-15-47975	4
chr19	38519934	38520042	MajorDMR-15-47976	2
chr19	38523703	38523898	MajorDMR-15-47977	3
chr19	38524949	38525050	MajorDMR-15-47978	5
chr19	38527888	38528279	MajorDMR-15-47979	3
chr19	38546558	38546632	MajorDMR-15-47980	4
chr19	38563962	38564297	MajorDMR-15-47981	11
chr19	38571855	38571976	MajorDMR-15-47982	5
chr19	38591436	38591481	MajorDMR-15-47983	2
chr19	38592497	38592611	MajorDMR-15-47984	7
chr19	38623953	38624481	MajorDMR-15-47985	6
chr19	38625330	38625846	MajorDMR-15-47986	5
chr19	38627366	38627466	MajorDMR-15-47987	4
chr19	38637148	38637366	MajorDMR-15-47988	3
chr19	38643195	38643397	MajorDMR-15-47989	13
chr19	38646206	38646397	MajorDMR-15-47990	2
chr19	38657156	38657174	MajorDMR-15-47991	2
chr19	38658763	38659767	MajorDMR-15-47992	12
chr19	38663890	38664268	MajorDMR-15-47993	11
chr19	38679518	38679673	MajorDMR-15-47994	4
chr19	38680548	38680882	MajorDMR-15-47995	2
chr19	38681540	38681616	MajorDMR-15-47996	4
chr19	38692289	38692377	MajorDMR-15-47997	2
chr19	38695353	38695875	MajorDMR-15-47998	11
chr19	38703687	38703753	MajorDMR-15-47999	2
chr19	38706863	38707320	MajorDMR-15-48000	4
chr19	38741973	38742482	MajorDMR-15-48001	5
chr19	38760770	38761273	MajorDMR-15-48002	5
chr19	38768560	38768568	MajorDMR-15-48003	2
chr19	38784911	38785095	MajorDMR-15-48004	2
chr19	38811266	38811388	MajorDMR-15-48005	3
chr19	38812308	38812804	MajorDMR-15-48006	4
chr19	38837995	38838013	MajorDMR-15-48007	2
chr19	38961895	38961907	MajorDMR-15-48008	2
chr19	38993485	38994910	MajorDMR-15-48009	19
chr19	39020033	39020783	MajorDMR-15-48010	13
chr19	39024355	39024713	MajorDMR-15-48011	8
chr19	39040491	39040861	MajorDMR-15-48012	3
chr19	39145575	39145929	MajorDMR-15-48013	3
chr19	39149341	39149583	MajorDMR-15-48014	3
chr19	39164992	39165060	MajorDMR-15-48015	2
chr19	39239048	39239580	MajorDMR-15-48016	7
chr19	39394987	39395415	MajorDMR-15-48017	3
chr19	39427859	39429104	MajorDMR-15-48018	10
chr19	39507784	39508047	MajorDMR-15-48019	4
chr19	39556821	39557188	MajorDMR-15-48020	7
chr19	39596804	39597200	MajorDMR-15-48021	2
chr19	39618409	39619240	MajorDMR-15-48022	6
chr19	39622024	39622094	MajorDMR-15-48023	2
chr19	39622689	39623193	MajorDMR-15-48024	15
chr19	39629107	39629865	MajorDMR-15-48025	14
chr19	39635525	39635976	MajorDMR-15-48026	8
chr19	39651236	39651357	MajorDMR-15-48027	7
chr19	39718967	39719759	MajorDMR-15-48028	13
chr19	39754426	39754499	MajorDMR-15-48029	2
chr19	39859310	39859464	MajorDMR-15-48030	3
chr19	39862826	39862919	MajorDMR-15-48031	3
chr19	39870240	39871359	MajorDMR-15-48032	22
chr19	39940570	39941205	MajorDMR-15-48033	4
chr19	39973253	39973470	MajorDMR-15-48034	2
chr19	40011727	40012076	MajorDMR-15-48035	2
chr19	40021206	40021218	MajorDMR-15-48036	2
chr19	40032994	40033478	MajorDMR-15-48037	5
chr19	40049506	40049887	MajorDMR-15-48038	2
chr19	40052532	40052580	MajorDMR-15-48039	2
chr19	40054568	40054825	MajorDMR-15-48040	2
chr19	40055615	40055668	MajorDMR-15-48041	2
chr19	40111335	40111725	MajorDMR-15-48042	4
chr19	40121030	40121353	MajorDMR-15-48043	2
chr19	40136514	40136677	MajorDMR-15-48044	3
chr19	40149466	40149801	MajorDMR-15-48045	2
chr19	40161771	40161883	MajorDMR-15-48046	2
chr19	40164003	40164052	MajorDMR-15-48047	2
chr19	40173892	40174148	MajorDMR-15-48048	2
chr19	40188575	40188854	MajorDMR-15-48049	2
chr19	40191356	40191851	MajorDMR-15-48050	2
chr19	40228576	40228821	MajorDMR-15-48051	2
chr19	40236339	40237199	MajorDMR-15-48052	3
chr19	40238263	40238380	MajorDMR-15-48053	3
chr19	40241574	40242146	MajorDMR-15-48054	3
chr19	40250663	40251159	MajorDMR-15-48055	2
chr19	40307657	40307754	MajorDMR-15-48056	2
chr19	40317059	40317216	MajorDMR-15-48057	4
chr19	40322803	40323314	MajorDMR-15-48058	3
chr19	40398395	40398442	MajorDMR-15-48059	2
chr19	40404166	40404426	MajorDMR-15-48060	2
chr19	40444123	40444393	MajorDMR-15-48061	3
chr19	40485033	40485417	MajorDMR-15-48062	5
chr19	40524546	40524690	MajorDMR-15-48063	2
chr19	40617147	40618300	MajorDMR-15-48064	4
chr19	40635516	40635532	MajorDMR-15-48065	2
chr19	40673054	40673472	MajorDMR-15-48066	9
chr19	40676916	40676993	MajorDMR-15-48067	2
chr19	40678870	40679207	MajorDMR-15-48068	3
chr19	40747759	40747841	MajorDMR-15-48069	4
chr19	40784227	40784443	MajorDMR-15-48070	2
chr19	40785341	40785348	MajorDMR-15-48071	2
chr19	40788033	40788155	MajorDMR-15-48072	4
chr19	40847613	40847979	MajorDMR-15-48073	6
chr19	40850440	40850764	MajorDMR-15-48074	8
chr19	40861708	40861741	MajorDMR-15-48075	2
chr19	40868633	40868793	MajorDMR-15-48076	2
chr19	40919522	40919591	MajorDMR-15-48077	2
chr19	40920934	40921132	MajorDMR-15-48078	4
chr19	40982182	40982564	MajorDMR-15-48079	4
chr19	40988554	40988562	MajorDMR-15-48080	2
chr19	40993947	40994229	MajorDMR-15-48081	2
chr19	41008073	41008827	MajorDMR-15-48082	12
chr19	41009759	41010099	MajorDMR-15-48083	12
chr19	41025792	41026343	MajorDMR-15-48084	5
chr19	41044002	41044033	MajorDMR-15-48085	3
chr19	41058679	41058698	MajorDMR-15-48086	2
chr19	41072208	41072252	MajorDMR-15-48087	2
chr19	41098434	41099081	MajorDMR-15-48088	6
chr19	41116299	41116696	MajorDMR-15-48089	11
chr19	41129663	41129855	MajorDMR-15-48090	3
chr19	41208524	41209358	MajorDMR-15-48091	10
chr19	41212254	41212429	MajorDMR-15-48092	3
chr19	41246416	41246503	MajorDMR-15-48093	2
chr19	41247020	41247327	MajorDMR-15-48094	4
chr19	41404846	41405093	MajorDMR-15-48095	2
chr19	41464159	41465090	MajorDMR-15-48096	6
chr19	41480628	41481110	MajorDMR-15-48097	2
chr19	41482259	41482519	MajorDMR-15-48098	2
chr19	41486415	41488016	MajorDMR-15-48099	6
chr19	41536562	41536613	MajorDMR-15-48100	2
chr19	41543546	41543987	MajorDMR-15-48101	5
chr19	41557311	41558016	MajorDMR-15-48102	6
chr19	41576399	41577064	MajorDMR-15-48103	4
chr19	41593612	41593890	MajorDMR-15-48104	2
chr19	41660826	41661221	MajorDMR-15-48105	3
chr19	41839754	41840109	MajorDMR-15-48106	8
chr19	41846427	41846774	MajorDMR-15-48107	5
chr19	41861574	41861641	MajorDMR-15-48108	3
chr19	41881095	41881253	MajorDMR-15-48109	3
chr19	41882002	41882123	MajorDMR-15-48110	3
chr19	41933285	41933290	MajorDMR-15-48111	2
chr19	41962333	41962719	MajorDMR-15-48112	6
chr19	42015339	42015372	MajorDMR-15-48113	2
chr19	42041032	42041480	MajorDMR-15-48114	4
chr19	42042983	42042988	MajorDMR-15-48115	2
chr19	42055438	42055843	MajorDMR-15-48116	5
chr19	42056395	42056403	MajorDMR-15-48117	2
chr19	42076087	42076253	MajorDMR-15-48118	2
chr19	42078800	42079652	MajorDMR-15-48119	5
chr19	42083493	42083703	MajorDMR-15-48120	2
chr19	42084407	42085122	MajorDMR-15-48121	4
chr19	42085955	42085995	MajorDMR-15-48122	2
chr19	42092917	42094001	MajorDMR-15-48123	6
chr19	42094548	42095063	MajorDMR-15-48124	3
chr19	42106137	42107423	MajorDMR-15-48125	4
chr19	42108181	42108942	MajorDMR-15-48126	3
chr19	42110528	42110622	MajorDMR-15-48127	2
chr19	42123637	42124290	MajorDMR-15-48128	4
chr19	42125335	42125640	MajorDMR-15-48129	2
chr19	42128794	42129010	MajorDMR-15-48130	3
chr19	42130929	42131024	MajorDMR-15-48131	2
chr19	42153129	42153187	MajorDMR-15-48132	2
chr19	42190795	42190845	MajorDMR-15-48133	2
chr19	42202253	42202399	MajorDMR-15-48134	4
chr19	42206503	42206944	MajorDMR-15-48135	2
chr19	42207653	42208126	MajorDMR-15-48136	2
chr19	42210062	42210625	MajorDMR-15-48137	3
chr19	42211159	42211629	MajorDMR-15-48138	4
chr19	42212593	42213360	MajorDMR-15-48139	4
chr19	42220432	42220496	MajorDMR-15-48140	2
chr19	42223891	42224376	MajorDMR-15-48141	2
chr19	42230026	42230887	MajorDMR-15-48142	5
chr19	42239949	42240082	MajorDMR-15-48143	4
chr19	42253494	42253511	MajorDMR-15-48144	2
chr19	42335261	42335276	MajorDMR-15-48145	2
chr19	42470487	42470791	MajorDMR-15-48146	4
chr19	42517252	42517256	MajorDMR-15-48147	2
chr19	42527066	42527579	MajorDMR-15-48148	10
chr19	42528684	42528937	MajorDMR-15-48149	11
chr19	42535425	42535891	MajorDMR-15-48150	6
chr19	42536548	42536902	MajorDMR-15-48151	5
chr19	42549851	42550126	MajorDMR-15-48152	6
chr19	42654610	42654747	MajorDMR-15-48153	4
chr19	42661544	42661841	MajorDMR-15-48154	4
chr19	42664911	42664985	MajorDMR-15-48155	4
chr19	42675775	42676141	MajorDMR-15-48156	5
chr19	42678563	42678621	MajorDMR-15-48157	4
chr19	42712709	42712998	MajorDMR-15-48158	2
chr19	42717877	42718011	MajorDMR-15-48159	2
chr19	42790208	42790508	MajorDMR-15-48160	2
chr19	42804921	42805187	MajorDMR-15-48161	8
chr19	42818457	42818578	MajorDMR-15-48162	6
chr19	42826476	42826747	MajorDMR-15-48163	6
chr19	42834635	42834802	MajorDMR-15-48164	2
chr19	42836977	42837073	MajorDMR-15-48165	2
chr19	42838234	42838293	MajorDMR-15-48166	4
chr19	42854909	42855140	MajorDMR-15-48167	2
chr19	42871470	42872006	MajorDMR-15-48168	4
chr19	42878083	42878213	MajorDMR-15-48169	4
chr19	42886340	42886675	MajorDMR-15-48170	3
chr19	42898980	42899237	MajorDMR-15-48171	4
chr19	42900151	42900227	MajorDMR-15-48172	2
chr19	42907170	42907268	MajorDMR-15-48173	3
chr19	42923570	42923998	MajorDMR-15-48174	4
chr19	42925452	42926295	MajorDMR-15-48175	9
chr19	42977676	42978051	MajorDMR-15-48176	8
chr19	43002328	43002394	MajorDMR-15-48177	2
chr19	43003477	43003638	MajorDMR-15-48178	2
chr19	43089447	43090293	MajorDMR-15-48179	4
chr19	43183990	43184358	MajorDMR-15-48180	6
chr19	43207870	43208625	MajorDMR-15-48181	7
chr19	43265562	43265685	MajorDMR-15-48182	2
chr19	43494180	43494212	MajorDMR-15-48183	2
chr19	43624423	43624944	MajorDMR-15-48184	3
chr19	43653987	43654340	MajorDMR-15-48185	6
chr19	43657634	43658048	MajorDMR-15-48186	2
chr19	43754584	43755082	MajorDMR-15-48187	3
chr19	43846466	43846645	MajorDMR-15-48188	2
chr19	43895402	43895596	MajorDMR-15-48189	3
chr19	43910474	43910779	MajorDMR-15-48190	6
chr19	43935195	43935229	MajorDMR-15-48191	2
chr19	43942801	43943554	MajorDMR-15-48192	7
chr19	44006201	44006662	MajorDMR-15-48193	2
chr19	44049403	44050240	MajorDMR-15-48194	6
chr19	44057970	44058240	MajorDMR-15-48195	5
chr19	44061352	44061893	MajorDMR-15-48196	4
chr19	44068072	44068229	MajorDMR-15-48197	2
chr19	44073919	44074040	MajorDMR-15-48198	4
chr19	44085487	44086222	MajorDMR-15-48199	4
chr19	44103386	44103438	MajorDMR-15-48200	3
chr19	44108721	44109936	MajorDMR-15-48201	19
chr19	44114951	44115107	MajorDMR-15-48202	3
chr19	44118874	44119716	MajorDMR-15-48203	11
chr19	44134382	44134828	MajorDMR-15-48204	4
chr19	44140487	44141574	MajorDMR-15-48205	8
chr19	44142411	44142554	MajorDMR-15-48206	3
chr19	44147207	44147648	MajorDMR-15-48207	4
chr19	44164836	44165608	MajorDMR-15-48208	14
chr19	44204868	44205564	MajorDMR-15-48209	6
chr19	44231140	44231490	MajorDMR-15-48210	7
chr19	44239413	44239498	MajorDMR-15-48211	3
chr19	44240725	44240759	MajorDMR-15-48212	2
chr19	44242418	44242682	MajorDMR-15-48213	2
chr19	44243798	44243809	MajorDMR-15-48214	2
chr19	44245815	44245917	MajorDMR-15-48215	3
chr19	44249404	44249409	MajorDMR-15-48216	2
chr19	44261427	44261473	MajorDMR-15-48217	2
chr19	44263592	44263811	MajorDMR-15-48218	4
chr19	44270853	44270862	MajorDMR-15-48219	2
chr19	44272424	44272828	MajorDMR-15-48220	5
chr19	44279125	44279246	MajorDMR-15-48221	9
chr19	44294589	44294685	MajorDMR-15-48222	3
chr19	44301410	44301443	MajorDMR-15-48223	2
chr19	44305630	44305806	MajorDMR-15-48224	3
chr19	44312244	44313824	MajorDMR-15-48225	26
chr19	44316755	44317043	MajorDMR-15-48226	4
chr19	44580626	44581076	MajorDMR-15-48227	8
chr19	44765037	44765070	MajorDMR-15-48228	2
chr19	44849930	44850993	MajorDMR-15-48229	8
chr19	45074476	45074851	MajorDMR-15-48230	2
chr19	45090054	45090244	MajorDMR-15-48231	2
chr19	45103819	45103967	MajorDMR-15-48232	4
chr19	45137159	45138033	MajorDMR-15-48233	10
chr19	45138635	45139042	MajorDMR-15-48234	2
chr19	45150020	45150834	MajorDMR-15-48235	31
chr19	45151790	45152157	MajorDMR-15-48236	2
chr19	45158936	45159054	MajorDMR-15-48237	3
chr19	45160549	45160580	MajorDMR-15-48238	2
chr19	45165084	45167561	MajorDMR-15-48239	21
chr19	45169435	45169611	MajorDMR-15-48240	3
chr19	45180580	45180809	MajorDMR-15-48241	3
chr19	45195826	45196014	MajorDMR-15-48242	3
chr19	45242543	45242614	MajorDMR-15-48243	2
chr19	45244467	45245821	MajorDMR-15-48244	11
chr19	45252463	45252663	MajorDMR-15-48245	2
chr19	45276872	45277241	MajorDMR-15-48246	5
chr19	45293499	45293778	MajorDMR-15-48247	9
chr19	45299892	45300321	MajorDMR-15-48248	8
chr19	45352949	45353087	MajorDMR-15-48249	3
chr19	45364229	45365024	MajorDMR-15-48250	6
chr19	45368596	45369300	MajorDMR-15-48251	25
chr19	45376686	45377250	MajorDMR-15-48252	8
chr19	45398155	45398361	MajorDMR-15-48253	6
chr19	45454647	45454791	MajorDMR-15-48254	3
chr19	45469559	45470048	MajorDMR-15-48255	2
chr19	45549233	45549440	MajorDMR-15-48256	4
chr19	45557216	45557393	MajorDMR-15-48257	2
chr19	45602918	45603962	MajorDMR-15-48258	24
chr19	45608889	45608994	MajorDMR-15-48259	3
chr19	45626713	45627158	MajorDMR-15-48260	5
chr19	45628548	45628933	MajorDMR-15-48261	8
chr19	45629467	45629780	MajorDMR-15-48262	3
chr19	45637540	45637681	MajorDMR-15-48263	4
chr19	45638723	45640985	MajorDMR-15-48264	37
chr19	45645702	45646372	MajorDMR-15-48265	12
chr19	45779511	45779923	MajorDMR-15-48266	5
chr19	45781192	45781688	MajorDMR-15-48267	11
chr19	45797660	45797855	MajorDMR-15-48268	3
chr19	45803430	45804247	MajorDMR-15-48269	15
chr19	45813328	45814092	MajorDMR-15-48270	10
chr19	45861988	45862214	MajorDMR-15-48271	2
chr19	45919477	45919631	MajorDMR-15-48272	2
chr19	45975848	45976489	MajorDMR-15-48273	4
chr19	46013504	46013571	MajorDMR-15-48274	3
chr19	46028066	46028327	MajorDMR-15-48275	8
chr19	46047248	46047681	MajorDMR-15-48276	5
chr19	46081976	46082342	MajorDMR-15-48277	5
chr19	46142487	46142662	MajorDMR-15-48278	3
chr19	46213940	46214473	MajorDMR-15-48279	4
chr19	46231161	46231234	MajorDMR-15-48280	2
chr19	46232767	46233053	MajorDMR-15-48281	3
chr19	46282344	46283283	MajorDMR-15-48282	27
chr19	46285767	46285819	MajorDMR-15-48283	2
chr19	46286579	46286594	MajorDMR-15-48284	2
chr19	46318949	46319146	MajorDMR-15-48285	2
chr19	46337702	46337746	MajorDMR-15-48286	2
chr19	46339029	46339127	MajorDMR-15-48287	6
chr19	46416277	46416565	MajorDMR-15-48288	3
chr19	46438889	46438945	MajorDMR-15-48289	2
chr19	46440485	46440827	MajorDMR-15-48290	7
chr19	46512576	46512601	MajorDMR-15-48291	3
chr19	46514011	46514270	MajorDMR-15-48292	2
chr19	46517680	46517933	MajorDMR-15-48293	2
chr19	46523843	46524239	MajorDMR-15-48294	2
chr19	46619539	46619564	MajorDMR-15-48295	2
chr19	46649074	46649338	MajorDMR-15-48296	2
chr19	46649839	46650285	MajorDMR-15-48297	3
chr19	46688082	46688206	MajorDMR-15-48298	3
chr19	46714826	46715376	MajorDMR-15-48299	4
chr19	46731290	46731826	MajorDMR-15-48300	6
chr19	46745081	46745422	MajorDMR-15-48301	3
chr19	46776245	46776458	MajorDMR-15-48302	3
chr19	46817046	46817215	MajorDMR-15-48303	4
chr19	46825485	46825582	MajorDMR-15-48304	3
chr19	46845708	46845712	MajorDMR-15-48305	2
chr19	46854723	46855209	MajorDMR-15-48306	8
chr19	46858537	46858669	MajorDMR-15-48307	8
chr19	46861919	46862575	MajorDMR-15-48308	7
chr19	46876523	46876558	MajorDMR-15-48309	2
chr19	46881427	46881817	MajorDMR-15-48310	5
chr19	46938054	46938583	MajorDMR-15-48311	6
chr19	46975602	46976123	MajorDMR-15-48312	4
chr19	47002289	47002394	MajorDMR-15-48313	2
chr19	47010345	47010429	MajorDMR-15-48314	2
chr19	47031448	47031709	MajorDMR-15-48315	6
chr19	47040976	47041079	MajorDMR-15-48316	2
chr19	47063878	47064053	MajorDMR-15-48317	3
chr19	47080440	47080739	MajorDMR-15-48318	4
chr19	47125647	47125665	MajorDMR-15-48319	2
chr19	47158301	47158328	MajorDMR-15-48320	2
chr19	47159978	47160150	MajorDMR-15-48321	2
chr19	47227913	47228065	MajorDMR-15-48322	5
chr19	47246291	47246300	MajorDMR-15-48323	2
chr19	47262787	47263121	MajorDMR-15-48324	4
chr19	47269564	47269641	MajorDMR-15-48325	2
chr19	47271941	47271984	MajorDMR-15-48326	2
chr19	47276512	47276621	MajorDMR-15-48327	3
chr19	47295056	47295492	MajorDMR-15-48328	6
chr19	47373066	47373132	MajorDMR-15-48329	2
chr19	47402117	47402139	MajorDMR-15-48330	2
chr19	47404205	47404404	MajorDMR-15-48331	3
chr19	47404917	47404945	MajorDMR-15-48332	2
chr19	47418651	47419048	MajorDMR-15-48333	3
chr19	47425965	47426245	MajorDMR-15-48334	2
chr19	47429606	47429706	MajorDMR-15-48335	3
chr19	47434442	47434813	MajorDMR-15-48336	3
chr19	47435499	47435521	MajorDMR-15-48337	2
chr19	47446256	47446698	MajorDMR-15-48338	3
chr19	47453949	47454489	MajorDMR-15-48339	3
chr19	47457343	47457413	MajorDMR-15-48340	2
chr19	47461533	47461621	MajorDMR-15-48341	2
chr19	47478881	47479909	MajorDMR-15-48342	17
chr19	47481175	47481185	MajorDMR-15-48343	2
chr19	47485625	47486140	MajorDMR-15-48344	7
chr19	47487715	47488021	MajorDMR-15-48345	3
chr19	47499802	47499828	MajorDMR-15-48346	2
chr19	47526950	47527008	MajorDMR-15-48347	2
chr19	47528331	47528558	MajorDMR-15-48348	4
chr19	47531393	47531962	MajorDMR-15-48349	7
chr19	47576776	47576964	MajorDMR-15-48350	4
chr19	47600592	47601306	MajorDMR-15-48351	22
chr19	47608009	47608150	MajorDMR-15-48352	2
chr19	47637923	47638272	MajorDMR-15-48353	2
chr19	47644910	47645369	MajorDMR-15-48354	3
chr19	47646095	47646330	MajorDMR-15-48355	2
chr19	47660105	47660622	MajorDMR-15-48356	6
chr19	47686628	47687037	MajorDMR-15-48357	5
chr19	47692821	47693164	MajorDMR-15-48358	3
chr19	47785848	47786063	MajorDMR-15-48359	4
chr19	47833501	47833549	MajorDMR-15-48360	2
chr19	47886620	47886820	MajorDMR-15-48361	4
chr19	47892667	47892744	MajorDMR-15-48362	3
chr19	48035453	48035597	MajorDMR-15-48363	5
chr19	48039914	48040619	MajorDMR-15-48364	6
chr19	48114185	48114237	MajorDMR-15-48365	2
chr19	48116812	48117331	MajorDMR-15-48366	4
chr19	48121720	48121930	MajorDMR-15-48367	2
chr19	48129378	48129385	MajorDMR-15-48368	2
chr19	48135436	48135597	MajorDMR-15-48369	4
chr19	48137046	48137472	MajorDMR-15-48370	9
chr19	48141840	48141936	MajorDMR-15-48371	2
chr19	48148340	48148604	MajorDMR-15-48372	7
chr19	48155015	48155213	MajorDMR-15-48373	6
chr19	48167846	48167962	MajorDMR-15-48374	4
chr19	48170434	48171137	MajorDMR-15-48375	17
chr19	48179898	48180103	MajorDMR-15-48376	3
chr19	48186279	48186638	MajorDMR-15-48377	2
chr19	48205755	48206214	MajorDMR-15-48378	8
chr19	48300644	48300690	MajorDMR-15-48379	3
chr19	48360357	48360464	MajorDMR-15-48380	2
chr19	48363623	48363984	MajorDMR-15-48381	2
chr19	48390113	48390553	MajorDMR-15-48382	2
chr19	48401317	48401431	MajorDMR-15-48383	5
chr19	48587885	48587893	MajorDMR-15-48384	2
chr19	48593090	48593359	MajorDMR-15-48385	3
chr19	48651767	48652243	MajorDMR-15-48386	12
chr19	48689917	48690332	MajorDMR-15-48387	3
chr19	48695566	48695576	MajorDMR-15-48388	2
chr19	48700881	48700972	MajorDMR-15-48389	3
chr19	48704142	48704164	MajorDMR-15-48390	2
chr19	48817922	48818106	MajorDMR-15-48391	8
chr19	48819164	48819364	MajorDMR-15-48392	3
chr19	48837346	48837365	MajorDMR-15-48393	3
chr19	48844021	48845134	MajorDMR-15-48394	14
chr19	48850327	48852055	MajorDMR-15-48395	13
chr19	48861885	48861954	MajorDMR-15-48396	3
chr19	48884845	48885018	MajorDMR-15-48397	4
chr19	48898620	48901153	MajorDMR-15-48398	30
chr19	48904606	48905129	MajorDMR-15-48399	6
chr19	48956328	48956618	MajorDMR-15-48400	3
chr19	48957521	48957575	MajorDMR-15-48401	4
chr19	48958834	48958931	MajorDMR-15-48402	5
chr19	48961101	48961285	MajorDMR-15-48403	4
chr19	48961854	48962492	MajorDMR-15-48404	8
chr19	48981968	48981984	MajorDMR-15-48405	2
chr19	48999593	48999681	MajorDMR-15-48406	2
chr19	49042802	49043594	MajorDMR-15-48407	17
chr19	49077636	49077889	MajorDMR-15-48408	3
chr19	49082263	49082579	MajorDMR-15-48409	6
chr19	49132519	49132955	MajorDMR-15-48410	2
chr19	49143652	49143701	MajorDMR-15-48411	2
chr19	49163345	49163359	MajorDMR-15-48412	3
chr19	49187667	49188102	MajorDMR-15-48413	7
chr19	49251966	49252291	MajorDMR-15-48414	7
chr19	49269061	49269338	MajorDMR-15-48415	4
chr19	49327892	49328261	MajorDMR-15-48416	7
chr19	49343993	49344052	MajorDMR-15-48417	2
chr19	49348800	49349084	MajorDMR-15-48418	6
chr19	49362348	49362377	MajorDMR-15-48419	2
chr19	49431800	49432025	MajorDMR-15-48420	2
chr19	49441141	49441188	MajorDMR-15-48421	2
chr19	49515788	49515958	MajorDMR-15-48422	4
chr19	49602290	49602440	MajorDMR-15-48423	4
chr19	49610662	49610759	MajorDMR-15-48424	7
chr19	49628563	49628619	MajorDMR-15-48425	4
chr19	49633391	49634212	MajorDMR-15-48426	27
chr19	49645612	49646550	MajorDMR-15-48427	14
chr19	49664866	49664884	MajorDMR-15-48428	2
chr19	49713880	49714322	MajorDMR-15-48429	7
chr19	49772832	49772936	MajorDMR-15-48430	2
chr19	49803715	49804635	MajorDMR-15-48431	11
chr19	49829420	49829910	MajorDMR-15-48432	4
chr19	49909207	49909630	MajorDMR-15-48433	5
chr19	49928588	49928628	MajorDMR-15-48434	2
chr19	49929243	49929653	MajorDMR-15-48435	4
chr19	49994696	49994785	MajorDMR-15-48436	2
chr19	50024009	50024081	MajorDMR-15-48437	2
chr19	50058327	50058500	MajorDMR-15-48438	6
chr19	50082827	50082894	MajorDMR-15-48439	3
chr19	50092158	50092170	MajorDMR-15-48440	2
chr19	50132843	50133006	MajorDMR-15-48441	2
chr19	50133835	50133853	MajorDMR-15-48442	3
chr19	50134780	50134815	MajorDMR-15-48443	3
chr19	50213632	50213718	MajorDMR-15-48444	3
chr19	50230613	50231259	MajorDMR-15-48445	4
chr19	50238622	50238971	MajorDMR-15-48446	6
chr19	50282953	50283032	MajorDMR-15-48447	3
chr19	50288285	50288391	MajorDMR-15-48448	3
chr19	50291572	50292060	MajorDMR-15-48449	28
chr19	50304827	50305018	MajorDMR-15-48450	4
chr19	50348497	50348957	MajorDMR-15-48451	7
chr19	50356534	50356829	MajorDMR-15-48452	7
chr19	50364498	50364561	MajorDMR-15-48453	2
chr19	50366205	50366234	MajorDMR-15-48454	2
chr19	50413112	50413117	MajorDMR-15-48455	2
chr19	50416381	50416405	MajorDMR-15-48456	3
chr19	50419640	50419797	MajorDMR-15-48457	4
chr19	50422578	50422975	MajorDMR-15-48458	7
chr19	50424222	50424334	MajorDMR-15-48459	3
chr19	50464089	50464116	MajorDMR-15-48460	2
chr19	50481271	50482068	MajorDMR-15-48461	17
chr19	50502593	50503293	MajorDMR-15-48462	8
chr19	50505465	50506238	MajorDMR-15-48463	11
chr19	50507179	50507196	MajorDMR-15-48464	2
chr19	50512000	50512097	MajorDMR-15-48465	5
chr19	50556874	50556936	MajorDMR-15-48466	2
chr19	50564470	50564495	MajorDMR-15-48467	2
chr19	50579983	50580152	MajorDMR-15-48468	4
chr19	50657675	50657689	MajorDMR-15-48469	2
chr19	50671133	50671282	MajorDMR-15-48470	6
chr19	50687088	50687180	MajorDMR-15-48471	2
chr19	50725730	50726164	MajorDMR-15-48472	2
chr19	50736871	50737142	MajorDMR-15-48473	11
chr19	50737650	50738032	MajorDMR-15-48474	6
chr19	50747929	50749144	MajorDMR-15-48475	20
chr19	50749941	50750038	MajorDMR-15-48476	2
chr19	50757684	50757859	MajorDMR-15-48477	3
chr19	50759557	50759705	MajorDMR-15-48478	4
chr19	50761566	50761709	MajorDMR-15-48479	4
chr19	50776683	50776922	MajorDMR-15-48480	4
chr19	50777964	50778647	MajorDMR-15-48481	11
chr19	50780212	50780281	MajorDMR-15-48482	3
chr19	50804149	50804666	MajorDMR-15-48483	5
chr19	50813109	50813349	MajorDMR-15-48484	2
chr19	50891025	50891280	MajorDMR-15-48485	3
chr19	50893555	50893589	MajorDMR-15-48486	2
chr19	50924523	50924560	MajorDMR-15-48487	2
chr19	50954678	50954777	MajorDMR-15-48488	2
chr19	50969886	50969947	MajorDMR-15-48489	2
chr19	50986284	50986769	MajorDMR-15-48490	8
chr19	51029813	51030415	MajorDMR-15-48491	7
chr19	51032658	51033056	MajorDMR-15-48492	6
chr19	51035130	51035218	MajorDMR-15-48493	2
chr19	51039898	51039977	MajorDMR-15-48494	6
chr19	51043358	51043547	MajorDMR-15-48495	2
chr19	51049505	51049955	MajorDMR-15-48496	7
chr19	51062862	51062948	MajorDMR-15-48497	2
chr19	51066439	51067577	MajorDMR-15-48498	9
chr19	51119851	51119942	MajorDMR-15-48499	6
chr19	51123686	51124774	MajorDMR-15-48500	11
chr19	51146860	51146912	MajorDMR-15-48501	2
chr19	51178839	51178904	MajorDMR-15-48502	2
chr19	51213026	51213164	MajorDMR-15-48503	4
chr19	51225626	51225776	MajorDMR-15-48504	4
chr19	51236064	51236707	MajorDMR-15-48505	7
chr19	51248442	51249026	MajorDMR-15-48506	12
chr19	51318443	51318451	MajorDMR-15-48507	2
chr19	51322878	51323296	MajorDMR-15-48508	2
chr19	51355338	51355795	MajorDMR-15-48509	3
chr19	51362408	51362452	MajorDMR-15-48510	2
chr19	51377421	51377449	MajorDMR-15-48511	2
chr19	51379129	51379160	MajorDMR-15-48512	3
chr19	51380759	51381092	MajorDMR-15-48513	3
chr19	51390140	51390534	MajorDMR-15-48514	2
chr19	51428255	51428722	MajorDMR-15-48515	2
chr19	51483118	51483659	MajorDMR-15-48516	7
chr19	51493303	51493722	MajorDMR-15-48517	2
chr19	51509728	51510348	MajorDMR-15-48518	5
chr19	51512559	51513017	MajorDMR-15-48519	2
chr19	51538043	51538654	MajorDMR-15-48520	4
chr19	51550056	51551181	MajorDMR-15-48521	9
chr19	51556753	51556913	MajorDMR-15-48522	3
chr19	51571973	51572455	MajorDMR-15-48523	3
chr19	51583139	51583232	MajorDMR-15-48524	2
chr19	51602318	51602386	MajorDMR-15-48525	2
chr19	51635428	51636126	MajorDMR-15-48526	15
chr19	51652501	51652754	MajorDMR-15-48527	2
chr19	51661123	51661400	MajorDMR-15-48528	2
chr19	51714220	51714452	MajorDMR-15-48529	3
chr19	51715146	51715223	MajorDMR-15-48530	2
chr19	51719191	51719695	MajorDMR-15-48531	2
chr19	51734220	51734474	MajorDMR-15-48532	2
chr19	51737171	51737238	MajorDMR-15-48533	2
chr19	51738258	51738655	MajorDMR-15-48534	2
chr19	51740715	51741007	MajorDMR-15-48535	2
chr19	51742995	51743483	MajorDMR-15-48536	2
chr19	51747461	51747637	MajorDMR-15-48537	2
chr19	51759274	51759626	MajorDMR-15-48538	2
chr19	51822182	51823122	MajorDMR-15-48539	19
chr19	51827526	51827924	MajorDMR-15-48540	3
chr19	51838289	51838721	MajorDMR-15-48541	4
chr19	51857687	51858651	MajorDMR-15-48542	10
chr19	51868442	51868551	MajorDMR-15-48543	3
chr19	51902296	51902623	MajorDMR-15-48544	4
chr19	51932041	51932243	MajorDMR-15-48545	2
chr19	51933319	51933373	MajorDMR-15-48546	2
chr19	51949285	51949409	MajorDMR-15-48547	2
chr19	51970464	51970928	MajorDMR-15-48548	5
chr19	51977854	51978054	MajorDMR-15-48549	2
chr19	51984745	51985697	MajorDMR-15-48550	8
chr19	51996517	51996759	MajorDMR-15-48551	3
chr19	52001280	52001338	MajorDMR-15-48552	2
chr19	52004168	52004495	MajorDMR-15-48553	3
chr19	52009089	52009448	MajorDMR-15-48554	3
chr19	52013086	52013372	MajorDMR-15-48555	3
chr19	52014940	52015828	MajorDMR-15-48556	5
chr19	52030781	52031038	MajorDMR-15-48557	2
chr19	52033209	52033474	MajorDMR-15-48558	2
chr19	52049718	52050059	MajorDMR-15-48559	2
chr19	52056540	52056753	MajorDMR-15-48560	3
chr19	52063487	52063991	MajorDMR-15-48561	4
chr19	52136733	52136810	MajorDMR-15-48562	2
chr19	52142800	52143275	MajorDMR-15-48563	2
chr19	52144586	52144672	MajorDMR-15-48564	2
chr19	52184301	52184564	MajorDMR-15-48565	3
chr19	52189767	52190499	MajorDMR-15-48566	8
chr19	52203603	52203966	MajorDMR-15-48567	3
chr19	52227201	52227442	MajorDMR-15-48568	2
chr19	52234278	52234302	MajorDMR-15-48569	2
chr19	52274409	52275120	MajorDMR-15-48570	4
chr19	52462134	52463431	MajorDMR-15-48571	8
chr19	52466731	52467314	MajorDMR-15-48572	5
chr19	52509602	52509750	MajorDMR-15-48573	2
chr19	52573918	52574033	MajorDMR-15-48574	5
chr19	52577170	52577597	MajorDMR-15-48575	3
chr19	52584549	52584835	MajorDMR-15-48576	4
chr19	52629404	52629579	MajorDMR-15-48577	4
chr19	52702084	52702172	MajorDMR-15-48578	2
chr19	52708106	52708550	MajorDMR-15-48579	4
chr19	52721964	52722435	MajorDMR-15-48580	5
chr19	52789724	52789819	MajorDMR-15-48581	2
chr19	53088257	53088569	MajorDMR-15-48582	5
chr19	53238959	53238984	MajorDMR-15-48583	2
chr19	53507200	53507494	MajorDMR-15-48584	14
chr19	53532721	53532947	MajorDMR-15-48585	4
chr19	53558780	53558798	MajorDMR-15-48586	2
chr19	53597461	53598034	MajorDMR-15-48587	15
chr19	53633934	53634149	MajorDMR-15-48588	7
chr19	53676171	53676431	MajorDMR-15-48589	4
chr19	53784270	53784516	MajorDMR-15-48590	3
chr19	53892774	53893299	MajorDMR-15-48591	12
chr19	53930090	53930155	MajorDMR-15-48592	4
chr19	53965993	53966321	MajorDMR-15-48593	9
chr19	54008646	54008673	MajorDMR-15-48594	2
chr19	54009820	54010331	MajorDMR-15-48595	9
chr19	54012519	54012709	MajorDMR-15-48596	2
chr19	54031049	54031477	MajorDMR-15-48597	4
chr19	54034776	54035124	MajorDMR-15-48598	4
chr19	54045673	54045934	MajorDMR-15-48599	3
chr19	54055125	54055366	MajorDMR-15-48600	3
chr19	54098657	54099007	MajorDMR-15-48601	8
chr19	54164550	54164845	MajorDMR-15-48602	7
chr19	54270485	54270557	MajorDMR-15-48603	3
chr19	54316385	54316435	MajorDMR-15-48604	3
chr19	54319805	54319845	MajorDMR-15-48605	5
chr19	54336002	54336151	MajorDMR-15-48606	3
chr19	54401686	54402282	MajorDMR-15-48607	6
chr19	54454720	54454911	MajorDMR-15-48608	6
chr19	54466687	54466891	MajorDMR-15-48609	4
chr19	54468015	54468300	MajorDMR-15-48610	2
chr19	54486688	54486864	MajorDMR-15-48611	6
chr19	54548107	54548183	MajorDMR-15-48612	2
chr19	54558359	54558863	MajorDMR-15-48613	3
chr19	54578349	54578658	MajorDMR-15-48614	2
chr19	54605140	54605248	MajorDMR-15-48615	4
chr19	54659615	54659656	MajorDMR-15-48616	2
chr19	54682995	54683082	MajorDMR-15-48617	3
chr19	54724634	54724664	MajorDMR-15-48618	2
chr19	54726843	54726938	MajorDMR-15-48619	3
chr19	54754088	54754671	MajorDMR-15-48620	7
chr19	54755689	54755833	MajorDMR-15-48621	3
chr19	54760714	54760834	MajorDMR-15-48622	2
chr19	54796070	54796197	MajorDMR-15-48623	3
chr19	54810854	54810959	MajorDMR-15-48624	6
chr19	54812339	54812664	MajorDMR-15-48625	3
chr19	54873369	54873756	MajorDMR-15-48626	2
chr19	54878541	54878799	MajorDMR-15-48627	3
chr19	54885479	54885486	MajorDMR-15-48628	2
chr19	54903328	54904211	MajorDMR-15-48629	6
chr19	54988800	54988847	MajorDMR-15-48630	2
chr19	55018040	55018389	MajorDMR-15-48631	2
chr19	55028619	55029073	MajorDMR-15-48632	2
chr19	55029605	55029663	MajorDMR-15-48633	3
chr19	55036032	55036043	MajorDMR-15-48634	2
chr19	55040263	55040747	MajorDMR-15-48635	2
chr19	55084012	55084307	MajorDMR-15-48636	2
chr19	55148952	55149475	MajorDMR-15-48637	4
chr19	55160079	55160206	MajorDMR-15-48638	2
chr19	55167583	55167634	MajorDMR-15-48639	2
chr19	55275948	55276177	MajorDMR-15-48640	2
chr19	55338170	55338408	MajorDMR-15-48641	2
chr19	55344150	55344286	MajorDMR-15-48642	3
chr19	55355695	55356013	MajorDMR-15-48643	2
chr19	55360742	55360795	MajorDMR-15-48644	2
chr19	55362831	55363066	MajorDMR-15-48645	2
chr19	55383945	55383967	MajorDMR-15-48646	2
chr19	55390809	55390862	MajorDMR-15-48647	2
chr19	55404912	55405215	MajorDMR-15-48648	5
chr19	55417495	55418015	MajorDMR-15-48649	3
chr19	55510145	55510155	MajorDMR-15-48650	2
chr19	55523231	55523295	MajorDMR-15-48651	2
chr19	55598648	55598816	MajorDMR-15-48652	6
chr19	55611828	55612004	MajorDMR-15-48653	3
chr19	55646253	55646935	MajorDMR-15-48654	5
chr19	55670287	55670370	MajorDMR-15-48655	4
chr19	55698243	55698606	MajorDMR-15-48656	2
chr19	55792290	55792434	MajorDMR-15-48657	7
chr19	55840481	55840565	MajorDMR-15-48658	2
chr19	55855783	55856201	MajorDMR-15-48659	5
chr19	55860363	55860550	MajorDMR-15-48660	2
chr19	55902213	55902429	MajorDMR-15-48661	2
chr19	55905543	55905625	MajorDMR-15-48662	3
chr19	55917758	55917770	MajorDMR-15-48663	2
chr19	55970592	55971084	MajorDMR-15-48664	7
chr19	55976301	55976310	MajorDMR-15-48665	2
chr19	55981321	55981339	MajorDMR-15-48666	2
chr19	56050570	56050731	MajorDMR-15-48667	11
chr19	56074708	56074897	MajorDMR-15-48668	10
chr19	56075648	56075732	MajorDMR-15-48669	4
chr19	56187642	56187648	MajorDMR-15-48670	2
chr19	56210948	56211350	MajorDMR-15-48671	8
chr19	56496528	56496542	MajorDMR-15-48672	2
chr19	56498222	56498597	MajorDMR-15-48673	2
chr19	56591460	56591771	MajorDMR-15-48674	4
chr19	56616756	56616789	MajorDMR-15-48675	2
chr19	56619412	56619617	MajorDMR-15-48676	9
chr19	56620457	56620597	MajorDMR-15-48677	4
chr19	56623775	56623966	MajorDMR-15-48678	6
chr19	56634883	56634922	MajorDMR-15-48679	2
chr19	56662861	56662869	MajorDMR-15-48680	2
chr19	56690113	56690272	MajorDMR-15-48681	2
chr19	56692666	56692917	MajorDMR-15-48682	4
chr19	56711755	56711799	MajorDMR-15-48683	2
chr19	56740962	56741046	MajorDMR-15-48684	4
chr19	56752610	56753233	MajorDMR-15-48685	4
chr19	56777544	56777677	MajorDMR-15-48686	3
chr19	56841949	56842171	MajorDMR-15-48687	2
chr19	56896493	56896572	MajorDMR-15-48688	2
chr19	56903786	56904233	MajorDMR-15-48689	4
chr19	56976490	56976836	MajorDMR-15-48690	5
chr19	56985371	56985803	MajorDMR-15-48691	3
chr19	56997594	56997684	MajorDMR-15-48692	3
chr19	57110568	57110590	MajorDMR-15-48693	2
chr19	57115269	57115601	MajorDMR-15-48694	5
chr19	57164730	57164931	MajorDMR-15-48695	3
chr19	57180131	57180299	MajorDMR-15-48696	2
chr19	57189690	57189941	MajorDMR-15-48697	2
chr19	57192216	57193021	MajorDMR-15-48698	8
chr19	57201960	57202071	MajorDMR-15-48699	2
chr19	57207544	57207737	MajorDMR-15-48700	2
chr19	57209709	57210202	MajorDMR-15-48701	6
chr19	57211502	57211764	MajorDMR-15-48702	4
chr19	57214751	57215097	MajorDMR-15-48703	3
chr19	57224821	57225060	MajorDMR-15-48704	2
chr19	57237949	57238158	MajorDMR-15-48705	7
chr19	57238860	57238930	MajorDMR-15-48706	2
chr19	57251453	57251772	MajorDMR-15-48707	2
chr19	57258600	57259346	MajorDMR-15-48708	3
chr19	57264479	57264618	MajorDMR-15-48709	2
chr19	57331265	57331764	MajorDMR-15-48710	4
chr19	57347792	57347811	MajorDMR-15-48711	2
chr19	57354504	57354648	MajorDMR-15-48712	2
chr19	57372634	57372675	MajorDMR-15-48713	2
chr19	57379812	57380228	MajorDMR-15-48714	2
chr19	57390843	57391102	MajorDMR-15-48715	9
chr19	57406071	57406347	MajorDMR-15-48716	6
chr19	57420173	57420212	MajorDMR-15-48717	2
chr19	57442346	57442506	MajorDMR-15-48718	3
chr19	57468017	57468283	MajorDMR-15-48719	3
chr19	57477906	57477971	MajorDMR-15-48720	4
chr19	57481182	57481638	MajorDMR-15-48721	7
chr19	57485313	57487338	MajorDMR-15-48722	23
chr19	57489443	57489683	MajorDMR-15-48723	2
chr19	57514060	57514454	MajorDMR-15-48724	13
chr19	57533546	57533650	MajorDMR-15-48725	4
chr19	57537950	57538114	MajorDMR-15-48726	2
chr19	57539306	57539516	MajorDMR-15-48727	2
chr19	57544908	57546557	MajorDMR-15-48728	16
chr19	57565032	57565145	MajorDMR-15-48729	3
chr19	57566310	57566352	MajorDMR-15-48730	2
chr19	57568370	57569072	MajorDMR-15-48731	12
chr19	57575412	57575522	MajorDMR-15-48732	3
chr19	57583309	57583627	MajorDMR-15-48733	10
chr19	57637856	57637945	MajorDMR-15-48734	2
chr19	57647052	57647405	MajorDMR-15-48735	2
chr19	57721706	57721734	MajorDMR-15-48736	2
chr19	57726916	57727642	MajorDMR-15-48737	5
chr19	57871334	57871501	MajorDMR-15-48738	2
chr19	57942743	57942854	MajorDMR-15-48739	3
chr19	57949486	57949860	MajorDMR-15-48740	3
chr19	58026426	58026769	MajorDMR-15-48741	2
chr19	58304457	58304640	MajorDMR-15-48742	6
chr19	58309823	58309996	MajorDMR-15-48743	2
chr19	58370313	58370430	MajorDMR-15-48744	2
chr19	58374005	58374141	MajorDMR-15-48745	3
chr19	58412967	58414513	MajorDMR-15-48746	9
chr19	58415139	58415368	MajorDMR-15-48747	5
chr19	58418916	58419056	MajorDMR-15-48748	3
chr19	58421110	58421179	MajorDMR-15-48749	4
chr19	58508588	58508889	MajorDMR-15-48750	3
chr19	58745896	58746576	MajorDMR-15-48751	5
chr19	58795939	58797099	MajorDMR-15-48752	13
chr19	58802881	58802918	MajorDMR-15-48753	3
chr19	58831813	58831903	MajorDMR-15-48754	2
chr19	58841633	58841651	MajorDMR-15-48755	2
chr19	58895682	58895988	MajorDMR-15-48756	3
chr2	11221	11281	MajorDMR-15-48757	2
chr2	96793	97235	MajorDMR-15-48758	6
chr2	199086	199546	MajorDMR-15-48759	10
chr2	231940	232036	MajorDMR-15-48760	7
chr2	309810	310399	MajorDMR-15-48761	10
chr2	331632	332084	MajorDMR-15-48762	2
chr2	546802	547166	MajorDMR-15-48763	13
chr2	557043	557600	MajorDMR-15-48764	6
chr2	717945	718109	MajorDMR-15-48765	3
chr2	729446	729860	MajorDMR-15-48766	10
chr2	732142	732896	MajorDMR-15-48767	8
chr2	741805	742128	MajorDMR-15-48768	3
chr2	834082	834612	MajorDMR-15-48769	8
chr2	840532	840595	MajorDMR-15-48770	3
chr2	855390	855588	MajorDMR-15-48771	6
chr2	940818	941162	MajorDMR-15-48772	4
chr2	1021597	1022415	MajorDMR-15-48773	10
chr2	1030902	1031247	MajorDMR-15-48774	3
chr2	1077366	1077880	MajorDMR-15-48775	6
chr2	1219493	1219704	MajorDMR-15-48776	3
chr2	1288192	1288200	MajorDMR-15-48777	2
chr2	1353932	1355179	MajorDMR-15-48778	13
chr2	1388782	1388798	MajorDMR-15-48779	2
chr2	1400839	1400887	MajorDMR-15-48780	2
chr2	1422698	1423088	MajorDMR-15-48781	9
chr2	1431676	1431850	MajorDMR-15-48782	5
chr2	1469172	1469918	MajorDMR-15-48783	7
chr2	1523133	1524287	MajorDMR-15-48784	8
chr2	1611785	1611794	MajorDMR-15-48785	2
chr2	1617923	1618580	MajorDMR-15-48786	9
chr2	1625948	1626099	MajorDMR-15-48787	3
chr2	1710134	1711594	MajorDMR-15-48788	17
chr2	1718781	1719346	MajorDMR-15-48789	7
chr2	1756934	1756978	MajorDMR-15-48790	2
chr2	1798506	1798706	MajorDMR-15-48791	4
chr2	1801298	1802017	MajorDMR-15-48792	8
chr2	1820040	1820995	MajorDMR-15-48793	11
chr2	1828214	1828225	MajorDMR-15-48794	2
chr2	1830020	1830052	MajorDMR-15-48795	3
chr2	1841042	1841600	MajorDMR-15-48796	9
chr2	1868219	1868260	MajorDMR-15-48797	3
chr2	1889345	1889488	MajorDMR-15-48798	3
chr2	1893302	1893627	MajorDMR-15-48799	3
chr2	1897382	1897956	MajorDMR-15-48800	8
chr2	1905094	1905104	MajorDMR-15-48801	2
chr2	1912784	1913226	MajorDMR-15-48802	3
chr2	1919732	1920002	MajorDMR-15-48803	4
chr2	1924516	1924826	MajorDMR-15-48804	5
chr2	1925574	1925671	MajorDMR-15-48805	2
chr2	1932326	1933076	MajorDMR-15-48806	5
chr2	1944595	1945096	MajorDMR-15-48807	6
chr2	1957337	1957520	MajorDMR-15-48808	4
chr2	1969670	1970911	MajorDMR-15-48809	11
chr2	1971663	1973345	MajorDMR-15-48810	21
chr2	1975022	1975837	MajorDMR-15-48811	5
chr2	1983060	1983322	MajorDMR-15-48812	7
chr2	1989238	1989633	MajorDMR-15-48813	7
chr2	1995890	1996042	MajorDMR-15-48814	2
chr2	2014329	2015300	MajorDMR-15-48815	9
chr2	2027791	2027808	MajorDMR-15-48816	2
chr2	2029428	2029493	MajorDMR-15-48817	2
chr2	2030957	2031989	MajorDMR-15-48818	16
chr2	2034230	2035000	MajorDMR-15-48819	5
chr2	2040932	2041062	MajorDMR-15-48820	4
chr2	2043877	2045274	MajorDMR-15-48821	9
chr2	2050404	2050411	MajorDMR-15-48822	2
chr2	2064864	2065766	MajorDMR-15-48823	10
chr2	2089341	2089634	MajorDMR-15-48824	4
chr2	2106331	2106551	MajorDMR-15-48825	3
chr2	2109708	2109763	MajorDMR-15-48826	2
chr2	2111592	2112031	MajorDMR-15-48827	5
chr2	2119197	2119469	MajorDMR-15-48828	4
chr2	2126908	2127283	MajorDMR-15-48829	2
chr2	2132839	2133000	MajorDMR-15-48830	5
chr2	2133957	2134097	MajorDMR-15-48831	4
chr2	2142756	2142863	MajorDMR-15-48832	3
chr2	2149742	2150521	MajorDMR-15-48833	5
chr2	2175236	2175673	MajorDMR-15-48834	6
chr2	2178846	2178877	MajorDMR-15-48835	2
chr2	2186397	2186628	MajorDMR-15-48836	5
chr2	2191122	2191213	MajorDMR-15-48837	3
chr2	2195221	2195255	MajorDMR-15-48838	2
chr2	2197220	2197576	MajorDMR-15-48839	4
chr2	2242277	2242557	MajorDMR-15-48840	5
chr2	2244343	2244774	MajorDMR-15-48841	5
chr2	2247729	2247972	MajorDMR-15-48842	3
chr2	2249671	2249882	MajorDMR-15-48843	2
chr2	2273495	2273550	MajorDMR-15-48844	2
chr2	2274323	2274352	MajorDMR-15-48845	2
chr2	2297547	2297760	MajorDMR-15-48846	3
chr2	2299614	2299812	MajorDMR-15-48847	2
chr2	2306143	2306578	MajorDMR-15-48848	7
chr2	2310952	2311399	MajorDMR-15-48849	5
chr2	2344082	2344094	MajorDMR-15-48850	2
chr2	2377149	2377210	MajorDMR-15-48851	2
chr2	2457989	2458340	MajorDMR-15-48852	2
chr2	2476577	2476919	MajorDMR-15-48853	4
chr2	2486740	2486956	MajorDMR-15-48854	3
chr2	2488260	2488356	MajorDMR-15-48855	4
chr2	2510956	2511037	MajorDMR-15-48856	2
chr2	2511775	2511816	MajorDMR-15-48857	3
chr2	2524088	2524483	MajorDMR-15-48858	8
chr2	2529160	2529424	MajorDMR-15-48859	5
chr2	2544569	2544815	MajorDMR-15-48860	2
chr2	2575494	2575535	MajorDMR-15-48861	2
chr2	2582439	2582775	MajorDMR-15-48862	2
chr2	2611830	2611874	MajorDMR-15-48863	2
chr2	2636287	2636382	MajorDMR-15-48864	2
chr2	2642528	2642550	MajorDMR-15-48865	2
chr2	2652430	2652727	MajorDMR-15-48866	7
chr2	2712001	2712612	MajorDMR-15-48867	7
chr2	2766776	2766869	MajorDMR-15-48868	3
chr2	2773400	2773676	MajorDMR-15-48869	6
chr2	2800535	2800714	MajorDMR-15-48870	4
chr2	2811627	2812285	MajorDMR-15-48871	13
chr2	2871541	2872668	MajorDMR-15-48872	15
chr2	2880499	2881533	MajorDMR-15-48873	17
chr2	2923336	2924204	MajorDMR-15-48874	10
chr2	2953475	2953902	MajorDMR-15-48875	11
chr2	2986415	2986869	MajorDMR-15-48876	2
chr2	2988402	2988590	MajorDMR-15-48877	5
chr2	3001639	3001683	MajorDMR-15-48878	3
chr2	3009291	3009620	MajorDMR-15-48879	4
chr2	3028818	3029073	MajorDMR-15-48880	4
chr2	3069414	3069703	MajorDMR-15-48881	2
chr2	3080068	3080392	MajorDMR-15-48882	2
chr2	3116501	3116781	MajorDMR-15-48883	8
chr2	3131266	3131637	MajorDMR-15-48884	14
chr2	3143531	3144206	MajorDMR-15-48885	12
chr2	3146794	3147928	MajorDMR-15-48886	10
chr2	3148916	3149046	MajorDMR-15-48887	3
chr2	3152114	3152511	MajorDMR-15-48888	4
chr2	3183214	3183355	MajorDMR-15-48889	5
chr2	3187619	3188069	MajorDMR-15-48890	9
chr2	3198179	3198509	MajorDMR-15-48891	2
chr2	3199101	3199706	MajorDMR-15-48892	7
chr2	3200329	3201460	MajorDMR-15-48893	29
chr2	3202047	3202365	MajorDMR-15-48894	6
chr2	3202909	3202988	MajorDMR-15-48895	4
chr2	3205088	3205306	MajorDMR-15-48896	3
chr2	3208420	3208434	MajorDMR-15-48897	2
chr2	3217931	3218016	MajorDMR-15-48898	2
chr2	3237065	3237415	MajorDMR-15-48899	6
chr2	3246355	3247129	MajorDMR-15-48900	10
chr2	3270666	3271980	MajorDMR-15-48901	13
chr2	3288442	3288524	MajorDMR-15-48902	3
chr2	3290043	3290532	MajorDMR-15-48903	9
chr2	3292557	3292566	MajorDMR-15-48904	2
chr2	3293074	3294037	MajorDMR-15-48905	19
chr2	3294574	3294929	MajorDMR-15-48906	8
chr2	3301601	3302223	MajorDMR-15-48907	6
chr2	3303528	3303620	MajorDMR-15-48908	2
chr2	3306148	3306171	MajorDMR-15-48909	2
chr2	3322282	3322973	MajorDMR-15-48910	13
chr2	3337958	3339076	MajorDMR-15-48911	23
chr2	3358095	3358401	MajorDMR-15-48912	3
chr2	3366878	3367983	MajorDMR-15-48913	12
chr2	3371329	3371418	MajorDMR-15-48914	2
chr2	3405374	3405665	MajorDMR-15-48915	2
chr2	3408267	3408589	MajorDMR-15-48916	5
chr2	3409218	3409223	MajorDMR-15-48917	2
chr2	3410243	3410679	MajorDMR-15-48918	5
chr2	3411544	3411959	MajorDMR-15-48919	4
chr2	3413819	3414051	MajorDMR-15-48920	5
chr2	3417418	3418527	MajorDMR-15-48921	17
chr2	3423286	3423810	MajorDMR-15-48922	9
chr2	3424511	3425081	MajorDMR-15-48923	9
chr2	3426939	3427401	MajorDMR-15-48924	4
chr2	3429315	3429438	MajorDMR-15-48925	5
chr2	3447410	3447502	MajorDMR-15-48926	3
chr2	3452051	3452157	MajorDMR-15-48927	2
chr2	3463992	3464211	MajorDMR-15-48928	6
chr2	3474910	3475169	MajorDMR-15-48929	6
chr2	3479962	3480187	MajorDMR-15-48930	4
chr2	3485109	3485132	MajorDMR-15-48931	2
chr2	3491345	3491537	MajorDMR-15-48932	6
chr2	3493986	3494038	MajorDMR-15-48933	6
chr2	3526830	3527528	MajorDMR-15-48934	6
chr2	3587112	3587177	MajorDMR-15-48935	2
chr2	3591715	3591788	MajorDMR-15-48936	2
chr2	3635183	3635317	MajorDMR-15-48937	2
chr2	3712527	3712967	MajorDMR-15-48938	11
chr2	3721769	3722225	MajorDMR-15-48939	5
chr2	3780534	3780665	MajorDMR-15-48940	2
chr2	3808210	3808991	MajorDMR-15-48941	8
chr2	3829516	3830092	MajorDMR-15-48942	7
chr2	3852851	3853311	MajorDMR-15-48943	9
chr2	3859458	3859654	MajorDMR-15-48944	6
chr2	3887570	3887610	MajorDMR-15-48945	2
chr2	3912870	3913759	MajorDMR-15-48946	13
chr2	3915766	3916208	MajorDMR-15-48947	7
chr2	3923972	3924696	MajorDMR-15-48948	7
chr2	3933028	3933103	MajorDMR-15-48949	2
chr2	3999978	4000042	MajorDMR-15-48950	3
chr2	4011504	4011839	MajorDMR-15-48951	4
chr2	4013516	4013632	MajorDMR-15-48952	2
chr2	4018434	4018806	MajorDMR-15-48953	10
chr2	4138610	4138662	MajorDMR-15-48954	2
chr2	4332253	4332494	MajorDMR-15-48955	2
chr2	4428572	4428814	MajorDMR-15-48956	2
chr2	4435599	4436160	MajorDMR-15-48957	6
chr2	4448637	4448656	MajorDMR-15-48958	2
chr2	4530689	4530751	MajorDMR-15-48959	2
chr2	4641114	4641140	MajorDMR-15-48960	2
chr2	4646100	4646373	MajorDMR-15-48961	4
chr2	4664099	4664650	MajorDMR-15-48962	8
chr2	4684504	4684537	MajorDMR-15-48963	2
chr2	4716208	4716549	MajorDMR-15-48964	2
chr2	4734786	4734924	MajorDMR-15-48965	3
chr2	4792936	4793508	MajorDMR-15-48966	8
chr2	4797508	4798119	MajorDMR-15-48967	7
chr2	4804216	4804468	MajorDMR-15-48968	2
chr2	4849260	4849789	MajorDMR-15-48969	4
chr2	4874358	4874364	MajorDMR-15-48970	2
chr2	4876113	4876428	MajorDMR-15-48971	6
chr2	4918217	4919397	MajorDMR-15-48972	10
chr2	4923121	4923325	MajorDMR-15-48973	2
chr2	4951678	4951885	MajorDMR-15-48974	5
chr2	4961718	4962268	MajorDMR-15-48975	7
chr2	5016239	5016273	MajorDMR-15-48976	2
chr2	5134380	5134416	MajorDMR-15-48977	2
chr2	5189473	5189669	MajorDMR-15-48978	2
chr2	5193082	5193590	MajorDMR-15-48979	8
chr2	5197962	5198390	MajorDMR-15-48980	4
chr2	5360563	5360912	MajorDMR-15-48981	5
chr2	5470008	5470207	MajorDMR-15-48982	3
chr2	5472813	5473014	MajorDMR-15-48983	2
chr2	5550827	5551316	MajorDMR-15-48984	3
chr2	5613873	5613904	MajorDMR-15-48985	2
chr2	5618111	5618333	MajorDMR-15-48986	6
chr2	5618979	5619209	MajorDMR-15-48987	4
chr2	5668549	5668820	MajorDMR-15-48988	2
chr2	5693861	5693884	MajorDMR-15-48989	2
chr2	5701035	5701410	MajorDMR-15-48990	5
chr2	5702622	5702905	MajorDMR-15-48991	3
chr2	5707062	5707229	MajorDMR-15-48992	2
chr2	5753012	5753897	MajorDMR-15-48993	9
chr2	5758599	5759234	MajorDMR-15-48994	5
chr2	5798197	5798252	MajorDMR-15-48995	2
chr2	5825641	5825699	MajorDMR-15-48996	3
chr2	5847552	5847769	MajorDMR-15-48997	5
chr2	5915612	5916232	MajorDMR-15-48998	4
chr2	5974877	5975242	MajorDMR-15-48999	3
chr2	5976099	5976274	MajorDMR-15-49000	4
chr2	6072282	6072475	MajorDMR-15-49001	2
chr2	6073415	6074456	MajorDMR-15-49002	11
chr2	6078853	6079013	MajorDMR-15-49003	3
chr2	6086795	6087344	MajorDMR-15-49004	7
chr2	6089329	6089360	MajorDMR-15-49005	2
chr2	6116724	6116870	MajorDMR-15-49006	5
chr2	6158102	6158187	MajorDMR-15-49007	2
chr2	6194505	6194728	MajorDMR-15-49008	5
chr2	6221793	6221946	MajorDMR-15-49009	2
chr2	6289646	6289676	MajorDMR-15-49010	2
chr2	6450193	6450548	MajorDMR-15-49011	4
chr2	6454829	6455672	MajorDMR-15-49012	8
chr2	6463489	6463717	MajorDMR-15-49013	6
chr2	6499503	6500166	MajorDMR-15-49014	5
chr2	6520024	6520280	MajorDMR-15-49015	3
chr2	6532816	6533228	MajorDMR-15-49016	5
chr2	6600077	6601045	MajorDMR-15-49017	8
chr2	6677460	6677956	MajorDMR-15-49018	5
chr2	6694721	6694764	MajorDMR-15-49019	3
chr2	6718695	6718699	MajorDMR-15-49020	2
chr2	6746483	6747200	MajorDMR-15-49021	5
chr2	6834790	6835035	MajorDMR-15-49022	6
chr2	6932912	6933172	MajorDMR-15-49023	6
chr2	6934594	6934782	MajorDMR-15-49024	4
chr2	6989983	6990251	MajorDMR-15-49025	2
chr2	7004179	7004248	MajorDMR-15-49026	3
chr2	7022402	7022609	MajorDMR-15-49027	2
chr2	7023596	7024147	MajorDMR-15-49028	7
chr2	7040855	7041301	MajorDMR-15-49029	4
chr2	7066789	7066847	MajorDMR-15-49030	2
chr2	7069904	7070190	MajorDMR-15-49031	3
chr2	7080334	7080833	MajorDMR-15-49032	7
chr2	7084844	7085452	MajorDMR-15-49033	4
chr2	7117040	7117671	MajorDMR-15-49034	6
chr2	7122573	7122712	MajorDMR-15-49035	2
chr2	7125825	7126403	MajorDMR-15-49036	4
chr2	7127087	7127184	MajorDMR-15-49037	2
chr2	7137412	7137453	MajorDMR-15-49038	3
chr2	7153523	7153533	MajorDMR-15-49039	2
chr2	7157776	7158019	MajorDMR-15-49040	3
chr2	7165531	7165903	MajorDMR-15-49041	2
chr2	7167152	7167504	MajorDMR-15-49042	4
chr2	7177325	7178121	MajorDMR-15-49043	9
chr2	7189699	7189706	MajorDMR-15-49044	2
chr2	7201321	7201851	MajorDMR-15-49045	6
chr2	7209380	7209737	MajorDMR-15-49046	2
chr2	7242856	7243290	MajorDMR-15-49047	7
chr2	7255963	7256068	MajorDMR-15-49048	2
chr2	7257170	7257931	MajorDMR-15-49049	13
chr2	7259557	7259804	MajorDMR-15-49050	5
chr2	7290000	7290175	MajorDMR-15-49051	2
chr2	7341913	7342244	MajorDMR-15-49052	5
chr2	7352954	7353095	MajorDMR-15-49053	2
chr2	7381958	7382203	MajorDMR-15-49054	2
chr2	7428977	7429001	MajorDMR-15-49055	3
chr2	7430131	7430180	MajorDMR-15-49056	3
chr2	7435564	7435765	MajorDMR-15-49057	4
chr2	7448670	7450306	MajorDMR-15-49058	18
chr2	7451888	7452238	MajorDMR-15-49059	6
chr2	7500595	7501610	MajorDMR-15-49060	9
chr2	7504288	7504577	MajorDMR-15-49061	4
chr2	7515672	7515956	MajorDMR-15-49062	4
chr2	7523616	7523653	MajorDMR-15-49063	2
chr2	7542301	7542732	MajorDMR-15-49064	8
chr2	7545796	7545814	MajorDMR-15-49065	3
chr2	7547318	7547374	MajorDMR-15-49066	6
chr2	7591181	7591213	MajorDMR-15-49067	2
chr2	7603700	7603866	MajorDMR-15-49068	2
chr2	7696737	7697063	MajorDMR-15-49069	3
chr2	7712647	7713752	MajorDMR-15-49070	11
chr2	7723953	7723965	MajorDMR-15-49071	2
chr2	7737163	7737521	MajorDMR-15-49072	3
chr2	7747624	7747913	MajorDMR-15-49073	6
chr2	7759246	7760087	MajorDMR-15-49074	7
chr2	7774555	7774687	MajorDMR-15-49075	3
chr2	7783128	7783393	MajorDMR-15-49076	3
chr2	7788417	7789090	MajorDMR-15-49077	4
chr2	7805064	7805297	MajorDMR-15-49078	3
chr2	7844332	7844451	MajorDMR-15-49079	2
chr2	7865292	7865947	MajorDMR-15-49080	10
chr2	7870758	7870933	MajorDMR-15-49081	2
chr2	7890157	7890389	MajorDMR-15-49082	3
chr2	7892962	7893424	MajorDMR-15-49083	6
chr2	7915789	7916509	MajorDMR-15-49084	9
chr2	7920427	7920869	MajorDMR-15-49085	7
chr2	7935985	7936445	MajorDMR-15-49086	4
chr2	7937642	7937721	MajorDMR-15-49087	3
chr2	7959559	7960408	MajorDMR-15-49088	9
chr2	7984841	7984973	MajorDMR-15-49089	4
chr2	7989557	7989783	MajorDMR-15-49090	4
chr2	8000008	8000391	MajorDMR-15-49091	3
chr2	8027349	8028152	MajorDMR-15-49092	12
chr2	8069273	8070157	MajorDMR-15-49093	13
chr2	8071122	8071371	MajorDMR-15-49094	2
chr2	8088165	8088709	MajorDMR-15-49095	5
chr2	8093455	8093671	MajorDMR-15-49096	4
chr2	8095530	8095795	MajorDMR-15-49097	2
chr2	8101485	8101758	MajorDMR-15-49098	4
chr2	8106072	8106085	MajorDMR-15-49099	2
chr2	8107299	8107776	MajorDMR-15-49100	3
chr2	8110087	8110435	MajorDMR-15-49101	3
chr2	8115758	8116846	MajorDMR-15-49102	12
chr2	8118164	8118330	MajorDMR-15-49103	3
chr2	8126532	8126802	MajorDMR-15-49104	4
chr2	8129693	8129846	MajorDMR-15-49105	4
chr2	8132638	8133251	MajorDMR-15-49106	3
chr2	8134804	8135237	MajorDMR-15-49107	2
chr2	8135882	8136235	MajorDMR-15-49108	6
chr2	8139809	8140197	MajorDMR-15-49109	7
chr2	8142429	8143071	MajorDMR-15-49110	5
chr2	8143673	8144630	MajorDMR-15-49111	15
chr2	8151740	8152101	MajorDMR-15-49112	5
chr2	8164747	8164807	MajorDMR-15-49113	3
chr2	8170664	8171377	MajorDMR-15-49114	5
chr2	8180175	8180401	MajorDMR-15-49115	2
chr2	8184778	8184902	MajorDMR-15-49116	3
chr2	8192705	8192975	MajorDMR-15-49117	2
chr2	8196038	8196164	MajorDMR-15-49118	2
chr2	8202403	8202463	MajorDMR-15-49119	2
chr2	8208190	8208376	MajorDMR-15-49120	5
chr2	8209467	8210109	MajorDMR-15-49121	7
chr2	8212051	8215312	MajorDMR-15-49122	21
chr2	8217484	8219301	MajorDMR-15-49123	13
chr2	8227635	8227799	MajorDMR-15-49124	3
chr2	8243284	8243977	MajorDMR-15-49125	6
chr2	8255990	8256143	MajorDMR-15-49126	2
chr2	8259849	8261770	MajorDMR-15-49127	20
chr2	8262443	8263856	MajorDMR-15-49128	13
chr2	8273225	8274342	MajorDMR-15-49129	14
chr2	8282307	8282845	MajorDMR-15-49130	4
chr2	8283758	8284099	MajorDMR-15-49131	3
chr2	8286517	8286848	MajorDMR-15-49132	4
chr2	8298001	8298984	MajorDMR-15-49133	20
chr2	8299858	8300253	MajorDMR-15-49134	6
chr2	8300896	8301184	MajorDMR-15-49135	5
chr2	8302804	8302919	MajorDMR-15-49136	3
chr2	8308425	8308816	MajorDMR-15-49137	2
chr2	8311159	8312231	MajorDMR-15-49138	8
chr2	8317145	8317609	MajorDMR-15-49139	3
chr2	8332165	8333024	MajorDMR-15-49140	6
chr2	8333767	8334456	MajorDMR-15-49141	13
chr2	8342211	8342450	MajorDMR-15-49142	4
chr2	8357134	8357844	MajorDMR-15-49143	4
chr2	8358480	8358921	MajorDMR-15-49144	3
chr2	8363305	8363352	MajorDMR-15-49145	2
chr2	8369085	8369172	MajorDMR-15-49146	2
chr2	8369726	8369762	MajorDMR-15-49147	2
chr2	8371540	8372262	MajorDMR-15-49148	5
chr2	8374964	8375540	MajorDMR-15-49149	4
chr2	8377462	8377938	MajorDMR-15-49150	4
chr2	8378707	8380087	MajorDMR-15-49151	12
chr2	8382254	8383149	MajorDMR-15-49152	9
chr2	8388207	8389615	MajorDMR-15-49153	18
chr2	8392176	8393133	MajorDMR-15-49154	7
chr2	8397011	8397156	MajorDMR-15-49155	2
chr2	8397762	8397931	MajorDMR-15-49156	3
chr2	8399294	8399417	MajorDMR-15-49157	3
chr2	8402376	8403378	MajorDMR-15-49158	8
chr2	8405995	8406865	MajorDMR-15-49159	4
chr2	8416945	8417881	MajorDMR-15-49160	11
chr2	8420616	8420835	MajorDMR-15-49161	3
chr2	8421470	8423041	MajorDMR-15-49162	13
chr2	8423920	8425594	MajorDMR-15-49163	12
chr2	8426288	8428217	MajorDMR-15-49164	20
chr2	8435423	8435460	MajorDMR-15-49165	2
chr2	8438493	8438614	MajorDMR-15-49166	2
chr2	8444194	8444729	MajorDMR-15-49167	4
chr2	8445781	8445894	MajorDMR-15-49168	6
chr2	8469939	8470340	MajorDMR-15-49169	6
chr2	8481848	8481867	MajorDMR-15-49170	2
chr2	8490362	8490482	MajorDMR-15-49171	2
chr2	8498302	8498797	MajorDMR-15-49172	4
chr2	8505753	8506001	MajorDMR-15-49173	7
chr2	8568781	8569294	MajorDMR-15-49174	5
chr2	8577491	8577594	MajorDMR-15-49175	2
chr2	8625528	8625569	MajorDMR-15-49176	3
chr2	8628172	8628805	MajorDMR-15-49177	18
chr2	8631669	8632313	MajorDMR-15-49178	11
chr2	8646684	8647220	MajorDMR-15-49179	8
chr2	8671970	8672093	MajorDMR-15-49180	2
chr2	8672683	8673006	MajorDMR-15-49181	5
chr2	8686507	8686770	MajorDMR-15-49182	11
chr2	8777173	8777694	MajorDMR-15-49183	4
chr2	8781266	8781982	MajorDMR-15-49184	17
chr2	8826511	8826885	MajorDMR-15-49185	5
chr2	8831127	8831364	MajorDMR-15-49186	4
chr2	8841590	8841716	MajorDMR-15-49187	5
chr2	8852136	8852205	MajorDMR-15-49188	3
chr2	8858830	8858882	MajorDMR-15-49189	2
chr2	8861052	8861067	MajorDMR-15-49190	2
chr2	8869159	8869666	MajorDMR-15-49191	7
chr2	8871479	8871600	MajorDMR-15-49192	3
chr2	8874528	8874868	MajorDMR-15-49193	2
chr2	8886979	8887279	MajorDMR-15-49194	5
chr2	8893643	8894032	MajorDMR-15-49195	3
chr2	8899382	8899524	MajorDMR-15-49196	3
chr2	8901316	8901364	MajorDMR-15-49197	2
chr2	8903472	8903555	MajorDMR-15-49198	3
chr2	8908503	8909025	MajorDMR-15-49199	5
chr2	8909779	8909884	MajorDMR-15-49200	4
chr2	8935086	8935708	MajorDMR-15-49201	6
chr2	8947886	8947952	MajorDMR-15-49202	2
chr2	8951289	8951690	MajorDMR-15-49203	2
chr2	8954363	8954370	MajorDMR-15-49204	2
chr2	8960663	8960942	MajorDMR-15-49205	3
chr2	8964943	8965007	MajorDMR-15-49206	3
chr2	8972801	8972882	MajorDMR-15-49207	2
chr2	8973896	8974379	MajorDMR-15-49208	3
chr2	8991564	8991758	MajorDMR-15-49209	3
chr2	9003414	9003514	MajorDMR-15-49210	4
chr2	9009465	9009473	MajorDMR-15-49211	2
chr2	9034340	9034716	MajorDMR-15-49212	5
chr2	9057833	9058123	MajorDMR-15-49213	2
chr2	9097843	9098463	MajorDMR-15-49214	5
chr2	9111058	9111752	MajorDMR-15-49215	6
chr2	9116580	9117190	MajorDMR-15-49216	8
chr2	9119577	9120052	MajorDMR-15-49217	9
chr2	9128735	9129193	MajorDMR-15-49218	2
chr2	9135466	9135670	MajorDMR-15-49219	3
chr2	9136362	9136542	MajorDMR-15-49220	2
chr2	9141243	9142017	MajorDMR-15-49221	7
chr2	9147971	9148458	MajorDMR-15-49222	4
chr2	9171115	9171337	MajorDMR-15-49223	3
chr2	9217978	9218337	MajorDMR-15-49224	4
chr2	9227141	9227280	MajorDMR-15-49225	3
chr2	9245889	9247366	MajorDMR-15-49226	22
chr2	9248023	9248166	MajorDMR-15-49227	3
chr2	9275824	9276584	MajorDMR-15-49228	11
chr2	9299237	9299392	MajorDMR-15-49229	2
chr2	9324188	9324393	MajorDMR-15-49230	5
chr2	9330367	9330613	MajorDMR-15-49231	6
chr2	9352987	9353289	MajorDMR-15-49232	9
chr2	9362504	9362563	MajorDMR-15-49233	2
chr2	9368776	9369135	MajorDMR-15-49234	5
chr2	9371163	9371187	MajorDMR-15-49235	2
chr2	9373059	9373367	MajorDMR-15-49236	5
chr2	9395801	9396422	MajorDMR-15-49237	5
chr2	9401324	9401471	MajorDMR-15-49238	4
chr2	9417204	9417224	MajorDMR-15-49239	2
chr2	9417748	9418067	MajorDMR-15-49240	2
chr2	9439027	9439540	MajorDMR-15-49241	5
chr2	9440998	9441139	MajorDMR-15-49242	3
chr2	9447680	9448099	MajorDMR-15-49243	8
chr2	9451169	9452440	MajorDMR-15-49244	17
chr2	9459125	9459133	MajorDMR-15-49245	2
chr2	9467076	9467431	MajorDMR-15-49246	2
chr2	9481688	9481874	MajorDMR-15-49247	2
chr2	9487549	9488209	MajorDMR-15-49248	7
chr2	9495940	9496676	MajorDMR-15-49249	16
chr2	9498927	9498948	MajorDMR-15-49250	3
chr2	9508154	9509170	MajorDMR-15-49251	17
chr2	9511966	9512012	MajorDMR-15-49252	4
chr2	9521425	9521724	MajorDMR-15-49253	5
chr2	9528434	9528661	MajorDMR-15-49254	7
chr2	9544616	9544978	MajorDMR-15-49255	4
chr2	9551187	9551254	MajorDMR-15-49256	2
chr2	9558101	9558311	MajorDMR-15-49257	3
chr2	9565413	9565622	MajorDMR-15-49258	3
chr2	9606443	9606945	MajorDMR-15-49259	2
chr2	9611565	9611591	MajorDMR-15-49260	2
chr2	9623913	9624093	MajorDMR-15-49261	4
chr2	9629925	9630009	MajorDMR-15-49262	2
chr2	9648868	9650015	MajorDMR-15-49263	4
chr2	9712975	9713099	MajorDMR-15-49264	5
chr2	9717202	9717451	MajorDMR-15-49265	2
chr2	9737749	9737988	MajorDMR-15-49266	2
chr2	9756131	9756234	MajorDMR-15-49267	4
chr2	9763991	9764116	MajorDMR-15-49268	2
chr2	9793383	9793925	MajorDMR-15-49269	8
chr2	9803580	9803636	MajorDMR-15-49270	2
chr2	9805050	9805077	MajorDMR-15-49271	2
chr2	9833058	9833532	MajorDMR-15-49272	6
chr2	9868697	9869196	MajorDMR-15-49273	4
chr2	9880797	9880951	MajorDMR-15-49274	3
chr2	9901624	9902708	MajorDMR-15-49275	19
chr2	9913140	9913380	MajorDMR-15-49276	11
chr2	9914082	9914175	MajorDMR-15-49277	2
chr2	9933959	9933998	MajorDMR-15-49278	2
chr2	9941661	9943352	MajorDMR-15-49279	25
chr2	9984809	9984917	MajorDMR-15-49280	2
chr2	10016915	10017073	MajorDMR-15-49281	3
chr2	10024061	10024102	MajorDMR-15-49282	2
chr2	10044605	10044697	MajorDMR-15-49283	2
chr2	10093439	10094111	MajorDMR-15-49284	4
chr2	10095047	10095478	MajorDMR-15-49285	9
chr2	10104302	10104681	MajorDMR-15-49286	7
chr2	10122463	10122500	MajorDMR-15-49287	3
chr2	10139267	10139792	MajorDMR-15-49288	3
chr2	10141648	10142013	MajorDMR-15-49289	7
chr2	10170630	10170752	MajorDMR-15-49290	2
chr2	10193560	10193896	MajorDMR-15-49291	6
chr2	10214094	10214358	MajorDMR-15-49292	3
chr2	10215741	10215818	MajorDMR-15-49293	2
chr2	10217886	10217955	MajorDMR-15-49294	2
chr2	10223095	10224325	MajorDMR-15-49295	12
chr2	10230679	10230895	MajorDMR-15-49296	2
chr2	10235374	10235527	MajorDMR-15-49297	4
chr2	10236581	10236608	MajorDMR-15-49298	2
chr2	10266862	10267029	MajorDMR-15-49299	4
chr2	10275127	10275476	MajorDMR-15-49300	6
chr2	10280289	10281761	MajorDMR-15-49301	21
chr2	10282761	10282876	MajorDMR-15-49302	2
chr2	10284125	10284436	MajorDMR-15-49303	4
chr2	10284969	10286467	MajorDMR-15-49304	19
chr2	10287354	10287671	MajorDMR-15-49305	3
chr2	10299657	10300547	MajorDMR-15-49306	12
chr2	10303012	10303457	MajorDMR-15-49307	4
chr2	10310513	10311554	MajorDMR-15-49308	14
chr2	10320498	10320673	MajorDMR-15-49309	5
chr2	10323845	10324760	MajorDMR-15-49310	7
chr2	10327166	10327655	MajorDMR-15-49311	4
chr2	10333433	10334309	MajorDMR-15-49312	8
chr2	10342974	10343770	MajorDMR-15-49313	5
chr2	10344548	10345227	MajorDMR-15-49314	15
chr2	10348317	10349072	MajorDMR-15-49315	7
chr2	10349691	10349972	MajorDMR-15-49316	9
chr2	10361534	10361757	MajorDMR-15-49317	8
chr2	10364028	10364057	MajorDMR-15-49318	2
chr2	10365089	10365125	MajorDMR-15-49319	2
chr2	10376848	10377128	MajorDMR-15-49320	6
chr2	10382905	10383179	MajorDMR-15-49321	10
chr2	10384572	10384927	MajorDMR-15-49322	9
chr2	10395997	10396091	MajorDMR-15-49323	2
chr2	10400430	10400477	MajorDMR-15-49324	2
chr2	10424283	10424851	MajorDMR-15-49325	7
chr2	10426871	10426877	MajorDMR-15-49326	2
chr2	10439475	10440076	MajorDMR-15-49327	6
chr2	10444573	10446376	MajorDMR-15-49328	36
chr2	10450387	10451431	MajorDMR-15-49329	21
chr2	10455374	10455857	MajorDMR-15-49330	2
chr2	10456584	10457019	MajorDMR-15-49331	6
chr2	10458036	10458073	MajorDMR-15-49332	2
chr2	10460588	10460611	MajorDMR-15-49333	2
chr2	10464340	10464778	MajorDMR-15-49334	3
chr2	10469565	10470524	MajorDMR-15-49335	6
chr2	10471189	10471213	MajorDMR-15-49336	2
chr2	10478200	10478286	MajorDMR-15-49337	2
chr2	10482597	10482828	MajorDMR-15-49338	2
chr2	10484103	10485021	MajorDMR-15-49339	23
chr2	10486757	10486817	MajorDMR-15-49340	2
chr2	10487866	10487910	MajorDMR-15-49341	3
chr2	10488882	10489029	MajorDMR-15-49342	3
chr2	10496808	10497923	MajorDMR-15-49343	16
chr2	10500260	10500402	MajorDMR-15-49344	4
chr2	10501033	10501539	MajorDMR-15-49345	7
chr2	10502321	10502832	MajorDMR-15-49346	9
chr2	10508541	10509504	MajorDMR-15-49347	27
chr2	10510218	10510378	MajorDMR-15-49348	4
chr2	10511981	10512216	MajorDMR-15-49349	3
chr2	10515932	10516295	MajorDMR-15-49350	4
chr2	10525626	10526221	MajorDMR-15-49351	24
chr2	10529001	10529904	MajorDMR-15-49352	12
chr2	10533139	10533488	MajorDMR-15-49353	6
chr2	10541771	10542058	MajorDMR-15-49354	3
chr2	10544673	10546349	MajorDMR-15-49355	41
chr2	10547064	10547378	MajorDMR-15-49356	4
chr2	10550210	10550972	MajorDMR-15-49357	13
chr2	10553432	10553681	MajorDMR-15-49358	2
chr2	10554468	10555145	MajorDMR-15-49359	7
chr2	10565747	10566043	MajorDMR-15-49360	6
chr2	10567285	10568224	MajorDMR-15-49361	33
chr2	10582121	10582652	MajorDMR-15-49362	9
chr2	10585115	10585364	MajorDMR-15-49363	2
chr2	10586560	10587171	MajorDMR-15-49364	5
chr2	10659659	10659930	MajorDMR-15-49365	7
chr2	10666698	10667059	MajorDMR-15-49366	12
chr2	10705621	10705978	MajorDMR-15-49367	5
chr2	10716150	10716780	MajorDMR-15-49368	4
chr2	10738770	10738864	MajorDMR-15-49369	3
chr2	10752549	10752665	MajorDMR-15-49370	2
chr2	10758632	10758667	MajorDMR-15-49371	2
chr2	10771012	10771904	MajorDMR-15-49372	8
chr2	10774640	10774867	MajorDMR-15-49373	5
chr2	10787620	10787919	MajorDMR-15-49374	7
chr2	10788466	10788555	MajorDMR-15-49375	2
chr2	10898027	10898257	MajorDMR-15-49376	3
chr2	10924162	10924177	MajorDMR-15-49377	2
chr2	10935051	10936227	MajorDMR-15-49378	11
chr2	10978966	10979018	MajorDMR-15-49379	2
chr2	10987459	10987682	MajorDMR-15-49380	3
chr2	10996538	10996638	MajorDMR-15-49381	2
chr2	11023913	11024189	MajorDMR-15-49382	8
chr2	11031669	11032201	MajorDMR-15-49383	6
chr2	11100361	11100586	MajorDMR-15-49384	2
chr2	11110426	11110632	MajorDMR-15-49385	2
chr2	11113806	11114025	MajorDMR-15-49386	3
chr2	11117646	11118516	MajorDMR-15-49387	14
chr2	11120443	11120460	MajorDMR-15-49388	2
chr2	11170311	11170377	MajorDMR-15-49389	3
chr2	11181031	11181115	MajorDMR-15-49390	3
chr2	11186008	11186646	MajorDMR-15-49391	5
chr2	11190515	11190992	MajorDMR-15-49392	5
chr2	11197078	11197235	MajorDMR-15-49393	3
chr2	11200494	11200782	MajorDMR-15-49394	2
chr2	11219550	11219778	MajorDMR-15-49395	4
chr2	11225953	11226767	MajorDMR-15-49396	3
chr2	11237108	11237419	MajorDMR-15-49397	9
chr2	11238101	11238133	MajorDMR-15-49398	3
chr2	11259064	11259230	MajorDMR-15-49399	3
chr2	11274373	11274604	MajorDMR-15-49400	6
chr2	11289568	11289598	MajorDMR-15-49401	3
chr2	11434063	11434279	MajorDMR-15-49402	9
chr2	11465718	11466442	MajorDMR-15-49403	4
chr2	11469607	11469892	MajorDMR-15-49404	2
chr2	11489255	11489293	MajorDMR-15-49405	2
chr2	11515667	11515685	MajorDMR-15-49406	2
chr2	11518215	11518658	MajorDMR-15-49407	10
chr2	11537957	11538313	MajorDMR-15-49408	4
chr2	11542067	11542473	MajorDMR-15-49409	4
chr2	11560721	11561010	MajorDMR-15-49410	2
chr2	11576537	11576663	MajorDMR-15-49411	4
chr2	11577561	11578307	MajorDMR-15-49412	10
chr2	11604847	11604885	MajorDMR-15-49413	3
chr2	11607875	11607954	MajorDMR-15-49414	2
chr2	11627736	11627800	MajorDMR-15-49415	2
chr2	11635862	11635893	MajorDMR-15-49416	3
chr2	11636639	11636804	MajorDMR-15-49417	6
chr2	11638688	11638724	MajorDMR-15-49418	2
chr2	11648477	11648934	MajorDMR-15-49419	9
chr2	11653249	11654422	MajorDMR-15-49420	10
chr2	11656069	11656305	MajorDMR-15-49421	5
chr2	11661502	11662686	MajorDMR-15-49422	18
chr2	11671502	11671649	MajorDMR-15-49423	3
chr2	11676372	11676812	MajorDMR-15-49424	4
chr2	11680711	11680779	MajorDMR-15-49425	2
chr2	11689458	11689513	MajorDMR-15-49426	4
chr2	11695671	11695765	MajorDMR-15-49427	3
chr2	11696993	11697151	MajorDMR-15-49428	2
chr2	11697732	11698023	MajorDMR-15-49429	4
chr2	11698625	11698673	MajorDMR-15-49430	2
chr2	11706026	11706131	MajorDMR-15-49431	5
chr2	11706651	11707133	MajorDMR-15-49432	2
chr2	11708089	11710224	MajorDMR-15-49433	23
chr2	11711342	11711906	MajorDMR-15-49434	11
chr2	11742847	11743758	MajorDMR-15-49435	8
chr2	11785960	11786083	MajorDMR-15-49436	2
chr2	11789075	11789232	MajorDMR-15-49437	4
chr2	11792142	11793324	MajorDMR-15-49438	10
chr2	11812879	11813048	MajorDMR-15-49439	2
chr2	11828249	11829039	MajorDMR-15-49440	3
chr2	11837342	11837633	MajorDMR-15-49441	9
chr2	11850066	11850432	MajorDMR-15-49442	2
chr2	11857009	11857049	MajorDMR-15-49443	2
chr2	11858916	11859092	MajorDMR-15-49444	3
chr2	11859754	11860070	MajorDMR-15-49445	4
chr2	11867053	11867211	MajorDMR-15-49446	2
chr2	11888831	11889425	MajorDMR-15-49447	9
chr2	11892972	11893262	MajorDMR-15-49448	8
chr2	11902321	11902903	MajorDMR-15-49449	3
chr2	11903574	11903935	MajorDMR-15-49450	11
chr2	11909047	11909984	MajorDMR-15-49451	4
chr2	11910557	11910790	MajorDMR-15-49452	3
chr2	11912315	11913583	MajorDMR-15-49453	12
chr2	11918687	11918829	MajorDMR-15-49454	4
chr2	11921448	11921666	MajorDMR-15-49455	2
chr2	11929228	11929315	MajorDMR-15-49456	3
chr2	11935163	11935331	MajorDMR-15-49457	3
chr2	11938965	11939716	MajorDMR-15-49458	17
chr2	11941989	11943140	MajorDMR-15-49459	8
chr2	11944218	11944458	MajorDMR-15-49460	2
chr2	11950963	11951165	MajorDMR-15-49461	3
chr2	11952256	11952478	MajorDMR-15-49462	4
chr2	11954787	11955254	MajorDMR-15-49463	3
chr2	11960860	11961110	MajorDMR-15-49464	2
chr2	11963160	11963306	MajorDMR-15-49465	3
chr2	11965144	11965230	MajorDMR-15-49466	5
chr2	11966116	11966423	MajorDMR-15-49467	7
chr2	11970802	11970904	MajorDMR-15-49468	3
chr2	11975706	11975755	MajorDMR-15-49469	2
chr2	11982657	11982838	MajorDMR-15-49470	2
chr2	11995388	11995453	MajorDMR-15-49471	2
chr2	12036754	12037180	MajorDMR-15-49472	4
chr2	12037780	12038130	MajorDMR-15-49473	6
chr2	12040120	12040380	MajorDMR-15-49474	6
chr2	12065905	12066132	MajorDMR-15-49475	7
chr2	12096088	12096693	MajorDMR-15-49476	13
chr2	12143614	12144729	MajorDMR-15-49477	11
chr2	12150754	12151016	MajorDMR-15-49478	2
chr2	12171804	12172538	MajorDMR-15-49479	7
chr2	12185205	12185879	MajorDMR-15-49480	7
chr2	12186596	12187190	MajorDMR-15-49481	5
chr2	12195307	12195731	MajorDMR-15-49482	2
chr2	12214912	12215074	MajorDMR-15-49483	4
chr2	12219982	12220365	MajorDMR-15-49484	8
chr2	12222857	12224392	MajorDMR-15-49485	20
chr2	12230232	12230263	MajorDMR-15-49486	2
chr2	12235431	12235640	MajorDMR-15-49487	2
chr2	12236970	12237013	MajorDMR-15-49488	2
chr2	12240730	12240766	MajorDMR-15-49489	2
chr2	12260485	12260845	MajorDMR-15-49490	3
chr2	12317476	12317752	MajorDMR-15-49491	5
chr2	12318886	12319665	MajorDMR-15-49492	6
chr2	12321690	12321724	MajorDMR-15-49493	2
chr2	12330314	12330789	MajorDMR-15-49494	4
chr2	12339018	12340630	MajorDMR-15-49495	13
chr2	12371429	12371708	MajorDMR-15-49496	2
chr2	12374105	12374435	MajorDMR-15-49497	2
chr2	12397480	12398081	MajorDMR-15-49498	7
chr2	12412389	12412429	MajorDMR-15-49499	2
chr2	12453717	12454301	MajorDMR-15-49500	6
chr2	12460287	12460666	MajorDMR-15-49501	6
chr2	12485363	12485462	MajorDMR-15-49502	2
chr2	12531587	12531744	MajorDMR-15-49503	4
chr2	12561067	12561225	MajorDMR-15-49504	3
chr2	12564901	12565893	MajorDMR-15-49505	6
chr2	12567569	12568261	MajorDMR-15-49506	5
chr2	12568787	12568875	MajorDMR-15-49507	3
chr2	12569399	12570110	MajorDMR-15-49508	4
chr2	12597915	12598117	MajorDMR-15-49509	2
chr2	12615920	12616413	MajorDMR-15-49510	6
chr2	12677327	12677645	MajorDMR-15-49511	5
chr2	12718217	12718482	MajorDMR-15-49512	2
chr2	12826639	12827259	MajorDMR-15-49513	7
chr2	12881849	12882016	MajorDMR-15-49514	2
chr2	12919267	12919546	MajorDMR-15-49515	3
chr2	12959312	12959408	MajorDMR-15-49516	2
chr2	12984745	12985070	MajorDMR-15-49517	10
chr2	12987815	12988252	MajorDMR-15-49518	6
chr2	12994493	12995514	MajorDMR-15-49519	14
chr2	12996883	12996906	MajorDMR-15-49520	2
chr2	13058535	13059648	MajorDMR-15-49521	17
chr2	13076119	13076149	MajorDMR-15-49522	2
chr2	13097719	13098057	MajorDMR-15-49523	3
chr2	13142837	13142880	MajorDMR-15-49524	2
chr2	13202186	13202359	MajorDMR-15-49525	3
chr2	13288684	13289021	MajorDMR-15-49526	4
chr2	13298657	13298781	MajorDMR-15-49527	2
chr2	13352010	13352076	MajorDMR-15-49528	2
chr2	13366623	13366875	MajorDMR-15-49529	2
chr2	13383433	13383799	MajorDMR-15-49530	3
chr2	13420563	13420707	MajorDMR-15-49531	2
chr2	13421535	13421975	MajorDMR-15-49532	4
chr2	13445218	13445496	MajorDMR-15-49533	4
chr2	13531313	13531685	MajorDMR-15-49534	3
chr2	13610934	13611298	MajorDMR-15-49535	4
chr2	13762190	13762463	MajorDMR-15-49536	3
chr2	13920031	13920985	MajorDMR-15-49537	4
chr2	14083908	14084587	MajorDMR-15-49538	4
chr2	14111615	14112274	MajorDMR-15-49539	10
chr2	14249089	14249302	MajorDMR-15-49540	2
chr2	14328247	14328846	MajorDMR-15-49541	7
chr2	14349739	14349889	MajorDMR-15-49542	2
chr2	14374150	14374205	MajorDMR-15-49543	3
chr2	14453118	14453128	MajorDMR-15-49544	2
chr2	14453669	14454409	MajorDMR-15-49545	8
chr2	14567597	14567904	MajorDMR-15-49546	2
chr2	14594488	14594793	MajorDMR-15-49547	2
chr2	14613148	14613465	MajorDMR-15-49548	4
chr2	14633185	14633663	MajorDMR-15-49549	2
chr2	14634178	14634873	MajorDMR-15-49550	11
chr2	14720356	14720696	MajorDMR-15-49551	6
chr2	14813849	14813993	MajorDMR-15-49552	4
chr2	14852311	14852329	MajorDMR-15-49553	2
chr2	14853046	14853247	MajorDMR-15-49554	3
chr2	14879502	14879668	MajorDMR-15-49555	2
chr2	14900185	14900441	MajorDMR-15-49556	6
chr2	14946763	14947015	MajorDMR-15-49557	4
chr2	15021900	15022243	MajorDMR-15-49558	3
chr2	15133647	15133674	MajorDMR-15-49559	2
chr2	15183012	15183194	MajorDMR-15-49560	3
chr2	15202438	15202631	MajorDMR-15-49561	4
chr2	15240989	15241237	MajorDMR-15-49562	2
chr2	15287881	15287985	MajorDMR-15-49563	4
chr2	15294212	15294537	MajorDMR-15-49564	3
chr2	15302731	15303153	MajorDMR-15-49565	5
chr2	15331763	15331773	MajorDMR-15-49566	2
chr2	15336499	15336958	MajorDMR-15-49567	2
chr2	15361630	15361766	MajorDMR-15-49568	4
chr2	15363161	15363407	MajorDMR-15-49569	3
chr2	15364019	15364153	MajorDMR-15-49570	3
chr2	15380734	15381214	MajorDMR-15-49571	2
chr2	15404192	15404973	MajorDMR-15-49572	7
chr2	15418540	15419117	MajorDMR-15-49573	4
chr2	15448188	15448462	MajorDMR-15-49574	4
chr2	15449860	15450012	MajorDMR-15-49575	2
chr2	15451589	15451962	MajorDMR-15-49576	3
chr2	15452651	15453643	MajorDMR-15-49577	6
chr2	15471413	15471487	MajorDMR-15-49578	2
chr2	15484729	15484940	MajorDMR-15-49579	4
chr2	15487688	15488026	MajorDMR-15-49580	2
chr2	15488672	15489018	MajorDMR-15-49581	5
chr2	15564576	15564804	MajorDMR-15-49582	2
chr2	15572529	15573179	MajorDMR-15-49583	7
chr2	15578399	15578882	MajorDMR-15-49584	6
chr2	15597726	15598007	MajorDMR-15-49585	6
chr2	15635119	15635333	MajorDMR-15-49586	4
chr2	15655058	15655205	MajorDMR-15-49587	3
chr2	15748084	15748110	MajorDMR-15-49588	2
chr2	15768679	15769066	MajorDMR-15-49589	5
chr2	15828815	15829149	MajorDMR-15-49590	6
chr2	15873499	15873628	MajorDMR-15-49591	4
chr2	15900812	15901392	MajorDMR-15-49592	10
chr2	15905171	15905321	MajorDMR-15-49593	3
chr2	15943190	15943236	MajorDMR-15-49594	3
chr2	15948496	15948599	MajorDMR-15-49595	3
chr2	15949402	15949836	MajorDMR-15-49596	10
chr2	15952107	15952355	MajorDMR-15-49597	4
chr2	15967487	15967496	MajorDMR-15-49598	2
chr2	15976997	15977034	MajorDMR-15-49599	2
chr2	15979980	15980041	MajorDMR-15-49600	2
chr2	15986881	15986981	MajorDMR-15-49601	7
chr2	16001718	16001802	MajorDMR-15-49602	3
chr2	16035627	16035832	MajorDMR-15-49603	2
chr2	16052382	16052631	MajorDMR-15-49604	10
chr2	16101395	16101850	MajorDMR-15-49605	2
chr2	16124939	16125024	MajorDMR-15-49606	3
chr2	16137306	16137342	MajorDMR-15-49607	2
chr2	16140695	16140991	MajorDMR-15-49608	7
chr2	16160592	16160662	MajorDMR-15-49609	2
chr2	16191163	16191383	MajorDMR-15-49610	4
chr2	16195949	16196365	MajorDMR-15-49611	4
chr2	16254402	16254427	MajorDMR-15-49612	2
chr2	16255260	16256067	MajorDMR-15-49613	11
chr2	16264058	16264437	MajorDMR-15-49614	6
chr2	16408779	16408938	MajorDMR-15-49615	2
chr2	16430884	16431000	MajorDMR-15-49616	4
chr2	16478664	16478933	MajorDMR-15-49617	3
chr2	16484747	16484773	MajorDMR-15-49618	4
chr2	16488154	16488162	MajorDMR-15-49619	2
chr2	16502069	16502536	MajorDMR-15-49620	12
chr2	16505044	16505278	MajorDMR-15-49621	3
chr2	16564459	16564599	MajorDMR-15-49622	2
chr2	16566954	16567122	MajorDMR-15-49623	4
chr2	16588019	16588394	MajorDMR-15-49624	4
chr2	16607653	16608273	MajorDMR-15-49625	3
chr2	16619264	16619348	MajorDMR-15-49626	2
chr2	16627991	16628440	MajorDMR-15-49627	3
chr2	16663790	16663943	MajorDMR-15-49628	3
chr2	16714436	16714600	MajorDMR-15-49629	3
chr2	16731312	16731380	MajorDMR-15-49630	2
chr2	16740832	16741260	MajorDMR-15-49631	5
chr2	16753016	16753233	MajorDMR-15-49632	2
chr2	16759462	16759561	MajorDMR-15-49633	2
chr2	16762957	16763096	MajorDMR-15-49634	3
chr2	16770358	16770368	MajorDMR-15-49635	2
chr2	16785123	16785170	MajorDMR-15-49636	2
chr2	16786135	16786411	MajorDMR-15-49637	5
chr2	16789760	16789765	MajorDMR-15-49638	2
chr2	16797658	16797986	MajorDMR-15-49639	4
chr2	16809296	16809313	MajorDMR-15-49640	2
chr2	16814011	16814257	MajorDMR-15-49641	4
chr2	16822567	16822595	MajorDMR-15-49642	3
chr2	16825914	16826817	MajorDMR-15-49643	4
chr2	16828513	16828790	MajorDMR-15-49644	2
chr2	16830203	16830632	MajorDMR-15-49645	3
chr2	16834653	16834989	MajorDMR-15-49646	2
chr2	16838118	16838133	MajorDMR-15-49647	2
chr2	16840953	16841015	MajorDMR-15-49648	2
chr2	16841884	16842166	MajorDMR-15-49649	3
chr2	16850261	16851233	MajorDMR-15-49650	6
chr2	16854356	16855785	MajorDMR-15-49651	7
chr2	16865746	16866165	MajorDMR-15-49652	5
chr2	16872642	16872713	MajorDMR-15-49653	6
chr2	16901639	16901855	MajorDMR-15-49654	4
chr2	16910081	16910161	MajorDMR-15-49655	4
chr2	16915484	16916327	MajorDMR-15-49656	6
chr2	16917881	16918025	MajorDMR-15-49657	3
chr2	16923287	16923581	MajorDMR-15-49658	2
chr2	16937054	16937337	MajorDMR-15-49659	4
chr2	17015857	17016104	MajorDMR-15-49660	3
chr2	17090134	17090637	MajorDMR-15-49661	6
chr2	17114308	17115078	MajorDMR-15-49662	7
chr2	17154167	17154308	MajorDMR-15-49663	3
chr2	17296653	17296772	MajorDMR-15-49664	2
chr2	17309708	17310458	MajorDMR-15-49665	10
chr2	17340106	17340169	MajorDMR-15-49666	2
chr2	17379233	17379898	MajorDMR-15-49667	5
chr2	17389599	17390064	MajorDMR-15-49668	3
chr2	17503361	17504225	MajorDMR-15-49669	7
chr2	17504783	17504800	MajorDMR-15-49670	2
chr2	17541121	17541632	MajorDMR-15-49671	4
chr2	17658271	17658282	MajorDMR-15-49672	2
chr2	17750764	17750867	MajorDMR-15-49673	2
chr2	17764579	17765454	MajorDMR-15-49674	5
chr2	17786841	17787218	MajorDMR-15-49675	2
chr2	17795023	17795723	MajorDMR-15-49676	6
chr2	17811944	17812035	MajorDMR-15-49677	3
chr2	17821993	17822434	MajorDMR-15-49678	3
chr2	17828600	17828646	MajorDMR-15-49679	2
chr2	17849102	17849534	MajorDMR-15-49680	2
chr2	17889962	17890371	MajorDMR-15-49681	2
chr2	17921263	17921289	MajorDMR-15-49682	2
chr2	17981137	17981768	MajorDMR-15-49683	11
chr2	18004337	18004439	MajorDMR-15-49684	4
chr2	18061060	18061731	MajorDMR-15-49685	10
chr2	18093348	18093891	MajorDMR-15-49686	5
chr2	18111272	18112177	MajorDMR-15-49687	5
chr2	18114701	18114933	MajorDMR-15-49688	5
chr2	18121212	18121715	MajorDMR-15-49689	4
chr2	18138931	18139599	MajorDMR-15-49690	9
chr2	18225973	18226140	MajorDMR-15-49691	3
chr2	18227617	18227653	MajorDMR-15-49692	3
chr2	18235161	18235769	MajorDMR-15-49693	5
chr2	18263244	18263821	MajorDMR-15-49694	4
chr2	18275736	18276223	MajorDMR-15-49695	3
chr2	18292450	18293185	MajorDMR-15-49696	6
chr2	18301357	18301426	MajorDMR-15-49697	3
chr2	18308698	18308724	MajorDMR-15-49698	2
chr2	18345837	18345908	MajorDMR-15-49699	3
chr2	18428983	18429143	MajorDMR-15-49700	3
chr2	18443594	18443773	MajorDMR-15-49701	2
chr2	18458983	18459082	MajorDMR-15-49702	2
chr2	18460192	18460529	MajorDMR-15-49703	3
chr2	18480181	18480495	MajorDMR-15-49704	2
chr2	18481168	18481825	MajorDMR-15-49705	12
chr2	18486172	18486487	MajorDMR-15-49706	3
chr2	18492656	18492736	MajorDMR-15-49707	2
chr2	18554576	18555012	MajorDMR-15-49708	2
chr2	18557693	18558086	MajorDMR-15-49709	6
chr2	18626297	18627194	MajorDMR-15-49710	9
chr2	18636386	18637333	MajorDMR-15-49711	7
chr2	18661260	18661452	MajorDMR-15-49712	2
chr2	18702212	18702574	MajorDMR-15-49713	5
chr2	18780616	18781057	MajorDMR-15-49714	5
chr2	18783639	18784085	MajorDMR-15-49715	3
chr2	18785507	18785512	MajorDMR-15-49716	2
chr2	18786076	18786117	MajorDMR-15-49717	2
chr2	18833956	18834415	MajorDMR-15-49718	4
chr2	18910546	18910605	MajorDMR-15-49719	3
chr2	18919609	18919782	MajorDMR-15-49720	3
chr2	18923658	18924062	MajorDMR-15-49721	5
chr2	19010626	19010679	MajorDMR-15-49722	2
chr2	19053865	19054222	MajorDMR-15-49723	5
chr2	19065440	19065634	MajorDMR-15-49724	2
chr2	19071439	19071912	MajorDMR-15-49725	2
chr2	19082633	19082710	MajorDMR-15-49726	2
chr2	19164368	19164569	MajorDMR-15-49727	4
chr2	19233123	19233193	MajorDMR-15-49728	3
chr2	19238593	19238759	MajorDMR-15-49729	2
chr2	19250517	19250800	MajorDMR-15-49730	2
chr2	19254877	19254995	MajorDMR-15-49731	2
chr2	19407310	19407398	MajorDMR-15-49732	4
chr2	19479248	19480297	MajorDMR-15-49733	9
chr2	19484290	19484570	MajorDMR-15-49734	2
chr2	19555309	19555962	MajorDMR-15-49735	5
chr2	19832162	19832821	MajorDMR-15-49736	7
chr2	19864769	19864946	MajorDMR-15-49737	4
chr2	19870199	19870356	MajorDMR-15-49738	2
chr2	19911426	19911515	MajorDMR-15-49739	3
chr2	19954692	19954955	MajorDMR-15-49740	8
chr2	19995255	19995500	MajorDMR-15-49741	4
chr2	20011951	20012357	MajorDMR-15-49742	7
chr2	20028014	20028201	MajorDMR-15-49743	2
chr2	20088632	20090284	MajorDMR-15-49744	12
chr2	20093522	20093642	MajorDMR-15-49745	3
chr2	20097548	20098312	MajorDMR-15-49746	4
chr2	20173406	20173465	MajorDMR-15-49747	2
chr2	20210679	20211367	MajorDMR-15-49748	7
chr2	20228334	20229450	MajorDMR-15-49749	6
chr2	20244029	20244125	MajorDMR-15-49750	2
chr2	20276626	20277367	MajorDMR-15-49751	7
chr2	20455726	20456215	MajorDMR-15-49752	2
chr2	20473798	20473815	MajorDMR-15-49753	2
chr2	20482928	20483155	MajorDMR-15-49754	2
chr2	20497353	20497360	MajorDMR-15-49755	2
chr2	20563217	20563408	MajorDMR-15-49756	3
chr2	20570107	20571792	MajorDMR-15-49757	11
chr2	20636118	20636238	MajorDMR-15-49758	3
chr2	20644040	20644456	MajorDMR-15-49759	7
chr2	20662120	20662382	MajorDMR-15-49760	3
chr2	20665824	20666594	MajorDMR-15-49761	6
chr2	20711320	20711377	MajorDMR-15-49762	2
chr2	20719897	20719927	MajorDMR-15-49763	2
chr2	20720519	20720705	MajorDMR-15-49764	2
chr2	20721990	20722196	MajorDMR-15-49765	2
chr2	20724295	20724922	MajorDMR-15-49766	12
chr2	20725943	20726837	MajorDMR-15-49767	5
chr2	20731159	20731858	MajorDMR-15-49768	5
chr2	20736141	20736711	MajorDMR-15-49769	12
chr2	20742878	20743107	MajorDMR-15-49770	9
chr2	20743829	20744293	MajorDMR-15-49771	5
chr2	20751252	20751454	MajorDMR-15-49772	4
chr2	20763684	20764369	MajorDMR-15-49773	6
chr2	20790852	20791060	MajorDMR-15-49774	5
chr2	20793734	20793846	MajorDMR-15-49775	3
chr2	20797300	20797686	MajorDMR-15-49776	5
chr2	20798834	20799161	MajorDMR-15-49777	9
chr2	20809139	20809154	MajorDMR-15-49778	2
chr2	20812407	20812475	MajorDMR-15-49779	2
chr2	20820270	20820369	MajorDMR-15-49780	2
chr2	20821441	20821560	MajorDMR-15-49781	3
chr2	20834932	20835546	MajorDMR-15-49782	3
chr2	20864890	20865469	MajorDMR-15-49783	9
chr2	20869319	20870088	MajorDMR-15-49784	21
chr2	20871543	20871652	MajorDMR-15-49785	2
chr2	20872301	20872977	MajorDMR-15-49786	7
chr2	21019226	21019368	MajorDMR-15-49787	3
chr2	21066991	21067213	MajorDMR-15-49788	2
chr2	21180432	21180464	MajorDMR-15-49789	2
chr2	21188992	21189326	MajorDMR-15-49790	7
chr2	21203231	21203550	MajorDMR-15-49791	4
chr2	21204630	21204942	MajorDMR-15-49792	4
chr2	21206666	21206761	MajorDMR-15-49793	2
chr2	21207296	21208223	MajorDMR-15-49794	10
chr2	21233083	21233487	MajorDMR-15-49795	3
chr2	21262835	21262965	MajorDMR-15-49796	8
chr2	21269718	21270406	MajorDMR-15-49797	8
chr2	21317899	21317914	MajorDMR-15-49798	2
chr2	21443643	21443715	MajorDMR-15-49799	3
chr2	21484354	21484370	MajorDMR-15-49800	2
chr2	21504944	21505159	MajorDMR-15-49801	4
chr2	21512156	21512189	MajorDMR-15-49802	2
chr2	21591683	21592351	MajorDMR-15-49803	5
chr2	21631037	21631133	MajorDMR-15-49804	2
chr2	21636219	21636225	MajorDMR-15-49805	2
chr2	21675450	21675678	MajorDMR-15-49806	3
chr2	21676603	21677057	MajorDMR-15-49807	6
chr2	21690092	21690440	MajorDMR-15-49808	2
chr2	21741549	21742860	MajorDMR-15-49809	7
chr2	21774858	21774949	MajorDMR-15-49810	2
chr2	21779903	21780553	MajorDMR-15-49811	4
chr2	21794537	21794544	MajorDMR-15-49812	2
chr2	21803002	21803543	MajorDMR-15-49813	4
chr2	21830233	21830603	MajorDMR-15-49814	2
chr2	21882920	21883219	MajorDMR-15-49815	3
chr2	21949696	21950157	MajorDMR-15-49816	7
chr2	21954276	21954304	MajorDMR-15-49817	3
chr2	22014462	22015309	MajorDMR-15-49818	3
chr2	22016021	22016849	MajorDMR-15-49819	6
chr2	22017403	22017678	MajorDMR-15-49820	2
chr2	22022938	22023285	MajorDMR-15-49821	3
chr2	22027709	22027817	MajorDMR-15-49822	2
chr2	22041287	22041461	MajorDMR-15-49823	2
chr2	22044449	22044673	MajorDMR-15-49824	3
chr2	22169849	22170035	MajorDMR-15-49825	3
chr2	22271240	22271283	MajorDMR-15-49826	2
chr2	22275536	22275625	MajorDMR-15-49827	2
chr2	22397152	22397591	MajorDMR-15-49828	6
chr2	22415619	22415858	MajorDMR-15-49829	3
chr2	22454831	22455233	MajorDMR-15-49830	2
chr2	22559131	22559407	MajorDMR-15-49831	5
chr2	22673809	22673946	MajorDMR-15-49832	6
chr2	22787054	22787087	MajorDMR-15-49833	2
chr2	22846531	22846795	MajorDMR-15-49834	3
chr2	22914638	22914877	MajorDMR-15-49835	5
chr2	22920345	22920619	MajorDMR-15-49836	2
chr2	22979311	22979374	MajorDMR-15-49837	2
chr2	23000897	23001481	MajorDMR-15-49838	5
chr2	23007161	23007198	MajorDMR-15-49839	2
chr2	23009902	23009946	MajorDMR-15-49840	2
chr2	23013808	23013828	MajorDMR-15-49841	2
chr2	23103113	23103611	MajorDMR-15-49842	7
chr2	23175828	23175837	MajorDMR-15-49843	2
chr2	23231143	23231578	MajorDMR-15-49844	8
chr2	23232943	23233404	MajorDMR-15-49845	3
chr2	23238591	23238854	MajorDMR-15-49846	5
chr2	23257624	23258034	MajorDMR-15-49847	4
chr2	23329320	23329497	MajorDMR-15-49848	2
chr2	23330313	23330482	MajorDMR-15-49849	3
chr2	23398191	23398384	MajorDMR-15-49850	5
chr2	23467352	23467515	MajorDMR-15-49851	2
chr2	23545744	23547313	MajorDMR-15-49852	20
chr2	23557398	23557643	MajorDMR-15-49853	6
chr2	23561876	23562047	MajorDMR-15-49854	2
chr2	23567337	23567800	MajorDMR-15-49855	4
chr2	23627077	23627431	MajorDMR-15-49856	4
chr2	23641438	23641551	MajorDMR-15-49857	4
chr2	23657400	23657445	MajorDMR-15-49858	2
chr2	23670443	23670547	MajorDMR-15-49859	3
chr2	23677428	23677638	MajorDMR-15-49860	5
chr2	23693481	23693840	MajorDMR-15-49861	4
chr2	23711224	23711369	MajorDMR-15-49862	6
chr2	23717058	23717482	MajorDMR-15-49863	8
chr2	23727563	23727654	MajorDMR-15-49864	2
chr2	23746160	23746824	MajorDMR-15-49865	11
chr2	23750468	23750571	MajorDMR-15-49866	3
chr2	23756322	23756389	MajorDMR-15-49867	4
chr2	23759504	23759740	MajorDMR-15-49868	4
chr2	23761759	23762094	MajorDMR-15-49869	7
chr2	23772640	23775083	MajorDMR-15-49870	26
chr2	23776984	23777370	MajorDMR-15-49871	18
chr2	23779926	23780129	MajorDMR-15-49872	2
chr2	23786587	23786641	MajorDMR-15-49873	2
chr2	23792574	23793039	MajorDMR-15-49874	3
chr2	23797410	23797540	MajorDMR-15-49875	2
chr2	23801412	23801785	MajorDMR-15-49876	8
chr2	23807214	23807445	MajorDMR-15-49877	7
chr2	23822603	23822611	MajorDMR-15-49878	2
chr2	23843808	23844268	MajorDMR-15-49879	7
chr2	23848164	23848426	MajorDMR-15-49880	8
chr2	23854310	23854388	MajorDMR-15-49881	4
chr2	23860244	23860524	MajorDMR-15-49882	2
chr2	23868459	23868724	MajorDMR-15-49883	5
chr2	23886885	23887226	MajorDMR-15-49884	6
chr2	23889954	23890192	MajorDMR-15-49885	6
chr2	23920383	23920733	MajorDMR-15-49886	4
chr2	23922928	23922996	MajorDMR-15-49887	2
chr2	24043611	24043814	MajorDMR-15-49888	6
chr2	24057762	24058213	MajorDMR-15-49889	3
chr2	24076477	24076510	MajorDMR-15-49890	2
chr2	24098454	24098744	MajorDMR-15-49891	2
chr2	24123802	24124030	MajorDMR-15-49892	4
chr2	24126676	24126874	MajorDMR-15-49893	4
chr2	24135075	24135089	MajorDMR-15-49894	2
chr2	24139932	24140363	MajorDMR-15-49895	4
chr2	24145818	24146005	MajorDMR-15-49896	5
chr2	24147889	24148040	MajorDMR-15-49897	3
chr2	24170270	24170502	MajorDMR-15-49898	2
chr2	24176942	24177551	MajorDMR-15-49899	5
chr2	24208048	24208142	MajorDMR-15-49900	2
chr2	24215705	24216417	MajorDMR-15-49901	4
chr2	24217989	24218005	MajorDMR-15-49902	2
chr2	24222842	24223136	MajorDMR-15-49903	3
chr2	24231021	24231652	MajorDMR-15-49904	3
chr2	24248962	24249473	MajorDMR-15-49905	4
chr2	24284419	24284730	MajorDMR-15-49906	2
chr2	24321740	24322248	MajorDMR-15-49907	3
chr2	24324830	24324940	MajorDMR-15-49908	5
chr2	24344150	24344576	MajorDMR-15-49909	6
chr2	24426009	24426050	MajorDMR-15-49910	5
chr2	24495996	24496654	MajorDMR-15-49911	4
chr2	24498952	24499340	MajorDMR-15-49912	4
chr2	24526997	24527126	MajorDMR-15-49913	3
chr2	24556598	24556691	MajorDMR-15-49914	2
chr2	24559722	24559813	MajorDMR-15-49915	2
chr2	24572544	24572905	MajorDMR-15-49916	3
chr2	24588175	24588311	MajorDMR-15-49917	2
chr2	24638884	24638899	MajorDMR-15-49918	3
chr2	24704758	24705362	MajorDMR-15-49919	8
chr2	24756221	24756932	MajorDMR-15-49920	6
chr2	24800736	24800924	MajorDMR-15-49921	2
chr2	24816045	24816071	MajorDMR-15-49922	2
chr2	24816970	24817179	MajorDMR-15-49923	4
chr2	24841912	24841982	MajorDMR-15-49924	2
chr2	24849218	24849396	MajorDMR-15-49925	3
chr2	24865575	24865679	MajorDMR-15-49926	2
chr2	24870856	24870908	MajorDMR-15-49927	2
chr2	24901823	24901997	MajorDMR-15-49928	4
chr2	24957341	24957852	MajorDMR-15-49929	3
chr2	24984965	24985076	MajorDMR-15-49930	4
chr2	24991425	24991719	MajorDMR-15-49931	4
chr2	25050082	25050153	MajorDMR-15-49932	2
chr2	25052031	25052391	MajorDMR-15-49933	6
chr2	25054920	25055266	MajorDMR-15-49934	12
chr2	25089907	25090114	MajorDMR-15-49935	5
chr2	25102299	25102577	MajorDMR-15-49936	3
chr2	25112201	25112522	MajorDMR-15-49937	3
chr2	25170413	25171436	MajorDMR-15-49938	7
chr2	25175542	25175587	MajorDMR-15-49939	2
chr2	25184981	25185286	MajorDMR-15-49940	2
chr2	25216872	25216925	MajorDMR-15-49941	3
chr2	25246288	25246595	MajorDMR-15-49942	6
chr2	25277861	25279379	MajorDMR-15-49943	10
chr2	25280877	25281301	MajorDMR-15-49944	2
chr2	25283859	25284032	MajorDMR-15-49945	3
chr2	25285407	25285671	MajorDMR-15-49946	10
chr2	25291558	25292313	MajorDMR-15-49947	3
chr2	25305865	25306518	MajorDMR-15-49948	6
chr2	25321370	25321975	MajorDMR-15-49949	8
chr2	25326155	25326402	MajorDMR-15-49950	5
chr2	25328748	25328763	MajorDMR-15-49951	2
chr2	25329671	25329984	MajorDMR-15-49952	7
chr2	25338789	25338853	MajorDMR-15-49953	3
chr2	25342366	25342514	MajorDMR-15-49954	7
chr2	25350597	25350669	MajorDMR-15-49955	3
chr2	25352916	25353089	MajorDMR-15-49956	3
chr2	25413435	25413578	MajorDMR-15-49957	4
chr2	25466161	25466316	MajorDMR-15-49958	3
chr2	25488126	25488163	MajorDMR-15-49959	3
chr2	25501957	25502141	MajorDMR-15-49960	5
chr2	25504030	25505207	MajorDMR-15-49961	13
chr2	25516068	25516259	MajorDMR-15-49962	3
chr2	25518879	25518907	MajorDMR-15-49963	2
chr2	25533444	25533595	MajorDMR-15-49964	4
chr2	25536439	25536621	MajorDMR-15-49965	4
chr2	25538339	25538811	MajorDMR-15-49966	6
chr2	25552456	25553459	MajorDMR-15-49967	12
chr2	25610676	25611020	MajorDMR-15-49968	4
chr2	25680243	25681234	MajorDMR-15-49969	13
chr2	25696791	25697057	MajorDMR-15-49970	2
chr2	25740362	25740684	MajorDMR-15-49971	2
chr2	25751142	25751431	MajorDMR-15-49972	4
chr2	25761886	25762154	MajorDMR-15-49973	4
chr2	25779337	25779401	MajorDMR-15-49974	2
chr2	25781495	25781540	MajorDMR-15-49975	2
chr2	25786620	25786685	MajorDMR-15-49976	2
chr2	25808139	25808304	MajorDMR-15-49977	2
chr2	25815303	25817119	MajorDMR-15-49978	12
chr2	25839446	25839524	MajorDMR-15-49979	2
chr2	25842116	25842469	MajorDMR-15-49980	4
chr2	25856079	25856304	MajorDMR-15-49981	2
chr2	25863766	25864815	MajorDMR-15-49982	9
chr2	25875432	25875615	MajorDMR-15-49983	5
chr2	25886138	25886172	MajorDMR-15-49984	2
chr2	25906862	25906876	MajorDMR-15-49985	2
chr2	25907940	25908323	MajorDMR-15-49986	13
chr2	25922332	25922371	MajorDMR-15-49987	3
chr2	25947665	25948522	MajorDMR-15-49988	8
chr2	26058779	26059009	MajorDMR-15-49989	2
chr2	26091176	26091388	MajorDMR-15-49990	3
chr2	26118049	26118260	MajorDMR-15-49991	3
chr2	26142079	26142144	MajorDMR-15-49992	2
chr2	26145294	26145418	MajorDMR-15-49993	3
chr2	26167947	26168399	MajorDMR-15-49994	2
chr2	26203738	26204075	MajorDMR-15-49995	2
chr2	26235276	26235410	MajorDMR-15-49996	4
chr2	26267885	26268052	MajorDMR-15-49997	4
chr2	26318712	26318886	MajorDMR-15-49998	5
chr2	26377935	26377989	MajorDMR-15-49999	2
chr2	26383388	26383640	MajorDMR-15-50000	7
chr2	26402289	26402489	MajorDMR-15-50001	3
chr2	26407731	26408083	MajorDMR-15-50002	2
chr2	26425149	26425586	MajorDMR-15-50003	4
chr2	26426724	26426822	MajorDMR-15-50004	3
chr2	26461124	26461766	MajorDMR-15-50005	4
chr2	26469074	26469936	MajorDMR-15-50006	5
chr2	26470566	26470610	MajorDMR-15-50007	2
chr2	26472334	26472978	MajorDMR-15-50008	9
chr2	26474641	26475033	MajorDMR-15-50009	4
chr2	26492652	26492890	MajorDMR-15-50010	5
chr2	26497060	26497209	MajorDMR-15-50011	3
chr2	26517655	26517858	MajorDMR-15-50012	7
chr2	26536693	26536785	MajorDMR-15-50013	3
chr2	26593255	26593269	MajorDMR-15-50014	2
chr2	26603296	26603375	MajorDMR-15-50015	2
chr2	26653214	26653457	MajorDMR-15-50016	5
chr2	26655908	26656181	MajorDMR-15-50017	2
chr2	26685803	26685968	MajorDMR-15-50018	4
chr2	26714910	26714915	MajorDMR-15-50019	2
chr2	26728023	26728180	MajorDMR-15-50020	2
chr2	26752526	26753108	MajorDMR-15-50021	13
chr2	26815849	26815939	MajorDMR-15-50022	2
chr2	26816604	26816715	MajorDMR-15-50023	2
chr2	26818499	26819134	MajorDMR-15-50024	8
chr2	26836841	26837767	MajorDMR-15-50025	10
chr2	26838479	26840172	MajorDMR-15-50026	14
chr2	26848556	26848695	MajorDMR-15-50027	2
chr2	26850453	26850998	MajorDMR-15-50028	8
chr2	26854439	26854734	MajorDMR-15-50029	4
chr2	26855818	26856728	MajorDMR-15-50030	13
chr2	26859108	26859504	MajorDMR-15-50031	5
chr2	26874219	26874329	MajorDMR-15-50032	3
chr2	26909467	26909803	MajorDMR-15-50033	6
chr2	26916740	26917725	MajorDMR-15-50034	9
chr2	26918602	26918676	MajorDMR-15-50035	3
chr2	26929636	26930331	MajorDMR-15-50036	10
chr2	26933323	26934730	MajorDMR-15-50037	21
chr2	26942057	26942126	MajorDMR-15-50038	2
chr2	26944176	26944838	MajorDMR-15-50039	7
chr2	26945362	26945668	MajorDMR-15-50040	2
chr2	26946823	26947032	MajorDMR-15-50041	4
chr2	26969671	26970039	MajorDMR-15-50042	6
chr2	26975631	26975835	MajorDMR-15-50043	2
chr2	26993629	26993968	MajorDMR-15-50044	2
chr2	27022153	27022233	MajorDMR-15-50045	3
chr2	27075193	27075646	MajorDMR-15-50046	7
chr2	27091739	27092740	MajorDMR-15-50047	11
chr2	27103897	27103978	MajorDMR-15-50048	3
chr2	27106186	27106360	MajorDMR-15-50049	3
chr2	27111262	27111446	MajorDMR-15-50050	3
chr2	27126982	27127488	MajorDMR-15-50051	7
chr2	27130775	27132300	MajorDMR-15-50052	11
chr2	27134257	27134645	MajorDMR-15-50053	2
chr2	27141285	27141772	MajorDMR-15-50054	7
chr2	27155253	27156432	MajorDMR-15-50055	7
chr2	27170549	27170607	MajorDMR-15-50056	2
chr2	27172683	27173696	MajorDMR-15-50057	22
chr2	27212121	27212183	MajorDMR-15-50058	2
chr2	27214383	27214811	MajorDMR-15-50059	7
chr2	27220362	27220512	MajorDMR-15-50060	8
chr2	27224824	27225150	MajorDMR-15-50061	2
chr2	27237719	27237863	MajorDMR-15-50062	5
chr2	27286448	27286458	MajorDMR-15-50063	2
chr2	27292198	27292217	MajorDMR-15-50064	2
chr2	27301217	27301298	MajorDMR-15-50065	3
chr2	27328961	27329313	MajorDMR-15-50066	2
chr2	27373788	27373923	MajorDMR-15-50067	2
chr2	27382842	27383131	MajorDMR-15-50068	7
chr2	27450275	27450313	MajorDMR-15-50069	2
chr2	27620974	27621292	MajorDMR-15-50070	3
chr2	27626260	27626525	MajorDMR-15-50071	6
chr2	27658691	27658957	MajorDMR-15-50072	2
chr2	27662668	27662773	MajorDMR-15-50073	3
chr2	27668703	27669217	MajorDMR-15-50074	9
chr2	27678088	27678125	MajorDMR-15-50075	2
chr2	27752461	27752947	MajorDMR-15-50076	4
chr2	27865067	27865168	MajorDMR-15-50077	2
chr2	27930928	27931084	MajorDMR-15-50078	3
chr2	27999035	27999342	MajorDMR-15-50079	5
chr2	28002249	28002425	MajorDMR-15-50080	6
chr2	28175612	28175849	MajorDMR-15-50081	3
chr2	28177565	28177599	MajorDMR-15-50082	2
chr2	28182709	28182754	MajorDMR-15-50083	2
chr2	28183393	28183431	MajorDMR-15-50084	2
chr2	28185766	28186024	MajorDMR-15-50085	2
chr2	28228649	28228668	MajorDMR-15-50086	2
chr2	28273996	28274118	MajorDMR-15-50087	3
chr2	28292459	28292495	MajorDMR-15-50088	2
chr2	28294027	28294599	MajorDMR-15-50089	8
chr2	28300044	28300182	MajorDMR-15-50090	2
chr2	28306244	28306294	MajorDMR-15-50091	2
chr2	28316463	28316751	MajorDMR-15-50092	3
chr2	28321542	28321725	MajorDMR-15-50093	2
chr2	28324950	28325607	MajorDMR-15-50094	5
chr2	28331299	28331833	MajorDMR-15-50095	3
chr2	28345429	28346198	MajorDMR-15-50096	5
chr2	28351082	28351388	MajorDMR-15-50097	3
chr2	28371279	28371823	MajorDMR-15-50098	6
chr2	28372362	28372507	MajorDMR-15-50099	3
chr2	28387307	28388025	MajorDMR-15-50100	4
chr2	28417391	28417437	MajorDMR-15-50101	2
chr2	28439449	28439630	MajorDMR-15-50102	3
chr2	28447395	28447668	MajorDMR-15-50103	3
chr2	28454222	28454239	MajorDMR-15-50104	2
chr2	28462049	28462310	MajorDMR-15-50105	2
chr2	28471890	28472081	MajorDMR-15-50106	5
chr2	28486602	28486940	MajorDMR-15-50107	5
chr2	28521524	28521963	MajorDMR-15-50108	4
chr2	28544476	28544551	MajorDMR-15-50109	2
chr2	28556827	28556998	MajorDMR-15-50110	7
chr2	28561427	28561526	MajorDMR-15-50111	5
chr2	28588017	28588683	MajorDMR-15-50112	12
chr2	28594094	28594225	MajorDMR-15-50113	4
chr2	28651236	28651687	MajorDMR-15-50114	4
chr2	28676037	28676077	MajorDMR-15-50115	2
chr2	28728150	28728417	MajorDMR-15-50116	4
chr2	28751126	28751381	MajorDMR-15-50117	4
chr2	28762123	28762211	MajorDMR-15-50118	6
chr2	28791388	28791509	MajorDMR-15-50119	3
chr2	28829113	28829337	MajorDMR-15-50120	6
chr2	28848098	28848424	MajorDMR-15-50121	3
chr2	28857915	28858150	MajorDMR-15-50122	4
chr2	28866906	28867212	MajorDMR-15-50123	6
chr2	28868629	28868928	MajorDMR-15-50124	7
chr2	28894014	28894076	MajorDMR-15-50125	2
chr2	28903714	28904456	MajorDMR-15-50126	8
chr2	29002426	29002511	MajorDMR-15-50127	2
chr2	29003646	29003938	MajorDMR-15-50128	2
chr2	29159383	29159668	MajorDMR-15-50129	4
chr2	29165328	29165384	MajorDMR-15-50130	2
chr2	29174856	29175027	MajorDMR-15-50131	4
chr2	29193645	29193814	MajorDMR-15-50132	2
chr2	29204056	29204252	MajorDMR-15-50133	7
chr2	29213969	29214204	MajorDMR-15-50134	3
chr2	29220067	29220456	MajorDMR-15-50135	2
chr2	29234660	29234720	MajorDMR-15-50136	2
chr2	29260504	29260686	MajorDMR-15-50137	2
chr2	29273521	29273936	MajorDMR-15-50138	4
chr2	29283345	29284389	MajorDMR-15-50139	13
chr2	29285988	29286196	MajorDMR-15-50140	4
chr2	29287104	29287323	MajorDMR-15-50141	4
chr2	29287852	29288871	MajorDMR-15-50142	11
chr2	29290034	29290055	MajorDMR-15-50143	2
chr2	29291204	29291479	MajorDMR-15-50144	6
chr2	29297329	29297840	MajorDMR-15-50145	11
chr2	29298831	29299513	MajorDMR-15-50146	14
chr2	29330275	29330301	MajorDMR-15-50147	2
chr2	29340055	29340228	MajorDMR-15-50148	2
chr2	29351497	29351943	MajorDMR-15-50149	2
chr2	29362436	29362915	MajorDMR-15-50150	3
chr2	29365528	29365566	MajorDMR-15-50151	2
chr2	29380683	29380802	MajorDMR-15-50152	2
chr2	29388413	29388703	MajorDMR-15-50153	3
chr2	29392538	29392598	MajorDMR-15-50154	2
chr2	29410998	29411039	MajorDMR-15-50155	2
chr2	29419313	29419722	MajorDMR-15-50156	3
chr2	29465291	29465330	MajorDMR-15-50157	2
chr2	29471493	29471887	MajorDMR-15-50158	7
chr2	29480449	29480518	MajorDMR-15-50159	3
chr2	29491316	29491520	MajorDMR-15-50160	2
chr2	29492778	29492849	MajorDMR-15-50161	3
chr2	29493616	29494257	MajorDMR-15-50162	7
chr2	29495097	29495685	MajorDMR-15-50163	6
chr2	29500151	29500303	MajorDMR-15-50164	4
chr2	29501397	29502359	MajorDMR-15-50165	11
chr2	29504238	29505162	MajorDMR-15-50166	7
chr2	29507309	29507544	MajorDMR-15-50167	2
chr2	29512796	29512813	MajorDMR-15-50168	2
chr2	29519205	29519263	MajorDMR-15-50169	3
chr2	29532706	29532804	MajorDMR-15-50170	3
chr2	29549773	29550353	MajorDMR-15-50171	6
chr2	29571663	29571673	MajorDMR-15-50172	2
chr2	29584093	29584377	MajorDMR-15-50173	7
chr2	29590500	29590991	MajorDMR-15-50174	5
chr2	29591768	29591853	MajorDMR-15-50175	2
chr2	29593830	29594218	MajorDMR-15-50176	6
chr2	29595873	29597825	MajorDMR-15-50177	12
chr2	29599555	29599719	MajorDMR-15-50178	2
chr2	29610080	29610223	MajorDMR-15-50179	2
chr2	29612518	29613256	MajorDMR-15-50180	10
chr2	29620808	29620918	MajorDMR-15-50181	3
chr2	29628752	29628982	MajorDMR-15-50182	3
chr2	29636819	29637825	MajorDMR-15-50183	7
chr2	29657230	29657327	MajorDMR-15-50184	3
chr2	29669433	29669468	MajorDMR-15-50185	2
chr2	29677906	29678768	MajorDMR-15-50186	8
chr2	29698633	29698837	MajorDMR-15-50187	6
chr2	29711923	29712004	MajorDMR-15-50188	2
chr2	29714440	29714583	MajorDMR-15-50189	2
chr2	29718003	29718081	MajorDMR-15-50190	2
chr2	29718913	29719217	MajorDMR-15-50191	3
chr2	29721601	29721764	MajorDMR-15-50192	4
chr2	29725350	29725727	MajorDMR-15-50193	3
chr2	29740143	29741439	MajorDMR-15-50194	11
chr2	29745283	29745338	MajorDMR-15-50195	3
chr2	29750938	29750947	MajorDMR-15-50196	2
chr2	29757674	29757795	MajorDMR-15-50197	3
chr2	29790658	29791410	MajorDMR-15-50198	4
chr2	29798391	29798600	MajorDMR-15-50199	4
chr2	29800639	29800708	MajorDMR-15-50200	2
chr2	29802426	29803353	MajorDMR-15-50201	12
chr2	29833100	29833685	MajorDMR-15-50202	8
chr2	29834781	29835158	MajorDMR-15-50203	2
chr2	29835867	29836850	MajorDMR-15-50204	6
chr2	29849989	29850731	MajorDMR-15-50205	9
chr2	29863864	29864251	MajorDMR-15-50206	2
chr2	29873786	29873864	MajorDMR-15-50207	5
chr2	29874514	29874815	MajorDMR-15-50208	4
chr2	29917163	29917434	MajorDMR-15-50209	3
chr2	29921525	29921666	MajorDMR-15-50210	4
chr2	29928840	29928871	MajorDMR-15-50211	2
chr2	29935372	29935390	MajorDMR-15-50212	2
chr2	29940920	29941525	MajorDMR-15-50213	5
chr2	29946438	29947198	MajorDMR-15-50214	7
chr2	29951919	29951997	MajorDMR-15-50215	2
chr2	29952965	29953058	MajorDMR-15-50216	5
chr2	29965736	29965824	MajorDMR-15-50217	2
chr2	29978541	29978909	MajorDMR-15-50218	4
chr2	29979490	29979550	MajorDMR-15-50219	2
chr2	29984745	29985172	MajorDMR-15-50220	4
chr2	29991009	29991155	MajorDMR-15-50221	4
chr2	30019061	30019192	MajorDMR-15-50222	4
chr2	30038835	30039678	MajorDMR-15-50223	10
chr2	30040258	30040937	MajorDMR-15-50224	5
chr2	30052923	30053181	MajorDMR-15-50225	3
chr2	30056085	30056768	MajorDMR-15-50226	4
chr2	30064490	30064643	MajorDMR-15-50227	3
chr2	30070581	30070993	MajorDMR-15-50228	6
chr2	30073811	30074569	MajorDMR-15-50229	8
chr2	30086262	30086660	MajorDMR-15-50230	2
chr2	30089240	30089391	MajorDMR-15-50231	2
chr2	30103954	30104464	MajorDMR-15-50232	6
chr2	30116391	30116570	MajorDMR-15-50233	2
chr2	30122061	30122169	MajorDMR-15-50234	2
chr2	30139837	30140589	MajorDMR-15-50235	4
chr2	30141469	30141568	MajorDMR-15-50236	2
chr2	30142525	30142609	MajorDMR-15-50237	5
chr2	30145765	30145892	MajorDMR-15-50238	2
chr2	30151043	30151100	MajorDMR-15-50239	3
chr2	30200272	30200877	MajorDMR-15-50240	5
chr2	30201808	30202123	MajorDMR-15-50241	4
chr2	30244959	30245661	MajorDMR-15-50242	6
chr2	30250682	30251804	MajorDMR-15-50243	12
chr2	30300785	30301149	MajorDMR-15-50244	5
chr2	30380312	30380768	MajorDMR-15-50245	4
chr2	30382998	30383118	MajorDMR-15-50246	2
chr2	30424780	30425170	MajorDMR-15-50247	3
chr2	30426506	30426675	MajorDMR-15-50248	3
chr2	30456446	30456495	MajorDMR-15-50249	2
chr2	30459997	30460215	MajorDMR-15-50250	2
chr2	30463000	30463651	MajorDMR-15-50251	6
chr2	30472266	30472333	MajorDMR-15-50252	2
chr2	30475944	30476510	MajorDMR-15-50253	5
chr2	30523677	30523968	MajorDMR-15-50254	5
chr2	30569409	30569897	MajorDMR-15-50255	9
chr2	30596951	30597013	MajorDMR-15-50256	3
chr2	30647152	30647523	MajorDMR-15-50257	3
chr2	30704181	30704696	MajorDMR-15-50258	4
chr2	30705364	30705582	MajorDMR-15-50259	3
chr2	30718027	30718113	MajorDMR-15-50260	2
chr2	30729341	30729979	MajorDMR-15-50261	4
chr2	30807029	30807185	MajorDMR-15-50262	4
chr2	30810213	30810238	MajorDMR-15-50263	3
chr2	30825793	30826188	MajorDMR-15-50264	3
chr2	30848891	30848970	MajorDMR-15-50265	2
chr2	30884470	30884669	MajorDMR-15-50266	2
chr2	30909705	30909805	MajorDMR-15-50267	2
chr2	30911807	30911966	MajorDMR-15-50268	4
chr2	30973444	30974050	MajorDMR-15-50269	6
chr2	31019630	31019768	MajorDMR-15-50270	2
chr2	31021508	31021847	MajorDMR-15-50271	6
chr2	31031408	31031922	MajorDMR-15-50272	5
chr2	31043260	31043599	MajorDMR-15-50273	7
chr2	31112003	31112182	MajorDMR-15-50274	4
chr2	31123278	31123760	MajorDMR-15-50275	8
chr2	31172905	31173256	MajorDMR-15-50276	2
chr2	31183084	31183289	MajorDMR-15-50277	7
chr2	31184012	31184617	MajorDMR-15-50278	7
chr2	31189802	31189952	MajorDMR-15-50279	2
chr2	31194031	31194841	MajorDMR-15-50280	14
chr2	31226181	31226986	MajorDMR-15-50281	11
chr2	31231678	31231755	MajorDMR-15-50282	5
chr2	31263698	31263969	MajorDMR-15-50283	4
chr2	31275556	31275806	MajorDMR-15-50284	5
chr2	31277778	31278138	MajorDMR-15-50285	6
chr2	31293478	31293677	MajorDMR-15-50286	2
chr2	31298342	31298723	MajorDMR-15-50287	7
chr2	31299776	31300073	MajorDMR-15-50288	3
chr2	31301032	31301655	MajorDMR-15-50289	3
chr2	31384475	31384941	MajorDMR-15-50290	7
chr2	31408459	31408700	MajorDMR-15-50291	3
chr2	31441433	31441555	MajorDMR-15-50292	2
chr2	31443708	31444004	MajorDMR-15-50293	4
chr2	31449480	31450745	MajorDMR-15-50294	12
chr2	31453120	31453737	MajorDMR-15-50295	7
chr2	31519652	31519927	MajorDMR-15-50296	2
chr2	31525944	31526198	MajorDMR-15-50297	3
chr2	31536816	31537143	MajorDMR-15-50298	2
chr2	31547006	31547762	MajorDMR-15-50299	8
chr2	31555023	31555120	MajorDMR-15-50300	2
chr2	31619879	31620299	MajorDMR-15-50301	3
chr2	31698600	31698997	MajorDMR-15-50302	2
chr2	31699514	31699879	MajorDMR-15-50303	2
chr2	31701864	31701915	MajorDMR-15-50304	2
chr2	31703651	31704446	MajorDMR-15-50305	4
chr2	31940829	31940873	MajorDMR-15-50306	2
chr2	32006498	32006954	MajorDMR-15-50307	6
chr2	32036605	32036844	MajorDMR-15-50308	3
chr2	32141445	32141948	MajorDMR-15-50309	3
chr2	32231358	32231421	MajorDMR-15-50310	2
chr2	32233209	32233648	MajorDMR-15-50311	2
chr2	32280409	32280690	MajorDMR-15-50312	2
chr2	32315121	32315332	MajorDMR-15-50313	3
chr2	32327899	32327965	MajorDMR-15-50314	3
chr2	32407351	32407886	MajorDMR-15-50315	5
chr2	32412055	32412623	MajorDMR-15-50316	4
chr2	32514850	32515097	MajorDMR-15-50317	2
chr2	32521592	32522188	MajorDMR-15-50318	5
chr2	32587003	32587453	MajorDMR-15-50319	3
chr2	32590014	32590076	MajorDMR-15-50320	2
chr2	32594267	32594621	MajorDMR-15-50321	8
chr2	32635362	32635582	MajorDMR-15-50322	2
chr2	32642699	32642784	MajorDMR-15-50323	2
chr2	32650128	32650446	MajorDMR-15-50324	2
chr2	32707439	32707607	MajorDMR-15-50325	2
chr2	32720115	32720564	MajorDMR-15-50326	2
chr2	32724848	32725073	MajorDMR-15-50327	3
chr2	32737836	32737993	MajorDMR-15-50328	3
chr2	32748795	32749060	MajorDMR-15-50329	3
chr2	32762987	32763628	MajorDMR-15-50330	7
chr2	32815859	32815898	MajorDMR-15-50331	2
chr2	32847502	32847683	MajorDMR-15-50332	2
chr2	32861276	32861350	MajorDMR-15-50333	4
chr2	32877690	32878267	MajorDMR-15-50334	5
chr2	32883189	32883555	MajorDMR-15-50335	4
chr2	32884319	32884395	MajorDMR-15-50336	2
chr2	32886740	32887444	MajorDMR-15-50337	5
chr2	32897408	32897432	MajorDMR-15-50338	2
chr2	32902338	32902479	MajorDMR-15-50339	2
chr2	32931633	32931671	MajorDMR-15-50340	2
chr2	32936375	32936417	MajorDMR-15-50341	2
chr2	32940602	32940890	MajorDMR-15-50342	3
chr2	32963487	32964176	MajorDMR-15-50343	5
chr2	33022278	33022878	MajorDMR-15-50344	7
chr2	33024851	33025278	MajorDMR-15-50345	6
chr2	33033789	33034641	MajorDMR-15-50346	7
chr2	33050536	33050577	MajorDMR-15-50347	2
chr2	33096781	33096988	MajorDMR-15-50348	4
chr2	33099294	33100473	MajorDMR-15-50349	17
chr2	33107871	33108696	MajorDMR-15-50350	10
chr2	33148016	33148369	MajorDMR-15-50351	4
chr2	33150252	33151318	MajorDMR-15-50352	10
chr2	33157185	33157192	MajorDMR-15-50353	2
chr2	33173148	33173371	MajorDMR-15-50354	3
chr2	33174218	33174386	MajorDMR-15-50355	2
chr2	33177817	33178756	MajorDMR-15-50356	11
chr2	33192382	33192915	MajorDMR-15-50357	3
chr2	33196150	33197048	MajorDMR-15-50358	5
chr2	33218224	33218441	MajorDMR-15-50359	3
chr2	33255106	33255306	MajorDMR-15-50360	4
chr2	33296707	33296831	MajorDMR-15-50361	3
chr2	33302381	33302531	MajorDMR-15-50362	4
chr2	33311605	33312018	MajorDMR-15-50363	7
chr2	33318163	33318565	MajorDMR-15-50364	6
chr2	33370770	33370791	MajorDMR-15-50365	2
chr2	33391914	33392382	MajorDMR-15-50366	2
chr2	33409131	33409264	MajorDMR-15-50367	2
chr2	33431114	33431583	MajorDMR-15-50368	3
chr2	33503330	33503534	MajorDMR-15-50369	2
chr2	33515668	33516153	MajorDMR-15-50370	3
chr2	33516790	33516968	MajorDMR-15-50371	4
chr2	33537417	33537591	MajorDMR-15-50372	4
chr2	33542443	33542908	MajorDMR-15-50373	4
chr2	33707679	33707732	MajorDMR-15-50374	2
chr2	33715278	33715393	MajorDMR-15-50375	2
chr2	33731241	33731587	MajorDMR-15-50376	4
chr2	33741421	33742081	MajorDMR-15-50377	4
chr2	33782497	33782515	MajorDMR-15-50378	3
chr2	33798356	33798600	MajorDMR-15-50379	3
chr2	33802330	33802940	MajorDMR-15-50380	5
chr2	33811844	33812042	MajorDMR-15-50381	2
chr2	33829747	33830522	MajorDMR-15-50382	3
chr2	33832482	33832786	MajorDMR-15-50383	3
chr2	33833350	33833674	MajorDMR-15-50384	2
chr2	33837812	33838507	MajorDMR-15-50385	5
chr2	33845750	33845971	MajorDMR-15-50386	2
chr2	33877641	33877982	MajorDMR-15-50387	3
chr2	34093153	34093179	MajorDMR-15-50388	2
chr2	34116693	34117238	MajorDMR-15-50389	4
chr2	34117860	34118047	MajorDMR-15-50390	3
chr2	34135577	34135620	MajorDMR-15-50391	2
chr2	34138044	34138167	MajorDMR-15-50392	2
chr2	34229920	34230421	MajorDMR-15-50393	9
chr2	34270071	34270719	MajorDMR-15-50394	6
chr2	34330134	34330594	MajorDMR-15-50395	2
chr2	34498726	34499588	MajorDMR-15-50396	8
chr2	34506298	34506788	MajorDMR-15-50397	7
chr2	34590296	34590637	MajorDMR-15-50398	6
chr2	34604341	34604361	MajorDMR-15-50399	2
chr2	34630258	34630372	MajorDMR-15-50400	2
chr2	34639330	34639435	MajorDMR-15-50401	3
chr2	34695308	34695629	MajorDMR-15-50402	2
chr2	34794499	34794675	MajorDMR-15-50403	2
chr2	34821875	34822169	MajorDMR-15-50404	2
chr2	34873962	34874153	MajorDMR-15-50405	2
chr2	34911902	34912011	MajorDMR-15-50406	4
chr2	35032600	35032799	MajorDMR-15-50407	2
chr2	35065645	35066133	MajorDMR-15-50408	3
chr2	35093228	35093427	MajorDMR-15-50409	2
chr2	35099256	35099828	MajorDMR-15-50410	4
chr2	35102582	35102691	MajorDMR-15-50411	2
chr2	35148415	35148428	MajorDMR-15-50412	2
chr2	35154719	35155261	MajorDMR-15-50413	5
chr2	35221472	35221796	MajorDMR-15-50414	4
chr2	35223670	35224080	MajorDMR-15-50415	9
chr2	35279982	35280045	MajorDMR-15-50416	2
chr2	35292100	35292426	MajorDMR-15-50417	2
chr2	35323070	35323542	MajorDMR-15-50418	2
chr2	35430122	35430444	MajorDMR-15-50419	3
chr2	35499431	35499602	MajorDMR-15-50420	2
chr2	35509006	35509324	MajorDMR-15-50421	4
chr2	35523652	35523743	MajorDMR-15-50422	3
chr2	35538508	35539311	MajorDMR-15-50423	4
chr2	35641864	35641919	MajorDMR-15-50424	2
chr2	35720931	35721276	MajorDMR-15-50425	4
chr2	35728743	35728825	MajorDMR-15-50426	3
chr2	35767820	35767994	MajorDMR-15-50427	3
chr2	35915052	35915090	MajorDMR-15-50428	2
chr2	36082493	36082976	MajorDMR-15-50429	6
chr2	36164114	36164352	MajorDMR-15-50430	4
chr2	36347368	36347876	MajorDMR-15-50431	4
chr2	36361017	36361379	MajorDMR-15-50432	2
chr2	36389781	36389861	MajorDMR-15-50433	5
chr2	36400085	36400193	MajorDMR-15-50434	3
chr2	36483014	36483235	MajorDMR-15-50435	2
chr2	36517859	36518119	MajorDMR-15-50436	2
chr2	36538513	36538993	MajorDMR-15-50437	3
chr2	36587961	36588148	MajorDMR-15-50438	2
chr2	36588955	36589209	MajorDMR-15-50439	3
chr2	36598628	36598748	MajorDMR-15-50440	3
chr2	36609226	36609366	MajorDMR-15-50441	4
chr2	36616340	36616670	MajorDMR-15-50442	2
chr2	36619946	36620002	MajorDMR-15-50443	2
chr2	36625554	36625734	MajorDMR-15-50444	3
chr2	36630436	36630716	MajorDMR-15-50445	5
chr2	36642764	36643126	MajorDMR-15-50446	6
chr2	36669037	36669732	MajorDMR-15-50447	6
chr2	36673408	36673820	MajorDMR-15-50448	4
chr2	36679326	36679799	MajorDMR-15-50449	3
chr2	36683444	36683612	MajorDMR-15-50450	3
chr2	36695998	36696194	MajorDMR-15-50451	5
chr2	36696866	36697162	MajorDMR-15-50452	2
chr2	36718061	36718173	MajorDMR-15-50453	2
chr2	36753122	36753566	MajorDMR-15-50454	2
chr2	36780134	36780288	MajorDMR-15-50455	3
chr2	36790184	36790246	MajorDMR-15-50456	2
chr2	36799695	36800153	MajorDMR-15-50457	3
chr2	36814885	36815132	MajorDMR-15-50458	2
chr2	36849963	36850254	MajorDMR-15-50459	2
chr2	36862347	36862371	MajorDMR-15-50460	2
chr2	36873631	36873721	MajorDMR-15-50461	2
chr2	36898823	36899118	MajorDMR-15-50462	3
chr2	36913981	36914191	MajorDMR-15-50463	2
chr2	36922897	36923445	MajorDMR-15-50464	6
chr2	36933689	36933769	MajorDMR-15-50465	2
chr2	36984115	36984620	MajorDMR-15-50466	5
chr2	36986402	36986577	MajorDMR-15-50467	3
chr2	37002362	37003074	MajorDMR-15-50468	5
chr2	37035304	37035386	MajorDMR-15-50469	2
chr2	37062534	37062608	MajorDMR-15-50470	2
chr2	37200118	37200967	MajorDMR-15-50471	4
chr2	37215107	37215499	MajorDMR-15-50472	4
chr2	37237315	37237435	MajorDMR-15-50473	3
chr2	37333692	37333780	MajorDMR-15-50474	2
chr2	37346481	37346485	MajorDMR-15-50475	2
chr2	37349505	37349802	MajorDMR-15-50476	4
chr2	37386029	37386241	MajorDMR-15-50477	5
chr2	37640527	37640597	MajorDMR-15-50478	2
chr2	37768415	37768829	MajorDMR-15-50479	5
chr2	37780441	37780911	MajorDMR-15-50480	4
chr2	37845694	37846758	MajorDMR-15-50481	6
chr2	37868868	37869037	MajorDMR-15-50482	4
chr2	37869637	37869965	MajorDMR-15-50483	3
chr2	37870475	37870959	MajorDMR-15-50484	5
chr2	37877243	37878679	MajorDMR-15-50485	6
chr2	37879437	37880552	MajorDMR-15-50486	5
chr2	37881059	37884238	MajorDMR-15-50487	24
chr2	37887033	37887589	MajorDMR-15-50488	7
chr2	37888600	37889206	MajorDMR-15-50489	4
chr2	37889914	37891353	MajorDMR-15-50490	13
chr2	37891869	37891972	MajorDMR-15-50491	4
chr2	37892769	37893415	MajorDMR-15-50492	11
chr2	37894463	37895110	MajorDMR-15-50493	6
chr2	37895679	37896303	MajorDMR-15-50494	5
chr2	37905234	37905339	MajorDMR-15-50495	2
chr2	37916282	37916425	MajorDMR-15-50496	6
chr2	37929342	37929760	MajorDMR-15-50497	2
chr2	37948295	37948956	MajorDMR-15-50498	4
chr2	37961985	37962549	MajorDMR-15-50499	7
chr2	37964243	37964538	MajorDMR-15-50500	2
chr2	37968487	37968529	MajorDMR-15-50501	3
chr2	38001056	38001481	MajorDMR-15-50502	2
chr2	38006634	38006714	MajorDMR-15-50503	2
chr2	38024326	38024384	MajorDMR-15-50504	2
chr2	38082572	38083018	MajorDMR-15-50505	8
chr2	38092972	38093307	MajorDMR-15-50506	6
chr2	38105222	38105392	MajorDMR-15-50507	3
chr2	38206785	38206895	MajorDMR-15-50508	2
chr2	38318753	38319475	MajorDMR-15-50509	10
chr2	38322807	38322812	MajorDMR-15-50510	2
chr2	38349630	38349889	MajorDMR-15-50511	5
chr2	38386123	38386193	MajorDMR-15-50512	2
chr2	38397154	38397441	MajorDMR-15-50513	4
chr2	38414905	38415118	MajorDMR-15-50514	5
chr2	38445891	38446470	MajorDMR-15-50515	7
chr2	38473119	38473135	MajorDMR-15-50516	2
chr2	38633428	38633632	MajorDMR-15-50517	3
chr2	38644693	38645498	MajorDMR-15-50518	5
chr2	38669457	38669692	MajorDMR-15-50519	3
chr2	38695296	38695600	MajorDMR-15-50520	3
chr2	38726719	38726754	MajorDMR-15-50521	3
chr2	38776089	38776584	MajorDMR-15-50522	5
chr2	38795341	38795373	MajorDMR-15-50523	2
chr2	38796380	38796476	MajorDMR-15-50524	2
chr2	38806096	38806458	MajorDMR-15-50525	3
chr2	38820204	38820290	MajorDMR-15-50526	2
chr2	38833671	38833693	MajorDMR-15-50527	2
chr2	38847619	38847752	MajorDMR-15-50528	3
chr2	38862071	38862191	MajorDMR-15-50529	2
chr2	38891232	38891297	MajorDMR-15-50530	2
chr2	38932013	38932430	MajorDMR-15-50531	3
chr2	38964503	38965093	MajorDMR-15-50532	5
chr2	38974556	38974574	MajorDMR-15-50533	3
chr2	39011658	39011749	MajorDMR-15-50534	3
chr2	39050137	39050359	MajorDMR-15-50535	8
chr2	39050876	39050880	MajorDMR-15-50536	2
chr2	39136100	39136215	MajorDMR-15-50537	2
chr2	39222961	39223249	MajorDMR-15-50538	2
chr2	39225186	39225284	MajorDMR-15-50539	2
chr2	39241091	39241201	MajorDMR-15-50540	3
chr2	39250298	39250353	MajorDMR-15-50541	2
chr2	39475766	39475815	MajorDMR-15-50542	2
chr2	39527549	39528053	MajorDMR-15-50543	4
chr2	39531674	39531755	MajorDMR-15-50544	2
chr2	39538240	39538255	MajorDMR-15-50545	2
chr2	39621821	39621937	MajorDMR-15-50546	4
chr2	39652422	39652535	MajorDMR-15-50547	2
chr2	39666409	39666577	MajorDMR-15-50548	2
chr2	39671577	39671608	MajorDMR-15-50549	2
chr2	39706969	39707107	MajorDMR-15-50550	2
chr2	39743656	39743660	MajorDMR-15-50551	2
chr2	39793672	39793889	MajorDMR-15-50552	3
chr2	39798028	39799492	MajorDMR-15-50553	10
chr2	39812313	39812539	MajorDMR-15-50554	9
chr2	39824543	39824664	MajorDMR-15-50555	3
chr2	39836446	39836459	MajorDMR-15-50556	2
chr2	39837031	39837123	MajorDMR-15-50557	2
chr2	39850031	39850366	MajorDMR-15-50558	2
chr2	39857185	39857627	MajorDMR-15-50559	3
chr2	39863682	39863764	MajorDMR-15-50560	2
chr2	39935128	39935341	MajorDMR-15-50561	3
chr2	39944183	39944424	MajorDMR-15-50562	10
chr2	40097458	40097475	MajorDMR-15-50563	2
chr2	40102128	40102140	MajorDMR-15-50564	2
chr2	40125406	40125906	MajorDMR-15-50565	3
chr2	40257033	40257500	MajorDMR-15-50566	3
chr2	40265805	40265822	MajorDMR-15-50567	2
chr2	40268549	40269354	MajorDMR-15-50568	6
chr2	40321586	40321785	MajorDMR-15-50569	2
chr2	40332773	40332933	MajorDMR-15-50570	4
chr2	40337359	40337570	MajorDMR-15-50571	2
chr2	40350345	40351237	MajorDMR-15-50572	5
chr2	40354915	40355046	MajorDMR-15-50573	2
chr2	40357353	40357641	MajorDMR-15-50574	4
chr2	40364095	40364102	MajorDMR-15-50575	2
chr2	40367292	40367524	MajorDMR-15-50576	4
chr2	40377374	40377378	MajorDMR-15-50577	2
chr2	40388345	40388402	MajorDMR-15-50578	3
chr2	40391450	40391473	MajorDMR-15-50579	2
chr2	40414315	40414378	MajorDMR-15-50580	3
chr2	40415456	40415648	MajorDMR-15-50581	3
chr2	40421191	40421649	MajorDMR-15-50582	3
chr2	40424403	40424673	MajorDMR-15-50583	2
chr2	40440806	40440950	MajorDMR-15-50584	3
chr2	40446003	40446042	MajorDMR-15-50585	2
chr2	40451574	40451594	MajorDMR-15-50586	2
chr2	40452672	40453531	MajorDMR-15-50587	6
chr2	40478429	40478599	MajorDMR-15-50588	2
chr2	40484270	40485533	MajorDMR-15-50589	14
chr2	40522757	40523380	MajorDMR-15-50590	5
chr2	40538987	40539137	MajorDMR-15-50591	2
chr2	40557995	40558056	MajorDMR-15-50592	2
chr2	40593586	40594092	MajorDMR-15-50593	3
chr2	40615745	40615981	MajorDMR-15-50594	2
chr2	40627338	40627476	MajorDMR-15-50595	3
chr2	40631805	40632377	MajorDMR-15-50596	6
chr2	40660257	40660307	MajorDMR-15-50597	2
chr2	40711595	40711794	MajorDMR-15-50598	7
chr2	40723017	40723958	MajorDMR-15-50599	7
chr2	40738584	40738653	MajorDMR-15-50600	2
chr2	40780371	40780901	MajorDMR-15-50601	4
chr2	40788816	40789049	MajorDMR-15-50602	3
chr2	40789765	40790406	MajorDMR-15-50603	6
chr2	41041624	41042401	MajorDMR-15-50604	7
chr2	41051481	41051627	MajorDMR-15-50605	5
chr2	41122950	41123423	MajorDMR-15-50606	4
chr2	41148324	41148788	MajorDMR-15-50607	4
chr2	41202060	41202513	MajorDMR-15-50608	5
chr2	41286037	41286229	MajorDMR-15-50609	2
chr2	41289877	41289964	MajorDMR-15-50610	2
chr2	41295185	41295511	MajorDMR-15-50611	4
chr2	41322733	41322996	MajorDMR-15-50612	2
chr2	41346233	41346275	MajorDMR-15-50613	2
chr2	41346834	41346855	MajorDMR-15-50614	3
chr2	41360116	41360290	MajorDMR-15-50615	2
chr2	41394511	41395104	MajorDMR-15-50616	4
chr2	41432070	41432290	MajorDMR-15-50617	2
chr2	41482335	41482847	MajorDMR-15-50618	5
chr2	41483634	41483684	MajorDMR-15-50619	2
chr2	41520997	41521115	MajorDMR-15-50620	2
chr2	41527437	41527759	MajorDMR-15-50621	4
chr2	41541634	41542184	MajorDMR-15-50622	3
chr2	41548006	41548096	MajorDMR-15-50623	3
chr2	41627514	41628030	MajorDMR-15-50624	6
chr2	41708362	41708457	MajorDMR-15-50625	2
chr2	41767944	41768165	MajorDMR-15-50626	3
chr2	41800407	41800696	MajorDMR-15-50627	2
chr2	41824907	41825389	MajorDMR-15-50628	3
chr2	41848894	41848941	MajorDMR-15-50629	2
chr2	41851119	41851199	MajorDMR-15-50630	2
chr2	41944605	41944896	MajorDMR-15-50631	5
chr2	41952033	41952474	MajorDMR-15-50632	5
chr2	42007232	42007354	MajorDMR-15-50633	3
chr2	42063936	42064382	MajorDMR-15-50634	4
chr2	42100694	42101215	MajorDMR-15-50635	3
chr2	42120357	42120702	MajorDMR-15-50636	5
chr2	42126102	42126277	MajorDMR-15-50637	3
chr2	42127026	42127068	MajorDMR-15-50638	2
chr2	42127681	42127911	MajorDMR-15-50639	2
chr2	42139658	42140448	MajorDMR-15-50640	6
chr2	42149091	42149295	MajorDMR-15-50641	2
chr2	42153335	42153366	MajorDMR-15-50642	3
chr2	42164525	42164858	MajorDMR-15-50643	4
chr2	42174829	42175342	MajorDMR-15-50644	9
chr2	42190916	42191338	MajorDMR-15-50645	3
chr2	42241028	42241366	MajorDMR-15-50646	2
chr2	42247116	42247232	MajorDMR-15-50647	2
chr2	42248604	42248770	MajorDMR-15-50648	4
chr2	42267341	42267682	MajorDMR-15-50649	8
chr2	42273050	42273062	MajorDMR-15-50650	2
chr2	42314335	42314350	MajorDMR-15-50651	2
chr2	42358633	42359185	MajorDMR-15-50652	4
chr2	42368452	42369030	MajorDMR-15-50653	8
chr2	42377818	42377909	MajorDMR-15-50654	2
chr2	42379509	42379513	MajorDMR-15-50655	2
chr2	42477265	42477373	MajorDMR-15-50656	2
chr2	42566157	42566514	MajorDMR-15-50657	4
chr2	42615411	42615741	MajorDMR-15-50658	6
chr2	42617557	42618398	MajorDMR-15-50659	8
chr2	42646257	42646277	MajorDMR-15-50660	2
chr2	42671672	42671683	MajorDMR-15-50661	2
chr2	42677369	42677836	MajorDMR-15-50662	3
chr2	42718802	42718835	MajorDMR-15-50663	2
chr2	42723068	42723639	MajorDMR-15-50664	7
chr2	42774514	42774529	MajorDMR-15-50665	2
chr2	42783159	42783395	MajorDMR-15-50666	5
chr2	42840306	42840884	MajorDMR-15-50667	4
chr2	42880428	42880702	MajorDMR-15-50668	3
chr2	42886691	42887169	MajorDMR-15-50669	5
chr2	42900008	42900088	MajorDMR-15-50670	2
chr2	42934665	42935015	MajorDMR-15-50671	3
chr2	42941138	42941455	MajorDMR-15-50672	4
chr2	42944242	42944594	MajorDMR-15-50673	2
chr2	42953079	42953384	MajorDMR-15-50674	2
chr2	42971935	42972022	MajorDMR-15-50675	2
chr2	42978434	42979000	MajorDMR-15-50676	4
chr2	42980655	42980673	MajorDMR-15-50677	2
chr2	43053434	43053460	MajorDMR-15-50678	2
chr2	43072042	43072412	MajorDMR-15-50679	8
chr2	43094683	43094902	MajorDMR-15-50680	3
chr2	43107791	43108015	MajorDMR-15-50681	6
chr2	43117889	43118139	MajorDMR-15-50682	5
chr2	43131060	43131375	MajorDMR-15-50683	5
chr2	43133358	43133656	MajorDMR-15-50684	2
chr2	43134234	43134400	MajorDMR-15-50685	2
chr2	43135756	43136534	MajorDMR-15-50686	7
chr2	43137221	43137304	MajorDMR-15-50687	3
chr2	43153262	43153424	MajorDMR-15-50688	5
chr2	43167070	43167135	MajorDMR-15-50689	2
chr2	43178934	43178942	MajorDMR-15-50690	2
chr2	43264661	43264846	MajorDMR-15-50691	3
chr2	43302320	43302363	MajorDMR-15-50692	2
chr2	43311955	43312048	MajorDMR-15-50693	4
chr2	43386189	43386348	MajorDMR-15-50694	8
chr2	43497022	43497208	MajorDMR-15-50695	2
chr2	43568082	43568333	MajorDMR-15-50696	2
chr2	43571312	43571825	MajorDMR-15-50697	4
chr2	43572332	43572400	MajorDMR-15-50698	2
chr2	43575948	43575985	MajorDMR-15-50699	2
chr2	43638936	43639420	MajorDMR-15-50700	4
chr2	43655818	43656270	MajorDMR-15-50701	5
chr2	43665388	43665527	MajorDMR-15-50702	3
chr2	43690471	43690713	MajorDMR-15-50703	3
chr2	43691729	43692111	MajorDMR-15-50704	6
chr2	43791816	43792305	MajorDMR-15-50705	5
chr2	43808675	43808944	MajorDMR-15-50706	3
chr2	43836240	43836430	MajorDMR-15-50707	3
chr2	43945670	43946159	MajorDMR-15-50708	5
chr2	43992836	43993172	MajorDMR-15-50709	2
chr2	43998888	43998987	MajorDMR-15-50710	2
chr2	44052460	44052871	MajorDMR-15-50711	7
chr2	44077380	44077974	MajorDMR-15-50712	9
chr2	44078483	44079304	MajorDMR-15-50713	7
chr2	44082326	44082438	MajorDMR-15-50714	2
chr2	44109745	44110128	MajorDMR-15-50715	5
chr2	44111783	44112101	MajorDMR-15-50716	7
chr2	44125641	44126282	MajorDMR-15-50717	12
chr2	44130464	44130505	MajorDMR-15-50718	2
chr2	44132917	44133231	MajorDMR-15-50719	6
chr2	44135244	44135277	MajorDMR-15-50720	2
chr2	44154668	44154790	MajorDMR-15-50721	2
chr2	44166952	44167156	MajorDMR-15-50722	4
chr2	44168677	44168824	MajorDMR-15-50723	2
chr2	44169840	44170012	MajorDMR-15-50724	2
chr2	44171144	44171923	MajorDMR-15-50725	5
chr2	44176751	44176818	MajorDMR-15-50726	2
chr2	44213120	44213125	MajorDMR-15-50727	2
chr2	44214254	44214609	MajorDMR-15-50728	2
chr2	44223928	44223948	MajorDMR-15-50729	3
chr2	44227043	44227100	MajorDMR-15-50730	2
chr2	44237256	44238131	MajorDMR-15-50731	9
chr2	44241213	44241561	MajorDMR-15-50732	2
chr2	44254469	44254827	MajorDMR-15-50733	4
chr2	44321144	44321462	MajorDMR-15-50734	3
chr2	44363122	44363168	MajorDMR-15-50735	2
chr2	44375610	44375726	MajorDMR-15-50736	2
chr2	44390605	44390701	MajorDMR-15-50737	2
chr2	44423813	44423984	MajorDMR-15-50738	3
chr2	44432201	44432230	MajorDMR-15-50739	2
chr2	44435807	44436245	MajorDMR-15-50740	5
chr2	44487694	44487745	MajorDMR-15-50741	2
chr2	44494243	44495866	MajorDMR-15-50742	12
chr2	44503090	44503332	MajorDMR-15-50743	2
chr2	44533186	44534134	MajorDMR-15-50744	6
chr2	44543579	44543652	MajorDMR-15-50745	3
chr2	44560149	44560558	MajorDMR-15-50746	5
chr2	44574898	44575033	MajorDMR-15-50747	2
chr2	44583401	44584179	MajorDMR-15-50748	6
chr2	44725600	44726054	MajorDMR-15-50749	3
chr2	44780529	44780802	MajorDMR-15-50750	5
chr2	44873210	44873249	MajorDMR-15-50751	2
chr2	44914856	44915428	MajorDMR-15-50752	4
chr2	45044606	45044887	MajorDMR-15-50753	3
chr2	45107055	45107373	MajorDMR-15-50754	15
chr2	45121280	45121500	MajorDMR-15-50755	8
chr2	45171080	45171305	MajorDMR-15-50756	3
chr2	45183789	45184512	MajorDMR-15-50757	9
chr2	45199150	45199227	MajorDMR-15-50758	3
chr2	45371498	45371826	MajorDMR-15-50759	12
chr2	45397910	45398293	MajorDMR-15-50760	6
chr2	45437364	45437604	MajorDMR-15-50761	3
chr2	45450896	45452512	MajorDMR-15-50762	24
chr2	45464088	45464509	MajorDMR-15-50763	7
chr2	45468392	45468596	MajorDMR-15-50764	3
chr2	45469587	45469663	MajorDMR-15-50765	2
chr2	45486488	45486516	MajorDMR-15-50766	2
chr2	45488979	45489106	MajorDMR-15-50767	2
chr2	45493227	45493532	MajorDMR-15-50768	7
chr2	45543112	45543337	MajorDMR-15-50769	3
chr2	45578814	45578937	MajorDMR-15-50770	3
chr2	45585579	45585839	MajorDMR-15-50771	2
chr2	45590765	45591109	MajorDMR-15-50772	2
chr2	45632044	45632161	MajorDMR-15-50773	3
chr2	45656410	45656849	MajorDMR-15-50774	6
chr2	45678133	45678460	MajorDMR-15-50775	3
chr2	45738313	45738679	MajorDMR-15-50776	4
chr2	45822823	45823549	MajorDMR-15-50777	5
chr2	45826035	45826161	MajorDMR-15-50778	2
chr2	45826852	45826871	MajorDMR-15-50779	2
chr2	45874654	45874969	MajorDMR-15-50780	6
chr2	45881600	45881649	MajorDMR-15-50781	2
chr2	45882185	45882222	MajorDMR-15-50782	4
chr2	45882743	45882781	MajorDMR-15-50783	2
chr2	45883315	45883715	MajorDMR-15-50784	4
chr2	45884312	45885062	MajorDMR-15-50785	4
chr2	45887016	45887075	MajorDMR-15-50786	2
chr2	45887710	45888037	MajorDMR-15-50787	4
chr2	45889138	45889500	MajorDMR-15-50788	2
chr2	45890447	45891072	MajorDMR-15-50789	4
chr2	45900440	45901013	MajorDMR-15-50790	3
chr2	45902685	45903118	MajorDMR-15-50791	5
chr2	45905868	45906383	MajorDMR-15-50792	5
chr2	45912609	45913426	MajorDMR-15-50793	3
chr2	45923743	45923780	MajorDMR-15-50794	2
chr2	45942119	45942338	MajorDMR-15-50795	3
chr2	45953574	45953744	MajorDMR-15-50796	5
chr2	45962402	45962714	MajorDMR-15-50797	2
chr2	45965171	45965663	MajorDMR-15-50798	4
chr2	45967877	45968832	MajorDMR-15-50799	5
chr2	45971338	45971476	MajorDMR-15-50800	3
chr2	45972361	45973071	MajorDMR-15-50801	7
chr2	45979668	45979966	MajorDMR-15-50802	2
chr2	45981097	45981601	MajorDMR-15-50803	2
chr2	45993309	45993379	MajorDMR-15-50804	4
chr2	46003864	46004188	MajorDMR-15-50805	2
chr2	46010016	46010528	MajorDMR-15-50806	6
chr2	46011452	46011641	MajorDMR-15-50807	6
chr2	46017161	46017602	MajorDMR-15-50808	5
chr2	46018189	46018502	MajorDMR-15-50809	4
chr2	46020216	46020510	MajorDMR-15-50810	4
chr2	46021188	46022098	MajorDMR-15-50811	18
chr2	46024670	46024915	MajorDMR-15-50812	4
chr2	46029637	46029825	MajorDMR-15-50813	2
chr2	46035668	46035764	MajorDMR-15-50814	3
chr2	46039882	46040604	MajorDMR-15-50815	6
chr2	46050406	46051064	MajorDMR-15-50816	7
chr2	46052116	46052138	MajorDMR-15-50817	2
chr2	46071330	46071768	MajorDMR-15-50818	2
chr2	46082186	46082665	MajorDMR-15-50819	2
chr2	46092694	46092724	MajorDMR-15-50820	2
chr2	46102960	46103084	MajorDMR-15-50821	2
chr2	46107829	46107961	MajorDMR-15-50822	3
chr2	46109447	46110427	MajorDMR-15-50823	10
chr2	46111050	46111099	MajorDMR-15-50824	2
chr2	46112560	46113022	MajorDMR-15-50825	2
chr2	46120083	46120152	MajorDMR-15-50826	3
chr2	46127212	46127342	MajorDMR-15-50827	4
chr2	46131419	46132202	MajorDMR-15-50828	7
chr2	46134325	46134677	MajorDMR-15-50829	3
chr2	46136040	46136452	MajorDMR-15-50830	8
chr2	46152685	46152805	MajorDMR-15-50831	2
chr2	46154454	46155017	MajorDMR-15-50832	4
chr2	46169210	46169758	MajorDMR-15-50833	6
chr2	46174939	46175342	MajorDMR-15-50834	2
chr2	46176102	46176367	MajorDMR-15-50835	2
chr2	46177357	46177826	MajorDMR-15-50836	2
chr2	46188855	46188938	MajorDMR-15-50837	4
chr2	46189906	46190225	MajorDMR-15-50838	2
chr2	46191407	46192283	MajorDMR-15-50839	5
chr2	46196311	46197214	MajorDMR-15-50840	7
chr2	46201704	46201722	MajorDMR-15-50841	2
chr2	46215372	46215441	MajorDMR-15-50842	2
chr2	46218407	46218596	MajorDMR-15-50843	2
chr2	46219398	46220143	MajorDMR-15-50844	9
chr2	46229178	46229326	MajorDMR-15-50845	2
chr2	46232366	46232432	MajorDMR-15-50846	2
chr2	46236945	46237201	MajorDMR-15-50847	2
chr2	46242697	46242921	MajorDMR-15-50848	5
chr2	46246408	46246490	MajorDMR-15-50849	4
chr2	46258140	46258913	MajorDMR-15-50850	7
chr2	46283361	46283709	MajorDMR-15-50851	3
chr2	46307200	46307319	MajorDMR-15-50852	2
chr2	46342911	46342964	MajorDMR-15-50853	3
chr2	46351528	46351545	MajorDMR-15-50854	2
chr2	46356470	46356826	MajorDMR-15-50855	8
chr2	46361649	46361818	MajorDMR-15-50856	4
chr2	46362820	46363365	MajorDMR-15-50857	3
chr2	46367970	46368059	MajorDMR-15-50858	2
chr2	46382028	46382069	MajorDMR-15-50859	4
chr2	46414338	46414359	MajorDMR-15-50860	2
chr2	46415043	46415353	MajorDMR-15-50861	5
chr2	46480063	46480155	MajorDMR-15-50862	2
chr2	46484705	46485326	MajorDMR-15-50863	5
chr2	46495046	46495572	MajorDMR-15-50864	3
chr2	46563076	46563153	MajorDMR-15-50865	3
chr2	46612201	46612401	MajorDMR-15-50866	5
chr2	46659976	46660267	MajorDMR-15-50867	2
chr2	46705284	46705497	MajorDMR-15-50868	4
chr2	46717817	46717965	MajorDMR-15-50869	5
chr2	46744507	46744535	MajorDMR-15-50870	2
chr2	46746156	46746305	MajorDMR-15-50871	2
chr2	46761179	46761310	MajorDMR-15-50872	3
chr2	46857702	46857928	MajorDMR-15-50873	3
chr2	46889829	46890878	MajorDMR-15-50874	9
chr2	46893499	46893684	MajorDMR-15-50875	5
chr2	46915248	46915283	MajorDMR-15-50876	2
chr2	46944140	46944966	MajorDMR-15-50877	7
chr2	46976310	46976656	MajorDMR-15-50878	3
chr2	46982686	46983023	MajorDMR-15-50879	4
chr2	47007735	47008328	MajorDMR-15-50880	6
chr2	47021309	47021323	MajorDMR-15-50881	2
chr2	47026292	47026454	MajorDMR-15-50882	4
chr2	47032154	47032665	MajorDMR-15-50883	7
chr2	47041278	47041603	MajorDMR-15-50884	11
chr2	47072947	47073382	MajorDMR-15-50885	7
chr2	47074387	47074839	MajorDMR-15-50886	11
chr2	47132775	47133192	MajorDMR-15-50887	3
chr2	47139738	47139780	MajorDMR-15-50888	2
chr2	47190432	47190506	MajorDMR-15-50889	2
chr2	47271461	47271550	MajorDMR-15-50890	3
chr2	47293331	47293422	MajorDMR-15-50891	3
chr2	47315887	47315964	MajorDMR-15-50892	2
chr2	47421135	47421438	MajorDMR-15-50893	2
chr2	47422859	47423288	MajorDMR-15-50894	3
chr2	47476731	47476924	MajorDMR-15-50895	4
chr2	47561566	47561579	MajorDMR-15-50896	2
chr2	47572110	47572509	MajorDMR-15-50897	3
chr2	47602433	47602439	MajorDMR-15-50898	2
chr2	47649744	47650326	MajorDMR-15-50899	8
chr2	47654027	47654246	MajorDMR-15-50900	4
chr2	47655413	47655439	MajorDMR-15-50901	2
chr2	47656203	47656213	MajorDMR-15-50902	2
chr2	47667734	47668066	MajorDMR-15-50903	4
chr2	47676309	47676427	MajorDMR-15-50904	2
chr2	47692350	47692358	MajorDMR-15-50905	2
chr2	47742305	47742791	MajorDMR-15-50906	6
chr2	47743740	47744472	MajorDMR-15-50907	7
chr2	47745736	47746765	MajorDMR-15-50908	10
chr2	47755910	47755947	MajorDMR-15-50909	3
chr2	47757284	47757890	MajorDMR-15-50910	10
chr2	47759246	47759744	MajorDMR-15-50911	2
chr2	47763996	47764624	MajorDMR-15-50912	13
chr2	47768409	47769432	MajorDMR-15-50913	11
chr2	47770823	47772222	MajorDMR-15-50914	17
chr2	47778783	47779148	MajorDMR-15-50915	5
chr2	47780325	47780736	MajorDMR-15-50916	5
chr2	47784772	47784865	MajorDMR-15-50917	3
chr2	47786510	47787709	MajorDMR-15-50918	11
chr2	47788586	47789209	MajorDMR-15-50919	5
chr2	47792334	47792681	MajorDMR-15-50920	6
chr2	47793197	47794286	MajorDMR-15-50921	14
chr2	47800191	47800394	MajorDMR-15-50922	3
chr2	47863673	47864271	MajorDMR-15-50923	13
chr2	47981549	47981936	MajorDMR-15-50924	4
chr2	47982855	47983143	MajorDMR-15-50925	2
chr2	47987519	47987702	MajorDMR-15-50926	3
chr2	48012359	48013130	MajorDMR-15-50927	8
chr2	48060430	48060577	MajorDMR-15-50928	2
chr2	48073214	48073232	MajorDMR-15-50929	2
chr2	48193984	48194409	MajorDMR-15-50930	3
chr2	48194924	48195015	MajorDMR-15-50931	3
chr2	48308864	48309407	MajorDMR-15-50932	3
chr2	48362633	48362880	MajorDMR-15-50933	4
chr2	48398591	48399184	MajorDMR-15-50934	8
chr2	48461909	48462858	MajorDMR-15-50935	9
chr2	48525899	48526188	MajorDMR-15-50936	6
chr2	48567682	48568119	MajorDMR-15-50937	6
chr2	48624362	48624604	MajorDMR-15-50938	2
chr2	48710193	48710602	MajorDMR-15-50939	2
chr2	48735632	48735742	MajorDMR-15-50940	2
chr2	48737603	48737860	MajorDMR-15-50941	2
chr2	48752516	48752997	MajorDMR-15-50942	7
chr2	48770364	48770457	MajorDMR-15-50943	3
chr2	48878424	48878821	MajorDMR-15-50944	4
chr2	48914995	48915000	MajorDMR-15-50945	2
chr2	48960026	48960085	MajorDMR-15-50946	3
chr2	49132781	49132945	MajorDMR-15-50947	3
chr2	49170493	49171045	MajorDMR-15-50948	5
chr2	49175000	49175011	MajorDMR-15-50949	2
chr2	49175730	49176138	MajorDMR-15-50950	2
chr2	49205748	49205877	MajorDMR-15-50951	2
chr2	49215743	49216145	MajorDMR-15-50952	3
chr2	49232412	49232674	MajorDMR-15-50953	2
chr2	49260383	49261163	MajorDMR-15-50954	3
chr2	49319827	49320757	MajorDMR-15-50955	9
chr2	49392252	49392469	MajorDMR-15-50956	4
chr2	49416176	49416309	MajorDMR-15-50957	2
chr2	49573341	49573374	MajorDMR-15-50958	2
chr2	49625679	49626007	MajorDMR-15-50959	3
chr2	49631434	49631586	MajorDMR-15-50960	3
chr2	49714006	49714183	MajorDMR-15-50961	3
chr2	49901338	49901672	MajorDMR-15-50962	4
chr2	49935029	49935127	MajorDMR-15-50963	2
chr2	49939003	49939396	MajorDMR-15-50964	4
chr2	50120874	50121176	MajorDMR-15-50965	2
chr2	50188084	50188533	MajorDMR-15-50966	8
chr2	50210135	50210385	MajorDMR-15-50967	2
chr2	50220101	50220225	MajorDMR-15-50968	2
chr2	50243987	50244076	MajorDMR-15-50969	2
chr2	50279472	50279598	MajorDMR-15-50970	2
chr2	50302383	50302919	MajorDMR-15-50971	3
chr2	50353165	50353218	MajorDMR-15-50972	2
chr2	50353747	50354322	MajorDMR-15-50973	4
chr2	50370553	50370652	MajorDMR-15-50974	2
chr2	50395578	50395721	MajorDMR-15-50975	2
chr2	50407039	50407061	MajorDMR-15-50976	2
chr2	50483161	50483507	MajorDMR-15-50977	2
chr2	50510704	50510758	MajorDMR-15-50978	2
chr2	50517336	50517415	MajorDMR-15-50979	2
chr2	50518029	50518223	MajorDMR-15-50980	5
chr2	50544144	50544231	MajorDMR-15-50981	2
chr2	50547875	50548212	MajorDMR-15-50982	2
chr2	50580582	50580708	MajorDMR-15-50983	2
chr2	50588970	50589323	MajorDMR-15-50984	4
chr2	50606570	50606830	MajorDMR-15-50985	3
chr2	50628742	50628751	MajorDMR-15-50986	2
chr2	50645624	50645639	MajorDMR-15-50987	2
chr2	50647124	50647571	MajorDMR-15-50988	3
chr2	50648307	50648490	MajorDMR-15-50989	4
chr2	50649625	50649878	MajorDMR-15-50990	3
chr2	50654298	50654552	MajorDMR-15-50991	3
chr2	50675879	50676296	MajorDMR-15-50992	5
chr2	50694095	50694273	MajorDMR-15-50993	2
chr2	50710834	50711018	MajorDMR-15-50994	2
chr2	50725995	50726015	MajorDMR-15-50995	2
chr2	50752753	50752949	MajorDMR-15-50996	2
chr2	50765563	50765847	MajorDMR-15-50997	4
chr2	50802624	50802633	MajorDMR-15-50998	2
chr2	50818788	50819327	MajorDMR-15-50999	15
chr2	50824996	50825015	MajorDMR-15-51000	2
chr2	50891248	50891356	MajorDMR-15-51001	2
chr2	50894711	50895216	MajorDMR-15-51002	3
chr2	50902454	50902814	MajorDMR-15-51003	5
chr2	50929081	50929716	MajorDMR-15-51004	4
chr2	50934886	50934924	MajorDMR-15-51005	2
chr2	50944652	50944738	MajorDMR-15-51006	3
chr2	50945483	50945877	MajorDMR-15-51007	2
chr2	50968048	50968197	MajorDMR-15-51008	3
chr2	50975235	50976501	MajorDMR-15-51009	12
chr2	51002410	51002576	MajorDMR-15-51010	2
chr2	51008525	51009138	MajorDMR-15-51011	5
chr2	51052090	51052123	MajorDMR-15-51012	2
chr2	51068634	51068892	MajorDMR-15-51013	4
chr2	51073951	51074164	MajorDMR-15-51014	3
chr2	51085471	51085727	MajorDMR-15-51015	2
chr2	51100402	51101184	MajorDMR-15-51016	3
chr2	51103754	51103881	MajorDMR-15-51017	3
chr2	51114037	51114406	MajorDMR-15-51018	2
chr2	51130845	51131031	MajorDMR-15-51019	3
chr2	51149298	51149625	MajorDMR-15-51020	2
chr2	51163842	51163991	MajorDMR-15-51021	2
chr2	51171083	51171658	MajorDMR-15-51022	4
chr2	51183049	51183069	MajorDMR-15-51023	2
chr2	51185244	51185337	MajorDMR-15-51024	2
chr2	51208517	51208815	MajorDMR-15-51025	3
chr2	51218877	51219166	MajorDMR-15-51026	7
chr2	51236531	51236595	MajorDMR-15-51027	3
chr2	51242131	51242598	MajorDMR-15-51028	2
chr2	51554174	51554279	MajorDMR-15-51029	2
chr2	51594457	51594481	MajorDMR-15-51030	2
chr2	51622365	51622436	MajorDMR-15-51031	2
chr2	51637166	51637908	MajorDMR-15-51032	5
chr2	51657410	51657469	MajorDMR-15-51033	2
chr2	51681509	51681565	MajorDMR-15-51034	3
chr2	51688688	51689017	MajorDMR-15-51035	2
chr2	51755077	51755786	MajorDMR-15-51036	4
chr2	51853918	51854033	MajorDMR-15-51037	2
chr2	52036425	52036763	MajorDMR-15-51038	2
chr2	52048848	52049472	MajorDMR-15-51039	13
chr2	52060382	52060545	MajorDMR-15-51040	3
chr2	52292699	52293304	MajorDMR-15-51041	4
chr2	52370480	52370917	MajorDMR-15-51042	5
chr2	52392482	52392863	MajorDMR-15-51043	4
chr2	52480736	52480851	MajorDMR-15-51044	2
chr2	52537658	52537716	MajorDMR-15-51045	2
chr2	52539126	52539340	MajorDMR-15-51046	4
chr2	52629504	52629647	MajorDMR-15-51047	4
chr2	52632087	52632115	MajorDMR-15-51048	2
chr2	52641863	52642091	MajorDMR-15-51049	2
chr2	52790939	52791409	MajorDMR-15-51050	4
chr2	52898712	52898781	MajorDMR-15-51051	2
chr2	52903517	52903523	MajorDMR-15-51052	2
chr2	52952635	52953018	MajorDMR-15-51053	5
chr2	52968302	52968408	MajorDMR-15-51054	2
chr2	53027604	53028075	MajorDMR-15-51055	8
chr2	53071349	53072049	MajorDMR-15-51056	4
chr2	53086437	53086879	MajorDMR-15-51057	2
chr2	53183340	53183346	MajorDMR-15-51058	2
chr2	53188104	53188223	MajorDMR-15-51059	2
chr2	53191879	53191988	MajorDMR-15-51060	2
chr2	53193846	53194093	MajorDMR-15-51061	2
chr2	53247600	53248166	MajorDMR-15-51062	7
chr2	53400453	53400892	MajorDMR-15-51063	2
chr2	53415808	53416533	MajorDMR-15-51064	8
chr2	53429173	53429346	MajorDMR-15-51065	3
chr2	53480926	53481131	MajorDMR-15-51066	3
chr2	53508136	53508615	MajorDMR-15-51067	4
chr2	53545648	53545955	MajorDMR-15-51068	4
chr2	53574433	53574648	MajorDMR-15-51069	3
chr2	53677387	53677553	MajorDMR-15-51070	4
chr2	53694751	53695565	MajorDMR-15-51071	5
chr2	53744831	53744896	MajorDMR-15-51072	2
chr2	53771795	53772304	MajorDMR-15-51073	4
chr2	53785565	53786189	MajorDMR-15-51074	3
chr2	53811070	53811746	MajorDMR-15-51075	9
chr2	53821024	53821063	MajorDMR-15-51076	2
chr2	53827744	53828278	MajorDMR-15-51077	3
chr2	53880494	53880575	MajorDMR-15-51078	2
chr2	53897589	53897798	MajorDMR-15-51079	5
chr2	53949539	53949689	MajorDMR-15-51080	2
chr2	53976278	53976503	MajorDMR-15-51081	2
chr2	54008926	54009681	MajorDMR-15-51082	6
chr2	54018618	54019088	MajorDMR-15-51083	6
chr2	54070108	54070252	MajorDMR-15-51084	2
chr2	54119612	54120359	MajorDMR-15-51085	6
chr2	54178883	54179355	MajorDMR-15-51086	6
chr2	54209059	54209266	MajorDMR-15-51087	3
chr2	54238184	54238484	MajorDMR-15-51088	3
chr2	54271203	54271460	MajorDMR-15-51089	3
chr2	54303114	54303446	MajorDMR-15-51090	3
chr2	54317786	54318133	MajorDMR-15-51091	2
chr2	54355004	54355435	MajorDMR-15-51092	2
chr2	54394227	54394766	MajorDMR-15-51093	4
chr2	54428280	54428368	MajorDMR-15-51094	5
chr2	54433647	54433718	MajorDMR-15-51095	2
chr2	54434943	54435034	MajorDMR-15-51096	2
chr2	54505349	54505779	MajorDMR-15-51097	8
chr2	54545269	54545437	MajorDMR-15-51098	2
chr2	54646585	54646897	MajorDMR-15-51099	4
chr2	54656322	54656432	MajorDMR-15-51100	3
chr2	54659366	54659923	MajorDMR-15-51101	3
chr2	54696036	54696219	MajorDMR-15-51102	2
chr2	54711369	54711406	MajorDMR-15-51103	2
chr2	54727095	54727545	MajorDMR-15-51104	4
chr2	54773737	54773888	MajorDMR-15-51105	4
chr2	54786419	54786597	MajorDMR-15-51106	2
chr2	54840291	54840605	MajorDMR-15-51107	5
chr2	54846561	54846659	MajorDMR-15-51108	3
chr2	54869309	54869316	MajorDMR-15-51109	2
chr2	54889123	54889209	MajorDMR-15-51110	2
chr2	54894015	54894194	MajorDMR-15-51111	5
chr2	54896815	54897418	MajorDMR-15-51112	4
chr2	54901116	54901159	MajorDMR-15-51113	4
chr2	55007866	55007946	MajorDMR-15-51114	2
chr2	55028677	55028960	MajorDMR-15-51115	5
chr2	55051783	55051876	MajorDMR-15-51116	4
chr2	55069694	55070021	MajorDMR-15-51117	3
chr2	55071400	55071503	MajorDMR-15-51118	2
chr2	55100603	55100701	MajorDMR-15-51119	2
chr2	55101229	55101503	MajorDMR-15-51120	3
chr2	55118298	55118472	MajorDMR-15-51121	5
chr2	55128834	55128965	MajorDMR-15-51122	4
chr2	55154844	55154963	MajorDMR-15-51123	4
chr2	55272228	55272937	MajorDMR-15-51124	6
chr2	55299856	55300432	MajorDMR-15-51125	4
chr2	55348561	55349085	MajorDMR-15-51126	4
chr2	55361227	55361349	MajorDMR-15-51127	4
chr2	55364615	55364693	MajorDMR-15-51128	2
chr2	55365313	55367047	MajorDMR-15-51129	17
chr2	55379755	55379882	MajorDMR-15-51130	2
chr2	55380812	55381298	MajorDMR-15-51131	5
chr2	55390346	55390805	MajorDMR-15-51132	10
chr2	55397144	55397442	MajorDMR-15-51133	3
chr2	55437746	55437934	MajorDMR-15-51134	4
chr2	55445491	55445728	MajorDMR-15-51135	2
chr2	55478240	55478829	MajorDMR-15-51136	4
chr2	55580193	55581039	MajorDMR-15-51137	6
chr2	55606530	55607045	MajorDMR-15-51138	5
chr2	55636156	55636801	MajorDMR-15-51139	4
chr2	55713993	55714592	MajorDMR-15-51140	3
chr2	55785170	55785341	MajorDMR-15-51141	3
chr2	55821610	55821722	MajorDMR-15-51142	2
chr2	55856820	55856974	MajorDMR-15-51143	3
chr2	55858278	55858410	MajorDMR-15-51144	3
chr2	55859478	55859577	MajorDMR-15-51145	2
chr2	55888415	55888772	MajorDMR-15-51146	12
chr2	55906723	55906922	MajorDMR-15-51147	2
chr2	55916658	55916794	MajorDMR-15-51148	2
chr2	55931277	55931359	MajorDMR-15-51149	3
chr2	56013879	56013885	MajorDMR-15-51150	2
chr2	56032656	56033274	MajorDMR-15-51151	5
chr2	56110581	56110671	MajorDMR-15-51152	2
chr2	56114515	56114793	MajorDMR-15-51153	2
chr2	56219812	56219854	MajorDMR-15-51154	2
chr2	56236230	56236891	MajorDMR-15-51155	6
chr2	56413245	56413260	MajorDMR-15-51156	2
chr2	56414136	56415097	MajorDMR-15-51157	6
chr2	56416193	56416488	MajorDMR-15-51158	3
chr2	56418390	56418406	MajorDMR-15-51159	2
chr2	56419895	56419963	MajorDMR-15-51160	4
chr2	56421187	56421371	MajorDMR-15-51161	2
chr2	56424288	56424498	MajorDMR-15-51162	3
chr2	56436283	56436405	MajorDMR-15-51163	2
chr2	56439013	56439561	MajorDMR-15-51164	3
chr2	56449741	56449826	MajorDMR-15-51165	3
chr2	56456949	56457712	MajorDMR-15-51166	3
chr2	56458224	56458402	MajorDMR-15-51167	3
chr2	56466797	56467002	MajorDMR-15-51168	2
chr2	56475328	56475755	MajorDMR-15-51169	5
chr2	56493589	56493711	MajorDMR-15-51170	2
chr2	56494560	56494713	MajorDMR-15-51171	3
chr2	56496063	56497075	MajorDMR-15-51172	4
chr2	56519221	56519343	MajorDMR-15-51173	2
chr2	56525364	56525548	MajorDMR-15-51174	3
chr2	56526368	56526890	MajorDMR-15-51175	3
chr2	56532602	56532934	MajorDMR-15-51176	3
chr2	56533964	56534511	MajorDMR-15-51177	3
chr2	56536446	56538073	MajorDMR-15-51178	10
chr2	56539440	56540306	MajorDMR-15-51179	4
chr2	56543349	56543483	MajorDMR-15-51180	2
chr2	56558718	56559104	MajorDMR-15-51181	4
chr2	56562256	56562475	MajorDMR-15-51182	3
chr2	56575239	56575977	MajorDMR-15-51183	6
chr2	56583317	56583470	MajorDMR-15-51184	2
chr2	56593853	56593923	MajorDMR-15-51185	2
chr2	56605769	56606179	MajorDMR-15-51186	2
chr2	56612690	56612837	MajorDMR-15-51187	3
chr2	56621209	56621260	MajorDMR-15-51188	2
chr2	56676072	56676650	MajorDMR-15-51189	7
chr2	56684553	56685411	MajorDMR-15-51190	7
chr2	56694395	56694519	MajorDMR-15-51191	2
chr2	56695306	56695373	MajorDMR-15-51192	2
chr2	56771183	56771967	MajorDMR-15-51193	5
chr2	56816917	56817371	MajorDMR-15-51194	2
chr2	56881790	56881864	MajorDMR-15-51195	2
chr2	56960046	56960482	MajorDMR-15-51196	4
chr2	57142558	57143036	MajorDMR-15-51197	6
chr2	57272004	57272312	MajorDMR-15-51198	4
chr2	57318433	57318492	MajorDMR-15-51199	2
chr2	57521682	57521752	MajorDMR-15-51200	2
chr2	57559530	57559629	MajorDMR-15-51201	2
chr2	57692914	57693466	MajorDMR-15-51202	4
chr2	57712622	57713227	MajorDMR-15-51203	4
chr2	57713967	57713977	MajorDMR-15-51204	2
chr2	57773475	57773597	MajorDMR-15-51205	2
chr2	57847455	57847612	MajorDMR-15-51206	3
chr2	57872481	57872669	MajorDMR-15-51207	2
chr2	57889321	57889348	MajorDMR-15-51208	2
chr2	57968217	57968345	MajorDMR-15-51209	2
chr2	58206393	58206506	MajorDMR-15-51210	3
chr2	58222382	58222707	MajorDMR-15-51211	3
chr2	58283355	58283554	MajorDMR-15-51212	4
chr2	58316043	58316217	MajorDMR-15-51213	2
chr2	58374360	58374480	MajorDMR-15-51214	2
chr2	58562621	58563050	MajorDMR-15-51215	5
chr2	58590965	58591498	MajorDMR-15-51216	8
chr2	58735170	58735271	MajorDMR-15-51217	3
chr2	58763211	58763388	MajorDMR-15-51218	4
chr2	58766785	58767143	MajorDMR-15-51219	6
chr2	58778621	58778989	MajorDMR-15-51220	3
chr2	58844075	58844544	MajorDMR-15-51221	3
chr2	58858112	58858511	MajorDMR-15-51222	3
chr2	58864161	58864235	MajorDMR-15-51223	2
chr2	58905020	58905109	MajorDMR-15-51224	3
chr2	58915634	58915862	MajorDMR-15-51225	3
chr2	58922936	58923190	MajorDMR-15-51226	2
chr2	58983773	58984336	MajorDMR-15-51227	5
chr2	58994940	58995516	MajorDMR-15-51228	3
chr2	58996039	58996116	MajorDMR-15-51229	3
chr2	58996887	58996968	MajorDMR-15-51230	4
chr2	58997528	58999328	MajorDMR-15-51231	14
chr2	59007112	59007426	MajorDMR-15-51232	2
chr2	59028049	59028218	MajorDMR-15-51233	2
chr2	59068989	59069654	MajorDMR-15-51234	6
chr2	59120400	59120575	MajorDMR-15-51235	2
chr2	59125005	59125365	MajorDMR-15-51236	2
chr2	59134100	59134381	MajorDMR-15-51237	3
chr2	59140324	59140361	MajorDMR-15-51238	2
chr2	59155606	59156092	MajorDMR-15-51239	8
chr2	59198891	59199687	MajorDMR-15-51240	14
chr2	59219572	59219774	MajorDMR-15-51241	2
chr2	59281137	59281871	MajorDMR-15-51242	7
chr2	59305598	59306362	MajorDMR-15-51243	9
chr2	59351660	59352151	MajorDMR-15-51244	2
chr2	59395355	59395376	MajorDMR-15-51245	2
chr2	59406412	59406634	MajorDMR-15-51246	2
chr2	59460113	59460137	MajorDMR-15-51247	2
chr2	59476885	59477162	MajorDMR-15-51248	5
chr2	59564725	59564880	MajorDMR-15-51249	7
chr2	59667777	59667977	MajorDMR-15-51250	4
chr2	59779683	59779857	MajorDMR-15-51251	5
chr2	59824074	59824103	MajorDMR-15-51252	2
chr2	59896423	59896793	MajorDMR-15-51253	3
chr2	59902069	59902221	MajorDMR-15-51254	2
chr2	59940873	59941704	MajorDMR-15-51255	6
chr2	59944930	59945093	MajorDMR-15-51256	2
chr2	59954863	59955023	MajorDMR-15-51257	3
chr2	59970338	59970623	MajorDMR-15-51258	2
chr2	59998456	59998702	MajorDMR-15-51259	5
chr2	60069549	60070639	MajorDMR-15-51260	10
chr2	60078129	60078134	MajorDMR-15-51261	2
chr2	60083677	60084016	MajorDMR-15-51262	4
chr2	60098769	60099747	MajorDMR-15-51263	9
chr2	60112785	60112999	MajorDMR-15-51264	6
chr2	60131279	60132386	MajorDMR-15-51265	15
chr2	60152397	60152705	MajorDMR-15-51266	3
chr2	60379979	60380176	MajorDMR-15-51267	2
chr2	60407307	60407472	MajorDMR-15-51268	4
chr2	60453755	60453857	MajorDMR-15-51269	2
chr2	60474767	60474994	MajorDMR-15-51270	8
chr2	60479819	60480120	MajorDMR-15-51271	4
chr2	60544465	60545389	MajorDMR-15-51272	5
chr2	60548015	60548113	MajorDMR-15-51273	5
chr2	60569143	60569195	MajorDMR-15-51274	2
chr2	60591691	60592232	MajorDMR-15-51275	10
chr2	60592984	60593186	MajorDMR-15-51276	3
chr2	60650107	60650477	MajorDMR-15-51277	4
chr2	60666911	60666930	MajorDMR-15-51278	3
chr2	60684620	60684924	MajorDMR-15-51279	3
chr2	60691206	60692272	MajorDMR-15-51280	8
chr2	60705957	60706269	MajorDMR-15-51281	5
chr2	60718779	60718913	MajorDMR-15-51282	3
chr2	60732302	60732416	MajorDMR-15-51283	4
chr2	60737800	60738198	MajorDMR-15-51284	2
chr2	60738715	60738836	MajorDMR-15-51285	2
chr2	60751324	60751358	MajorDMR-15-51286	2
chr2	60753464	60753726	MajorDMR-15-51287	4
chr2	60759576	60759700	MajorDMR-15-51288	2
chr2	60766360	60766386	MajorDMR-15-51289	2
chr2	60795119	60795314	MajorDMR-15-51290	2
chr2	60854373	60854430	MajorDMR-15-51291	2
chr2	60858057	60858087	MajorDMR-15-51292	2
chr2	60869975	60870340	MajorDMR-15-51293	3
chr2	60933325	60933405	MajorDMR-15-51294	2
chr2	61121404	61121637	MajorDMR-15-51295	2
chr2	61135545	61135813	MajorDMR-15-51296	2
chr2	61165468	61165924	MajorDMR-15-51297	4
chr2	61181028	61181327	MajorDMR-15-51298	4
chr2	61227913	61227960	MajorDMR-15-51299	2
chr2	61254734	61255174	MajorDMR-15-51300	5
chr2	61283161	61283234	MajorDMR-15-51301	2
chr2	61296583	61297612	MajorDMR-15-51302	7
chr2	61300075	61300268	MajorDMR-15-51303	4
chr2	61361294	61361815	MajorDMR-15-51304	5
chr2	61407248	61407277	MajorDMR-15-51305	2
chr2	61410935	61411038	MajorDMR-15-51306	2
chr2	61441267	61441690	MajorDMR-15-51307	5
chr2	61447340	61447484	MajorDMR-15-51308	2
chr2	61489852	61489970	MajorDMR-15-51309	2
chr2	61493199	61493410	MajorDMR-15-51310	4
chr2	61550995	61551007	MajorDMR-15-51311	2
chr2	61560754	61561087	MajorDMR-15-51312	2
chr2	61564054	61564264	MajorDMR-15-51313	2
chr2	61606602	61607273	MajorDMR-15-51314	5
chr2	61651526	61651675	MajorDMR-15-51315	4
chr2	61658942	61659214	MajorDMR-15-51316	3
chr2	61665335	61665486	MajorDMR-15-51317	5
chr2	61669797	61669999	MajorDMR-15-51318	6
chr2	61672655	61672710	MajorDMR-15-51319	3
chr2	61687068	61687435	MajorDMR-15-51320	8
chr2	61705307	61705664	MajorDMR-15-51321	5
chr2	61736708	61736824	MajorDMR-15-51322	5
chr2	61750032	61750185	MajorDMR-15-51323	3
chr2	61753592	61753906	MajorDMR-15-51324	2
chr2	61760991	61761370	MajorDMR-15-51325	3
chr2	61892727	61892944	MajorDMR-15-51326	5
chr2	61898912	61899245	MajorDMR-15-51327	3
chr2	62041635	62041679	MajorDMR-15-51328	2
chr2	62070295	62070514	MajorDMR-15-51329	6
chr2	62073761	62074017	MajorDMR-15-51330	3
chr2	62140393	62141166	MajorDMR-15-51331	10
chr2	62159896	62160426	MajorDMR-15-51332	5
chr2	62172058	62172184	MajorDMR-15-51333	4
chr2	62215954	62216478	MajorDMR-15-51334	4
chr2	62235671	62235689	MajorDMR-15-51335	2
chr2	62304548	62304632	MajorDMR-15-51336	2
chr2	62412323	62412478	MajorDMR-15-51337	3
chr2	62413130	62413145	MajorDMR-15-51338	2
chr2	62414329	62414588	MajorDMR-15-51339	3
chr2	62415442	62415827	MajorDMR-15-51340	2
chr2	62485097	62485251	MajorDMR-15-51341	4
chr2	62515771	62515998	MajorDMR-15-51342	7
chr2	62561047	62561799	MajorDMR-15-51343	11
chr2	62582395	62582453	MajorDMR-15-51344	3
chr2	62635670	62635770	MajorDMR-15-51345	2
chr2	62701931	62702105	MajorDMR-15-51346	2
chr2	62703153	62703213	MajorDMR-15-51347	2
chr2	62716367	62716613	MajorDMR-15-51348	4
chr2	62913463	62913824	MajorDMR-15-51349	4
chr2	62978286	62978347	MajorDMR-15-51350	3
chr2	63030611	63030924	MajorDMR-15-51351	2
chr2	63119230	63119364	MajorDMR-15-51352	4
chr2	63128313	63129704	MajorDMR-15-51353	13
chr2	63139842	63140189	MajorDMR-15-51354	3
chr2	63189925	63189974	MajorDMR-15-51355	2
chr2	63191092	63191171	MajorDMR-15-51356	3
chr2	63206337	63206387	MajorDMR-15-51357	5
chr2	63226960	63227401	MajorDMR-15-51358	2
chr2	63230370	63230873	MajorDMR-15-51359	6
chr2	63261619	63261979	MajorDMR-15-51360	5
chr2	63400528	63400996	MajorDMR-15-51361	2
chr2	63416214	63416223	MajorDMR-15-51362	2
chr2	63618066	63618417	MajorDMR-15-51363	5
chr2	63693840	63693975	MajorDMR-15-51364	2
chr2	63711777	63712089	MajorDMR-15-51365	2
chr2	63737118	63737524	MajorDMR-15-51366	6
chr2	63741817	63741875	MajorDMR-15-51367	2
chr2	63742439	63742521	MajorDMR-15-51368	2
chr2	63808038	63808921	MajorDMR-15-51369	8
chr2	63905840	63905935	MajorDMR-15-51370	2
chr2	63914854	63915275	MajorDMR-15-51371	6
chr2	63954153	63954540	MajorDMR-15-51372	3
chr2	63955401	63955487	MajorDMR-15-51373	2
chr2	64075829	64076270	MajorDMR-15-51374	6
chr2	64102755	64102899	MajorDMR-15-51375	2
chr2	64126257	64126314	MajorDMR-15-51376	2
chr2	64140717	64140853	MajorDMR-15-51377	2
chr2	64213637	64213672	MajorDMR-15-51378	2
chr2	64214316	64214594	MajorDMR-15-51379	4
chr2	64215166	64215189	MajorDMR-15-51380	2
chr2	64291149	64292240	MajorDMR-15-51381	9
chr2	64328913	64329150	MajorDMR-15-51382	5
chr2	64367258	64367262	MajorDMR-15-51383	2
chr2	64378145	64378245	MajorDMR-15-51384	2
chr2	64394313	64394470	MajorDMR-15-51385	3
chr2	64430056	64430085	MajorDMR-15-51386	2
chr2	64431391	64431872	MajorDMR-15-51387	5
chr2	64448442	64448838	MajorDMR-15-51388	7
chr2	64465997	64466174	MajorDMR-15-51389	4
chr2	64477862	64478649	MajorDMR-15-51390	9
chr2	64485128	64485171	MajorDMR-15-51391	2
chr2	64504408	64504696	MajorDMR-15-51392	4
chr2	64505632	64505756	MajorDMR-15-51393	2
chr2	64534746	64534768	MajorDMR-15-51394	2
chr2	64539037	64539318	MajorDMR-15-51395	7
chr2	64540563	64540661	MajorDMR-15-51396	3
chr2	64556215	64556232	MajorDMR-15-51397	2
chr2	64595032	64595166	MajorDMR-15-51398	2
chr2	64634183	64634383	MajorDMR-15-51399	2
chr2	64637768	64637964	MajorDMR-15-51400	2
chr2	64648244	64648435	MajorDMR-15-51401	5
chr2	64667175	64667348	MajorDMR-15-51402	2
chr2	64674237	64674543	MajorDMR-15-51403	3
chr2	64675199	64675633	MajorDMR-15-51404	10
chr2	64785723	64785932	MajorDMR-15-51405	3
chr2	64821743	64822111	MajorDMR-15-51406	4
chr2	64826398	64826501	MajorDMR-15-51407	2
chr2	64840595	64840805	MajorDMR-15-51408	5
chr2	64854176	64854888	MajorDMR-15-51409	15
chr2	64856501	64857442	MajorDMR-15-51410	12
chr2	64906904	64907709	MajorDMR-15-51411	7
chr2	64919193	64919535	MajorDMR-15-51412	3
chr2	65018345	65018610	MajorDMR-15-51413	2
chr2	65107496	65107886	MajorDMR-15-51414	3
chr2	65131505	65131951	MajorDMR-15-51415	10
chr2	65170860	65171381	MajorDMR-15-51416	11
chr2	65175046	65175602	MajorDMR-15-51417	5
chr2	65179514	65179716	MajorDMR-15-51418	4
chr2	65224078	65224395	MajorDMR-15-51419	3
chr2	65225987	65226053	MajorDMR-15-51420	2
chr2	65258474	65259408	MajorDMR-15-51421	12
chr2	65262841	65263000	MajorDMR-15-51422	5
chr2	65270318	65270470	MajorDMR-15-51423	2
chr2	65300678	65301082	MajorDMR-15-51424	3
chr2	65302378	65302797	MajorDMR-15-51425	8
chr2	65310675	65311038	MajorDMR-15-51426	3
chr2	65316160	65316272	MajorDMR-15-51427	3
chr2	65330573	65330726	MajorDMR-15-51428	3
chr2	65348918	65349031	MajorDMR-15-51429	5
chr2	65373009	65373598	MajorDMR-15-51430	4
chr2	65385572	65385806	MajorDMR-15-51431	2
chr2	65537911	65538636	MajorDMR-15-51432	11
chr2	65563509	65563965	MajorDMR-15-51433	3
chr2	65572710	65573275	MajorDMR-15-51434	6
chr2	65598214	65598305	MajorDMR-15-51435	4
chr2	65621823	65621909	MajorDMR-15-51436	5
chr2	65630129	65630760	MajorDMR-15-51437	4
chr2	65632143	65632215	MajorDMR-15-51438	3
chr2	65647474	65647612	MajorDMR-15-51439	2
chr2	65681685	65682449	MajorDMR-15-51440	5
chr2	65692249	65693317	MajorDMR-15-51441	11
chr2	65721840	65721899	MajorDMR-15-51442	3
chr2	65726532	65727026	MajorDMR-15-51443	8
chr2	65730939	65731540	MajorDMR-15-51444	9
chr2	65753977	65754480	MajorDMR-15-51445	3
chr2	65760490	65760793	MajorDMR-15-51446	3
chr2	65769950	65770191	MajorDMR-15-51447	2
chr2	65773535	65773699	MajorDMR-15-51448	2
chr2	65796356	65796431	MajorDMR-15-51449	3
chr2	65825554	65825776	MajorDMR-15-51450	3
chr2	65833410	65833515	MajorDMR-15-51451	2
chr2	65868038	65868163	MajorDMR-15-51452	4
chr2	65878244	65879021	MajorDMR-15-51453	5
chr2	65933777	65934026	MajorDMR-15-51454	2
chr2	65941723	65941810	MajorDMR-15-51455	3
chr2	66073598	66073687	MajorDMR-15-51456	2
chr2	66074250	66074647	MajorDMR-15-51457	9
chr2	66097558	66098157	MajorDMR-15-51458	5
chr2	66104829	66105312	MajorDMR-15-51459	5
chr2	66185284	66185404	MajorDMR-15-51460	3
chr2	66188225	66188555	MajorDMR-15-51461	5
chr2	66206397	66206881	MajorDMR-15-51462	9
chr2	66257148	66257636	MajorDMR-15-51463	5
chr2	66297875	66298302	MajorDMR-15-51464	16
chr2	66336803	66336857	MajorDMR-15-51465	2
chr2	66349149	66349991	MajorDMR-15-51466	4
chr2	66364198	66365157	MajorDMR-15-51467	8
chr2	66411281	66411285	MajorDMR-15-51468	2
chr2	66430081	66430241	MajorDMR-15-51469	3
chr2	66532864	66533209	MajorDMR-15-51470	8
chr2	66591708	66591957	MajorDMR-15-51471	4
chr2	66666593	66666865	MajorDMR-15-51472	7
chr2	66667851	66668013	MajorDMR-15-51473	3
chr2	66723829	66723944	MajorDMR-15-51474	4
chr2	66759841	66760515	MajorDMR-15-51475	8
chr2	66782839	66783311	MajorDMR-15-51476	6
chr2	66827954	66827959	MajorDMR-15-51477	2
chr2	66841692	66841713	MajorDMR-15-51478	2
chr2	66926457	66927169	MajorDMR-15-51479	5
chr2	66950571	66951191	MajorDMR-15-51480	5
chr2	67145351	67145579	MajorDMR-15-51481	4
chr2	67235435	67235640	MajorDMR-15-51482	4
chr2	67249953	67250450	MajorDMR-15-51483	2
chr2	67253889	67253987	MajorDMR-15-51484	2
chr2	67284549	67284567	MajorDMR-15-51485	2
chr2	67361987	67362510	MajorDMR-15-51486	8
chr2	67487835	67488243	MajorDMR-15-51487	3
chr2	67509618	67509646	MajorDMR-15-51488	2
chr2	67539056	67539687	MajorDMR-15-51489	4
chr2	67543989	67544166	MajorDMR-15-51490	2
chr2	67546402	67546933	MajorDMR-15-51491	7
chr2	67548219	67548482	MajorDMR-15-51492	2
chr2	67549266	67549364	MajorDMR-15-51493	2
chr2	67753288	67753726	MajorDMR-15-51494	5
chr2	67877978	67878076	MajorDMR-15-51495	3
chr2	67878598	67879117	MajorDMR-15-51496	5
chr2	67982770	67982891	MajorDMR-15-51497	2
chr2	67999388	68000084	MajorDMR-15-51498	8
chr2	68051927	68052328	MajorDMR-15-51499	3
chr2	68053305	68053349	MajorDMR-15-51500	2
chr2	68093422	68093474	MajorDMR-15-51501	2
chr2	68101786	68102221	MajorDMR-15-51502	4
chr2	68104570	68104788	MajorDMR-15-51503	2
chr2	68107270	68107703	MajorDMR-15-51504	10
chr2	68119593	68119923	MajorDMR-15-51505	5
chr2	68132195	68133341	MajorDMR-15-51506	9
chr2	68163257	68163367	MajorDMR-15-51507	3
chr2	68173902	68174240	MajorDMR-15-51508	4
chr2	68201499	68202687	MajorDMR-15-51509	12
chr2	68233409	68233833	MajorDMR-15-51510	4
chr2	68236600	68236748	MajorDMR-15-51511	2
chr2	68310904	68310995	MajorDMR-15-51512	3
chr2	68330498	68330809	MajorDMR-15-51513	3
chr2	68336033	68336517	MajorDMR-15-51514	3
chr2	68403925	68404190	MajorDMR-15-51515	7
chr2	68441183	68442156	MajorDMR-15-51516	8
chr2	68474758	68475070	MajorDMR-15-51517	2
chr2	68555280	68555413	MajorDMR-15-51518	3
chr2	68574568	68574861	MajorDMR-15-51519	4
chr2	68602478	68602661	MajorDMR-15-51520	2
chr2	68606564	68606783	MajorDMR-15-51521	3
chr2	68608994	68610002	MajorDMR-15-51522	8
chr2	68612176	68612343	MajorDMR-15-51523	2
chr2	68626871	68627328	MajorDMR-15-51524	5
chr2	68679470	68679501	MajorDMR-15-51525	2
chr2	68891461	68891516	MajorDMR-15-51526	2
chr2	68937223	68937393	MajorDMR-15-51527	2
chr2	69018264	69018654	MajorDMR-15-51528	5
chr2	69033137	69033439	MajorDMR-15-51529	5
chr2	69056405	69056937	MajorDMR-15-51530	11
chr2	69163599	69163886	MajorDMR-15-51531	2
chr2	69234023	69234154	MajorDMR-15-51532	3
chr2	69247809	69248345	MajorDMR-15-51533	3
chr2	69307307	69307380	MajorDMR-15-51534	3
chr2	69310518	69311473	MajorDMR-15-51535	5
chr2	69361364	69361597	MajorDMR-15-51536	3
chr2	69371691	69372334	MajorDMR-15-51537	3
chr2	69418244	69418327	MajorDMR-15-51538	2
chr2	69420511	69420557	MajorDMR-15-51539	3
chr2	69468023	69468392	MajorDMR-15-51540	3
chr2	69480141	69481184	MajorDMR-15-51541	8
chr2	69507625	69507825	MajorDMR-15-51542	2
chr2	69512569	69513120	MajorDMR-15-51543	5
chr2	69536880	69537233	MajorDMR-15-51544	6
chr2	69547747	69547968	MajorDMR-15-51545	6
chr2	69562640	69562784	MajorDMR-15-51546	2
chr2	69567982	69568085	MajorDMR-15-51547	4
chr2	69611357	69611531	MajorDMR-15-51548	3
chr2	69625040	69625377	MajorDMR-15-51549	2
chr2	69651564	69651621	MajorDMR-15-51550	2
chr2	69680926	69681082	MajorDMR-15-51551	4
chr2	69686636	69687115	MajorDMR-15-51552	2
chr2	69692622	69692754	MajorDMR-15-51553	4
chr2	69704658	69704680	MajorDMR-15-51554	2
chr2	69710515	69710734	MajorDMR-15-51555	4
chr2	69717283	69717317	MajorDMR-15-51556	2
chr2	69722356	69722370	MajorDMR-15-51557	2
chr2	69732416	69733245	MajorDMR-15-51558	12
chr2	69736024	69736484	MajorDMR-15-51559	4
chr2	69743272	69743525	MajorDMR-15-51560	3
chr2	69747474	69747527	MajorDMR-15-51561	2
chr2	69782243	69782318	MajorDMR-15-51562	2
chr2	69787396	69787805	MajorDMR-15-51563	3
chr2	69803891	69804259	MajorDMR-15-51564	2
chr2	69846724	69847110	MajorDMR-15-51565	2
chr2	69851972	69852264	MajorDMR-15-51566	3
chr2	69910489	69910702	MajorDMR-15-51567	3
chr2	69920343	69920365	MajorDMR-15-51568	2
chr2	69956551	69957146	MajorDMR-15-51569	3
chr2	69988657	69988704	MajorDMR-15-51570	2
chr2	69993487	69993949	MajorDMR-15-51571	2
chr2	69994457	69994934	MajorDMR-15-51572	5
chr2	70011452	70011665	MajorDMR-15-51573	4
chr2	70030306	70030535	MajorDMR-15-51574	2
chr2	70044484	70045150	MajorDMR-15-51575	5
chr2	70132749	70132937	MajorDMR-15-51576	2
chr2	70173346	70173985	MajorDMR-15-51577	8
chr2	70211854	70212020	MajorDMR-15-51578	5
chr2	70308498	70308576	MajorDMR-15-51579	4
chr2	70331825	70331878	MajorDMR-15-51580	2
chr2	70359590	70359612	MajorDMR-15-51581	2
chr2	70370494	70370522	MajorDMR-15-51582	2
chr2	70383797	70384447	MajorDMR-15-51583	8
chr2	70445580	70445767	MajorDMR-15-51584	5
chr2	70509662	70509828	MajorDMR-15-51585	2
chr2	70618135	70618172	MajorDMR-15-51586	2
chr2	70647365	70647460	MajorDMR-15-51587	3
chr2	70683195	70683865	MajorDMR-15-51588	7
chr2	70722039	70722316	MajorDMR-15-51589	3
chr2	70784553	70784563	MajorDMR-15-51590	2
chr2	70870998	70871217	MajorDMR-15-51591	4
chr2	70889216	70889325	MajorDMR-15-51592	2
chr2	70900487	70900510	MajorDMR-15-51593	2
chr2	70906436	70907242	MajorDMR-15-51594	3
chr2	70916686	70916872	MajorDMR-15-51595	3
chr2	70940907	70941037	MajorDMR-15-51596	4
chr2	70945291	70945428	MajorDMR-15-51597	2
chr2	70953274	70953281	MajorDMR-15-51598	2
chr2	70962522	70962893	MajorDMR-15-51599	3
chr2	70971379	70971773	MajorDMR-15-51600	2
chr2	70998165	70998405	MajorDMR-15-51601	2
chr2	71009058	71009537	MajorDMR-15-51602	8
chr2	71056580	71056715	MajorDMR-15-51603	2
chr2	71057595	71058227	MajorDMR-15-51604	10
chr2	71117071	71117238	MajorDMR-15-51605	4
chr2	71204807	71206427	MajorDMR-15-51606	64
chr2	71233836	71233859	MajorDMR-15-51607	2
chr2	71260286	71260570	MajorDMR-15-51608	10
chr2	71327023	71327179	MajorDMR-15-51609	3
chr2	71438101	71438143	MajorDMR-15-51610	2
chr2	71468906	71469220	MajorDMR-15-51611	2
chr2	71479136	71479556	MajorDMR-15-51612	6
chr2	71518651	71518764	MajorDMR-15-51613	3
chr2	71533980	71534457	MajorDMR-15-51614	11
chr2	71562314	71562595	MajorDMR-15-51615	2
chr2	71567066	71567523	MajorDMR-15-51616	3
chr2	71582597	71582742	MajorDMR-15-51617	2
chr2	71585417	71585532	MajorDMR-15-51618	3
chr2	71616682	71617056	MajorDMR-15-51619	11
chr2	71647439	71647843	MajorDMR-15-51620	3
chr2	71659708	71659824	MajorDMR-15-51621	3
chr2	71692511	71693275	MajorDMR-15-51622	11
chr2	71705379	71705953	MajorDMR-15-51623	6
chr2	71720486	71720633	MajorDMR-15-51624	3
chr2	71757455	71757479	MajorDMR-15-51625	2
chr2	71787662	71787954	MajorDMR-15-51626	14
chr2	71802066	71802104	MajorDMR-15-51627	3
chr2	71805878	71806487	MajorDMR-15-51628	25
chr2	71823329	71823530	MajorDMR-15-51629	4
chr2	71858951	71858975	MajorDMR-15-51630	2
chr2	71913066	71913081	MajorDMR-15-51631	2
chr2	71914579	71914676	MajorDMR-15-51632	5
chr2	71928220	71928353	MajorDMR-15-51633	5
chr2	71976887	71976974	MajorDMR-15-51634	2
chr2	71992196	71992786	MajorDMR-15-51635	3
chr2	72000809	72000967	MajorDMR-15-51636	3
chr2	72020405	72020857	MajorDMR-15-51637	4
chr2	72025326	72025519	MajorDMR-15-51638	2
chr2	72079373	72079630	MajorDMR-15-51639	6
chr2	72103778	72103850	MajorDMR-15-51640	2
chr2	72172049	72172448	MajorDMR-15-51641	8
chr2	72216979	72217024	MajorDMR-15-51642	4
chr2	72274162	72274726	MajorDMR-15-51643	3
chr2	72291586	72291757	MajorDMR-15-51644	2
chr2	72311360	72312001	MajorDMR-15-51645	12
chr2	72316411	72316828	MajorDMR-15-51646	2
chr2	72355955	72355993	MajorDMR-15-51647	2
chr2	72463584	72464029	MajorDMR-15-51648	2
chr2	72468061	72468284	MajorDMR-15-51649	2
chr2	72501809	72502040	MajorDMR-15-51650	3
chr2	72518620	72519033	MajorDMR-15-51651	2
chr2	72546690	72546988	MajorDMR-15-51652	3
chr2	72684772	72685760	MajorDMR-15-51653	7
chr2	72742804	72743075	MajorDMR-15-51654	4
chr2	72755400	72755840	MajorDMR-15-51655	3
chr2	72788209	72788472	MajorDMR-15-51656	2
chr2	72791274	72791559	MajorDMR-15-51657	4
chr2	72841225	72841305	MajorDMR-15-51658	3
chr2	72864332	72864374	MajorDMR-15-51659	2
chr2	72879369	72879580	MajorDMR-15-51660	2
chr2	72916750	72916985	MajorDMR-15-51661	5
chr2	72945899	72945957	MajorDMR-15-51662	3
chr2	72958339	72958555	MajorDMR-15-51663	2
chr2	73021086	73021349	MajorDMR-15-51664	3
chr2	73041218	73041477	MajorDMR-15-51665	5
chr2	73104164	73104318	MajorDMR-15-51666	4
chr2	73140470	73142630	MajorDMR-15-51667	23
chr2	73150922	73151245	MajorDMR-15-51668	5
chr2	73208183	73208975	MajorDMR-15-51669	7
chr2	73218784	73218991	MajorDMR-15-51670	7
chr2	73241203	73241249	MajorDMR-15-51671	2
chr2	73250855	73251036	MajorDMR-15-51672	2
chr2	73267579	73267690	MajorDMR-15-51673	2
chr2	73320863	73321122	MajorDMR-15-51674	2
chr2	73444487	73444596	MajorDMR-15-51675	2
chr2	73478542	73478550	MajorDMR-15-51676	2
chr2	73523055	73523542	MajorDMR-15-51677	4
chr2	73527953	73528303	MajorDMR-15-51678	4
chr2	73553946	73553997	MajorDMR-15-51679	3
chr2	73555291	73555416	MajorDMR-15-51680	2
chr2	73566110	73566635	MajorDMR-15-51681	4
chr2	73629649	73629987	MajorDMR-15-51682	6
chr2	73647957	73647993	MajorDMR-15-51683	2
chr2	73726947	73727279	MajorDMR-15-51684	3
chr2	73727796	73728034	MajorDMR-15-51685	2
chr2	73763425	73764186	MajorDMR-15-51686	7
chr2	73803243	73803259	MajorDMR-15-51687	2
chr2	73867503	73867695	MajorDMR-15-51688	2
chr2	73927174	73927846	MajorDMR-15-51689	9
chr2	73929502	73929896	MajorDMR-15-51690	2
chr2	73986578	73986895	MajorDMR-15-51691	2
chr2	74042870	74042974	MajorDMR-15-51692	2
chr2	74088075	74088131	MajorDMR-15-51693	2
chr2	74158557	74159022	MajorDMR-15-51694	3
chr2	74213680	74213721	MajorDMR-15-51695	3
chr2	74214287	74215177	MajorDMR-15-51696	18
chr2	74260235	74260242	MajorDMR-15-51697	2
chr2	74280440	74280505	MajorDMR-15-51698	2
chr2	74334292	74334587	MajorDMR-15-51699	9
chr2	74352359	74352515	MajorDMR-15-51700	4
chr2	74353438	74354041	MajorDMR-15-51701	5
chr2	74407728	74407788	MajorDMR-15-51702	2
chr2	74415543	74415668	MajorDMR-15-51703	5
chr2	74427093	74427302	MajorDMR-15-51704	6
chr2	74434247	74434287	MajorDMR-15-51705	3
chr2	74435452	74435843	MajorDMR-15-51706	8
chr2	74453733	74453810	MajorDMR-15-51707	4
chr2	74480139	74481224	MajorDMR-15-51708	18
chr2	74491615	74491867	MajorDMR-15-51709	2
chr2	74590131	74590408	MajorDMR-15-51710	6
chr2	74592265	74592757	MajorDMR-15-51711	6
chr2	74646928	74647345	MajorDMR-15-51712	5
chr2	74779668	74780618	MajorDMR-15-51713	13
chr2	74835652	74835683	MajorDMR-15-51714	2
chr2	74896625	74897230	MajorDMR-15-51715	8
chr2	74899984	74900492	MajorDMR-15-51716	4
chr2	74902668	74902762	MajorDMR-15-51717	4
chr2	75087206	75087853	MajorDMR-15-51718	6
chr2	75094986	75095289	MajorDMR-15-51719	6
chr2	75154872	75154962	MajorDMR-15-51720	3
chr2	75226412	75226663	MajorDMR-15-51721	3
chr2	75245911	75246288	MajorDMR-15-51722	3
chr2	75251633	75251716	MajorDMR-15-51723	2
chr2	75268099	75268330	MajorDMR-15-51724	2
chr2	75269363	75269469	MajorDMR-15-51725	4
chr2	75275755	75275772	MajorDMR-15-51726	2
chr2	75282916	75284113	MajorDMR-15-51727	11
chr2	75284759	75285144	MajorDMR-15-51728	3
chr2	75291286	75291522	MajorDMR-15-51729	3
chr2	75292649	75292909	MajorDMR-15-51730	8
chr2	75293533	75294099	MajorDMR-15-51731	6
chr2	75298842	75299106	MajorDMR-15-51732	4
chr2	75308187	75308314	MajorDMR-15-51733	2
chr2	75321021	75321453	MajorDMR-15-51734	5
chr2	75339292	75339466	MajorDMR-15-51735	2
chr2	75340031	75340631	MajorDMR-15-51736	3
chr2	75345891	75346578	MajorDMR-15-51737	9
chr2	75350517	75351501	MajorDMR-15-51738	11
chr2	75357927	75358085	MajorDMR-15-51739	3
chr2	75360002	75360097	MajorDMR-15-51740	3
chr2	75362883	75363067	MajorDMR-15-51741	2
chr2	75366873	75367091	MajorDMR-15-51742	5
chr2	75370574	75370620	MajorDMR-15-51743	2
chr2	75381478	75381536	MajorDMR-15-51744	3
chr2	75385865	75386036	MajorDMR-15-51745	3
chr2	75414735	75415265	MajorDMR-15-51746	5
chr2	75422905	75423766	MajorDMR-15-51747	8
chr2	75424839	75425127	MajorDMR-15-51748	3
chr2	75425688	75426131	MajorDMR-15-51749	13
chr2	75435607	75435883	MajorDMR-15-51750	4
chr2	75503857	75504009	MajorDMR-15-51751	3
chr2	75504976	75505411	MajorDMR-15-51752	3
chr2	75505989	75505999	MajorDMR-15-51753	2
chr2	75509657	75510381	MajorDMR-15-51754	8
chr2	75530396	75530858	MajorDMR-15-51755	2
chr2	75539262	75539976	MajorDMR-15-51756	7
chr2	75562498	75562582	MajorDMR-15-51757	2
chr2	75592335	75592700	MajorDMR-15-51758	4
chr2	75598179	75598372	MajorDMR-15-51759	3
chr2	75602946	75603850	MajorDMR-15-51760	5
chr2	75608266	75608318	MajorDMR-15-51761	2
chr2	75632708	75633786	MajorDMR-15-51762	7
chr2	75656143	75656485	MajorDMR-15-51763	5
chr2	75708721	75708901	MajorDMR-15-51764	3
chr2	75727235	75727554	MajorDMR-15-51765	4
chr2	75746299	75746368	MajorDMR-15-51766	2
chr2	75767473	75767904	MajorDMR-15-51767	4
chr2	75792313	75792530	MajorDMR-15-51768	2
chr2	75833017	75833508	MajorDMR-15-51769	2
chr2	75868381	75868396	MajorDMR-15-51770	2
chr2	75901049	75901276	MajorDMR-15-51771	2
chr2	75904798	75904871	MajorDMR-15-51772	2
chr2	75935255	75935531	MajorDMR-15-51773	3
chr2	76017723	76017727	MajorDMR-15-51774	2
chr2	76064759	76064902	MajorDMR-15-51775	2
chr2	76084588	76084601	MajorDMR-15-51776	2
chr2	76090593	76090803	MajorDMR-15-51777	2
chr2	76107720	76107891	MajorDMR-15-51778	2
chr2	76137258	76137532	MajorDMR-15-51779	4
chr2	76159416	76160141	MajorDMR-15-51780	7
chr2	76210572	76211080	MajorDMR-15-51781	5
chr2	76232261	76232356	MajorDMR-15-51782	3
chr2	76338307	76338734	MajorDMR-15-51783	3
chr2	76382741	76383107	MajorDMR-15-51784	3
chr2	76750406	76751000	MajorDMR-15-51785	4
chr2	76922570	76923291	MajorDMR-15-51786	6
chr2	77235921	77235931	MajorDMR-15-51787	2
chr2	77348122	77348438	MajorDMR-15-51788	5
chr2	77457775	77458106	MajorDMR-15-51789	2
chr2	77509406	77509803	MajorDMR-15-51790	3
chr2	77526467	77526723	MajorDMR-15-51791	4
chr2	77590553	77591118	MajorDMR-15-51792	5
chr2	77597889	77597940	MajorDMR-15-51793	2
chr2	77625151	77625376	MajorDMR-15-51794	2
chr2	77686985	77687203	MajorDMR-15-51795	2
chr2	77693168	77693280	MajorDMR-15-51796	2
chr2	77852503	77852919	MajorDMR-15-51797	2
chr2	77912005	77912492	MajorDMR-15-51798	2
chr2	78155266	78155625	MajorDMR-15-51799	5
chr2	78281392	78281486	MajorDMR-15-51800	2
chr2	78301405	78301997	MajorDMR-15-51801	10
chr2	78351254	78351900	MajorDMR-15-51802	5
chr2	78354561	78354934	MajorDMR-15-51803	3
chr2	78423857	78424023	MajorDMR-15-51804	2
chr2	78437202	78437565	MajorDMR-15-51805	3
chr2	78448402	78448520	MajorDMR-15-51806	2
chr2	78531915	78532402	MajorDMR-15-51807	2
chr2	78604964	78605032	MajorDMR-15-51808	2
chr2	78760642	78760781	MajorDMR-15-51809	3
chr2	78777089	78777110	MajorDMR-15-51810	2
chr2	78795295	78796455	MajorDMR-15-51811	6
chr2	78818424	78818822	MajorDMR-15-51812	3
chr2	78874049	78874116	MajorDMR-15-51813	2
chr2	78892671	78892698	MajorDMR-15-51814	2
chr2	78993809	78993948	MajorDMR-15-51815	2
chr2	79007070	79008090	MajorDMR-15-51816	11
chr2	79064743	79064748	MajorDMR-15-51817	2
chr2	79117983	79118441	MajorDMR-15-51818	3
chr2	79125457	79126236	MajorDMR-15-51819	4
chr2	79195660	79195866	MajorDMR-15-51820	5
chr2	79196628	79197284	MajorDMR-15-51821	4
chr2	79231550	79232084	MajorDMR-15-51822	6
chr2	79274622	79274833	MajorDMR-15-51823	2
chr2	79280744	79280854	MajorDMR-15-51824	2
chr2	79357455	79357595	MajorDMR-15-51825	2
chr2	79431381	79431923	MajorDMR-15-51826	4
chr2	79601076	79601180	MajorDMR-15-51827	2
chr2	79601845	79602539	MajorDMR-15-51828	7
chr2	79614500	79614851	MajorDMR-15-51829	4
chr2	79624025	79624075	MajorDMR-15-51830	2
chr2	79653578	79653839	MajorDMR-15-51831	3
chr2	79669529	79669608	MajorDMR-15-51832	2
chr2	79683541	79683829	MajorDMR-15-51833	2
chr2	79686677	79687877	MajorDMR-15-51834	5
chr2	79757306	79757323	MajorDMR-15-51835	2
chr2	79783627	79783897	MajorDMR-15-51836	2
chr2	79789682	79789809	MajorDMR-15-51837	2
chr2	79805109	79805234	MajorDMR-15-51838	3
chr2	79859235	79859569	MajorDMR-15-51839	3
chr2	79867112	79867304	MajorDMR-15-51840	2
chr2	79869439	79869644	MajorDMR-15-51841	3
chr2	79873084	79873386	MajorDMR-15-51842	3
chr2	79899466	79899563	MajorDMR-15-51843	2
chr2	79924847	79925519	MajorDMR-15-51844	4
chr2	79940053	79940429	MajorDMR-15-51845	3
chr2	79948673	79949540	MajorDMR-15-51846	7
chr2	79974750	79974791	MajorDMR-15-51847	2
chr2	79980299	79980429	MajorDMR-15-51848	2
chr2	79984291	79984465	MajorDMR-15-51849	2
chr2	79988599	79988631	MajorDMR-15-51850	2
chr2	80020454	80020484	MajorDMR-15-51851	2
chr2	80025764	80025788	MajorDMR-15-51852	2
chr2	80058232	80060019	MajorDMR-15-51853	16
chr2	80079527	80079755	MajorDMR-15-51854	4
chr2	80094836	80095802	MajorDMR-15-51855	8
chr2	80099799	80100347	MajorDMR-15-51856	3
chr2	80123729	80124006	MajorDMR-15-51857	4
chr2	80126441	80126860	MajorDMR-15-51858	5
chr2	80131912	80132165	MajorDMR-15-51859	2
chr2	80133134	80134217	MajorDMR-15-51860	14
chr2	80136293	80136471	MajorDMR-15-51861	2
chr2	80137875	80139148	MajorDMR-15-51862	11
chr2	80139879	80139913	MajorDMR-15-51863	3
chr2	80142958	80143160	MajorDMR-15-51864	4
chr2	80150305	80150932	MajorDMR-15-51865	6
chr2	80153241	80153657	MajorDMR-15-51866	2
chr2	80203448	80203558	MajorDMR-15-51867	2
chr2	80207454	80208230	MajorDMR-15-51868	7
chr2	80208731	80209041	MajorDMR-15-51869	2
chr2	80211158	80211718	MajorDMR-15-51870	4
chr2	80212752	80212804	MajorDMR-15-51871	2
chr2	80216174	80216487	MajorDMR-15-51872	5
chr2	80230024	80230260	MajorDMR-15-51873	2
chr2	80250645	80250687	MajorDMR-15-51874	2
chr2	80255211	80255445	MajorDMR-15-51875	3
chr2	80268556	80268867	MajorDMR-15-51876	3
chr2	80272886	80273157	MajorDMR-15-51877	6
chr2	80278028	80278408	MajorDMR-15-51878	8
chr2	80279026	80279076	MajorDMR-15-51879	2
chr2	80288210	80288852	MajorDMR-15-51880	4
chr2	80309225	80309374	MajorDMR-15-51881	2
chr2	80318402	80318616	MajorDMR-15-51882	2
chr2	80331601	80331622	MajorDMR-15-51883	2
chr2	80334753	80335099	MajorDMR-15-51884	4
chr2	80351984	80352006	MajorDMR-15-51885	2
chr2	80361834	80362048	MajorDMR-15-51886	4
chr2	80373362	80373481	MajorDMR-15-51887	3
chr2	80378866	80379025	MajorDMR-15-51888	2
chr2	80384573	80384686	MajorDMR-15-51889	3
chr2	80385984	80386083	MajorDMR-15-51890	3
chr2	80394880	80395208	MajorDMR-15-51891	3
chr2	80396851	80397174	MajorDMR-15-51892	2
chr2	80400343	80400758	MajorDMR-15-51893	4
chr2	80410691	80410770	MajorDMR-15-51894	2
chr2	80423525	80423915	MajorDMR-15-51895	5
chr2	80447434	80447494	MajorDMR-15-51896	2
chr2	80454543	80454740	MajorDMR-15-51897	6
chr2	80462152	80462495	MajorDMR-15-51898	2
chr2	80482238	80483530	MajorDMR-15-51899	13
chr2	80484842	80484875	MajorDMR-15-51900	3
chr2	80491331	80491384	MajorDMR-15-51901	2
chr2	80493748	80493884	MajorDMR-15-51902	2
chr2	80499104	80499454	MajorDMR-15-51903	4
chr2	80501058	80501151	MajorDMR-15-51904	2
chr2	80501661	80501718	MajorDMR-15-51905	2
chr2	80533414	80533879	MajorDMR-15-51906	3
chr2	80557897	80558473	MajorDMR-15-51907	4
chr2	80568487	80568514	MajorDMR-15-51908	2
chr2	80570672	80570880	MajorDMR-15-51909	4
chr2	80664317	80664703	MajorDMR-15-51910	2
chr2	80666027	80666369	MajorDMR-15-51911	6
chr2	80701791	80701928	MajorDMR-15-51912	2
chr2	80703767	80703796	MajorDMR-15-51913	2
chr2	80715224	80715338	MajorDMR-15-51914	3
chr2	80775598	80775844	MajorDMR-15-51915	3
chr2	80796419	80796837	MajorDMR-15-51916	3
chr2	80806873	80806888	MajorDMR-15-51917	2
chr2	80835353	80836323	MajorDMR-15-51918	5
chr2	80842412	80842545	MajorDMR-15-51919	2
chr2	80897695	80897744	MajorDMR-15-51920	2
chr2	80971946	80972268	MajorDMR-15-51921	2
chr2	80994110	80994129	MajorDMR-15-51922	2
chr2	81047657	81047762	MajorDMR-15-51923	2
chr2	81056687	81056969	MajorDMR-15-51924	2
chr2	81177991	81178119	MajorDMR-15-51925	2
chr2	81277770	81277963	MajorDMR-15-51926	3
chr2	81474695	81475759	MajorDMR-15-51927	4
chr2	81477863	81478128	MajorDMR-15-51928	3
chr2	81586448	81586519	MajorDMR-15-51929	2
chr2	81639840	81639922	MajorDMR-15-51930	3
chr2	81692147	81692479	MajorDMR-15-51931	2
chr2	81758376	81758567	MajorDMR-15-51932	2
chr2	82103352	82103369	MajorDMR-15-51933	2
chr2	82266610	82266703	MajorDMR-15-51934	3
chr2	82291991	82292254	MajorDMR-15-51935	2
chr2	82326009	82326223	MajorDMR-15-51936	2
chr2	82363456	82363846	MajorDMR-15-51937	3
chr2	82451482	82452230	MajorDMR-15-51938	6
chr2	82521496	82521889	MajorDMR-15-51939	2
chr2	82622703	82623004	MajorDMR-15-51940	4
chr2	82628667	82628804	MajorDMR-15-51941	4
chr2	82691522	82691877	MajorDMR-15-51942	3
chr2	82693041	82693073	MajorDMR-15-51943	2
chr2	82721999	82722304	MajorDMR-15-51944	7
chr2	82872209	82873079	MajorDMR-15-51945	5
chr2	82924152	82924411	MajorDMR-15-51946	3
chr2	83020969	83021325	MajorDMR-15-51947	2
chr2	83263425	83263865	MajorDMR-15-51948	2
chr2	83300768	83300905	MajorDMR-15-51949	3
chr2	83438428	83438885	MajorDMR-15-51950	5
chr2	83451672	83452254	MajorDMR-15-51951	6
chr2	83555136	83555276	MajorDMR-15-51952	3
chr2	83676476	83677210	MajorDMR-15-51953	7
chr2	83693472	83693977	MajorDMR-15-51954	4
chr2	83711685	83711962	MajorDMR-15-51955	3
chr2	83792338	83792774	MajorDMR-15-51956	2
chr2	83811925	83812325	MajorDMR-15-51957	5
chr2	83878009	83878585	MajorDMR-15-51958	4
chr2	83882180	83882280	MajorDMR-15-51959	2
chr2	83914669	83914882	MajorDMR-15-51960	2
chr2	83920689	83921413	MajorDMR-15-51961	6
chr2	83935676	83935969	MajorDMR-15-51962	2
chr2	83957646	83958216	MajorDMR-15-51963	6
chr2	84259090	84259414	MajorDMR-15-51964	6
chr2	84268919	84269199	MajorDMR-15-51965	3
chr2	84364308	84364372	MajorDMR-15-51966	3
chr2	84399677	84400365	MajorDMR-15-51967	3
chr2	84443103	84443129	MajorDMR-15-51968	2
chr2	84458572	84458888	MajorDMR-15-51969	2
chr2	84500754	84500774	MajorDMR-15-51970	2
chr2	84526973	84527344	MajorDMR-15-51971	5
chr2	84584478	84584658	MajorDMR-15-51972	3
chr2	84614055	84614275	MajorDMR-15-51973	4
chr2	84627373	84627587	MajorDMR-15-51974	2
chr2	84659505	84659656	MajorDMR-15-51975	3
chr2	84662548	84662599	MajorDMR-15-51976	2
chr2	84700492	84700503	MajorDMR-15-51977	2
chr2	84744543	84744580	MajorDMR-15-51978	2
chr2	84749674	84749983	MajorDMR-15-51979	2
chr2	84754338	84755027	MajorDMR-15-51980	4
chr2	84759395	84759808	MajorDMR-15-51981	2
chr2	84789363	84790013	MajorDMR-15-51982	5
chr2	84790581	84790901	MajorDMR-15-51983	3
chr2	84803028	84803046	MajorDMR-15-51984	2
chr2	84849291	84850303	MajorDMR-15-51985	6
chr2	84858172	84858343	MajorDMR-15-51986	3
chr2	84866462	84867381	MajorDMR-15-51987	9
chr2	84876057	84876066	MajorDMR-15-51988	2
chr2	84893027	84893164	MajorDMR-15-51989	2
chr2	84896481	84897134	MajorDMR-15-51990	8
chr2	84899467	84899547	MajorDMR-15-51991	2
chr2	84901698	84901715	MajorDMR-15-51992	2
chr2	84946407	84946449	MajorDMR-15-51993	2
chr2	84958013	84958108	MajorDMR-15-51994	2
chr2	84985292	84985763	MajorDMR-15-51995	2
chr2	85014727	85014766	MajorDMR-15-51996	2
chr2	85024411	85025170	MajorDMR-15-51997	4
chr2	85028963	85029277	MajorDMR-15-51998	2
chr2	85139835	85140312	MajorDMR-15-51999	8
chr2	85180881	85180978	MajorDMR-15-52000	2
chr2	85184549	85184606	MajorDMR-15-52001	5
chr2	85218693	85218872	MajorDMR-15-52002	2
chr2	85219416	85219795	MajorDMR-15-52003	3
chr2	85242254	85242379	MajorDMR-15-52004	2
chr2	85258248	85258332	MajorDMR-15-52005	3
chr2	85276432	85276642	MajorDMR-15-52006	4
chr2	85285704	85285875	MajorDMR-15-52007	4
chr2	85299735	85299785	MajorDMR-15-52008	4
chr2	85337044	85337302	MajorDMR-15-52009	6
chr2	85342651	85342678	MajorDMR-15-52010	2
chr2	85364675	85364744	MajorDMR-15-52011	2
chr2	85442553	85443050	MajorDMR-15-52012	6
chr2	85452976	85453328	MajorDMR-15-52013	4
chr2	85467209	85467243	MajorDMR-15-52014	3
chr2	85483250	85483430	MajorDMR-15-52015	7
chr2	85505047	85505335	MajorDMR-15-52016	7
chr2	85537343	85537805	MajorDMR-15-52017	3
chr2	85549571	85550124	MajorDMR-15-52018	3
chr2	85550822	85551114	MajorDMR-15-52019	4
chr2	85558132	85558937	MajorDMR-15-52020	15
chr2	85567495	85567907	MajorDMR-15-52021	5
chr2	85596611	85596850	MajorDMR-15-52022	5
chr2	85623558	85623879	MajorDMR-15-52023	6
chr2	85627813	85628359	MajorDMR-15-52024	9
chr2	85630182	85630881	MajorDMR-15-52025	8
chr2	85655689	85656163	MajorDMR-15-52026	10
chr2	85699356	85699784	MajorDMR-15-52027	6
chr2	85705943	85706103	MajorDMR-15-52028	6
chr2	85709573	85710047	MajorDMR-15-52029	7
chr2	85762907	85763209	MajorDMR-15-52030	5
chr2	85833343	85833403	MajorDMR-15-52031	2
chr2	85862172	85862376	MajorDMR-15-52032	3
chr2	85925242	85925470	MajorDMR-15-52033	4
chr2	85930975	85931609	MajorDMR-15-52034	8
chr2	85935722	85936759	MajorDMR-15-52035	5
chr2	85944646	85945081	MajorDMR-15-52036	12
chr2	85968349	85969435	MajorDMR-15-52037	22
chr2	85970008	85970312	MajorDMR-15-52038	2
chr2	85971819	85972915	MajorDMR-15-52039	6
chr2	85976131	85976604	MajorDMR-15-52040	4
chr2	85992503	85992731	MajorDMR-15-52041	13
chr2	85997654	85997704	MajorDMR-15-52042	4
chr2	86004719	86004878	MajorDMR-15-52043	3
chr2	86006962	86006971	MajorDMR-15-52044	2
chr2	86073402	86073411	MajorDMR-15-52045	2
chr2	86077257	86077283	MajorDMR-15-52046	2
chr2	86078468	86078898	MajorDMR-15-52047	3
chr2	86080484	86080496	MajorDMR-15-52048	2
chr2	86102654	86102827	MajorDMR-15-52049	2
chr2	86120977	86121185	MajorDMR-15-52050	4
chr2	86132647	86132750	MajorDMR-15-52051	2
chr2	86138271	86138554	MajorDMR-15-52052	5
chr2	86139233	86139528	MajorDMR-15-52053	2
chr2	86142916	86143196	MajorDMR-15-52054	2
chr2	86202568	86202634	MajorDMR-15-52055	3
chr2	86203391	86203414	MajorDMR-15-52056	2
chr2	86205430	86205442	MajorDMR-15-52057	3
chr2	86215059	86215368	MajorDMR-15-52058	3
chr2	86248332	86248352	MajorDMR-15-52059	2
chr2	86253399	86253795	MajorDMR-15-52060	6
chr2	86261147	86261775	MajorDMR-15-52061	6
chr2	86267223	86267278	MajorDMR-15-52062	2
chr2	86275856	86276210	MajorDMR-15-52063	5
chr2	86289504	86289520	MajorDMR-15-52064	2
chr2	86311812	86311826	MajorDMR-15-52065	2
chr2	86322258	86323304	MajorDMR-15-52066	4
chr2	86341376	86341867	MajorDMR-15-52067	7
chr2	86344177	86344282	MajorDMR-15-52068	2
chr2	86382675	86382789	MajorDMR-15-52069	3
chr2	86412003	86412340	MajorDMR-15-52070	10
chr2	86418751	86418854	MajorDMR-15-52071	4
chr2	86442547	86442651	MajorDMR-15-52072	2
chr2	86460618	86460671	MajorDMR-15-52073	2
chr2	86462824	86463516	MajorDMR-15-52074	4
chr2	86482310	86482573	MajorDMR-15-52075	2
chr2	86484287	86484392	MajorDMR-15-52076	2
chr2	86509393	86509522	MajorDMR-15-52077	2
chr2	86522302	86522419	MajorDMR-15-52078	5
chr2	86523579	86523976	MajorDMR-15-52079	2
chr2	86525696	86525829	MajorDMR-15-52080	2
chr2	86528288	86528667	MajorDMR-15-52081	4
chr2	86529296	86529486	MajorDMR-15-52082	4
chr2	86531183	86531692	MajorDMR-15-52083	6
chr2	86537890	86538682	MajorDMR-15-52084	7
chr2	86551261	86551748	MajorDMR-15-52085	5
chr2	86557856	86558055	MajorDMR-15-52086	4
chr2	86560185	86560342	MajorDMR-15-52087	2
chr2	86587838	86587935	MajorDMR-15-52088	3
chr2	86598992	86599053	MajorDMR-15-52089	2
chr2	86614297	86614521	MajorDMR-15-52090	4
chr2	86636602	86636627	MajorDMR-15-52091	2
chr2	86670584	86671037	MajorDMR-15-52092	3
chr2	86678226	86678278	MajorDMR-15-52093	2
chr2	86691942	86692361	MajorDMR-15-52094	2
chr2	86696830	86697425	MajorDMR-15-52095	6
chr2	86708893	86709144	MajorDMR-15-52096	2
chr2	86730519	86730878	MajorDMR-15-52097	3
chr2	86741405	86741560	MajorDMR-15-52098	2
chr2	86820783	86820797	MajorDMR-15-52099	2
chr2	86931119	86931328	MajorDMR-15-52100	5
chr2	86978761	86979116	MajorDMR-15-52101	3
chr2	86986316	86987261	MajorDMR-15-52102	7
chr2	86988342	86988469	MajorDMR-15-52103	2
chr2	87089756	87089842	MajorDMR-15-52104	2
chr2	87238221	87238280	MajorDMR-15-52105	3
chr2	87279989	87280042	MajorDMR-15-52106	2
chr2	87304893	87305006	MajorDMR-15-52107	2
chr2	87354911	87354987	MajorDMR-15-52108	4
chr2	87453824	87453950	MajorDMR-15-52109	5
chr2	87473286	87473401	MajorDMR-15-52110	4
chr2	87476821	87476942	MajorDMR-15-52111	2
chr2	87490710	87491267	MajorDMR-15-52112	3
chr2	87522350	87522494	MajorDMR-15-52113	3
chr2	87555376	87556499	MajorDMR-15-52114	10
chr2	87568536	87568543	MajorDMR-15-52115	2
chr2	87623363	87623386	MajorDMR-15-52116	3
chr2	87624080	87625873	MajorDMR-15-52117	11
chr2	87626421	87626759	MajorDMR-15-52118	4
chr2	87633558	87633783	MajorDMR-15-52119	2
chr2	87640760	87640930	MajorDMR-15-52120	2
chr2	87641692	87642297	MajorDMR-15-52121	5
chr2	87644496	87644937	MajorDMR-15-52122	4
chr2	87647357	87647421	MajorDMR-15-52123	2
chr2	87648181	87648209	MajorDMR-15-52124	2
chr2	87649511	87649550	MajorDMR-15-52125	2
chr2	87655556	87656405	MajorDMR-15-52126	3
chr2	87807054	87808749	MajorDMR-15-52127	10
chr2	87820768	87821175	MajorDMR-15-52128	9
chr2	87831609	87832037	MajorDMR-15-52129	4
chr2	87873131	87873161	MajorDMR-15-52130	2
chr2	87885694	87885731	MajorDMR-15-52131	2
chr2	87893839	87893845	MajorDMR-15-52132	2
chr2	87903638	87903719	MajorDMR-15-52133	2
chr2	87905506	87905590	MajorDMR-15-52134	2
chr2	87975073	87975209	MajorDMR-15-52135	2
chr2	88001390	88001421	MajorDMR-15-52136	3
chr2	88222675	88223049	MajorDMR-15-52137	3
chr2	88243373	88243509	MajorDMR-15-52138	2
chr2	88252017	88252937	MajorDMR-15-52139	5
chr2	88317002	88317670	MajorDMR-15-52140	7
chr2	88414435	88414541	MajorDMR-15-52141	3
chr2	88466135	88466319	MajorDMR-15-52142	3
chr2	88484415	88484727	MajorDMR-15-52143	5
chr2	88510786	88510847	MajorDMR-15-52144	2
chr2	88533087	88533645	MajorDMR-15-52145	3
chr2	88541705	88542114	MajorDMR-15-52146	2
chr2	88546944	88547156	MajorDMR-15-52147	4
chr2	88557718	88557766	MajorDMR-15-52148	2
chr2	88561994	88562151	MajorDMR-15-52149	4
chr2	88567414	88567578	MajorDMR-15-52150	2
chr2	88571668	88573384	MajorDMR-15-52151	11
chr2	88676211	88676706	MajorDMR-15-52152	6
chr2	88770715	88771730	MajorDMR-15-52153	11
chr2	88776719	88776812	MajorDMR-15-52154	2
chr2	88859588	88859730	MajorDMR-15-52155	2
chr2	88862483	88862794	MajorDMR-15-52156	3
chr2	88868177	88868427	MajorDMR-15-52157	2
chr2	88871624	88871908	MajorDMR-15-52158	2
chr2	88873129	88873500	MajorDMR-15-52159	2
chr2	88884726	88884798	MajorDMR-15-52160	4
chr2	88901603	88901706	MajorDMR-15-52161	4
chr2	88912215	88912289	MajorDMR-15-52162	2
chr2	88923116	88923173	MajorDMR-15-52163	2
chr2	88924793	88925492	MajorDMR-15-52164	6
chr2	88946609	88946631	MajorDMR-15-52165	2
chr2	88950078	88950458	MajorDMR-15-52166	6
chr2	88956035	88956354	MajorDMR-15-52167	5
chr2	88957445	88958371	MajorDMR-15-52168	6
chr2	88958928	88959274	MajorDMR-15-52169	4
chr2	88960846	88960876	MajorDMR-15-52170	3
chr2	89008552	89008783	MajorDMR-15-52171	9
chr2	89013036	89013398	MajorDMR-15-52172	4
chr2	89038452	89038550	MajorDMR-15-52173	2
chr2	89039984	89040056	MajorDMR-15-52174	2
chr2	89110892	89111358	MajorDMR-15-52175	7
chr2	89128458	89129183	MajorDMR-15-52176	11
chr2	89187104	89187269	MajorDMR-15-52177	2
chr2	89232520	89233082	MajorDMR-15-52178	7
chr2	89243158	89243285	MajorDMR-15-52179	3
chr2	89261810	89262086	MajorDMR-15-52180	4
chr2	89287031	89287319	MajorDMR-15-52181	4
chr2	89287995	89288915	MajorDMR-15-52182	6
chr2	89430419	89430983	MajorDMR-15-52183	7
chr2	89439678	89439760	MajorDMR-15-52184	2
chr2	89440983	89441128	MajorDMR-15-52185	3
chr2	89528813	89529163	MajorDMR-15-52186	2
chr2	89545991	89546199	MajorDMR-15-52187	5
chr2	89611860	89612336	MajorDMR-15-52188	2
chr2	89908998	89909312	MajorDMR-15-52189	2
chr2	89915746	89916800	MajorDMR-15-52190	4
chr2	89919265	89919751	MajorDMR-15-52191	2
chr2	89960714	89960902	MajorDMR-15-52192	2
chr2	89966589	89966855	MajorDMR-15-52193	2
chr2	89987703	89987818	MajorDMR-15-52194	2
chr2	90001486	90001947	MajorDMR-15-52195	2
chr2	90008049	90008840	MajorDMR-15-52196	5
chr2	90014523	90014561	MajorDMR-15-52197	2
chr2	90023247	90023286	MajorDMR-15-52198	2
chr2	90052559	90052686	MajorDMR-15-52199	2
chr2	90124568	90125305	MajorDMR-15-52200	4
chr2	90174428	90175324	MajorDMR-15-52201	4
chr2	90218482	90218868	MajorDMR-15-52202	2
chr2	90247907	90247920	MajorDMR-15-52203	2
chr2	90263311	90264051	MajorDMR-15-52204	3
chr2	90264998	90265212	MajorDMR-15-52205	3
chr2	90474210	90474697	MajorDMR-15-52206	3
chr2	90483132	90483584	MajorDMR-15-52207	2
chr2	91695324	91695701	MajorDMR-15-52208	3
chr2	91721650	91721838	MajorDMR-15-52209	2
chr2	91723241	91723605	MajorDMR-15-52210	2
chr2	91862129	91862356	MajorDMR-15-52211	2
chr2	91870249	91870420	MajorDMR-15-52212	3
chr2	91870925	91870996	MajorDMR-15-52213	2
chr2	91937872	91938303	MajorDMR-15-52214	2
chr2	91948361	91948832	MajorDMR-15-52215	4
chr2	91949980	91952363	MajorDMR-15-52216	10
chr2	91953094	91954127	MajorDMR-15-52217	9
chr2	91955964	91956162	MajorDMR-15-52218	2
chr2	91957138	91958188	MajorDMR-15-52219	6
chr2	91960226	91960756	MajorDMR-15-52220	10
chr2	91968467	91968609	MajorDMR-15-52221	3
chr2	91974109	91974333	MajorDMR-15-52222	2
chr2	92164212	92164332	MajorDMR-15-52223	2
chr2	92177630	92177726	MajorDMR-15-52224	2
chr2	92181747	92182613	MajorDMR-15-52225	4
chr2	92196103	92196556	MajorDMR-15-52226	2
chr2	92249373	92249715	MajorDMR-15-52227	2
chr2	95335074	95335191	MajorDMR-15-52228	2
chr2	95411530	95411904	MajorDMR-15-52229	2
chr2	95524427	95524571	MajorDMR-15-52230	4
chr2	95556130	95556578	MajorDMR-15-52231	2
chr2	95606009	95606259	MajorDMR-15-52232	3
chr2	95617107	95617329	MajorDMR-15-52233	2
chr2	95625490	95625568	MajorDMR-15-52234	2
chr2	95638175	95638370	MajorDMR-15-52235	8
chr2	95719482	95719504	MajorDMR-15-52236	2
chr2	95761892	95762428	MajorDMR-15-52237	4
chr2	95769032	95769050	MajorDMR-15-52238	2
chr2	95772713	95772995	MajorDMR-15-52239	5
chr2	96041525	96041654	MajorDMR-15-52240	5
chr2	96081074	96081427	MajorDMR-15-52241	8
chr2	96173431	96173640	MajorDMR-15-52242	2
chr2	96180494	96180858	MajorDMR-15-52243	3
chr2	96260906	96261042	MajorDMR-15-52244	2
chr2	96325161	96325209	MajorDMR-15-52245	3
chr2	96326719	96327126	MajorDMR-15-52246	8
chr2	96352222	96352587	MajorDMR-15-52247	6
chr2	96370561	96370669	MajorDMR-15-52248	2
chr2	96385614	96385719	MajorDMR-15-52249	5
chr2	96393324	96393502	MajorDMR-15-52250	5
chr2	96400029	96400084	MajorDMR-15-52251	2
chr2	96417877	96418395	MajorDMR-15-52252	7
chr2	96420342	96420928	MajorDMR-15-52253	3
chr2	96466290	96466659	MajorDMR-15-52254	2
chr2	96478250	96478378	MajorDMR-15-52255	2
chr2	96511553	96511629	MajorDMR-15-52256	2
chr2	96528712	96529302	MajorDMR-15-52257	4
chr2	96535322	96535433	MajorDMR-15-52258	4
chr2	96551104	96551145	MajorDMR-15-52259	2
chr2	96558476	96558948	MajorDMR-15-52260	6
chr2	96575666	96575788	MajorDMR-15-52261	5
chr2	96583243	96583574	MajorDMR-15-52262	4
chr2	96605268	96605860	MajorDMR-15-52263	15
chr2	96627947	96628029	MajorDMR-15-52264	3
chr2	96651476	96651874	MajorDMR-15-52265	3
chr2	96656084	96656114	MajorDMR-15-52266	3
chr2	96733961	96734013	MajorDMR-15-52267	2
chr2	96737579	96738044	MajorDMR-15-52268	7
chr2	96760548	96760733	MajorDMR-15-52269	5
chr2	96761338	96761437	MajorDMR-15-52270	3
chr2	96825573	96825586	MajorDMR-15-52271	2
chr2	96865050	96865817	MajorDMR-15-52272	6
chr2	96906082	96906119	MajorDMR-15-52273	2
chr2	96917233	96917394	MajorDMR-15-52274	3
chr2	96960067	96960371	MajorDMR-15-52275	7
chr2	96962617	96963318	MajorDMR-15-52276	6
chr2	97008180	97008569	MajorDMR-15-52277	3
chr2	97011339	97011564	MajorDMR-15-52278	2
chr2	97019454	97019756	MajorDMR-15-52279	3
chr2	97039901	97039995	MajorDMR-15-52280	3
chr2	97073802	97074187	MajorDMR-15-52281	3
chr2	97075214	97075595	MajorDMR-15-52282	2
chr2	97080593	97080663	MajorDMR-15-52283	2
chr2	97097290	97097319	MajorDMR-15-52284	2
chr2	97106743	97106989	MajorDMR-15-52285	5
chr2	97161794	97161805	MajorDMR-15-52286	3
chr2	97194304	97194376	MajorDMR-15-52287	2
chr2	97200143	97200383	MajorDMR-15-52288	2
chr2	97263887	97264385	MajorDMR-15-52289	6
chr2	97270691	97270697	MajorDMR-15-52290	2
chr2	97272678	97273076	MajorDMR-15-52291	5
chr2	97274763	97274908	MajorDMR-15-52292	2
chr2	97282398	97282420	MajorDMR-15-52293	2
chr2	97284514	97284534	MajorDMR-15-52294	2
chr2	97291100	97291521	MajorDMR-15-52295	3
chr2	97370296	97370885	MajorDMR-15-52296	6
chr2	97399857	97399865	MajorDMR-15-52297	2
chr2	97400428	97401554	MajorDMR-15-52298	16
chr2	97402566	97402607	MajorDMR-15-52299	2
chr2	97412955	97413103	MajorDMR-15-52300	2
chr2	97420575	97420771	MajorDMR-15-52301	3
chr2	97447809	97447949	MajorDMR-15-52302	2
chr2	97454203	97454293	MajorDMR-15-52303	2
chr2	97483520	97483886	MajorDMR-15-52304	2
chr2	97486988	97487281	MajorDMR-15-52305	5
chr2	97488345	97489065	MajorDMR-15-52306	8
chr2	97497137	97497801	MajorDMR-15-52307	6
chr2	97512472	97513540	MajorDMR-15-52308	27
chr2	97516593	97516686	MajorDMR-15-52309	2
chr2	97519204	97519261	MajorDMR-15-52310	2
chr2	97521664	97522155	MajorDMR-15-52311	2
chr2	97554279	97554559	MajorDMR-15-52312	7
chr2	97562053	97562081	MajorDMR-15-52313	3
chr2	97577733	97577958	MajorDMR-15-52314	5
chr2	97591174	97591302	MajorDMR-15-52315	4
chr2	97597370	97597659	MajorDMR-15-52316	2
chr2	97675767	97676374	MajorDMR-15-52317	4
chr2	97740132	97740188	MajorDMR-15-52318	2
chr2	97745865	97745917	MajorDMR-15-52319	2
chr2	97780826	97781006	MajorDMR-15-52320	5
chr2	97783803	97784149	MajorDMR-15-52321	2
chr2	97853494	97854169	MajorDMR-15-52322	4
chr2	97860936	97861109	MajorDMR-15-52323	5
chr2	97862857	97863325	MajorDMR-15-52324	3
chr2	97866603	97866717	MajorDMR-15-52325	3
chr2	97868462	97868585	MajorDMR-15-52326	4
chr2	97874504	97874551	MajorDMR-15-52327	2
chr2	97876196	97876414	MajorDMR-15-52328	3
chr2	97881579	97881887	MajorDMR-15-52329	4
chr2	97897216	97897471	MajorDMR-15-52330	5
chr2	98064390	98064530	MajorDMR-15-52331	3
chr2	98165414	98165537	MajorDMR-15-52332	3
chr2	98167296	98167402	MajorDMR-15-52333	2
chr2	98204654	98204824	MajorDMR-15-52334	3
chr2	98234348	98234777	MajorDMR-15-52335	7
chr2	98235926	98236104	MajorDMR-15-52336	2
chr2	98268306	98268382	MajorDMR-15-52337	4
chr2	98275629	98275671	MajorDMR-15-52338	2
chr2	98290951	98291446	MajorDMR-15-52339	3
chr2	98292022	98292365	MajorDMR-15-52340	3
chr2	98344120	98345361	MajorDMR-15-52341	17
chr2	98365722	98366311	MajorDMR-15-52342	10
chr2	98373122	98373620	MajorDMR-15-52343	7
chr2	98382884	98383022	MajorDMR-15-52344	4
chr2	98457320	98458043	MajorDMR-15-52345	3
chr2	98492627	98492692	MajorDMR-15-52346	2
chr2	98540272	98540400	MajorDMR-15-52347	3
chr2	98552592	98553057	MajorDMR-15-52348	3
chr2	98553625	98553653	MajorDMR-15-52349	2
chr2	98578173	98578188	MajorDMR-15-52350	2
chr2	98637644	98637681	MajorDMR-15-52351	3
chr2	98642960	98643349	MajorDMR-15-52352	5
chr2	98652016	98652516	MajorDMR-15-52353	7
chr2	98656044	98657047	MajorDMR-15-52354	8
chr2	98744202	98744681	MajorDMR-15-52355	9
chr2	98765384	98766038	MajorDMR-15-52356	6
chr2	98779192	98779375	MajorDMR-15-52357	3
chr2	98785593	98785632	MajorDMR-15-52358	2
chr2	98798034	98798106	MajorDMR-15-52359	3
chr2	98817922	98818281	MajorDMR-15-52360	2
chr2	98826214	98826610	MajorDMR-15-52361	6
chr2	98839796	98840018	MajorDMR-15-52362	2
chr2	98854096	98854378	MajorDMR-15-52363	4
chr2	98868744	98869011	MajorDMR-15-52364	7
chr2	98886329	98887244	MajorDMR-15-52365	5
chr2	98890324	98890429	MajorDMR-15-52366	2
chr2	98929770	98930198	MajorDMR-15-52367	6
chr2	99097291	99097858	MajorDMR-15-52368	5
chr2	99121183	99121305	MajorDMR-15-52369	3
chr2	99149712	99149931	MajorDMR-15-52370	7
chr2	99161589	99162182	MajorDMR-15-52371	11
chr2	99181155	99181170	MajorDMR-15-52372	2
chr2	99181708	99181876	MajorDMR-15-52373	4
chr2	99204823	99204838	MajorDMR-15-52374	2
chr2	99222854	99223233	MajorDMR-15-52375	9
chr2	99342130	99343161	MajorDMR-15-52376	10
chr2	99378074	99378187	MajorDMR-15-52377	5
chr2	99464226	99464354	MajorDMR-15-52378	3
chr2	99532426	99532714	MajorDMR-15-52379	3
chr2	99657802	99658383	MajorDMR-15-52380	4
chr2	99728078	99728153	MajorDMR-15-52381	2
chr2	99777959	99778713	MajorDMR-15-52382	4
chr2	99809762	99809821	MajorDMR-15-52383	2
chr2	99813571	99813809	MajorDMR-15-52384	2
chr2	99858612	99859094	MajorDMR-15-52385	4
chr2	99890340	99890394	MajorDMR-15-52386	2
chr2	99997003	99997264	MajorDMR-15-52387	2
chr2	100015153	100015223	MajorDMR-15-52388	2
chr2	100039425	100039877	MajorDMR-15-52389	3
chr2	100040641	100040750	MajorDMR-15-52390	4
chr2	100127619	100127650	MajorDMR-15-52391	2
chr2	100128609	100129342	MajorDMR-15-52392	6
chr2	100161868	100162339	MajorDMR-15-52393	4
chr2	100184854	100185425	MajorDMR-15-52394	10
chr2	100189377	100189426	MajorDMR-15-52395	3
chr2	100190910	100191365	MajorDMR-15-52396	5
chr2	100194135	100194608	MajorDMR-15-52397	5
chr2	100217831	100218922	MajorDMR-15-52398	22
chr2	100219572	100219764	MajorDMR-15-52399	2
chr2	100221599	100222167	MajorDMR-15-52400	9
chr2	100223731	100223973	MajorDMR-15-52401	6
chr2	100230259	100230528	MajorDMR-15-52402	2
chr2	100231898	100232114	MajorDMR-15-52403	3
chr2	100260444	100260541	MajorDMR-15-52404	3
chr2	100261123	100261446	MajorDMR-15-52405	6
chr2	100265603	100265634	MajorDMR-15-52406	2
chr2	100273612	100273648	MajorDMR-15-52407	3
chr2	100279320	100279894	MajorDMR-15-52408	3
chr2	100287041	100287804	MajorDMR-15-52409	3
chr2	100295138	100295304	MajorDMR-15-52410	2
chr2	100311919	100311938	MajorDMR-15-52411	2
chr2	100318362	100318611	MajorDMR-15-52412	4
chr2	100323191	100323569	MajorDMR-15-52413	3
chr2	100338933	100339149	MajorDMR-15-52414	3
chr2	100343116	100343741	MajorDMR-15-52415	4
chr2	100362894	100363203	MajorDMR-15-52416	3
chr2	100364366	100364509	MajorDMR-15-52417	3
chr2	100378993	100379528	MajorDMR-15-52418	9
chr2	100381458	100381551	MajorDMR-15-52419	4
chr2	100392608	100393287	MajorDMR-15-52420	4
chr2	100406192	100406202	MajorDMR-15-52421	2
chr2	100425403	100425455	MajorDMR-15-52422	2
chr2	100428955	100429710	MajorDMR-15-52423	16
chr2	100441225	100441944	MajorDMR-15-52424	7
chr2	100453317	100453435	MajorDMR-15-52425	2
chr2	100519638	100519686	MajorDMR-15-52426	2
chr2	100520296	100520870	MajorDMR-15-52427	7
chr2	100522062	100522339	MajorDMR-15-52428	2
chr2	100575869	100576305	MajorDMR-15-52429	5
chr2	100615176	100615806	MajorDMR-15-52430	6
chr2	100624591	100624628	MajorDMR-15-52431	2
chr2	100629632	100629784	MajorDMR-15-52432	4
chr2	100650130	100650632	MajorDMR-15-52433	4
chr2	100681250	100681860	MajorDMR-15-52434	6
chr2	100691781	100692699	MajorDMR-15-52435	7
chr2	100740040	100740066	MajorDMR-15-52436	3
chr2	100742310	100743494	MajorDMR-15-52437	13
chr2	100744202	100744585	MajorDMR-15-52438	3
chr2	100745571	100745784	MajorDMR-15-52439	6
chr2	100754500	100754624	MajorDMR-15-52440	3
chr2	100765498	100765642	MajorDMR-15-52441	3
chr2	100790504	100790871	MajorDMR-15-52442	4
chr2	100799042	100801241	MajorDMR-15-52443	33
chr2	100814140	100814461	MajorDMR-15-52444	4
chr2	100831100	100831414	MajorDMR-15-52445	7
chr2	100875762	100875799	MajorDMR-15-52446	2
chr2	100923924	100924069	MajorDMR-15-52447	2
chr2	100930615	100930875	MajorDMR-15-52448	2
chr2	100932054	100932237	MajorDMR-15-52449	2
chr2	100939521	100939532	MajorDMR-15-52450	2
chr2	101008144	101008767	MajorDMR-15-52451	15
chr2	101011848	101013677	MajorDMR-15-52452	17
chr2	101029011	101029333	MajorDMR-15-52453	2
chr2	101030220	101030282	MajorDMR-15-52454	2
chr2	101173007	101173376	MajorDMR-15-52455	4
chr2	101220464	101220992	MajorDMR-15-52456	10
chr2	101232889	101233605	MajorDMR-15-52457	8
chr2	101243827	101244462	MajorDMR-15-52458	7
chr2	101245145	101245203	MajorDMR-15-52459	3
chr2	101271847	101272240	MajorDMR-15-52460	5
chr2	101290627	101290708	MajorDMR-15-52461	4
chr2	101292113	101292257	MajorDMR-15-52462	3
chr2	101307427	101307569	MajorDMR-15-52463	2
chr2	101324269	101324583	MajorDMR-15-52464	6
chr2	101328370	101328713	MajorDMR-15-52465	6
chr2	101352920	101353085	MajorDMR-15-52466	3
chr2	101353766	101354119	MajorDMR-15-52467	2
chr2	101380039	101380229	MajorDMR-15-52468	2
chr2	101400936	101401144	MajorDMR-15-52469	3
chr2	101431225	101431533	MajorDMR-15-52470	3
chr2	101451560	101451879	MajorDMR-15-52471	7
chr2	101453905	101453941	MajorDMR-15-52472	2
chr2	101461596	101461775	MajorDMR-15-52473	4
chr2	101472709	101472814	MajorDMR-15-52474	4
chr2	101476793	101477244	MajorDMR-15-52475	4
chr2	101478359	101478918	MajorDMR-15-52476	6
chr2	101492125	101492197	MajorDMR-15-52477	3
chr2	101503446	101504958	MajorDMR-15-52478	18
chr2	101508160	101508454	MajorDMR-15-52479	5
chr2	101539298	101539363	MajorDMR-15-52480	5
chr2	101541262	101541640	MajorDMR-15-52481	9
chr2	101544706	101545143	MajorDMR-15-52482	6
chr2	101565991	101566922	MajorDMR-15-52483	7
chr2	101574330	101574345	MajorDMR-15-52484	2
chr2	101576097	101576290	MajorDMR-15-52485	2
chr2	101584324	101584584	MajorDMR-15-52486	2
chr2	101606016	101606110	MajorDMR-15-52487	2
chr2	101634330	101634812	MajorDMR-15-52488	6
chr2	101679547	101680109	MajorDMR-15-52489	7
chr2	101684240	101684492	MajorDMR-15-52490	4
chr2	101731479	101731513	MajorDMR-15-52491	2
chr2	101739070	101739083	MajorDMR-15-52492	2
chr2	101739684	101739887	MajorDMR-15-52493	5
chr2	101763132	101763230	MajorDMR-15-52494	2
chr2	101778816	101779068	MajorDMR-15-52495	3
chr2	101818737	101819113	MajorDMR-15-52496	2
chr2	101838598	101838633	MajorDMR-15-52497	2
chr2	101971362	101971450	MajorDMR-15-52498	3
chr2	102035060	102035544	MajorDMR-15-52499	2
chr2	102037201	102038002	MajorDMR-15-52500	6
chr2	102095780	102095921	MajorDMR-15-52501	2
chr2	102150202	102150453	MajorDMR-15-52502	6
chr2	102155988	102156120	MajorDMR-15-52503	2
chr2	102175004	102175821	MajorDMR-15-52504	11
chr2	102188894	102189116	MajorDMR-15-52505	4
chr2	102207919	102207937	MajorDMR-15-52506	2
chr2	102211000	102211080	MajorDMR-15-52507	2
chr2	102229511	102229944	MajorDMR-15-52508	8
chr2	102232770	102233118	MajorDMR-15-52509	6
chr2	102255032	102255249	MajorDMR-15-52510	2
chr2	102275301	102275324	MajorDMR-15-52511	2
chr2	102324923	102326036	MajorDMR-15-52512	6
chr2	102327510	102328255	MajorDMR-15-52513	5
chr2	102332882	102332996	MajorDMR-15-52514	2
chr2	102367729	102367760	MajorDMR-15-52515	3
chr2	102368508	102368556	MajorDMR-15-52516	2
chr2	102369260	102369395	MajorDMR-15-52517	3
chr2	102385615	102385729	MajorDMR-15-52518	2
chr2	102395617	102396066	MajorDMR-15-52519	3
chr2	102417896	102417908	MajorDMR-15-52520	2
chr2	102434094	102434636	MajorDMR-15-52521	8
chr2	102459779	102459961	MajorDMR-15-52522	2
chr2	102465324	102465424	MajorDMR-15-52523	3
chr2	102473724	102473793	MajorDMR-15-52524	2
chr2	102481223	102481651	MajorDMR-15-52525	4
chr2	102502907	102503139	MajorDMR-15-52526	3
chr2	102504554	102504945	MajorDMR-15-52527	4
chr2	102511632	102512094	MajorDMR-15-52528	6
chr2	102555668	102556108	MajorDMR-15-52529	2
chr2	102577689	102578455	MajorDMR-15-52530	9
chr2	102584495	102585414	MajorDMR-15-52531	8
chr2	102593611	102593896	MajorDMR-15-52532	2
chr2	102599192	102599367	MajorDMR-15-52533	5
chr2	102600812	102601072	MajorDMR-15-52534	5
chr2	102621188	102621420	MajorDMR-15-52535	2
chr2	102653838	102654550	MajorDMR-15-52536	10
chr2	102657377	102658054	MajorDMR-15-52537	7
chr2	102661367	102661739	MajorDMR-15-52538	3
chr2	102666443	102666678	MajorDMR-15-52539	2
chr2	102667814	102667851	MajorDMR-15-52540	2
chr2	102672128	102672288	MajorDMR-15-52541	2
chr2	102673761	102674130	MajorDMR-15-52542	3
chr2	102683029	102683529	MajorDMR-15-52543	4
chr2	102702804	102702985	MajorDMR-15-52544	2
chr2	102732732	102734330	MajorDMR-15-52545	17
chr2	102738287	102738714	MajorDMR-15-52546	2
chr2	102758335	102758770	MajorDMR-15-52547	3
chr2	102759676	102760240	MajorDMR-15-52548	4
chr2	102760776	102760791	MajorDMR-15-52549	2
chr2	102772377	102772471	MajorDMR-15-52550	2
chr2	102805294	102805322	MajorDMR-15-52551	2
chr2	102838683	102838691	MajorDMR-15-52552	2
chr2	102844774	102845027	MajorDMR-15-52553	4
chr2	102899258	102899287	MajorDMR-15-52554	2
chr2	102938830	102939037	MajorDMR-15-52555	4
chr2	102951284	102951550	MajorDMR-15-52556	2
chr2	102959451	102959809	MajorDMR-15-52557	4
chr2	103013534	103013960	MajorDMR-15-52558	7
chr2	103119675	103120410	MajorDMR-15-52559	10
chr2	103293970	103294055	MajorDMR-15-52560	2
chr2	103296845	103296977	MajorDMR-15-52561	4
chr2	103333439	103333531	MajorDMR-15-52562	3
chr2	103351919	103352427	MajorDMR-15-52563	9
chr2	103376533	103377143	MajorDMR-15-52564	6
chr2	103383398	103384050	MajorDMR-15-52565	4
chr2	103387713	103388057	MajorDMR-15-52566	4
chr2	103388775	103389257	MajorDMR-15-52567	6
chr2	103405556	103405580	MajorDMR-15-52568	2
chr2	103423106	103423210	MajorDMR-15-52569	2
chr2	103429769	103430105	MajorDMR-15-52570	2
chr2	103432502	103432688	MajorDMR-15-52571	4
chr2	103448827	103448927	MajorDMR-15-52572	2
chr2	103449449	103449916	MajorDMR-15-52573	4
chr2	103451378	103451627	MajorDMR-15-52574	3
chr2	103460448	103460592	MajorDMR-15-52575	2
chr2	103463312	103463319	MajorDMR-15-52576	2
chr2	103465795	103465877	MajorDMR-15-52577	2
chr2	103487240	103487324	MajorDMR-15-52578	2
chr2	103518296	103518645	MajorDMR-15-52579	3
chr2	103560515	103560593	MajorDMR-15-52580	2
chr2	103563761	103563885	MajorDMR-15-52581	2
chr2	103580571	103580707	MajorDMR-15-52582	3
chr2	103583734	103584695	MajorDMR-15-52583	12
chr2	103585577	103586057	MajorDMR-15-52584	2
chr2	103620266	103620565	MajorDMR-15-52585	5
chr2	103623625	103623998	MajorDMR-15-52586	6
chr2	103625197	103625205	MajorDMR-15-52587	2
chr2	103625801	103626260	MajorDMR-15-52588	7
chr2	103626807	103627426	MajorDMR-15-52589	15
chr2	103676321	103676698	MajorDMR-15-52590	2
chr2	103783073	103783476	MajorDMR-15-52591	5
chr2	103792902	103792913	MajorDMR-15-52592	2
chr2	103796167	103796454	MajorDMR-15-52593	3
chr2	103839290	103839352	MajorDMR-15-52594	2
chr2	103860589	103860598	MajorDMR-15-52595	2
chr2	103882333	103882630	MajorDMR-15-52596	6
chr2	103892440	103892784	MajorDMR-15-52597	3
chr2	103979958	103980092	MajorDMR-15-52598	3
chr2	104000329	104000986	MajorDMR-15-52599	4
chr2	104018024	104018736	MajorDMR-15-52600	6
chr2	104046719	104046834	MajorDMR-15-52601	4
chr2	104062058	104062382	MajorDMR-15-52602	4
chr2	104065154	104065412	MajorDMR-15-52603	4
chr2	104073834	104073934	MajorDMR-15-52604	2
chr2	104150681	104151003	MajorDMR-15-52605	2
chr2	104220781	104221050	MajorDMR-15-52606	3
chr2	104365266	104365892	MajorDMR-15-52607	5
chr2	104370318	104370401	MajorDMR-15-52608	3
chr2	104383464	104383635	MajorDMR-15-52609	2
chr2	104400486	104400731	MajorDMR-15-52610	5
chr2	104405004	104406333	MajorDMR-15-52611	7
chr2	104577290	104577855	MajorDMR-15-52612	7
chr2	104578527	104579396	MajorDMR-15-52613	5
chr2	104736525	104737931	MajorDMR-15-52614	12
chr2	104784166	104784217	MajorDMR-15-52615	2
chr2	104866287	104866475	MajorDMR-15-52616	4
chr2	104903446	104903507	MajorDMR-15-52617	2
chr2	104949249	104949645	MajorDMR-15-52618	3
chr2	104958029	104958784	MajorDMR-15-52619	5
chr2	104978002	104978423	MajorDMR-15-52620	7
chr2	105021203	105022982	MajorDMR-15-52621	24
chr2	105032688	105033457	MajorDMR-15-52622	17
chr2	105046924	105048493	MajorDMR-15-52623	16
chr2	105049382	105049599	MajorDMR-15-52624	2
chr2	105066347	105067482	MajorDMR-15-52625	9
chr2	105081554	105082129	MajorDMR-15-52626	6
chr2	105123507	105123692	MajorDMR-15-52627	2
chr2	105169931	105170495	MajorDMR-15-52628	6
chr2	105232348	105232369	MajorDMR-15-52629	2
chr2	105254502	105254872	MajorDMR-15-52630	5
chr2	105307012	105307498	MajorDMR-15-52631	7
chr2	105318302	105318998	MajorDMR-15-52632	9
chr2	105320303	105320476	MajorDMR-15-52633	3
chr2	105323742	105323827	MajorDMR-15-52634	2
chr2	105324548	105324941	MajorDMR-15-52635	5
chr2	105338985	105339617	MajorDMR-15-52636	5
chr2	105367228	105367329	MajorDMR-15-52637	3
chr2	105373784	105374174	MajorDMR-15-52638	2
chr2	105379512	105379726	MajorDMR-15-52639	3
chr2	105416458	105416758	MajorDMR-15-52640	2
chr2	105424315	105424879	MajorDMR-15-52641	5
chr2	105443260	105443277	MajorDMR-15-52642	2
chr2	105451142	105451533	MajorDMR-15-52643	8
chr2	105452903	105454007	MajorDMR-15-52644	8
chr2	105455376	105456371	MajorDMR-15-52645	6
chr2	105465189	105465241	MajorDMR-15-52646	2
chr2	105511904	105512239	MajorDMR-15-52647	3
chr2	105515653	105516340	MajorDMR-15-52648	6
chr2	105522137	105522200	MajorDMR-15-52649	2
chr2	105522721	105523629	MajorDMR-15-52650	13
chr2	105546882	105546995	MajorDMR-15-52651	2
chr2	105557776	105558054	MajorDMR-15-52652	5
chr2	105624729	105624965	MajorDMR-15-52653	3
chr2	105633010	105633462	MajorDMR-15-52654	2
chr2	105658106	105658191	MajorDMR-15-52655	2
chr2	105680381	105680538	MajorDMR-15-52656	3
chr2	105697392	105697752	MajorDMR-15-52657	5
chr2	105720429	105721222	MajorDMR-15-52658	12
chr2	105738052	105738202	MajorDMR-15-52659	7
chr2	105740632	105741587	MajorDMR-15-52660	7
chr2	105761718	105762406	MajorDMR-15-52661	3
chr2	105781847	105782205	MajorDMR-15-52662	9
chr2	105784006	105784237	MajorDMR-15-52663	3
chr2	105785015	105785190	MajorDMR-15-52664	2
chr2	105792871	105792891	MajorDMR-15-52665	3
chr2	105793429	105793518	MajorDMR-15-52666	3
chr2	105795957	105797494	MajorDMR-15-52667	16
chr2	105800792	105800910	MajorDMR-15-52668	3
chr2	105803417	105805137	MajorDMR-15-52669	11
chr2	105811204	105811564	MajorDMR-15-52670	5
chr2	105837265	105837405	MajorDMR-15-52671	2
chr2	105841258	105841585	MajorDMR-15-52672	6
chr2	105845428	105845464	MajorDMR-15-52673	3
chr2	105847503	105847769	MajorDMR-15-52674	4
chr2	105853649	105854266	MajorDMR-15-52675	7
chr2	105857586	105857956	MajorDMR-15-52676	4
chr2	105867115	105867313	MajorDMR-15-52677	4
chr2	105875418	105875603	MajorDMR-15-52678	3
chr2	105878723	105879591	MajorDMR-15-52679	11
chr2	105883806	105884078	MajorDMR-15-52680	5
chr2	105888259	105888505	MajorDMR-15-52681	8
chr2	105901059	105901367	MajorDMR-15-52682	3
chr2	105902521	105902755	MajorDMR-15-52683	4
chr2	105910202	105910681	MajorDMR-15-52684	3
chr2	105924847	105925757	MajorDMR-15-52685	7
chr2	106005146	106006320	MajorDMR-15-52686	19
chr2	106021383	106021420	MajorDMR-15-52687	2
chr2	106037851	106038222	MajorDMR-15-52688	2
chr2	106104849	106104970	MajorDMR-15-52689	4
chr2	106230749	106231102	MajorDMR-15-52690	6
chr2	106250772	106251463	MajorDMR-15-52691	8
chr2	106263106	106263252	MajorDMR-15-52692	2
chr2	106275578	106276244	MajorDMR-15-52693	8
chr2	106309057	106309122	MajorDMR-15-52694	2
chr2	106444716	106444752	MajorDMR-15-52695	2
chr2	106460042	106460313	MajorDMR-15-52696	8
chr2	106512172	106512579	MajorDMR-15-52697	3
chr2	106551249	106551260	MajorDMR-15-52698	2
chr2	106615871	106616234	MajorDMR-15-52699	2
chr2	106649189	106649527	MajorDMR-15-52700	3
chr2	106655510	106655606	MajorDMR-15-52701	3
chr2	106657453	106657940	MajorDMR-15-52702	4
chr2	106667735	106667817	MajorDMR-15-52703	2
chr2	106668766	106669520	MajorDMR-15-52704	4
chr2	106684983	106685060	MajorDMR-15-52705	3
chr2	106698649	106698901	MajorDMR-15-52706	5
chr2	106726429	106726758	MajorDMR-15-52707	4
chr2	106729269	106730160	MajorDMR-15-52708	9
chr2	106730763	106731084	MajorDMR-15-52709	4
chr2	106742122	106742266	MajorDMR-15-52710	2
chr2	106746151	106746660	MajorDMR-15-52711	5
chr2	106756715	106756791	MajorDMR-15-52712	2
chr2	106760387	106760898	MajorDMR-15-52713	3
chr2	106778865	106779388	MajorDMR-15-52714	4
chr2	106806556	106806732	MajorDMR-15-52715	4
chr2	106820458	106820820	MajorDMR-15-52716	2
chr2	106868383	106868520	MajorDMR-15-52717	2
chr2	106970522	106970535	MajorDMR-15-52718	2
chr2	106985876	106985901	MajorDMR-15-52719	2
chr2	107009182	107009332	MajorDMR-15-52720	3
chr2	107078624	107078633	MajorDMR-15-52721	2
chr2	107103029	107103480	MajorDMR-15-52722	5
chr2	107156191	107156748	MajorDMR-15-52723	6
chr2	107174254	107174417	MajorDMR-15-52724	2
chr2	107177712	107179276	MajorDMR-15-52725	12
chr2	107192968	107193058	MajorDMR-15-52726	2
chr2	107310436	107310446	MajorDMR-15-52727	2
chr2	107311629	107312264	MajorDMR-15-52728	5
chr2	107381543	107381755	MajorDMR-15-52729	3
chr2	107390479	107391220	MajorDMR-15-52730	4
chr2	107399242	107399427	MajorDMR-15-52731	2
chr2	107400718	107401246	MajorDMR-15-52732	5
chr2	107428716	107429608	MajorDMR-15-52733	7
chr2	107448803	107448877	MajorDMR-15-52734	2
chr2	107453561	107453666	MajorDMR-15-52735	2
chr2	107454169	107454515	MajorDMR-15-52736	4
chr2	107457167	107457178	MajorDMR-15-52737	2
chr2	107468322	107468644	MajorDMR-15-52738	3
chr2	107471141	107471798	MajorDMR-15-52739	3
chr2	107481323	107481893	MajorDMR-15-52740	5
chr2	107483414	107483633	MajorDMR-15-52741	2
chr2	107484173	107484693	MajorDMR-15-52742	4
chr2	107498207	107498474	MajorDMR-15-52743	2
chr2	107499726	107499753	MajorDMR-15-52744	2
chr2	107573215	107573293	MajorDMR-15-52745	2
chr2	107577438	107577841	MajorDMR-15-52746	3
chr2	107685106	107685854	MajorDMR-15-52747	8
chr2	107698789	107699032	MajorDMR-15-52748	3
chr2	107711217	107711438	MajorDMR-15-52749	2
chr2	107712244	107713008	MajorDMR-15-52750	5
chr2	107747635	107749842	MajorDMR-15-52751	24
chr2	107758152	107758215	MajorDMR-15-52752	2
chr2	107768442	107768546	MajorDMR-15-52753	2
chr2	107795911	107796515	MajorDMR-15-52754	7
chr2	107824523	107824699	MajorDMR-15-52755	2
chr2	107831832	107832191	MajorDMR-15-52756	2
chr2	107880847	107880882	MajorDMR-15-52757	3
chr2	107919733	107919915	MajorDMR-15-52758	4
chr2	107938934	107939110	MajorDMR-15-52759	4
chr2	107940079	107940460	MajorDMR-15-52760	4
chr2	107942481	107942870	MajorDMR-15-52761	2
chr2	107973143	107973222	MajorDMR-15-52762	3
chr2	107977855	107978820	MajorDMR-15-52763	6
chr2	107989382	107989707	MajorDMR-15-52764	2
chr2	107990233	107990985	MajorDMR-15-52765	6
chr2	108022779	108022861	MajorDMR-15-52766	3
chr2	108033071	108033829	MajorDMR-15-52767	7
chr2	108034513	108034520	MajorDMR-15-52768	2
chr2	108035182	108035607	MajorDMR-15-52769	4
chr2	108079096	108079572	MajorDMR-15-52770	2
chr2	108106930	108107722	MajorDMR-15-52771	7
chr2	108108328	108108608	MajorDMR-15-52772	3
chr2	108119417	108119876	MajorDMR-15-52773	5
chr2	108128840	108128904	MajorDMR-15-52774	2
chr2	108133153	108133437	MajorDMR-15-52775	6
chr2	108145825	108146129	MajorDMR-15-52776	3
chr2	108205188	108205576	MajorDMR-15-52777	3
chr2	108307269	108307778	MajorDMR-15-52778	4
chr2	108329899	108329971	MajorDMR-15-52779	3
chr2	108425358	108425725	MajorDMR-15-52780	5
chr2	108447262	108447287	MajorDMR-15-52781	2
chr2	108535935	108536072	MajorDMR-15-52782	2
chr2	108788436	108788632	MajorDMR-15-52783	3
chr2	108869558	108869812	MajorDMR-15-52784	2
chr2	108889038	108889098	MajorDMR-15-52785	4
chr2	108994115	108994806	MajorDMR-15-52786	5
chr2	109152048	109152128	MajorDMR-15-52787	6
chr2	109158045	109158576	MajorDMR-15-52788	6
chr2	109169743	109170195	MajorDMR-15-52789	5
chr2	109249547	109249864	MajorDMR-15-52790	3
chr2	109256185	109256421	MajorDMR-15-52791	5
chr2	109257535	109258650	MajorDMR-15-52792	7
chr2	109264203	109264527	MajorDMR-15-52793	2
chr2	109285026	109285289	MajorDMR-15-52794	3
chr2	109298324	109298783	MajorDMR-15-52795	6
chr2	109317855	109317895	MajorDMR-15-52796	2
chr2	109404212	109404317	MajorDMR-15-52797	3
chr2	109423061	109423093	MajorDMR-15-52798	2
chr2	109534375	109534510	MajorDMR-15-52799	3
chr2	109538532	109538868	MajorDMR-15-52800	5
chr2	109540682	109541256	MajorDMR-15-52801	14
chr2	109552083	109552139	MajorDMR-15-52802	2
chr2	109556385	109556674	MajorDMR-15-52803	10
chr2	109595191	109595223	MajorDMR-15-52804	2
chr2	109629973	109630439	MajorDMR-15-52805	3
chr2	109674957	109675118	MajorDMR-15-52806	2
chr2	109747962	109749027	MajorDMR-15-52807	8
chr2	109749704	109749897	MajorDMR-15-52808	3
chr2	109750521	109751255	MajorDMR-15-52809	8
chr2	109752870	109753326	MajorDMR-15-52810	6
chr2	109753948	109754218	MajorDMR-15-52811	3
chr2	109755049	109756754	MajorDMR-15-52812	14
chr2	109757748	109757795	MajorDMR-15-52813	2
chr2	109760884	109761030	MajorDMR-15-52814	4
chr2	109764207	109764487	MajorDMR-15-52815	2
chr2	109765834	109765848	MajorDMR-15-52816	2
chr2	109768194	109769096	MajorDMR-15-52817	10
chr2	109771390	109771884	MajorDMR-15-52818	4
chr2	109775651	109775885	MajorDMR-15-52819	10
chr2	109787853	109789244	MajorDMR-15-52820	16
chr2	109789794	109790407	MajorDMR-15-52821	10
chr2	109793569	109793676	MajorDMR-15-52822	2
chr2	109794716	109795199	MajorDMR-15-52823	2
chr2	109797596	109797849	MajorDMR-15-52824	2
chr2	109801285	109802699	MajorDMR-15-52825	16
chr2	109805123	109805179	MajorDMR-15-52826	2
chr2	109808616	109809242	MajorDMR-15-52827	6
chr2	109810308	109810335	MajorDMR-15-52828	2
chr2	109811905	109812593	MajorDMR-15-52829	6
chr2	109813255	109813721	MajorDMR-15-52830	2
chr2	109817856	109818800	MajorDMR-15-52831	15
chr2	109835703	109836052	MajorDMR-15-52832	4
chr2	109839669	109840200	MajorDMR-15-52833	4
chr2	109841698	109842347	MajorDMR-15-52834	4
chr2	109844267	109844663	MajorDMR-15-52835	5
chr2	109855996	109856010	MajorDMR-15-52836	2
chr2	109859727	109861594	MajorDMR-15-52837	13
chr2	109864340	109864852	MajorDMR-15-52838	3
chr2	109868793	109868944	MajorDMR-15-52839	2
chr2	109872263	109872289	MajorDMR-15-52840	2
chr2	109875596	109875630	MajorDMR-15-52841	3
chr2	109876318	109876735	MajorDMR-15-52842	9
chr2	109883855	109884284	MajorDMR-15-52843	8
chr2	109885791	109886820	MajorDMR-15-52844	10
chr2	109887340	109887576	MajorDMR-15-52845	4
chr2	109891968	109891993	MajorDMR-15-52846	2
chr2	109893911	109894064	MajorDMR-15-52847	5
chr2	109896168	109897323	MajorDMR-15-52848	16
chr2	109899835	109900354	MajorDMR-15-52849	3
chr2	109901908	109902029	MajorDMR-15-52850	6
chr2	109903321	109903452	MajorDMR-15-52851	2
chr2	109904631	109904895	MajorDMR-15-52852	4
chr2	109905678	109906274	MajorDMR-15-52853	5
chr2	109914720	109914759	MajorDMR-15-52854	3
chr2	109916142	109916838	MajorDMR-15-52855	4
chr2	109922018	109922713	MajorDMR-15-52856	15
chr2	109923288	109923293	MajorDMR-15-52857	2
chr2	109931978	109931988	MajorDMR-15-52858	2
chr2	109932685	109932735	MajorDMR-15-52859	2
chr2	109934366	109935184	MajorDMR-15-52860	7
chr2	109937724	109937810	MajorDMR-15-52861	2
chr2	109938619	109939567	MajorDMR-15-52862	3
chr2	109941314	109941725	MajorDMR-15-52863	6
chr2	109947704	109948000	MajorDMR-15-52864	4
chr2	109952960	109953056	MajorDMR-15-52865	4
chr2	109960949	109960965	MajorDMR-15-52866	3
chr2	109961917	109964172	MajorDMR-15-52867	31
chr2	109966102	109966627	MajorDMR-15-52868	4
chr2	109968506	109969473	MajorDMR-15-52869	13
chr2	109981652	109982017	MajorDMR-15-52870	3
chr2	109985797	109985853	MajorDMR-15-52871	3
chr2	109987167	109987202	MajorDMR-15-52872	2
chr2	109993595	109994150	MajorDMR-15-52873	3
chr2	109995877	109996122	MajorDMR-15-52874	6
chr2	109999049	109999213	MajorDMR-15-52875	5
chr2	110001971	110002339	MajorDMR-15-52876	2
chr2	110009265	110009919	MajorDMR-15-52877	8
chr2	110015149	110015572	MajorDMR-15-52878	19
chr2	110019073	110019432	MajorDMR-15-52879	4
chr2	110026530	110026631	MajorDMR-15-52880	3
chr2	110038361	110039456	MajorDMR-15-52881	7
chr2	110040028	110040532	MajorDMR-15-52882	9
chr2	110046405	110047075	MajorDMR-15-52883	10
chr2	110054342	110054359	MajorDMR-15-52884	2
chr2	110055995	110056279	MajorDMR-15-52885	3
chr2	110062573	110063343	MajorDMR-15-52886	4
chr2	110065296	110065670	MajorDMR-15-52887	2
chr2	110066851	110067586	MajorDMR-15-52888	9
chr2	110070384	110070695	MajorDMR-15-52889	2
chr2	110072146	110072958	MajorDMR-15-52890	15
chr2	110073967	110074456	MajorDMR-15-52891	13
chr2	110084454	110085633	MajorDMR-15-52892	6
chr2	110086173	110086288	MajorDMR-15-52893	4
chr2	110088889	110089817	MajorDMR-15-52894	19
chr2	110090836	110090899	MajorDMR-15-52895	2
chr2	110094643	110095175	MajorDMR-15-52896	8
chr2	110098051	110099879	MajorDMR-15-52897	23
chr2	110103354	110103969	MajorDMR-15-52898	12
chr2	110105055	110105213	MajorDMR-15-52899	4
chr2	110252612	110252983	MajorDMR-15-52900	4
chr2	110260334	110260962	MajorDMR-15-52901	5
chr2	110279075	110279300	MajorDMR-15-52902	8
chr2	110322038	110322248	MajorDMR-15-52903	3
chr2	110340705	110341193	MajorDMR-15-52904	4
chr2	110444675	110444864	MajorDMR-15-52905	4
chr2	110486773	110486785	MajorDMR-15-52906	2
chr2	110490686	110491475	MajorDMR-15-52907	9
chr2	110858930	110859284	MajorDMR-15-52908	11
chr2	110984370	110984503	MajorDMR-15-52909	3
chr2	111445403	111445574	MajorDMR-15-52910	4
chr2	111452787	111452959	MajorDMR-15-52911	3
chr2	111526023	111526376	MajorDMR-15-52912	8
chr2	111527835	111527854	MajorDMR-15-52913	2
chr2	111528473	111529156	MajorDMR-15-52914	15
chr2	111530899	111531165	MajorDMR-15-52915	5
chr2	111535548	111536551	MajorDMR-15-52916	5
chr2	111540370	111540788	MajorDMR-15-52917	2
chr2	111545489	111545822	MajorDMR-15-52918	3
chr2	111547272	111547512	MajorDMR-15-52919	5
chr2	111549090	111549303	MajorDMR-15-52920	3
chr2	111571041	111571051	MajorDMR-15-52921	2
chr2	111575470	111575743	MajorDMR-15-52922	6
chr2	111578926	111579180	MajorDMR-15-52923	2
chr2	111586002	111586238	MajorDMR-15-52924	6
chr2	111594190	111594874	MajorDMR-15-52925	10
chr2	111601784	111601836	MajorDMR-15-52926	3
chr2	111603273	111603868	MajorDMR-15-52927	6
chr2	111605470	111606097	MajorDMR-15-52928	4
chr2	111607282	111607434	MajorDMR-15-52929	3
chr2	111610953	111611099	MajorDMR-15-52930	2
chr2	111632300	111632462	MajorDMR-15-52931	4
chr2	111642204	111642690	MajorDMR-15-52932	6
chr2	111655842	111656265	MajorDMR-15-52933	2
chr2	111660580	111663343	MajorDMR-15-52934	17
chr2	111666927	111667643	MajorDMR-15-52935	8
chr2	111705652	111706109	MajorDMR-15-52936	9
chr2	111749604	111749872	MajorDMR-15-52937	3
chr2	111751877	111751991	MajorDMR-15-52938	2
chr2	111789799	111790095	MajorDMR-15-52939	5
chr2	111829359	111830028	MajorDMR-15-52940	6
chr2	111838186	111838584	MajorDMR-15-52941	5
chr2	111889747	111889917	MajorDMR-15-52942	3
chr2	111897293	111897526	MajorDMR-15-52943	2
chr2	111902597	111902700	MajorDMR-15-52944	4
chr2	111911130	111912432	MajorDMR-15-52945	6
chr2	111918680	111919545	MajorDMR-15-52946	8
chr2	111922208	111922719	MajorDMR-15-52947	7
chr2	111925856	111926093	MajorDMR-15-52948	3
chr2	111939890	111939903	MajorDMR-15-52949	2
chr2	111942822	111942882	MajorDMR-15-52950	2
chr2	111943549	111943866	MajorDMR-15-52951	5
chr2	111993646	111994196	MajorDMR-15-52952	4
chr2	112032791	112032955	MajorDMR-15-52953	3
chr2	112060195	112060641	MajorDMR-15-52954	3
chr2	112075536	112075589	MajorDMR-15-52955	2
chr2	112103792	112104287	MajorDMR-15-52956	7
chr2	112113264	112114078	MajorDMR-15-52957	3
chr2	112114702	112114768	MajorDMR-15-52958	2
chr2	112126790	112127043	MajorDMR-15-52959	3
chr2	112134743	112134781	MajorDMR-15-52960	3
chr2	112139603	112139730	MajorDMR-15-52961	2
chr2	112176298	112176311	MajorDMR-15-52962	2
chr2	112186747	112187154	MajorDMR-15-52963	7
chr2	112199175	112199350	MajorDMR-15-52964	2
chr2	112222059	112222239	MajorDMR-15-52965	3
chr2	112270213	112270259	MajorDMR-15-52966	2
chr2	112280822	112280827	MajorDMR-15-52967	2
chr2	112287366	112287924	MajorDMR-15-52968	11
chr2	112323645	112323926	MajorDMR-15-52969	4
chr2	112355444	112355635	MajorDMR-15-52970	3
chr2	112367644	112367844	MajorDMR-15-52971	2
chr2	112375853	112376042	MajorDMR-15-52972	7
chr2	112382153	112382912	MajorDMR-15-52973	7
chr2	112386300	112386426	MajorDMR-15-52974	2
chr2	112419536	112420440	MajorDMR-15-52975	7
chr2	112431502	112431738	MajorDMR-15-52976	2
chr2	112447305	112447797	MajorDMR-15-52977	6
chr2	112449264	112449632	MajorDMR-15-52978	3
chr2	112452324	112452609	MajorDMR-15-52979	3
chr2	112473482	112473915	MajorDMR-15-52980	8
chr2	112493403	112493466	MajorDMR-15-52981	5
chr2	112496597	112496612	MajorDMR-15-52982	2
chr2	112500964	112501455	MajorDMR-15-52983	4
chr2	112505300	112505665	MajorDMR-15-52984	2
chr2	112588507	112588675	MajorDMR-15-52985	3
chr2	112592633	112593275	MajorDMR-15-52986	8
chr2	112597803	112598220	MajorDMR-15-52987	4
chr2	112599309	112599382	MajorDMR-15-52988	2
chr2	112681407	112681693	MajorDMR-15-52989	4
chr2	112719457	112719477	MajorDMR-15-52990	2
chr2	112758574	112759314	MajorDMR-15-52991	5
chr2	112772996	112773229	MajorDMR-15-52992	4
chr2	112774104	112774261	MajorDMR-15-52993	2
chr2	112776391	112776486	MajorDMR-15-52994	2
chr2	112901754	112902227	MajorDMR-15-52995	10
chr2	112926085	112927152	MajorDMR-15-52996	14
chr2	112982137	112982351	MajorDMR-15-52997	2
chr2	112987547	112987745	MajorDMR-15-52998	2
chr2	113035597	113035608	MajorDMR-15-52999	2
chr2	113064038	113064046	MajorDMR-15-53000	2
chr2	113065082	113065129	MajorDMR-15-53001	3
chr2	113075643	113075788	MajorDMR-15-53002	3
chr2	113121506	113121516	MajorDMR-15-53003	2
chr2	113268931	113268940	MajorDMR-15-53004	2
chr2	113306136	113306315	MajorDMR-15-53005	2
chr2	113309114	113309136	MajorDMR-15-53006	2
chr2	113317635	113317942	MajorDMR-15-53007	5
chr2	113415561	113416153	MajorDMR-15-53008	9
chr2	113429078	113429938	MajorDMR-15-53009	9
chr2	113438544	113438608	MajorDMR-15-53010	2
chr2	113491085	113491688	MajorDMR-15-53011	5
chr2	113541821	113542394	MajorDMR-15-53012	8
chr2	113545052	113545309	MajorDMR-15-53013	2
chr2	113546949	113547503	MajorDMR-15-53014	5
chr2	113660066	113660546	MajorDMR-15-53015	3
chr2	113731646	113731968	MajorDMR-15-53016	4
chr2	113756768	113757211	MajorDMR-15-53017	2
chr2	113853479	113853816	MajorDMR-15-53018	2
chr2	113875115	113875378	MajorDMR-15-53019	5
chr2	113881354	113881478	MajorDMR-15-53020	2
chr2	113970115	113970429	MajorDMR-15-53021	12
chr2	113988720	113988900	MajorDMR-15-53022	3
chr2	113992826	113992902	MajorDMR-15-53023	2
chr2	113993822	113993841	MajorDMR-15-53024	2
chr2	113995455	113995669	MajorDMR-15-53025	2
chr2	114099440	114099718	MajorDMR-15-53026	4
chr2	114147634	114147803	MajorDMR-15-53027	2
chr2	114219935	114220076	MajorDMR-15-53028	2
chr2	114300210	114300651	MajorDMR-15-53029	3
chr2	114357477	114357488	MajorDMR-15-53030	2
chr2	114407805	114408103	MajorDMR-15-53031	3
chr2	114415783	114416244	MajorDMR-15-53032	2
chr2	114433485	114433716	MajorDMR-15-53033	6
chr2	114438329	114438822	MajorDMR-15-53034	4
chr2	114489973	114490892	MajorDMR-15-53035	3
chr2	114581453	114582031	MajorDMR-15-53036	4
chr2	114583160	114584241	MajorDMR-15-53037	9
chr2	114628000	114628417	MajorDMR-15-53038	6
chr2	114631566	114632178	MajorDMR-15-53039	3
chr2	114637230	114637844	MajorDMR-15-53040	8
chr2	114649588	114649738	MajorDMR-15-53041	3
chr2	114650994	114651260	MajorDMR-15-53042	2
chr2	114678807	114678833	MajorDMR-15-53043	2
chr2	114704437	114704455	MajorDMR-15-53044	2
chr2	114716406	114716424	MajorDMR-15-53045	2
chr2	114731335	114731669	MajorDMR-15-53046	5
chr2	114732796	114732806	MajorDMR-15-53047	2
chr2	114804238	114804252	MajorDMR-15-53048	2
chr2	114804858	114804898	MajorDMR-15-53049	2
chr2	114844684	114844880	MajorDMR-15-53050	2
chr2	114880605	114880916	MajorDMR-15-53051	10
chr2	114886054	114886062	MajorDMR-15-53052	2
chr2	114887253	114887750	MajorDMR-15-53053	3
chr2	114918229	114918321	MajorDMR-15-53054	2
chr2	114953597	114954130	MajorDMR-15-53055	5
chr2	114956439	114956991	MajorDMR-15-53056	5
chr2	114959544	114960022	MajorDMR-15-53057	6
chr2	114994827	114995051	MajorDMR-15-53058	2
chr2	115041258	115042093	MajorDMR-15-53059	4
chr2	115103229	115103741	MajorDMR-15-53060	4
chr2	115139131	115139506	MajorDMR-15-53061	2
chr2	115183350	115184462	MajorDMR-15-53062	9
chr2	115295264	115295523	MajorDMR-15-53063	2
chr2	115336183	115336267	MajorDMR-15-53064	2
chr2	115439698	115440139	MajorDMR-15-53065	2
chr2	115443048	115443420	MajorDMR-15-53066	5
chr2	115557874	115558037	MajorDMR-15-53067	2
chr2	115570531	115570657	MajorDMR-15-53068	5
chr2	115577034	115577186	MajorDMR-15-53069	2
chr2	115580062	115580244	MajorDMR-15-53070	2
chr2	115583481	115583887	MajorDMR-15-53071	2
chr2	115616858	115617428	MajorDMR-15-53072	4
chr2	115637795	115638308	MajorDMR-15-53073	4
chr2	115640766	115641169	MajorDMR-15-53074	7
chr2	115647815	115649079	MajorDMR-15-53075	13
chr2	115672693	115672703	MajorDMR-15-53076	2
chr2	115772375	115773307	MajorDMR-15-53077	8
chr2	115873018	115873259	MajorDMR-15-53078	2
chr2	116032063	116032143	MajorDMR-15-53079	3
chr2	116056751	116057257	MajorDMR-15-53080	4
chr2	116066342	116066600	MajorDMR-15-53081	3
chr2	116147268	116148197	MajorDMR-15-53082	8
chr2	116171685	116171945	MajorDMR-15-53083	5
chr2	116286100	116286306	MajorDMR-15-53084	2
chr2	116365870	116366097	MajorDMR-15-53085	4
chr2	116411822	116411931	MajorDMR-15-53086	3
chr2	116445325	116445829	MajorDMR-15-53087	3
chr2	116484368	116484885	MajorDMR-15-53088	4
chr2	116600642	116601013	MajorDMR-15-53089	2
chr2	116666217	116666798	MajorDMR-15-53090	4
chr2	116781442	116781578	MajorDMR-15-53091	2
chr2	116933821	116934283	MajorDMR-15-53092	3
chr2	116937597	116937950	MajorDMR-15-53093	3
chr2	116965039	116965081	MajorDMR-15-53094	2
chr2	117003148	117003566	MajorDMR-15-53095	5
chr2	117035386	117036325	MajorDMR-15-53096	5
chr2	117091262	117091967	MajorDMR-15-53097	5
chr2	117123861	117123918	MajorDMR-15-53098	2
chr2	117127625	117128839	MajorDMR-15-53099	7
chr2	117136295	117136657	MajorDMR-15-53100	4
chr2	117168864	117169698	MajorDMR-15-53101	4
chr2	117352806	117353018	MajorDMR-15-53102	3
chr2	117402977	117403170	MajorDMR-15-53103	3
chr2	117520191	117520458	MajorDMR-15-53104	9
chr2	117530003	117530184	MajorDMR-15-53105	2
chr2	117591835	117591910	MajorDMR-15-53106	2
chr2	117637435	117638643	MajorDMR-15-53107	8
chr2	117845293	117845367	MajorDMR-15-53108	2
chr2	117903790	117904057	MajorDMR-15-53109	3
chr2	117973950	117974187	MajorDMR-15-53110	2
chr2	118053257	118053315	MajorDMR-15-53111	2
chr2	118054282	118054299	MajorDMR-15-53112	2
chr2	118070297	118070323	MajorDMR-15-53113	2
chr2	118155800	118156557	MajorDMR-15-53114	7
chr2	118186818	118187004	MajorDMR-15-53115	2
chr2	118327157	118327477	MajorDMR-15-53116	2
chr2	118340870	118340993	MajorDMR-15-53117	2
chr2	118430146	118430398	MajorDMR-15-53118	3
chr2	118503083	118503248	MajorDMR-15-53119	6
chr2	118518905	118519416	MajorDMR-15-53120	4
chr2	118608679	118608711	MajorDMR-15-53121	2
chr2	118611578	118611871	MajorDMR-15-53122	8
chr2	118665185	118665981	MajorDMR-15-53123	4
chr2	118742300	118742437	MajorDMR-15-53124	2
chr2	118796039	118796440	MajorDMR-15-53125	6
chr2	118811172	118811183	MajorDMR-15-53126	3
chr2	118832070	118832121	MajorDMR-15-53127	2
chr2	118835255	118835394	MajorDMR-15-53128	4
chr2	118859495	118859680	MajorDMR-15-53129	3
chr2	118865556	118865875	MajorDMR-15-53130	3
chr2	118872669	118873275	MajorDMR-15-53131	6
chr2	118876926	118877004	MajorDMR-15-53132	2
chr2	118877658	118878323	MajorDMR-15-53133	8
chr2	118951971	118952000	MajorDMR-15-53134	2
chr2	119021814	119022084	MajorDMR-15-53135	4
chr2	119028241	119028353	MajorDMR-15-53136	5
chr2	119042945	119043782	MajorDMR-15-53137	10
chr2	119059749	119059996	MajorDMR-15-53138	6
chr2	119104559	119104730	MajorDMR-15-53139	3
chr2	119106296	119106557	MajorDMR-15-53140	2
chr2	119131183	119131203	MajorDMR-15-53141	2
chr2	119144205	119144469	MajorDMR-15-53142	4
chr2	119206734	119207141	MajorDMR-15-53143	4
chr2	119210848	119211496	MajorDMR-15-53144	7
chr2	119222799	119222968	MajorDMR-15-53145	2
chr2	119234171	119234369	MajorDMR-15-53146	3
chr2	119239040	119239301	MajorDMR-15-53147	2
chr2	119287807	119287848	MajorDMR-15-53148	2
chr2	119308997	119309304	MajorDMR-15-53149	5
chr2	119323328	119323440	MajorDMR-15-53150	2
chr2	119327206	119327833	MajorDMR-15-53151	4
chr2	119329512	119330070	MajorDMR-15-53152	5
chr2	119334172	119334255	MajorDMR-15-53153	2
chr2	119363565	119363871	MajorDMR-15-53154	4
chr2	119364501	119364552	MajorDMR-15-53155	2
chr2	119375791	119376191	MajorDMR-15-53156	4
chr2	119384351	119384738	MajorDMR-15-53157	2
chr2	119426752	119426986	MajorDMR-15-53158	2
chr2	119451032	119451666	MajorDMR-15-53159	7
chr2	119457509	119457644	MajorDMR-15-53160	2
chr2	119494199	119494257	MajorDMR-15-53161	2
chr2	119496170	119496475	MajorDMR-15-53162	6
chr2	119524609	119524641	MajorDMR-15-53163	2
chr2	119562819	119563071	MajorDMR-15-53164	8
chr2	119565785	119565791	MajorDMR-15-53165	2
chr2	119700035	119700092	MajorDMR-15-53166	2
chr2	119738262	119738858	MajorDMR-15-53167	5
chr2	119776295	119776418	MajorDMR-15-53168	3
chr2	119874386	119874457	MajorDMR-15-53169	3
chr2	119876238	119878291	MajorDMR-15-53170	23
chr2	119880973	119881180	MajorDMR-15-53171	4
chr2	119885806	119885955	MajorDMR-15-53172	2
chr2	119897624	119897815	MajorDMR-15-53173	2
chr2	119900393	119900815	MajorDMR-15-53174	12
chr2	119905821	119905905	MajorDMR-15-53175	3
chr2	119913306	119913379	MajorDMR-15-53176	2
chr2	119924812	119925071	MajorDMR-15-53177	4
chr2	119927197	119927220	MajorDMR-15-53178	2
chr2	119927831	119928186	MajorDMR-15-53179	5
chr2	119981888	119982494	MajorDMR-15-53180	9
chr2	119987664	119989368	MajorDMR-15-53181	35
chr2	120000171	120000986	MajorDMR-15-53182	5
chr2	120007523	120008484	MajorDMR-15-53183	12
chr2	120012903	120014337	MajorDMR-15-53184	14
chr2	120018822	120018835	MajorDMR-15-53185	2
chr2	120034437	120034676	MajorDMR-15-53186	4
chr2	120040425	120041112	MajorDMR-15-53187	4
chr2	120077382	120077544	MajorDMR-15-53188	5
chr2	120108482	120108912	MajorDMR-15-53189	6
chr2	120128820	120128905	MajorDMR-15-53190	4
chr2	120145081	120145374	MajorDMR-15-53191	2
chr2	120147333	120147721	MajorDMR-15-53192	3
chr2	120248527	120248669	MajorDMR-15-53193	2
chr2	120263717	120263896	MajorDMR-15-53194	3
chr2	120279498	120279521	MajorDMR-15-53195	2
chr2	120293950	120293981	MajorDMR-15-53196	2
chr2	120312973	120313733	MajorDMR-15-53197	5
chr2	120396978	120397151	MajorDMR-15-53198	2
chr2	120407724	120408326	MajorDMR-15-53199	5
chr2	120439700	120440279	MajorDMR-15-53200	4
chr2	120459626	120459825	MajorDMR-15-53201	2
chr2	120469003	120469049	MajorDMR-15-53202	2
chr2	120480356	120481129	MajorDMR-15-53203	12
chr2	120485348	120485716	MajorDMR-15-53204	2
chr2	120496521	120496615	MajorDMR-15-53205	2
chr2	120504903	120505117	MajorDMR-15-53206	4
chr2	120529115	120529261	MajorDMR-15-53207	2
chr2	120565462	120566139	MajorDMR-15-53208	3
chr2	120576990	120577146	MajorDMR-15-53209	2
chr2	120611452	120611824	MajorDMR-15-53210	6
chr2	120631010	120631244	MajorDMR-15-53211	4
chr2	120655438	120655916	MajorDMR-15-53212	4
chr2	120762241	120762398	MajorDMR-15-53213	2
chr2	120824598	120825033	MajorDMR-15-53214	4
chr2	120828275	120828565	MajorDMR-15-53215	3
chr2	120877015	120877391	MajorDMR-15-53216	6
chr2	120882558	120882913	MajorDMR-15-53217	4
chr2	120999389	120999565	MajorDMR-15-53218	4
chr2	121109487	121109534	MajorDMR-15-53219	3
chr2	121130835	121131343	MajorDMR-15-53220	7
chr2	121162598	121162608	MajorDMR-15-53221	2
chr2	121192314	121192502	MajorDMR-15-53222	3
chr2	121279874	121280003	MajorDMR-15-53223	6
chr2	121311037	121311181	MajorDMR-15-53224	3
chr2	121316277	121316802	MajorDMR-15-53225	4
chr2	121413840	121414530	MajorDMR-15-53226	19
chr2	121418843	121419649	MajorDMR-15-53227	10
chr2	121435739	121436064	MajorDMR-15-53228	2
chr2	121441871	121442157	MajorDMR-15-53229	3
chr2	121459764	121459773	MajorDMR-15-53230	2
chr2	121473115	121473968	MajorDMR-15-53231	13
chr2	121512161	121512211	MajorDMR-15-53232	2
chr2	121519262	121519631	MajorDMR-15-53233	5
chr2	121522269	121522547	MajorDMR-15-53234	5
chr2	121528816	121529024	MajorDMR-15-53235	4
chr2	121563042	121563851	MajorDMR-15-53236	7
chr2	121583594	121584763	MajorDMR-15-53237	27
chr2	121585811	121586716	MajorDMR-15-53238	16
chr2	121588045	121588862	MajorDMR-15-53239	4
chr2	121670197	121670384	MajorDMR-15-53240	2
chr2	121689671	121690487	MajorDMR-15-53241	9
chr2	121709947	121710140	MajorDMR-15-53242	5
chr2	121722612	121722701	MajorDMR-15-53243	2
chr2	121763066	121763190	MajorDMR-15-53244	2
chr2	121917272	121917456	MajorDMR-15-53245	2
chr2	121918809	121919554	MajorDMR-15-53246	5
chr2	121922251	121922348	MajorDMR-15-53247	2
chr2	121923034	121923179	MajorDMR-15-53248	2
chr2	122103711	122103798	MajorDMR-15-53249	3
chr2	122114677	122114703	MajorDMR-15-53250	2
chr2	122133693	122134007	MajorDMR-15-53251	2
chr2	122135365	122135477	MajorDMR-15-53252	3
chr2	122153608	122154301	MajorDMR-15-53253	9
chr2	122187298	122187396	MajorDMR-15-53254	2
chr2	122200720	122201172	MajorDMR-15-53255	4
chr2	122204195	122204227	MajorDMR-15-53256	2
chr2	122207185	122207441	MajorDMR-15-53257	3
chr2	122212332	122212552	MajorDMR-15-53258	6
chr2	122225035	122225423	MajorDMR-15-53259	4
chr2	122229607	122229961	MajorDMR-15-53260	6
chr2	122238383	122238788	MajorDMR-15-53261	2
chr2	122245312	122245439	MajorDMR-15-53262	2
chr2	122249702	122250080	MajorDMR-15-53263	8
chr2	122261187	122261240	MajorDMR-15-53264	2
chr2	122365425	122365785	MajorDMR-15-53265	2
chr2	122457091	122458499	MajorDMR-15-53266	11
chr2	122506082	122506223	MajorDMR-15-53267	2
chr2	122515106	122515255	MajorDMR-15-53268	3
chr2	122518735	122519074	MajorDMR-15-53269	7
chr2	122562805	122563898	MajorDMR-15-53270	12
chr2	122594543	122594556	MajorDMR-15-53271	2
chr2	122613368	122613389	MajorDMR-15-53272	2
chr2	122660788	122660875	MajorDMR-15-53273	5
chr2	122720547	122720727	MajorDMR-15-53274	7
chr2	122724538	122724641	MajorDMR-15-53275	2
chr2	122726480	122728170	MajorDMR-15-53276	15
chr2	122730180	122730399	MajorDMR-15-53277	2
chr2	122780615	122781487	MajorDMR-15-53278	8
chr2	122783948	122784002	MajorDMR-15-53279	2
chr2	122792295	122792851	MajorDMR-15-53280	7
chr2	122796051	122796741	MajorDMR-15-53281	9
chr2	122822584	122822768	MajorDMR-15-53282	2
chr2	122844397	122844617	MajorDMR-15-53283	2
chr2	122897300	122898059	MajorDMR-15-53284	12
chr2	122907798	122908402	MajorDMR-15-53285	9
chr2	122922104	122922299	MajorDMR-15-53286	3
chr2	122925012	122925425	MajorDMR-15-53287	3
chr2	122926826	122926864	MajorDMR-15-53288	2
chr2	123086486	123086754	MajorDMR-15-53289	4
chr2	123097308	123097944	MajorDMR-15-53290	5
chr2	123112593	123112633	MajorDMR-15-53291	3
chr2	123129449	123129607	MajorDMR-15-53292	3
chr2	123241163	123241444	MajorDMR-15-53293	3
chr2	123268162	123268788	MajorDMR-15-53294	8
chr2	123289956	123290381	MajorDMR-15-53295	6
chr2	123410319	123410563	MajorDMR-15-53296	3
chr2	123473170	123473318	MajorDMR-15-53297	2
chr2	123541289	123541591	MajorDMR-15-53298	2
chr2	123579314	123579829	MajorDMR-15-53299	4
chr2	123671423	123671469	MajorDMR-15-53300	2
chr2	123680986	123680994	MajorDMR-15-53301	2
chr2	123684774	123685028	MajorDMR-15-53302	3
chr2	123709777	123709786	MajorDMR-15-53303	2
chr2	124110589	124111217	MajorDMR-15-53304	3
chr2	124184788	124184885	MajorDMR-15-53305	2
chr2	124307880	124308074	MajorDMR-15-53306	2
chr2	124309074	124309145	MajorDMR-15-53307	3
chr2	124411665	124411688	MajorDMR-15-53308	2
chr2	124427038	124427198	MajorDMR-15-53309	2
chr2	124587357	124587486	MajorDMR-15-53310	4
chr2	124593105	124593202	MajorDMR-15-53311	2
chr2	124790646	124790683	MajorDMR-15-53312	2
chr2	124797708	124797733	MajorDMR-15-53313	2
chr2	124836752	124837124	MajorDMR-15-53314	3
chr2	124838010	124838483	MajorDMR-15-53315	2
chr2	124851133	124851730	MajorDMR-15-53316	5
chr2	124867832	124868001	MajorDMR-15-53317	3
chr2	124868522	124869041	MajorDMR-15-53318	4
chr2	124876731	124876784	MajorDMR-15-53319	2
chr2	124879663	124879867	MajorDMR-15-53320	3
chr2	124887406	124887578	MajorDMR-15-53321	2
chr2	124897238	124897407	MajorDMR-15-53322	3
chr2	124910267	124910522	MajorDMR-15-53323	3
chr2	124913742	124913895	MajorDMR-15-53324	2
chr2	124923364	124923845	MajorDMR-15-53325	7
chr2	124937269	124937492	MajorDMR-15-53326	3
chr2	124943461	124943644	MajorDMR-15-53327	4
chr2	124955831	124956610	MajorDMR-15-53328	3
chr2	124961288	124961813	MajorDMR-15-53329	4
chr2	124965225	124965417	MajorDMR-15-53330	3
chr2	124969233	124969487	MajorDMR-15-53331	3
chr2	124987537	124987970	MajorDMR-15-53332	2
chr2	124988594	124988692	MajorDMR-15-53333	2
chr2	124989554	124990095	MajorDMR-15-53334	3
chr2	124996366	124996541	MajorDMR-15-53335	3
chr2	125015491	125016003	MajorDMR-15-53336	6
chr2	125054486	125054512	MajorDMR-15-53337	2
chr2	125070560	125070851	MajorDMR-15-53338	8
chr2	125071617	125071838	MajorDMR-15-53339	8
chr2	125126947	125126958	MajorDMR-15-53340	2
chr2	125159988	125160794	MajorDMR-15-53341	8
chr2	125175827	125176104	MajorDMR-15-53342	2
chr2	125183586	125184841	MajorDMR-15-53343	13
chr2	125253792	125254091	MajorDMR-15-53344	3
chr2	125283580	125285126	MajorDMR-15-53345	10
chr2	125290981	125291514	MajorDMR-15-53346	7
chr2	125300344	125300480	MajorDMR-15-53347	2
chr2	125301021	125301450	MajorDMR-15-53348	8
chr2	125308673	125309057	MajorDMR-15-53349	3
chr2	125330503	125330655	MajorDMR-15-53350	2
chr2	125333609	125334325	MajorDMR-15-53351	6
chr2	125348117	125348224	MajorDMR-15-53352	2
chr2	125368672	125369156	MajorDMR-15-53353	2
chr2	125399547	125399778	MajorDMR-15-53354	3
chr2	125407436	125407717	MajorDMR-15-53355	3
chr2	125476845	125477057	MajorDMR-15-53356	4
chr2	125495333	125495701	MajorDMR-15-53357	2
chr2	125498894	125498921	MajorDMR-15-53358	2
chr2	125513196	125513523	MajorDMR-15-53359	2
chr2	125525712	125526163	MajorDMR-15-53360	3
chr2	125572875	125573108	MajorDMR-15-53361	5
chr2	125595030	125595301	MajorDMR-15-53362	3
chr2	125628143	125628420	MajorDMR-15-53363	3
chr2	125629344	125629406	MajorDMR-15-53364	2
chr2	125786185	125786603	MajorDMR-15-53365	6
chr2	125844419	125844668	MajorDMR-15-53366	2
chr2	125846972	125847551	MajorDMR-15-53367	5
chr2	125849994	125850897	MajorDMR-15-53368	8
chr2	125875083	125875739	MajorDMR-15-53369	4
chr2	125937560	125937587	MajorDMR-15-53370	2
chr2	125960739	125960950	MajorDMR-15-53371	2
chr2	126011965	126011981	MajorDMR-15-53372	2
chr2	126118895	126119053	MajorDMR-15-53373	2
chr2	126161250	126161273	MajorDMR-15-53374	2
chr2	126181607	126181782	MajorDMR-15-53375	4
chr2	126239051	126239126	MajorDMR-15-53376	2
chr2	126242110	126242549	MajorDMR-15-53377	3
chr2	126312710	126312855	MajorDMR-15-53378	2
chr2	126324346	126325445	MajorDMR-15-53379	8
chr2	126382391	126382613	MajorDMR-15-53380	2
chr2	126463066	126463126	MajorDMR-15-53381	2
chr2	126516351	126516851	MajorDMR-15-53382	4
chr2	126614666	126614684	MajorDMR-15-53383	2
chr2	126663434	126663441	MajorDMR-15-53384	2
chr2	126758088	126758267	MajorDMR-15-53385	2
chr2	126858503	126859036	MajorDMR-15-53386	4
chr2	126942689	126942734	MajorDMR-15-53387	3
chr2	127138588	127139200	MajorDMR-15-53388	9
chr2	127263461	127263479	MajorDMR-15-53389	2
chr2	127355058	127355393	MajorDMR-15-53390	2
chr2	127439020	127439442	MajorDMR-15-53391	2
chr2	127473742	127474008	MajorDMR-15-53392	4
chr2	127476868	127476990	MajorDMR-15-53393	3
chr2	127560727	127561109	MajorDMR-15-53394	6
chr2	127582835	127583209	MajorDMR-15-53395	2
chr2	127584857	127585504	MajorDMR-15-53396	10
chr2	127586891	127586910	MajorDMR-15-53397	2
chr2	127627203	127627220	MajorDMR-15-53398	2
chr2	127645749	127645796	MajorDMR-15-53399	2
chr2	127662813	127663165	MajorDMR-15-53400	3
chr2	127743758	127743821	MajorDMR-15-53401	2
chr2	127756939	127757307	MajorDMR-15-53402	4
chr2	127802648	127803446	MajorDMR-15-53403	5
chr2	127807705	127807726	MajorDMR-15-53404	2
chr2	127824627	127824826	MajorDMR-15-53405	8
chr2	127844917	127845341	MajorDMR-15-53406	7
chr2	127846870	127846938	MajorDMR-15-53407	2
chr2	127848983	127849052	MajorDMR-15-53408	2
chr2	127851891	127852784	MajorDMR-15-53409	16
chr2	127854568	127854767	MajorDMR-15-53410	3
chr2	127861661	127861807	MajorDMR-15-53411	3
chr2	127930601	127931144	MajorDMR-15-53412	5
chr2	127932603	127932620	MajorDMR-15-53413	2
chr2	127935085	127935400	MajorDMR-15-53414	2
chr2	128019360	128019472	MajorDMR-15-53415	4
chr2	128022243	128022286	MajorDMR-15-53416	2
chr2	128063972	128064019	MajorDMR-15-53417	2
chr2	128066228	128066386	MajorDMR-15-53418	6
chr2	128074348	128074528	MajorDMR-15-53419	6
chr2	128171060	128171449	MajorDMR-15-53420	2
chr2	128294700	128294827	MajorDMR-15-53421	2
chr2	128299454	128299473	MajorDMR-15-53422	3
chr2	128351786	128352477	MajorDMR-15-53423	10
chr2	128438832	128439399	MajorDMR-15-53424	27
chr2	128484679	128484895	MajorDMR-15-53425	3
chr2	128491778	128492120	MajorDMR-15-53426	3
chr2	128504156	128504573	MajorDMR-15-53427	3
chr2	128544846	128544974	MajorDMR-15-53428	6
chr2	128548482	128548759	MajorDMR-15-53429	2
chr2	128587118	128587156	MajorDMR-15-53430	3
chr2	128602911	128603138	MajorDMR-15-53431	7
chr2	128613357	128613563	MajorDMR-15-53432	8
chr2	128626044	128626183	MajorDMR-15-53433	3
chr2	128628830	128629147	MajorDMR-15-53434	10
chr2	128659192	128659686	MajorDMR-15-53435	8
chr2	128710506	128711185	MajorDMR-15-53436	5
chr2	128726215	128726854	MajorDMR-15-53437	10
chr2	128739875	128740012	MajorDMR-15-53438	2
chr2	128744336	128744692	MajorDMR-15-53439	8
chr2	128750868	128750880	MajorDMR-15-53440	2
chr2	128752894	128753878	MajorDMR-15-53441	12
chr2	128773872	128774891	MajorDMR-15-53442	11
chr2	128788368	128788392	MajorDMR-15-53443	2
chr2	128916967	128917818	MajorDMR-15-53444	8
chr2	128932713	128933133	MajorDMR-15-53445	3
chr2	128943276	128943399	MajorDMR-15-53446	3
chr2	128954151	128954586	MajorDMR-15-53447	6
chr2	128970154	128970244	MajorDMR-15-53448	2
chr2	128995628	128995734	MajorDMR-15-53449	2
chr2	129015221	129015313	MajorDMR-15-53450	2
chr2	129064631	129064741	MajorDMR-15-53451	5
chr2	129126940	129127007	MajorDMR-15-53452	2
chr2	129136924	129137031	MajorDMR-15-53453	6
chr2	129149098	129149119	MajorDMR-15-53454	2
chr2	129194251	129194367	MajorDMR-15-53455	4
chr2	129196422	129197108	MajorDMR-15-53456	15
chr2	129208057	129208507	MajorDMR-15-53457	5
chr2	129230986	129231398	MajorDMR-15-53458	12
chr2	129251768	129252577	MajorDMR-15-53459	9
chr2	129270325	129270893	MajorDMR-15-53460	5
chr2	129281091	129281655	MajorDMR-15-53461	5
chr2	129307545	129307689	MajorDMR-15-53462	4
chr2	129309906	129309971	MajorDMR-15-53463	2
chr2	129319906	129319926	MajorDMR-15-53464	2
chr2	129337270	129337588	MajorDMR-15-53465	2
chr2	129348994	129349819	MajorDMR-15-53466	6
chr2	129365104	129365226	MajorDMR-15-53467	5
chr2	129472144	129472491	MajorDMR-15-53468	6
chr2	129473229	129473426	MajorDMR-15-53469	3
chr2	129475855	129475869	MajorDMR-15-53470	2
chr2	129511511	129511525	MajorDMR-15-53471	2
chr2	129528709	129528795	MajorDMR-15-53472	3
chr2	129531647	129532199	MajorDMR-15-53473	5
chr2	129532813	129533048	MajorDMR-15-53474	3
chr2	129539285	129539636	MajorDMR-15-53475	7
chr2	129553981	129554092	MajorDMR-15-53476	2
chr2	129701830	129702021	MajorDMR-15-53477	2
chr2	129773495	129773549	MajorDMR-15-53478	2
chr2	129792773	129792869	MajorDMR-15-53479	3
chr2	129804291	129804882	MajorDMR-15-53480	5
chr2	129920169	129920258	MajorDMR-15-53481	2
chr2	129990824	129991325	MajorDMR-15-53482	10
chr2	130000003	130000045	MajorDMR-15-53483	2
chr2	130017270	130017393	MajorDMR-15-53484	2
chr2	130032509	130032842	MajorDMR-15-53485	5
chr2	130033590	130033707	MajorDMR-15-53486	2
chr2	130039953	130040055	MajorDMR-15-53487	3
chr2	130060533	130060724	MajorDMR-15-53488	3
chr2	130064439	130064513	MajorDMR-15-53489	3
chr2	130082907	130083295	MajorDMR-15-53490	4
chr2	130092474	130092668	MajorDMR-15-53491	3
chr2	130124707	130124873	MajorDMR-15-53492	3
chr2	130126113	130126307	MajorDMR-15-53493	2
chr2	130214358	130214689	MajorDMR-15-53494	3
chr2	130248538	130248588	MajorDMR-15-53495	4
chr2	130282444	130282540	MajorDMR-15-53496	2
chr2	130330205	130330432	MajorDMR-15-53497	2
chr2	130345056	130345080	MajorDMR-15-53498	2
chr2	130349321	130349935	MajorDMR-15-53499	4
chr2	130389680	130389849	MajorDMR-15-53500	2
chr2	130460106	130460210	MajorDMR-15-53501	3
chr2	130468104	130468262	MajorDMR-15-53502	4
chr2	130508935	130509098	MajorDMR-15-53503	2
chr2	130511633	130512297	MajorDMR-15-53504	12
chr2	130515689	130516681	MajorDMR-15-53505	21
chr2	130539658	130539824	MajorDMR-15-53506	6
chr2	130541321	130541341	MajorDMR-15-53507	2
chr2	130565376	130565953	MajorDMR-15-53508	15
chr2	130592584	130592781	MajorDMR-15-53509	2
chr2	130686387	130686456	MajorDMR-15-53510	2
chr2	130718969	130719018	MajorDMR-15-53511	2
chr2	130763426	130763536	MajorDMR-15-53512	6
chr2	130860460	130860487	MajorDMR-15-53513	2
chr2	130890398	130890503	MajorDMR-15-53514	2
chr2	131015940	131015960	MajorDMR-15-53515	2
chr2	131098211	131098352	MajorDMR-15-53516	2
chr2	131144807	131145049	MajorDMR-15-53517	6
chr2	131150157	131150187	MajorDMR-15-53518	2
chr2	131186408	131186911	MajorDMR-15-53519	2
chr2	131193347	131193563	MajorDMR-15-53520	2
chr2	131348254	131348630	MajorDMR-15-53521	9
chr2	131457321	131457671	MajorDMR-15-53522	3
chr2	131494182	131494224	MajorDMR-15-53523	3
chr2	131524448	131524551	MajorDMR-15-53524	2
chr2	131526793	131526967	MajorDMR-15-53525	2
chr2	131549872	131550071	MajorDMR-15-53526	2
chr2	131568703	131568714	MajorDMR-15-53527	2
chr2	131577634	131577642	MajorDMR-15-53528	2
chr2	131578305	131578347	MajorDMR-15-53529	4
chr2	131607937	131608159	MajorDMR-15-53530	4
chr2	131608859	131609034	MajorDMR-15-53531	5
chr2	131622517	131622576	MajorDMR-15-53532	2
chr2	131686062	131686127	MajorDMR-15-53533	2
chr2	131706881	131706950	MajorDMR-15-53534	2
chr2	131714894	131715368	MajorDMR-15-53535	5
chr2	131750453	131750518	MajorDMR-15-53536	4
chr2	131752517	131753357	MajorDMR-15-53537	13
chr2	131763999	131764113	MajorDMR-15-53538	3
chr2	131797328	131797400	MajorDMR-15-53539	3
chr2	131804572	131804584	MajorDMR-15-53540	2
chr2	131815000	131815041	MajorDMR-15-53541	3
chr2	131816149	131816246	MajorDMR-15-53542	4
chr2	131835465	131835775	MajorDMR-15-53543	5
chr2	131845873	131846243	MajorDMR-15-53544	3
chr2	131852492	131852875	MajorDMR-15-53545	4
chr2	131882645	131883171	MajorDMR-15-53546	6
chr2	131883682	131884735	MajorDMR-15-53547	13
chr2	131993570	131993775	MajorDMR-15-53548	4
chr2	132235871	132236023	MajorDMR-15-53549	3
chr2	132346093	132346225	MajorDMR-15-53550	2
chr2	132354397	132354768	MajorDMR-15-53551	3
chr2	132398246	132398286	MajorDMR-15-53552	2
chr2	132405498	132406165	MajorDMR-15-53553	7
chr2	132474540	132474563	MajorDMR-15-53554	2
chr2	132489197	132489293	MajorDMR-15-53555	2
chr2	132537681	132537732	MajorDMR-15-53556	3
chr2	132681137	132681412	MajorDMR-15-53557	2
chr2	132715952	132716218	MajorDMR-15-53558	2
chr2	132731644	132731856	MajorDMR-15-53559	2
chr2	132745529	132745686	MajorDMR-15-53560	2
chr2	132749088	132749139	MajorDMR-15-53561	2
chr2	132757790	132758000	MajorDMR-15-53562	3
chr2	132838171	132838203	MajorDMR-15-53563	2
chr2	132881938	132881946	MajorDMR-15-53564	2
chr2	132945847	132945961	MajorDMR-15-53565	3
chr2	132970768	132970999	MajorDMR-15-53566	2
chr2	132971550	132971850	MajorDMR-15-53567	2
chr2	133078483	133079005	MajorDMR-15-53568	3
chr2	133082754	133083028	MajorDMR-15-53569	2
chr2	133142336	133142430	MajorDMR-15-53570	3
chr2	133254207	133254352	MajorDMR-15-53571	2
chr2	133279142	133280102	MajorDMR-15-53572	9
chr2	133285011	133285269	MajorDMR-15-53573	2
chr2	133307612	133308216	MajorDMR-15-53574	7
chr2	133343411	133343783	MajorDMR-15-53575	12
chr2	133375901	133376169	MajorDMR-15-53576	3
chr2	133398634	133398859	MajorDMR-15-53577	2
chr2	133413947	133414220	MajorDMR-15-53578	3
chr2	133416841	133417011	MajorDMR-15-53579	4
chr2	133474935	133475217	MajorDMR-15-53580	4
chr2	133495214	133495396	MajorDMR-15-53581	2
chr2	133509990	133510385	MajorDMR-15-53582	4
chr2	133530094	133530648	MajorDMR-15-53583	9
chr2	133534427	133534551	MajorDMR-15-53584	2
chr2	133572796	133573729	MajorDMR-15-53585	5
chr2	133642415	133642508	MajorDMR-15-53586	5
chr2	133691108	133691822	MajorDMR-15-53587	4
chr2	133732911	133733064	MajorDMR-15-53588	3
chr2	133831168	133831309	MajorDMR-15-53589	2
chr2	133845030	133845147	MajorDMR-15-53590	2
chr2	133869873	133870898	MajorDMR-15-53591	15
chr2	133970616	133970716	MajorDMR-15-53592	2
chr2	133977317	133977920	MajorDMR-15-53593	3
chr2	133981900	133982360	MajorDMR-15-53594	2
chr2	133998731	133998845	MajorDMR-15-53595	3
chr2	134001144	134001373	MajorDMR-15-53596	3
chr2	134004071	134004135	MajorDMR-15-53597	3
chr2	134014960	134015210	MajorDMR-15-53598	3
chr2	134077347	134077941	MajorDMR-15-53599	5
chr2	134116471	134116905	MajorDMR-15-53600	3
chr2	134117447	134118216	MajorDMR-15-53601	5
chr2	134183474	134183571	MajorDMR-15-53602	2
chr2	134196726	134196988	MajorDMR-15-53603	3
chr2	134231233	134231317	MajorDMR-15-53604	2
chr2	134241160	134241347	MajorDMR-15-53605	2
chr2	134254351	134254637	MajorDMR-15-53606	2
chr2	134255175	134255325	MajorDMR-15-53607	3
chr2	134264782	134265401	MajorDMR-15-53608	4
chr2	134266543	134266635	MajorDMR-15-53609	2
chr2	134282892	134282922	MajorDMR-15-53610	2
chr2	134381945	134382369	MajorDMR-15-53611	6
chr2	134391543	134392265	MajorDMR-15-53612	6
chr2	134438611	134438697	MajorDMR-15-53613	2
chr2	134443678	134444134	MajorDMR-15-53614	4
chr2	134475113	134475263	MajorDMR-15-53615	2
chr2	134476260	134476798	MajorDMR-15-53616	4
chr2	134491036	134491415	MajorDMR-15-53617	6
chr2	134613179	134613354	MajorDMR-15-53618	2
chr2	134624484	134625339	MajorDMR-15-53619	6
chr2	134644958	134645040	MajorDMR-15-53620	2
chr2	134649891	134650230	MajorDMR-15-53621	6
chr2	134665543	134665608	MajorDMR-15-53622	2
chr2	134693091	134693227	MajorDMR-15-53623	2
chr2	134719621	134719776	MajorDMR-15-53624	2
chr2	134728492	134729188	MajorDMR-15-53625	9
chr2	134747576	134747720	MajorDMR-15-53626	3
chr2	134755510	134755650	MajorDMR-15-53627	2
chr2	134786726	134787430	MajorDMR-15-53628	11
chr2	134895064	134895285	MajorDMR-15-53629	4
chr2	134904562	134905358	MajorDMR-15-53630	6
chr2	134926073	134926157	MajorDMR-15-53631	2
chr2	134931130	134931149	MajorDMR-15-53632	2
chr2	134942970	134943096	MajorDMR-15-53633	2
chr2	134945371	134945771	MajorDMR-15-53634	2
chr2	134948021	134948803	MajorDMR-15-53635	14
chr2	134951006	134952097	MajorDMR-15-53636	6
chr2	134957182	134957346	MajorDMR-15-53637	2
chr2	134960013	134960360	MajorDMR-15-53638	5
chr2	134962880	134963294	MajorDMR-15-53639	7
chr2	134977017	134977097	MajorDMR-15-53640	3
chr2	134977772	134978458	MajorDMR-15-53641	5
chr2	135007320	135007433	MajorDMR-15-53642	2
chr2	135016661	135016690	MajorDMR-15-53643	3
chr2	135029341	135030027	MajorDMR-15-53644	8
chr2	135033928	135034239	MajorDMR-15-53645	2
chr2	135037141	135037226	MajorDMR-15-53646	2
chr2	135037974	135038401	MajorDMR-15-53647	5
chr2	135040127	135040154	MajorDMR-15-53648	2
chr2	135045902	135046048	MajorDMR-15-53649	4
chr2	135053146	135053256	MajorDMR-15-53650	3
chr2	135058709	135059849	MajorDMR-15-53651	7
chr2	135063994	135064082	MajorDMR-15-53652	3
chr2	135068476	135068516	MajorDMR-15-53653	2
chr2	135072395	135072493	MajorDMR-15-53654	2
chr2	135091437	135091622	MajorDMR-15-53655	3
chr2	135095182	135095419	MajorDMR-15-53656	2
chr2	135113290	135113342	MajorDMR-15-53657	2
chr2	135118254	135118957	MajorDMR-15-53658	10
chr2	135125168	135125440	MajorDMR-15-53659	2
chr2	135131081	135131497	MajorDMR-15-53660	2
chr2	135151043	135151116	MajorDMR-15-53661	2
chr2	135162654	135162872	MajorDMR-15-53662	2
chr2	135184061	135184639	MajorDMR-15-53663	3
chr2	135201444	135201495	MajorDMR-15-53664	2
chr2	135219205	135219710	MajorDMR-15-53665	10
chr2	135298491	135299341	MajorDMR-15-53666	9
chr2	135305508	135305534	MajorDMR-15-53667	2
chr2	135331498	135331928	MajorDMR-15-53668	4
chr2	135352111	135352305	MajorDMR-15-53669	6
chr2	135506441	135506554	MajorDMR-15-53670	2
chr2	135543480	135543722	MajorDMR-15-53671	5
chr2	135606378	135606627	MajorDMR-15-53672	3
chr2	135694417	135694463	MajorDMR-15-53673	2
chr2	135821229	135821744	MajorDMR-15-53674	4
chr2	135826459	135826576	MajorDMR-15-53675	3
chr2	135878779	135879054	MajorDMR-15-53676	2
chr2	135888163	135888258	MajorDMR-15-53677	3
chr2	135897566	135897715	MajorDMR-15-53678	3
chr2	135899469	135899484	MajorDMR-15-53679	2
chr2	135922943	135923324	MajorDMR-15-53680	3
chr2	135997142	135997236	MajorDMR-15-53681	2
chr2	136004680	136005108	MajorDMR-15-53682	3
chr2	136070870	136071654	MajorDMR-15-53683	13
chr2	136087904	136088202	MajorDMR-15-53684	5
chr2	136112159	136112222	MajorDMR-15-53685	3
chr2	136112799	136112954	MajorDMR-15-53686	4
chr2	136158349	136158449	MajorDMR-15-53687	2
chr2	136426049	136426072	MajorDMR-15-53688	2
chr2	136438824	136439199	MajorDMR-15-53689	5
chr2	136486510	136486803	MajorDMR-15-53690	2
chr2	136498261	136498892	MajorDMR-15-53691	8
chr2	136529992	136530012	MajorDMR-15-53692	2
chr2	136536534	136536547	MajorDMR-15-53693	2
chr2	136556478	136556967	MajorDMR-15-53694	7
chr2	136607771	136607860	MajorDMR-15-53695	2
chr2	136632857	136632904	MajorDMR-15-53696	2
chr2	136712670	136712861	MajorDMR-15-53697	2
chr2	136719009	136719186	MajorDMR-15-53698	4
chr2	136727204	136727406	MajorDMR-15-53699	2
chr2	136734721	136735142	MajorDMR-15-53700	4
chr2	136736952	136738499	MajorDMR-15-53701	10
chr2	136771666	136771778	MajorDMR-15-53702	2
chr2	136772282	136772352	MajorDMR-15-53703	2
chr2	136807663	136808091	MajorDMR-15-53704	2
chr2	136817731	136818435	MajorDMR-15-53705	11
chr2	136822318	136822389	MajorDMR-15-53706	3
chr2	136825725	136826452	MajorDMR-15-53707	9
chr2	136870113	136871150	MajorDMR-15-53708	9
chr2	136877803	136878010	MajorDMR-15-53709	2
chr2	136940754	136940968	MajorDMR-15-53710	2
chr2	137034171	137035426	MajorDMR-15-53711	9
chr2	137057650	137058372	MajorDMR-15-53712	6
chr2	137137915	137137958	MajorDMR-15-53713	2
chr2	137199849	137200610	MajorDMR-15-53714	11
chr2	137239821	137239842	MajorDMR-15-53715	2
chr2	137254698	137255855	MajorDMR-15-53716	10
chr2	137296617	137296703	MajorDMR-15-53717	2
chr2	137318577	137319545	MajorDMR-15-53718	7
chr2	137322561	137322671	MajorDMR-15-53719	2
chr2	137329947	137330466	MajorDMR-15-53720	6
chr2	137395041	137395191	MajorDMR-15-53721	2
chr2	137411576	137411993	MajorDMR-15-53722	3
chr2	137437609	137438154	MajorDMR-15-53723	3
chr2	137452439	137452546	MajorDMR-15-53724	5
chr2	137489310	137489812	MajorDMR-15-53725	4
chr2	137501996	137502304	MajorDMR-15-53726	3
chr2	137519433	137520102	MajorDMR-15-53727	4
chr2	137527465	137527936	MajorDMR-15-53728	5
chr2	137559204	137559852	MajorDMR-15-53729	7
chr2	137583975	137584342	MajorDMR-15-53730	5
chr2	137621060	137621143	MajorDMR-15-53731	4
chr2	137687967	137688627	MajorDMR-15-53732	3
chr2	137897920	137898461	MajorDMR-15-53733	4
chr2	137936056	137936397	MajorDMR-15-53734	4
chr2	137965586	137965635	MajorDMR-15-53735	2
chr2	138126709	138127637	MajorDMR-15-53736	5
chr2	138133442	138133817	MajorDMR-15-53737	4
chr2	138166020	138166353	MajorDMR-15-53738	5
chr2	138277533	138278104	MajorDMR-15-53739	6
chr2	138290730	138290870	MajorDMR-15-53740	4
chr2	138388335	138388757	MajorDMR-15-53741	3
chr2	138432795	138432893	MajorDMR-15-53742	2
chr2	138541608	138542048	MajorDMR-15-53743	3
chr2	138580876	138581136	MajorDMR-15-53744	4
chr2	138610693	138611078	MajorDMR-15-53745	2
chr2	138650208	138650886	MajorDMR-15-53746	5
chr2	138668591	138668781	MajorDMR-15-53747	2
chr2	138675639	138676223	MajorDMR-15-53748	3
chr2	138680194	138680534	MajorDMR-15-53749	3
chr2	138702791	138702814	MajorDMR-15-53750	2
chr2	138713330	138713385	MajorDMR-15-53751	2
chr2	138743915	138744353	MajorDMR-15-53752	3
chr2	138767925	138768011	MajorDMR-15-53753	2
chr2	138781792	138781907	MajorDMR-15-53754	2
chr2	138782847	138783414	MajorDMR-15-53755	7
chr2	138798277	138798703	MajorDMR-15-53756	6
chr2	138808880	138809303	MajorDMR-15-53757	2
chr2	138817454	138817564	MajorDMR-15-53758	3
chr2	138835520	138835755	MajorDMR-15-53759	2
chr2	138870094	138870280	MajorDMR-15-53760	2
chr2	138870837	138870864	MajorDMR-15-53761	2
chr2	138935218	138935558	MajorDMR-15-53762	2
chr2	138940297	138940360	MajorDMR-15-53763	3
chr2	138943410	138943414	MajorDMR-15-53764	2
chr2	139014661	139014864	MajorDMR-15-53765	2
chr2	139228289	139228823	MajorDMR-15-53766	6
chr2	139229389	139229660	MajorDMR-15-53767	3
chr2	139264981	139265025	MajorDMR-15-53768	2
chr2	139289390	139289706	MajorDMR-15-53769	2
chr2	139305723	139305998	MajorDMR-15-53770	3
chr2	139354006	139354057	MajorDMR-15-53771	3
chr2	139354586	139354813	MajorDMR-15-53772	5
chr2	139359730	139359930	MajorDMR-15-53773	2
chr2	139360491	139361098	MajorDMR-15-53774	6
chr2	139362739	139363079	MajorDMR-15-53775	3
chr2	139376594	139376661	MajorDMR-15-53776	3
chr2	139407840	139408337	MajorDMR-15-53777	5
chr2	139414526	139415441	MajorDMR-15-53778	8
chr2	139421035	139421125	MajorDMR-15-53779	2
chr2	139426050	139426468	MajorDMR-15-53780	3
chr2	139430017	139430477	MajorDMR-15-53781	5
chr2	139439220	139439909	MajorDMR-15-53782	4
chr2	139457107	139457765	MajorDMR-15-53783	4
chr2	139458413	139458739	MajorDMR-15-53784	6
chr2	139460299	139460887	MajorDMR-15-53785	4
chr2	139461587	139461620	MajorDMR-15-53786	2
chr2	139464005	139464124	MajorDMR-15-53787	2
chr2	139465765	139465852	MajorDMR-15-53788	4
chr2	139467858	139468051	MajorDMR-15-53789	2
chr2	139470891	139471361	MajorDMR-15-53790	3
chr2	139478236	139478905	MajorDMR-15-53791	4
chr2	139482204	139483298	MajorDMR-15-53792	7
chr2	139486719	139487211	MajorDMR-15-53793	2
chr2	139488478	139488921	MajorDMR-15-53794	3
chr2	139496502	139497217	MajorDMR-15-53795	5
chr2	139498140	139498924	MajorDMR-15-53796	7
chr2	139499759	139500810	MajorDMR-15-53797	8
chr2	139501896	139503117	MajorDMR-15-53798	6
chr2	139517851	139518391	MajorDMR-15-53799	3
chr2	139522986	139524107	MajorDMR-15-53800	5
chr2	139527174	139527304	MajorDMR-15-53801	3
chr2	139528950	139529270	MajorDMR-15-53802	4
chr2	139530530	139534626	MajorDMR-15-53803	20
chr2	139535150	139536188	MajorDMR-15-53804	8
chr2	139538894	139539403	MajorDMR-15-53805	8
chr2	139539957	139540011	MajorDMR-15-53806	3
chr2	139540827	139540854	MajorDMR-15-53807	2
chr2	139556558	139556956	MajorDMR-15-53808	2
chr2	139557707	139557755	MajorDMR-15-53809	2
chr2	139576443	139576580	MajorDMR-15-53810	4
chr2	139584923	139584944	MajorDMR-15-53811	2
chr2	139713820	139714165	MajorDMR-15-53812	2
chr2	139736625	139737449	MajorDMR-15-53813	8
chr2	139791096	139791111	MajorDMR-15-53814	2
chr2	139858079	139858680	MajorDMR-15-53815	5
chr2	139882281	139883045	MajorDMR-15-53816	5
chr2	139934718	139934758	MajorDMR-15-53817	2
chr2	140142075	140142151	MajorDMR-15-53818	2
chr2	140301768	140301933	MajorDMR-15-53819	3
chr2	140605352	140605548	MajorDMR-15-53820	2
chr2	140684560	140685270	MajorDMR-15-53821	8
chr2	141005547	141006457	MajorDMR-15-53822	8
chr2	141175107	141175252	MajorDMR-15-53823	2
chr2	141230565	141230702	MajorDMR-15-53824	2
chr2	141358440	141358684	MajorDMR-15-53825	2
chr2	141461477	141461500	MajorDMR-15-53826	2
chr2	141579545	141580453	MajorDMR-15-53827	4
chr2	141652892	141652983	MajorDMR-15-53828	2
chr2	141673544	141673584	MajorDMR-15-53829	4
chr2	141686602	141686660	MajorDMR-15-53830	3
chr2	141687533	141688226	MajorDMR-15-53831	6
chr2	141753775	141753952	MajorDMR-15-53832	2
chr2	141771588	141771599	MajorDMR-15-53833	2
chr2	141861500	141861624	MajorDMR-15-53834	5
chr2	141957690	141957731	MajorDMR-15-53835	2
chr2	142034746	142034996	MajorDMR-15-53836	3
chr2	142066925	142066933	MajorDMR-15-53837	2
chr2	142100746	142101451	MajorDMR-15-53838	3
chr2	142122374	142122436	MajorDMR-15-53839	2
chr2	142157250	142157345	MajorDMR-15-53840	4
chr2	142163597	142163762	MajorDMR-15-53841	2
chr2	142304941	142304951	MajorDMR-15-53842	2
chr2	142313114	142313658	MajorDMR-15-53843	5
chr2	142359461	142359690	MajorDMR-15-53844	3
chr2	142437885	142437987	MajorDMR-15-53845	2
chr2	142459332	142459371	MajorDMR-15-53846	2
chr2	142487784	142488247	MajorDMR-15-53847	4
chr2	142490408	142490873	MajorDMR-15-53848	2
chr2	142506365	142506633	MajorDMR-15-53849	2
chr2	142525545	142525890	MajorDMR-15-53850	3
chr2	142528084	142528428	MajorDMR-15-53851	7
chr2	142551184	142551480	MajorDMR-15-53852	5
chr2	142673437	142673910	MajorDMR-15-53853	5
chr2	142717979	142718034	MajorDMR-15-53854	2
chr2	142758983	142759761	MajorDMR-15-53855	7
chr2	142861469	142861848	MajorDMR-15-53856	2
chr2	142993256	142993497	MajorDMR-15-53857	2
chr2	143065085	143065957	MajorDMR-15-53858	6
chr2	143182005	143182151	MajorDMR-15-53859	2
chr2	143183266	143184307	MajorDMR-15-53860	10
chr2	143200164	143200328	MajorDMR-15-53861	3
chr2	143257793	143257806	MajorDMR-15-53862	2
chr2	143258619	143258792	MajorDMR-15-53863	2
chr2	143288094	143288567	MajorDMR-15-53864	4
chr2	143367287	143367747	MajorDMR-15-53865	2
chr2	143516707	143517725	MajorDMR-15-53866	8
chr2	143526786	143527450	MajorDMR-15-53867	3
chr2	143583549	143584351	MajorDMR-15-53868	4
chr2	143601532	143601676	MajorDMR-15-53869	2
chr2	143719568	143719589	MajorDMR-15-53870	2
chr2	143872964	143873012	MajorDMR-15-53871	2
chr2	143913666	143913868	MajorDMR-15-53872	4
chr2	143917158	143917656	MajorDMR-15-53873	3
chr2	143918726	143919058	MajorDMR-15-53874	3
chr2	143944299	143944739	MajorDMR-15-53875	3
chr2	143969090	143969904	MajorDMR-15-53876	4
chr2	143983458	143984211	MajorDMR-15-53877	6
chr2	144010237	144010518	MajorDMR-15-53878	4
chr2	144105007	144105896	MajorDMR-15-53879	6
chr2	144141073	144141172	MajorDMR-15-53880	4
chr2	144232391	144233089	MajorDMR-15-53881	7
chr2	144238854	144239192	MajorDMR-15-53882	6
chr2	144240116	144240546	MajorDMR-15-53883	5
chr2	144278400	144279317	MajorDMR-15-53884	8
chr2	144282563	144282744	MajorDMR-15-53885	4
chr2	144303331	144303823	MajorDMR-15-53886	5
chr2	144313096	144313268	MajorDMR-15-53887	4
chr2	144351868	144352112	MajorDMR-15-53888	4
chr2	144361632	144362517	MajorDMR-15-53889	9
chr2	144381602	144381777	MajorDMR-15-53890	5
chr2	144389425	144389971	MajorDMR-15-53891	3
chr2	144405012	144405347	MajorDMR-15-53892	5
chr2	144440123	144440655	MajorDMR-15-53893	7
chr2	144463720	144463925	MajorDMR-15-53894	5
chr2	144563854	144563960	MajorDMR-15-53895	3
chr2	144617958	144618103	MajorDMR-15-53896	2
chr2	144806831	144806976	MajorDMR-15-53897	3
chr2	144986380	144987252	MajorDMR-15-53898	6
chr2	144995447	144995736	MajorDMR-15-53899	2
chr2	145006660	145006797	MajorDMR-15-53900	2
chr2	145038647	145038987	MajorDMR-15-53901	3
chr2	145141744	145141969	MajorDMR-15-53902	4
chr2	145145292	145145788	MajorDMR-15-53903	2
chr2	145152844	145153084	MajorDMR-15-53904	2
chr2	145161878	145162065	MajorDMR-15-53905	2
chr2	145165268	145165719	MajorDMR-15-53906	3
chr2	145170847	145171548	MajorDMR-15-53907	7
chr2	145175561	145175928	MajorDMR-15-53908	2
chr2	145191703	145191833	MajorDMR-15-53909	3
chr2	145193905	145194028	MajorDMR-15-53910	2
chr2	145196947	145196980	MajorDMR-15-53911	5
chr2	145197845	145198904	MajorDMR-15-53912	7
chr2	145223439	145223582	MajorDMR-15-53913	2
chr2	145231484	145231523	MajorDMR-15-53914	2
chr2	145232171	145232193	MajorDMR-15-53915	2
chr2	145238889	145238904	MajorDMR-15-53916	2
chr2	145247283	145247302	MajorDMR-15-53917	2
chr2	145248569	145248608	MajorDMR-15-53918	2
chr2	145250978	145251706	MajorDMR-15-53919	4
chr2	145257099	145257165	MajorDMR-15-53920	2
chr2	145257803	145258484	MajorDMR-15-53921	7
chr2	145305091	145305402	MajorDMR-15-53922	6
chr2	145331037	145331668	MajorDMR-15-53923	4
chr2	145341166	145341273	MajorDMR-15-53924	3
chr2	145350187	145350739	MajorDMR-15-53925	6
chr2	145353994	145354066	MajorDMR-15-53926	2
chr2	145366382	145366582	MajorDMR-15-53927	3
chr2	145437653	145438100	MajorDMR-15-53928	4
chr2	145519855	145520228	MajorDMR-15-53929	5
chr2	145528924	145529252	MajorDMR-15-53930	2
chr2	145556815	145556873	MajorDMR-15-53931	2
chr2	145564179	145564244	MajorDMR-15-53932	2
chr2	145568115	145568320	MajorDMR-15-53933	3
chr2	145617327	145617342	MajorDMR-15-53934	2
chr2	145621988	145622451	MajorDMR-15-53935	3
chr2	145623416	145623653	MajorDMR-15-53936	2
chr2	145628614	145629622	MajorDMR-15-53937	6
chr2	145631808	145631861	MajorDMR-15-53938	3
chr2	145632371	145633625	MajorDMR-15-53939	7
chr2	145733767	145733814	MajorDMR-15-53940	3
chr2	145770007	145770039	MajorDMR-15-53941	2
chr2	145794273	145794714	MajorDMR-15-53942	2
chr2	145844521	145844667	MajorDMR-15-53943	2
chr2	145875036	145875330	MajorDMR-15-53944	2
chr2	145915549	145915744	MajorDMR-15-53945	2
chr2	145940233	145940721	MajorDMR-15-53946	4
chr2	145956375	145956997	MajorDMR-15-53947	9
chr2	145957815	145958189	MajorDMR-15-53948	2
chr2	145962223	145962427	MajorDMR-15-53949	2
chr2	145978436	145978914	MajorDMR-15-53950	4
chr2	146005319	146005357	MajorDMR-15-53951	2
chr2	146016361	146016497	MajorDMR-15-53952	2
chr2	146037670	146038268	MajorDMR-15-53953	4
chr2	146044184	146044703	MajorDMR-15-53954	10
chr2	146095499	146095598	MajorDMR-15-53955	5
chr2	146109154	146109263	MajorDMR-15-53956	3
chr2	146173348	146173475	MajorDMR-15-53957	2
chr2	146222404	146223382	MajorDMR-15-53958	8
chr2	146347585	146348818	MajorDMR-15-53959	11
chr2	146354216	146354663	MajorDMR-15-53960	3
chr2	146355334	146356460	MajorDMR-15-53961	6
chr2	146358363	146358876	MajorDMR-15-53962	4
chr2	146367725	146368320	MajorDMR-15-53963	4
chr2	146420242	146420434	MajorDMR-15-53964	2
chr2	146482887	146483257	MajorDMR-15-53965	4
chr2	146485148	146487047	MajorDMR-15-53966	11
chr2	146495537	146495709	MajorDMR-15-53967	2
chr2	146496249	146496486	MajorDMR-15-53968	3
chr2	146509269	146509298	MajorDMR-15-53969	2
chr2	146510497	146511746	MajorDMR-15-53970	10
chr2	146513293	146513784	MajorDMR-15-53971	3
chr2	146685769	146686082	MajorDMR-15-53972	2
chr2	146688832	146689438	MajorDMR-15-53973	5
chr2	146697916	146697956	MajorDMR-15-53974	2
chr2	146731380	146732507	MajorDMR-15-53975	4
chr2	146792627	146792688	MajorDMR-15-53976	2
chr2	147150404	147150741	MajorDMR-15-53977	7
chr2	147195332	147195720	MajorDMR-15-53978	3
chr2	147219375	147219407	MajorDMR-15-53979	2
chr2	147224666	147225029	MajorDMR-15-53980	2
chr2	147237882	147237952	MajorDMR-15-53981	2
chr2	147243678	147243869	MajorDMR-15-53982	3
chr2	147333666	147334450	MajorDMR-15-53983	6
chr2	147362189	147362507	MajorDMR-15-53984	4
chr2	147431664	147431843	MajorDMR-15-53985	2
chr2	147457327	147457361	MajorDMR-15-53986	2
chr2	147467317	147467508	MajorDMR-15-53987	2
chr2	147542415	147542433	MajorDMR-15-53988	2
chr2	147557052	147557157	MajorDMR-15-53989	2
chr2	147569159	147569249	MajorDMR-15-53990	4
chr2	147609321	147609339	MajorDMR-15-53991	2
chr2	147702187	147702198	MajorDMR-15-53992	2
chr2	147747917	147749022	MajorDMR-15-53993	6
chr2	147809577	147809794	MajorDMR-15-53994	4
chr2	147832809	147833431	MajorDMR-15-53995	3
chr2	147866951	147866989	MajorDMR-15-53996	2
chr2	147890860	147891409	MajorDMR-15-53997	4
chr2	147973046	147973150	MajorDMR-15-53998	2
chr2	147981165	147981231	MajorDMR-15-53999	2
chr2	148014199	148014399	MajorDMR-15-54000	2
chr2	148036039	148036134	MajorDMR-15-54001	2
chr2	148059430	148059839	MajorDMR-15-54002	4
chr2	148110437	148110600	MajorDMR-15-54003	2
chr2	148113584	148113971	MajorDMR-15-54004	6
chr2	148200381	148200768	MajorDMR-15-54005	4
chr2	148208862	148209276	MajorDMR-15-54006	5
chr2	148296559	148296592	MajorDMR-15-54007	2
chr2	148318789	148318969	MajorDMR-15-54008	3
chr2	148404744	148404764	MajorDMR-15-54009	4
chr2	148477890	148477911	MajorDMR-15-54010	2
chr2	148516409	148517866	MajorDMR-15-54011	8
chr2	148518919	148519226	MajorDMR-15-54012	7
chr2	148615010	148615076	MajorDMR-15-54013	2
chr2	148672084	148672402	MajorDMR-15-54014	2
chr2	148697894	148698118	MajorDMR-15-54015	3
chr2	148807850	148807971	MajorDMR-15-54016	2
chr2	148860764	148860778	MajorDMR-15-54017	2
chr2	148922660	148922731	MajorDMR-15-54018	2
chr2	148970614	148970665	MajorDMR-15-54019	2
chr2	148995021	148995292	MajorDMR-15-54020	5
chr2	148996042	148996446	MajorDMR-15-54021	5
chr2	149000390	149000498	MajorDMR-15-54022	2
chr2	149009443	149009651	MajorDMR-15-54023	4
chr2	149052850	149052947	MajorDMR-15-54024	2
chr2	149060788	149060963	MajorDMR-15-54025	2
chr2	149061553	149062114	MajorDMR-15-54026	3
chr2	149261870	149262334	MajorDMR-15-54027	4
chr2	149290354	149290429	MajorDMR-15-54028	2
chr2	149293910	149294473	MajorDMR-15-54029	5
chr2	149405449	149405499	MajorDMR-15-54030	5
chr2	149424808	149425488	MajorDMR-15-54031	3
chr2	149442300	149442982	MajorDMR-15-54032	5
chr2	149445361	149445401	MajorDMR-15-54033	2
chr2	149550852	149551288	MajorDMR-15-54034	7
chr2	149562351	149562448	MajorDMR-15-54035	2
chr2	149617660	149617782	MajorDMR-15-54036	3
chr2	149661949	149662296	MajorDMR-15-54037	6
chr2	149663744	149663791	MajorDMR-15-54038	2
chr2	149672113	149672170	MajorDMR-15-54039	2
chr2	149796342	149796440	MajorDMR-15-54040	3
chr2	149816284	149816338	MajorDMR-15-54041	4
chr2	149838056	149838234	MajorDMR-15-54042	2
chr2	149845960	149845974	MajorDMR-15-54043	2
chr2	149853253	149853313	MajorDMR-15-54044	2
chr2	149863868	149863939	MajorDMR-15-54045	2
chr2	149865782	149865834	MajorDMR-15-54046	2
chr2	149869247	149869425	MajorDMR-15-54047	6
chr2	149885013	149885034	MajorDMR-15-54048	2
chr2	149913978	149914416	MajorDMR-15-54049	6
chr2	149921670	149921862	MajorDMR-15-54050	2
chr2	149953393	149954253	MajorDMR-15-54051	9
chr2	149957623	149958150	MajorDMR-15-54052	6
chr2	149959738	149960384	MajorDMR-15-54053	6
chr2	149988687	149989087	MajorDMR-15-54054	4
chr2	150013975	150014005	MajorDMR-15-54055	2
chr2	150016902	150017236	MajorDMR-15-54056	3
chr2	150033695	150034271	MajorDMR-15-54057	4
chr2	150078560	150078894	MajorDMR-15-54058	5
chr2	150100927	150101207	MajorDMR-15-54059	4
chr2	150102971	150103023	MajorDMR-15-54060	3
chr2	150170284	150170420	MajorDMR-15-54061	2
chr2	150188362	150188585	MajorDMR-15-54062	5
chr2	150232322	150232887	MajorDMR-15-54063	9
chr2	150243061	150243130	MajorDMR-15-54064	2
chr2	150249657	150249894	MajorDMR-15-54065	5
chr2	150256558	150257158	MajorDMR-15-54066	11
chr2	150267158	150267254	MajorDMR-15-54067	2
chr2	150267877	150268099	MajorDMR-15-54068	2
chr2	150287638	150287741	MajorDMR-15-54069	3
chr2	150297839	150298109	MajorDMR-15-54070	3
chr2	150298776	150300216	MajorDMR-15-54071	9
chr2	150353118	150353619	MajorDMR-15-54072	3
chr2	150371674	150371691	MajorDMR-15-54073	2
chr2	150400143	150401042	MajorDMR-15-54074	6
chr2	150416520	150416649	MajorDMR-15-54075	2
chr2	150436155	150436875	MajorDMR-15-54076	9
chr2	150507141	150507337	MajorDMR-15-54077	2
chr2	150509604	150510217	MajorDMR-15-54078	4
chr2	150536763	150536937	MajorDMR-15-54079	2
chr2	150580716	150581105	MajorDMR-15-54080	5
chr2	150581869	150582100	MajorDMR-15-54081	2
chr2	150587405	150588187	MajorDMR-15-54082	6
chr2	150596473	150597071	MajorDMR-15-54083	6
chr2	150601424	150601512	MajorDMR-15-54084	3
chr2	150706218	150706632	MajorDMR-15-54085	2
chr2	150727170	150728391	MajorDMR-15-54086	7
chr2	150771675	150771934	MajorDMR-15-54087	3
chr2	150884955	150885088	MajorDMR-15-54088	2
chr2	150886338	150886587	MajorDMR-15-54089	2
chr2	150890553	150890837	MajorDMR-15-54090	3
chr2	150906328	150906573	MajorDMR-15-54091	2
chr2	150916622	150916985	MajorDMR-15-54092	2
chr2	150920551	150920951	MajorDMR-15-54093	6
chr2	150922476	150922547	MajorDMR-15-54094	2
chr2	150948409	150948618	MajorDMR-15-54095	2
chr2	150986730	150987192	MajorDMR-15-54096	3
chr2	151039250	151039335	MajorDMR-15-54097	2
chr2	151064653	151064768	MajorDMR-15-54098	2
chr2	151115369	151115801	MajorDMR-15-54099	6
chr2	151184357	151184407	MajorDMR-15-54100	2
chr2	151248726	151249916	MajorDMR-15-54101	7
chr2	151273016	151273137	MajorDMR-15-54102	2
chr2	151281837	151281882	MajorDMR-15-54103	3
chr2	151333338	151333356	MajorDMR-15-54104	2
chr2	151351179	151351661	MajorDMR-15-54105	4
chr2	151419885	151420058	MajorDMR-15-54106	3
chr2	151444875	151444924	MajorDMR-15-54107	2
chr2	151445921	151446416	MajorDMR-15-54108	3
chr2	151487818	151488244	MajorDMR-15-54109	2
chr2	151502312	151502397	MajorDMR-15-54110	2
chr2	151545906	151545972	MajorDMR-15-54111	2
chr2	151618979	151619506	MajorDMR-15-54112	4
chr2	151668824	151668853	MajorDMR-15-54113	2
chr2	151834708	151834735	MajorDMR-15-54114	3
chr2	151879619	151879925	MajorDMR-15-54115	3
chr2	151913740	151914009	MajorDMR-15-54116	2
chr2	151950093	151950132	MajorDMR-15-54117	2
chr2	152032482	152032819	MajorDMR-15-54118	6
chr2	152039353	152039824	MajorDMR-15-54119	4
chr2	152047644	152048211	MajorDMR-15-54120	4
chr2	152051014	152051280	MajorDMR-15-54121	3
chr2	152087665	152087877	MajorDMR-15-54122	2
chr2	152090532	152090550	MajorDMR-15-54123	2
chr2	152155641	152155871	MajorDMR-15-54124	3
chr2	152193369	152193391	MajorDMR-15-54125	2
chr2	152195443	152195716	MajorDMR-15-54126	4
chr2	152215248	152215352	MajorDMR-15-54127	3
chr2	152303808	152303945	MajorDMR-15-54128	2
chr2	152312469	152312751	MajorDMR-15-54129	3
chr2	152326587	152327033	MajorDMR-15-54130	3
chr2	152333735	152333803	MajorDMR-15-54131	2
chr2	152342287	152343072	MajorDMR-15-54132	3
chr2	152412100	152412383	MajorDMR-15-54133	2
chr2	152448393	152448671	MajorDMR-15-54134	5
chr2	152459195	152459225	MajorDMR-15-54135	2
chr2	152475510	152475529	MajorDMR-15-54136	3
chr2	152477448	152477531	MajorDMR-15-54137	2
chr2	152515254	152515427	MajorDMR-15-54138	4
chr2	152526838	152527729	MajorDMR-15-54139	14
chr2	152540836	152541529	MajorDMR-15-54140	7
chr2	152548143	152548235	MajorDMR-15-54141	2
chr2	152577785	152577868	MajorDMR-15-54142	4
chr2	152582000	152582030	MajorDMR-15-54143	2
chr2	152584280	152584887	MajorDMR-15-54144	4
chr2	152588466	152588852	MajorDMR-15-54145	3
chr2	152620914	152620941	MajorDMR-15-54146	2
chr2	152628394	152628440	MajorDMR-15-54147	3
chr2	152659087	152659248	MajorDMR-15-54148	3
chr2	152670716	152670757	MajorDMR-15-54149	2
chr2	152680177	152681241	MajorDMR-15-54150	5
chr2	152696968	152697562	MajorDMR-15-54151	6
chr2	152707477	152707614	MajorDMR-15-54152	2
chr2	152712310	152712830	MajorDMR-15-54153	4
chr2	152732978	152733121	MajorDMR-15-54154	2
chr2	152745927	152746979	MajorDMR-15-54155	10
chr2	152758128	152758157	MajorDMR-15-54156	2
chr2	152759429	152759489	MajorDMR-15-54157	2
chr2	152760069	152761112	MajorDMR-15-54158	9
chr2	152808698	152809124	MajorDMR-15-54159	5
chr2	152810715	152810761	MajorDMR-15-54160	2
chr2	152826923	152827023	MajorDMR-15-54161	2
chr2	152834241	152834366	MajorDMR-15-54162	3
chr2	152894817	152895055	MajorDMR-15-54163	3
chr2	152977153	152977424	MajorDMR-15-54164	2
chr2	152986328	152986448	MajorDMR-15-54165	2
chr2	153002085	153002147	MajorDMR-15-54166	2
chr2	153013430	153013555	MajorDMR-15-54167	2
chr2	153016097	153016202	MajorDMR-15-54168	3
chr2	153075716	153075967	MajorDMR-15-54169	2
chr2	153078001	153079835	MajorDMR-15-54170	10
chr2	153083651	153083715	MajorDMR-15-54171	3
chr2	153100785	153100857	MajorDMR-15-54172	3
chr2	153102868	153103089	MajorDMR-15-54173	5
chr2	153132740	153134077	MajorDMR-15-54174	14
chr2	153136504	153136509	MajorDMR-15-54175	2
chr2	153194494	153195037	MajorDMR-15-54176	3
chr2	153205136	153205260	MajorDMR-15-54177	2
chr2	153205915	153206051	MajorDMR-15-54178	2
chr2	153210942	153211380	MajorDMR-15-54179	5
chr2	153211896	153211922	MajorDMR-15-54180	2
chr2	153216439	153216487	MajorDMR-15-54181	2
chr2	153222759	153222791	MajorDMR-15-54182	2
chr2	153276381	153276979	MajorDMR-15-54183	5
chr2	153290464	153290480	MajorDMR-15-54184	2
chr2	153295425	153295449	MajorDMR-15-54185	2
chr2	153300280	153300522	MajorDMR-15-54186	6
chr2	153301124	153301285	MajorDMR-15-54187	2
chr2	153306847	153307044	MajorDMR-15-54188	4
chr2	153309279	153310013	MajorDMR-15-54189	5
chr2	153319383	153319508	MajorDMR-15-54190	2
chr2	153320746	153321052	MajorDMR-15-54191	2
chr2	153351043	153351077	MajorDMR-15-54192	2
chr2	153372411	153372653	MajorDMR-15-54193	3
chr2	153375429	153376359	MajorDMR-15-54194	6
chr2	153390979	153391666	MajorDMR-15-54195	3
chr2	153392706	153393218	MajorDMR-15-54196	3
chr2	153399909	153399935	MajorDMR-15-54197	2
chr2	153423500	153423888	MajorDMR-15-54198	2
chr2	153437145	153438148	MajorDMR-15-54199	7
chr2	153440120	153440470	MajorDMR-15-54200	2
chr2	153450963	153451751	MajorDMR-15-54201	9
chr2	153459252	153459360	MajorDMR-15-54202	4
chr2	153463870	153464526	MajorDMR-15-54203	4
chr2	153474474	153474836	MajorDMR-15-54204	3
chr2	153476958	153476980	MajorDMR-15-54205	3
chr2	153478686	153478973	MajorDMR-15-54206	5
chr2	153480088	153480252	MajorDMR-15-54207	4
chr2	153483595	153483748	MajorDMR-15-54208	2
chr2	153491965	153492011	MajorDMR-15-54209	2
chr2	153523771	153523841	MajorDMR-15-54210	2
chr2	153543796	153543865	MajorDMR-15-54211	2
chr2	153618724	153618871	MajorDMR-15-54212	3
chr2	153688530	153688726	MajorDMR-15-54213	2
chr2	153690616	153691249	MajorDMR-15-54214	7
chr2	153746945	153747392	MajorDMR-15-54215	4
chr2	153818090	153818106	MajorDMR-15-54216	2
chr2	154022011	154022507	MajorDMR-15-54217	3
chr2	154095752	154096003	MajorDMR-15-54218	3
chr2	154143183	154143725	MajorDMR-15-54219	4
chr2	154147463	154148420	MajorDMR-15-54220	6
chr2	154180904	154181224	MajorDMR-15-54221	4
chr2	154211385	154211659	MajorDMR-15-54222	3
chr2	154235344	154236061	MajorDMR-15-54223	3
chr2	154366394	154366890	MajorDMR-15-54224	4
chr2	154483372	154483418	MajorDMR-15-54225	2
chr2	154542244	154542253	MajorDMR-15-54226	2
chr2	154571415	154571905	MajorDMR-15-54227	2
chr2	154573654	154574109	MajorDMR-15-54228	4
chr2	154586437	154586486	MajorDMR-15-54229	2
chr2	154587960	154588858	MajorDMR-15-54230	7
chr2	154665640	154665751	MajorDMR-15-54231	3
chr2	154666617	154666756	MajorDMR-15-54232	2
chr2	154720214	154720728	MajorDMR-15-54233	5
chr2	154833192	154833219	MajorDMR-15-54234	2
chr2	154949340	154949504	MajorDMR-15-54235	2
chr2	154990117	154990558	MajorDMR-15-54236	4
chr2	155183129	155183225	MajorDMR-15-54237	2
chr2	155189927	155190544	MajorDMR-15-54238	6
chr2	155316971	155317685	MajorDMR-15-54239	4
chr2	155405529	155405677	MajorDMR-15-54240	3
chr2	155449464	155449634	MajorDMR-15-54241	2
chr2	155489286	155489332	MajorDMR-15-54242	2
chr2	155561692	155561781	MajorDMR-15-54243	2
chr2	155565314	155565617	MajorDMR-15-54244	2
chr2	155566233	155568347	MajorDMR-15-54245	15
chr2	155568849	155569051	MajorDMR-15-54246	2
chr2	155571677	155571804	MajorDMR-15-54247	2
chr2	155637293	155637551	MajorDMR-15-54248	3
chr2	155681239	155681297	MajorDMR-15-54249	2
chr2	155686993	155687025	MajorDMR-15-54250	2
chr2	155697621	155698029	MajorDMR-15-54251	2
chr2	155849397	155849565	MajorDMR-15-54252	2
chr2	155880817	155880987	MajorDMR-15-54253	3
chr2	155882424	155882520	MajorDMR-15-54254	2
chr2	155883655	155883830	MajorDMR-15-54255	2
chr2	155907121	155907249	MajorDMR-15-54256	3
chr2	155911615	155911706	MajorDMR-15-54257	2
chr2	155937841	155937930	MajorDMR-15-54258	2
chr2	155967330	155967778	MajorDMR-15-54259	3
chr2	155978100	155978214	MajorDMR-15-54260	3
chr2	156017721	156017774	MajorDMR-15-54261	2
chr2	156027756	156028090	MajorDMR-15-54262	2
chr2	156113736	156114307	MajorDMR-15-54263	5
chr2	156237782	156238022	MajorDMR-15-54264	3
chr2	156622658	156622806	MajorDMR-15-54265	2
chr2	156687050	156687253	MajorDMR-15-54266	2
chr2	156729691	156729922	MajorDMR-15-54267	3
chr2	156942202	156942357	MajorDMR-15-54268	2
chr2	157108701	157108759	MajorDMR-15-54269	3
chr2	157136500	157136523	MajorDMR-15-54270	2
chr2	157176256	157176549	MajorDMR-15-54271	15
chr2	157179449	157180084	MajorDMR-15-54272	15
chr2	157182029	157183607	MajorDMR-15-54273	20
chr2	157184271	157187342	MajorDMR-15-54274	84
chr2	157280340	157280602	MajorDMR-15-54275	6
chr2	157333319	157333379	MajorDMR-15-54276	2
chr2	157439271	157439383	MajorDMR-15-54277	3
chr2	157943854	157944686	MajorDMR-15-54278	15
chr2	157979196	157979692	MajorDMR-15-54279	5
chr2	158070853	158070871	MajorDMR-15-54280	2
chr2	158078505	158078988	MajorDMR-15-54281	2
chr2	158093691	158093835	MajorDMR-15-54282	5
chr2	158097239	158097834	MajorDMR-15-54283	5
chr2	158107235	158107319	MajorDMR-15-54284	2
chr2	158139635	158139743	MajorDMR-15-54285	2
chr2	158252945	158253000	MajorDMR-15-54286	2
chr2	158291800	158292141	MajorDMR-15-54287	2
chr2	158295717	158296012	MajorDMR-15-54288	9
chr2	158316366	158316653	MajorDMR-15-54289	3
chr2	158317205	158317930	MajorDMR-15-54290	6
chr2	158449769	158450516	MajorDMR-15-54291	4
chr2	158488299	158488557	MajorDMR-15-54292	3
chr2	158521975	158522129	MajorDMR-15-54293	3
chr2	158564722	158565169	MajorDMR-15-54294	7
chr2	158588672	158588760	MajorDMR-15-54295	3
chr2	158598692	158598931	MajorDMR-15-54296	3
chr2	158603093	158603138	MajorDMR-15-54297	3
chr2	158604294	158605129	MajorDMR-15-54298	6
chr2	158625930	158626627	MajorDMR-15-54299	5
chr2	158639514	158639857	MajorDMR-15-54300	5
chr2	158641640	158642866	MajorDMR-15-54301	9
chr2	158645885	158645956	MajorDMR-15-54302	3
chr2	158651670	158651975	MajorDMR-15-54303	4
chr2	158659336	158660169	MajorDMR-15-54304	8
chr2	158662954	158664025	MajorDMR-15-54305	11
chr2	158665045	158665179	MajorDMR-15-54306	2
chr2	158676800	158676926	MajorDMR-15-54307	2
chr2	158682208	158682526	MajorDMR-15-54308	5
chr2	158690091	158690151	MajorDMR-15-54309	2
chr2	158694028	158695159	MajorDMR-15-54310	17
chr2	158695765	158696046	MajorDMR-15-54311	3
chr2	158697266	158697501	MajorDMR-15-54312	5
chr2	158700449	158700656	MajorDMR-15-54313	3
chr2	158706087	158706259	MajorDMR-15-54314	3
chr2	158734736	158734838	MajorDMR-15-54315	2
chr2	158747246	158747648	MajorDMR-15-54316	2
chr2	158759816	158760147	MajorDMR-15-54317	5
chr2	158787591	158787819	MajorDMR-15-54318	2
chr2	158804267	158804597	MajorDMR-15-54319	2
chr2	158846685	158846941	MajorDMR-15-54320	2
chr2	158860770	158861143	MajorDMR-15-54321	5
chr2	158866939	158867035	MajorDMR-15-54322	2
chr2	158897973	158898282	MajorDMR-15-54323	2
chr2	158937058	158937188	MajorDMR-15-54324	2
chr2	158938084	158938181	MajorDMR-15-54325	2
chr2	158972054	158972061	MajorDMR-15-54326	2
chr2	159059070	159059153	MajorDMR-15-54327	2
chr2	159098769	159098901	MajorDMR-15-54328	2
chr2	159206413	159206633	MajorDMR-15-54329	2
chr2	159317496	159317560	MajorDMR-15-54330	2
chr2	159319309	159320123	MajorDMR-15-54331	7
chr2	159321801	159322283	MajorDMR-15-54332	4
chr2	159327831	159329112	MajorDMR-15-54333	5
chr2	159332540	159332688	MajorDMR-15-54334	2
chr2	159334903	159335090	MajorDMR-15-54335	5
chr2	159345515	159345525	MajorDMR-15-54336	2
chr2	159366977	159367029	MajorDMR-15-54337	2
chr2	159368718	159368958	MajorDMR-15-54338	2
chr2	159370403	159370476	MajorDMR-15-54339	3
chr2	159403927	159404108	MajorDMR-15-54340	3
chr2	159412270	159412537	MajorDMR-15-54341	2
chr2	159416502	159416669	MajorDMR-15-54342	3
chr2	159433797	159434174	MajorDMR-15-54343	4
chr2	159446443	159446470	MajorDMR-15-54344	2
chr2	159460518	159460550	MajorDMR-15-54345	2
chr2	159466742	159466877	MajorDMR-15-54346	3
chr2	159480778	159481406	MajorDMR-15-54347	3
chr2	159494151	159494674	MajorDMR-15-54348	5
chr2	159508055	159508705	MajorDMR-15-54349	7
chr2	159514692	159515125	MajorDMR-15-54350	2
chr2	159532986	159534753	MajorDMR-15-54351	20
chr2	159540645	159541408	MajorDMR-15-54352	5
chr2	159542739	159543592	MajorDMR-15-54353	10
chr2	159546049	159546355	MajorDMR-15-54354	5
chr2	159579856	159579980	MajorDMR-15-54355	7
chr2	159585287	159585907	MajorDMR-15-54356	10
chr2	159601936	159602095	MajorDMR-15-54357	4
chr2	159628594	159629906	MajorDMR-15-54358	8
chr2	159635938	159636368	MajorDMR-15-54359	3
chr2	159640297	159641004	MajorDMR-15-54360	5
chr2	159671845	159672417	MajorDMR-15-54361	5
chr2	159790726	159790918	MajorDMR-15-54362	2
chr2	159891362	159891381	MajorDMR-15-54363	3
chr2	159908273	159909021	MajorDMR-15-54364	10
chr2	159940149	159941093	MajorDMR-15-54365	13
chr2	160035677	160035752	MajorDMR-15-54366	3
chr2	160053461	160054061	MajorDMR-15-54367	4
chr2	160061074	160061736	MajorDMR-15-54368	10
chr2	160079130	160079401	MajorDMR-15-54369	2
chr2	160084631	160084899	MajorDMR-15-54370	7
chr2	160106491	160106683	MajorDMR-15-54371	4
chr2	160113342	160113353	MajorDMR-15-54372	2
chr2	160202695	160202709	MajorDMR-15-54373	2
chr2	160215384	160216723	MajorDMR-15-54374	12
chr2	160282568	160282831	MajorDMR-15-54375	2
chr2	160283589	160283671	MajorDMR-15-54376	2
chr2	160372830	160373265	MajorDMR-15-54377	6
chr2	160402378	160402713	MajorDMR-15-54378	3
chr2	160435955	160436233	MajorDMR-15-54379	5
chr2	160539218	160539613	MajorDMR-15-54380	2
chr2	160596164	160596706	MajorDMR-15-54381	3
chr2	160599465	160599672	MajorDMR-15-54382	4
chr2	160600994	160601858	MajorDMR-15-54383	5
chr2	160610249	160610573	MajorDMR-15-54384	4
chr2	160776562	160776898	MajorDMR-15-54385	2
chr2	160790284	160791054	MajorDMR-15-54386	5
chr2	160802470	160803684	MajorDMR-15-54387	6
chr2	160815877	160816224	MajorDMR-15-54388	4
chr2	160822342	160822917	MajorDMR-15-54389	3
chr2	160843903	160844003	MajorDMR-15-54390	3
chr2	160851756	160851899	MajorDMR-15-54391	2
chr2	160885328	160885390	MajorDMR-15-54392	5
chr2	160911860	160911885	MajorDMR-15-54393	3
chr2	160920526	160920560	MajorDMR-15-54394	2
chr2	160937756	160938052	MajorDMR-15-54395	2
chr2	160966486	160966582	MajorDMR-15-54396	2
chr2	160970734	160971091	MajorDMR-15-54397	7
chr2	160994190	160994630	MajorDMR-15-54398	8
chr2	161001364	161001626	MajorDMR-15-54399	2
chr2	161065072	161065278	MajorDMR-15-54400	5
chr2	161082367	161082397	MajorDMR-15-54401	2
chr2	161110153	161110969	MajorDMR-15-54402	7
chr2	161144789	161145102	MajorDMR-15-54403	2
chr2	161151135	161151273	MajorDMR-15-54404	3
chr2	161174018	161174590	MajorDMR-15-54405	5
chr2	161205643	161206336	MajorDMR-15-54406	3
chr2	161207038	161207327	MajorDMR-15-54407	2
chr2	161227582	161228132	MajorDMR-15-54408	3
chr2	161236087	161236605	MajorDMR-15-54409	4
chr2	161284140	161285255	MajorDMR-15-54410	9
chr2	161288973	161289091	MajorDMR-15-54411	2
chr2	161326203	161326716	MajorDMR-15-54412	6
chr2	161380050	161380862	MajorDMR-15-54413	9
chr2	161407188	161407210	MajorDMR-15-54414	2
chr2	161426281	161426616	MajorDMR-15-54415	4
chr2	161466674	161466856	MajorDMR-15-54416	2
chr2	161481359	161481364	MajorDMR-15-54417	2
chr2	161488680	161488975	MajorDMR-15-54418	4
chr2	161491472	161491551	MajorDMR-15-54419	3
chr2	161593635	161593693	MajorDMR-15-54420	2
chr2	161612355	161612611	MajorDMR-15-54421	2
chr2	161729925	161730778	MajorDMR-15-54422	5
chr2	161767352	161767429	MajorDMR-15-54423	2
chr2	161777366	161777969	MajorDMR-15-54424	9
chr2	161785634	161786019	MajorDMR-15-54425	3
chr2	161791258	161791313	MajorDMR-15-54426	2
chr2	161808769	161809702	MajorDMR-15-54427	10
chr2	161834191	161834533	MajorDMR-15-54428	3
chr2	161841390	161841442	MajorDMR-15-54429	2
chr2	161846267	161846540	MajorDMR-15-54430	2
chr2	161890773	161890918	MajorDMR-15-54431	2
chr2	161893105	161893184	MajorDMR-15-54432	4
chr2	161941585	161941830	MajorDMR-15-54433	3
chr2	161952857	161952910	MajorDMR-15-54434	2
chr2	161996162	161996386	MajorDMR-15-54435	3
chr2	162074654	162075156	MajorDMR-15-54436	3
chr2	162238057	162238299	MajorDMR-15-54437	2
chr2	162304761	162305691	MajorDMR-15-54438	5
chr2	162442605	162442705	MajorDMR-15-54439	2
chr2	162546739	162546839	MajorDMR-15-54440	3
chr2	162589520	162590272	MajorDMR-15-54441	5
chr2	162631436	162631445	MajorDMR-15-54442	2
chr2	162670378	162670397	MajorDMR-15-54443	2
chr2	162818267	162818434	MajorDMR-15-54444	3
chr2	162857465	162857485	MajorDMR-15-54445	2
chr2	162898733	162898809	MajorDMR-15-54446	2
chr2	163030732	163031037	MajorDMR-15-54447	3
chr2	163041780	163042192	MajorDMR-15-54448	2
chr2	163043329	163043529	MajorDMR-15-54449	2
chr2	163059115	163059247	MajorDMR-15-54450	2
chr2	163068996	163069027	MajorDMR-15-54451	2
chr2	163076114	163076407	MajorDMR-15-54452	5
chr2	163082621	163082942	MajorDMR-15-54453	4
chr2	163090137	163090485	MajorDMR-15-54454	2
chr2	163136172	163136198	MajorDMR-15-54455	2
chr2	163171348	163171770	MajorDMR-15-54456	4
chr2	163172313	163172937	MajorDMR-15-54457	7
chr2	163208508	163209060	MajorDMR-15-54458	3
chr2	163223992	163224213	MajorDMR-15-54459	3
chr2	163345979	163346718	MajorDMR-15-54460	5
chr2	163382462	163382543	MajorDMR-15-54461	3
chr2	163395218	163395336	MajorDMR-15-54462	3
chr2	163416445	163416631	MajorDMR-15-54463	3
chr2	163475119	163475677	MajorDMR-15-54464	6
chr2	163492262	163492482	MajorDMR-15-54465	2
chr2	163623103	163623108	MajorDMR-15-54466	2
chr2	163624907	163626022	MajorDMR-15-54467	7
chr2	163640027	163640093	MajorDMR-15-54468	2
chr2	163659557	163659691	MajorDMR-15-54469	2
chr2	163670971	163671236	MajorDMR-15-54470	4
chr2	163731482	163731611	MajorDMR-15-54471	2
chr2	163758738	163758830	MajorDMR-15-54472	2
chr2	163875000	163875058	MajorDMR-15-54473	2
chr2	164145414	164146001	MajorDMR-15-54474	4
chr2	164146598	164146728	MajorDMR-15-54475	2
chr2	164157188	164157218	MajorDMR-15-54476	2
chr2	164193813	164194390	MajorDMR-15-54477	4
chr2	164277718	164278058	MajorDMR-15-54478	3
chr2	164326392	164326563	MajorDMR-15-54479	3
chr2	164348590	164348739	MajorDMR-15-54480	2
chr2	164357636	164358176	MajorDMR-15-54481	3
chr2	164361858	164362082	MajorDMR-15-54482	3
chr2	164450456	164450868	MajorDMR-15-54483	3
chr2	164451857	164452110	MajorDMR-15-54484	3
chr2	164468954	164469127	MajorDMR-15-54485	6
chr2	164470011	164470210	MajorDMR-15-54486	2
chr2	164493536	164493872	MajorDMR-15-54487	5
chr2	164494436	164494672	MajorDMR-15-54488	3
chr2	164503472	164503713	MajorDMR-15-54489	2
chr2	164524162	164524286	MajorDMR-15-54490	2
chr2	164538289	164538703	MajorDMR-15-54491	5
chr2	164572591	164572881	MajorDMR-15-54492	3
chr2	164643311	164643477	MajorDMR-15-54493	2
chr2	164656284	164656398	MajorDMR-15-54494	2
chr2	164657647	164658216	MajorDMR-15-54495	5
chr2	164658880	164659208	MajorDMR-15-54496	2
chr2	164659832	164660025	MajorDMR-15-54497	2
chr2	164733005	164733739	MajorDMR-15-54498	15
chr2	164775597	164776106	MajorDMR-15-54499	4
chr2	164822240	164822485	MajorDMR-15-54500	4
chr2	164829879	164830264	MajorDMR-15-54501	9
chr2	164866822	164867168	MajorDMR-15-54502	2
chr2	164870627	164871279	MajorDMR-15-54503	12
chr2	164885260	164885882	MajorDMR-15-54504	6
chr2	164896466	164896512	MajorDMR-15-54505	2
chr2	164909654	164909777	MajorDMR-15-54506	2
chr2	164925172	164925408	MajorDMR-15-54507	2
chr2	165079182	165079469	MajorDMR-15-54508	4
chr2	165161083	165161272	MajorDMR-15-54509	4
chr2	165173621	165173808	MajorDMR-15-54510	3
chr2	165224943	165225092	MajorDMR-15-54511	3
chr2	165245578	165245834	MajorDMR-15-54512	2
chr2	165286683	165286690	MajorDMR-15-54513	2
chr2	165310378	165310739	MajorDMR-15-54514	5
chr2	165313156	165313542	MajorDMR-15-54515	5
chr2	165314691	165314794	MajorDMR-15-54516	2
chr2	165315424	165315721	MajorDMR-15-54517	2
chr2	165327055	165327387	MajorDMR-15-54518	2
chr2	165399734	165399766	MajorDMR-15-54519	3
chr2	165401270	165401781	MajorDMR-15-54520	3
chr2	165417183	165417592	MajorDMR-15-54521	4
chr2	165420770	165421049	MajorDMR-15-54522	2
chr2	165524913	165525243	MajorDMR-15-54523	2
chr2	165557174	165557426	MajorDMR-15-54524	2
chr2	165984277	165984467	MajorDMR-15-54525	2
chr2	166032821	166032830	MajorDMR-15-54526	2
chr2	166033389	166033519	MajorDMR-15-54527	2
chr2	166038192	166038643	MajorDMR-15-54528	2
chr2	166077570	166077666	MajorDMR-15-54529	2
chr2	166155311	166155334	MajorDMR-15-54530	2
chr2	166198964	166198975	MajorDMR-15-54531	2
chr2	166233045	166233242	MajorDMR-15-54532	3
chr2	166258430	166258923	MajorDMR-15-54533	4
chr2	166277152	166277199	MajorDMR-15-54534	2
chr2	166281288	166281638	MajorDMR-15-54535	2
chr2	166303041	166303061	MajorDMR-15-54536	2
chr2	166332033	166332758	MajorDMR-15-54537	5
chr2	166336597	166336696	MajorDMR-15-54538	3
chr2	166358071	166358251	MajorDMR-15-54539	2
chr2	166369886	166370079	MajorDMR-15-54540	4
chr2	166408110	166408241	MajorDMR-15-54541	2
chr2	166421550	166423327	MajorDMR-15-54542	10
chr2	166466208	166466697	MajorDMR-15-54543	8
chr2	166469556	166469690	MajorDMR-15-54544	2
chr2	166489975	166490012	MajorDMR-15-54545	3
chr2	166505419	166505577	MajorDMR-15-54546	4
chr2	166531973	166532084	MajorDMR-15-54547	2
chr2	166557777	166557820	MajorDMR-15-54548	3
chr2	166706924	166706966	MajorDMR-15-54549	2
chr2	166726945	166727015	MajorDMR-15-54550	2
chr2	166739455	166740512	MajorDMR-15-54551	13
chr2	166747404	166747443	MajorDMR-15-54552	2
chr2	166795589	166795637	MajorDMR-15-54553	2
chr2	166822161	166822422	MajorDMR-15-54554	4
chr2	166864014	166864497	MajorDMR-15-54555	4
chr2	166889627	166889919	MajorDMR-15-54556	2
chr2	166913473	166913805	MajorDMR-15-54557	5
chr2	166915471	166915706	MajorDMR-15-54558	2
chr2	166925037	166925452	MajorDMR-15-54559	2
chr2	166928500	166928533	MajorDMR-15-54560	3
chr2	166945971	166946058	MajorDMR-15-54561	2
chr2	166950544	166950773	MajorDMR-15-54562	2
chr2	166951652	166952198	MajorDMR-15-54563	3
chr2	166960040	166960340	MajorDMR-15-54564	2
chr2	166960931	166961353	MajorDMR-15-54565	3
chr2	166981173	166982041	MajorDMR-15-54566	8
chr2	167005119	167005212	MajorDMR-15-54567	2
chr2	167356326	167356400	MajorDMR-15-54568	2
chr2	167406902	167407149	MajorDMR-15-54569	5
chr2	167434185	167434456	MajorDMR-15-54570	2
chr2	167463860	167464050	MajorDMR-15-54571	4
chr2	167527972	167528600	MajorDMR-15-54572	7
chr2	167704155	167704247	MajorDMR-15-54573	2
chr2	167724337	167724375	MajorDMR-15-54574	3
chr2	167806865	167807709	MajorDMR-15-54575	8
chr2	167815417	167815964	MajorDMR-15-54576	5
chr2	167935295	167935951	MajorDMR-15-54577	9
chr2	168015777	168015890	MajorDMR-15-54578	2
chr2	168086036	168086325	MajorDMR-15-54579	2
chr2	168115265	168115577	MajorDMR-15-54580	2
chr2	168119527	168119534	MajorDMR-15-54581	2
chr2	168131163	168131780	MajorDMR-15-54582	10
chr2	168152277	168153133	MajorDMR-15-54583	7
chr2	168159191	168159483	MajorDMR-15-54584	2
chr2	168173557	168173685	MajorDMR-15-54585	3
chr2	168178856	168179121	MajorDMR-15-54586	5
chr2	168179663	168179793	MajorDMR-15-54587	4
chr2	168237156	168237538	MajorDMR-15-54588	2
chr2	168243920	168244133	MajorDMR-15-54589	2
chr2	168257442	168257467	MajorDMR-15-54590	2
chr2	168261221	168261327	MajorDMR-15-54591	3
chr2	168288667	168289021	MajorDMR-15-54592	3
chr2	168292188	168292553	MajorDMR-15-54593	4
chr2	168329418	168329548	MajorDMR-15-54594	2
chr2	168345623	168346797	MajorDMR-15-54595	8
chr2	168366268	168366665	MajorDMR-15-54596	4
chr2	168377296	168377375	MajorDMR-15-54597	2
chr2	168379651	168379821	MajorDMR-15-54598	2
chr2	168394074	168394373	MajorDMR-15-54599	2
chr2	168428256	168428564	MajorDMR-15-54600	3
chr2	168429972	168430407	MajorDMR-15-54601	2
chr2	168438049	168438863	MajorDMR-15-54602	7
chr2	168460333	168460685	MajorDMR-15-54603	3
chr2	168509632	168510005	MajorDMR-15-54604	5
chr2	168513296	168513413	MajorDMR-15-54605	2
chr2	168514566	168514938	MajorDMR-15-54606	2
chr2	168537276	168539478	MajorDMR-15-54607	9
chr2	168586160	168587126	MajorDMR-15-54608	7
chr2	168604657	168604839	MajorDMR-15-54609	3
chr2	168612937	168613621	MajorDMR-15-54610	10
chr2	168617647	168617906	MajorDMR-15-54611	4
chr2	168622121	168622217	MajorDMR-15-54612	2
chr2	168627441	168627704	MajorDMR-15-54613	3
chr2	168643272	168643384	MajorDMR-15-54614	4
chr2	168650702	168650965	MajorDMR-15-54615	2
chr2	168656507	168656714	MajorDMR-15-54616	3
chr2	168659157	168659197	MajorDMR-15-54617	2
chr2	168659975	168660443	MajorDMR-15-54618	7
chr2	168669383	168669489	MajorDMR-15-54619	2
chr2	168677263	168677409	MajorDMR-15-54620	3
chr2	168683515	168683550	MajorDMR-15-54621	2
chr2	168689711	168690246	MajorDMR-15-54622	3
chr2	168708089	168709075	MajorDMR-15-54623	7
chr2	168714120	168714914	MajorDMR-15-54624	7
chr2	168715520	168715692	MajorDMR-15-54625	3
chr2	168785454	168786015	MajorDMR-15-54626	6
chr2	168796458	168797583	MajorDMR-15-54627	8
chr2	168800783	168800980	MajorDMR-15-54628	2
chr2	168843369	168843686	MajorDMR-15-54629	4
chr2	168862955	168863423	MajorDMR-15-54630	8
chr2	168891210	168891327	MajorDMR-15-54631	5
chr2	168910462	168911173	MajorDMR-15-54632	7
chr2	168911696	168911968	MajorDMR-15-54633	4
chr2	168933311	168933806	MajorDMR-15-54634	4
chr2	168935632	168935654	MajorDMR-15-54635	2
chr2	168943214	168943681	MajorDMR-15-54636	5
chr2	168995590	168995670	MajorDMR-15-54637	3
chr2	168996700	168997114	MajorDMR-15-54638	2
chr2	169035836	169035926	MajorDMR-15-54639	2
chr2	169037137	169038547	MajorDMR-15-54640	9
chr2	169095177	169095427	MajorDMR-15-54641	3
chr2	169122427	169122692	MajorDMR-15-54642	3
chr2	169151013	169151235	MajorDMR-15-54643	2
chr2	169158302	169158486	MajorDMR-15-54644	3
chr2	169169677	169170002	MajorDMR-15-54645	4
chr2	169262214	169262475	MajorDMR-15-54646	4
chr2	169289695	169289724	MajorDMR-15-54647	2
chr2	169306861	169307145	MajorDMR-15-54648	6
chr2	169317175	169317385	MajorDMR-15-54649	2
chr2	169330644	169330725	MajorDMR-15-54650	2
chr2	169339088	169339352	MajorDMR-15-54651	2
chr2	169354559	169354602	MajorDMR-15-54652	2
chr2	169362591	169363327	MajorDMR-15-54653	7
chr2	169383270	169383573	MajorDMR-15-54654	2
chr2	169386611	169386969	MajorDMR-15-54655	5
chr2	169403537	169403722	MajorDMR-15-54656	4
chr2	169406256	169406454	MajorDMR-15-54657	4
chr2	169430531	169430764	MajorDMR-15-54658	4
chr2	169440358	169440388	MajorDMR-15-54659	2
chr2	169451260	169451414	MajorDMR-15-54660	2
chr2	169483645	169483677	MajorDMR-15-54661	2
chr2	169484192	169484760	MajorDMR-15-54662	4
chr2	169499547	169499591	MajorDMR-15-54663	4
chr2	169503950	169504569	MajorDMR-15-54664	4
chr2	169516506	169516649	MajorDMR-15-54665	2
chr2	169550868	169551241	MajorDMR-15-54666	2
chr2	169565177	169567055	MajorDMR-15-54667	9
chr2	169574446	169574467	MajorDMR-15-54668	2
chr2	169593336	169594370	MajorDMR-15-54669	5
chr2	169637648	169637729	MajorDMR-15-54670	3
chr2	169689632	169690916	MajorDMR-15-54671	10
chr2	169713207	169713302	MajorDMR-15-54672	4
chr2	169718711	169718733	MajorDMR-15-54673	2
chr2	169869890	169870189	MajorDMR-15-54674	3
chr2	169933612	169934079	MajorDMR-15-54675	4
chr2	169966802	169967806	MajorDMR-15-54676	25
chr2	169998196	169998327	MajorDMR-15-54677	3
chr2	170030535	170030630	MajorDMR-15-54678	3
chr2	170111290	170111425	MajorDMR-15-54679	2
chr2	170112033	170112739	MajorDMR-15-54680	7
chr2	170224089	170224094	MajorDMR-15-54681	2
chr2	170459745	170460279	MajorDMR-15-54682	3
chr2	170506659	170506850	MajorDMR-15-54683	2
chr2	170577638	170577890	MajorDMR-15-54684	2
chr2	170637892	170638256	MajorDMR-15-54685	3
chr2	170638846	170639090	MajorDMR-15-54686	10
chr2	170688785	170688843	MajorDMR-15-54687	5
chr2	170708874	170708977	MajorDMR-15-54688	2
chr2	170722386	170722398	MajorDMR-15-54689	2
chr2	170747905	170748177	MajorDMR-15-54690	2
chr2	170769803	170769935	MajorDMR-15-54691	2
chr2	170831010	170831125	MajorDMR-15-54692	2
chr2	170831785	170832069	MajorDMR-15-54693	2
chr2	170856360	170856400	MajorDMR-15-54694	2
chr2	170861727	170861918	MajorDMR-15-54695	3
chr2	170943680	170943789	MajorDMR-15-54696	2
chr2	171012033	171012544	MajorDMR-15-54697	4
chr2	171016752	171017176	MajorDMR-15-54698	2
chr2	171019003	171019258	MajorDMR-15-54699	5
chr2	171019931	171020283	MajorDMR-15-54700	5
chr2	171032619	171032770	MajorDMR-15-54701	4
chr2	171034774	171034797	MajorDMR-15-54702	2
chr2	171060930	171061267	MajorDMR-15-54703	3
chr2	171074303	171074440	MajorDMR-15-54704	3
chr2	171081641	171081650	MajorDMR-15-54705	2
chr2	171092318	171092417	MajorDMR-15-54706	3
chr2	171093084	171093676	MajorDMR-15-54707	8
chr2	171094233	171095108	MajorDMR-15-54708	6
chr2	171095785	171096556	MajorDMR-15-54709	5
chr2	171097556	171099022	MajorDMR-15-54710	9
chr2	171106326	171106614	MajorDMR-15-54711	2
chr2	171126822	171127485	MajorDMR-15-54712	5
chr2	171132755	171133019	MajorDMR-15-54713	3
chr2	171154115	171154362	MajorDMR-15-54714	3
chr2	171156202	171156604	MajorDMR-15-54715	6
chr2	171168318	171169131	MajorDMR-15-54716	10
chr2	171170628	171170779	MajorDMR-15-54717	2
chr2	171171360	171171885	MajorDMR-15-54718	6
chr2	171178547	171179141	MajorDMR-15-54719	8
chr2	171205277	171205847	MajorDMR-15-54720	3
chr2	171219560	171220062	MajorDMR-15-54721	4
chr2	171223728	171225517	MajorDMR-15-54722	19
chr2	171229495	171229802	MajorDMR-15-54723	2
chr2	171234109	171234657	MajorDMR-15-54724	7
chr2	171256865	171256934	MajorDMR-15-54725	2
chr2	171277621	171277634	MajorDMR-15-54726	2
chr2	171348693	171348797	MajorDMR-15-54727	2
chr2	171362360	171362382	MajorDMR-15-54728	3
chr2	171362937	171363170	MajorDMR-15-54729	3
chr2	171364356	171364408	MajorDMR-15-54730	2
chr2	171456790	171456899	MajorDMR-15-54731	4
chr2	171472651	171472669	MajorDMR-15-54732	2
chr2	171495639	171496194	MajorDMR-15-54733	6
chr2	171538067	171538495	MajorDMR-15-54734	2
chr2	171546992	171547548	MajorDMR-15-54735	8
chr2	171552144	171552245	MajorDMR-15-54736	2
chr2	171633436	171634177	MajorDMR-15-54737	3
chr2	171660521	171660845	MajorDMR-15-54738	8
chr2	171671268	171671289	MajorDMR-15-54739	2
chr2	171680494	171680546	MajorDMR-15-54740	3
chr2	171681310	171686773	MajorDMR-15-54741	38
chr2	171689650	171689994	MajorDMR-15-54742	2
chr2	171690730	171691709	MajorDMR-15-54743	5
chr2	171692880	171693312	MajorDMR-15-54744	3
chr2	171695397	171695602	MajorDMR-15-54745	3
chr2	171699534	171699861	MajorDMR-15-54746	4
chr2	171701954	171702585	MajorDMR-15-54747	3
chr2	171703582	171703617	MajorDMR-15-54748	2
chr2	171704222	171704514	MajorDMR-15-54749	3
chr2	171705268	171705464	MajorDMR-15-54750	2
chr2	171709289	171710160	MajorDMR-15-54751	7
chr2	171721964	171722267	MajorDMR-15-54752	3
chr2	171814795	171815015	MajorDMR-15-54753	2
chr2	171816863	171817594	MajorDMR-15-54754	9
chr2	171822495	171822908	MajorDMR-15-54755	16
chr2	171824251	171824367	MajorDMR-15-54756	3
chr2	171828468	171829180	MajorDMR-15-54757	10
chr2	171840233	171840513	MajorDMR-15-54758	2
chr2	171854955	171855168	MajorDMR-15-54759	2
chr2	171868162	171868606	MajorDMR-15-54760	3
chr2	171871396	171871503	MajorDMR-15-54761	3
chr2	171881325	171881403	MajorDMR-15-54762	2
chr2	171894975	171895248	MajorDMR-15-54763	2
chr2	171902376	171902808	MajorDMR-15-54764	4
chr2	171920604	171921131	MajorDMR-15-54765	3
chr2	171940336	171940838	MajorDMR-15-54766	2
chr2	171945111	171945257	MajorDMR-15-54767	2
chr2	171959152	171960087	MajorDMR-15-54768	3
chr2	171997700	171997947	MajorDMR-15-54769	4
chr2	172000444	172001733	MajorDMR-15-54770	10
chr2	172003869	172004470	MajorDMR-15-54771	4
chr2	172006706	172006776	MajorDMR-15-54772	3
chr2	172013869	172014862	MajorDMR-15-54773	6
chr2	172038135	172038776	MajorDMR-15-54774	7
chr2	172051452	172051581	MajorDMR-15-54775	2
chr2	172054160	172054214	MajorDMR-15-54776	3
chr2	172087138	172087692	MajorDMR-15-54777	5
chr2	172142287	172142306	MajorDMR-15-54778	2
chr2	172144241	172144406	MajorDMR-15-54779	3
chr2	172145072	172145490	MajorDMR-15-54780	2
chr2	172166949	172166961	MajorDMR-15-54781	2
chr2	172200367	172200658	MajorDMR-15-54782	2
chr2	172203384	172203432	MajorDMR-15-54783	2
chr2	172266788	172266900	MajorDMR-15-54784	2
chr2	172297415	172297458	MajorDMR-15-54785	3
chr2	172299764	172300144	MajorDMR-15-54786	2
chr2	172314145	172314493	MajorDMR-15-54787	4
chr2	172369642	172369749	MajorDMR-15-54788	2
chr2	172413643	172414194	MajorDMR-15-54789	6
chr2	172430671	172431133	MajorDMR-15-54790	9
chr2	172437353	172438314	MajorDMR-15-54791	10
chr2	172499724	172500462	MajorDMR-15-54792	9
chr2	172518196	172518342	MajorDMR-15-54793	6
chr2	172524372	172525145	MajorDMR-15-54794	8
chr2	172525871	172526086	MajorDMR-15-54795	3
chr2	172529268	172529777	MajorDMR-15-54796	5
chr2	172578929	172579113	MajorDMR-15-54797	2
chr2	172580104	172580661	MajorDMR-15-54798	10
chr2	172590322	172590888	MajorDMR-15-54799	4
chr2	172604110	172604386	MajorDMR-15-54800	7
chr2	172613809	172614377	MajorDMR-15-54801	5
chr2	172640145	172640616	MajorDMR-15-54802	3
chr2	172645255	172645280	MajorDMR-15-54803	2
chr2	172650599	172650723	MajorDMR-15-54804	2
chr2	172651689	172651789	MajorDMR-15-54805	3
chr2	172653273	172653295	MajorDMR-15-54806	2
chr2	172667370	172668035	MajorDMR-15-54807	4
chr2	172668847	172669158	MajorDMR-15-54808	3
chr2	172670890	172671752	MajorDMR-15-54809	5
chr2	172746666	172746979	MajorDMR-15-54810	3
chr2	172748081	172748160	MajorDMR-15-54811	2
chr2	172751427	172751538	MajorDMR-15-54812	3
chr2	172752338	172752791	MajorDMR-15-54813	3
chr2	172816156	172816256	MajorDMR-15-54814	2
chr2	172822958	172823054	MajorDMR-15-54815	6
chr2	172825734	172825969	MajorDMR-15-54816	2
chr2	172860624	172860834	MajorDMR-15-54817	3
chr2	172896710	172896867	MajorDMR-15-54818	5
chr2	172918548	172918978	MajorDMR-15-54819	3
chr2	172920479	172920585	MajorDMR-15-54820	3
chr2	172925891	172926374	MajorDMR-15-54821	5
chr2	172930370	172930455	MajorDMR-15-54822	2
chr2	172930983	172931596	MajorDMR-15-54823	6
chr2	172935011	172935017	MajorDMR-15-54824	2
chr2	172936286	172936479	MajorDMR-15-54825	3
chr2	172936990	172938580	MajorDMR-15-54826	12
chr2	172939642	172940161	MajorDMR-15-54827	4
chr2	172940680	172941253	MajorDMR-15-54828	7
chr2	172941942	172945723	MajorDMR-15-54829	52
chr2	172946502	172947748	MajorDMR-15-54830	8
chr2	172954455	172954712	MajorDMR-15-54831	6
chr2	172962514	172963625	MajorDMR-15-54832	10
chr2	173006924	173007369	MajorDMR-15-54833	5
chr2	173012971	173013845	MajorDMR-15-54834	16
chr2	173035274	173035631	MajorDMR-15-54835	5
chr2	173067486	173067490	MajorDMR-15-54836	2
chr2	173142735	173143126	MajorDMR-15-54837	3
chr2	173163221	173163472	MajorDMR-15-54838	4
chr2	173172232	173172684	MajorDMR-15-54839	2
chr2	173194581	173194771	MajorDMR-15-54840	7
chr2	173216082	173216197	MajorDMR-15-54841	2
chr2	173223351	173223998	MajorDMR-15-54842	10
chr2	173231160	173231869	MajorDMR-15-54843	9
chr2	173237951	173238379	MajorDMR-15-54844	7
chr2	173245365	173246133	MajorDMR-15-54845	10
chr2	173258544	173260293	MajorDMR-15-54846	15
chr2	173269438	173269835	MajorDMR-15-54847	2
chr2	173279180	173279442	MajorDMR-15-54848	2
chr2	173280004	173280749	MajorDMR-15-54849	5
chr2	173294217	173294567	MajorDMR-15-54850	3
chr2	173299165	173299259	MajorDMR-15-54851	4
chr2	173301378	173301563	MajorDMR-15-54852	3
chr2	173303866	173304100	MajorDMR-15-54853	6
chr2	173308851	173309253	MajorDMR-15-54854	3
chr2	173309988	173311781	MajorDMR-15-54855	14
chr2	173323313	173323475	MajorDMR-15-54856	2
chr2	173425701	173426240	MajorDMR-15-54857	4
chr2	173447719	173448390	MajorDMR-15-54858	7
chr2	173450461	173450690	MajorDMR-15-54859	4
chr2	173473638	173473926	MajorDMR-15-54860	2
chr2	173479835	173480123	MajorDMR-15-54861	6
chr2	173511226	173511245	MajorDMR-15-54862	2
chr2	173516587	173517303	MajorDMR-15-54863	5
chr2	173563921	173564156	MajorDMR-15-54864	4
chr2	173567059	173567098	MajorDMR-15-54865	4
chr2	173567603	173567651	MajorDMR-15-54866	2
chr2	173642425	173642505	MajorDMR-15-54867	2
chr2	173647732	173647972	MajorDMR-15-54868	2
chr2	173672076	173672082	MajorDMR-15-54869	2
chr2	173685274	173685431	MajorDMR-15-54870	3
chr2	173686327	173686342	MajorDMR-15-54871	2
chr2	173691895	173691958	MajorDMR-15-54872	2
chr2	173698265	173698403	MajorDMR-15-54873	2
chr2	173701463	173701483	MajorDMR-15-54874	2
chr2	173704837	173704912	MajorDMR-15-54875	2
chr2	173723378	173723634	MajorDMR-15-54876	2
chr2	173724477	173727629	MajorDMR-15-54877	29
chr2	173728506	173729219	MajorDMR-15-54878	5
chr2	173734501	173736234	MajorDMR-15-54879	8
chr2	173750851	173750893	MajorDMR-15-54880	2
chr2	173753451	173754113	MajorDMR-15-54881	6
chr2	173757528	173757857	MajorDMR-15-54882	2
chr2	173758498	173759103	MajorDMR-15-54883	3
chr2	173760735	173761723	MajorDMR-15-54884	11
chr2	173763950	173764092	MajorDMR-15-54885	2
chr2	173765504	173765887	MajorDMR-15-54886	3
chr2	173781574	173782389	MajorDMR-15-54887	5
chr2	173787227	173787871	MajorDMR-15-54888	3
chr2	173789111	173789446	MajorDMR-15-54889	3
chr2	173794432	173795202	MajorDMR-15-54890	4
chr2	173795705	173796072	MajorDMR-15-54891	4
chr2	173800216	173800471	MajorDMR-15-54892	4
chr2	173803574	173803771	MajorDMR-15-54893	4
chr2	173819612	173820243	MajorDMR-15-54894	7
chr2	173826635	173826812	MajorDMR-15-54895	2
chr2	173830018	173830834	MajorDMR-15-54896	9
chr2	173835187	173835678	MajorDMR-15-54897	4
chr2	173836260	173836468	MajorDMR-15-54898	2
chr2	173839530	173840215	MajorDMR-15-54899	6
chr2	173841690	173841726	MajorDMR-15-54900	3
chr2	173842249	173842300	MajorDMR-15-54901	3
chr2	173850300	173850363	MajorDMR-15-54902	2
chr2	173853705	173853835	MajorDMR-15-54903	2
chr2	173855388	173856238	MajorDMR-15-54904	9
chr2	173870719	173870761	MajorDMR-15-54905	2
chr2	173873600	173873611	MajorDMR-15-54906	2
chr2	173882181	173882987	MajorDMR-15-54907	5
chr2	173884013	173884112	MajorDMR-15-54908	3
chr2	173885166	173885435	MajorDMR-15-54909	8
chr2	173886704	173886882	MajorDMR-15-54910	2
chr2	173890886	173891948	MajorDMR-15-54911	5
chr2	173895668	173896131	MajorDMR-15-54912	5
chr2	173901385	173901802	MajorDMR-15-54913	4
chr2	173902527	173902722	MajorDMR-15-54914	3
chr2	173910348	173910397	MajorDMR-15-54915	2
chr2	173914556	173915067	MajorDMR-15-54916	3
chr2	173931655	173932003	MajorDMR-15-54917	2
chr2	173941832	173941922	MajorDMR-15-54918	3
chr2	173948336	173948608	MajorDMR-15-54919	2
chr2	173955763	173955826	MajorDMR-15-54920	3
chr2	173958927	173960453	MajorDMR-15-54921	10
chr2	173967128	173967509	MajorDMR-15-54922	3
chr2	173984315	173984334	MajorDMR-15-54923	2
chr2	173995427	173995838	MajorDMR-15-54924	3
chr2	174047911	174048421	MajorDMR-15-54925	3
chr2	174053171	174053300	MajorDMR-15-54926	3
chr2	174055788	174056571	MajorDMR-15-54927	9
chr2	174060633	174061497	MajorDMR-15-54928	7
chr2	174070299	174070376	MajorDMR-15-54929	2
chr2	174071943	174072049	MajorDMR-15-54930	3
chr2	174086218	174086440	MajorDMR-15-54931	3
chr2	174111920	174112220	MajorDMR-15-54932	2
chr2	174114716	174115487	MajorDMR-15-54933	8
chr2	174170595	174170840	MajorDMR-15-54934	3
chr2	174171584	174172502	MajorDMR-15-54935	14
chr2	174220789	174222711	MajorDMR-15-54936	13
chr2	174223631	174225745	MajorDMR-15-54937	21
chr2	174227493	174228677	MajorDMR-15-54938	13
chr2	174238085	174238184	MajorDMR-15-54939	2
chr2	174257622	174257943	MajorDMR-15-54940	7
chr2	174258606	174259915	MajorDMR-15-54941	12
chr2	174264067	174265192	MajorDMR-15-54942	13
chr2	174265934	174266401	MajorDMR-15-54943	3
chr2	174280170	174280599	MajorDMR-15-54944	10
chr2	174353900	174354366	MajorDMR-15-54945	3
chr2	174355887	174356542	MajorDMR-15-54946	6
chr2	174369596	174369705	MajorDMR-15-54947	3
chr2	174377253	174377512	MajorDMR-15-54948	3
chr2	174381077	174381125	MajorDMR-15-54949	2
chr2	174385607	174385731	MajorDMR-15-54950	2
chr2	174387187	174387228	MajorDMR-15-54951	2
chr2	174503294	174503393	MajorDMR-15-54952	2
chr2	174504353	174504567	MajorDMR-15-54953	2
chr2	174506405	174507246	MajorDMR-15-54954	4
chr2	174530316	174530571	MajorDMR-15-54955	5
chr2	174533028	174533155	MajorDMR-15-54956	2
chr2	174538959	174539197	MajorDMR-15-54957	3
chr2	174561118	174561211	MajorDMR-15-54958	5
chr2	174570065	174570707	MajorDMR-15-54959	9
chr2	174580021	174580502	MajorDMR-15-54960	4
chr2	174599270	174599807	MajorDMR-15-54961	3
chr2	174616752	174616878	MajorDMR-15-54962	2
chr2	174658177	174659221	MajorDMR-15-54963	13
chr2	174683670	174685254	MajorDMR-15-54964	15
chr2	174720650	174720809	MajorDMR-15-54965	3
chr2	174730670	174730855	MajorDMR-15-54966	3
chr2	174748706	174748862	MajorDMR-15-54967	2
chr2	174749529	174749573	MajorDMR-15-54968	2
chr2	174851676	174851944	MajorDMR-15-54969	3
chr2	174854044	174854495	MajorDMR-15-54970	3
chr2	174856183	174856512	MajorDMR-15-54971	4
chr2	174864170	174864296	MajorDMR-15-54972	3
chr2	174890245	174890280	MajorDMR-15-54973	4
chr2	174893674	174893754	MajorDMR-15-54974	2
chr2	174912618	174913594	MajorDMR-15-54975	25
chr2	174926424	174926668	MajorDMR-15-54976	3
chr2	175002861	175003125	MajorDMR-15-54977	4
chr2	175025373	175025663	MajorDMR-15-54978	3
chr2	175091127	175091389	MajorDMR-15-54979	4
chr2	175108699	175109151	MajorDMR-15-54980	3
chr2	175147961	175148829	MajorDMR-15-54981	13
chr2	175209481	175211198	MajorDMR-15-54982	18
chr2	175212940	175213890	MajorDMR-15-54983	6
chr2	175216433	175216660	MajorDMR-15-54984	2
chr2	175226248	175226289	MajorDMR-15-54985	2
chr2	175250226	175250400	MajorDMR-15-54986	3
chr2	175263334	175263567	MajorDMR-15-54987	3
chr2	175302940	175303339	MajorDMR-15-54988	5
chr2	175304898	175305235	MajorDMR-15-54989	4
chr2	175309733	175310395	MajorDMR-15-54990	6
chr2	175311456	175311831	MajorDMR-15-54991	3
chr2	175315802	175316029	MajorDMR-15-54992	4
chr2	175342440	175342881	MajorDMR-15-54993	2
chr2	175348184	175348374	MajorDMR-15-54994	3
chr2	175386329	175386708	MajorDMR-15-54995	3
chr2	175425954	175426017	MajorDMR-15-54996	2
chr2	175426571	175427028	MajorDMR-15-54997	6
chr2	175431396	175432383	MajorDMR-15-54998	12
chr2	175450047	175450273	MajorDMR-15-54999	7
chr2	175472835	175472850	MajorDMR-15-55000	2
chr2	175474656	175475063	MajorDMR-15-55001	5
chr2	175478973	175479311	MajorDMR-15-55002	6
chr2	175521937	175521996	MajorDMR-15-55003	2
chr2	175546361	175546376	MajorDMR-15-55004	2
chr2	175557453	175557556	MajorDMR-15-55005	2
chr2	175614364	175614401	MajorDMR-15-55006	4
chr2	175655284	175656389	MajorDMR-15-55007	8
chr2	175677422	175677432	MajorDMR-15-55008	2
chr2	175760022	175760453	MajorDMR-15-55009	4
chr2	175762064	175762659	MajorDMR-15-55010	5
chr2	175826960	175827153	MajorDMR-15-55011	3
chr2	175866419	175866736	MajorDMR-15-55012	5
chr2	175886849	175886999	MajorDMR-15-55013	2
chr2	175908951	175909185	MajorDMR-15-55014	3
chr2	175931154	175931534	MajorDMR-15-55015	4
chr2	175937873	175938369	MajorDMR-15-55016	4
chr2	175952696	175953000	MajorDMR-15-55017	3
chr2	175987963	175988335	MajorDMR-15-55018	4
chr2	176000657	176000708	MajorDMR-15-55019	2
chr2	176005028	176005174	MajorDMR-15-55020	2
chr2	176007403	176007687	MajorDMR-15-55021	3
chr2	176248108	176248472	MajorDMR-15-55022	3
chr2	176256615	176256711	MajorDMR-15-55023	2
chr2	176267028	176268184	MajorDMR-15-55024	8
chr2	176278977	176279107	MajorDMR-15-55025	3
chr2	176371924	176371995	MajorDMR-15-55026	2
chr2	176382666	176383086	MajorDMR-15-55027	3
chr2	176402152	176402447	MajorDMR-15-55028	6
chr2	176446755	176447123	MajorDMR-15-55029	2
chr2	176470958	176471036	MajorDMR-15-55030	2
chr2	176484651	176484849	MajorDMR-15-55031	3
chr2	176504602	176504624	MajorDMR-15-55032	2
chr2	176536884	176537182	MajorDMR-15-55033	4
chr2	176542925	176543418	MajorDMR-15-55034	3
chr2	176543968	176544538	MajorDMR-15-55035	8
chr2	176611905	176612055	MajorDMR-15-55036	2
chr2	176677570	176677633	MajorDMR-15-55037	2
chr2	176698271	176699884	MajorDMR-15-55038	13
chr2	176749770	176749876	MajorDMR-15-55039	2
chr2	176754152	176754486	MajorDMR-15-55040	3
chr2	176755624	176755808	MajorDMR-15-55041	6
chr2	176784350	176784989	MajorDMR-15-55042	3
chr2	176791232	176791582	MajorDMR-15-55043	3
chr2	176826013	176826275	MajorDMR-15-55044	4
chr2	176829709	176829768	MajorDMR-15-55045	2
chr2	177067724	177067796	MajorDMR-15-55046	2
chr2	177116112	177116460	MajorDMR-15-55047	3
chr2	177135830	177135866	MajorDMR-15-55048	2
chr2	177141547	177141707	MajorDMR-15-55049	2
chr2	177151011	177151031	MajorDMR-15-55050	2
chr2	177329698	177330179	MajorDMR-15-55051	7
chr2	177368894	177369103	MajorDMR-15-55052	2
chr2	177383706	177384234	MajorDMR-15-55053	7
chr2	177423528	177423731	MajorDMR-15-55054	2
chr2	177459055	177459434	MajorDMR-15-55055	3
chr2	177484219	177484577	MajorDMR-15-55056	7
chr2	177486916	177486965	MajorDMR-15-55057	2
chr2	177547181	177547672	MajorDMR-15-55058	2
chr2	177552147	177552518	MajorDMR-15-55059	5
chr2	177569073	177569750	MajorDMR-15-55060	4
chr2	177608681	177609141	MajorDMR-15-55061	7
chr2	177610782	177610965	MajorDMR-15-55062	6
chr2	177620241	177620637	MajorDMR-15-55063	5
chr2	177624642	177625062	MajorDMR-15-55064	2
chr2	177643574	177643871	MajorDMR-15-55065	4
chr2	177644715	177644940	MajorDMR-15-55066	2
chr2	177658431	177658891	MajorDMR-15-55067	6
chr2	177676676	177678968	MajorDMR-15-55068	16
chr2	177718673	177719039	MajorDMR-15-55069	3
chr2	177770737	177770982	MajorDMR-15-55070	2
chr2	177796868	177797371	MajorDMR-15-55071	8
chr2	177825620	177826010	MajorDMR-15-55072	5
chr2	177841683	177841922	MajorDMR-15-55073	4
chr2	177844051	177844608	MajorDMR-15-55074	5
chr2	177889602	177889822	MajorDMR-15-55075	3
chr2	177895159	177895629	MajorDMR-15-55076	6
chr2	177896543	177897065	MajorDMR-15-55077	4
chr2	177912233	177912508	MajorDMR-15-55078	3
chr2	177916340	177917951	MajorDMR-15-55079	9
chr2	177918889	177919362	MajorDMR-15-55080	3
chr2	177924216	177924590	MajorDMR-15-55081	3
chr2	177938905	177939332	MajorDMR-15-55082	4
chr2	177985550	177986122	MajorDMR-15-55083	5
chr2	178035370	178035484	MajorDMR-15-55084	5
chr2	178066722	178066750	MajorDMR-15-55085	2
chr2	178087710	178087939	MajorDMR-15-55086	4
chr2	178140458	178140476	MajorDMR-15-55087	2
chr2	178148069	178148404	MajorDMR-15-55088	4
chr2	178160407	178160790	MajorDMR-15-55089	4
chr2	178218968	178219001	MajorDMR-15-55090	2
chr2	178223817	178223961	MajorDMR-15-55091	3
chr2	178224910	178225258	MajorDMR-15-55092	3
chr2	178225980	178226162	MajorDMR-15-55093	2
chr2	178268390	178269095	MajorDMR-15-55094	8
chr2	178270247	178270268	MajorDMR-15-55095	2
chr2	178272071	178272111	MajorDMR-15-55096	2
chr2	178309278	178309676	MajorDMR-15-55097	4
chr2	178396589	178396613	MajorDMR-15-55098	2
chr2	178403147	178403452	MajorDMR-15-55099	4
chr2	178415677	178415796	MajorDMR-15-55100	2
chr2	178423965	178424168	MajorDMR-15-55101	4
chr2	178436940	178437430	MajorDMR-15-55102	5
chr2	178450433	178450455	MajorDMR-15-55103	2
chr2	178460061	178460137	MajorDMR-15-55104	3
chr2	178540133	178540213	MajorDMR-15-55105	2
chr2	178545553	178545567	MajorDMR-15-55106	2
chr2	178555342	178555493	MajorDMR-15-55107	3
chr2	178558601	178558951	MajorDMR-15-55108	6
chr2	178595910	178596296	MajorDMR-15-55109	2
chr2	178632862	178632995	MajorDMR-15-55110	4
chr2	178649114	178649153	MajorDMR-15-55111	2
chr2	178650106	178650145	MajorDMR-15-55112	2
chr2	178705970	178706047	MajorDMR-15-55113	2
chr2	178743843	178744173	MajorDMR-15-55114	3
chr2	178778792	178779082	MajorDMR-15-55115	2
chr2	178780469	178780476	MajorDMR-15-55116	2
chr2	178794700	178794839	MajorDMR-15-55117	2
chr2	178800798	178801193	MajorDMR-15-55118	4
chr2	178881917	178882022	MajorDMR-15-55119	2
chr2	179011128	179011372	MajorDMR-15-55120	3
chr2	179023757	179024074	MajorDMR-15-55121	2
chr2	179061147	179062249	MajorDMR-15-55122	7
chr2	179064042	179065048	MajorDMR-15-55123	8
chr2	179067270	179067288	MajorDMR-15-55124	2
chr2	179070045	179071087	MajorDMR-15-55125	5
chr2	179076803	179077116	MajorDMR-15-55126	3
chr2	179078388	179078913	MajorDMR-15-55127	3
chr2	179080278	179080366	MajorDMR-15-55128	2
chr2	179081220	179082215	MajorDMR-15-55129	8
chr2	179084321	179084621	MajorDMR-15-55130	4
chr2	179085413	179085577	MajorDMR-15-55131	2
chr2	179096153	179096193	MajorDMR-15-55132	2
chr2	179098290	179098514	MajorDMR-15-55133	2
chr2	179109830	179109841	MajorDMR-15-55134	2
chr2	179115237	179115275	MajorDMR-15-55135	2
chr2	179116397	179117236	MajorDMR-15-55136	7
chr2	179124515	179124700	MajorDMR-15-55137	3
chr2	179130229	179130307	MajorDMR-15-55138	2
chr2	179135921	179136180	MajorDMR-15-55139	2
chr2	179138505	179138756	MajorDMR-15-55140	2
chr2	179158315	179158607	MajorDMR-15-55141	2
chr2	179159149	179159183	MajorDMR-15-55142	2
chr2	179167015	179167124	MajorDMR-15-55143	2
chr2	179171363	179172004	MajorDMR-15-55144	5
chr2	179172669	179173345	MajorDMR-15-55145	5
chr2	179178780	179178838	MajorDMR-15-55146	3
chr2	179179949	179180647	MajorDMR-15-55147	4
chr2	179189379	179190234	MajorDMR-15-55148	3
chr2	179194731	179195065	MajorDMR-15-55149	4
chr2	179196328	179197173	MajorDMR-15-55150	5
chr2	179198105	179198323	MajorDMR-15-55151	2
chr2	179200735	179200864	MajorDMR-15-55152	2
chr2	179238673	179239241	MajorDMR-15-55153	6
chr2	179239748	179240050	MajorDMR-15-55154	2
chr2	179256669	179256678	MajorDMR-15-55155	2
chr2	179258902	179259111	MajorDMR-15-55156	4
chr2	179296316	179296746	MajorDMR-15-55157	3
chr2	179316740	179316758	MajorDMR-15-55158	4
chr2	179338759	179338917	MajorDMR-15-55159	3
chr2	179350063	179350380	MajorDMR-15-55160	4
chr2	179434375	179434421	MajorDMR-15-55161	2
chr2	179447782	179447858	MajorDMR-15-55162	2
chr2	179466320	179466621	MajorDMR-15-55163	4
chr2	179556000	179556159	MajorDMR-15-55164	3
chr2	179564692	179565076	MajorDMR-15-55165	7
chr2	179620010	179620232	MajorDMR-15-55166	2
chr2	179629239	179629876	MajorDMR-15-55167	9
chr2	179631990	179632271	MajorDMR-15-55168	3
chr2	179635144	179635206	MajorDMR-15-55169	2
chr2	179641599	179641740	MajorDMR-15-55170	3
chr2	179642687	179643510	MajorDMR-15-55171	4
chr2	179664483	179664989	MajorDMR-15-55172	3
chr2	179668445	179669463	MajorDMR-15-55173	15
chr2	179670167	179670584	MajorDMR-15-55174	4
chr2	179692575	179694034	MajorDMR-15-55175	12
chr2	179724114	179724187	MajorDMR-15-55176	2
chr2	179725029	179725185	MajorDMR-15-55177	2
chr2	179728230	179728849	MajorDMR-15-55178	4
chr2	179730872	179730901	MajorDMR-15-55179	2
chr2	179732924	179733121	MajorDMR-15-55180	3
chr2	179747446	179747552	MajorDMR-15-55181	3
chr2	179759815	179759954	MajorDMR-15-55182	2
chr2	179769813	179770286	MajorDMR-15-55183	2
chr2	179774157	179774611	MajorDMR-15-55184	4
chr2	179775911	179776021	MajorDMR-15-55185	2
chr2	179781208	179781570	MajorDMR-15-55186	2
chr2	179814369	179814562	MajorDMR-15-55187	3
chr2	179818844	179819198	MajorDMR-15-55188	5
chr2	179885910	179886213	MajorDMR-15-55189	2
chr2	179887127	179887144	MajorDMR-15-55190	2
chr2	179970808	179971333	MajorDMR-15-55191	4
chr2	180002434	180002915	MajorDMR-15-55192	2
chr2	180022278	180022497	MajorDMR-15-55193	2
chr2	180046948	180047199	MajorDMR-15-55194	2
chr2	180052732	180053126	MajorDMR-15-55195	2
chr2	180087712	180087870	MajorDMR-15-55196	2
chr2	180091054	180091285	MajorDMR-15-55197	2
chr2	180101666	180101733	MajorDMR-15-55198	2
chr2	180146547	180146836	MajorDMR-15-55199	4
chr2	180220788	180220906	MajorDMR-15-55200	3
chr2	180227998	180228117	MajorDMR-15-55201	2
chr2	180299898	180299990	MajorDMR-15-55202	3
chr2	180332945	180333198	MajorDMR-15-55203	3
chr2	180377771	180377825	MajorDMR-15-55204	2
chr2	180426575	180427299	MajorDMR-15-55205	8
chr2	180482688	180482699	MajorDMR-15-55206	2
chr2	180492057	180492356	MajorDMR-15-55207	2
chr2	180501600	180502009	MajorDMR-15-55208	3
chr2	180502778	180503178	MajorDMR-15-55209	2
chr2	180507652	180507885	MajorDMR-15-55210	2
chr2	180516660	180516667	MajorDMR-15-55211	2
chr2	180544052	180544158	MajorDMR-15-55212	2
chr2	180608659	180609332	MajorDMR-15-55213	9
chr2	180609858	180610267	MajorDMR-15-55214	5
chr2	180664575	180664767	MajorDMR-15-55215	4
chr2	180701779	180702034	MajorDMR-15-55216	2
chr2	180755984	180756235	MajorDMR-15-55217	2
chr2	180819646	180819711	MajorDMR-15-55218	2
chr2	180977158	180977308	MajorDMR-15-55219	2
chr2	181005273	181005344	MajorDMR-15-55220	2
chr2	181056239	181056268	MajorDMR-15-55221	3
chr2	181207149	181207781	MajorDMR-15-55222	3
chr2	181233676	181233905	MajorDMR-15-55223	2
chr2	181235493	181235994	MajorDMR-15-55224	3
chr2	181279943	181280613	MajorDMR-15-55225	10
chr2	181338106	181338440	MajorDMR-15-55226	2
chr2	181378891	181379429	MajorDMR-15-55227	8
chr2	181432235	181432309	MajorDMR-15-55228	2
chr2	181447791	181447956	MajorDMR-15-55229	2
chr2	181448641	181448893	MajorDMR-15-55230	3
chr2	181468823	181468872	MajorDMR-15-55231	2
chr2	181536788	181536944	MajorDMR-15-55232	4
chr2	181543390	181543650	MajorDMR-15-55233	3
chr2	181578800	181579055	MajorDMR-15-55234	2
chr2	181909771	181910252	MajorDMR-15-55235	2
chr2	182083039	182083231	MajorDMR-15-55236	4
chr2	182191409	182191613	MajorDMR-15-55237	2
chr2	182197075	182197228	MajorDMR-15-55238	2
chr2	182239834	182240313	MajorDMR-15-55239	7
chr2	182273730	182274134	MajorDMR-15-55240	2
chr2	182339157	182339363	MajorDMR-15-55241	2
chr2	182349934	182350150	MajorDMR-15-55242	3
chr2	182376537	182376653	MajorDMR-15-55243	2
chr2	182546450	182547149	MajorDMR-15-55244	5
chr2	182550206	182550459	MajorDMR-15-55245	3
chr2	182551556	182551569	MajorDMR-15-55246	2
chr2	182565560	182565566	MajorDMR-15-55247	2
chr2	182627104	182627123	MajorDMR-15-55248	3
chr2	182633141	182633513	MajorDMR-15-55249	2
chr2	182699694	182700321	MajorDMR-15-55250	5
chr2	182707580	182707658	MajorDMR-15-55251	3
chr2	182800044	182800150	MajorDMR-15-55252	2
chr2	182861468	182861723	MajorDMR-15-55253	6
chr2	182862873	182863196	MajorDMR-15-55254	3
chr2	182913747	182914531	MajorDMR-15-55255	3
chr2	182917643	182917841	MajorDMR-15-55256	2
chr2	182928786	182928795	MajorDMR-15-55257	2
chr2	182929362	182929564	MajorDMR-15-55258	2
chr2	182931517	182931783	MajorDMR-15-55259	2
chr2	183107295	183107733	MajorDMR-15-55260	4
chr2	183167017	183167086	MajorDMR-15-55261	2
chr2	183231557	183231689	MajorDMR-15-55262	3
chr2	183300174	183300517	MajorDMR-15-55263	4
chr2	183309812	183310306	MajorDMR-15-55264	3
chr2	183328296	183328391	MajorDMR-15-55265	2
chr2	183328918	183328962	MajorDMR-15-55266	2
chr2	183483713	183483782	MajorDMR-15-55267	3
chr2	183485540	183485817	MajorDMR-15-55268	2
chr2	183512427	183512531	MajorDMR-15-55269	2
chr2	183670611	183670842	MajorDMR-15-55270	2
chr2	183697998	183698193	MajorDMR-15-55271	5
chr2	183701236	183701544	MajorDMR-15-55272	3
chr2	183707222	183707483	MajorDMR-15-55273	3
chr2	183804249	183804845	MajorDMR-15-55274	4
chr2	183860522	183860776	MajorDMR-15-55275	4
chr2	183864428	183864533	MajorDMR-15-55276	2
chr2	183867724	183868204	MajorDMR-15-55277	3
chr2	183929323	183929470	MajorDMR-15-55278	2
chr2	184084775	184085059	MajorDMR-15-55279	4
chr2	184120784	184121195	MajorDMR-15-55280	5
chr2	184190757	184190852	MajorDMR-15-55281	2
chr2	184386634	184386916	MajorDMR-15-55282	2
chr2	184406662	184407224	MajorDMR-15-55283	7
chr2	184623758	184623917	MajorDMR-15-55284	2
chr2	184710092	184710368	MajorDMR-15-55285	2
chr2	184813502	184813703	MajorDMR-15-55286	2
chr2	185135634	185135933	MajorDMR-15-55287	4
chr2	185190594	185190656	MajorDMR-15-55288	2
chr2	185203490	185203523	MajorDMR-15-55289	2
chr2	185356183	185356525	MajorDMR-15-55290	2
chr2	185357247	185357814	MajorDMR-15-55291	3
chr2	185489650	185489700	MajorDMR-15-55292	2
chr2	185609997	185610214	MajorDMR-15-55293	3
chr2	185611564	185611694	MajorDMR-15-55294	3
chr2	185776427	185776783	MajorDMR-15-55295	2
chr2	185777305	185777445	MajorDMR-15-55296	3
chr2	185885263	185885556	MajorDMR-15-55297	2
chr2	186029645	186029776	MajorDMR-15-55298	2
chr2	186058654	186059130	MajorDMR-15-55299	2
chr2	186135535	186135609	MajorDMR-15-55300	2
chr2	186170045	186170382	MajorDMR-15-55301	2
chr2	186290312	186291148	MajorDMR-15-55302	7
chr2	186394483	186394488	MajorDMR-15-55303	2
chr2	186503331	186503401	MajorDMR-15-55304	2
chr2	186658377	186658923	MajorDMR-15-55305	6
chr2	186898231	186898643	MajorDMR-15-55306	5
chr2	186923532	186924072	MajorDMR-15-55307	3
chr2	186950762	186950897	MajorDMR-15-55308	2
chr2	186995669	186996212	MajorDMR-15-55309	3
chr2	187027075	187027600	MajorDMR-15-55310	5
chr2	187040468	187040516	MajorDMR-15-55311	2
chr2	187044125	187044428	MajorDMR-15-55312	3
chr2	187167086	187167144	MajorDMR-15-55313	2
chr2	187205828	187206254	MajorDMR-15-55314	2
chr2	187227719	187227940	MajorDMR-15-55315	3
chr2	187238843	187239295	MajorDMR-15-55316	2
chr2	187286847	187287330	MajorDMR-15-55317	4
chr2	187373239	187373501	MajorDMR-15-55318	5
chr2	187385476	187385666	MajorDMR-15-55319	4
chr2	187454004	187454029	MajorDMR-15-55320	3
chr2	187463524	187463800	MajorDMR-15-55321	4
chr2	187529301	187529408	MajorDMR-15-55322	5
chr2	187552734	187552903	MajorDMR-15-55323	2
chr2	187567207	187567288	MajorDMR-15-55324	2
chr2	187578737	187578960	MajorDMR-15-55325	2
chr2	187586187	187586229	MajorDMR-15-55326	2
chr2	187720376	187720945	MajorDMR-15-55327	3
chr2	187722113	187722617	MajorDMR-15-55328	5
chr2	187952258	187952385	MajorDMR-15-55329	2
chr2	187969667	187970019	MajorDMR-15-55330	3
chr2	188033969	188034332	MajorDMR-15-55331	2
chr2	188064351	188064366	MajorDMR-15-55332	2
chr2	188119499	188119658	MajorDMR-15-55333	3
chr2	188211039	188211048	MajorDMR-15-55334	2
chr2	188400863	188401046	MajorDMR-15-55335	2
chr2	188418866	188419569	MajorDMR-15-55336	5
chr2	188638762	188639032	MajorDMR-15-55337	4
chr2	188717835	188718680	MajorDMR-15-55338	6
chr2	188740288	188740627	MajorDMR-15-55339	2
chr2	188963539	188963700	MajorDMR-15-55340	2
chr2	189142586	189143603	MajorDMR-15-55341	10
chr2	189243997	189244005	MajorDMR-15-55342	2
chr2	189313867	189314378	MajorDMR-15-55343	4
chr2	189327172	189327258	MajorDMR-15-55344	3
chr2	189333293	189333522	MajorDMR-15-55345	2
chr2	189388597	189388626	MajorDMR-15-55346	2
chr2	189415342	189415474	MajorDMR-15-55347	3
chr2	189602504	189602818	MajorDMR-15-55348	3
chr2	189630402	189630618	MajorDMR-15-55349	3
chr2	189635265	189635370	MajorDMR-15-55350	2
chr2	189889321	189889685	MajorDMR-15-55351	3
chr2	189939373	189939673	MajorDMR-15-55352	2
chr2	189948558	189948585	MajorDMR-15-55353	2
chr2	190017296	190017661	MajorDMR-15-55354	3
chr2	190024143	190024470	MajorDMR-15-55355	3
chr2	190044312	190044639	MajorDMR-15-55356	2
chr2	190051209	190051245	MajorDMR-15-55357	3
chr2	190087328	190087419	MajorDMR-15-55358	2
chr2	190088290	190088316	MajorDMR-15-55359	3
chr2	190124290	190124458	MajorDMR-15-55360	3
chr2	190133673	190134387	MajorDMR-15-55361	9
chr2	190134937	190135185	MajorDMR-15-55362	7
chr2	190192865	190193018	MajorDMR-15-55363	2
chr2	190318084	190318297	MajorDMR-15-55364	2
chr2	190319914	190320591	MajorDMR-15-55365	5
chr2	190328900	190330381	MajorDMR-15-55366	6
chr2	190345130	190345257	MajorDMR-15-55367	3
chr2	190401746	190401820	MajorDMR-15-55368	2
chr2	190409313	190409752	MajorDMR-15-55369	3
chr2	190426314	190426751	MajorDMR-15-55370	5
chr2	190433200	190433512	MajorDMR-15-55371	4
chr2	190584615	190584717	MajorDMR-15-55372	3
chr2	190588577	190588757	MajorDMR-15-55373	2
chr2	190678180	190678530	MajorDMR-15-55374	2
chr2	190738585	190738664	MajorDMR-15-55375	2
chr2	190779712	190779809	MajorDMR-15-55376	4
chr2	190800022	190800224	MajorDMR-15-55377	3
chr2	190905793	190906248	MajorDMR-15-55378	2
chr2	190926977	190927130	MajorDMR-15-55379	6
chr2	190931049	190931140	MajorDMR-15-55380	3
chr2	190983841	190984386	MajorDMR-15-55381	5
chr2	190985057	190985309	MajorDMR-15-55382	4
chr2	191024088	191024704	MajorDMR-15-55383	5
chr2	191148269	191148742	MajorDMR-15-55384	4
chr2	191218767	191219065	MajorDMR-15-55385	6
chr2	191227195	191227332	MajorDMR-15-55386	2
chr2	191236797	191236855	MajorDMR-15-55387	2
chr2	191244055	191244097	MajorDMR-15-55388	3
chr2	191300210	191300551	MajorDMR-15-55389	3
chr2	191353524	191354110	MajorDMR-15-55390	3
chr2	191358976	191359496	MajorDMR-15-55391	3
chr2	191365137	191366123	MajorDMR-15-55392	6
chr2	191371647	191372176	MajorDMR-15-55393	5
chr2	191380104	191380358	MajorDMR-15-55394	2
chr2	191388379	191388720	MajorDMR-15-55395	4
chr2	191421047	191421140	MajorDMR-15-55396	2
chr2	191449861	191450203	MajorDMR-15-55397	2
chr2	191468346	191468358	MajorDMR-15-55398	2
chr2	191508751	191509059	MajorDMR-15-55399	4
chr2	191534775	191534895	MajorDMR-15-55400	2
chr2	191551501	191551818	MajorDMR-15-55401	2
chr2	191575228	191575345	MajorDMR-15-55402	3
chr2	191608158	191608264	MajorDMR-15-55403	3
chr2	191615889	191616123	MajorDMR-15-55404	3
chr2	191724351	191724383	MajorDMR-15-55405	3
chr2	191725616	191725927	MajorDMR-15-55406	5
chr2	191759529	191759603	MajorDMR-15-55407	3
chr2	191789572	191789907	MajorDMR-15-55408	4
chr2	191796737	191796755	MajorDMR-15-55409	2
chr2	191822482	191822849	MajorDMR-15-55410	5
chr2	191829502	191829849	MajorDMR-15-55411	4
chr2	191838373	191839545	MajorDMR-15-55412	10
chr2	191865031	191865283	MajorDMR-15-55413	2
chr2	191908041	191908516	MajorDMR-15-55414	2
chr2	191947034	191947550	MajorDMR-15-55415	4
chr2	191958517	191958905	MajorDMR-15-55416	2
chr2	192003132	192003164	MajorDMR-15-55417	3
chr2	192010271	192010528	MajorDMR-15-55418	3
chr2	192049348	192049377	MajorDMR-15-55419	2
chr2	192061859	192061960	MajorDMR-15-55420	3
chr2	192065168	192065202	MajorDMR-15-55421	2
chr2	192093659	192093892	MajorDMR-15-55422	4
chr2	192095935	192096141	MajorDMR-15-55423	3
chr2	192129594	192130618	MajorDMR-15-55424	17
chr2	192131154	192131176	MajorDMR-15-55425	2
chr2	192143615	192143843	MajorDMR-15-55426	5
chr2	192161141	192161407	MajorDMR-15-55427	2
chr2	192190821	192191035	MajorDMR-15-55428	4
chr2	192204889	192205004	MajorDMR-15-55429	3
chr2	192214745	192215196	MajorDMR-15-55430	2
chr2	192306279	192307296	MajorDMR-15-55431	13
chr2	192335683	192335875	MajorDMR-15-55432	2
chr2	192336761	192336833	MajorDMR-15-55433	2
chr2	192337560	192338619	MajorDMR-15-55434	9
chr2	192343591	192343717	MajorDMR-15-55435	4
chr2	192344232	192344508	MajorDMR-15-55436	6
chr2	192353132	192353140	MajorDMR-15-55437	2
chr2	192353736	192354498	MajorDMR-15-55438	6
chr2	192364467	192364928	MajorDMR-15-55439	7
chr2	192365743	192366049	MajorDMR-15-55440	4
chr2	192377708	192377748	MajorDMR-15-55441	2
chr2	192402858	192402992	MajorDMR-15-55442	3
chr2	192404388	192404988	MajorDMR-15-55443	3
chr2	192417125	192417344	MajorDMR-15-55444	6
chr2	192425221	192425571	MajorDMR-15-55445	8
chr2	192478691	192479118	MajorDMR-15-55446	3
chr2	192483214	192483372	MajorDMR-15-55447	3
chr2	192653920	192654964	MajorDMR-15-55448	8
chr2	192779624	192779949	MajorDMR-15-55449	3
chr2	192780851	192783456	MajorDMR-15-55450	18
chr2	192827068	192827594	MajorDMR-15-55451	4
chr2	192842836	192842909	MajorDMR-15-55452	2
chr2	192848594	192848731	MajorDMR-15-55453	2
chr2	192852744	192852776	MajorDMR-15-55454	2
chr2	192863471	192863795	MajorDMR-15-55455	4
chr2	192869334	192869723	MajorDMR-15-55456	6
chr2	192881599	192881775	MajorDMR-15-55457	2
chr2	192946101	192946117	MajorDMR-15-55458	2
chr2	192988365	192988526	MajorDMR-15-55459	2
chr2	193018483	193018630	MajorDMR-15-55460	4
chr2	193044555	193044908	MajorDMR-15-55461	5
chr2	193095984	193096084	MajorDMR-15-55462	3
chr2	193098527	193099321	MajorDMR-15-55463	3
chr2	193120348	193120643	MajorDMR-15-55464	2
chr2	193176808	193177001	MajorDMR-15-55465	2
chr2	193244425	193244611	MajorDMR-15-55466	2
chr2	193401519	193401577	MajorDMR-15-55467	2
chr2	193407092	193407174	MajorDMR-15-55468	2
chr2	193472974	193473489	MajorDMR-15-55469	3
chr2	193495832	193496109	MajorDMR-15-55470	3
chr2	193655849	193655955	MajorDMR-15-55471	2
chr2	193739674	193740353	MajorDMR-15-55472	3
chr2	193894953	193895232	MajorDMR-15-55473	2
chr2	194352086	194352254	MajorDMR-15-55474	4
chr2	194385459	194385902	MajorDMR-15-55475	3
chr2	194455669	194455919	MajorDMR-15-55476	6
chr2	194524242	194524810	MajorDMR-15-55477	4
chr2	194548243	194548257	MajorDMR-15-55478	2
chr2	194670089	194670224	MajorDMR-15-55479	3
chr2	194817936	194818190	MajorDMR-15-55480	2
chr2	194965798	194966188	MajorDMR-15-55481	2
chr2	195252377	195252648	MajorDMR-15-55482	4
chr2	195275883	195276202	MajorDMR-15-55483	4
chr2	195308973	195309254	MajorDMR-15-55484	2
chr2	195462020	195462054	MajorDMR-15-55485	2
chr2	195502816	195503102	MajorDMR-15-55486	2
chr2	195596961	195597277	MajorDMR-15-55487	3
chr2	195713406	195713636	MajorDMR-15-55488	3
chr2	195769512	195769878	MajorDMR-15-55489	2
chr2	195857372	195857538	MajorDMR-15-55490	2
chr2	195973544	195973864	MajorDMR-15-55491	5
chr2	196004000	196004303	MajorDMR-15-55492	3
chr2	196077074	196077567	MajorDMR-15-55493	5
chr2	196103338	196103594	MajorDMR-15-55494	3
chr2	196135697	196135768	MajorDMR-15-55495	2
chr2	196144217	196144452	MajorDMR-15-55496	2
chr2	196274609	196274772	MajorDMR-15-55497	5
chr2	196321626	196321800	MajorDMR-15-55498	2
chr2	196333522	196333912	MajorDMR-15-55499	2
chr2	196336646	196336819	MajorDMR-15-55500	4
chr2	196346273	196346359	MajorDMR-15-55501	2
chr2	196346953	196347200	MajorDMR-15-55502	2
chr2	196544973	196545302	MajorDMR-15-55503	2
chr2	196639322	196639443	MajorDMR-15-55504	3
chr2	196675097	196675379	MajorDMR-15-55505	4
chr2	196726596	196727257	MajorDMR-15-55506	3
chr2	196775210	196775758	MajorDMR-15-55507	6
chr2	196808206	196808359	MajorDMR-15-55508	2
chr2	196892709	196892715	MajorDMR-15-55509	2
chr2	196978431	196978734	MajorDMR-15-55510	4
chr2	197022491	197022538	MajorDMR-15-55511	3
chr2	197050762	197051043	MajorDMR-15-55512	8
chr2	197065648	197065784	MajorDMR-15-55513	3
chr2	197066466	197066527	MajorDMR-15-55514	2
chr2	197089791	197090524	MajorDMR-15-55515	3
chr2	197112487	197112872	MajorDMR-15-55516	6
chr2	197148968	197148984	MajorDMR-15-55517	2
chr2	197149562	197149752	MajorDMR-15-55518	2
chr2	197152911	197152993	MajorDMR-15-55519	2
chr2	197161472	197161494	MajorDMR-15-55520	2
chr2	197162015	197162804	MajorDMR-15-55521	4
chr2	197164025	197164150	MajorDMR-15-55522	2
chr2	197167848	197168674	MajorDMR-15-55523	7
chr2	197169572	197169647	MajorDMR-15-55524	2
chr2	197172661	197173426	MajorDMR-15-55525	15
chr2	197174197	197174365	MajorDMR-15-55526	2
chr2	197187202	197187275	MajorDMR-15-55527	4
chr2	197193325	197194480	MajorDMR-15-55528	5
chr2	197196348	197196848	MajorDMR-15-55529	3
chr2	197205041	197205302	MajorDMR-15-55530	5
chr2	197208379	197208919	MajorDMR-15-55531	5
chr2	197226170	197226938	MajorDMR-15-55532	4
chr2	197265723	197265807	MajorDMR-15-55533	3
chr2	197281420	197281451	MajorDMR-15-55534	2
chr2	197292428	197292872	MajorDMR-15-55535	2
chr2	197298800	197298937	MajorDMR-15-55536	2
chr2	197315001	197315309	MajorDMR-15-55537	3
chr2	197325041	197325704	MajorDMR-15-55538	3
chr2	197332617	197333036	MajorDMR-15-55539	3
chr2	197333626	197333704	MajorDMR-15-55540	2
chr2	197337201	197337819	MajorDMR-15-55541	5
chr2	197356529	197357023	MajorDMR-15-55542	2
chr2	197385598	197385998	MajorDMR-15-55543	2
chr2	197409910	197410124	MajorDMR-15-55544	2
chr2	197430702	197430773	MajorDMR-15-55545	2
chr2	197451963	197452035	MajorDMR-15-55546	2
chr2	197454820	197454987	MajorDMR-15-55547	2
chr2	197472071	197472448	MajorDMR-15-55548	3
chr2	197686701	197686764	MajorDMR-15-55549	4
chr2	197747482	197747897	MajorDMR-15-55550	2
chr2	197754229	197754303	MajorDMR-15-55551	2
chr2	197785775	197785905	MajorDMR-15-55552	2
chr2	197787488	197787498	MajorDMR-15-55553	2
chr2	197788422	197788754	MajorDMR-15-55554	6
chr2	197832338	197832868	MajorDMR-15-55555	5
chr2	197842237	197842494	MajorDMR-15-55556	2
chr2	197843453	197843474	MajorDMR-15-55557	2
chr2	197875416	197875803	MajorDMR-15-55558	6
chr2	197876689	197877267	MajorDMR-15-55559	5
chr2	197887844	197888621	MajorDMR-15-55560	4
chr2	197899180	197899318	MajorDMR-15-55561	2
chr2	197900861	197900919	MajorDMR-15-55562	2
chr2	197939543	197939607	MajorDMR-15-55563	3
chr2	197940255	197940552	MajorDMR-15-55564	5
chr2	197943455	197943623	MajorDMR-15-55565	3
chr2	197945023	197945510	MajorDMR-15-55566	5
chr2	197957037	197957491	MajorDMR-15-55567	5
chr2	197958645	197958819	MajorDMR-15-55568	2
chr2	197969459	197969491	MajorDMR-15-55569	2
chr2	197996568	197996603	MajorDMR-15-55570	2
chr2	198023747	198024360	MajorDMR-15-55571	3
chr2	198035620	198035759	MajorDMR-15-55572	2
chr2	198054432	198055136	MajorDMR-15-55573	7
chr2	198068159	198068370	MajorDMR-15-55574	2
chr2	198069352	198069444	MajorDMR-15-55575	2
chr2	198077506	198078481	MajorDMR-15-55576	6
chr2	198101768	198103051	MajorDMR-15-55577	14
chr2	198116213	198116493	MajorDMR-15-55578	2
chr2	198120524	198120588	MajorDMR-15-55579	2
chr2	198123331	198123391	MajorDMR-15-55580	2
chr2	198126816	198126854	MajorDMR-15-55581	2
chr2	198130548	198131282	MajorDMR-15-55582	4
chr2	198138210	198138372	MajorDMR-15-55583	2
chr2	198140436	198140489	MajorDMR-15-55584	2
chr2	198142632	198142868	MajorDMR-15-55585	4
chr2	198152147	198152257	MajorDMR-15-55586	3
chr2	198158421	198158675	MajorDMR-15-55587	5
chr2	198293798	198294138	MajorDMR-15-55588	2
chr2	198344073	198344471	MajorDMR-15-55589	5
chr2	198397800	198397989	MajorDMR-15-55590	3
chr2	198405400	198405455	MajorDMR-15-55591	2
chr2	198406590	198406747	MajorDMR-15-55592	3
chr2	198412272	198412306	MajorDMR-15-55593	2
chr2	198416407	198416435	MajorDMR-15-55594	2
chr2	198424658	198425378	MajorDMR-15-55595	10
chr2	198429507	198429637	MajorDMR-15-55596	3
chr2	198441358	198441558	MajorDMR-15-55597	3
chr2	198459519	198459697	MajorDMR-15-55598	3
chr2	198460290	198460766	MajorDMR-15-55599	5
chr2	198461723	198462431	MajorDMR-15-55600	11
chr2	198481970	198482089	MajorDMR-15-55601	2
chr2	198492975	198493073	MajorDMR-15-55602	2
chr2	198539866	198540174	MajorDMR-15-55603	5
chr2	198558692	198559065	MajorDMR-15-55604	2
chr2	198658443	198658661	MajorDMR-15-55605	2
chr2	198785564	198785684	MajorDMR-15-55606	2
chr2	198805465	198805570	MajorDMR-15-55607	2
chr2	198896974	198896993	MajorDMR-15-55608	2
chr2	198955624	198955767	MajorDMR-15-55609	2
chr2	198970281	198970384	MajorDMR-15-55610	2
chr2	198977412	198977484	MajorDMR-15-55611	2
chr2	199080621	199081210	MajorDMR-15-55612	9
chr2	199106167	199106871	MajorDMR-15-55613	8
chr2	199292253	199293054	MajorDMR-15-55614	5
chr2	199330611	199331390	MajorDMR-15-55615	7
chr2	199393842	199394144	MajorDMR-15-55616	3
chr2	199410818	199410952	MajorDMR-15-55617	3
chr2	199475988	199476246	MajorDMR-15-55618	2
chr2	199498610	199498675	MajorDMR-15-55619	2
chr2	199533623	199533777	MajorDMR-15-55620	2
chr2	199553230	199553674	MajorDMR-15-55621	6
chr2	199596032	199596731	MajorDMR-15-55622	5
chr2	199620872	199620970	MajorDMR-15-55623	2
chr2	199715718	199715995	MajorDMR-15-55624	3
chr2	200440279	200440832	MajorDMR-15-55625	6
chr2	200454475	200454597	MajorDMR-15-55626	2
chr2	200470651	200470936	MajorDMR-15-55627	6
chr2	200588320	200588469	MajorDMR-15-55628	2
chr2	200643614	200643714	MajorDMR-15-55629	2
chr2	200712527	200712742	MajorDMR-15-55630	2
chr2	200853642	200853963	MajorDMR-15-55631	3
chr2	200890628	200890710	MajorDMR-15-55632	2
chr2	200898857	200899211	MajorDMR-15-55633	4
chr2	200903769	200903908	MajorDMR-15-55634	2
chr2	200904596	200904655	MajorDMR-15-55635	3
chr2	200933899	200934168	MajorDMR-15-55636	3
chr2	200959171	200959976	MajorDMR-15-55637	10
chr2	201020193	201020874	MajorDMR-15-55638	9
chr2	201038698	201039069	MajorDMR-15-55639	3
chr2	201044363	201045247	MajorDMR-15-55640	8
chr2	201058707	201058837	MajorDMR-15-55641	3
chr2	201069565	201069616	MajorDMR-15-55642	2
chr2	201085147	201085331	MajorDMR-15-55643	2
chr2	201107469	201109329	MajorDMR-15-55644	19
chr2	201112220	201112745	MajorDMR-15-55645	6
chr2	201117032	201118022	MajorDMR-15-55646	9
chr2	201139604	201139697	MajorDMR-15-55647	2
chr2	201175771	201176417	MajorDMR-15-55648	5
chr2	201186667	201187317	MajorDMR-15-55649	3
chr2	201195158	201195287	MajorDMR-15-55650	2
chr2	201196567	201196608	MajorDMR-15-55651	2
chr2	201200208	201200225	MajorDMR-15-55652	2
chr2	201241667	201241675	MajorDMR-15-55653	2
chr2	201243077	201244188	MajorDMR-15-55654	11
chr2	201262080	201262182	MajorDMR-15-55655	3
chr2	201262728	201263385	MajorDMR-15-55656	6
chr2	201273657	201274290	MajorDMR-15-55657	12
chr2	201286383	201286527	MajorDMR-15-55658	2
chr2	201304598	201305148	MajorDMR-15-55659	7
chr2	201314105	201314636	MajorDMR-15-55660	5
chr2	201321870	201322065	MajorDMR-15-55661	2
chr2	201331870	201332102	MajorDMR-15-55662	4
chr2	201334647	201335416	MajorDMR-15-55663	13
chr2	201341669	201341822	MajorDMR-15-55664	4
chr2	201342800	201342857	MajorDMR-15-55665	2
chr2	201348245	201348381	MajorDMR-15-55666	3
chr2	201481722	201482247	MajorDMR-15-55667	5
chr2	201565694	201566520	MajorDMR-15-55668	5
chr2	201607050	201607057	MajorDMR-15-55669	3
chr2	201624680	201625017	MajorDMR-15-55670	6
chr2	201691215	201692330	MajorDMR-15-55671	6
chr2	201720709	201720889	MajorDMR-15-55672	5
chr2	201767471	201767794	MajorDMR-15-55673	3
chr2	201782861	201782892	MajorDMR-15-55674	2
chr2	201826588	201826913	MajorDMR-15-55675	3
chr2	201904184	201904302	MajorDMR-15-55676	2
chr2	201941736	201942229	MajorDMR-15-55677	4
chr2	201982113	201982331	MajorDMR-15-55678	4
chr2	201982924	201983136	MajorDMR-15-55679	2
chr2	201991169	201991623	MajorDMR-15-55680	3
chr2	202006200	202006797	MajorDMR-15-55681	7
chr2	202015622	202016064	MajorDMR-15-55682	5
chr2	202032877	202033300	MajorDMR-15-55683	7
chr2	202116677	202116763	MajorDMR-15-55684	3
chr2	202139086	202139261	MajorDMR-15-55685	2
chr2	202219955	202220087	MajorDMR-15-55686	2
chr2	202240827	202241026	MajorDMR-15-55687	4
chr2	202271699	202271739	MajorDMR-15-55688	2
chr2	202287372	202287400	MajorDMR-15-55689	2
chr2	202298994	202299175	MajorDMR-15-55690	3
chr2	202336687	202337717	MajorDMR-15-55691	7
chr2	202355091	202355257	MajorDMR-15-55692	3
chr2	202375711	202376041	MajorDMR-15-55693	7
chr2	202377878	202378671	MajorDMR-15-55694	5
chr2	202381948	202382445	MajorDMR-15-55695	5
chr2	202408004	202408021	MajorDMR-15-55696	2
chr2	202419151	202420054	MajorDMR-15-55697	5
chr2	202564795	202564915	MajorDMR-15-55698	2
chr2	202569516	202569546	MajorDMR-15-55699	2
chr2	202595840	202596216	MajorDMR-15-55700	3
chr2	202609561	202609847	MajorDMR-15-55701	3
chr2	202611526	202611649	MajorDMR-15-55702	4
chr2	202613016	202613418	MajorDMR-15-55703	2
chr2	202615547	202615737	MajorDMR-15-55704	6
chr2	202623615	202623690	MajorDMR-15-55705	2
chr2	202626024	202626116	MajorDMR-15-55706	2
chr2	202699755	202699796	MajorDMR-15-55707	2
chr2	202757348	202757636	MajorDMR-15-55708	2
chr2	202773845	202773949	MajorDMR-15-55709	2
chr2	202776242	202776587	MajorDMR-15-55710	6
chr2	202797442	202797486	MajorDMR-15-55711	3
chr2	202799506	202799550	MajorDMR-15-55712	2
chr2	202829426	202829623	MajorDMR-15-55713	7
chr2	202845094	202845901	MajorDMR-15-55714	9
chr2	202900905	202901089	MajorDMR-15-55715	2
chr2	202949020	202949287	MajorDMR-15-55716	4
chr2	202955558	202955611	MajorDMR-15-55717	3
chr2	203017165	203017367	MajorDMR-15-55718	3
chr2	203071677	203071998	MajorDMR-15-55719	3
chr2	203091209	203091319	MajorDMR-15-55720	3
chr2	203111020	203111092	MajorDMR-15-55721	2
chr2	203112356	203112633	MajorDMR-15-55722	2
chr2	203155461	203155850	MajorDMR-15-55723	2
chr2	203161980	203162555	MajorDMR-15-55724	5
chr2	203175724	203175850	MajorDMR-15-55725	5
chr2	203176934	203176985	MajorDMR-15-55726	2
chr2	203258604	203258799	MajorDMR-15-55727	3
chr2	203266218	203266240	MajorDMR-15-55728	2
chr2	203346180	203346365	MajorDMR-15-55729	3
chr2	203376721	203377038	MajorDMR-15-55730	3
chr2	203426639	203426947	MajorDMR-15-55731	2
chr2	203432859	203433218	MajorDMR-15-55732	7
chr2	203497206	203497591	MajorDMR-15-55733	7
chr2	203511012	203511396	MajorDMR-15-55734	3
chr2	203515494	203515987	MajorDMR-15-55735	9
chr2	203542535	203542697	MajorDMR-15-55736	2
chr2	203590699	203591287	MajorDMR-15-55737	6
chr2	203647555	203648067	MajorDMR-15-55738	4
chr2	203652453	203652768	MajorDMR-15-55739	5
chr2	203700682	203701048	MajorDMR-15-55740	6
chr2	203720935	203721162	MajorDMR-15-55741	2
chr2	203778333	203778763	MajorDMR-15-55742	2
chr2	203895913	203896073	MajorDMR-15-55743	4
chr2	203948913	203948992	MajorDMR-15-55744	2
chr2	204111580	204111587	MajorDMR-15-55745	2
chr2	204231731	204232044	MajorDMR-15-55746	4
chr2	204328409	204328846	MajorDMR-15-55747	5
chr2	204396341	204396748	MajorDMR-15-55748	3
chr2	204445662	204445828	MajorDMR-15-55749	4
chr2	204466579	204466690	MajorDMR-15-55750	4
chr2	204468125	204468914	MajorDMR-15-55751	9
chr2	204546150	204546546	MajorDMR-15-55752	3
chr2	204554189	204554827	MajorDMR-15-55753	6
chr2	204566833	204566882	MajorDMR-15-55754	3
chr2	204659837	204660237	MajorDMR-15-55755	3
chr2	204701010	204701418	MajorDMR-15-55756	10
chr2	204711307	204711437	MajorDMR-15-55757	6
chr2	204725574	204726149	MajorDMR-15-55758	4
chr2	204742883	204743152	MajorDMR-15-55759	3
chr2	204746839	204747800	MajorDMR-15-55760	10
chr2	204757803	204758753	MajorDMR-15-55761	8
chr2	204818027	204818483	MajorDMR-15-55762	2
chr2	204872873	204873312	MajorDMR-15-55763	8
chr2	204876959	204877347	MajorDMR-15-55764	3
chr2	204886168	204886270	MajorDMR-15-55765	3
chr2	204895094	204895220	MajorDMR-15-55766	2
chr2	204896811	204897366	MajorDMR-15-55767	3
chr2	204918355	204918827	MajorDMR-15-55768	4
chr2	204925923	204926369	MajorDMR-15-55769	5
chr2	204929293	204929639	MajorDMR-15-55770	2
chr2	204952377	204952762	MajorDMR-15-55771	5
chr2	204973115	204973361	MajorDMR-15-55772	2
chr2	204976730	204976963	MajorDMR-15-55773	4
chr2	204979379	204979399	MajorDMR-15-55774	2
chr2	204979989	204981208	MajorDMR-15-55775	11
chr2	204982446	204982687	MajorDMR-15-55776	4
chr2	204983819	204983997	MajorDMR-15-55777	2
chr2	204994672	204995012	MajorDMR-15-55778	9
chr2	204998133	204998635	MajorDMR-15-55779	6
chr2	205008158	205008198	MajorDMR-15-55780	2
chr2	205048446	205048653	MajorDMR-15-55781	3
chr2	205062468	205062593	MajorDMR-15-55782	2
chr2	205093115	205093467	MajorDMR-15-55783	6
chr2	205099874	205099881	MajorDMR-15-55784	2
chr2	205126812	205127057	MajorDMR-15-55785	3
chr2	205137199	205137596	MajorDMR-15-55786	3
chr2	205179258	205179546	MajorDMR-15-55787	4
chr2	205217947	205218021	MajorDMR-15-55788	3
chr2	205225738	205226212	MajorDMR-15-55789	3
chr2	205239879	205240117	MajorDMR-15-55790	3
chr2	205258340	205258380	MajorDMR-15-55791	2
chr2	205280656	205281158	MajorDMR-15-55792	7
chr2	205351471	205351548	MajorDMR-15-55793	2
chr2	205352492	205352511	MajorDMR-15-55794	2
chr2	205379151	205379392	MajorDMR-15-55795	3
chr2	205415054	205415510	MajorDMR-15-55796	4
chr2	205494098	205494301	MajorDMR-15-55797	3
chr2	205593929	205594074	MajorDMR-15-55798	2
chr2	205619670	205619788	MajorDMR-15-55799	2
chr2	205635290	205635759	MajorDMR-15-55800	2
chr2	205666442	205667158	MajorDMR-15-55801	9
chr2	205692397	205692864	MajorDMR-15-55802	5
chr2	205696229	205696423	MajorDMR-15-55803	2
chr2	205724784	205724868	MajorDMR-15-55804	2
chr2	205754586	205754604	MajorDMR-15-55805	2
chr2	205755845	205755867	MajorDMR-15-55806	2
chr2	205770544	205771797	MajorDMR-15-55807	8
chr2	205785479	205785569	MajorDMR-15-55808	3
chr2	205887115	205887543	MajorDMR-15-55809	4
chr2	205905806	205905989	MajorDMR-15-55810	3
chr2	205911464	205911958	MajorDMR-15-55811	2
chr2	205957815	205957915	MajorDMR-15-55812	2
chr2	205963597	205963977	MajorDMR-15-55813	4
chr2	206039752	206039891	MajorDMR-15-55814	4
chr2	206052523	206052795	MajorDMR-15-55815	5
chr2	206083901	206084657	MajorDMR-15-55816	4
chr2	206184619	206184641	MajorDMR-15-55817	3
chr2	206273953	206274674	MajorDMR-15-55818	8
chr2	206276427	206276769	MajorDMR-15-55819	5
chr2	206286606	206286910	MajorDMR-15-55820	3
chr2	206343507	206343765	MajorDMR-15-55821	2
chr2	206347497	206347778	MajorDMR-15-55822	5
chr2	206348363	206348624	MajorDMR-15-55823	2
chr2	206349177	206349996	MajorDMR-15-55824	7
chr2	206397451	206398052	MajorDMR-15-55825	3
chr2	206399550	206399719	MajorDMR-15-55826	3
chr2	206429320	206429423	MajorDMR-15-55827	4
chr2	206573235	206573677	MajorDMR-15-55828	10
chr2	206584835	206584922	MajorDMR-15-55829	2
chr2	206599136	206599571	MajorDMR-15-55830	4
chr2	206602796	206603445	MajorDMR-15-55831	12
chr2	206609083	206609150	MajorDMR-15-55832	3
chr2	206648776	206649110	MajorDMR-15-55833	5
chr2	206673363	206673426	MajorDMR-15-55834	3
chr2	206679427	206679885	MajorDMR-15-55835	8
chr2	206680500	206680692	MajorDMR-15-55836	3
chr2	206710096	206710409	MajorDMR-15-55837	4
chr2	206712843	206713652	MajorDMR-15-55838	7
chr2	206723674	206723821	MajorDMR-15-55839	3
chr2	206731536	206731658	MajorDMR-15-55840	2
chr2	206747613	206747809	MajorDMR-15-55841	2
chr2	206757484	206757991	MajorDMR-15-55842	15
chr2	206774373	206774919	MajorDMR-15-55843	3
chr2	206795877	206795904	MajorDMR-15-55844	3
chr2	206824330	206824680	MajorDMR-15-55845	7
chr2	206917871	206917964	MajorDMR-15-55846	2
chr2	206919948	206920043	MajorDMR-15-55847	2
chr2	206998610	206998745	MajorDMR-15-55848	4
chr2	207054664	207054702	MajorDMR-15-55849	2
chr2	207103671	207103760	MajorDMR-15-55850	2
chr2	207189687	207190205	MajorDMR-15-55851	6
chr2	207202821	207203154	MajorDMR-15-55852	2
chr2	207206194	207206252	MajorDMR-15-55853	3
chr2	207254955	207254960	MajorDMR-15-55854	2
chr2	207267317	207267645	MajorDMR-15-55855	2
chr2	207376979	207377192	MajorDMR-15-55856	2
chr2	207391957	207392091	MajorDMR-15-55857	2
chr2	207423913	207423920	MajorDMR-15-55858	2
chr2	207453382	207454217	MajorDMR-15-55859	9
chr2	207464404	207464538	MajorDMR-15-55860	3
chr2	207631372	207632031	MajorDMR-15-55861	6
chr2	207655374	207655579	MajorDMR-15-55862	2
chr2	207678683	207678731	MajorDMR-15-55863	2
chr2	207680316	207680320	MajorDMR-15-55864	2
chr2	207696908	207697030	MajorDMR-15-55865	2
chr2	207746540	207746652	MajorDMR-15-55866	4
chr2	207807570	207807636	MajorDMR-15-55867	2
chr2	207830469	207830476	MajorDMR-15-55868	2
chr2	207911831	207911963	MajorDMR-15-55869	2
chr2	207929780	207930333	MajorDMR-15-55870	4
chr2	207943230	207943356	MajorDMR-15-55871	3
chr2	207951077	207951090	MajorDMR-15-55872	2
chr2	207978775	207978789	MajorDMR-15-55873	2
chr2	207998166	207999045	MajorDMR-15-55874	10
chr2	208003482	208003624	MajorDMR-15-55875	2
chr2	208032524	208033039	MajorDMR-15-55876	3
chr2	208074502	208074562	MajorDMR-15-55877	3
chr2	208084470	208084574	MajorDMR-15-55878	4
chr2	208085632	208086220	MajorDMR-15-55879	6
chr2	208150323	208150475	MajorDMR-15-55880	2
chr2	208151070	208151977	MajorDMR-15-55881	6
chr2	208268529	208269125	MajorDMR-15-55882	5
chr2	208270671	208270970	MajorDMR-15-55883	3
chr2	208275075	208275213	MajorDMR-15-55884	2
chr2	208302420	208302634	MajorDMR-15-55885	2
chr2	208334224	208334273	MajorDMR-15-55886	2
chr2	208346178	208346582	MajorDMR-15-55887	4
chr2	208437914	208438198	MajorDMR-15-55888	2
chr2	208579730	208579821	MajorDMR-15-55889	5
chr2	208592162	208592597	MajorDMR-15-55890	2
chr2	208661510	208661516	MajorDMR-15-55891	2
chr2	208669317	208669953	MajorDMR-15-55892	8
chr2	208681746	208681990	MajorDMR-15-55893	2
chr2	208689871	208690164	MajorDMR-15-55894	6
chr2	208693584	208693662	MajorDMR-15-55895	5
chr2	208701658	208701690	MajorDMR-15-55896	2
chr2	208726890	208727159	MajorDMR-15-55897	3
chr2	208754207	208754342	MajorDMR-15-55898	2
chr2	208759488	208759699	MajorDMR-15-55899	3
chr2	208767313	208767437	MajorDMR-15-55900	3
chr2	208773960	208774012	MajorDMR-15-55901	2
chr2	208917709	208917768	MajorDMR-15-55902	3
chr2	209006648	209007813	MajorDMR-15-55903	14
chr2	209113346	209113977	MajorDMR-15-55904	6
chr2	209242463	209242499	MajorDMR-15-55905	2
chr2	209386183	209386706	MajorDMR-15-55906	5
chr2	209394794	209394872	MajorDMR-15-55907	2
chr2	209449137	209449531	MajorDMR-15-55908	4
chr2	209470688	209471131	MajorDMR-15-55909	5
chr2	209521118	209521672	MajorDMR-15-55910	3
chr2	209556222	209556523	MajorDMR-15-55911	3
chr2	209632461	209632727	MajorDMR-15-55912	2
chr2	209810557	209811059	MajorDMR-15-55913	6
chr2	209849199	209849674	MajorDMR-15-55914	5
chr2	209934608	209934700	MajorDMR-15-55915	3
chr2	209981978	209982226	MajorDMR-15-55916	2
chr2	210142116	210142165	MajorDMR-15-55917	2
chr2	210327721	210327755	MajorDMR-15-55918	3
chr2	210343105	210343251	MajorDMR-15-55919	2
chr2	210356476	210356815	MajorDMR-15-55920	2
chr2	210451794	210451816	MajorDMR-15-55921	2
chr2	210454495	210454511	MajorDMR-15-55922	2
chr2	210469334	210469915	MajorDMR-15-55923	4
chr2	210561997	210562081	MajorDMR-15-55924	2
chr2	210571076	210571113	MajorDMR-15-55925	2
chr2	210586664	210586683	MajorDMR-15-55926	2
chr2	210594997	210595104	MajorDMR-15-55927	6
chr2	210690078	210690296	MajorDMR-15-55928	3
chr2	210691372	210692229	MajorDMR-15-55929	4
chr2	210705062	210705181	MajorDMR-15-55930	2
chr2	210742031	210742056	MajorDMR-15-55931	2
chr2	210742685	210742753	MajorDMR-15-55932	4
chr2	210834288	210834494	MajorDMR-15-55933	3
chr2	210854621	210854836	MajorDMR-15-55934	3
chr2	210894760	210894861	MajorDMR-15-55935	2
chr2	210901886	210902501	MajorDMR-15-55936	6
chr2	210932051	210932161	MajorDMR-15-55937	2
chr2	210950917	210951250	MajorDMR-15-55938	2
chr2	210964366	210964445	MajorDMR-15-55939	2
chr2	210993764	210993844	MajorDMR-15-55940	2
chr2	210998917	210998952	MajorDMR-15-55941	2
chr2	211032483	211032601	MajorDMR-15-55942	2
chr2	211070926	211071459	MajorDMR-15-55943	3
chr2	211084762	211084770	MajorDMR-15-55944	2
chr2	211087631	211087771	MajorDMR-15-55945	3
chr2	211088869	211089139	MajorDMR-15-55946	4
chr2	211090486	211090498	MajorDMR-15-55947	2
chr2	211099936	211099997	MajorDMR-15-55948	2
chr2	211113921	211114039	MajorDMR-15-55949	2
chr2	211250597	211251055	MajorDMR-15-55950	2
chr2	211257444	211257580	MajorDMR-15-55951	3
chr2	211295060	211296136	MajorDMR-15-55952	7
chr2	211297283	211297355	MajorDMR-15-55953	2
chr2	211301750	211301838	MajorDMR-15-55954	3
chr2	211318984	211320374	MajorDMR-15-55955	14
chr2	211324555	211325160	MajorDMR-15-55956	6
chr2	211327048	211327328	MajorDMR-15-55957	2
chr2	211336326	211336702	MajorDMR-15-55958	3
chr2	211337345	211337424	MajorDMR-15-55959	3
chr2	211338397	211338518	MajorDMR-15-55960	3
chr2	211356066	211356132	MajorDMR-15-55961	3
chr2	211368823	211369103	MajorDMR-15-55962	4
chr2	211384397	211384741	MajorDMR-15-55963	4
chr2	211395005	211396953	MajorDMR-15-55964	13
chr2	211398272	211398713	MajorDMR-15-55965	3
chr2	211408259	211408599	MajorDMR-15-55966	2
chr2	211410888	211411056	MajorDMR-15-55967	3
chr2	211411676	211411726	MajorDMR-15-55968	2
chr2	211457683	211458839	MajorDMR-15-55969	9
chr2	211468497	211469712	MajorDMR-15-55970	8
chr2	211507164	211507278	MajorDMR-15-55971	4
chr2	211528427	211528628	MajorDMR-15-55972	2
chr2	211597790	211598015	MajorDMR-15-55973	3
chr2	211615971	211616050	MajorDMR-15-55974	2
chr2	211646061	211646482	MajorDMR-15-55975	7
chr2	211647087	211647286	MajorDMR-15-55976	2
chr2	211657817	211658074	MajorDMR-15-55977	3
chr2	211662881	211662956	MajorDMR-15-55978	2
chr2	211664573	211665736	MajorDMR-15-55979	9
chr2	211669539	211669571	MajorDMR-15-55980	2
chr2	211707615	211707751	MajorDMR-15-55981	3
chr2	211722556	211722925	MajorDMR-15-55982	3
chr2	211725006	211725325	MajorDMR-15-55983	5
chr2	211755653	211755760	MajorDMR-15-55984	2
chr2	211764823	211765352	MajorDMR-15-55985	3
chr2	211809835	211812028	MajorDMR-15-55986	15
chr2	211812602	211813107	MajorDMR-15-55987	5
chr2	211819413	211819525	MajorDMR-15-55988	2
chr2	211827489	211827664	MajorDMR-15-55989	2
chr2	211841050	211841148	MajorDMR-15-55990	2
chr2	211864139	211864578	MajorDMR-15-55991	3
chr2	211875567	211875702	MajorDMR-15-55992	2
chr2	211883077	211883473	MajorDMR-15-55993	3
chr2	211898257	211899583	MajorDMR-15-55994	6
chr2	211901653	211901902	MajorDMR-15-55995	2
chr2	211911775	211912713	MajorDMR-15-55996	7
chr2	211929566	211930232	MajorDMR-15-55997	5
chr2	211935448	211935491	MajorDMR-15-55998	2
chr2	211942438	211943017	MajorDMR-15-55999	4
chr2	211950251	211950835	MajorDMR-15-56000	5
chr2	211951524	211951586	MajorDMR-15-56001	2
chr2	211968903	211968965	MajorDMR-15-56002	2
chr2	211978927	211979160	MajorDMR-15-56003	2
chr2	211979964	211980879	MajorDMR-15-56004	7
chr2	211989150	211990254	MajorDMR-15-56005	7
chr2	211990867	211990930	MajorDMR-15-56006	2
chr2	211992165	211992729	MajorDMR-15-56007	5
chr2	211994694	211994910	MajorDMR-15-56008	3
chr2	212117256	212117730	MajorDMR-15-56009	4
chr2	212167203	212167730	MajorDMR-15-56010	6
chr2	212199628	212200100	MajorDMR-15-56011	2
chr2	212216870	212216997	MajorDMR-15-56012	3
chr2	212217600	212217710	MajorDMR-15-56013	2
chr2	212229346	212229730	MajorDMR-15-56014	3
chr2	212250590	212251067	MajorDMR-15-56015	2
chr2	212252493	212252813	MajorDMR-15-56016	5
chr2	212255256	212257037	MajorDMR-15-56017	13
chr2	212272000	212274334	MajorDMR-15-56018	18
chr2	212276434	212276713	MajorDMR-15-56019	2
chr2	212302181	212302700	MajorDMR-15-56020	6
chr2	212303487	212304964	MajorDMR-15-56021	8
chr2	212311764	212312168	MajorDMR-15-56022	2
chr2	212318451	212318791	MajorDMR-15-56023	3
chr2	212333147	212333243	MajorDMR-15-56024	3
chr2	212333794	212333939	MajorDMR-15-56025	3
chr2	212344276	212344378	MajorDMR-15-56026	3
chr2	212347921	212348184	MajorDMR-15-56027	3
chr2	212354161	212354185	MajorDMR-15-56028	2
chr2	212357625	212357881	MajorDMR-15-56029	2
chr2	212371261	212371905	MajorDMR-15-56030	5
chr2	212376500	212376547	MajorDMR-15-56031	2
chr2	212382415	212382677	MajorDMR-15-56032	2
chr2	212383446	212384179	MajorDMR-15-56033	3
chr2	212384945	212385168	MajorDMR-15-56034	3
chr2	212394015	212394866	MajorDMR-15-56035	11
chr2	212398736	212398857	MajorDMR-15-56036	2
chr2	212399389	212399597	MajorDMR-15-56037	3
chr2	212411560	212411623	MajorDMR-15-56038	3
chr2	212413547	212413864	MajorDMR-15-56039	4
chr2	212431747	212433488	MajorDMR-15-56040	10
chr2	212435790	212437162	MajorDMR-15-56041	14
chr2	212454866	212454925	MajorDMR-15-56042	3
chr2	212461108	212461633	MajorDMR-15-56043	3
chr2	212469224	212469817	MajorDMR-15-56044	6
chr2	212473170	212473353	MajorDMR-15-56045	2
chr2	212492310	212492418	MajorDMR-15-56046	2
chr2	212498012	212498038	MajorDMR-15-56047	2
chr2	212509118	212509133	MajorDMR-15-56048	2
chr2	212559398	212559467	MajorDMR-15-56049	2
chr2	212565621	212565766	MajorDMR-15-56050	3
chr2	212576170	212576212	MajorDMR-15-56051	2
chr2	212584700	212585380	MajorDMR-15-56052	6
chr2	212588151	212588632	MajorDMR-15-56053	3
chr2	212595093	212595099	MajorDMR-15-56054	2
chr2	212600253	212600268	MajorDMR-15-56055	2
chr2	212606638	212607218	MajorDMR-15-56056	4
chr2	212616096	212616954	MajorDMR-15-56057	8
chr2	212623865	212623904	MajorDMR-15-56058	2
chr2	212626157	212626265	MajorDMR-15-56059	3
chr2	212635206	212635670	MajorDMR-15-56060	2
chr2	212636914	212637012	MajorDMR-15-56061	2
chr2	212655287	212655359	MajorDMR-15-56062	2
chr2	212665181	212665801	MajorDMR-15-56063	4
chr2	212667319	212668834	MajorDMR-15-56064	8
chr2	212695923	212695989	MajorDMR-15-56065	2
chr2	212709530	212709894	MajorDMR-15-56066	2
chr2	212721940	212722830	MajorDMR-15-56067	7
chr2	212724377	212724670	MajorDMR-15-56068	2
chr2	212735622	212735659	MajorDMR-15-56069	2
chr2	212746450	212746700	MajorDMR-15-56070	6
chr2	212748540	212748673	MajorDMR-15-56071	2
chr2	212781919	212782066	MajorDMR-15-56072	3
chr2	212789583	212789793	MajorDMR-15-56073	3
chr2	212790762	212791103	MajorDMR-15-56074	4
chr2	212794349	212794405	MajorDMR-15-56075	2
chr2	212795840	212796444	MajorDMR-15-56076	4
chr2	212803098	212803438	MajorDMR-15-56077	2
chr2	212805722	212806001	MajorDMR-15-56078	3
chr2	212810404	212810723	MajorDMR-15-56079	2
chr2	212855331	212855676	MajorDMR-15-56080	2
chr2	212859738	212860107	MajorDMR-15-56081	4
chr2	212866655	212866732	MajorDMR-15-56082	2
chr2	212868104	212868225	MajorDMR-15-56083	2
chr2	212871117	212871390	MajorDMR-15-56084	3
chr2	212872974	212873015	MajorDMR-15-56085	2
chr2	212899714	212899773	MajorDMR-15-56086	2
chr2	212905944	212907249	MajorDMR-15-56087	13
chr2	212915312	212915750	MajorDMR-15-56088	4
chr2	212929485	212930371	MajorDMR-15-56089	5
chr2	212937350	212937361	MajorDMR-15-56090	2
chr2	212944024	212944089	MajorDMR-15-56091	2
chr2	212946441	212946732	MajorDMR-15-56092	2
chr2	212948145	212948241	MajorDMR-15-56093	2
chr2	212960065	212960485	MajorDMR-15-56094	8
chr2	212972647	212973031	MajorDMR-15-56095	4
chr2	212973931	212973971	MajorDMR-15-56096	2
chr2	212974555	212975387	MajorDMR-15-56097	4
chr2	212982770	212983255	MajorDMR-15-56098	3
chr2	212989129	212989616	MajorDMR-15-56099	4
chr2	213002362	213002423	MajorDMR-15-56100	2
chr2	213008657	213008957	MajorDMR-15-56101	5
chr2	213011401	213011415	MajorDMR-15-56102	2
chr2	213012528	213012920	MajorDMR-15-56103	2
chr2	213021155	213021226	MajorDMR-15-56104	4
chr2	213045014	213045474	MajorDMR-15-56105	2
chr2	213057516	213057972	MajorDMR-15-56106	6
chr2	213063715	213063759	MajorDMR-15-56107	2
chr2	213077771	213077862	MajorDMR-15-56108	2
chr2	213088628	213088658	MajorDMR-15-56109	2
chr2	213090800	213090859	MajorDMR-15-56110	2
chr2	213092497	213092723	MajorDMR-15-56111	4
chr2	213093456	213093680	MajorDMR-15-56112	3
chr2	213095942	213096173	MajorDMR-15-56113	2
chr2	213100599	213101419	MajorDMR-15-56114	6
chr2	213113764	213113867	MajorDMR-15-56115	2
chr2	213124368	213124474	MajorDMR-15-56116	2
chr2	213130814	213130930	MajorDMR-15-56117	2
chr2	213135809	213136033	MajorDMR-15-56118	2
chr2	213138262	213138626	MajorDMR-15-56119	2
chr2	213142134	213142795	MajorDMR-15-56120	6
chr2	213146666	213146895	MajorDMR-15-56121	2
chr2	213147746	213147862	MajorDMR-15-56122	2
chr2	213162048	213162147	MajorDMR-15-56123	2
chr2	213172905	213173172	MajorDMR-15-56124	2
chr2	213184391	213184617	MajorDMR-15-56125	2
chr2	213187246	213188460	MajorDMR-15-56126	6
chr2	213191839	213191859	MajorDMR-15-56127	2
chr2	213195066	213195210	MajorDMR-15-56128	4
chr2	213200443	213200870	MajorDMR-15-56129	4
chr2	213211975	213212408	MajorDMR-15-56130	3
chr2	213213407	213213529	MajorDMR-15-56131	2
chr2	213220257	213220292	MajorDMR-15-56132	2
chr2	213222147	213222853	MajorDMR-15-56133	6
chr2	213224539	213224668	MajorDMR-15-56134	2
chr2	213226516	213226963	MajorDMR-15-56135	3
chr2	213228955	213229102	MajorDMR-15-56136	2
chr2	213232109	213232855	MajorDMR-15-56137	4
chr2	213242806	213242907	MajorDMR-15-56138	2
chr2	213268024	213268227	MajorDMR-15-56139	2
chr2	213274657	213275058	MajorDMR-15-56140	2
chr2	213279272	213279859	MajorDMR-15-56141	5
chr2	213280590	213281147	MajorDMR-15-56142	3
chr2	213283730	213283920	MajorDMR-15-56143	2
chr2	213291560	213292542	MajorDMR-15-56144	8
chr2	213294160	213294295	MajorDMR-15-56145	2
chr2	213313105	213313427	MajorDMR-15-56146	3
chr2	213328385	213328478	MajorDMR-15-56147	3
chr2	213329299	213329715	MajorDMR-15-56148	3
chr2	213334278	213335068	MajorDMR-15-56149	3
chr2	213337600	213337963	MajorDMR-15-56150	2
chr2	213339039	213339219	MajorDMR-15-56151	2
chr2	213341720	213342142	MajorDMR-15-56152	3
chr2	213346323	213346979	MajorDMR-15-56153	3
chr2	213349653	213350194	MajorDMR-15-56154	5
chr2	213355495	213356807	MajorDMR-15-56155	5
chr2	213360482	213360987	MajorDMR-15-56156	3
chr2	213364496	213365005	MajorDMR-15-56157	3
chr2	213375570	213375788	MajorDMR-15-56158	3
chr2	213376319	213376808	MajorDMR-15-56159	4
chr2	213378427	213378520	MajorDMR-15-56160	2
chr2	213379620	213380001	MajorDMR-15-56161	2
chr2	213381318	213381486	MajorDMR-15-56162	2
chr2	213382940	213383838	MajorDMR-15-56163	5
chr2	213384378	213384389	MajorDMR-15-56164	2
chr2	213385457	213385560	MajorDMR-15-56165	2
chr2	213387156	213387701	MajorDMR-15-56166	9
chr2	213388452	213388740	MajorDMR-15-56167	2
chr2	213389487	213389889	MajorDMR-15-56168	2
chr2	213391222	213391612	MajorDMR-15-56169	3
chr2	213392695	213393137	MajorDMR-15-56170	4
chr2	213394319	213394866	MajorDMR-15-56171	3
chr2	213395414	213395986	MajorDMR-15-56172	5
chr2	213396590	213398171	MajorDMR-15-56173	8
chr2	213398747	213400592	MajorDMR-15-56174	11
chr2	213404186	213404259	MajorDMR-15-56175	3
chr2	213413390	213413579	MajorDMR-15-56176	3
chr2	213466588	213467400	MajorDMR-15-56177	6
chr2	213481458	213481860	MajorDMR-15-56178	2
chr2	213496165	213496294	MajorDMR-15-56179	2
chr2	213532117	213532441	MajorDMR-15-56180	4
chr2	213533132	213533200	MajorDMR-15-56181	2
chr2	213662181	213662939	MajorDMR-15-56182	6
chr2	213683060	213683129	MajorDMR-15-56183	2
chr2	213706005	213706194	MajorDMR-15-56184	2
chr2	213800358	213800800	MajorDMR-15-56185	4
chr2	213852332	213852612	MajorDMR-15-56186	4
chr2	214024969	214025118	MajorDMR-15-56187	2
chr2	214026586	214026864	MajorDMR-15-56188	4
chr2	214032235	214032363	MajorDMR-15-56189	2
chr2	214077899	214078155	MajorDMR-15-56190	6
chr2	214116852	214116859	MajorDMR-15-56191	2
chr2	214117724	214118114	MajorDMR-15-56192	3
chr2	214454599	214455408	MajorDMR-15-56193	6
chr2	214654612	214655122	MajorDMR-15-56194	4
chr2	214699671	214700114	MajorDMR-15-56195	3
chr2	214793444	214793531	MajorDMR-15-56196	2
chr2	214794349	214794378	MajorDMR-15-56197	2
chr2	214870184	214870266	MajorDMR-15-56198	2
chr2	214944075	214944382	MajorDMR-15-56199	2
chr2	214992900	214993351	MajorDMR-15-56200	2
chr2	215064118	215064250	MajorDMR-15-56201	2
chr2	215193739	215193833	MajorDMR-15-56202	3
chr2	215362366	215362549	MajorDMR-15-56203	3
chr2	215414444	215415002	MajorDMR-15-56204	6
chr2	215456811	215456959	MajorDMR-15-56205	2
chr2	215509451	215509651	MajorDMR-15-56206	4
chr2	215517573	215517596	MajorDMR-15-56207	3
chr2	215811834	215811906	MajorDMR-15-56208	2
chr2	215866419	215866515	MajorDMR-15-56209	2
chr2	215870166	215870540	MajorDMR-15-56210	3
chr2	215871659	215871725	MajorDMR-15-56211	3
chr2	215883562	215884004	MajorDMR-15-56212	3
chr2	215907916	215908231	MajorDMR-15-56213	2
chr2	216083444	216083681	MajorDMR-15-56214	7
chr2	216106629	216106934	MajorDMR-15-56215	7
chr2	216124629	216125218	MajorDMR-15-56216	3
chr2	216193478	216194555	MajorDMR-15-56217	13
chr2	216268690	216268953	MajorDMR-15-56218	6
chr2	216306643	216306758	MajorDMR-15-56219	2
chr2	216401331	216401551	MajorDMR-15-56220	2
chr2	216405752	216406004	MajorDMR-15-56221	3
chr2	216415200	216415376	MajorDMR-15-56222	2
chr2	216455994	216456014	MajorDMR-15-56223	2
chr2	216489174	216489244	MajorDMR-15-56224	4
chr2	216490983	216491548	MajorDMR-15-56225	4
chr2	216523308	216523449	MajorDMR-15-56226	2
chr2	216582448	216582549	MajorDMR-15-56227	2
chr2	216645891	216646189	MajorDMR-15-56228	3
chr2	216758769	216758950	MajorDMR-15-56229	2
chr2	216812943	216813011	MajorDMR-15-56230	3
chr2	216823070	216823215	MajorDMR-15-56231	3
chr2	216825163	216825287	MajorDMR-15-56232	2
chr2	216826862	216827319	MajorDMR-15-56233	4
chr2	216833898	216834346	MajorDMR-15-56234	4
chr2	216843248	216843721	MajorDMR-15-56235	4
chr2	216863327	216863688	MajorDMR-15-56236	3
chr2	216883278	216883291	MajorDMR-15-56237	2
chr2	216913519	216914540	MajorDMR-15-56238	9
chr2	216982415	216982714	MajorDMR-15-56239	2
chr2	217001911	217002403	MajorDMR-15-56240	6
chr2	217005725	217006023	MajorDMR-15-56241	6
chr2	217028297	217028321	MajorDMR-15-56242	3
chr2	217030140	217030212	MajorDMR-15-56243	4
chr2	217033165	217033627	MajorDMR-15-56244	3
chr2	217052375	217052589	MajorDMR-15-56245	2
chr2	217053573	217053665	MajorDMR-15-56246	2
chr2	217055001	217055150	MajorDMR-15-56247	4
chr2	217099386	217099759	MajorDMR-15-56248	3
chr2	217107066	217107247	MajorDMR-15-56249	2
chr2	217110550	217110619	MajorDMR-15-56250	4
chr2	217117612	217117721	MajorDMR-15-56251	3
chr2	217132120	217133452	MajorDMR-15-56252	11
chr2	217141332	217141424	MajorDMR-15-56253	2
chr2	217150377	217150740	MajorDMR-15-56254	7
chr2	217153861	217154260	MajorDMR-15-56255	4
chr2	217157763	217158248	MajorDMR-15-56256	7
chr2	217164033	217164062	MajorDMR-15-56257	2
chr2	217165741	217165790	MajorDMR-15-56258	2
chr2	217166646	217166769	MajorDMR-15-56259	2
chr2	217171947	217171973	MajorDMR-15-56260	2
chr2	217174535	217174647	MajorDMR-15-56261	2
chr2	217199889	217200079	MajorDMR-15-56262	3
chr2	217200985	217201399	MajorDMR-15-56263	4
chr2	217208246	217208289	MajorDMR-15-56264	2
chr2	217212192	217212251	MajorDMR-15-56265	3
chr2	217267402	217267777	MajorDMR-15-56266	7
chr2	217280025	217280703	MajorDMR-15-56267	11
chr2	217294412	217294484	MajorDMR-15-56268	2
chr2	217310020	217310542	MajorDMR-15-56269	8
chr2	217317728	217317918	MajorDMR-15-56270	2
chr2	217330020	217330634	MajorDMR-15-56271	6
chr2	217333229	217333344	MajorDMR-15-56272	2
chr2	217345098	217345211	MajorDMR-15-56273	3
chr2	217348104	217348345	MajorDMR-15-56274	3
chr2	217366080	217366130	MajorDMR-15-56275	2
chr2	217405800	217405912	MajorDMR-15-56276	4
chr2	217411355	217411600	MajorDMR-15-56277	3
chr2	217413918	217414151	MajorDMR-15-56278	4
chr2	217425707	217425893	MajorDMR-15-56279	3
chr2	217461168	217461195	MajorDMR-15-56280	2
chr2	217474022	217474208	MajorDMR-15-56281	4
chr2	217485521	217485689	MajorDMR-15-56282	5
chr2	217505077	217505243	MajorDMR-15-56283	5
chr2	217553788	217553930	MajorDMR-15-56284	4
chr2	217594120	217594292	MajorDMR-15-56285	4
chr2	217602422	217602598	MajorDMR-15-56286	4
chr2	217619307	217619612	MajorDMR-15-56287	4
chr2	217623610	217624293	MajorDMR-15-56288	3
chr2	217637936	217638008	MajorDMR-15-56289	2
chr2	217653963	217654009	MajorDMR-15-56290	2
chr2	217702864	217703100	MajorDMR-15-56291	6
chr2	217710440	217710695	MajorDMR-15-56292	2
chr2	217724450	217724620	MajorDMR-15-56293	2
chr2	217748190	217748234	MajorDMR-15-56294	3
chr2	217765968	217766200	MajorDMR-15-56295	2
chr2	217782964	217782979	MajorDMR-15-56296	2
chr2	217792998	217793334	MajorDMR-15-56297	5
chr2	217797662	217797905	MajorDMR-15-56298	5
chr2	217814598	217814775	MajorDMR-15-56299	3
chr2	217839429	217839497	MajorDMR-15-56300	2
chr2	217856219	217856612	MajorDMR-15-56301	2
chr2	217869554	217869681	MajorDMR-15-56302	2
chr2	217891304	217891413	MajorDMR-15-56303	3
chr2	217892987	217893330	MajorDMR-15-56304	2
chr2	217910418	217910587	MajorDMR-15-56305	3
chr2	217919755	217920073	MajorDMR-15-56306	5
chr2	217927963	217928052	MajorDMR-15-56307	2
chr2	217938677	217939274	MajorDMR-15-56308	5
chr2	217940208	217940482	MajorDMR-15-56309	3
chr2	217980657	217980909	MajorDMR-15-56310	2
chr2	217995678	217996032	MajorDMR-15-56311	4
chr2	218056939	218057251	MajorDMR-15-56312	2
chr2	218113097	218113557	MajorDMR-15-56313	6
chr2	218125592	218125809	MajorDMR-15-56314	4
chr2	218150153	218151011	MajorDMR-15-56315	9
chr2	218158420	218158485	MajorDMR-15-56316	2
chr2	218159064	218159456	MajorDMR-15-56317	3
chr2	218221372	218222251	MajorDMR-15-56318	11
chr2	218224380	218224518	MajorDMR-15-56319	2
chr2	218225083	218225139	MajorDMR-15-56320	2
chr2	218230177	218230456	MajorDMR-15-56321	4
chr2	218236298	218237363	MajorDMR-15-56322	15
chr2	218277530	218277972	MajorDMR-15-56323	5
chr2	218285829	218285859	MajorDMR-15-56324	2
chr2	218298719	218298801	MajorDMR-15-56325	3
chr2	218299440	218299683	MajorDMR-15-56326	3
chr2	218302387	218302608	MajorDMR-15-56327	3
chr2	218326448	218327044	MajorDMR-15-56328	5
chr2	218352977	218353056	MajorDMR-15-56329	2
chr2	218353923	218353973	MajorDMR-15-56330	2
chr2	218388190	218388199	MajorDMR-15-56331	2
chr2	218435073	218435193	MajorDMR-15-56332	4
chr2	218532406	218532675	MajorDMR-15-56333	4
chr2	218593484	218594091	MajorDMR-15-56334	3
chr2	218603324	218603478	MajorDMR-15-56335	2
chr2	218607156	218607261	MajorDMR-15-56336	4
chr2	218608596	218608766	MajorDMR-15-56337	3
chr2	218613772	218613868	MajorDMR-15-56338	2
chr2	218618582	218618638	MajorDMR-15-56339	2
chr2	218663934	218664109	MajorDMR-15-56340	2
chr2	218692717	218692901	MajorDMR-15-56341	5
chr2	218733974	218734151	MajorDMR-15-56342	3
chr2	218744109	218744149	MajorDMR-15-56343	4
chr2	218763152	218763472	MajorDMR-15-56344	6
chr2	218768813	218769126	MajorDMR-15-56345	7
chr2	218802150	218802365	MajorDMR-15-56346	3
chr2	218818148	218818280	MajorDMR-15-56347	2
chr2	218839252	218839341	MajorDMR-15-56348	4
chr2	218880574	218881023	MajorDMR-15-56349	5
chr2	218989088	218989380	MajorDMR-15-56350	2
chr2	219054200	219054356	MajorDMR-15-56351	2
chr2	219057341	219057715	MajorDMR-15-56352	7
chr2	219058346	219058378	MajorDMR-15-56353	2
chr2	219093139	219093183	MajorDMR-15-56354	2
chr2	219107995	219108099	MajorDMR-15-56355	2
chr2	219146873	219147415	MajorDMR-15-56356	5
chr2	219150230	219150389	MajorDMR-15-56357	2
chr2	219159916	219160003	MajorDMR-15-56358	2
chr2	219180010	219180835	MajorDMR-15-56359	15
chr2	219196469	219196559	MajorDMR-15-56360	3
chr2	219341404	219341799	MajorDMR-15-56361	3
chr2	219343519	219343540	MajorDMR-15-56362	2
chr2	219437536	219438168	MajorDMR-15-56363	3
chr2	219580857	219581055	MajorDMR-15-56364	4
chr2	219596057	219596177	MajorDMR-15-56365	2
chr2	219608161	219608528	MajorDMR-15-56366	4
chr2	219610499	219610883	MajorDMR-15-56367	2
chr2	219626221	219626277	MajorDMR-15-56368	2
chr2	219735908	219735919	MajorDMR-15-56369	3
chr2	219737515	219737654	MajorDMR-15-56370	2
chr2	219748502	219749043	MajorDMR-15-56371	17
chr2	219833595	219833736	MajorDMR-15-56372	2
chr2	219847370	219848826	MajorDMR-15-56373	18
chr2	219854965	219855651	MajorDMR-15-56374	4
chr2	219858992	219860355	MajorDMR-15-56375	19
chr2	219882171	219882482	MajorDMR-15-56376	9
chr2	219884677	219884902	MajorDMR-15-56377	2
chr2	219947200	219947458	MajorDMR-15-56378	3
chr2	220098803	220099349	MajorDMR-15-56379	6
chr2	220200021	220200508	MajorDMR-15-56380	2
chr2	220233828	220234141	MajorDMR-15-56381	2
chr2	220282461	220282519	MajorDMR-15-56382	2
chr2	220288961	220289299	MajorDMR-15-56383	12
chr2	220309497	220309647	MajorDMR-15-56384	2
chr2	220317223	220317463	MajorDMR-15-56385	3
chr2	220341151	220341390	MajorDMR-15-56386	3
chr2	220371424	220373703	MajorDMR-15-56387	27
chr2	220376148	220377102	MajorDMR-15-56388	5
chr2	220377903	220378011	MajorDMR-15-56389	2
chr2	220390885	220390912	MajorDMR-15-56390	2
chr2	220403391	220403467	MajorDMR-15-56391	2
chr2	220447845	220447991	MajorDMR-15-56392	2
chr2	220474408	220475081	MajorDMR-15-56393	7
chr2	220485283	220485562	MajorDMR-15-56394	3
chr2	220497044	220497074	MajorDMR-15-56395	2
chr2	220509706	220510192	MajorDMR-15-56396	9
chr2	220510722	220510878	MajorDMR-15-56397	5
chr2	220523083	220523724	MajorDMR-15-56398	7
chr2	220540083	220540217	MajorDMR-15-56399	3
chr2	220564362	220564739	MajorDMR-15-56400	6
chr2	220566777	220566888	MajorDMR-15-56401	6
chr2	220584297	220584673	MajorDMR-15-56402	6
chr2	220593844	220593945	MajorDMR-15-56403	5
chr2	220620940	220621149	MajorDMR-15-56404	2
chr2	220630669	220630776	MajorDMR-15-56405	2
chr2	220633695	220634657	MajorDMR-15-56406	13
chr2	220636946	220637255	MajorDMR-15-56407	6
chr2	220662106	220662186	MajorDMR-15-56408	2
chr2	220687169	220687455	MajorDMR-15-56409	4
chr2	220716488	220716692	MajorDMR-15-56410	6
chr2	220735902	220736718	MajorDMR-15-56411	15
chr2	220862109	220862583	MajorDMR-15-56412	10
chr2	220891632	220892002	MajorDMR-15-56413	3
chr2	220915929	220916006	MajorDMR-15-56414	2
chr2	220942131	220942556	MajorDMR-15-56415	6
chr2	220943220	220943609	MajorDMR-15-56416	3
chr2	220946610	220947409	MajorDMR-15-56417	6
chr2	220969662	220970227	MajorDMR-15-56418	5
chr2	220989501	220989618	MajorDMR-15-56419	2
chr2	220991294	220991520	MajorDMR-15-56420	2
chr2	220992306	220992908	MajorDMR-15-56421	8
chr2	221013334	221013494	MajorDMR-15-56422	2
chr2	221019446	221019945	MajorDMR-15-56423	4
chr2	221039434	221039632	MajorDMR-15-56424	2
chr2	221202532	221202719	MajorDMR-15-56425	2
chr2	221281900	221283170	MajorDMR-15-56426	13
chr2	221297862	221297922	MajorDMR-15-56427	3
chr2	221315358	221315884	MajorDMR-15-56428	3
chr2	221320302	221320546	MajorDMR-15-56429	3
chr2	221358000	221358225	MajorDMR-15-56430	7
chr2	221497328	221497399	MajorDMR-15-56431	3
chr2	221498349	221498410	MajorDMR-15-56432	2
chr2	221582168	221582429	MajorDMR-15-56433	3
chr2	221585286	221585929	MajorDMR-15-56434	4
chr2	221589927	221590187	MajorDMR-15-56435	2
chr2	221617949	221618443	MajorDMR-15-56436	7
chr2	221620036	221620882	MajorDMR-15-56437	4
chr2	221627783	221628049	MajorDMR-15-56438	2
chr2	221632437	221632841	MajorDMR-15-56439	2
chr2	221641656	221641872	MajorDMR-15-56440	2
chr2	221644730	221645312	MajorDMR-15-56441	5
chr2	221693064	221693257	MajorDMR-15-56442	3
chr2	221866372	221866499	MajorDMR-15-56443	2
chr2	221949819	221950011	MajorDMR-15-56444	3
chr2	221964194	221964370	MajorDMR-15-56445	3
chr2	221989242	221989480	MajorDMR-15-56446	2
chr2	222017928	222018496	MajorDMR-15-56447	5
chr2	222120599	222121136	MajorDMR-15-56448	7
chr2	222127876	222128113	MajorDMR-15-56449	3
chr2	222157530	222157686	MajorDMR-15-56450	3
chr2	222235650	222235688	MajorDMR-15-56451	4
chr2	222268156	222268472	MajorDMR-15-56452	3
chr2	222347915	222347996	MajorDMR-15-56453	4
chr2	222358376	222358738	MajorDMR-15-56454	6
chr2	222512764	222512791	MajorDMR-15-56455	3
chr2	222518458	222518477	MajorDMR-15-56456	2
chr2	222527553	222527880	MajorDMR-15-56457	3
chr2	222573146	222573588	MajorDMR-15-56458	5
chr2	222579809	222580112	MajorDMR-15-56459	4
chr2	222653323	222653403	MajorDMR-15-56460	2
chr2	222682004	222682018	MajorDMR-15-56461	2
chr2	222687306	222687633	MajorDMR-15-56462	3
chr2	222701208	222701223	MajorDMR-15-56463	2
chr2	222758354	222758615	MajorDMR-15-56464	7
chr2	222788310	222788407	MajorDMR-15-56465	4
chr2	222788926	222789246	MajorDMR-15-56466	3
chr2	222789896	222790222	MajorDMR-15-56467	3
chr2	222801739	222801911	MajorDMR-15-56468	3
chr2	222839734	222839805	MajorDMR-15-56469	2
chr2	222858218	222858416	MajorDMR-15-56470	6
chr2	222922976	222924198	MajorDMR-15-56471	5
chr2	222953762	222954060	MajorDMR-15-56472	2
chr2	222973843	222974382	MajorDMR-15-56473	4
chr2	223078187	223078228	MajorDMR-15-56474	2
chr2	223178272	223178345	MajorDMR-15-56475	3
chr2	223178957	223179485	MajorDMR-15-56476	4
chr2	223218640	223218983	MajorDMR-15-56477	3
chr2	223263711	223264445	MajorDMR-15-56478	6
chr2	223296822	223296836	MajorDMR-15-56479	2
chr2	223298969	223299071	MajorDMR-15-56480	2
chr2	223328688	223328838	MajorDMR-15-56481	5
chr2	223413321	223414059	MajorDMR-15-56482	5
chr2	223452812	223452944	MajorDMR-15-56483	2
chr2	223471308	223471356	MajorDMR-15-56484	3
chr2	223610644	223611214	MajorDMR-15-56485	7
chr2	223617193	223618314	MajorDMR-15-56486	8
chr2	223624894	223625588	MajorDMR-15-56487	9
chr2	223667389	223667665	MajorDMR-15-56488	5
chr2	223669233	223669723	MajorDMR-15-56489	3
chr2	223731113	223731156	MajorDMR-15-56490	2
chr2	223745602	223745730	MajorDMR-15-56491	2
chr2	223763794	223763803	MajorDMR-15-56492	2
chr2	223764573	223764734	MajorDMR-15-56493	5
chr2	223775830	223775893	MajorDMR-15-56494	3
chr2	223780589	223780650	MajorDMR-15-56495	2
chr2	223785694	223785712	MajorDMR-15-56496	2
chr2	223788441	223788576	MajorDMR-15-56497	3
chr2	223798843	223799310	MajorDMR-15-56498	4
chr2	223866270	223866619	MajorDMR-15-56499	7
chr2	223916623	223917183	MajorDMR-15-56500	4
chr2	223918949	223919108	MajorDMR-15-56501	3
chr2	223919826	223920409	MajorDMR-15-56502	4
chr2	223932873	223933130	MajorDMR-15-56503	2
chr2	223949803	223950014	MajorDMR-15-56504	3
chr2	223951242	223951526	MajorDMR-15-56505	6
chr2	223958231	223958750	MajorDMR-15-56506	3
chr2	223962831	223962908	MajorDMR-15-56507	2
chr2	223987550	223987895	MajorDMR-15-56508	2
chr2	223994857	223996259	MajorDMR-15-56509	9
chr2	224026763	224026921	MajorDMR-15-56510	3
chr2	224037977	224038168	MajorDMR-15-56511	2
chr2	224051374	224051427	MajorDMR-15-56512	2
chr2	224172283	224172552	MajorDMR-15-56513	4
chr2	224207348	224207455	MajorDMR-15-56514	2
chr2	224219283	224219312	MajorDMR-15-56515	2
chr2	224230034	224230218	MajorDMR-15-56516	3
chr2	224267236	224267670	MajorDMR-15-56517	2
chr2	224275526	224275597	MajorDMR-15-56518	2
chr2	224281209	224281685	MajorDMR-15-56519	2
chr2	224282792	224283223	MajorDMR-15-56520	7
chr2	224283748	224284048	MajorDMR-15-56521	3
chr2	224358910	224360110	MajorDMR-15-56522	8
chr2	224362649	224362738	MajorDMR-15-56523	2
chr2	224369774	224369782	MajorDMR-15-56524	2
chr2	224387841	224388174	MajorDMR-15-56525	2
chr2	224399984	224400117	MajorDMR-15-56526	2
chr2	224419623	224419658	MajorDMR-15-56527	2
chr2	224453227	224453237	MajorDMR-15-56528	2
chr2	224456660	224456830	MajorDMR-15-56529	3
chr2	224470854	224470875	MajorDMR-15-56530	2
chr2	224483004	224483510	MajorDMR-15-56531	8
chr2	224562423	224562442	MajorDMR-15-56532	2
chr2	224586420	224587112	MajorDMR-15-56533	16
chr2	224612281	224612353	MajorDMR-15-56534	2
chr2	224630012	224630798	MajorDMR-15-56535	7
chr2	224647164	224647554	MajorDMR-15-56536	4
chr2	224648206	224648224	MajorDMR-15-56537	2
chr2	224662030	224662626	MajorDMR-15-56538	4
chr2	224683895	224684156	MajorDMR-15-56539	3
chr2	224686542	224686548	MajorDMR-15-56540	2
chr2	224755095	224756366	MajorDMR-15-56541	8
chr2	224778059	224778355	MajorDMR-15-56542	4
chr2	224798410	224798466	MajorDMR-15-56543	2
chr2	224801707	224801784	MajorDMR-15-56544	3
chr2	224844294	224844326	MajorDMR-15-56545	2
chr2	224847532	224847609	MajorDMR-15-56546	3
chr2	224852736	224852782	MajorDMR-15-56547	2
chr2	224860288	224860593	MajorDMR-15-56548	4
chr2	224861318	224861323	MajorDMR-15-56549	2
chr2	224863758	224863950	MajorDMR-15-56550	2
chr2	224869096	224869209	MajorDMR-15-56551	5
chr2	224882895	224883189	MajorDMR-15-56552	4
chr2	224884978	224885449	MajorDMR-15-56553	2
chr2	224905701	224906656	MajorDMR-15-56554	5
chr2	224934017	224934182	MajorDMR-15-56555	4
chr2	224935209	224935223	MajorDMR-15-56556	2
chr2	224960794	224960896	MajorDMR-15-56557	2
chr2	224963273	224963984	MajorDMR-15-56558	17
chr2	224998125	224998561	MajorDMR-15-56559	4
chr2	225006425	225006716	MajorDMR-15-56560	2
chr2	225037923	225038690	MajorDMR-15-56561	6
chr2	225060619	225060963	MajorDMR-15-56562	2
chr2	225075221	225075395	MajorDMR-15-56563	3
chr2	225111968	225112469	MajorDMR-15-56564	7
chr2	225120041	225120153	MajorDMR-15-56565	2
chr2	225125398	225125537	MajorDMR-15-56566	3
chr2	225128869	225130147	MajorDMR-15-56567	18
chr2	225130825	225131013	MajorDMR-15-56568	2
chr2	225147877	225147903	MajorDMR-15-56569	3
chr2	225152398	225152831	MajorDMR-15-56570	4
chr2	225174180	225174980	MajorDMR-15-56571	9
chr2	225183107	225184753	MajorDMR-15-56572	10
chr2	225187240	225188760	MajorDMR-15-56573	14
chr2	225191860	225191891	MajorDMR-15-56574	2
chr2	225200416	225200846	MajorDMR-15-56575	7
chr2	225208191	225208731	MajorDMR-15-56576	6
chr2	225221257	225221330	MajorDMR-15-56577	2
chr2	225228932	225229104	MajorDMR-15-56578	2
chr2	225230879	225231249	MajorDMR-15-56579	3
chr2	225269050	225269514	MajorDMR-15-56580	4
chr2	225276674	225277108	MajorDMR-15-56581	10
chr2	225298065	225298573	MajorDMR-15-56582	12
chr2	225300420	225300670	MajorDMR-15-56583	4
chr2	225313949	225314046	MajorDMR-15-56584	2
chr2	225364525	225365002	MajorDMR-15-56585	4
chr2	225402308	225402803	MajorDMR-15-56586	3
chr2	225410994	225411002	MajorDMR-15-56587	2
chr2	225419479	225419746	MajorDMR-15-56588	2
chr2	225422009	225422300	MajorDMR-15-56589	4
chr2	225444563	225444601	MajorDMR-15-56590	2
chr2	225447103	225447415	MajorDMR-15-56591	3
chr2	225493717	225493984	MajorDMR-15-56592	2
chr2	225502711	225502753	MajorDMR-15-56593	2
chr2	225554747	225554933	MajorDMR-15-56594	2
chr2	225576365	225577085	MajorDMR-15-56595	5
chr2	225612540	225612922	MajorDMR-15-56596	3
chr2	225626804	225628193	MajorDMR-15-56597	11
chr2	225630313	225630481	MajorDMR-15-56598	3
chr2	225632524	225632923	MajorDMR-15-56599	4
chr2	225633649	225634400	MajorDMR-15-56600	7
chr2	225638011	225638045	MajorDMR-15-56601	2
chr2	225641827	225642766	MajorDMR-15-56602	7
chr2	225643472	225643526	MajorDMR-15-56603	2
chr2	225645803	225645900	MajorDMR-15-56604	2
chr2	225647287	225647452	MajorDMR-15-56605	3
chr2	225652245	225652285	MajorDMR-15-56606	2
chr2	225657278	225658731	MajorDMR-15-56607	6
chr2	225660688	225661592	MajorDMR-15-56608	9
chr2	225669007	225669381	MajorDMR-15-56609	5
chr2	225670269	225670583	MajorDMR-15-56610	2
chr2	225672555	225672751	MajorDMR-15-56611	3
chr2	225673468	225674477	MajorDMR-15-56612	6
chr2	225682124	225683407	MajorDMR-15-56613	11
chr2	225702537	225702865	MajorDMR-15-56614	2
chr2	225710239	225711070	MajorDMR-15-56615	5
chr2	225713001	225713462	MajorDMR-15-56616	2
chr2	225716388	225718074	MajorDMR-15-56617	17
chr2	225723318	225724557	MajorDMR-15-56618	10
chr2	225734376	225734543	MajorDMR-15-56619	2
chr2	225740546	225741197	MajorDMR-15-56620	6
chr2	225747243	225747277	MajorDMR-15-56621	2
chr2	225755060	225755347	MajorDMR-15-56622	2
chr2	225758941	225759425	MajorDMR-15-56623	2
chr2	225762107	225762283	MajorDMR-15-56624	2
chr2	225763142	225763336	MajorDMR-15-56625	5
chr2	225765826	225768104	MajorDMR-15-56626	15
chr2	225769726	225769938	MajorDMR-15-56627	2
chr2	225771319	225771823	MajorDMR-15-56628	2
chr2	225772811	225775512	MajorDMR-15-56629	16
chr2	225776535	225776558	MajorDMR-15-56630	2
chr2	225781471	225781550	MajorDMR-15-56631	3
chr2	225784450	225785286	MajorDMR-15-56632	7
chr2	225786044	225786267	MajorDMR-15-56633	2
chr2	225788628	225789009	MajorDMR-15-56634	2
chr2	225789751	225789817	MajorDMR-15-56635	2
chr2	225791894	225792133	MajorDMR-15-56636	2
chr2	225792977	225793000	MajorDMR-15-56637	2
chr2	225795099	225795145	MajorDMR-15-56638	2
chr2	225796363	225797398	MajorDMR-15-56639	10
chr2	225799264	225800289	MajorDMR-15-56640	7
chr2	225803439	225803954	MajorDMR-15-56641	4
chr2	225807077	225807308	MajorDMR-15-56642	4
chr2	225809355	225810630	MajorDMR-15-56643	14
chr2	225811639	225811716	MajorDMR-15-56644	4
chr2	225813867	225813899	MajorDMR-15-56645	2
chr2	225821610	225821671	MajorDMR-15-56646	2
chr2	225822525	225824502	MajorDMR-15-56647	15
chr2	225827898	225828370	MajorDMR-15-56648	4
chr2	225829920	225831255	MajorDMR-15-56649	12
chr2	225832280	225832857	MajorDMR-15-56650	3
chr2	225833477	225835346	MajorDMR-15-56651	15
chr2	225837579	225838462	MajorDMR-15-56652	7
chr2	225839018	225839898	MajorDMR-15-56653	9
chr2	225840836	225841856	MajorDMR-15-56654	6
chr2	225842392	225842819	MajorDMR-15-56655	3
chr2	225844246	225845472	MajorDMR-15-56656	9
chr2	225846136	225848098	MajorDMR-15-56657	23
chr2	225852934	225853858	MajorDMR-15-56658	6
chr2	225854602	225855179	MajorDMR-15-56659	6
chr2	225856700	225857159	MajorDMR-15-56660	5
chr2	225862534	225863076	MajorDMR-15-56661	8
chr2	225864120	225864528	MajorDMR-15-56662	3
chr2	225865063	225865268	MajorDMR-15-56663	4
chr2	225876575	225877176	MajorDMR-15-56664	10
chr2	225882502	225882744	MajorDMR-15-56665	2
chr2	225902411	225902740	MajorDMR-15-56666	2
chr2	225903974	225905231	MajorDMR-15-56667	11
chr2	225907727	225908017	MajorDMR-15-56668	5
chr2	225947398	225947706	MajorDMR-15-56669	2
chr2	225953166	225953352	MajorDMR-15-56670	6
chr2	225961468	225961661	MajorDMR-15-56671	2
chr2	225977372	225977752	MajorDMR-15-56672	7
chr2	225978267	225978564	MajorDMR-15-56673	3
chr2	225985097	225985341	MajorDMR-15-56674	2
chr2	225989131	225989424	MajorDMR-15-56675	4
chr2	226007949	226008508	MajorDMR-15-56676	5
chr2	226023607	226024027	MajorDMR-15-56677	4
chr2	226029690	226029962	MajorDMR-15-56678	6
chr2	226049825	226049829	MajorDMR-15-56679	2
chr2	226057752	226058201	MajorDMR-15-56680	3
chr2	226060201	226060364	MajorDMR-15-56681	3
chr2	226079797	226079878	MajorDMR-15-56682	4
chr2	226082630	226083094	MajorDMR-15-56683	3
chr2	226092137	226092599	MajorDMR-15-56684	4
chr2	226093271	226093674	MajorDMR-15-56685	3
chr2	226096758	226096904	MajorDMR-15-56686	2
chr2	226107186	226107495	MajorDMR-15-56687	2
chr2	226119492	226119725	MajorDMR-15-56688	4
chr2	226121453	226121694	MajorDMR-15-56689	2
chr2	226124228	226124496	MajorDMR-15-56690	3
chr2	226148275	226149285	MajorDMR-15-56691	7
chr2	226158431	226158747	MajorDMR-15-56692	4
chr2	226199467	226199570	MajorDMR-15-56693	2
chr2	226228357	226228487	MajorDMR-15-56694	2
chr2	226242034	226242073	MajorDMR-15-56695	2
chr2	226244275	226244527	MajorDMR-15-56696	2
chr2	226245034	226245230	MajorDMR-15-56697	3
chr2	226248682	226248737	MajorDMR-15-56698	2
chr2	226270280	226270459	MajorDMR-15-56699	2
chr2	226271053	226271807	MajorDMR-15-56700	6
chr2	226274256	226274959	MajorDMR-15-56701	3
chr2	226278653	226278699	MajorDMR-15-56702	2
chr2	226279333	226279764	MajorDMR-15-56703	3
chr2	226280320	226280845	MajorDMR-15-56704	4
chr2	226283985	226284788	MajorDMR-15-56705	6
chr2	226288519	226288874	MajorDMR-15-56706	2
chr2	226290205	226290400	MajorDMR-15-56707	2
chr2	226290971	226291601	MajorDMR-15-56708	7
chr2	226292240	226292271	MajorDMR-15-56709	2
chr2	226295972	226296442	MajorDMR-15-56710	2
chr2	226298934	226299297	MajorDMR-15-56711	3
chr2	226306662	226306752	MajorDMR-15-56712	2
chr2	226317487	226317613	MajorDMR-15-56713	5
chr2	226320059	226320125	MajorDMR-15-56714	2
chr2	226327379	226328377	MajorDMR-15-56715	4
chr2	226330731	226330822	MajorDMR-15-56716	4
chr2	226333727	226333833	MajorDMR-15-56717	3
chr2	226335994	226336104	MajorDMR-15-56718	3
chr2	226375620	226376034	MajorDMR-15-56719	3
chr2	226387542	226387565	MajorDMR-15-56720	2
chr2	226395816	226396844	MajorDMR-15-56721	7
chr2	226423499	226424002	MajorDMR-15-56722	2
chr2	226425647	226426151	MajorDMR-15-56723	7
chr2	226427132	226427567	MajorDMR-15-56724	4
chr2	226431607	226431773	MajorDMR-15-56725	2
chr2	226445763	226445833	MajorDMR-15-56726	2
chr2	226469013	226469092	MajorDMR-15-56727	2
chr2	226471049	226471950	MajorDMR-15-56728	4
chr2	226472555	226472961	MajorDMR-15-56729	4
chr2	226481603	226482094	MajorDMR-15-56730	4
chr2	226482710	226482906	MajorDMR-15-56731	3
chr2	226487735	226488394	MajorDMR-15-56732	3
chr2	226499916	226500205	MajorDMR-15-56733	5
chr2	226502004	226502866	MajorDMR-15-56734	4
chr2	226504387	226504510	MajorDMR-15-56735	2
chr2	226506066	226506080	MajorDMR-15-56736	2
chr2	226514206	226514285	MajorDMR-15-56737	2
chr2	226514837	226515272	MajorDMR-15-56738	3
chr2	226516696	226517296	MajorDMR-15-56739	5
chr2	226527184	226527493	MajorDMR-15-56740	3
chr2	226528900	226529134	MajorDMR-15-56741	2
chr2	226533747	226534124	MajorDMR-15-56742	4
chr2	226541957	226542026	MajorDMR-15-56743	2
chr2	226589811	226589936	MajorDMR-15-56744	2
chr2	226876567	226877014	MajorDMR-15-56745	10
chr2	226903814	226903976	MajorDMR-15-56746	2
chr2	226931217	226931293	MajorDMR-15-56747	3
chr2	227076002	227076164	MajorDMR-15-56748	3
chr2	227085227	227085345	MajorDMR-15-56749	3
chr2	227118328	227118929	MajorDMR-15-56750	4
chr2	227142151	227142514	MajorDMR-15-56751	3
chr2	227168580	227168825	MajorDMR-15-56752	2
chr2	227199237	227199676	MajorDMR-15-56753	4
chr2	227243901	227243912	MajorDMR-15-56754	2
chr2	227311245	227311594	MajorDMR-15-56755	3
chr2	227361473	227361860	MajorDMR-15-56756	2
chr2	227362389	227362542	MajorDMR-15-56757	4
chr2	227507534	227507608	MajorDMR-15-56758	2
chr2	227555140	227555399	MajorDMR-15-56759	3
chr2	227559069	227559621	MajorDMR-15-56760	3
chr2	227588590	227588618	MajorDMR-15-56761	2
chr2	227623783	227624008	MajorDMR-15-56762	3
chr2	227675774	227675853	MajorDMR-15-56763	2
chr2	227696182	227696552	MajorDMR-15-56764	3
chr2	227739592	227739769	MajorDMR-15-56765	3
chr2	227757997	227758316	MajorDMR-15-56766	4
chr2	227775839	227776148	MajorDMR-15-56767	3
chr2	227793847	227793948	MajorDMR-15-56768	3
chr2	227821274	227821427	MajorDMR-15-56769	3
chr2	227826685	227827221	MajorDMR-15-56770	4
chr2	227859879	227860176	MajorDMR-15-56771	4
chr2	227868317	227868508	MajorDMR-15-56772	3
chr2	227870812	227871147	MajorDMR-15-56773	9
chr2	227872451	227872499	MajorDMR-15-56774	2
chr2	227900237	227901108	MajorDMR-15-56775	10
chr2	227957539	227957580	MajorDMR-15-56776	2
chr2	227968131	227968535	MajorDMR-15-56777	6
chr2	227971729	227971800	MajorDMR-15-56778	5
chr2	227980621	227981272	MajorDMR-15-56779	4
chr2	228045116	228045717	MajorDMR-15-56780	3
chr2	228050647	228050932	MajorDMR-15-56781	4
chr2	228056844	228056873	MajorDMR-15-56782	2
chr2	228108403	228109062	MajorDMR-15-56783	5
chr2	228113311	228113480	MajorDMR-15-56784	2
chr2	228139465	228140949	MajorDMR-15-56785	15
chr2	228149132	228149253	MajorDMR-15-56786	3
chr2	228150389	228150530	MajorDMR-15-56787	3
chr2	228152765	228152856	MajorDMR-15-56788	4
chr2	228158311	228158498	MajorDMR-15-56789	4
chr2	228164308	228164864	MajorDMR-15-56790	4
chr2	228173208	228174138	MajorDMR-15-56791	13
chr2	228181252	228181308	MajorDMR-15-56792	2
chr2	228191305	228193005	MajorDMR-15-56793	16
chr2	228200928	228201169	MajorDMR-15-56794	4
chr2	228230691	228230702	MajorDMR-15-56795	2
chr2	228233809	228234082	MajorDMR-15-56796	2
chr2	228236334	228236345	MajorDMR-15-56797	2
chr2	228239013	228239107	MajorDMR-15-56798	6
chr2	228248819	228248830	MajorDMR-15-56799	2
chr2	228294171	228294523	MajorDMR-15-56800	2
chr2	228342356	228343098	MajorDMR-15-56801	7
chr2	228382523	228383397	MajorDMR-15-56802	4
chr2	228434640	228435045	MajorDMR-15-56803	2
chr2	228480903	228481861	MajorDMR-15-56804	11
chr2	228548332	228548900	MajorDMR-15-56805	4
chr2	228589152	228589266	MajorDMR-15-56806	2
chr2	228618030	228618218	MajorDMR-15-56807	3
chr2	228711307	228711591	MajorDMR-15-56808	4
chr2	228724810	228725986	MajorDMR-15-56809	13
chr2	228729180	228729345	MajorDMR-15-56810	5
chr2	228730005	228730157	MajorDMR-15-56811	3
chr2	228804462	228804704	MajorDMR-15-56812	4
chr2	228831608	228831801	MajorDMR-15-56813	2
chr2	228846021	228846565	MajorDMR-15-56814	4
chr2	228860745	228861764	MajorDMR-15-56815	6
chr2	228879115	228879242	MajorDMR-15-56816	2
chr2	228881300	228881644	MajorDMR-15-56817	10
chr2	228882419	228883231	MajorDMR-15-56818	8
chr2	228909072	228909134	MajorDMR-15-56819	2
chr2	228918896	228919324	MajorDMR-15-56820	2
chr2	228925022	228925105	MajorDMR-15-56821	2
chr2	228931757	228932209	MajorDMR-15-56822	4
chr2	228940196	228940364	MajorDMR-15-56823	2
chr2	228962044	228962074	MajorDMR-15-56824	2
chr2	228965499	228965716	MajorDMR-15-56825	2
chr2	228978997	228979412	MajorDMR-15-56826	4
chr2	228983635	228984281	MajorDMR-15-56827	4
chr2	228984786	228985178	MajorDMR-15-56828	3
chr2	229009786	229009872	MajorDMR-15-56829	2
chr2	229010615	229010781	MajorDMR-15-56830	3
chr2	229018576	229018894	MajorDMR-15-56831	2
chr2	229044014	229044645	MajorDMR-15-56832	7
chr2	229104223	229104672	MajorDMR-15-56833	2
chr2	229108289	229108408	MajorDMR-15-56834	2
chr2	229119515	229119840	MajorDMR-15-56835	6
chr2	229135209	229135234	MajorDMR-15-56836	2
chr2	229185690	229186112	MajorDMR-15-56837	6
chr2	229243191	229243827	MajorDMR-15-56838	3
chr2	229248616	229248691	MajorDMR-15-56839	2
chr2	229284167	229284256	MajorDMR-15-56840	3
chr2	229290671	229291944	MajorDMR-15-56841	7
chr2	229298866	229299090	MajorDMR-15-56842	2
chr2	229348564	229348666	MajorDMR-15-56843	4
chr2	229419358	229419427	MajorDMR-15-56844	2
chr2	229489213	229489234	MajorDMR-15-56845	3
chr2	229563966	229564405	MajorDMR-15-56846	6
chr2	229565319	229565456	MajorDMR-15-56847	4
chr2	229568033	229568176	MajorDMR-15-56848	2
chr2	229580732	229580784	MajorDMR-15-56849	2
chr2	229636078	229636299	MajorDMR-15-56850	2
chr2	229636831	229636986	MajorDMR-15-56851	3
chr2	229663821	229663950	MajorDMR-15-56852	3
chr2	229692187	229692194	MajorDMR-15-56853	2
chr2	229703021	229703788	MajorDMR-15-56854	3
chr2	229712718	229712830	MajorDMR-15-56855	2
chr2	229745866	229746822	MajorDMR-15-56856	6
chr2	229769723	229771196	MajorDMR-15-56857	7
chr2	229877374	229878036	MajorDMR-15-56858	9
chr2	229886893	229887129	MajorDMR-15-56859	5
chr2	229891113	229891600	MajorDMR-15-56860	5
chr2	229948530	229949726	MajorDMR-15-56861	9
chr2	229951335	229951961	MajorDMR-15-56862	8
chr2	229953406	229954200	MajorDMR-15-56863	5
chr2	229954787	229955677	MajorDMR-15-56864	6
chr2	229959666	229960634	MajorDMR-15-56865	9
chr2	229961632	229961652	MajorDMR-15-56866	2
chr2	229962464	229963732	MajorDMR-15-56867	10
chr2	229969264	229970048	MajorDMR-15-56868	6
chr2	229972134	229974136	MajorDMR-15-56869	15
chr2	229993250	229993552	MajorDMR-15-56870	3
chr2	230001610	230002742	MajorDMR-15-56871	6
chr2	230019620	230019683	MajorDMR-15-56872	2
chr2	230022714	230023469	MajorDMR-15-56873	6
chr2	230026755	230027450	MajorDMR-15-56874	6
chr2	230035079	230035568	MajorDMR-15-56875	5
chr2	230039815	230039978	MajorDMR-15-56876	2
chr2	230062761	230062928	MajorDMR-15-56877	3
chr2	230066344	230066418	MajorDMR-15-56878	3
chr2	230070231	230070876	MajorDMR-15-56879	7
chr2	230071409	230071597	MajorDMR-15-56880	2
chr2	230072270	230072454	MajorDMR-15-56881	3
chr2	230075186	230076194	MajorDMR-15-56882	8
chr2	230097645	230097917	MajorDMR-15-56883	4
chr2	230098538	230098700	MajorDMR-15-56884	2
chr2	230103925	230104094	MajorDMR-15-56885	2
chr2	230108748	230109057	MajorDMR-15-56886	2
chr2	230110589	230112323	MajorDMR-15-56887	13
chr2	230130789	230132001	MajorDMR-15-56888	10
chr2	230132784	230133348	MajorDMR-15-56889	7
chr2	230133960	230135063	MajorDMR-15-56890	13
chr2	230161344	230161503	MajorDMR-15-56891	3
chr2	230162097	230162258	MajorDMR-15-56892	4
chr2	230177966	230178293	MajorDMR-15-56893	2
chr2	230196976	230197140	MajorDMR-15-56894	3
chr2	230200677	230201036	MajorDMR-15-56895	2
chr2	230207181	230208668	MajorDMR-15-56896	10
chr2	230212653	230212823	MajorDMR-15-56897	3
chr2	230231308	230231439	MajorDMR-15-56898	3
chr2	230232208	230232521	MajorDMR-15-56899	3
chr2	230237667	230238355	MajorDMR-15-56900	9
chr2	230249664	230249745	MajorDMR-15-56901	2
chr2	230252509	230253548	MajorDMR-15-56902	7
chr2	230257249	230257270	MajorDMR-15-56903	2
chr2	230270613	230270700	MajorDMR-15-56904	3
chr2	230274960	230275772	MajorDMR-15-56905	10
chr2	230278060	230278196	MajorDMR-15-56906	4
chr2	230281792	230282864	MajorDMR-15-56907	16
chr2	230284114	230284596	MajorDMR-15-56908	2
chr2	230286810	230287406	MajorDMR-15-56909	10
chr2	230291072	230291647	MajorDMR-15-56910	6
chr2	230294506	230294624	MajorDMR-15-56911	3
chr2	230295266	230295516	MajorDMR-15-56912	2
chr2	230298868	230299000	MajorDMR-15-56913	4
chr2	230307838	230309222	MajorDMR-15-56914	14
chr2	230309789	230309818	MajorDMR-15-56915	2
chr2	230310913	230311602	MajorDMR-15-56916	7
chr2	230312927	230314149	MajorDMR-15-56917	6
chr2	230320269	230320436	MajorDMR-15-56918	2
chr2	230328590	230328694	MajorDMR-15-56919	2
chr2	230330507	230330999	MajorDMR-15-56920	2
chr2	230332480	230332749	MajorDMR-15-56921	6
chr2	230333824	230333850	MajorDMR-15-56922	2
chr2	230340323	230341017	MajorDMR-15-56923	13
chr2	230343184	230343211	MajorDMR-15-56924	2
chr2	230350396	230350437	MajorDMR-15-56925	2
chr2	230357627	230358245	MajorDMR-15-56926	10
chr2	230367274	230367335	MajorDMR-15-56927	3
chr2	230372213	230372349	MajorDMR-15-56928	2
chr2	230373832	230373970	MajorDMR-15-56929	3
chr2	230377594	230377887	MajorDMR-15-56930	6
chr2	230378629	230379116	MajorDMR-15-56931	3
chr2	230380105	230380250	MajorDMR-15-56932	3
chr2	230384939	230385927	MajorDMR-15-56933	6
chr2	230386704	230387146	MajorDMR-15-56934	4
chr2	230391640	230391865	MajorDMR-15-56935	7
chr2	230395157	230395989	MajorDMR-15-56936	10
chr2	230402679	230403023	MajorDMR-15-56937	4
chr2	230404370	230404431	MajorDMR-15-56938	2
chr2	230405987	230406208	MajorDMR-15-56939	2
chr2	230410506	230411111	MajorDMR-15-56940	7
chr2	230430765	230431286	MajorDMR-15-56941	4
chr2	230432389	230433430	MajorDMR-15-56942	8
chr2	230434593	230434673	MajorDMR-15-56943	3
chr2	230436855	230438127	MajorDMR-15-56944	9
chr2	230438976	230439073	MajorDMR-15-56945	3
chr2	230442875	230443149	MajorDMR-15-56946	3
chr2	230446047	230446157	MajorDMR-15-56947	3
chr2	230446786	230446970	MajorDMR-15-56948	4
chr2	230448176	230448597	MajorDMR-15-56949	3
chr2	230452310	230452857	MajorDMR-15-56950	4
chr2	230456135	230458913	MajorDMR-15-56951	16
chr2	230462321	230462464	MajorDMR-15-56952	2
chr2	230467624	230467640	MajorDMR-15-56953	2
chr2	230469453	230469961	MajorDMR-15-56954	4
chr2	230470680	230472043	MajorDMR-15-56955	6
chr2	230474217	230479129	MajorDMR-15-56956	32
chr2	230479748	230479817	MajorDMR-15-56957	2
chr2	230484038	230485996	MajorDMR-15-56958	27
chr2	230488272	230489975	MajorDMR-15-56959	8
chr2	230490703	230491977	MajorDMR-15-56960	12
chr2	230494180	230495293	MajorDMR-15-56961	11
chr2	230497647	230497945	MajorDMR-15-56962	2
chr2	230498483	230500154	MajorDMR-15-56963	10
chr2	230500688	230501132	MajorDMR-15-56964	6
chr2	230503198	230503217	MajorDMR-15-56965	2
chr2	230504917	230505354	MajorDMR-15-56966	4
chr2	230506125	230506613	MajorDMR-15-56967	2
chr2	230510406	230511305	MajorDMR-15-56968	9
chr2	230513217	230514248	MajorDMR-15-56969	10
chr2	230517443	230518439	MajorDMR-15-56970	9
chr2	230522357	230523877	MajorDMR-15-56971	10
chr2	230527728	230528342	MajorDMR-15-56972	6
chr2	230535021	230535141	MajorDMR-15-56973	2
chr2	230536527	230536834	MajorDMR-15-56974	5
chr2	230538017	230538568	MajorDMR-15-56975	4
chr2	230539683	230539791	MajorDMR-15-56976	2
chr2	230540412	230541115	MajorDMR-15-56977	6
chr2	230542844	230542880	MajorDMR-15-56978	2
chr2	230546698	230546960	MajorDMR-15-56979	3
chr2	230549062	230550517	MajorDMR-15-56980	17
chr2	230551470	230551497	MajorDMR-15-56981	2
chr2	230552691	230553480	MajorDMR-15-56982	6
chr2	230554816	230555237	MajorDMR-15-56983	2
chr2	230556165	230556189	MajorDMR-15-56984	2
chr2	230560459	230560467	MajorDMR-15-56985	2
chr2	230561019	230562004	MajorDMR-15-56986	4
chr2	230563114	230564720	MajorDMR-15-56987	16
chr2	230566520	230566690	MajorDMR-15-56988	4
chr2	230568071	230568110	MajorDMR-15-56989	2
chr2	230568697	230570536	MajorDMR-15-56990	14
chr2	230571377	230572317	MajorDMR-15-56991	4
chr2	230573080	230573905	MajorDMR-15-56992	5
chr2	230574482	230574712	MajorDMR-15-56993	3
chr2	230575268	230577345	MajorDMR-15-56994	15
chr2	230626015	230626269	MajorDMR-15-56995	4
chr2	230629271	230629330	MajorDMR-15-56996	3
chr2	230655839	230655887	MajorDMR-15-56997	2
chr2	230660188	230660201	MajorDMR-15-56998	2
chr2	230667826	230667874	MajorDMR-15-56999	3
chr2	230687379	230687649	MajorDMR-15-57000	3
chr2	230701805	230702079	MajorDMR-15-57001	2
chr2	230730885	230731002	MajorDMR-15-57002	4
chr2	230745974	230746035	MajorDMR-15-57003	2
chr2	230755586	230755635	MajorDMR-15-57004	2
chr2	230778384	230778446	MajorDMR-15-57005	3
chr2	230792649	230792942	MajorDMR-15-57006	2
chr2	230813982	230813992	MajorDMR-15-57007	2
chr2	230824477	230824517	MajorDMR-15-57008	2
chr2	230844801	230845067	MajorDMR-15-57009	4
chr2	230845779	230845943	MajorDMR-15-57010	5
chr2	230853728	230853894	MajorDMR-15-57011	2
chr2	230893182	230893235	MajorDMR-15-57012	2
chr2	230900693	230901051	MajorDMR-15-57013	4
chr2	230901993	230902014	MajorDMR-15-57014	2
chr2	230914554	230914925	MajorDMR-15-57015	5
chr2	230920002	230920006	MajorDMR-15-57016	2
chr2	230921661	230921771	MajorDMR-15-57017	3
chr2	230961895	230962379	MajorDMR-15-57018	8
chr2	230993602	230993924	MajorDMR-15-57019	7
chr2	231035070	231035194	MajorDMR-15-57020	4
chr2	231043074	231043977	MajorDMR-15-57021	6
chr2	231082958	231083522	MajorDMR-15-57022	3
chr2	231084871	231084966	MajorDMR-15-57023	3
chr2	231133577	231133886	MajorDMR-15-57024	2
chr2	231317563	231317859	MajorDMR-15-57025	2
chr2	231584159	231584369	MajorDMR-15-57026	3
chr2	231638783	231638855	MajorDMR-15-57027	2
chr2	231697392	231697454	MajorDMR-15-57028	2
chr2	231717693	231718643	MajorDMR-15-57029	10
chr2	231719173	231719663	MajorDMR-15-57030	9
chr2	231737309	231737363	MajorDMR-15-57031	2
chr2	231740708	231740803	MajorDMR-15-57032	5
chr2	231758750	231759063	MajorDMR-15-57033	6
chr2	231813077	231813321	MajorDMR-15-57034	2
chr2	231815983	231816349	MajorDMR-15-57035	6
chr2	231830806	231830843	MajorDMR-15-57036	2
chr2	231876671	231876934	MajorDMR-15-57037	8
chr2	231912587	231913196	MajorDMR-15-57038	3
chr2	231913752	231913817	MajorDMR-15-57039	2
chr2	231923158	231923830	MajorDMR-15-57040	4
chr2	231940229	231940286	MajorDMR-15-57041	2
chr2	231955815	231955955	MajorDMR-15-57042	3
chr2	231998751	231999175	MajorDMR-15-57043	6
chr2	232012387	232012794	MajorDMR-15-57044	4
chr2	232034341	232034745	MajorDMR-15-57045	5
chr2	232042166	232042338	MajorDMR-15-57046	4
chr2	232045053	232045065	MajorDMR-15-57047	2
chr2	232075758	232076000	MajorDMR-15-57048	3
chr2	232076848	232077870	MajorDMR-15-57049	5
chr2	232087083	232087102	MajorDMR-15-57050	2
chr2	232092479	232092502	MajorDMR-15-57051	2
chr2	232114883	232115292	MajorDMR-15-57052	7
chr2	232134961	232136010	MajorDMR-15-57053	24
chr2	232151106	232151414	MajorDMR-15-57054	5
chr2	232155177	232155267	MajorDMR-15-57055	2
chr2	232162287	232162376	MajorDMR-15-57056	2
chr2	232170120	232170362	MajorDMR-15-57057	5
chr2	232191517	232192748	MajorDMR-15-57058	16
chr2	232213608	232213863	MajorDMR-15-57059	4
chr2	232236270	232236321	MajorDMR-15-57060	3
chr2	232248381	232248425	MajorDMR-15-57061	2
chr2	232271792	232272572	MajorDMR-15-57062	13
chr2	232324609	232324677	MajorDMR-15-57063	2
chr2	232388818	232389159	MajorDMR-15-57064	6
chr2	232393057	232393132	MajorDMR-15-57065	5
chr2	232401413	232401941	MajorDMR-15-57066	11
chr2	232406235	232406966	MajorDMR-15-57067	13
chr2	232424882	232424895	MajorDMR-15-57068	2
chr2	232462049	232462695	MajorDMR-15-57069	16
chr2	232471902	232471937	MajorDMR-15-57070	2
chr2	232489931	232490235	MajorDMR-15-57071	5
chr2	232537411	232537422	MajorDMR-15-57072	2
chr2	232542872	232542913	MajorDMR-15-57073	2
chr2	232548221	232548228	MajorDMR-15-57074	2
chr2	232590394	232590751	MajorDMR-15-57075	9
chr2	232624160	232624446	MajorDMR-15-57076	2
chr2	232630735	232631055	MajorDMR-15-57077	3
chr2	232647900	232648275	MajorDMR-15-57078	3
chr2	232655749	232656372	MajorDMR-15-57079	6
chr2	232671711	232672052	MajorDMR-15-57080	3
chr2	232672804	232672903	MajorDMR-15-57081	2
chr2	232853798	232853821	MajorDMR-15-57082	3
chr2	232866817	232866857	MajorDMR-15-57083	2
chr2	232877204	232877266	MajorDMR-15-57084	3
chr2	232878165	232879043	MajorDMR-15-57085	6
chr2	232903824	232904332	MajorDMR-15-57086	6
chr2	232915019	232915452	MajorDMR-15-57087	3
chr2	233035072	233035341	MajorDMR-15-57088	2
chr2	233036193	233036299	MajorDMR-15-57089	3
chr2	233053687	233054128	MajorDMR-15-57090	6
chr2	233069185	233069586	MajorDMR-15-57091	2
chr2	233087569	233087786	MajorDMR-15-57092	2
chr2	233115476	233115733	MajorDMR-15-57093	4
chr2	233140914	233141013	MajorDMR-15-57094	3
chr2	233142048	233142056	MajorDMR-15-57095	2
chr2	233153305	233153762	MajorDMR-15-57096	3
chr2	233154774	233155040	MajorDMR-15-57097	5
chr2	233168381	233168441	MajorDMR-15-57098	2
chr2	233188912	233189106	MajorDMR-15-57099	4
chr2	233193150	233193215	MajorDMR-15-57100	2
chr2	233234158	233234283	MajorDMR-15-57101	2
chr2	233239968	233240214	MajorDMR-15-57102	2
chr2	233287858	233288560	MajorDMR-15-57103	6
chr2	233294966	233295166	MajorDMR-15-57104	2
chr2	233298592	233298786	MajorDMR-15-57105	3
chr2	233307723	233308044	MajorDMR-15-57106	7
chr2	233329795	233329885	MajorDMR-15-57107	4
chr2	233354016	233354219	MajorDMR-15-57108	5
chr2	233362153	233362409	MajorDMR-15-57109	11
chr2	233367030	233367077	MajorDMR-15-57110	3
chr2	233433046	233433219	MajorDMR-15-57111	2
chr2	233435919	233436709	MajorDMR-15-57112	8
chr2	233445971	233446000	MajorDMR-15-57113	4
chr2	233448139	233449141	MajorDMR-15-57114	5
chr2	233453401	233453501	MajorDMR-15-57115	5
chr2	233454391	233454420	MajorDMR-15-57116	2
chr2	233502517	233503126	MajorDMR-15-57117	6
chr2	233516924	233517404	MajorDMR-15-57118	5
chr2	233518038	233518683	MajorDMR-15-57119	9
chr2	233533103	233533250	MajorDMR-15-57120	5
chr2	233563769	233564220	MajorDMR-15-57121	2
chr2	233596543	233597420	MajorDMR-15-57122	7
chr2	233660208	233661284	MajorDMR-15-57123	6
chr2	233665074	233665106	MajorDMR-15-57124	2
chr2	233670723	233670866	MajorDMR-15-57125	5
chr2	233680855	233680875	MajorDMR-15-57126	2
chr2	233692098	233692394	MajorDMR-15-57127	4
chr2	233704619	233704674	MajorDMR-15-57128	3
chr2	233712179	233712260	MajorDMR-15-57129	3
chr2	233736131	233736379	MajorDMR-15-57130	12
chr2	233737582	233738241	MajorDMR-15-57131	8
chr2	233763997	233764305	MajorDMR-15-57132	2
chr2	233767048	233767109	MajorDMR-15-57133	2
chr2	233787903	233788032	MajorDMR-15-57134	2
chr2	233790785	233791018	MajorDMR-15-57135	3
chr2	233805153	233805254	MajorDMR-15-57136	2
chr2	233843084	233843806	MajorDMR-15-57137	23
chr2	233844444	233844730	MajorDMR-15-57138	7
chr2	233919456	233919738	MajorDMR-15-57139	2
chr2	233931877	233931984	MajorDMR-15-57140	2
chr2	233952753	233952876	MajorDMR-15-57141	4
chr2	233976915	233977008	MajorDMR-15-57142	2
chr2	233980551	233980634	MajorDMR-15-57143	2
chr2	233983929	233984231	MajorDMR-15-57144	3
chr2	233996357	233997983	MajorDMR-15-57145	21
chr2	234060899	234061102	MajorDMR-15-57146	2
chr2	234061641	234062124	MajorDMR-15-57147	9
chr2	234077164	234077259	MajorDMR-15-57148	4
chr2	234092548	234094157	MajorDMR-15-57149	20
chr2	234095820	234095970	MajorDMR-15-57150	3
chr2	234101990	234102203	MajorDMR-15-57151	3
chr2	234105310	234106431	MajorDMR-15-57152	17
chr2	234116233	234116274	MajorDMR-15-57153	3
chr2	234163934	234164137	MajorDMR-15-57154	4
chr2	234167207	234167324	MajorDMR-15-57155	2
chr2	234171623	234171780	MajorDMR-15-57156	4
chr2	234175169	234175441	MajorDMR-15-57157	4
chr2	234183885	234184157	MajorDMR-15-57158	3
chr2	234195604	234195630	MajorDMR-15-57159	2
chr2	234197447	234197476	MajorDMR-15-57160	2
chr2	234200712	234200742	MajorDMR-15-57161	2
chr2	234221144	234221664	MajorDMR-15-57162	3
chr2	234225663	234225788	MajorDMR-15-57163	2
chr2	234226430	234226467	MajorDMR-15-57164	2
chr2	234227981	234228008	MajorDMR-15-57165	2
chr2	234264345	234264957	MajorDMR-15-57166	13
chr2	234265679	234269486	MajorDMR-15-57167	30
chr2	234270068	234270243	MajorDMR-15-57168	3
chr2	234274283	234275252	MajorDMR-15-57169	7
chr2	234277496	234279294	MajorDMR-15-57170	18
chr2	234280854	234280948	MajorDMR-15-57171	3
chr2	234281845	234282463	MajorDMR-15-57172	9
chr2	234284405	234284745	MajorDMR-15-57173	4
chr2	234285749	234286520	MajorDMR-15-57174	8
chr2	234288568	234294222	MajorDMR-15-57175	63
chr2	234294891	234296178	MajorDMR-15-57176	22
chr2	234296735	234297461	MajorDMR-15-57177	16
chr2	234298357	234299401	MajorDMR-15-57178	9
chr2	234301583	234301774	MajorDMR-15-57179	4
chr2	234304621	234305144	MajorDMR-15-57180	12
chr2	234308104	234308395	MajorDMR-15-57181	3
chr2	234309562	234310045	MajorDMR-15-57182	2
chr2	234312165	234312186	MajorDMR-15-57183	2
chr2	234316404	234317765	MajorDMR-15-57184	14
chr2	234323948	234324056	MajorDMR-15-57185	2
chr2	234325326	234325613	MajorDMR-15-57186	2
chr2	234327447	234330482	MajorDMR-15-57187	35
chr2	234332908	234333817	MajorDMR-15-57188	9
chr2	234337794	234339311	MajorDMR-15-57189	16
chr2	234339999	234340346	MajorDMR-15-57190	5
chr2	234341196	234341300	MajorDMR-15-57191	2
chr2	234342149	234342176	MajorDMR-15-57192	2
chr2	234343209	234343237	MajorDMR-15-57193	2
chr2	234344036	234344385	MajorDMR-15-57194	3
chr2	234344913	234345532	MajorDMR-15-57195	3
chr2	234347308	234347347	MajorDMR-15-57196	2
chr2	234349087	234349425	MajorDMR-15-57197	14
chr2	234351628	234351816	MajorDMR-15-57198	5
chr2	234352638	234353306	MajorDMR-15-57199	14
chr2	234355169	234356386	MajorDMR-15-57200	11
chr2	234357061	234357186	MajorDMR-15-57201	2
chr2	234358092	234358173	MajorDMR-15-57202	2
chr2	234359309	234359835	MajorDMR-15-57203	3
chr2	234360509	234360727	MajorDMR-15-57204	2
chr2	234362029	234362508	MajorDMR-15-57205	7
chr2	234365115	234365501	MajorDMR-15-57206	3
chr2	234366097	234366796	MajorDMR-15-57207	12
chr2	234368004	234368072	MajorDMR-15-57208	3
chr2	234369362	234370773	MajorDMR-15-57209	28
chr2	234372853	234372865	MajorDMR-15-57210	2
chr2	234374688	234378871	MajorDMR-15-57211	45
chr2	234379840	234379854	MajorDMR-15-57212	2
chr2	234383502	234384214	MajorDMR-15-57213	9
chr2	234386633	234387033	MajorDMR-15-57214	3
chr2	234390454	234390779	MajorDMR-15-57215	2
chr2	234393417	234393541	MajorDMR-15-57216	3
chr2	234398510	234398548	MajorDMR-15-57217	2
chr2	234399260	234399335	MajorDMR-15-57218	2
chr2	234433506	234433666	MajorDMR-15-57219	2
chr2	234440486	234440935	MajorDMR-15-57220	9
chr2	234441552	234442155	MajorDMR-15-57221	3
chr2	234455280	234456316	MajorDMR-15-57222	13
chr2	234459955	234460164	MajorDMR-15-57223	4
chr2	234468223	234468567	MajorDMR-15-57224	3
chr2	234472193	234472737	MajorDMR-15-57225	6
chr2	234541609	234541647	MajorDMR-15-57226	2
chr2	234561285	234561652	MajorDMR-15-57227	3
chr2	234570903	234571072	MajorDMR-15-57228	2
chr2	234599349	234599362	MajorDMR-15-57229	2
chr2	234604516	234605658	MajorDMR-15-57230	8
chr2	234608164	234609416	MajorDMR-15-57231	8
chr2	234618753	234619032	MajorDMR-15-57232	6
chr2	234620153	234620178	MajorDMR-15-57233	2
chr2	234671360	234671747	MajorDMR-15-57234	4
chr2	234695611	234695825	MajorDMR-15-57235	3
chr2	234723197	234723676	MajorDMR-15-57236	2
chr2	234740309	234741460	MajorDMR-15-57237	18
chr2	234746739	234747135	MajorDMR-15-57238	2
chr2	234755708	234755894	MajorDMR-15-57239	7
chr2	234765241	234765268	MajorDMR-15-57240	2
chr2	234767056	234767128	MajorDMR-15-57241	2
chr2	234780715	234780834	MajorDMR-15-57242	2
chr2	234782152	234782272	MajorDMR-15-57243	2
chr2	234826253	234826562	MajorDMR-15-57244	2
chr2	234885721	234886086	MajorDMR-15-57245	7
chr2	234913535	234913967	MajorDMR-15-57246	5
chr2	234948247	234948594	MajorDMR-15-57247	2
chr2	235043950	235044088	MajorDMR-15-57248	4
chr2	235046290	235046737	MajorDMR-15-57249	5
chr2	235059703	235059765	MajorDMR-15-57250	5
chr2	235070700	235070773	MajorDMR-15-57251	2
chr2	235072150	235072755	MajorDMR-15-57252	9
chr2	235075839	235075871	MajorDMR-15-57253	2
chr2	235078919	235078972	MajorDMR-15-57254	2
chr2	235082899	235082924	MajorDMR-15-57255	2
chr2	235087251	235087304	MajorDMR-15-57256	3
chr2	235089655	235090001	MajorDMR-15-57257	4
chr2	235090882	235090988	MajorDMR-15-57258	2
chr2	235093236	235093627	MajorDMR-15-57259	5
chr2	235094152	235094730	MajorDMR-15-57260	5
chr2	235095658	235095705	MajorDMR-15-57261	2
chr2	235097576	235098464	MajorDMR-15-57262	10
chr2	235099672	235101066	MajorDMR-15-57263	11
chr2	235107872	235109285	MajorDMR-15-57264	9
chr2	235139645	235139695	MajorDMR-15-57265	2
chr2	235154538	235155030	MajorDMR-15-57266	5
chr2	235155901	235156017	MajorDMR-15-57267	2
chr2	235159797	235159821	MajorDMR-15-57268	2
chr2	235161671	235161918	MajorDMR-15-57269	3
chr2	235163365	235163398	MajorDMR-15-57270	2
chr2	235163993	235164091	MajorDMR-15-57271	4
chr2	235176936	235176978	MajorDMR-15-57272	2
chr2	235179936	235180689	MajorDMR-15-57273	8
chr2	235194262	235195272	MajorDMR-15-57274	11
chr2	235209833	235210401	MajorDMR-15-57275	13
chr2	235213188	235213886	MajorDMR-15-57276	7
chr2	235226921	235227561	MajorDMR-15-57277	7
chr2	235228526	235229245	MajorDMR-15-57278	5
chr2	235233023	235234253	MajorDMR-15-57279	10
chr2	235242961	235243638	MajorDMR-15-57280	6
chr2	235262475	235262981	MajorDMR-15-57281	9
chr2	235272010	235272181	MajorDMR-15-57282	2
chr2	235275321	235276582	MajorDMR-15-57283	5
chr2	235280630	235280994	MajorDMR-15-57284	3
chr2	235282994	235285078	MajorDMR-15-57285	22
chr2	235285763	235286552	MajorDMR-15-57286	13
chr2	235289871	235290328	MajorDMR-15-57287	3
chr2	235298116	235298512	MajorDMR-15-57288	4
chr2	235310573	235310640	MajorDMR-15-57289	3
chr2	235314928	235315317	MajorDMR-15-57290	7
chr2	235328267	235328562	MajorDMR-15-57291	2
chr2	235331245	235331757	MajorDMR-15-57292	7
chr2	235332548	235333485	MajorDMR-15-57293	6
chr2	235339549	235340160	MajorDMR-15-57294	3
chr2	235342148	235342438	MajorDMR-15-57295	4
chr2	235344434	235344934	MajorDMR-15-57296	4
chr2	235347222	235347897	MajorDMR-15-57297	6
chr2	235356829	235357439	MajorDMR-15-57298	11
chr2	235359564	235359664	MajorDMR-15-57299	2
chr2	235366314	235366420	MajorDMR-15-57300	2
chr2	235369190	235369366	MajorDMR-15-57301	2
chr2	235372763	235372808	MajorDMR-15-57302	2
chr2	235377299	235377372	MajorDMR-15-57303	2
chr2	235392180	235392398	MajorDMR-15-57304	4
chr2	235397661	235398444	MajorDMR-15-57305	11
chr2	235400051	235401456	MajorDMR-15-57306	14
chr2	235421735	235422484	MajorDMR-15-57307	11
chr2	235435354	235435528	MajorDMR-15-57308	2
chr2	235443172	235444406	MajorDMR-15-57309	12
chr2	235444999	235445086	MajorDMR-15-57310	3
chr2	235472709	235473242	MajorDMR-15-57311	7
chr2	235490275	235490304	MajorDMR-15-57312	2
chr2	235505321	235505656	MajorDMR-15-57313	4
chr2	235508408	235508518	MajorDMR-15-57314	3
chr2	235599582	235600320	MajorDMR-15-57315	13
chr2	235612162	235612383	MajorDMR-15-57316	3
chr2	235625413	235626356	MajorDMR-15-57317	9
chr2	235687845	235688015	MajorDMR-15-57318	2
chr2	235696961	235697519	MajorDMR-15-57319	9
chr2	235729366	235729636	MajorDMR-15-57320	4
chr2	235734434	235734635	MajorDMR-15-57321	2
chr2	235794038	235794500	MajorDMR-15-57322	6
chr2	235826184	235826581	MajorDMR-15-57323	5
chr2	235898105	235898147	MajorDMR-15-57324	3
chr2	235972053	235972569	MajorDMR-15-57325	5
chr2	235974987	235975762	MajorDMR-15-57326	8
chr2	235977102	235977835	MajorDMR-15-57327	6
chr2	235988082	235988156	MajorDMR-15-57328	3
chr2	235990582	235991216	MajorDMR-15-57329	9
chr2	235997422	235997507	MajorDMR-15-57330	2
chr2	236011692	236011825	MajorDMR-15-57331	3
chr2	236024148	236024757	MajorDMR-15-57332	7
chr2	236033587	236033760	MajorDMR-15-57333	2
chr2	236088999	236089272	MajorDMR-15-57334	2
chr2	236139455	236140164	MajorDMR-15-57335	8
chr2	236147001	236147402	MajorDMR-15-57336	4
chr2	236152962	236153934	MajorDMR-15-57337	4
chr2	236256811	236256826	MajorDMR-15-57338	2
chr2	236269714	236269956	MajorDMR-15-57339	5
chr2	236310744	236311090	MajorDMR-15-57340	5
chr2	236318068	236318079	MajorDMR-15-57341	2
chr2	236387205	236388175	MajorDMR-15-57342	10
chr2	236441749	236442856	MajorDMR-15-57343	11
chr2	236446367	236446669	MajorDMR-15-57344	3
chr2	236478410	236478726	MajorDMR-15-57345	7
chr2	236516606	236516747	MajorDMR-15-57346	2
chr2	236523960	236524146	MajorDMR-15-57347	2
chr2	236539223	236539832	MajorDMR-15-57348	21
chr2	236552341	236552610	MajorDMR-15-57349	2
chr2	236571971	236572819	MajorDMR-15-57350	14
chr2	236586656	236587037	MajorDMR-15-57351	12
chr2	236606260	236606698	MajorDMR-15-57352	5
chr2	236619194	236619474	MajorDMR-15-57353	13
chr2	236625882	236626007	MajorDMR-15-57354	4
chr2	236643395	236644190	MajorDMR-15-57355	22
chr2	236683184	236683558	MajorDMR-15-57356	7
chr2	236757514	236758072	MajorDMR-15-57357	10
chr2	236795238	236795251	MajorDMR-15-57358	2
chr2	236802455	236803103	MajorDMR-15-57359	13
chr2	236825936	236826246	MajorDMR-15-57360	5
chr2	236838491	236838644	MajorDMR-15-57361	3
chr2	236842943	236843735	MajorDMR-15-57362	17
chr2	236935492	236935964	MajorDMR-15-57363	5
chr2	236963302	236964226	MajorDMR-15-57364	11
chr2	236990834	236990925	MajorDMR-15-57365	3
chr2	237070533	237070887	MajorDMR-15-57366	4
chr2	237116690	237117060	MajorDMR-15-57367	7
chr2	237130761	237131300	MajorDMR-15-57368	4
chr2	237249591	237249975	MajorDMR-15-57369	15
chr2	237285630	237286339	MajorDMR-15-57370	9
chr2	237343982	237344187	MajorDMR-15-57371	3
chr2	237356408	237357082	MajorDMR-15-57372	10
chr2	237381500	237381967	MajorDMR-15-57373	3
chr2	237468415	237468532	MajorDMR-15-57374	3
chr2	237469075	237469189	MajorDMR-15-57375	2
chr2	237525856	237526134	MajorDMR-15-57376	4
chr2	237539861	237540266	MajorDMR-15-57377	12
chr2	237546495	237546718	MajorDMR-15-57378	3
chr2	237548255	237548826	MajorDMR-15-57379	7
chr2	237550955	237551137	MajorDMR-15-57380	4
chr2	237566007	237566011	MajorDMR-15-57381	2
chr2	237580352	237580480	MajorDMR-15-57382	3
chr2	237584583	237585051	MajorDMR-15-57383	6
chr2	237622150	237622242	MajorDMR-15-57384	2
chr2	237631346	237631985	MajorDMR-15-57385	9
chr2	237652921	237653197	MajorDMR-15-57386	7
chr2	237694286	237694575	MajorDMR-15-57387	4
chr2	237697915	237698158	MajorDMR-15-57388	5
chr2	237699674	237700194	MajorDMR-15-57389	11
chr2	237705968	237706185	MajorDMR-15-57390	2
chr2	237708019	237708130	MajorDMR-15-57391	3
chr2	237712137	237712389	MajorDMR-15-57392	12
chr2	237748601	237748751	MajorDMR-15-57393	2
chr2	237760047	237760066	MajorDMR-15-57394	2
chr2	237821186	237821855	MajorDMR-15-57395	6
chr2	237902935	237903254	MajorDMR-15-57396	3
chr2	237911098	237911361	MajorDMR-15-57397	2
chr2	237952775	237953206	MajorDMR-15-57398	4
chr2	238022092	238022109	MajorDMR-15-57399	3
chr2	238069981	238070036	MajorDMR-15-57400	3
chr2	238094251	238094678	MajorDMR-15-57401	2
chr2	238130828	238131254	MajorDMR-15-57402	5
chr2	238152247	238152677	MajorDMR-15-57403	3
chr2	238177713	238178484	MajorDMR-15-57404	9
chr2	238217617	238217735	MajorDMR-15-57405	2
chr2	238224279	238224804	MajorDMR-15-57406	3
chr2	238229603	238230147	MajorDMR-15-57407	9
chr2	238261341	238261460	MajorDMR-15-57408	3
chr2	238267383	238267491	MajorDMR-15-57409	2
chr2	238299996	238300107	MajorDMR-15-57410	2
chr2	238334250	238334456	MajorDMR-15-57411	3
chr2	238343298	238343419	MajorDMR-15-57412	3
chr2	238350164	238350171	MajorDMR-15-57413	2
chr2	238357982	238358458	MajorDMR-15-57414	8
chr2	238370202	238370708	MajorDMR-15-57415	4
chr2	238379818	238380013	MajorDMR-15-57416	6
chr2	238418361	238418721	MajorDMR-15-57417	5
chr2	238467784	238467920	MajorDMR-15-57418	2
chr2	238484019	238484496	MajorDMR-15-57419	12
chr2	238490087	238490190	MajorDMR-15-57420	3
chr2	238491091	238491392	MajorDMR-15-57421	5
chr2	238503891	238503976	MajorDMR-15-57422	3
chr2	238508665	238509006	MajorDMR-15-57423	3
chr2	238524491	238524682	MajorDMR-15-57424	3
chr2	238526223	238526253	MajorDMR-15-57425	2
chr2	238539992	238540464	MajorDMR-15-57426	7
chr2	238541858	238541903	MajorDMR-15-57427	2
chr2	238556476	238557088	MajorDMR-15-57428	13
chr2	238562561	238562649	MajorDMR-15-57429	2
chr2	238570841	238571930	MajorDMR-15-57430	15
chr2	238576504	238576519	MajorDMR-15-57431	2
chr2	238578891	238579599	MajorDMR-15-57432	12
chr2	238584051	238584268	MajorDMR-15-57433	5
chr2	238611175	238611951	MajorDMR-15-57434	13
chr2	238616148	238616565	MajorDMR-15-57435	6
chr2	238622220	238622361	MajorDMR-15-57436	2
chr2	238628186	238628551	MajorDMR-15-57437	4
chr2	238629561	238629849	MajorDMR-15-57438	5
chr2	238635048	238635292	MajorDMR-15-57439	3
chr2	238638141	238638975	MajorDMR-15-57440	17
chr2	238642270	238642284	MajorDMR-15-57441	3
chr2	238656793	238656999	MajorDMR-15-57442	2
chr2	238680922	238681680	MajorDMR-15-57443	9
chr2	238769882	238769911	MajorDMR-15-57444	2
chr2	238777291	238777545	MajorDMR-15-57445	8
chr2	238804677	238805232	MajorDMR-15-57446	13
chr2	238841435	238841737	MajorDMR-15-57447	2
chr2	238904706	238905116	MajorDMR-15-57448	4
chr2	238917761	238918207	MajorDMR-15-57449	6
chr2	238942628	238943026	MajorDMR-15-57450	6
chr2	238950349	238950763	MajorDMR-15-57451	7
chr2	238991231	238991664	MajorDMR-15-57452	4
chr2	238993482	238993618	MajorDMR-15-57453	3
chr2	238994315	238994774	MajorDMR-15-57454	7
chr2	239017495	239017506	MajorDMR-15-57455	2
chr2	239045287	239045721	MajorDMR-15-57456	12
chr2	239066980	239067227	MajorDMR-15-57457	2
chr2	239084132	239084146	MajorDMR-15-57458	2
chr2	239169536	239169934	MajorDMR-15-57459	16
chr2	239173842	239174149	MajorDMR-15-57460	3
chr2	239187285	239187547	MajorDMR-15-57461	3
chr2	239193137	239193542	MajorDMR-15-57462	7
chr2	239194112	239194604	MajorDMR-15-57463	2
chr2	239205254	239205637	MajorDMR-15-57464	12
chr2	239208529	239209253	MajorDMR-15-57465	12
chr2	239210763	239210885	MajorDMR-15-57466	2
chr2	239212517	239212578	MajorDMR-15-57467	3
chr2	239222905	239223221	MajorDMR-15-57468	4
chr2	239235581	239235668	MajorDMR-15-57469	3
chr2	239240240	239240322	MajorDMR-15-57470	2
chr2	239253085	239253198	MajorDMR-15-57471	2
chr2	239254073	239254461	MajorDMR-15-57472	6
chr2	239255705	239255746	MajorDMR-15-57473	3
chr2	239278182	239278610	MajorDMR-15-57474	11
chr2	239288105	239288123	MajorDMR-15-57475	3
chr2	239295921	239296389	MajorDMR-15-57476	7
chr2	239302814	239303008	MajorDMR-15-57477	3
chr2	239306066	239306295	MajorDMR-15-57478	3
chr2	239318365	239319293	MajorDMR-15-57479	14
chr2	239333190	239333195	MajorDMR-15-57480	2
chr2	239359155	239359323	MajorDMR-15-57481	9
chr2	239365699	239365941	MajorDMR-15-57482	4
chr2	239390877	239392169	MajorDMR-15-57483	10
chr2	239438071	239438614	MajorDMR-15-57484	9
chr2	239494979	239495554	MajorDMR-15-57485	21
chr2	239505627	239506182	MajorDMR-15-57486	13
chr2	239526866	239527079	MajorDMR-15-57487	2
chr2	239563533	239563700	MajorDMR-15-57488	2
chr2	239565902	239566061	MajorDMR-15-57489	2
chr2	239575814	239576519	MajorDMR-15-57490	4
chr2	239593463	239593764	MajorDMR-15-57491	2
chr2	239603064	239603377	MajorDMR-15-57492	8
chr2	239604624	239604807	MajorDMR-15-57493	2
chr2	239606716	239607326	MajorDMR-15-57494	12
chr2	239628110	239628562	MajorDMR-15-57495	9
chr2	239630094	239630372	MajorDMR-15-57496	5
chr2	239635886	239638278	MajorDMR-15-57497	21
chr2	239642895	239643398	MajorDMR-15-57498	4
chr2	239685482	239686048	MajorDMR-15-57499	4
chr2	239695429	239696144	MajorDMR-15-57500	29
chr2	239701991	239702668	MajorDMR-15-57501	6
chr2	239712586	239713133	MajorDMR-15-57502	13
chr2	239720307	239720620	MajorDMR-15-57503	4
chr2	239730234	239730577	MajorDMR-15-57504	2
chr2	239738971	239739066	MajorDMR-15-57505	2
chr2	239741169	239741272	MajorDMR-15-57506	2
chr2	239873913	239874516	MajorDMR-15-57507	6
chr2	239895065	239896403	MajorDMR-15-57508	8
chr2	239909152	239909514	MajorDMR-15-57509	5
chr2	239913572	239914028	MajorDMR-15-57510	11
chr2	239925340	239925542	MajorDMR-15-57511	4
chr2	239997269	239998052	MajorDMR-15-57512	26
chr2	240009049	240009245	MajorDMR-15-57513	9
chr2	240024756	240025218	MajorDMR-15-57514	9
chr2	240085753	240086209	MajorDMR-15-57515	11
chr2	240087248	240087427	MajorDMR-15-57516	8
chr2	240112296	240112746	MajorDMR-15-57517	16
chr2	240131750	240132259	MajorDMR-15-57518	17
chr2	240184051	240184059	MajorDMR-15-57519	2
chr2	240189271	240189943	MajorDMR-15-57520	12
chr2	240212942	240213843	MajorDMR-15-57521	22
chr2	240217109	240217398	MajorDMR-15-57522	4
chr2	240221055	240221076	MajorDMR-15-57523	2
chr2	240265687	240266160	MajorDMR-15-57524	13
chr2	240302575	240302638	MajorDMR-15-57525	2
chr2	240304014	240304241	MajorDMR-15-57526	3
chr2	240362678	240362792	MajorDMR-15-57527	4
chr2	240366484	240368616	MajorDMR-15-57528	20
chr2	240385243	240385399	MajorDMR-15-57529	3
chr2	240394160	240394261	MajorDMR-15-57530	3
chr2	240414693	240414716	MajorDMR-15-57531	2
chr2	240465860	240466523	MajorDMR-15-57532	7
chr2	240490434	240490544	MajorDMR-15-57533	3
chr2	240519611	240519847	MajorDMR-15-57534	4
chr2	240544913	240546104	MajorDMR-15-57535	10
chr2	240604813	240604818	MajorDMR-15-57536	2
chr2	240612967	240613063	MajorDMR-15-57537	6
chr2	240614151	240614340	MajorDMR-15-57538	3
chr2	240622756	240622875	MajorDMR-15-57539	2
chr2	240659708	240659925	MajorDMR-15-57540	7
chr2	240673909	240674120	MajorDMR-15-57541	4
chr2	240679439	240679471	MajorDMR-15-57542	3
chr2	240681963	240681984	MajorDMR-15-57543	2
chr2	240706576	240707150	MajorDMR-15-57544	3
chr2	240725578	240725705	MajorDMR-15-57545	7
chr2	240751045	240751283	MajorDMR-15-57546	10
chr2	240812304	240812699	MajorDMR-15-57547	10
chr2	240820893	240821832	MajorDMR-15-57548	14
chr2	240892129	240892304	MajorDMR-15-57549	3
chr2	240898384	240898397	MajorDMR-15-57550	3
chr2	240906462	240906854	MajorDMR-15-57551	10
chr2	240931976	240932616	MajorDMR-15-57552	9
chr2	240937145	240937883	MajorDMR-15-57553	7
chr2	241034325	241034492	MajorDMR-15-57554	4
chr2	241044120	241044124	MajorDMR-15-57555	2
chr2	241094353	241095019	MajorDMR-15-57556	20
chr2	241141297	241141526	MajorDMR-15-57557	9
chr2	241142164	241143205	MajorDMR-15-57558	14
chr2	241226117	241226531	MajorDMR-15-57559	6
chr2	241232167	241232283	MajorDMR-15-57560	6
chr2	241233056	241237230	MajorDMR-15-57561	69
chr2	241245797	241246144	MajorDMR-15-57562	6
chr2	241260613	241260829	MajorDMR-15-57563	5
chr2	241262783	241262975	MajorDMR-15-57564	4
chr2	241279516	241279537	MajorDMR-15-57565	2
chr2	241294705	241294750	MajorDMR-15-57566	2
chr2	241303326	241303523	MajorDMR-15-57567	6
chr2	241304087	241304389	MajorDMR-15-57568	10
chr2	241337615	241337760	MajorDMR-15-57569	3
chr2	241347222	241347571	MajorDMR-15-57570	7
chr2	241359022	241359540	MajorDMR-15-57571	4
chr2	241381705	241381808	MajorDMR-15-57572	5
chr2	241390174	241390579	MajorDMR-15-57573	3
chr2	241406054	241406166	MajorDMR-15-57574	2
chr2	241502644	241503749	MajorDMR-15-57575	18
chr2	241509923	241510141	MajorDMR-15-57576	4
chr2	241535520	241535886	MajorDMR-15-57577	2
chr2	241578481	241578513	MajorDMR-15-57578	2
chr2	241596642	241596857	MajorDMR-15-57579	2
chr2	241668423	241668471	MajorDMR-15-57580	2
chr2	241677156	241677333	MajorDMR-15-57581	4
chr2	241691996	241692030	MajorDMR-15-57582	2
chr2	241692805	241693111	MajorDMR-15-57583	7
chr2	241699725	241699990	MajorDMR-15-57584	2
chr2	241702668	241702728	MajorDMR-15-57585	2
chr2	241721409	241721495	MajorDMR-15-57586	3
chr2	241729128	241729956	MajorDMR-15-57587	16
chr2	241730631	241730727	MajorDMR-15-57588	3
chr2	241733268	241733338	MajorDMR-15-57589	3
chr2	241734815	241735417	MajorDMR-15-57590	5
chr2	241739147	241739239	MajorDMR-15-57591	3
chr2	241742871	241743107	MajorDMR-15-57592	2
chr2	241750151	241750259	MajorDMR-15-57593	2
chr2	241764577	241764880	MajorDMR-15-57594	5
chr2	241767464	241767526	MajorDMR-15-57595	2
chr2	241776775	241776783	MajorDMR-15-57596	2
chr2	241786405	241786850	MajorDMR-15-57597	4
chr2	241789224	241789291	MajorDMR-15-57598	5
chr2	241837988	241838347	MajorDMR-15-57599	9
chr2	241862334	241862670	MajorDMR-15-57600	11
chr2	241879221	241879315	MajorDMR-15-57601	3
chr2	241900287	241900645	MajorDMR-15-57602	2
chr2	241901485	241902134	MajorDMR-15-57603	12
chr2	241926620	241926777	MajorDMR-15-57604	2
chr2	241985305	241985423	MajorDMR-15-57605	2
chr2	242000780	242000961	MajorDMR-15-57606	3
chr2	242018682	242019003	MajorDMR-15-57607	8
chr2	242063227	242063459	MajorDMR-15-57608	7
chr2	242118181	242118687	MajorDMR-15-57609	11
chr2	242160106	242160164	MajorDMR-15-57610	2
chr2	242163435	242164940	MajorDMR-15-57611	20
chr2	242167024	242167465	MajorDMR-15-57612	6
chr2	242171519	242171816	MajorDMR-15-57613	5
chr2	242176713	242177044	MajorDMR-15-57614	5
chr2	242186197	242186295	MajorDMR-15-57615	2
chr2	242197975	242198523	MajorDMR-15-57616	4
chr2	242224218	242224671	MajorDMR-15-57617	3
chr2	242228472	242228872	MajorDMR-15-57618	5
chr2	242233465	242233859	MajorDMR-15-57619	5
chr2	242236059	242236099	MajorDMR-15-57620	2
chr2	242239433	242240553	MajorDMR-15-57621	10
chr2	242251003	242251179	MajorDMR-15-57622	2
chr2	242258709	242258915	MajorDMR-15-57623	3
chr2	242259516	242259950	MajorDMR-15-57624	3
chr2	242260959	242261571	MajorDMR-15-57625	3
chr2	242272211	242272369	MajorDMR-15-57626	3
chr2	242292453	242292604	MajorDMR-15-57627	3
chr2	242318981	242319109	MajorDMR-15-57628	2
chr2	242321418	242321449	MajorDMR-15-57629	2
chr2	242364599	242365341	MajorDMR-15-57630	5
chr2	242397961	242397975	MajorDMR-15-57631	2
chr2	242408947	242409148	MajorDMR-15-57632	2
chr2	242451684	242451752	MajorDMR-15-57633	3
chr2	242455423	242455575	MajorDMR-15-57634	3
chr2	242504988	242505466	MajorDMR-15-57635	3
chr2	242508083	242508417	MajorDMR-15-57636	6
chr2	242531356	242531682	MajorDMR-15-57637	3
chr2	242537295	242537636	MajorDMR-15-57638	3
chr2	242551945	242552304	MajorDMR-15-57639	2
chr2	242580289	242580361	MajorDMR-15-57640	2
chr2	242588702	242589082	MajorDMR-15-57641	4
chr2	242598147	242598276	MajorDMR-15-57642	2
chr2	242601272	242601502	MajorDMR-15-57643	3
chr2	242605684	242605752	MajorDMR-15-57644	2
chr2	242617727	242617772	MajorDMR-15-57645	3
chr2	242665265	242665819	MajorDMR-15-57646	20
chr2	242680589	242680788	MajorDMR-15-57647	5
chr2	242689967	242690184	MajorDMR-15-57648	5
chr2	242698635	242698749	MajorDMR-15-57649	2
chr2	242701174	242701432	MajorDMR-15-57650	5
chr2	242702119	242702272	MajorDMR-15-57651	3
chr2	242703671	242704179	MajorDMR-15-57652	8
chr2	242778499	242778880	MajorDMR-15-57653	5
chr2	242783398	242783583	MajorDMR-15-57654	5
chr2	242788843	242790045	MajorDMR-15-57655	14
chr2	242790562	242790995	MajorDMR-15-57656	11
chr2	242796891	242797269	MajorDMR-15-57657	2
chr2	242800951	242802636	MajorDMR-15-57658	18
chr2	242808754	242808919	MajorDMR-15-57659	4
chr2	242811718	242813696	MajorDMR-15-57660	33
chr2	242818393	242818416	MajorDMR-15-57661	3
chr2	242824760	242825728	MajorDMR-15-57662	7
chr2	242827362	242829136	MajorDMR-15-57663	30
chr2	242829785	242830571	MajorDMR-15-57664	13
chr2	242833458	242834948	MajorDMR-15-57665	20
chr2	242838036	242838140	MajorDMR-15-57666	2
chr2	242875536	242876061	MajorDMR-15-57667	8
chr2	242884979	242884992	MajorDMR-15-57668	3
chr2	242887084	242887161	MajorDMR-15-57669	3
chr2	242906398	242906580	MajorDMR-15-57670	3
chr2	242910074	242910583	MajorDMR-15-57671	4
chr2	242915553	242915836	MajorDMR-15-57672	6
chr2	242917965	242918547	MajorDMR-15-57673	10
chr2	242924065	242924274	MajorDMR-15-57674	2
chr2	242944560	242944732	MajorDMR-15-57675	3
chr2	242988884	242989398	MajorDMR-15-57676	3
chr2	243010864	243010985	MajorDMR-15-57677	3
chr2	243012108	243012165	MajorDMR-15-57678	4
chr2	243026071	243026496	MajorDMR-15-57679	2
chr2	243027140	243027429	MajorDMR-15-57680	4
chr2	243053530	243053545	MajorDMR-15-57681	2
chr2	243055450	243055988	MajorDMR-15-57682	4
chr2	243061282	243062290	MajorDMR-15-57683	11
chr2	243064493	243064815	MajorDMR-15-57684	4
chr2	243184592	243184686	MajorDMR-15-57685	3
chr20	72034	72474	MajorDMR-15-57686	2
chr20	90188	90407	MajorDMR-15-57687	2
chr20	126086	126191	MajorDMR-15-57688	3
chr20	230982	231224	MajorDMR-15-57689	2
chr20	237932	238167	MajorDMR-15-57690	2
chr20	289081	289192	MajorDMR-15-57691	2
chr20	318824	319129	MajorDMR-15-57692	2
chr20	326340	326495	MajorDMR-15-57693	3
chr20	333214	333284	MajorDMR-15-57694	2
chr20	343106	343290	MajorDMR-15-57695	4
chr20	363796	364079	MajorDMR-15-57696	3
chr20	377163	377548	MajorDMR-15-57697	5
chr20	396953	396995	MajorDMR-15-57698	2
chr20	440275	440729	MajorDMR-15-57699	2
chr20	441353	441868	MajorDMR-15-57700	3
chr20	459563	459609	MajorDMR-15-57701	2
chr20	464488	464623	MajorDMR-15-57702	5
chr20	468254	468939	MajorDMR-15-57703	4
chr20	472515	473005	MajorDMR-15-57704	5
chr20	477160	477165	MajorDMR-15-57705	2
chr20	489008	489211	MajorDMR-15-57706	2
chr20	492596	493052	MajorDMR-15-57707	2
chr20	499860	499872	MajorDMR-15-57708	2
chr20	615264	615730	MajorDMR-15-57709	4
chr20	647009	647140	MajorDMR-15-57710	3
chr20	647722	647749	MajorDMR-15-57711	2
chr20	812085	812365	MajorDMR-15-57712	4
chr20	826139	826310	MajorDMR-15-57713	4
chr20	856985	857145	MajorDMR-15-57714	4
chr20	870990	872176	MajorDMR-15-57715	9
chr20	893100	893244	MajorDMR-15-57716	3
chr20	1036088	1036362	MajorDMR-15-57717	2
chr20	1037235	1037261	MajorDMR-15-57718	2
chr20	1042872	1043522	MajorDMR-15-57719	5
chr20	1103233	1103827	MajorDMR-15-57720	6
chr20	1125203	1125235	MajorDMR-15-57721	2
chr20	1128750	1128837	MajorDMR-15-57722	2
chr20	1130007	1130221	MajorDMR-15-57723	3
chr20	1133155	1133564	MajorDMR-15-57724	2
chr20	1161075	1161339	MajorDMR-15-57725	2
chr20	1163008	1163929	MajorDMR-15-57726	10
chr20	1178505	1178699	MajorDMR-15-57727	4
chr20	1251711	1251854	MajorDMR-15-57728	3
chr20	1261743	1261772	MajorDMR-15-57729	2
chr20	1262389	1262844	MajorDMR-15-57730	6
chr20	1265469	1266463	MajorDMR-15-57731	7
chr20	1267211	1267452	MajorDMR-15-57732	3
chr20	1280022	1280026	MajorDMR-15-57733	2
chr20	1303465	1303689	MajorDMR-15-57734	3
chr20	1317733	1317817	MajorDMR-15-57735	4
chr20	1394291	1394996	MajorDMR-15-57736	7
chr20	1563738	1563936	MajorDMR-15-57737	2
chr20	1573116	1573122	MajorDMR-15-57738	2
chr20	1621315	1622041	MajorDMR-15-57739	6
chr20	1632285	1632786	MajorDMR-15-57740	2
chr20	1687634	1687656	MajorDMR-15-57741	2
chr20	1699694	1699879	MajorDMR-15-57742	2
chr20	1716788	1716838	MajorDMR-15-57743	2
chr20	1735058	1735079	MajorDMR-15-57744	2
chr20	1745615	1745770	MajorDMR-15-57745	2
chr20	1796379	1796925	MajorDMR-15-57746	4
chr20	1797836	1797840	MajorDMR-15-57747	2
chr20	1802334	1802395	MajorDMR-15-57748	3
chr20	1819971	1820041	MajorDMR-15-57749	2
chr20	1841159	1841427	MajorDMR-15-57750	2
chr20	1856527	1856644	MajorDMR-15-57751	4
chr20	1862196	1862218	MajorDMR-15-57752	2
chr20	1912509	1913117	MajorDMR-15-57753	4
chr20	1955801	1955973	MajorDMR-15-57754	3
chr20	1970183	1970248	MajorDMR-15-57755	3
chr20	1974923	1975850	MajorDMR-15-57756	14
chr20	1986627	1988556	MajorDMR-15-57757	17
chr20	2012956	2013140	MajorDMR-15-57758	3
chr20	2017656	2017780	MajorDMR-15-57759	2
chr20	2074287	2074715	MajorDMR-15-57760	6
chr20	2101382	2101892	MajorDMR-15-57761	3
chr20	2106109	2106143	MajorDMR-15-57762	2
chr20	2157709	2158010	MajorDMR-15-57763	10
chr20	2159234	2159251	MajorDMR-15-57764	2
chr20	2164076	2164115	MajorDMR-15-57765	2
chr20	2181945	2182091	MajorDMR-15-57766	2
chr20	2185166	2185397	MajorDMR-15-57767	4
chr20	2194718	2194870	MajorDMR-15-57768	2
chr20	2200399	2201120	MajorDMR-15-57769	4
chr20	2258522	2258822	MajorDMR-15-57770	4
chr20	2276324	2276664	MajorDMR-15-57771	2
chr20	2306551	2306765	MajorDMR-15-57772	3
chr20	2344695	2345107	MajorDMR-15-57773	4
chr20	2454154	2454229	MajorDMR-15-57774	3
chr20	2519730	2520173	MajorDMR-15-57775	3
chr20	2663907	2664194	MajorDMR-15-57776	3
chr20	2678565	2678709	MajorDMR-15-57777	3
chr20	2719436	2719625	MajorDMR-15-57778	3
chr20	2883431	2883502	MajorDMR-15-57779	2
chr20	2933678	2934159	MajorDMR-15-57780	2
chr20	3127536	3127550	MajorDMR-15-57781	2
chr20	3133629	3133851	MajorDMR-15-57782	2
chr20	3263483	3264288	MajorDMR-15-57783	9
chr20	3276348	3276540	MajorDMR-15-57784	3
chr20	3295861	3296010	MajorDMR-15-57785	2
chr20	3307651	3307907	MajorDMR-15-57786	2
chr20	3321418	3321424	MajorDMR-15-57787	2
chr20	3323206	3323879	MajorDMR-15-57788	3
chr20	3325990	3326568	MajorDMR-15-57789	9
chr20	3336558	3336653	MajorDMR-15-57790	2
chr20	3348279	3348809	MajorDMR-15-57791	5
chr20	3378887	3379381	MajorDMR-15-57792	2
chr20	3382314	3382580	MajorDMR-15-57793	2
chr20	3392917	3393006	MajorDMR-15-57794	2
chr20	3463071	3463104	MajorDMR-15-57795	2
chr20	3488047	3488401	MajorDMR-15-57796	3
chr20	3501616	3501665	MajorDMR-15-57797	3
chr20	3520223	3520546	MajorDMR-15-57798	3
chr20	3527888	3528080	MajorDMR-15-57799	5
chr20	3549448	3549470	MajorDMR-15-57800	2
chr20	3563225	3563529	MajorDMR-15-57801	5
chr20	3588392	3588500	MajorDMR-15-57802	2
chr20	3592369	3592690	MajorDMR-15-57803	2
chr20	3602718	3603023	MajorDMR-15-57804	4
chr20	3626443	3626944	MajorDMR-15-57805	7
chr20	3627521	3627878	MajorDMR-15-57806	2
chr20	3629770	3630134	MajorDMR-15-57807	6
chr20	3631407	3631561	MajorDMR-15-57808	4
chr20	3635163	3635576	MajorDMR-15-57809	6
chr20	3658173	3659539	MajorDMR-15-57810	8
chr20	3660792	3661037	MajorDMR-15-57811	5
chr20	3661811	3661911	MajorDMR-15-57812	2
chr20	3664927	3666044	MajorDMR-15-57813	18
chr20	3667170	3667969	MajorDMR-15-57814	10
chr20	3669534	3669783	MajorDMR-15-57815	2
chr20	3716468	3717207	MajorDMR-15-57816	5
chr20	3719130	3719364	MajorDMR-15-57817	4
chr20	3732064	3732136	MajorDMR-15-57818	2
chr20	3737450	3737989	MajorDMR-15-57819	3
chr20	3741519	3741682	MajorDMR-15-57820	2
chr20	3764576	3764955	MajorDMR-15-57821	3
chr20	3766166	3766174	MajorDMR-15-57822	2
chr20	3799394	3799451	MajorDMR-15-57823	3
chr20	3832658	3832767	MajorDMR-15-57824	4
chr20	3856507	3856722	MajorDMR-15-57825	6
chr20	3863680	3863692	MajorDMR-15-57826	2
chr20	3874242	3874480	MajorDMR-15-57827	3
chr20	3885276	3885308	MajorDMR-15-57828	2
chr20	3890537	3890581	MajorDMR-15-57829	2
chr20	3915605	3915655	MajorDMR-15-57830	2
chr20	3933501	3933991	MajorDMR-15-57831	4
chr20	3947636	3947994	MajorDMR-15-57832	2
chr20	3966253	3966382	MajorDMR-15-57833	2
chr20	3967952	3968345	MajorDMR-15-57834	3
chr20	3972484	3972545	MajorDMR-15-57835	2
chr20	3978500	3978814	MajorDMR-15-57836	4
chr20	3992780	3992957	MajorDMR-15-57837	2
chr20	4008430	4008503	MajorDMR-15-57838	3
chr20	4011670	4012086	MajorDMR-15-57839	2
chr20	4018897	4019058	MajorDMR-15-57840	3
chr20	4039270	4039312	MajorDMR-15-57841	2
chr20	4062811	4062846	MajorDMR-15-57842	2
chr20	4064081	4064136	MajorDMR-15-57843	2
chr20	4076054	4076408	MajorDMR-15-57844	3
chr20	4086216	4086357	MajorDMR-15-57845	2
chr20	4088900	4089050	MajorDMR-15-57846	3
chr20	4090755	4091046	MajorDMR-15-57847	5
chr20	4101637	4102043	MajorDMR-15-57848	9
chr20	4131185	4131228	MajorDMR-15-57849	2
chr20	4133516	4133836	MajorDMR-15-57850	4
chr20	4141312	4143103	MajorDMR-15-57851	21
chr20	4147306	4147674	MajorDMR-15-57852	6
chr20	4148401	4148874	MajorDMR-15-57853	6
chr20	4151040	4151539	MajorDMR-15-57854	2
chr20	4154774	4154832	MajorDMR-15-57855	2
chr20	4196190	4196208	MajorDMR-15-57856	2
chr20	4203618	4203917	MajorDMR-15-57857	4
chr20	4224943	4225951	MajorDMR-15-57858	5
chr20	4227958	4228195	MajorDMR-15-57859	4
chr20	4266278	4266768	MajorDMR-15-57860	3
chr20	4274758	4275282	MajorDMR-15-57861	3
chr20	4280304	4280744	MajorDMR-15-57862	3
chr20	4284443	4284621	MajorDMR-15-57863	3
chr20	4285356	4285829	MajorDMR-15-57864	5
chr20	4310522	4310997	MajorDMR-15-57865	7
chr20	4346152	4346175	MajorDMR-15-57866	2
chr20	4375205	4375809	MajorDMR-15-57867	6
chr20	4415436	4415799	MajorDMR-15-57868	5
chr20	4443677	4444173	MajorDMR-15-57869	3
chr20	4445229	4445398	MajorDMR-15-57870	2
chr20	4457584	4458228	MajorDMR-15-57871	5
chr20	4465143	4465516	MajorDMR-15-57872	5
chr20	4478361	4479063	MajorDMR-15-57873	5
chr20	4541230	4541660	MajorDMR-15-57874	3
chr20	4623999	4624170	MajorDMR-15-57875	3
chr20	4630742	4630944	MajorDMR-15-57876	2
chr20	4683781	4684065	MajorDMR-15-57877	2
chr20	4700195	4701091	MajorDMR-15-57878	12
chr20	4704147	4704331	MajorDMR-15-57879	3
chr20	4705514	4706062	MajorDMR-15-57880	17
chr20	4707551	4708181	MajorDMR-15-57881	11
chr20	4708988	4709258	MajorDMR-15-57882	5
chr20	4816284	4816289	MajorDMR-15-57883	2
chr20	4840657	4840835	MajorDMR-15-57884	2
chr20	4860810	4861234	MajorDMR-15-57885	2
chr20	4864844	4865124	MajorDMR-15-57886	6
chr20	4886149	4886575	MajorDMR-15-57887	4
chr20	4899582	4899654	MajorDMR-15-57888	2
chr20	4900939	4902026	MajorDMR-15-57889	6
chr20	4909078	4909433	MajorDMR-15-57890	2
chr20	4910422	4910529	MajorDMR-15-57891	2
chr20	4948280	4948326	MajorDMR-15-57892	2
chr20	4953955	4954239	MajorDMR-15-57893	2
chr20	4958721	4959514	MajorDMR-15-57894	4
chr20	5004582	5005203	MajorDMR-15-57895	5
chr20	5060886	5060891	MajorDMR-15-57896	2
chr20	5085029	5085056	MajorDMR-15-57897	3
chr20	5111628	5111706	MajorDMR-15-57898	4
chr20	5139383	5139423	MajorDMR-15-57899	2
chr20	5152544	5152607	MajorDMR-15-57900	2
chr20	5158071	5158095	MajorDMR-15-57901	2
chr20	5158782	5158823	MajorDMR-15-57902	2
chr20	5164179	5164543	MajorDMR-15-57903	4
chr20	5172146	5172570	MajorDMR-15-57904	4
chr20	5179054	5179078	MajorDMR-15-57905	2
chr20	5186914	5186935	MajorDMR-15-57906	2
chr20	5196336	5196851	MajorDMR-15-57907	4
chr20	5198528	5198569	MajorDMR-15-57908	2
chr20	5210249	5210564	MajorDMR-15-57909	6
chr20	5279559	5280076	MajorDMR-15-57910	6
chr20	5309049	5309630	MajorDMR-15-57911	6
chr20	5341696	5341924	MajorDMR-15-57912	3
chr20	5362561	5362758	MajorDMR-15-57913	4
chr20	5378010	5378175	MajorDMR-15-57914	2
chr20	5396636	5397571	MajorDMR-15-57915	8
chr20	5400659	5401837	MajorDMR-15-57916	13
chr20	5405536	5405745	MajorDMR-15-57917	2
chr20	5421651	5422129	MajorDMR-15-57918	5
chr20	5422763	5422880	MajorDMR-15-57919	4
chr20	5446317	5446352	MajorDMR-15-57920	3
chr20	5528320	5528387	MajorDMR-15-57921	3
chr20	5593272	5594034	MajorDMR-15-57922	13
chr20	5601632	5602288	MajorDMR-15-57923	5
chr20	5638431	5638513	MajorDMR-15-57924	2
chr20	5659276	5659637	MajorDMR-15-57925	2
chr20	5701003	5701654	MajorDMR-15-57926	6
chr20	5705159	5705408	MajorDMR-15-57927	4
chr20	5725380	5725398	MajorDMR-15-57928	2
chr20	5747006	5747109	MajorDMR-15-57929	3
chr20	5828312	5828574	MajorDMR-15-57930	4
chr20	5866138	5866260	MajorDMR-15-57931	8
chr20	5908504	5908760	MajorDMR-15-57932	2
chr20	5944416	5944472	MajorDMR-15-57933	3
chr20	5946101	5946126	MajorDMR-15-57934	2
chr20	5949433	5949571	MajorDMR-15-57935	2
chr20	6010072	6011594	MajorDMR-15-57936	9
chr20	6015348	6015709	MajorDMR-15-57937	2
chr20	6019084	6021342	MajorDMR-15-57938	15
chr20	6030796	6030850	MajorDMR-15-57939	2
chr20	6032168	6032200	MajorDMR-15-57940	2
chr20	6040287	6040883	MajorDMR-15-57941	4
chr20	6059673	6059823	MajorDMR-15-57942	2
chr20	6077560	6077962	MajorDMR-15-57943	6
chr20	6145713	6145815	MajorDMR-15-57944	2
chr20	6153735	6153981	MajorDMR-15-57945	3
chr20	6160002	6160257	MajorDMR-15-57946	3
chr20	6182529	6183079	MajorDMR-15-57947	4
chr20	6233350	6234103	MajorDMR-15-57948	4
chr20	6244876	6245429	MajorDMR-15-57949	4
chr20	6247312	6247611	MajorDMR-15-57950	3
chr20	6275603	6275918	MajorDMR-15-57951	3
chr20	6321569	6321934	MajorDMR-15-57952	2
chr20	6331940	6332026	MajorDMR-15-57953	2
chr20	6336526	6336600	MajorDMR-15-57954	2
chr20	6339113	6339338	MajorDMR-15-57955	2
chr20	6414112	6414319	MajorDMR-15-57956	2
chr20	6420407	6420462	MajorDMR-15-57957	2
chr20	6470278	6470953	MajorDMR-15-57958	13
chr20	6499453	6499509	MajorDMR-15-57959	2
chr20	6543811	6544142	MajorDMR-15-57960	2
chr20	6555902	6555950	MajorDMR-15-57961	2
chr20	6556561	6558255	MajorDMR-15-57962	12
chr20	6559216	6559526	MajorDMR-15-57963	2
chr20	6576539	6576760	MajorDMR-15-57964	5
chr20	6593577	6594237	MajorDMR-15-57965	5
chr20	6598401	6599092	MajorDMR-15-57966	5
chr20	6620118	6620165	MajorDMR-15-57967	2
chr20	6673409	6673490	MajorDMR-15-57968	4
chr20	6673996	6674273	MajorDMR-15-57969	3
chr20	6676934	6677343	MajorDMR-15-57970	7
chr20	6678820	6679644	MajorDMR-15-57971	3
chr20	6711389	6711742	MajorDMR-15-57972	3
chr20	6716483	6717333	MajorDMR-15-57973	7
chr20	6747010	6747721	MajorDMR-15-57974	6
chr20	6751527	6752360	MajorDMR-15-57975	6
chr20	6753187	6753361	MajorDMR-15-57976	3
chr20	6754571	6754583	MajorDMR-15-57977	2
chr20	6755693	6756015	MajorDMR-15-57978	4
chr20	6757446	6757596	MajorDMR-15-57979	2
chr20	6758338	6759224	MajorDMR-15-57980	6
chr20	6759912	6760219	MajorDMR-15-57981	2
chr20	6761173	6761289	MajorDMR-15-57982	4
chr20	6762939	6763536	MajorDMR-15-57983	5
chr20	6768492	6768683	MajorDMR-15-57984	3
chr20	6769311	6769708	MajorDMR-15-57985	3
chr20	6799565	6799849	MajorDMR-15-57986	2
chr20	6826699	6827034	MajorDMR-15-57987	2
chr20	6867159	6867361	MajorDMR-15-57988	6
chr20	6901915	6902160	MajorDMR-15-57989	9
chr20	6956315	6956465	MajorDMR-15-57990	3
chr20	6993204	6993262	MajorDMR-15-57991	2
chr20	7038302	7039162	MajorDMR-15-57992	7
chr20	7042606	7042652	MajorDMR-15-57993	2
chr20	7104283	7104793	MajorDMR-15-57994	5
chr20	7164802	7164884	MajorDMR-15-57995	2
chr20	7167619	7167742	MajorDMR-15-57996	2
chr20	7266046	7266454	MajorDMR-15-57997	2
chr20	7292546	7292772	MajorDMR-15-57998	3
chr20	7380054	7380379	MajorDMR-15-57999	4
chr20	7397583	7397878	MajorDMR-15-58000	2
chr20	7439439	7440202	MajorDMR-15-58001	3
chr20	7481571	7481944	MajorDMR-15-58002	3
chr20	7484235	7484356	MajorDMR-15-58003	3
chr20	7494107	7494174	MajorDMR-15-58004	2
chr20	7534113	7534304	MajorDMR-15-58005	3
chr20	7551848	7551910	MajorDMR-15-58006	2
chr20	7609169	7609494	MajorDMR-15-58007	5
chr20	7612000	7612425	MajorDMR-15-58008	2
chr20	7658444	7658913	MajorDMR-15-58009	2
chr20	7692694	7692773	MajorDMR-15-58010	2
chr20	7735630	7736953	MajorDMR-15-58011	10
chr20	7753097	7753265	MajorDMR-15-58012	2
chr20	7769268	7770048	MajorDMR-15-58013	5
chr20	7821309	7821473	MajorDMR-15-58014	2
chr20	7860493	7860880	MajorDMR-15-58015	7
chr20	7886744	7887308	MajorDMR-15-58016	5
chr20	7889760	7889941	MajorDMR-15-58017	3
chr20	7892498	7892845	MajorDMR-15-58018	4
chr20	7984618	7984704	MajorDMR-15-58019	2
chr20	7993294	7993446	MajorDMR-15-58020	2
chr20	7994207	7994268	MajorDMR-15-58021	2
chr20	7997114	7997345	MajorDMR-15-58022	2
chr20	8009627	8009786	MajorDMR-15-58023	2
chr20	8013375	8013659	MajorDMR-15-58024	4
chr20	8025834	8025905	MajorDMR-15-58025	4
chr20	8082017	8082342	MajorDMR-15-58026	2
chr20	8103057	8103845	MajorDMR-15-58027	3
chr20	8121688	8122009	MajorDMR-15-58028	6
chr20	8131319	8132430	MajorDMR-15-58029	5
chr20	8138588	8138871	MajorDMR-15-58030	4
chr20	8159312	8159421	MajorDMR-15-58031	4
chr20	8160111	8160822	MajorDMR-15-58032	7
chr20	8171521	8171666	MajorDMR-15-58033	3
chr20	8192318	8192678	MajorDMR-15-58034	3
chr20	8196548	8196636	MajorDMR-15-58035	2
chr20	8205713	8205835	MajorDMR-15-58036	2
chr20	8209690	8209761	MajorDMR-15-58037	2
chr20	8215206	8215516	MajorDMR-15-58038	3
chr20	8216256	8216264	MajorDMR-15-58039	2
chr20	8246013	8246022	MajorDMR-15-58040	2
chr20	8249991	8250627	MajorDMR-15-58041	3
chr20	8251604	8251647	MajorDMR-15-58042	2
chr20	8259606	8260027	MajorDMR-15-58043	2
chr20	8282456	8282489	MajorDMR-15-58044	2
chr20	8283116	8283124	MajorDMR-15-58045	2
chr20	8284137	8284300	MajorDMR-15-58046	3
chr20	8310795	8310881	MajorDMR-15-58047	3
chr20	8316242	8316423	MajorDMR-15-58048	2
chr20	8324246	8324589	MajorDMR-15-58049	3
chr20	8325633	8325788	MajorDMR-15-58050	2
chr20	8346733	8347088	MajorDMR-15-58051	2
chr20	8352868	8353778	MajorDMR-15-58052	7
chr20	8362000	8362017	MajorDMR-15-58053	2
chr20	8394048	8394193	MajorDMR-15-58054	2
chr20	8439792	8439983	MajorDMR-15-58055	5
chr20	8444631	8444729	MajorDMR-15-58056	2
chr20	8462645	8463688	MajorDMR-15-58057	8
chr20	8475042	8475136	MajorDMR-15-58058	3
chr20	8481781	8481840	MajorDMR-15-58059	2
chr20	8486242	8486287	MajorDMR-15-58060	2
chr20	8527626	8527905	MajorDMR-15-58061	4
chr20	8542982	8543282	MajorDMR-15-58062	5
chr20	8552415	8552702	MajorDMR-15-58063	3
chr20	8573142	8573304	MajorDMR-15-58064	3
chr20	8612862	8613165	MajorDMR-15-58065	5
chr20	8620856	8621429	MajorDMR-15-58066	7
chr20	8652519	8652592	MajorDMR-15-58067	3
chr20	8677658	8678048	MajorDMR-15-58068	2
chr20	8690393	8690687	MajorDMR-15-58069	4
chr20	8700581	8700606	MajorDMR-15-58070	2
chr20	8706294	8706350	MajorDMR-15-58071	2
chr20	8715830	8715870	MajorDMR-15-58072	2
chr20	8729613	8730113	MajorDMR-15-58073	6
chr20	8766882	8767420	MajorDMR-15-58074	7
chr20	8770280	8770538	MajorDMR-15-58075	2
chr20	8776800	8777543	MajorDMR-15-58076	5
chr20	8788545	8789017	MajorDMR-15-58077	2
chr20	8793622	8793906	MajorDMR-15-58078	3
chr20	8808413	8808435	MajorDMR-15-58079	2
chr20	8810117	8810586	MajorDMR-15-58080	5
chr20	8830674	8830964	MajorDMR-15-58081	5
chr20	8835406	8835663	MajorDMR-15-58082	3
chr20	8847630	8847700	MajorDMR-15-58083	2
chr20	9073578	9074560	MajorDMR-15-58084	6
chr20	9110352	9111276	MajorDMR-15-58085	7
chr20	9141324	9142278	MajorDMR-15-58086	6
chr20	9145749	9146415	MajorDMR-15-58087	7
chr20	9197592	9197928	MajorDMR-15-58088	2
chr20	9217107	9217381	MajorDMR-15-58089	3
chr20	9282503	9282977	MajorDMR-15-58090	3
chr20	9326047	9326278	MajorDMR-15-58091	3
chr20	9343592	9343645	MajorDMR-15-58092	2
chr20	9389281	9390200	MajorDMR-15-58093	8
chr20	9391624	9392147	MajorDMR-15-58094	3
chr20	9402619	9404179	MajorDMR-15-58095	11
chr20	9405847	9406478	MajorDMR-15-58096	6
chr20	9408105	9408472	MajorDMR-15-58097	4
chr20	9426521	9426679	MajorDMR-15-58098	2
chr20	9436267	9436328	MajorDMR-15-58099	2
chr20	9437106	9437561	MajorDMR-15-58100	6
chr20	9438075	9438112	MajorDMR-15-58101	2
chr20	9441275	9441597	MajorDMR-15-58102	3
chr20	9448698	9448917	MajorDMR-15-58103	3
chr20	9452066	9452169	MajorDMR-15-58104	2
chr20	9460896	9461199	MajorDMR-15-58105	7
chr20	9468718	9469249	MajorDMR-15-58106	4
chr20	9474121	9474942	MajorDMR-15-58107	8
chr20	9493359	9493716	MajorDMR-15-58108	2
chr20	9496881	9501226	MajorDMR-15-58109	60
chr20	9504466	9504676	MajorDMR-15-58110	2
chr20	9505436	9506032	MajorDMR-15-58111	3
chr20	9510107	9511573	MajorDMR-15-58112	12
chr20	9512320	9513227	MajorDMR-15-58113	4
chr20	9518862	9519085	MajorDMR-15-58114	4
chr20	9528102	9529551	MajorDMR-15-58115	5
chr20	9531475	9532529	MajorDMR-15-58116	7
chr20	9542226	9542245	MajorDMR-15-58117	2
chr20	9552470	9554113	MajorDMR-15-58118	9
chr20	9554737	9554844	MajorDMR-15-58119	2
chr20	9558321	9558749	MajorDMR-15-58120	4
chr20	9561189	9561357	MajorDMR-15-58121	6
chr20	9563694	9563782	MajorDMR-15-58122	2
chr20	9569278	9569327	MajorDMR-15-58123	2
chr20	9571355	9571517	MajorDMR-15-58124	3
chr20	9583185	9584239	MajorDMR-15-58125	6
chr20	9598110	9598454	MajorDMR-15-58126	2
chr20	9624508	9624537	MajorDMR-15-58127	2
chr20	9627998	9628280	MajorDMR-15-58128	2
chr20	9639169	9639285	MajorDMR-15-58129	2
chr20	9712437	9712537	MajorDMR-15-58130	2
chr20	9720548	9721325	MajorDMR-15-58131	7
chr20	9731914	9732035	MajorDMR-15-58132	2
chr20	9738535	9738605	MajorDMR-15-58133	3
chr20	9754941	9755354	MajorDMR-15-58134	5
chr20	9783756	9783825	MajorDMR-15-58135	2
chr20	9834559	9834574	MajorDMR-15-58136	2
chr20	9884343	9884792	MajorDMR-15-58137	3
chr20	9897718	9897760	MajorDMR-15-58138	2
chr20	9919450	9919980	MajorDMR-15-58139	3
chr20	9934164	9935309	MajorDMR-15-58140	5
chr20	9948219	9948648	MajorDMR-15-58141	7
chr20	9986255	9986473	MajorDMR-15-58142	4
chr20	10013765	10014062	MajorDMR-15-58143	2
chr20	10051669	10051799	MajorDMR-15-58144	4
chr20	10055758	10055798	MajorDMR-15-58145	2
chr20	10120548	10120769	MajorDMR-15-58146	2
chr20	10137504	10138770	MajorDMR-15-58147	6
chr20	10159759	10159858	MajorDMR-15-58148	2
chr20	10229017	10229129	MajorDMR-15-58149	2
chr20	10255218	10255319	MajorDMR-15-58150	3
chr20	10284654	10284693	MajorDMR-15-58151	2
chr20	10287115	10287228	MajorDMR-15-58152	2
chr20	10288095	10288173	MajorDMR-15-58153	3
chr20	10311073	10311297	MajorDMR-15-58154	3
chr20	10489239	10489508	MajorDMR-15-58155	4
chr20	10504283	10504366	MajorDMR-15-58156	2
chr20	10539289	10539363	MajorDMR-15-58157	4
chr20	10586385	10586447	MajorDMR-15-58158	2
chr20	10608061	10608103	MajorDMR-15-58159	2
chr20	10615057	10615069	MajorDMR-15-58160	2
chr20	10626139	10626237	MajorDMR-15-58161	4
chr20	10630196	10630692	MajorDMR-15-58162	5
chr20	10633438	10634399	MajorDMR-15-58163	14
chr20	10635429	10635540	MajorDMR-15-58164	2
chr20	10645750	10646459	MajorDMR-15-58165	8
chr20	10647572	10648072	MajorDMR-15-58166	23
chr20	10650177	10650710	MajorDMR-15-58167	4
chr20	10651232	10652492	MajorDMR-15-58168	8
chr20	10664347	10664448	MajorDMR-15-58169	2
chr20	10687781	10688223	MajorDMR-15-58170	5
chr20	10702971	10703388	MajorDMR-15-58171	3
chr20	10715835	10716622	MajorDMR-15-58172	15
chr20	10793553	10793594	MajorDMR-15-58173	3
chr20	10823129	10823622	MajorDMR-15-58174	4
chr20	10824880	10824935	MajorDMR-15-58175	2
chr20	10844435	10844552	MajorDMR-15-58176	2
chr20	10877429	10877833	MajorDMR-15-58177	3
chr20	10878862	10879142	MajorDMR-15-58178	2
chr20	10884281	10884341	MajorDMR-15-58179	3
chr20	10956531	10957093	MajorDMR-15-58180	8
chr20	10982195	10982476	MajorDMR-15-58181	9
chr20	11061543	11061988	MajorDMR-15-58182	8
chr20	11088359	11088431	MajorDMR-15-58183	2
chr20	11088964	11089081	MajorDMR-15-58184	3
chr20	11140506	11140568	MajorDMR-15-58185	2
chr20	11142598	11143196	MajorDMR-15-58186	5
chr20	11169676	11170340	MajorDMR-15-58187	8
chr20	11190483	11190756	MajorDMR-15-58188	6
chr20	11198196	11198494	MajorDMR-15-58189	4
chr20	11201778	11202209	MajorDMR-15-58190	3
chr20	11209351	11209961	MajorDMR-15-58191	3
chr20	11222584	11222951	MajorDMR-15-58192	3
chr20	11229675	11229697	MajorDMR-15-58193	2
chr20	11246909	11247202	MajorDMR-15-58194	3
chr20	11253218	11253272	MajorDMR-15-58195	2
chr20	11254627	11254664	MajorDMR-15-58196	2
chr20	11273409	11273711	MajorDMR-15-58197	2
chr20	11304645	11304903	MajorDMR-15-58198	2
chr20	11315636	11315653	MajorDMR-15-58199	2
chr20	11349394	11349430	MajorDMR-15-58200	4
chr20	11389585	11389619	MajorDMR-15-58201	2
chr20	11463194	11463605	MajorDMR-15-58202	3
chr20	11656347	11657151	MajorDMR-15-58203	6
chr20	11668224	11668372	MajorDMR-15-58204	3
chr20	11719963	11720049	MajorDMR-15-58205	2
chr20	11736253	11736380	MajorDMR-15-58206	2
chr20	11742252	11742305	MajorDMR-15-58207	2
chr20	11758331	11758662	MajorDMR-15-58208	6
chr20	11774589	11774692	MajorDMR-15-58209	3
chr20	11907318	11907853	MajorDMR-15-58210	6
chr20	11932501	11933619	MajorDMR-15-58211	11
chr20	11936592	11936719	MajorDMR-15-58212	2
chr20	11960581	11960767	MajorDMR-15-58213	3
chr20	11968378	11968615	MajorDMR-15-58214	2
chr20	12011628	12012271	MajorDMR-15-58215	4
chr20	12049319	12049478	MajorDMR-15-58216	3
chr20	12056999	12057165	MajorDMR-15-58217	3
chr20	12068119	12068420	MajorDMR-15-58218	4
chr20	12069594	12069868	MajorDMR-15-58219	7
chr20	12192336	12192559	MajorDMR-15-58220	5
chr20	12231701	12232552	MajorDMR-15-58221	5
chr20	12240352	12240376	MajorDMR-15-58222	2
chr20	12274948	12275326	MajorDMR-15-58223	5
chr20	12339749	12339941	MajorDMR-15-58224	2
chr20	12351530	12351549	MajorDMR-15-58225	2
chr20	12382740	12382994	MajorDMR-15-58226	2
chr20	12448298	12448978	MajorDMR-15-58227	9
chr20	12555387	12555669	MajorDMR-15-58228	4
chr20	12562431	12562705	MajorDMR-15-58229	3
chr20	12603084	12603416	MajorDMR-15-58230	5
chr20	12618566	12618730	MajorDMR-15-58231	2
chr20	12619253	12619281	MajorDMR-15-58232	2
chr20	12621261	12621295	MajorDMR-15-58233	2
chr20	12656803	12656850	MajorDMR-15-58234	2
chr20	12691590	12691681	MajorDMR-15-58235	2
chr20	12715460	12716018	MajorDMR-15-58236	8
chr20	12718572	12718590	MajorDMR-15-58237	2
chr20	12805761	12805964	MajorDMR-15-58238	4
chr20	12828429	12828561	MajorDMR-15-58239	2
chr20	12970233	12970478	MajorDMR-15-58240	3
chr20	12990715	12990841	MajorDMR-15-58241	2
chr20	13051977	13052231	MajorDMR-15-58242	4
chr20	13128568	13128664	MajorDMR-15-58243	3
chr20	13169563	13170202	MajorDMR-15-58244	4
chr20	13200068	13200479	MajorDMR-15-58245	4
chr20	13229831	13231383	MajorDMR-15-58246	24
chr20	13257384	13258218	MajorDMR-15-58247	10
chr20	13314484	13314718	MajorDMR-15-58248	3
chr20	13337984	13338191	MajorDMR-15-58249	2
chr20	13577720	13578115	MajorDMR-15-58250	6
chr20	13628755	13628992	MajorDMR-15-58251	6
chr20	13629525	13629585	MajorDMR-15-58252	2
chr20	13630169	13630435	MajorDMR-15-58253	3
chr20	13641833	13642453	MajorDMR-15-58254	10
chr20	13653202	13653279	MajorDMR-15-58255	2
chr20	13680758	13680791	MajorDMR-15-58256	2
chr20	13752856	13752979	MajorDMR-15-58257	3
chr20	13760090	13760721	MajorDMR-15-58258	3
chr20	13783899	13784156	MajorDMR-15-58259	5
chr20	13792679	13793096	MajorDMR-15-58260	5
chr20	13794809	13794920	MajorDMR-15-58261	2
chr20	13806125	13806361	MajorDMR-15-58262	3
chr20	13832504	13832872	MajorDMR-15-58263	4
chr20	13838800	13839165	MajorDMR-15-58264	8
chr20	13845752	13845828	MajorDMR-15-58265	2
chr20	13846461	13846884	MajorDMR-15-58266	5
chr20	13850178	13850228	MajorDMR-15-58267	3
chr20	13855081	13855097	MajorDMR-15-58268	2
chr20	13889881	13890154	MajorDMR-15-58269	3
chr20	13894098	13894524	MajorDMR-15-58270	4
chr20	13902497	13903384	MajorDMR-15-58271	7
chr20	13907991	13908306	MajorDMR-15-58272	2
chr20	13911108	13911225	MajorDMR-15-58273	2
chr20	13922011	13922047	MajorDMR-15-58274	2
chr20	13941011	13941434	MajorDMR-15-58275	2
chr20	13977611	13978425	MajorDMR-15-58276	10
chr20	13989481	13990234	MajorDMR-15-58277	4
chr20	14013934	14014253	MajorDMR-15-58278	2
chr20	14015149	14015333	MajorDMR-15-58279	4
chr20	14188040	14188254	MajorDMR-15-58280	4
chr20	14239280	14239439	MajorDMR-15-58281	3
chr20	14266754	14267116	MajorDMR-15-58282	2
chr20	14276674	14276882	MajorDMR-15-58283	2
chr20	14288357	14288945	MajorDMR-15-58284	3
chr20	14324501	14324555	MajorDMR-15-58285	2
chr20	14364040	14364182	MajorDMR-15-58286	2
chr20	14380133	14380217	MajorDMR-15-58287	3
chr20	14465233	14465434	MajorDMR-15-58288	2
chr20	14503609	14503778	MajorDMR-15-58289	4
chr20	14515029	14515179	MajorDMR-15-58290	2
chr20	14515681	14515925	MajorDMR-15-58291	3
chr20	14609543	14609727	MajorDMR-15-58292	4
chr20	14610871	14611189	MajorDMR-15-58293	2
chr20	14624833	14625347	MajorDMR-15-58294	3
chr20	14637896	14638434	MajorDMR-15-58295	5
chr20	14678327	14678443	MajorDMR-15-58296	2
chr20	14694810	14694882	MajorDMR-15-58297	2
chr20	14697144	14697196	MajorDMR-15-58298	2
chr20	14738687	14739140	MajorDMR-15-58299	4
chr20	14807205	14807648	MajorDMR-15-58300	10
chr20	14839836	14840099	MajorDMR-15-58301	2
chr20	14858322	14858729	MajorDMR-15-58302	3
chr20	14860645	14860851	MajorDMR-15-58303	5
chr20	14868847	14869153	MajorDMR-15-58304	2
chr20	14882151	14882338	MajorDMR-15-58305	2
chr20	14885508	14885643	MajorDMR-15-58306	4
chr20	14894597	14894756	MajorDMR-15-58307	4
chr20	14900401	14900662	MajorDMR-15-58308	3
chr20	14913499	14913677	MajorDMR-15-58309	2
chr20	14932854	14933056	MajorDMR-15-58310	2
chr20	14996367	14996745	MajorDMR-15-58311	3
chr20	15045634	15045676	MajorDMR-15-58312	2
chr20	15063095	15064043	MajorDMR-15-58313	4
chr20	15119648	15119992	MajorDMR-15-58314	3
chr20	15203287	15203917	MajorDMR-15-58315	5
chr20	15231782	15232457	MajorDMR-15-58316	4
chr20	15271289	15271665	MajorDMR-15-58317	4
chr20	15284101	15284442	MajorDMR-15-58318	4
chr20	15342218	15342316	MajorDMR-15-58319	2
chr20	15350336	15350416	MajorDMR-15-58320	3
chr20	15376168	15376306	MajorDMR-15-58321	2
chr20	15382866	15383387	MajorDMR-15-58322	3
chr20	15424864	15425035	MajorDMR-15-58323	3
chr20	15426180	15426325	MajorDMR-15-58324	4
chr20	15432127	15432406	MajorDMR-15-58325	4
chr20	15454456	15455387	MajorDMR-15-58326	8
chr20	15466241	15466342	MajorDMR-15-58327	2
chr20	15498615	15499035	MajorDMR-15-58328	2
chr20	15515118	15515662	MajorDMR-15-58329	5
chr20	15516360	15516364	MajorDMR-15-58330	2
chr20	15525185	15526319	MajorDMR-15-58331	7
chr20	15541776	15542889	MajorDMR-15-58332	9
chr20	15564960	15565378	MajorDMR-15-58333	3
chr20	15573706	15574182	MajorDMR-15-58334	2
chr20	15589977	15590021	MajorDMR-15-58335	2
chr20	15592865	15594298	MajorDMR-15-58336	12
chr20	15622898	15622928	MajorDMR-15-58337	2
chr20	15649832	15649856	MajorDMR-15-58338	2
chr20	15657439	15658146	MajorDMR-15-58339	7
chr20	15683055	15683516	MajorDMR-15-58340	2
chr20	15722695	15723178	MajorDMR-15-58341	4
chr20	15736801	15736896	MajorDMR-15-58342	2
chr20	15742384	15742394	MajorDMR-15-58343	2
chr20	15769331	15770157	MajorDMR-15-58344	7
chr20	15776082	15776186	MajorDMR-15-58345	2
chr20	15813244	15814488	MajorDMR-15-58346	10
chr20	15825325	15825409	MajorDMR-15-58347	2
chr20	15827835	15828279	MajorDMR-15-58348	9
chr20	15830089	15830099	MajorDMR-15-58349	2
chr20	15832561	15832827	MajorDMR-15-58350	6
chr20	15835769	15836017	MajorDMR-15-58351	2
chr20	15859565	15859671	MajorDMR-15-58352	3
chr20	15869896	15869921	MajorDMR-15-58353	2
chr20	15871135	15871479	MajorDMR-15-58354	4
chr20	15886875	15887545	MajorDMR-15-58355	4
chr20	15898038	15898383	MajorDMR-15-58356	5
chr20	15946040	15946066	MajorDMR-15-58357	2
chr20	16025859	16026046	MajorDMR-15-58358	2
chr20	16033278	16033704	MajorDMR-15-58359	5
chr20	16080454	16080798	MajorDMR-15-58360	5
chr20	16088186	16088254	MajorDMR-15-58361	2
chr20	16092835	16092845	MajorDMR-15-58362	2
chr20	16111270	16111716	MajorDMR-15-58363	4
chr20	16154876	16155615	MajorDMR-15-58364	8
chr20	16156232	16156529	MajorDMR-15-58365	5
chr20	16162894	16163077	MajorDMR-15-58366	4
chr20	16195273	16195509	MajorDMR-15-58367	4
chr20	16205492	16205606	MajorDMR-15-58368	3
chr20	16214849	16215049	MajorDMR-15-58369	5
chr20	16217422	16217761	MajorDMR-15-58370	5
chr20	16224638	16224660	MajorDMR-15-58371	2
chr20	16227078	16227277	MajorDMR-15-58372	4
chr20	16344641	16345287	MajorDMR-15-58373	6
chr20	16399366	16399674	MajorDMR-15-58374	2
chr20	16406345	16406363	MajorDMR-15-58375	2
chr20	16421176	16421618	MajorDMR-15-58376	4
chr20	16438616	16438729	MajorDMR-15-58377	2
chr20	16443405	16443637	MajorDMR-15-58378	3
chr20	16468537	16468702	MajorDMR-15-58379	2
chr20	16470524	16470668	MajorDMR-15-58380	5
chr20	16471509	16471555	MajorDMR-15-58381	3
chr20	16560821	16561317	MajorDMR-15-58382	3
chr20	16594724	16595098	MajorDMR-15-58383	8
chr20	16633985	16634090	MajorDMR-15-58384	2
chr20	16635819	16636127	MajorDMR-15-58385	3
chr20	16642371	16642414	MajorDMR-15-58386	2
chr20	16684336	16684440	MajorDMR-15-58387	2
chr20	16688060	16688414	MajorDMR-15-58388	4
chr20	16695979	16696001	MajorDMR-15-58389	2
chr20	16716689	16717294	MajorDMR-15-58390	3
chr20	16729005	16730024	MajorDMR-15-58391	10
chr20	16757939	16758359	MajorDMR-15-58392	2
chr20	16761611	16761777	MajorDMR-15-58393	2
chr20	16779658	16779961	MajorDMR-15-58394	2
chr20	16789188	16789677	MajorDMR-15-58395	6
chr20	16820352	16821257	MajorDMR-15-58396	10
chr20	16840880	16841364	MajorDMR-15-58397	4
chr20	16884592	16885592	MajorDMR-15-58398	5
chr20	16886651	16886659	MajorDMR-15-58399	2
chr20	16944240	16944578	MajorDMR-15-58400	2
chr20	16987126	16987135	MajorDMR-15-58401	2
chr20	16994055	16994161	MajorDMR-15-58402	2
chr20	17009868	17010574	MajorDMR-15-58403	5
chr20	17022144	17022487	MajorDMR-15-58404	3
chr20	17025263	17026309	MajorDMR-15-58405	5
chr20	17047531	17047771	MajorDMR-15-58406	4
chr20	17090594	17091297	MajorDMR-15-58407	4
chr20	17132298	17132345	MajorDMR-15-58408	2
chr20	17133079	17133187	MajorDMR-15-58409	2
chr20	17139448	17139604	MajorDMR-15-58410	2
chr20	17140599	17140765	MajorDMR-15-58411	3
chr20	17150156	17150841	MajorDMR-15-58412	5
chr20	17227115	17227161	MajorDMR-15-58413	2
chr20	17271207	17271454	MajorDMR-15-58414	3
chr20	17275850	17276050	MajorDMR-15-58415	3
chr20	17286592	17286998	MajorDMR-15-58416	4
chr20	17309480	17309648	MajorDMR-15-58417	2
chr20	17315533	17315826	MajorDMR-15-58418	4
chr20	17320307	17320323	MajorDMR-15-58419	2
chr20	17364426	17364744	MajorDMR-15-58420	4
chr20	17369342	17369590	MajorDMR-15-58421	7
chr20	17374619	17374658	MajorDMR-15-58422	2
chr20	17386264	17386920	MajorDMR-15-58423	7
chr20	17441873	17441888	MajorDMR-15-58424	2
chr20	17449802	17449997	MajorDMR-15-58425	4
chr20	17475566	17476189	MajorDMR-15-58426	5
chr20	17491820	17492393	MajorDMR-15-58427	8
chr20	17500434	17500565	MajorDMR-15-58428	4
chr20	17554265	17554600	MajorDMR-15-58429	2
chr20	17563018	17563307	MajorDMR-15-58430	6
chr20	17570043	17570157	MajorDMR-15-58431	5
chr20	17581619	17581743	MajorDMR-15-58432	2
chr20	17584260	17584745	MajorDMR-15-58433	4
chr20	17595206	17595473	MajorDMR-15-58434	14
chr20	17602334	17602585	MajorDMR-15-58435	3
chr20	17624471	17624842	MajorDMR-15-58436	7
chr20	17626893	17628049	MajorDMR-15-58437	14
chr20	17641612	17641735	MajorDMR-15-58438	3
chr20	17663971	17664200	MajorDMR-15-58439	3
chr20	17674067	17674741	MajorDMR-15-58440	20
chr20	17691089	17691452	MajorDMR-15-58441	4
chr20	17694678	17695689	MajorDMR-15-58442	7
chr20	17700452	17700982	MajorDMR-15-58443	10
chr20	17732172	17732302	MajorDMR-15-58444	2
chr20	17752287	17752386	MajorDMR-15-58445	4
chr20	17790459	17790655	MajorDMR-15-58446	4
chr20	17794763	17795252	MajorDMR-15-58447	3
chr20	17815451	17817563	MajorDMR-15-58448	24
chr20	17840395	17840580	MajorDMR-15-58449	7
chr20	17850786	17851022	MajorDMR-15-58450	10
chr20	17855897	17856408	MajorDMR-15-58451	3
chr20	17885559	17885992	MajorDMR-15-58452	4
chr20	17891628	17891636	MajorDMR-15-58453	2
chr20	17900469	17900531	MajorDMR-15-58454	2
chr20	17917521	17917982	MajorDMR-15-58455	4
chr20	17923640	17924070	MajorDMR-15-58456	3
chr20	17935047	17935424	MajorDMR-15-58457	10
chr20	18120082	18120278	MajorDMR-15-58458	2
chr20	18133535	18135128	MajorDMR-15-58459	12
chr20	18136453	18137413	MajorDMR-15-58460	5
chr20	18143315	18143396	MajorDMR-15-58461	4
chr20	18151200	18151248	MajorDMR-15-58462	4
chr20	18164263	18164603	MajorDMR-15-58463	4
chr20	18166668	18166710	MajorDMR-15-58464	2
chr20	18178300	18178344	MajorDMR-15-58465	3
chr20	18184575	18184773	MajorDMR-15-58466	3
chr20	18205708	18206549	MajorDMR-15-58467	10
chr20	18207440	18207513	MajorDMR-15-58468	3
chr20	18215052	18215095	MajorDMR-15-58469	2
chr20	18234165	18234755	MajorDMR-15-58470	3
chr20	18290930	18291065	MajorDMR-15-58471	3
chr20	18303054	18303068	MajorDMR-15-58472	2
chr20	18326362	18326587	MajorDMR-15-58473	2
chr20	18333610	18334145	MajorDMR-15-58474	4
chr20	18377351	18377999	MajorDMR-15-58475	4
chr20	18393492	18393504	MajorDMR-15-58476	2
chr20	18569972	18570542	MajorDMR-15-58477	4
chr20	18591951	18592371	MajorDMR-15-58478	7
chr20	18596435	18597020	MajorDMR-15-58479	7
chr20	18601762	18602002	MajorDMR-15-58480	4
chr20	18607367	18607680	MajorDMR-15-58481	3
chr20	18609406	18609475	MajorDMR-15-58482	3
chr20	18614576	18614733	MajorDMR-15-58483	2
chr20	18620158	18620598	MajorDMR-15-58484	8
chr20	18633313	18633398	MajorDMR-15-58485	2
chr20	18647209	18647564	MajorDMR-15-58486	2
chr20	18651286	18651370	MajorDMR-15-58487	2
chr20	18661752	18662489	MajorDMR-15-58488	6
chr20	18669285	18669780	MajorDMR-15-58489	8
chr20	18673359	18673784	MajorDMR-15-58490	2
chr20	18696123	18696499	MajorDMR-15-58491	5
chr20	18711303	18711667	MajorDMR-15-58492	4
chr20	18746523	18746954	MajorDMR-15-58493	2
chr20	18820931	18821021	MajorDMR-15-58494	4
chr20	18823643	18824084	MajorDMR-15-58495	5
chr20	18834217	18834241	MajorDMR-15-58496	2
chr20	18844018	18844063	MajorDMR-15-58497	2
chr20	18900849	18901518	MajorDMR-15-58498	5
chr20	18902062	18902334	MajorDMR-15-58499	2
chr20	18902964	18903456	MajorDMR-15-58500	4
chr20	18964006	18964037	MajorDMR-15-58501	2
chr20	18996105	18996609	MajorDMR-15-58502	5
chr20	19005253	19005511	MajorDMR-15-58503	3
chr20	19022747	19023107	MajorDMR-15-58504	6
chr20	19050872	19051213	MajorDMR-15-58505	6
chr20	19144643	19144714	MajorDMR-15-58506	2
chr20	19158643	19158773	MajorDMR-15-58507	2
chr20	19194648	19195058	MajorDMR-15-58508	3
chr20	19215592	19215688	MajorDMR-15-58509	2
chr20	19230491	19230855	MajorDMR-15-58510	3
chr20	19255655	19257059	MajorDMR-15-58511	15
chr20	19268394	19269469	MajorDMR-15-58512	6
chr20	19272194	19272200	MajorDMR-15-58513	2
chr20	19278704	19278914	MajorDMR-15-58514	2
chr20	19279453	19279887	MajorDMR-15-58515	2
chr20	19300709	19301278	MajorDMR-15-58516	5
chr20	19304637	19305473	MajorDMR-15-58517	10
chr20	19319704	19319731	MajorDMR-15-58518	2
chr20	19321327	19321537	MajorDMR-15-58519	3
chr20	19342613	19342622	MajorDMR-15-58520	2
chr20	19349420	19349439	MajorDMR-15-58521	2
chr20	19357121	19357849	MajorDMR-15-58522	15
chr20	19361000	19361039	MajorDMR-15-58523	2
chr20	19362897	19362917	MajorDMR-15-58524	2
chr20	19363495	19363692	MajorDMR-15-58525	4
chr20	19388117	19388222	MajorDMR-15-58526	2
chr20	19404021	19404487	MajorDMR-15-58527	4
chr20	19413878	19414029	MajorDMR-15-58528	3
chr20	19419927	19420078	MajorDMR-15-58529	3
chr20	19429780	19430063	MajorDMR-15-58530	7
chr20	19432599	19432744	MajorDMR-15-58531	2
chr20	19446089	19446427	MajorDMR-15-58532	2
chr20	19447393	19447706	MajorDMR-15-58533	5
chr20	19470964	19471072	MajorDMR-15-58534	2
chr20	19471617	19471653	MajorDMR-15-58535	2
chr20	19476597	19476718	MajorDMR-15-58536	4
chr20	19488845	19489212	MajorDMR-15-58537	2
chr20	19500493	19500549	MajorDMR-15-58538	2
chr20	19503221	19503354	MajorDMR-15-58539	5
chr20	19515076	19515229	MajorDMR-15-58540	6
chr20	19519411	19519464	MajorDMR-15-58541	2
chr20	19533007	19533442	MajorDMR-15-58542	3
chr20	19535711	19535736	MajorDMR-15-58543	2
chr20	19544232	19544256	MajorDMR-15-58544	3
chr20	19547540	19547855	MajorDMR-15-58545	3
chr20	19556257	19556455	MajorDMR-15-58546	2
chr20	19563614	19563660	MajorDMR-15-58547	2
chr20	19568846	19569678	MajorDMR-15-58548	12
chr20	19589345	19589656	MajorDMR-15-58549	4
chr20	19624017	19624099	MajorDMR-15-58550	3
chr20	19628089	19628396	MajorDMR-15-58551	2
chr20	19629126	19629157	MajorDMR-15-58552	2
chr20	19633952	19634459	MajorDMR-15-58553	3
chr20	19686072	19686607	MajorDMR-15-58554	6
chr20	19729298	19729511	MajorDMR-15-58555	3
chr20	19758217	19758632	MajorDMR-15-58556	7
chr20	19764567	19764726	MajorDMR-15-58557	5
chr20	19767287	19767395	MajorDMR-15-58558	3
chr20	19787697	19787815	MajorDMR-15-58559	2
chr20	19788664	19789208	MajorDMR-15-58560	5
chr20	19794640	19794984	MajorDMR-15-58561	6
chr20	19801411	19801540	MajorDMR-15-58562	2
chr20	19835692	19835920	MajorDMR-15-58563	4
chr20	19856394	19857267	MajorDMR-15-58564	10
chr20	19866745	19866975	MajorDMR-15-58565	3
chr20	19869048	19869063	MajorDMR-15-58566	2
chr20	19869588	19870746	MajorDMR-15-58567	21
chr20	19901595	19901737	MajorDMR-15-58568	5
chr20	19910168	19911062	MajorDMR-15-58569	10
chr20	19915249	19915795	MajorDMR-15-58570	9
chr20	19916545	19917040	MajorDMR-15-58571	2
chr20	19939794	19939889	MajorDMR-15-58572	4
chr20	19942023	19942122	MajorDMR-15-58573	3
chr20	19949717	19950302	MajorDMR-15-58574	6
chr20	19954846	19955260	MajorDMR-15-58575	5
chr20	19956477	19958319	MajorDMR-15-58576	16
chr20	19959202	19959372	MajorDMR-15-58577	3
chr20	19966708	19967271	MajorDMR-15-58578	5
chr20	19977249	19977518	MajorDMR-15-58579	5
chr20	19988039	19988374	MajorDMR-15-58580	6
chr20	19989908	19990276	MajorDMR-15-58581	2
chr20	19992830	19993634	MajorDMR-15-58582	7
chr20	20002072	20002569	MajorDMR-15-58583	3
chr20	20015362	20015481	MajorDMR-15-58584	2
chr20	20023414	20024027	MajorDMR-15-58585	5
chr20	20076877	20077677	MajorDMR-15-58586	14
chr20	20084363	20084596	MajorDMR-15-58587	3
chr20	20087486	20087575	MajorDMR-15-58588	3
chr20	20177600	20177975	MajorDMR-15-58589	6
chr20	20180123	20180212	MajorDMR-15-58590	2
chr20	20227551	20228227	MajorDMR-15-58591	15
chr20	20243678	20244273	MajorDMR-15-58592	7
chr20	20298028	20298592	MajorDMR-15-58593	8
chr20	20342964	20343711	MajorDMR-15-58594	6
chr20	20346320	20346373	MajorDMR-15-58595	2
chr20	20351284	20352059	MajorDMR-15-58596	11
chr20	20392116	20392626	MajorDMR-15-58597	7
chr20	20421371	20421461	MajorDMR-15-58598	4
chr20	20427478	20428052	MajorDMR-15-58599	4
chr20	20433266	20433451	MajorDMR-15-58600	2
chr20	20444619	20444940	MajorDMR-15-58601	8
chr20	20447943	20448172	MajorDMR-15-58602	2
chr20	20469826	20470015	MajorDMR-15-58603	5
chr20	20470648	20470818	MajorDMR-15-58604	3
chr20	20472204	20473642	MajorDMR-15-58605	21
chr20	20475778	20476270	MajorDMR-15-58606	3
chr20	20477664	20477935	MajorDMR-15-58607	2
chr20	20478907	20479400	MajorDMR-15-58608	9
chr20	20494139	20494235	MajorDMR-15-58609	2
chr20	20496435	20496666	MajorDMR-15-58610	4
chr20	20498993	20499758	MajorDMR-15-58611	4
chr20	20519458	20519667	MajorDMR-15-58612	3
chr20	20589974	20590400	MajorDMR-15-58613	5
chr20	20592184	20592358	MajorDMR-15-58614	2
chr20	20649778	20649805	MajorDMR-15-58615	2
chr20	20653084	20653217	MajorDMR-15-58616	2
chr20	20664359	20664887	MajorDMR-15-58617	4
chr20	20691663	20692152	MajorDMR-15-58618	2
chr20	20703663	20703680	MajorDMR-15-58619	2
chr20	20722256	20722507	MajorDMR-15-58620	2
chr20	20724124	20725034	MajorDMR-15-58621	13
chr20	20737081	20738334	MajorDMR-15-58622	11
chr20	20759244	20759775	MajorDMR-15-58623	4
chr20	20762896	20763196	MajorDMR-15-58624	6
chr20	20764345	20764426	MajorDMR-15-58625	2
chr20	20780562	20780852	MajorDMR-15-58626	2
chr20	20787557	20787616	MajorDMR-15-58627	3
chr20	20798128	20798234	MajorDMR-15-58628	3
chr20	20804163	20804363	MajorDMR-15-58629	6
chr20	20849178	20849379	MajorDMR-15-58630	2
chr20	20856552	20856677	MajorDMR-15-58631	2
chr20	20891464	20891803	MajorDMR-15-58632	2
chr20	20910088	20910174	MajorDMR-15-58633	2
chr20	20914182	20914553	MajorDMR-15-58634	6
chr20	20946926	20947161	MajorDMR-15-58635	5
chr20	20973986	20974458	MajorDMR-15-58636	15
chr20	20976327	20976673	MajorDMR-15-58637	4
chr20	21001384	21001558	MajorDMR-15-58638	8
chr20	21020897	21021269	MajorDMR-15-58639	2
chr20	21055438	21055712	MajorDMR-15-58640	6
chr20	21070652	21071158	MajorDMR-15-58641	11
chr20	21132630	21132706	MajorDMR-15-58642	2
chr20	21215526	21216225	MajorDMR-15-58643	8
chr20	21251121	21252184	MajorDMR-15-58644	17
chr20	21286765	21286798	MajorDMR-15-58645	2
chr20	21297303	21297476	MajorDMR-15-58646	3
chr20	21399923	21400178	MajorDMR-15-58647	2
chr20	21540137	21540144	MajorDMR-15-58648	2
chr20	21583083	21583398	MajorDMR-15-58649	4
chr20	21637002	21637213	MajorDMR-15-58650	4
chr20	21662212	21662674	MajorDMR-15-58651	10
chr20	21750985	21751280	MajorDMR-15-58652	2
chr20	21771416	21771485	MajorDMR-15-58653	2
chr20	21785585	21785784	MajorDMR-15-58654	7
chr20	21843121	21843355	MajorDMR-15-58655	2
chr20	21844885	21845383	MajorDMR-15-58656	6
chr20	21861518	21861820	MajorDMR-15-58657	3
chr20	21971162	21971409	MajorDMR-15-58658	2
chr20	21977158	21977612	MajorDMR-15-58659	3
chr20	22091850	22092171	MajorDMR-15-58660	3
chr20	22140106	22140207	MajorDMR-15-58661	2
chr20	22160296	22160776	MajorDMR-15-58662	3
chr20	22198877	22199285	MajorDMR-15-58663	3
chr20	22320462	22321197	MajorDMR-15-58664	10
chr20	22337004	22338109	MajorDMR-15-58665	9
chr20	22351785	22352121	MajorDMR-15-58666	2
chr20	22355408	22356021	MajorDMR-15-58667	5
chr20	22452759	22453314	MajorDMR-15-58668	9
chr20	22603048	22603364	MajorDMR-15-58669	2
chr20	22621171	22621264	MajorDMR-15-58670	5
chr20	22665209	22665320	MajorDMR-15-58671	4
chr20	22666854	22666930	MajorDMR-15-58672	3
chr20	22675417	22675559	MajorDMR-15-58673	3
chr20	22680460	22681067	MajorDMR-15-58674	4
chr20	22707050	22707301	MajorDMR-15-58675	7
chr20	22744371	22744514	MajorDMR-15-58676	3
chr20	22752255	22752600	MajorDMR-15-58677	3
chr20	22770519	22770651	MajorDMR-15-58678	2
chr20	22774112	22774204	MajorDMR-15-58679	2
chr20	22787619	22788804	MajorDMR-15-58680	9
chr20	22799337	22799468	MajorDMR-15-58681	3
chr20	22847703	22848027	MajorDMR-15-58682	2
chr20	22884998	22885251	MajorDMR-15-58683	4
chr20	22891016	22891284	MajorDMR-15-58684	4
chr20	22926928	22926998	MajorDMR-15-58685	2
chr20	22980507	22980761	MajorDMR-15-58686	4
chr20	22984447	22984717	MajorDMR-15-58687	3
chr20	22999577	23000980	MajorDMR-15-58688	18
chr20	23007556	23007595	MajorDMR-15-58689	2
chr20	23010136	23011378	MajorDMR-15-58690	10
chr20	23016947	23018267	MajorDMR-15-58691	8
chr20	23018802	23019596	MajorDMR-15-58692	11
chr20	23022686	23023194	MajorDMR-15-58693	3
chr20	23025908	23026630	MajorDMR-15-58694	4
chr20	23050440	23050751	MajorDMR-15-58695	6
chr20	23059244	23060663	MajorDMR-15-58696	11
chr20	23067032	23067193	MajorDMR-15-58697	8
chr20	23080751	23081332	MajorDMR-15-58698	8
chr20	23105167	23105397	MajorDMR-15-58699	6
chr20	23128117	23128208	MajorDMR-15-58700	2
chr20	23131143	23131224	MajorDMR-15-58701	2
chr20	23147907	23148444	MajorDMR-15-58702	4
chr20	23166359	23166922	MajorDMR-15-58703	4
chr20	23174526	23174796	MajorDMR-15-58704	3
chr20	23183695	23184104	MajorDMR-15-58705	3
chr20	23185356	23187326	MajorDMR-15-58706	23
chr20	23218581	23219503	MajorDMR-15-58707	7
chr20	23225029	23225207	MajorDMR-15-58708	7
chr20	23227822	23227886	MajorDMR-15-58709	3
chr20	23236892	23236972	MajorDMR-15-58710	2
chr20	23238695	23238762	MajorDMR-15-58711	3
chr20	23241535	23242090	MajorDMR-15-58712	5
chr20	23296098	23296329	MajorDMR-15-58713	2
chr20	23320399	23320985	MajorDMR-15-58714	5
chr20	23328116	23328641	MajorDMR-15-58715	11
chr20	23352980	23353135	MajorDMR-15-58716	3
chr20	23357704	23357899	MajorDMR-15-58717	3
chr20	23366008	23366598	MajorDMR-15-58718	3
chr20	23372392	23372397	MajorDMR-15-58719	2
chr20	23390406	23390532	MajorDMR-15-58720	3
chr20	23403145	23403625	MajorDMR-15-58721	8
chr20	23437085	23437216	MajorDMR-15-58722	2
chr20	23498581	23498994	MajorDMR-15-58723	6
chr20	23500301	23500360	MajorDMR-15-58724	2
chr20	23601517	23602358	MajorDMR-15-58725	13
chr20	23603807	23603874	MajorDMR-15-58726	2
chr20	23617482	23617679	MajorDMR-15-58727	2
chr20	23635732	23636937	MajorDMR-15-58728	20
chr20	23646312	23646345	MajorDMR-15-58729	2
chr20	23647483	23647967	MajorDMR-15-58730	3
chr20	23656150	23656209	MajorDMR-15-58731	2
chr20	23657276	23657760	MajorDMR-15-58732	3
chr20	23661490	23661643	MajorDMR-15-58733	2
chr20	23728162	23728202	MajorDMR-15-58734	2
chr20	23819647	23819771	MajorDMR-15-58735	2
chr20	23872826	23873190	MajorDMR-15-58736	5
chr20	23936663	23936978	MajorDMR-15-58737	2
chr20	23939943	23940084	MajorDMR-15-58738	3
chr20	23959928	23960108	MajorDMR-15-58739	3
chr20	23990229	23990234	MajorDMR-15-58740	2
chr20	24077813	24077917	MajorDMR-15-58741	4
chr20	24096259	24096309	MajorDMR-15-58742	2
chr20	24098502	24098854	MajorDMR-15-58743	7
chr20	24141412	24141726	MajorDMR-15-58744	4
chr20	24164394	24164535	MajorDMR-15-58745	2
chr20	24216105	24216943	MajorDMR-15-58746	9
chr20	24237286	24237502	MajorDMR-15-58747	2
chr20	24247239	24247488	MajorDMR-15-58748	3
chr20	24248156	24248630	MajorDMR-15-58749	3
chr20	24277347	24277697	MajorDMR-15-58750	4
chr20	24293048	24293164	MajorDMR-15-58751	2
chr20	24336157	24336172	MajorDMR-15-58752	2
chr20	24432497	24432653	MajorDMR-15-58753	5
chr20	24439226	24439236	MajorDMR-15-58754	2
chr20	24442933	24443829	MajorDMR-15-58755	8
chr20	24480564	24480996	MajorDMR-15-58756	4
chr20	24504291	24504324	MajorDMR-15-58757	2
chr20	24527209	24527619	MajorDMR-15-58758	2
chr20	24555646	24555812	MajorDMR-15-58759	2
chr20	24566587	24566663	MajorDMR-15-58760	2
chr20	24585836	24586457	MajorDMR-15-58761	3
chr20	24631082	24631099	MajorDMR-15-58762	2
chr20	24640687	24640767	MajorDMR-15-58763	4
chr20	24686277	24686285	MajorDMR-15-58764	2
chr20	24712346	24712778	MajorDMR-15-58765	10
chr20	24753590	24754127	MajorDMR-15-58766	6
chr20	24761946	24763216	MajorDMR-15-58767	20
chr20	24813343	24813732	MajorDMR-15-58768	2
chr20	24821195	24821643	MajorDMR-15-58769	3
chr20	24842167	24842310	MajorDMR-15-58770	2
chr20	24870129	24870202	MajorDMR-15-58771	2
chr20	24939755	24939937	MajorDMR-15-58772	10
chr20	24947558	24947624	MajorDMR-15-58773	2
chr20	24964129	24964633	MajorDMR-15-58774	2
chr20	24970758	24970798	MajorDMR-15-58775	2
chr20	24986153	24986261	MajorDMR-15-58776	2
chr20	24989795	24990764	MajorDMR-15-58777	9
chr20	24991313	24992412	MajorDMR-15-58778	10
chr20	25012919	25014186	MajorDMR-15-58779	24
chr20	25033902	25033939	MajorDMR-15-58780	2
chr20	25078223	25078283	MajorDMR-15-58781	2
chr20	25097562	25098796	MajorDMR-15-58782	18
chr20	25099638	25100132	MajorDMR-15-58783	2
chr20	25119591	25119826	MajorDMR-15-58784	7
chr20	25130793	25131309	MajorDMR-15-58785	8
chr20	25150090	25150114	MajorDMR-15-58786	2
chr20	25159851	25160343	MajorDMR-15-58787	2
chr20	25179895	25179965	MajorDMR-15-58788	2
chr20	25184444	25184663	MajorDMR-15-58789	2
chr20	25186930	25187211	MajorDMR-15-58790	6
chr20	25202435	25202734	MajorDMR-15-58791	15
chr20	25206878	25206982	MajorDMR-15-58792	5
chr20	25207485	25207914	MajorDMR-15-58793	6
chr20	25210686	25211166	MajorDMR-15-58794	6
chr20	25230545	25230555	MajorDMR-15-58795	2
chr20	25235651	25235729	MajorDMR-15-58796	3
chr20	25236740	25236934	MajorDMR-15-58797	2
chr20	25244776	25245054	MajorDMR-15-58798	3
chr20	25260822	25260916	MajorDMR-15-58799	2
chr20	25276535	25276556	MajorDMR-15-58800	2
chr20	25281651	25282107	MajorDMR-15-58801	2
chr20	25299508	25299786	MajorDMR-15-58802	6
chr20	25300537	25301594	MajorDMR-15-58803	14
chr20	25302669	25302746	MajorDMR-15-58804	3
chr20	25308800	25308815	MajorDMR-15-58805	2
chr20	25316728	25316883	MajorDMR-15-58806	2
chr20	25317428	25317442	MajorDMR-15-58807	2
chr20	25333534	25333708	MajorDMR-15-58808	3
chr20	25335056	25335451	MajorDMR-15-58809	3
chr20	25375011	25375349	MajorDMR-15-58810	7
chr20	25379446	25379669	MajorDMR-15-58811	4
chr20	25408161	25408577	MajorDMR-15-58812	3
chr20	25437829	25438115	MajorDMR-15-58813	5
chr20	25445182	25445527	MajorDMR-15-58814	6
chr20	25459456	25459656	MajorDMR-15-58815	4
chr20	25465298	25465702	MajorDMR-15-58816	2
chr20	25475819	25476041	MajorDMR-15-58817	9
chr20	25510470	25511014	MajorDMR-15-58818	3
chr20	25512885	25514310	MajorDMR-15-58819	23
chr20	25519967	25521266	MajorDMR-15-58820	26
chr20	25525237	25525305	MajorDMR-15-58821	2
chr20	25534659	25534747	MajorDMR-15-58822	2
chr20	25565043	25565498	MajorDMR-15-58823	2
chr20	25643488	25643863	MajorDMR-15-58824	16
chr20	25660191	25660412	MajorDMR-15-58825	2
chr20	25827560	25827589	MajorDMR-15-58826	2
chr20	25833393	25833493	MajorDMR-15-58827	3
chr20	25835189	25835204	MajorDMR-15-58828	2
chr20	25836050	25836587	MajorDMR-15-58829	3
chr20	25837902	25838642	MajorDMR-15-58830	12
chr20	25865312	25865918	MajorDMR-15-58831	4
chr20	25885454	25885910	MajorDMR-15-58832	2
chr20	25904949	25905113	MajorDMR-15-58833	2
chr20	25989774	25989786	MajorDMR-15-58834	2
chr20	25991113	25991424	MajorDMR-15-58835	6
chr20	26121634	26122038	MajorDMR-15-58836	4
chr20	26165767	26166229	MajorDMR-15-58837	5
chr20	26167648	26168184	MajorDMR-15-58838	6
chr20	26301725	26301757	MajorDMR-15-58839	3
chr20	29421157	29421454	MajorDMR-15-58840	2
chr20	29429529	29429930	MajorDMR-15-58841	2
chr20	29460034	29460121	MajorDMR-15-58842	2
chr20	29505016	29505174	MajorDMR-15-58843	3
chr20	29546854	29546974	MajorDMR-15-58844	2
chr20	29932723	29932808	MajorDMR-15-58845	2
chr20	29982661	29982948	MajorDMR-15-58846	2
chr20	29989882	29990250	MajorDMR-15-58847	2
chr20	30024860	30025328	MajorDMR-15-58848	3
chr20	30027568	30027815	MajorDMR-15-58849	2
chr20	30034108	30034263	MajorDMR-15-58850	2
chr20	30055354	30055625	MajorDMR-15-58851	2
chr20	30062658	30062707	MajorDMR-15-58852	2
chr20	30073925	30074196	MajorDMR-15-58853	2
chr20	30084717	30085082	MajorDMR-15-58854	8
chr20	30110564	30110583	MajorDMR-15-58855	2
chr20	30114149	30114688	MajorDMR-15-58856	5
chr20	30240747	30241520	MajorDMR-15-58857	8
chr20	30300417	30300658	MajorDMR-15-58858	4
chr20	30379210	30379828	MajorDMR-15-58859	5
chr20	30498971	30500071	MajorDMR-15-58860	20
chr20	30507315	30507674	MajorDMR-15-58861	4
chr20	30533881	30533885	MajorDMR-15-58862	2
chr20	30578652	30578710	MajorDMR-15-58863	2
chr20	30595071	30595406	MajorDMR-15-58864	4
chr20	30644266	30644274	MajorDMR-15-58865	2
chr20	30672905	30673054	MajorDMR-15-58866	7
chr20	30790894	30791300	MajorDMR-15-58867	2
chr20	30810442	30810619	MajorDMR-15-58868	6
chr20	30868409	30868573	MajorDMR-15-58869	2
chr20	30876464	30876541	MajorDMR-15-58870	2
chr20	30881754	30882171	MajorDMR-15-58871	5
chr20	30884259	30885368	MajorDMR-15-58872	6
chr20	30886815	30886841	MajorDMR-15-58873	2
chr20	30900345	30900575	MajorDMR-15-58874	3
chr20	30915238	30915251	MajorDMR-15-58875	2
chr20	30943679	30944110	MajorDMR-15-58876	3
chr20	30950386	30951089	MajorDMR-15-58877	5
chr20	30983350	30983401	MajorDMR-15-58878	2
chr20	31009303	31009607	MajorDMR-15-58879	3
chr20	31012504	31013603	MajorDMR-15-58880	9
chr20	31030823	31031088	MajorDMR-15-58881	5
chr20	31051369	31052055	MajorDMR-15-58882	20
chr20	31059165	31059270	MajorDMR-15-58883	4
chr20	31065348	31065548	MajorDMR-15-58884	2
chr20	31103530	31104197	MajorDMR-15-58885	8
chr20	31105244	31105316	MajorDMR-15-58886	2
chr20	31107096	31107239	MajorDMR-15-58887	3
chr20	31130727	31130998	MajorDMR-15-58888	8
chr20	31144202	31144333	MajorDMR-15-58889	2
chr20	31151707	31151825	MajorDMR-15-58890	3
chr20	31157801	31157808	MajorDMR-15-58891	2
chr20	31167594	31167600	MajorDMR-15-58892	2
chr20	31198426	31199141	MajorDMR-15-58893	14
chr20	31220131	31220437	MajorDMR-15-58894	7
chr20	31223910	31224234	MajorDMR-15-58895	8
chr20	31237844	31238388	MajorDMR-15-58896	14
chr20	31267239	31267477	MajorDMR-15-58897	2
chr20	31272884	31273295	MajorDMR-15-58898	3
chr20	31287491	31287519	MajorDMR-15-58899	2
chr20	31288465	31288634	MajorDMR-15-58900	2
chr20	31289599	31289690	MajorDMR-15-58901	4
chr20	31290205	31292004	MajorDMR-15-58902	16
chr20	31296892	31298207	MajorDMR-15-58903	14
chr20	31301052	31301266	MajorDMR-15-58904	8
chr20	31325705	31325962	MajorDMR-15-58905	2
chr20	31326917	31326965	MajorDMR-15-58906	2
chr20	31351332	31352714	MajorDMR-15-58907	22
chr20	31357492	31357682	MajorDMR-15-58908	3
chr20	31364705	31364744	MajorDMR-15-58909	3
chr20	31368686	31369475	MajorDMR-15-58910	17
chr20	31380725	31380782	MajorDMR-15-58911	3
chr20	31410135	31410304	MajorDMR-15-58912	2
chr20	31412037	31412107	MajorDMR-15-58913	4
chr20	31413075	31413270	MajorDMR-15-58914	2
chr20	31419118	31419358	MajorDMR-15-58915	2
chr20	31424144	31424518	MajorDMR-15-58916	4
chr20	31446590	31446624	MajorDMR-15-58917	2
chr20	31468930	31469066	MajorDMR-15-58918	2
chr20	31510075	31510116	MajorDMR-15-58919	2
chr20	31511183	31511963	MajorDMR-15-58920	10
chr20	31519905	31519913	MajorDMR-15-58921	2
chr20	31538668	31538742	MajorDMR-15-58922	3
chr20	31559647	31559693	MajorDMR-15-58923	2
chr20	31570474	31570571	MajorDMR-15-58924	2
chr20	31607997	31608053	MajorDMR-15-58925	2
chr20	31646348	31646473	MajorDMR-15-58926	3
chr20	31650390	31650505	MajorDMR-15-58927	2
chr20	31678725	31678828	MajorDMR-15-58928	2
chr20	31689811	31689971	MajorDMR-15-58929	2
chr20	31690873	31690946	MajorDMR-15-58930	3
chr20	31691809	31691912	MajorDMR-15-58931	2
chr20	31694059	31694110	MajorDMR-15-58932	3
chr20	31696158	31697073	MajorDMR-15-58933	4
chr20	31713852	31713961	MajorDMR-15-58934	3
chr20	31718337	31718813	MajorDMR-15-58935	11
chr20	31734549	31735003	MajorDMR-15-58936	6
chr20	31779477	31780146	MajorDMR-15-58937	4
chr20	31781573	31781942	MajorDMR-15-58938	4
chr20	31793930	31794488	MajorDMR-15-58939	7
chr20	31799402	31799676	MajorDMR-15-58940	3
chr20	31851517	31851780	MajorDMR-15-58941	4
chr20	31869613	31869622	MajorDMR-15-58942	2
chr20	31879397	31879520	MajorDMR-15-58943	4
chr20	31923764	31923836	MajorDMR-15-58944	2
chr20	31931772	31931781	MajorDMR-15-58945	2
chr20	32050982	32051578	MajorDMR-15-58946	10
chr20	32076740	32076755	MajorDMR-15-58947	2
chr20	32094487	32094557	MajorDMR-15-58948	2
chr20	32149479	32149964	MajorDMR-15-58949	2
chr20	32150560	32151122	MajorDMR-15-58950	5
chr20	32155064	32155083	MajorDMR-15-58951	2
chr20	32177337	32177355	MajorDMR-15-58952	2
chr20	32181115	32181131	MajorDMR-15-58953	2
chr20	32187785	32187803	MajorDMR-15-58954	2
chr20	32237365	32237625	MajorDMR-15-58955	11
chr20	32391776	32391906	MajorDMR-15-58956	2
chr20	32430603	32431577	MajorDMR-15-58957	9
chr20	32458682	32459512	MajorDMR-15-58958	16
chr20	32502489	32502559	MajorDMR-15-58959	2
chr20	32504507	32504704	MajorDMR-15-58960	2
chr20	32505928	32506234	MajorDMR-15-58961	6
chr20	32612041	32613099	MajorDMR-15-58962	8
chr20	32628905	32629308	MajorDMR-15-58963	2
chr20	32663784	32663808	MajorDMR-15-58964	2
chr20	32676417	32676532	MajorDMR-15-58965	5
chr20	32677296	32677847	MajorDMR-15-58966	9
chr20	32688400	32688440	MajorDMR-15-58967	2
chr20	32696196	32696232	MajorDMR-15-58968	2
chr20	32722803	32722916	MajorDMR-15-58969	3
chr20	32750877	32751559	MajorDMR-15-58970	5
chr20	32797022	32797131	MajorDMR-15-58971	2
chr20	32805695	32806044	MajorDMR-15-58972	3
chr20	32919793	32919887	MajorDMR-15-58973	3
chr20	32969035	32969067	MajorDMR-15-58974	2
chr20	32979779	32979880	MajorDMR-15-58975	2
chr20	33007584	33008066	MajorDMR-15-58976	4
chr20	33008582	33008595	MajorDMR-15-58977	2
chr20	33013055	33013083	MajorDMR-15-58978	3
chr20	33017115	33017597	MajorDMR-15-58979	4
chr20	33073249	33073296	MajorDMR-15-58980	2
chr20	33111317	33111755	MajorDMR-15-58981	4
chr20	33123460	33123477	MajorDMR-15-58982	4
chr20	33131666	33131824	MajorDMR-15-58983	4
chr20	33166906	33166980	MajorDMR-15-58984	3
chr20	33167611	33167712	MajorDMR-15-58985	4
chr20	33176090	33176242	MajorDMR-15-58986	2
chr20	33178772	33178825	MajorDMR-15-58987	4
chr20	33179377	33179418	MajorDMR-15-58988	2
chr20	33224463	33224658	MajorDMR-15-58989	2
chr20	33225636	33225708	MajorDMR-15-58990	2
chr20	33244708	33244877	MajorDMR-15-58991	3
chr20	33247996	33248117	MajorDMR-15-58992	2
chr20	33312567	33312654	MajorDMR-15-58993	2
chr20	33346373	33346916	MajorDMR-15-58994	6
chr20	33365411	33365810	MajorDMR-15-58995	3
chr20	33408504	33409139	MajorDMR-15-58996	9
chr20	33430773	33430779	MajorDMR-15-58997	2
chr20	33493341	33493412	MajorDMR-15-58998	3
chr20	33541456	33541488	MajorDMR-15-58999	4
chr20	33565227	33565326	MajorDMR-15-59000	3
chr20	33576593	33576652	MajorDMR-15-59001	2
chr20	33596095	33596203	MajorDMR-15-59002	2
chr20	33618226	33618510	MajorDMR-15-59003	3
chr20	33626006	33626162	MajorDMR-15-59004	2
chr20	33626701	33626792	MajorDMR-15-59005	6
chr20	33632144	33632601	MajorDMR-15-59006	8
chr20	33635204	33635357	MajorDMR-15-59007	2
chr20	33641507	33642046	MajorDMR-15-59008	5
chr20	33646026	33646098	MajorDMR-15-59009	3
chr20	33648953	33649362	MajorDMR-15-59010	2
chr20	33651214	33651398	MajorDMR-15-59011	3
chr20	33655076	33655601	MajorDMR-15-59012	5
chr20	33661248	33661435	MajorDMR-15-59013	3
chr20	33675392	33676389	MajorDMR-15-59014	6
chr20	33679011	33679172	MajorDMR-15-59015	2
chr20	33720172	33720211	MajorDMR-15-59016	4
chr20	33808530	33808945	MajorDMR-15-59017	3
chr20	33817199	33817428	MajorDMR-15-59018	2
chr20	33824668	33825136	MajorDMR-15-59019	5
chr20	33830929	33831539	MajorDMR-15-59020	5
chr20	33832096	33832708	MajorDMR-15-59021	5
chr20	33835133	33835239	MajorDMR-15-59022	3
chr20	33840154	33840200	MajorDMR-15-59023	2
chr20	33843364	33843900	MajorDMR-15-59024	3
chr20	33895220	33896679	MajorDMR-15-59025	10
chr20	33902150	33902460	MajorDMR-15-59026	4
chr20	33924742	33924843	MajorDMR-15-59027	4
chr20	33926891	33927325	MajorDMR-15-59028	4
chr20	33944179	33944313	MajorDMR-15-59029	2
chr20	33947051	33947492	MajorDMR-15-59030	5
chr20	33948160	33948181	MajorDMR-15-59031	2
chr20	33955595	33955820	MajorDMR-15-59032	2
chr20	33964668	33964813	MajorDMR-15-59033	4
chr20	33986694	33987018	MajorDMR-15-59034	2
chr20	33991173	33991415	MajorDMR-15-59035	3
chr20	34053897	34054041	MajorDMR-15-59036	3
chr20	34078471	34078660	MajorDMR-15-59037	3
chr20	34084792	34085099	MajorDMR-15-59038	3
chr20	34085629	34085878	MajorDMR-15-59039	9
chr20	34089218	34089303	MajorDMR-15-59040	2
chr20	34092053	34092646	MajorDMR-15-59041	3
chr20	34099064	34099103	MajorDMR-15-59042	2
chr20	34113881	34113886	MajorDMR-15-59043	2
chr20	34175342	34175783	MajorDMR-15-59044	4
chr20	34237170	34237267	MajorDMR-15-59045	2
chr20	34238102	34238529	MajorDMR-15-59046	6
chr20	34239369	34239520	MajorDMR-15-59047	2
chr20	34247086	34247282	MajorDMR-15-59048	3
chr20	34265485	34265678	MajorDMR-15-59049	3
chr20	34305187	34305360	MajorDMR-15-59050	2
chr20	34320349	34320410	MajorDMR-15-59051	2
chr20	34338154	34338630	MajorDMR-15-59052	3
chr20	34346178	34346340	MajorDMR-15-59053	2
chr20	34349731	34349754	MajorDMR-15-59054	2
chr20	34353880	34354031	MajorDMR-15-59055	2
chr20	34364664	34364983	MajorDMR-15-59056	2
chr20	34389003	34389889	MajorDMR-15-59057	6
chr20	34415099	34417393	MajorDMR-15-59058	20
chr20	34459273	34459305	MajorDMR-15-59059	2
chr20	34495433	34495528	MajorDMR-15-59060	2
chr20	34535794	34535935	MajorDMR-15-59061	3
chr20	34649124	34649596	MajorDMR-15-59062	8
chr20	34650577	34651093	MajorDMR-15-59063	4
chr20	34701088	34701191	MajorDMR-15-59064	3
chr20	34718384	34718417	MajorDMR-15-59065	3
chr20	34726914	34727113	MajorDMR-15-59066	5
chr20	34728530	34728836	MajorDMR-15-59067	3
chr20	34734281	34734522	MajorDMR-15-59068	3
chr20	34754772	34754843	MajorDMR-15-59069	2
chr20	34760812	34761112	MajorDMR-15-59070	5
chr20	34775932	34776024	MajorDMR-15-59071	2
chr20	34781100	34781275	MajorDMR-15-59072	2
chr20	34791225	34791348	MajorDMR-15-59073	3
chr20	34806482	34806712	MajorDMR-15-59074	4
chr20	34819992	34820039	MajorDMR-15-59075	4
chr20	34825670	34825736	MajorDMR-15-59076	3
chr20	34834526	34834747	MajorDMR-15-59077	5
chr20	34837077	34837241	MajorDMR-15-59078	3
chr20	34861954	34861988	MajorDMR-15-59079	4
chr20	34863001	34863050	MajorDMR-15-59080	3
chr20	34863886	34864240	MajorDMR-15-59081	5
chr20	34875439	34875728	MajorDMR-15-59082	5
chr20	34888553	34889026	MajorDMR-15-59083	4
chr20	34892273	34892712	MajorDMR-15-59084	2
chr20	34958512	34958599	MajorDMR-15-59085	2
chr20	34963167	34963375	MajorDMR-15-59086	3
chr20	34969881	34970905	MajorDMR-15-59087	10
chr20	34972038	34972385	MajorDMR-15-59088	4
chr20	34974623	34974650	MajorDMR-15-59089	2
chr20	34979957	34980052	MajorDMR-15-59090	3
chr20	34987631	34987944	MajorDMR-15-59091	6
chr20	34989405	34990369	MajorDMR-15-59092	12
chr20	34991063	34991158	MajorDMR-15-59093	3
chr20	34996664	34996849	MajorDMR-15-59094	2
chr20	35001190	35001213	MajorDMR-15-59095	2
chr20	35016082	35016469	MajorDMR-15-59096	5
chr20	35020804	35020811	MajorDMR-15-59097	2
chr20	35026002	35026205	MajorDMR-15-59098	2
chr20	35026927	35027264	MajorDMR-15-59099	3
chr20	35029372	35030305	MajorDMR-15-59100	19
chr20	35033867	35033930	MajorDMR-15-59101	2
chr20	35036778	35037247	MajorDMR-15-59102	4
chr20	35039266	35039548	MajorDMR-15-59103	5
chr20	35047047	35047423	MajorDMR-15-59104	7
chr20	35052926	35053049	MajorDMR-15-59105	2
chr20	35116325	35116432	MajorDMR-15-59106	2
chr20	35122904	35122963	MajorDMR-15-59107	2
chr20	35126381	35126535	MajorDMR-15-59108	2
chr20	35150070	35150519	MajorDMR-15-59109	4
chr20	35166880	35167137	MajorDMR-15-59110	2
chr20	35172819	35173062	MajorDMR-15-59111	3
chr20	35252720	35252767	MajorDMR-15-59112	4
chr20	35269771	35269856	MajorDMR-15-59113	3
chr20	35285075	35285465	MajorDMR-15-59114	5
chr20	35294887	35294893	MajorDMR-15-59115	2
chr20	35340958	35341102	MajorDMR-15-59116	3
chr20	35345998	35346449	MajorDMR-15-59117	2
chr20	35353238	35353421	MajorDMR-15-59118	3
chr20	35408190	35408255	MajorDMR-15-59119	2
chr20	35420855	35420896	MajorDMR-15-59120	2
chr20	35431322	35431595	MajorDMR-15-59121	11
chr20	35447402	35447606	MajorDMR-15-59122	3
chr20	35451698	35451938	MajorDMR-15-59123	4
chr20	35452563	35452630	MajorDMR-15-59124	2
chr20	35456509	35456537	MajorDMR-15-59125	2
chr20	35459865	35460141	MajorDMR-15-59126	8
chr20	35461412	35461428	MajorDMR-15-59127	2
chr20	35470499	35470854	MajorDMR-15-59128	4
chr20	35474826	35475649	MajorDMR-15-59129	8
chr20	35480059	35480912	MajorDMR-15-59130	9
chr20	35481881	35482055	MajorDMR-15-59131	4
chr20	35483658	35483772	MajorDMR-15-59132	2
chr20	35484472	35484901	MajorDMR-15-59133	3
chr20	35489180	35489222	MajorDMR-15-59134	3
chr20	35570016	35570315	MajorDMR-15-59135	2
chr20	35571683	35572221	MajorDMR-15-59136	6
chr20	35706139	35706699	MajorDMR-15-59137	3
chr20	35784422	35784821	MajorDMR-15-59138	8
chr20	35818783	35819485	MajorDMR-15-59139	5
chr20	35827345	35827849	MajorDMR-15-59140	10
chr20	35832557	35832778	MajorDMR-15-59141	3
chr20	35848225	35849070	MajorDMR-15-59142	8
chr20	35872502	35872600	MajorDMR-15-59143	3
chr20	35895868	35896539	MajorDMR-15-59144	15
chr20	35911561	35911678	MajorDMR-15-59145	3
chr20	35914403	35914620	MajorDMR-15-59146	3
chr20	35923833	35924252	MajorDMR-15-59147	2
chr20	35927456	35927893	MajorDMR-15-59148	7
chr20	35928712	35929025	MajorDMR-15-59149	2
chr20	35934247	35934726	MajorDMR-15-59150	3
chr20	35938200	35939586	MajorDMR-15-59151	24
chr20	35943159	35944037	MajorDMR-15-59152	5
chr20	35952172	35952922	MajorDMR-15-59153	6
chr20	35955197	35955397	MajorDMR-15-59154	2
chr20	35977985	35978165	MajorDMR-15-59155	2
chr20	35982869	35983283	MajorDMR-15-59156	3
chr20	35985367	35985459	MajorDMR-15-59157	2
chr20	35986575	35986619	MajorDMR-15-59158	2
chr20	36022968	36023319	MajorDMR-15-59159	7
chr20	36040023	36040448	MajorDMR-15-59160	6
chr20	36042627	36043024	MajorDMR-15-59161	12
chr20	36086227	36086390	MajorDMR-15-59162	3
chr20	36102158	36102496	MajorDMR-15-59163	8
chr20	36105307	36105470	MajorDMR-15-59164	2
chr20	36109281	36109364	MajorDMR-15-59165	2
chr20	36110207	36110217	MajorDMR-15-59166	2
chr20	36125293	36125638	MajorDMR-15-59167	5
chr20	36147727	36148028	MajorDMR-15-59168	2
chr20	36179335	36179450	MajorDMR-15-59169	2
chr20	36222274	36222635	MajorDMR-15-59170	6
chr20	36225784	36225996	MajorDMR-15-59171	4
chr20	36265320	36265681	MajorDMR-15-59172	11
chr20	36278550	36278849	MajorDMR-15-59173	5
chr20	36286561	36286627	MajorDMR-15-59174	2
chr20	36287757	36288422	MajorDMR-15-59175	9
chr20	36309966	36310419	MajorDMR-15-59176	6
chr20	36334069	36334132	MajorDMR-15-59177	2
chr20	36337486	36338153	MajorDMR-15-59178	11
chr20	36340366	36341641	MajorDMR-15-59179	13
chr20	36342194	36342255	MajorDMR-15-59180	2
chr20	36349487	36349510	MajorDMR-15-59181	2
chr20	36357968	36358000	MajorDMR-15-59182	2
chr20	36363286	36363305	MajorDMR-15-59183	2
chr20	36387624	36387807	MajorDMR-15-59184	3
chr20	36391453	36391642	MajorDMR-15-59185	2
chr20	36394649	36394737	MajorDMR-15-59186	2
chr20	36402606	36403076	MajorDMR-15-59187	5
chr20	36426450	36427192	MajorDMR-15-59188	5
chr20	36432152	36432357	MajorDMR-15-59189	3
chr20	36439592	36440160	MajorDMR-15-59190	3
chr20	36478055	36478312	MajorDMR-15-59191	2
chr20	36492554	36493209	MajorDMR-15-59192	10
chr20	36494249	36494486	MajorDMR-15-59193	4
chr20	36495901	36496002	MajorDMR-15-59194	2
chr20	36511419	36511636	MajorDMR-15-59195	7
chr20	36514533	36515377	MajorDMR-15-59196	16
chr20	36526513	36527588	MajorDMR-15-59197	16
chr20	36534176	36534558	MajorDMR-15-59198	4
chr20	36539773	36539893	MajorDMR-15-59199	5
chr20	36543004	36543019	MajorDMR-15-59200	2
chr20	36543558	36543889	MajorDMR-15-59201	4
chr20	36545694	36546915	MajorDMR-15-59202	7
chr20	36548829	36548895	MajorDMR-15-59203	2
chr20	36552822	36553018	MajorDMR-15-59204	5
chr20	36562150	36562256	MajorDMR-15-59205	2
chr20	36606161	36606235	MajorDMR-15-59206	3
chr20	36607795	36607879	MajorDMR-15-59207	3
chr20	36612233	36612644	MajorDMR-15-59208	8
chr20	36613631	36614119	MajorDMR-15-59209	3
chr20	36619848	36619861	MajorDMR-15-59210	2
chr20	36633381	36633603	MajorDMR-15-59211	2
chr20	36649300	36649334	MajorDMR-15-59212	3
chr20	36653072	36653087	MajorDMR-15-59213	2
chr20	36684000	36684158	MajorDMR-15-59214	5
chr20	36719754	36720160	MajorDMR-15-59215	6
chr20	36720865	36721233	MajorDMR-15-59216	10
chr20	36748091	36748162	MajorDMR-15-59217	2
chr20	36825153	36825300	MajorDMR-15-59218	4
chr20	36843156	36843407	MajorDMR-15-59219	5
chr20	36845684	36845867	MajorDMR-15-59220	12
chr20	36954788	36955030	MajorDMR-15-59221	4
chr20	36965707	36965980	MajorDMR-15-59222	3
chr20	36968435	36968719	MajorDMR-15-59223	3
chr20	37007633	37007734	MajorDMR-15-59224	2
chr20	37023953	37024370	MajorDMR-15-59225	3
chr20	37031480	37031738	MajorDMR-15-59226	8
chr20	37039838	37040627	MajorDMR-15-59227	6
chr20	37041227	37042014	MajorDMR-15-59228	11
chr20	37050019	37050336	MajorDMR-15-59229	7
chr20	37056559	37056861	MajorDMR-15-59230	3
chr20	37116605	37116699	MajorDMR-15-59231	2
chr20	37139500	37140183	MajorDMR-15-59232	4
chr20	37144458	37144773	MajorDMR-15-59233	3
chr20	37148615	37148751	MajorDMR-15-59234	3
chr20	37149585	37149768	MajorDMR-15-59235	2
chr20	37150589	37150718	MajorDMR-15-59236	2
chr20	37151652	37151690	MajorDMR-15-59237	2
chr20	37153486	37154761	MajorDMR-15-59238	11
chr20	37171760	37172907	MajorDMR-15-59239	6
chr20	37192620	37192641	MajorDMR-15-59240	3
chr20	37195098	37195542	MajorDMR-15-59241	4
chr20	37248936	37249645	MajorDMR-15-59242	14
chr20	37269269	37269489	MajorDMR-15-59243	4
chr20	37288030	37288276	MajorDMR-15-59244	3
chr20	37294563	37294717	MajorDMR-15-59245	2
chr20	37299461	37300862	MajorDMR-15-59246	9
chr20	37313391	37314706	MajorDMR-15-59247	13
chr20	37317419	37317477	MajorDMR-15-59248	4
chr20	37327209	37327353	MajorDMR-15-59249	7
chr20	37335273	37335496	MajorDMR-15-59250	5
chr20	37340774	37340905	MajorDMR-15-59251	3
chr20	37344451	37344899	MajorDMR-15-59252	5
chr20	37347402	37347819	MajorDMR-15-59253	2
chr20	37348593	37351093	MajorDMR-15-59254	18
chr20	37369157	37369451	MajorDMR-15-59255	3
chr20	37378424	37379354	MajorDMR-15-59256	6
chr20	37380837	37381806	MajorDMR-15-59257	9
chr20	37384438	37384449	MajorDMR-15-59258	2
chr20	37386343	37386608	MajorDMR-15-59259	2
chr20	37387587	37388106	MajorDMR-15-59260	8
chr20	37394375	37394936	MajorDMR-15-59261	5
chr20	37397213	37397306	MajorDMR-15-59262	2
chr20	37414534	37414783	MajorDMR-15-59263	4
chr20	37514566	37514988	MajorDMR-15-59264	2
chr20	37520580	37520599	MajorDMR-15-59265	3
chr20	37596826	37597187	MajorDMR-15-59266	6
chr20	37643538	37643799	MajorDMR-15-59267	2
chr20	37656326	37656648	MajorDMR-15-59268	3
chr20	37686851	37687279	MajorDMR-15-59269	9
chr20	37690104	37691649	MajorDMR-15-59270	19
chr20	37695240	37695695	MajorDMR-15-59271	8
chr20	37700138	37700277	MajorDMR-15-59272	2
chr20	37702732	37702848	MajorDMR-15-59273	2
chr20	37704631	37704935	MajorDMR-15-59274	4
chr20	37709643	37709696	MajorDMR-15-59275	2
chr20	37719672	37719902	MajorDMR-15-59276	5
chr20	37759398	37759664	MajorDMR-15-59277	8
chr20	37807421	37807587	MajorDMR-15-59278	3
chr20	37824316	37824654	MajorDMR-15-59279	5
chr20	37839342	37839531	MajorDMR-15-59280	4
chr20	37843632	37843906	MajorDMR-15-59281	4
chr20	37911272	37911660	MajorDMR-15-59282	8
chr20	37927022	37927353	MajorDMR-15-59283	2
chr20	37939235	37939267	MajorDMR-15-59284	2
chr20	37940404	37940458	MajorDMR-15-59285	2
chr20	37962759	37962894	MajorDMR-15-59286	2
chr20	37984237	37985161	MajorDMR-15-59287	5
chr20	38005449	38005693	MajorDMR-15-59288	4
chr20	38036756	38037306	MajorDMR-15-59289	4
chr20	38127474	38127483	MajorDMR-15-59290	2
chr20	38180952	38181408	MajorDMR-15-59291	7
chr20	38221358	38221894	MajorDMR-15-59292	4
chr20	38232026	38232151	MajorDMR-15-59293	6
chr20	38267593	38267836	MajorDMR-15-59294	4
chr20	38277874	38278337	MajorDMR-15-59295	2
chr20	38282634	38283143	MajorDMR-15-59296	6
chr20	38325366	38326014	MajorDMR-15-59297	5
chr20	38424625	38424640	MajorDMR-15-59298	2
chr20	38427840	38428642	MajorDMR-15-59299	5
chr20	38473207	38473260	MajorDMR-15-59300	2
chr20	38505809	38506064	MajorDMR-15-59301	6
chr20	38532505	38532928	MajorDMR-15-59302	10
chr20	38590531	38590545	MajorDMR-15-59303	2
chr20	38634097	38634149	MajorDMR-15-59304	2
chr20	38708719	38709001	MajorDMR-15-59305	4
chr20	38736548	38736570	MajorDMR-15-59306	2
chr20	38787927	38788297	MajorDMR-15-59307	4
chr20	38810017	38810734	MajorDMR-15-59308	10
chr20	38863171	38863531	MajorDMR-15-59309	4
chr20	38904303	38905367	MajorDMR-15-59310	13
chr20	38917786	38918212	MajorDMR-15-59311	3
chr20	38922529	38922862	MajorDMR-15-59312	2
chr20	38951929	38952204	MajorDMR-15-59313	6
chr20	38960507	38961180	MajorDMR-15-59314	7
chr20	38964314	38965038	MajorDMR-15-59315	6
chr20	39082374	39082634	MajorDMR-15-59316	2
chr20	39105254	39105490	MajorDMR-15-59317	3
chr20	39126103	39126217	MajorDMR-15-59318	2
chr20	39139559	39140551	MajorDMR-15-59319	15
chr20	39165430	39165531	MajorDMR-15-59320	4
chr20	39257295	39257780	MajorDMR-15-59321	9
chr20	39274966	39275417	MajorDMR-15-59322	6
chr20	39307537	39308079	MajorDMR-15-59323	10
chr20	39308716	39308738	MajorDMR-15-59324	2
chr20	39310650	39310933	MajorDMR-15-59325	2
chr20	39313090	39313442	MajorDMR-15-59326	3
chr20	39314714	39315741	MajorDMR-15-59327	15
chr20	39325969	39326824	MajorDMR-15-59328	7
chr20	39328210	39329260	MajorDMR-15-59329	6
chr20	39333629	39333700	MajorDMR-15-59330	2
chr20	39335509	39335936	MajorDMR-15-59331	2
chr20	39350802	39350823	MajorDMR-15-59332	2
chr20	39371807	39372427	MajorDMR-15-59333	9
chr20	39379330	39379342	MajorDMR-15-59334	2
chr20	39391682	39393057	MajorDMR-15-59335	18
chr20	39396154	39396228	MajorDMR-15-59336	2
chr20	39405534	39405978	MajorDMR-15-59337	9
chr20	39410068	39410776	MajorDMR-15-59338	13
chr20	39418158	39418215	MajorDMR-15-59339	2
chr20	39462423	39462780	MajorDMR-15-59340	8
chr20	39473091	39473646	MajorDMR-15-59341	3
chr20	39476763	39477620	MajorDMR-15-59342	20
chr20	39479880	39479903	MajorDMR-15-59343	2
chr20	39488185	39488244	MajorDMR-15-59344	2
chr20	39497696	39498183	MajorDMR-15-59345	8
chr20	39528221	39528734	MajorDMR-15-59346	8
chr20	39580723	39581394	MajorDMR-15-59347	10
chr20	39589075	39589491	MajorDMR-15-59348	6
chr20	39609356	39609456	MajorDMR-15-59349	2
chr20	39670838	39671074	MajorDMR-15-59350	2
chr20	39695472	39695484	MajorDMR-15-59351	2
chr20	39697329	39698735	MajorDMR-15-59352	11
chr20	39748445	39749134	MajorDMR-15-59353	6
chr20	39783999	39784159	MajorDMR-15-59354	4
chr20	39804695	39804873	MajorDMR-15-59355	4
chr20	39807951	39807963	MajorDMR-15-59356	2
chr20	39811851	39811914	MajorDMR-15-59357	2
chr20	39813727	39813788	MajorDMR-15-59358	2
chr20	39832793	39833158	MajorDMR-15-59359	3
chr20	39836992	39837135	MajorDMR-15-59360	2
chr20	39842469	39843071	MajorDMR-15-59361	6
chr20	39848894	39849080	MajorDMR-15-59362	3
chr20	39853650	39853716	MajorDMR-15-59363	3
chr20	39863758	39864256	MajorDMR-15-59364	5
chr20	39891836	39892104	MajorDMR-15-59365	4
chr20	39905172	39905347	MajorDMR-15-59366	4
chr20	39918089	39918195	MajorDMR-15-59367	2
chr20	39920098	39920106	MajorDMR-15-59368	2
chr20	39928630	39928731	MajorDMR-15-59369	2
chr20	39943240	39943314	MajorDMR-15-59370	2
chr20	40009411	40009781	MajorDMR-15-59371	3
chr20	40029469	40029551	MajorDMR-15-59372	2
chr20	40035117	40035264	MajorDMR-15-59373	5
chr20	40037049	40037164	MajorDMR-15-59374	2
chr20	40037756	40037995	MajorDMR-15-59375	6
chr20	40054005	40055397	MajorDMR-15-59376	8
chr20	40077930	40078309	MajorDMR-15-59377	3
chr20	40096185	40096190	MajorDMR-15-59378	2
chr20	40099837	40099930	MajorDMR-15-59379	2
chr20	40138125	40138250	MajorDMR-15-59380	4
chr20	40139682	40139954	MajorDMR-15-59381	4
chr20	40141527	40141919	MajorDMR-15-59382	2
chr20	40142619	40142809	MajorDMR-15-59383	2
chr20	40172907	40173202	MajorDMR-15-59384	4
chr20	40184915	40185066	MajorDMR-15-59385	2
chr20	40228213	40228491	MajorDMR-15-59386	3
chr20	40231540	40231882	MajorDMR-15-59387	5
chr20	40236856	40236977	MajorDMR-15-59388	4
chr20	40252005	40252208	MajorDMR-15-59389	2
chr20	40254734	40254765	MajorDMR-15-59390	2
chr20	40256623	40256919	MajorDMR-15-59391	4
chr20	40268032	40268487	MajorDMR-15-59392	2
chr20	40275198	40275438	MajorDMR-15-59393	3
chr20	40336455	40336468	MajorDMR-15-59394	2
chr20	40346708	40346940	MajorDMR-15-59395	3
chr20	40403065	40403091	MajorDMR-15-59396	3
chr20	40413144	40413155	MajorDMR-15-59397	2
chr20	40426880	40427020	MajorDMR-15-59398	3
chr20	40452577	40452709	MajorDMR-15-59399	2
chr20	40482441	40482577	MajorDMR-15-59400	2
chr20	40491115	40491214	MajorDMR-15-59401	3
chr20	40492848	40492903	MajorDMR-15-59402	3
chr20	40528736	40529352	MajorDMR-15-59403	6
chr20	40554080	40554829	MajorDMR-15-59404	11
chr20	40555951	40556136	MajorDMR-15-59405	2
chr20	40561071	40561109	MajorDMR-15-59406	3
chr20	40563059	40563307	MajorDMR-15-59407	4
chr20	40563927	40564324	MajorDMR-15-59408	2
chr20	40635672	40635740	MajorDMR-15-59409	3
chr20	40675220	40675368	MajorDMR-15-59410	2
chr20	40685570	40685748	MajorDMR-15-59411	3
chr20	40695489	40696062	MajorDMR-15-59412	6
chr20	40709336	40710044	MajorDMR-15-59413	9
chr20	40717627	40717697	MajorDMR-15-59414	3
chr20	40718421	40719316	MajorDMR-15-59415	6
chr20	40719918	40720020	MajorDMR-15-59416	4
chr20	40721847	40722920	MajorDMR-15-59417	16
chr20	40724159	40724578	MajorDMR-15-59418	5
chr20	40726471	40728142	MajorDMR-15-59419	20
chr20	40728780	40729076	MajorDMR-15-59420	4
chr20	40739438	40739681	MajorDMR-15-59421	3
chr20	40741385	40741889	MajorDMR-15-59422	3
chr20	40752691	40753145	MajorDMR-15-59423	9
chr20	40779484	40779608	MajorDMR-15-59424	3
chr20	40781496	40781694	MajorDMR-15-59425	3
chr20	40788319	40789141	MajorDMR-15-59426	4
chr20	40801115	40801216	MajorDMR-15-59427	2
chr20	40808071	40808109	MajorDMR-15-59428	2
chr20	40830926	40831168	MajorDMR-15-59429	3
chr20	40835079	40835394	MajorDMR-15-59430	2
chr20	40841143	40841320	MajorDMR-15-59431	3
chr20	40847574	40847641	MajorDMR-15-59432	4
chr20	40853632	40853733	MajorDMR-15-59433	2
chr20	40857002	40857601	MajorDMR-15-59434	7
chr20	40884480	40885173	MajorDMR-15-59435	5
chr20	40890593	40890737	MajorDMR-15-59436	5
chr20	40897024	40897066	MajorDMR-15-59437	2
chr20	40899162	40899315	MajorDMR-15-59438	3
chr20	40905727	40906293	MajorDMR-15-59439	9
chr20	40910167	40910735	MajorDMR-15-59440	8
chr20	40918141	40918192	MajorDMR-15-59441	2
chr20	40930997	40931011	MajorDMR-15-59442	2
chr20	40937549	40937999	MajorDMR-15-59443	5
chr20	40940797	40940936	MajorDMR-15-59444	4
chr20	40957197	40957426	MajorDMR-15-59445	4
chr20	40958209	40958637	MajorDMR-15-59446	2
chr20	40964466	40964972	MajorDMR-15-59447	3
chr20	40966632	40967980	MajorDMR-15-59448	8
chr20	40979476	40980067	MajorDMR-15-59449	5
chr20	40989470	40989782	MajorDMR-15-59450	2
chr20	40993007	40993082	MajorDMR-15-59451	2
chr20	40997976	40998334	MajorDMR-15-59452	2
chr20	41004209	41004922	MajorDMR-15-59453	8
chr20	41005520	41005718	MajorDMR-15-59454	5
chr20	41018720	41018880	MajorDMR-15-59455	2
chr20	41031263	41031662	MajorDMR-15-59456	2
chr20	41048971	41049160	MajorDMR-15-59457	5
chr20	41058877	41059001	MajorDMR-15-59458	3
chr20	41062323	41062440	MajorDMR-15-59459	2
chr20	41066586	41066975	MajorDMR-15-59460	3
chr20	41069960	41071540	MajorDMR-15-59461	19
chr20	41112456	41113816	MajorDMR-15-59462	9
chr20	41142808	41143483	MajorDMR-15-59463	4
chr20	41154967	41156009	MajorDMR-15-59464	7
chr20	41156710	41156913	MajorDMR-15-59465	3
chr20	41160095	41160744	MajorDMR-15-59466	12
chr20	41164722	41164789	MajorDMR-15-59467	2
chr20	41179596	41180319	MajorDMR-15-59468	6
chr20	41181009	41181210	MajorDMR-15-59469	3
chr20	41194022	41194192	MajorDMR-15-59470	3
chr20	41199794	41200170	MajorDMR-15-59471	3
chr20	41204037	41205088	MajorDMR-15-59472	13
chr20	41209827	41210059	MajorDMR-15-59473	2
chr20	41222249	41223067	MajorDMR-15-59474	5
chr20	41236938	41237010	MajorDMR-15-59475	3
chr20	41253021	41253524	MajorDMR-15-59476	3
chr20	41254391	41254745	MajorDMR-15-59477	4
chr20	41280635	41280939	MajorDMR-15-59478	2
chr20	41292308	41292513	MajorDMR-15-59479	3
chr20	41298885	41299390	MajorDMR-15-59480	4
chr20	41303469	41303589	MajorDMR-15-59481	3
chr20	41316443	41316586	MajorDMR-15-59482	5
chr20	41328416	41329260	MajorDMR-15-59483	11
chr20	41335652	41335982	MajorDMR-15-59484	3
chr20	41343185	41343403	MajorDMR-15-59485	3
chr20	41349251	41349537	MajorDMR-15-59486	2
chr20	41359830	41360094	MajorDMR-15-59487	4
chr20	41361931	41362155	MajorDMR-15-59488	5
chr20	41364279	41364412	MajorDMR-15-59489	4
chr20	41368457	41369414	MajorDMR-15-59490	9
chr20	41371584	41371799	MajorDMR-15-59491	5
chr20	41374369	41374980	MajorDMR-15-59492	3
chr20	41376860	41377272	MajorDMR-15-59493	5
chr20	41387229	41387534	MajorDMR-15-59494	4
chr20	41400042	41400511	MajorDMR-15-59495	2
chr20	41403843	41404517	MajorDMR-15-59496	6
chr20	41407685	41407750	MajorDMR-15-59497	2
chr20	41413838	41414250	MajorDMR-15-59498	4
chr20	41423522	41424111	MajorDMR-15-59499	7
chr20	41430697	41430755	MajorDMR-15-59500	3
chr20	41456865	41457166	MajorDMR-15-59501	4
chr20	41458552	41459069	MajorDMR-15-59502	6
chr20	41464038	41464602	MajorDMR-15-59503	5
chr20	41465126	41465870	MajorDMR-15-59504	11
chr20	41471706	41472029	MajorDMR-15-59505	5
chr20	41480335	41480897	MajorDMR-15-59506	6
chr20	41499014	41499163	MajorDMR-15-59507	3
chr20	41510412	41511583	MajorDMR-15-59508	6
chr20	41514606	41514917	MajorDMR-15-59509	4
chr20	41524070	41524682	MajorDMR-15-59510	6
chr20	41538488	41538648	MajorDMR-15-59511	5
chr20	41541435	41541642	MajorDMR-15-59512	2
chr20	41547884	41548848	MajorDMR-15-59513	6
chr20	41553010	41553741	MajorDMR-15-59514	7
chr20	41556649	41556782	MajorDMR-15-59515	2
chr20	41558348	41558734	MajorDMR-15-59516	6
chr20	41571665	41571823	MajorDMR-15-59517	3
chr20	41574035	41574089	MajorDMR-15-59518	2
chr20	41578596	41579123	MajorDMR-15-59519	5
chr20	41595349	41595417	MajorDMR-15-59520	2
chr20	41599012	41599543	MajorDMR-15-59521	4
chr20	41606532	41606780	MajorDMR-15-59522	3
chr20	41608500	41609274	MajorDMR-15-59523	9
chr20	41614706	41615252	MajorDMR-15-59524	3
chr20	41616466	41616660	MajorDMR-15-59525	3
chr20	41622309	41622730	MajorDMR-15-59526	5
chr20	41625372	41625743	MajorDMR-15-59527	3
chr20	41626994	41627124	MajorDMR-15-59528	3
chr20	41635171	41635221	MajorDMR-15-59529	2
chr20	41636064	41636343	MajorDMR-15-59530	5
chr20	41642707	41644079	MajorDMR-15-59531	11
chr20	41645095	41645467	MajorDMR-15-59532	5
chr20	41646067	41646933	MajorDMR-15-59533	7
chr20	41648251	41649331	MajorDMR-15-59534	7
chr20	41652314	41652685	MajorDMR-15-59535	2
chr20	41658017	41658102	MajorDMR-15-59536	3
chr20	41669106	41669189	MajorDMR-15-59537	2
chr20	41670239	41670274	MajorDMR-15-59538	2
chr20	41670965	41671623	MajorDMR-15-59539	3
chr20	41672648	41673663	MajorDMR-15-59540	9
chr20	41675436	41675886	MajorDMR-15-59541	8
chr20	41680753	41680833	MajorDMR-15-59542	2
chr20	41691078	41691601	MajorDMR-15-59543	4
chr20	41695182	41695937	MajorDMR-15-59544	4
chr20	41700316	41700803	MajorDMR-15-59545	4
chr20	41701959	41701987	MajorDMR-15-59546	2
chr20	41702938	41704154	MajorDMR-15-59547	16
chr20	41706735	41707294	MajorDMR-15-59548	3
chr20	41710824	41710841	MajorDMR-15-59549	2
chr20	41713297	41714326	MajorDMR-15-59550	6
chr20	41716672	41717070	MajorDMR-15-59551	3
chr20	41717662	41717903	MajorDMR-15-59552	2
chr20	41724814	41725725	MajorDMR-15-59553	8
chr20	41726684	41726747	MajorDMR-15-59554	2
chr20	41740560	41740792	MajorDMR-15-59555	2
chr20	41749988	41750081	MajorDMR-15-59556	2
chr20	41752920	41753356	MajorDMR-15-59557	5
chr20	41765337	41765698	MajorDMR-15-59558	6
chr20	41766927	41766980	MajorDMR-15-59559	3
chr20	41767836	41769698	MajorDMR-15-59560	12
chr20	41774582	41775364	MajorDMR-15-59561	7
chr20	41778563	41778823	MajorDMR-15-59562	4
chr20	41780707	41780723	MajorDMR-15-59563	2
chr20	41782242	41782894	MajorDMR-15-59564	7
chr20	41788164	41789013	MajorDMR-15-59565	8
chr20	41789652	41790934	MajorDMR-15-59566	11
chr20	41792416	41793315	MajorDMR-15-59567	5
chr20	41799897	41800274	MajorDMR-15-59568	4
chr20	41800848	41800998	MajorDMR-15-59569	2
chr20	41803828	41804162	MajorDMR-15-59570	3
chr20	41809939	41812854	MajorDMR-15-59571	17
chr20	41813758	41814095	MajorDMR-15-59572	5
chr20	41814796	41816149	MajorDMR-15-59573	17
chr20	41846542	41847210	MajorDMR-15-59574	5
chr20	41849298	41849334	MajorDMR-15-59575	2
chr20	41850571	41850773	MajorDMR-15-59576	4
chr20	41895874	41895935	MajorDMR-15-59577	2
chr20	41900054	41900095	MajorDMR-15-59578	2
chr20	41900616	41901320	MajorDMR-15-59579	7
chr20	41911838	41911863	MajorDMR-15-59580	2
chr20	41919574	41919965	MajorDMR-15-59581	6
chr20	41920733	41921217	MajorDMR-15-59582	4
chr20	41922102	41922615	MajorDMR-15-59583	3
chr20	41931624	41931773	MajorDMR-15-59584	4
chr20	41933501	41933876	MajorDMR-15-59585	3
chr20	41945544	41945611	MajorDMR-15-59586	2
chr20	41958201	41958368	MajorDMR-15-59587	4
chr20	41970527	41971786	MajorDMR-15-59588	7
chr20	42005631	42005703	MajorDMR-15-59589	2
chr20	42021767	42021809	MajorDMR-15-59590	3
chr20	42089010	42089102	MajorDMR-15-59591	3
chr20	42093433	42093577	MajorDMR-15-59592	2
chr20	42122445	42122453	MajorDMR-15-59593	2
chr20	42167966	42168042	MajorDMR-15-59594	2
chr20	42170085	42170120	MajorDMR-15-59595	2
chr20	42179590	42179797	MajorDMR-15-59596	2
chr20	42183441	42183741	MajorDMR-15-59597	10
chr20	42207960	42208357	MajorDMR-15-59598	2
chr20	42211830	42211860	MajorDMR-15-59599	2
chr20	42216607	42216982	MajorDMR-15-59600	4
chr20	42233651	42233924	MajorDMR-15-59601	2
chr20	42274836	42275159	MajorDMR-15-59602	6
chr20	42288760	42289047	MajorDMR-15-59603	3
chr20	42355570	42355657	MajorDMR-15-59604	4
chr20	42368657	42369207	MajorDMR-15-59605	11
chr20	42379955	42380225	MajorDMR-15-59606	5
chr20	42389826	42390279	MajorDMR-15-59607	10
chr20	42394037	42394552	MajorDMR-15-59608	7
chr20	42395444	42396916	MajorDMR-15-59609	12
chr20	42413577	42413617	MajorDMR-15-59610	2
chr20	42423142	42423147	MajorDMR-15-59611	2
chr20	42427087	42427649	MajorDMR-15-59612	7
chr20	42453828	42454434	MajorDMR-15-59613	4
chr20	42467370	42468489	MajorDMR-15-59614	9
chr20	42491974	42492581	MajorDMR-15-59615	4
chr20	42493103	42493248	MajorDMR-15-59616	3
chr20	42501602	42502384	MajorDMR-15-59617	7
chr20	42507305	42508132	MajorDMR-15-59618	7
chr20	42528496	42529741	MajorDMR-15-59619	10
chr20	42534851	42534888	MajorDMR-15-59620	2
chr20	42545579	42546332	MajorDMR-15-59621	16
chr20	42547070	42547668	MajorDMR-15-59622	5
chr20	42548585	42549150	MajorDMR-15-59623	5
chr20	42549799	42550228	MajorDMR-15-59624	3
chr20	42550856	42552216	MajorDMR-15-59625	8
chr20	42553613	42556043	MajorDMR-15-59626	33
chr20	42556869	42557670	MajorDMR-15-59627	5
chr20	42559651	42560085	MajorDMR-15-59628	3
chr20	42561053	42561231	MajorDMR-15-59629	4
chr20	42563919	42564089	MajorDMR-15-59630	5
chr20	42564976	42567300	MajorDMR-15-59631	27
chr20	42567814	42568523	MajorDMR-15-59632	6
chr20	42570223	42570836	MajorDMR-15-59633	3
chr20	42572585	42577331	MajorDMR-15-59634	61
chr20	42578491	42579562	MajorDMR-15-59635	10
chr20	42582646	42584480	MajorDMR-15-59636	16
chr20	42585308	42586881	MajorDMR-15-59637	14
chr20	42587761	42589299	MajorDMR-15-59638	21
chr20	42589851	42593119	MajorDMR-15-59639	46
chr20	42593677	42595227	MajorDMR-15-59640	15
chr20	42596796	42599030	MajorDMR-15-59641	20
chr20	42601935	42602604	MajorDMR-15-59642	10
chr20	42603474	42604071	MajorDMR-15-59643	8
chr20	42606207	42606873	MajorDMR-15-59644	4
chr20	42608516	42608708	MajorDMR-15-59645	2
chr20	42611799	42611817	MajorDMR-15-59646	2
chr20	42612732	42613693	MajorDMR-15-59647	8
chr20	42614453	42614881	MajorDMR-15-59648	2
chr20	42615882	42616654	MajorDMR-15-59649	5
chr20	42617234	42617280	MajorDMR-15-59650	2
chr20	42617981	42618218	MajorDMR-15-59651	4
chr20	42623516	42623871	MajorDMR-15-59652	6
chr20	42630116	42630239	MajorDMR-15-59653	2
chr20	42637397	42639351	MajorDMR-15-59654	12
chr20	42640353	42641083	MajorDMR-15-59655	8
chr20	42642661	42642695	MajorDMR-15-59656	2
chr20	42643423	42646719	MajorDMR-15-59657	31
chr20	42648845	42649343	MajorDMR-15-59658	4
chr20	42653520	42653621	MajorDMR-15-59659	2
chr20	42655373	42656039	MajorDMR-15-59660	6
chr20	42656620	42657290	MajorDMR-15-59661	9
chr20	42660193	42662313	MajorDMR-15-59662	19
chr20	42664544	42665634	MajorDMR-15-59663	9
chr20	42669383	42669734	MajorDMR-15-59664	3
chr20	42670586	42670868	MajorDMR-15-59665	2
chr20	42684903	42685247	MajorDMR-15-59666	3
chr20	42698114	42698162	MajorDMR-15-59667	4
chr20	42698691	42699815	MajorDMR-15-59668	10
chr20	42700943	42701008	MajorDMR-15-59669	3
chr20	42703554	42703696	MajorDMR-15-59670	3
chr20	42709039	42709167	MajorDMR-15-59671	3
chr20	42715988	42716289	MajorDMR-15-59672	4
chr20	42740253	42740517	MajorDMR-15-59673	4
chr20	42805979	42806581	MajorDMR-15-59674	13
chr20	42835931	42836139	MajorDMR-15-59675	2
chr20	42880486	42880511	MajorDMR-15-59676	2
chr20	42890260	42890412	MajorDMR-15-59677	4
chr20	42898059	42898093	MajorDMR-15-59678	2
chr20	42905857	42906516	MajorDMR-15-59679	6
chr20	43003322	43003747	MajorDMR-15-59680	4
chr20	43017825	43018753	MajorDMR-15-59681	21
chr20	43078741	43079096	MajorDMR-15-59682	2
chr20	43110705	43110887	MajorDMR-15-59683	2
chr20	43176971	43177087	MajorDMR-15-59684	2
chr20	43185294	43185712	MajorDMR-15-59685	2
chr20	43189454	43189717	MajorDMR-15-59686	3
chr20	43200533	43200676	MajorDMR-15-59687	6
chr20	43204312	43204354	MajorDMR-15-59688	2
chr20	43208652	43208693	MajorDMR-15-59689	2
chr20	43213452	43213490	MajorDMR-15-59690	2
chr20	43228983	43230596	MajorDMR-15-59691	11
chr20	43237731	43237800	MajorDMR-15-59692	4
chr20	43310241	43310249	MajorDMR-15-59693	2
chr20	43320405	43320493	MajorDMR-15-59694	5
chr20	43334841	43335692	MajorDMR-15-59695	9
chr20	43343248	43343516	MajorDMR-15-59696	5
chr20	43344941	43345218	MajorDMR-15-59697	8
chr20	43367831	43368722	MajorDMR-15-59698	6
chr20	43391097	43391666	MajorDMR-15-59699	11
chr20	43409846	43410039	MajorDMR-15-59700	2
chr20	43423168	43423320	MajorDMR-15-59701	4
chr20	43424226	43424897	MajorDMR-15-59702	9
chr20	43432846	43433176	MajorDMR-15-59703	3
chr20	43454527	43454984	MajorDMR-15-59704	3
chr20	43574135	43574316	MajorDMR-15-59705	3
chr20	43576339	43576435	MajorDMR-15-59706	2
chr20	43579924	43580079	MajorDMR-15-59707	3
chr20	43588006	43588122	MajorDMR-15-59708	2
chr20	43617755	43618040	MajorDMR-15-59709	4
chr20	43618725	43618758	MajorDMR-15-59710	2
chr20	43630591	43630904	MajorDMR-15-59711	3
chr20	43648121	43648276	MajorDMR-15-59712	2
chr20	43657419	43657509	MajorDMR-15-59713	2
chr20	43705567	43705575	MajorDMR-15-59714	2
chr20	43716721	43717209	MajorDMR-15-59715	6
chr20	43780538	43780872	MajorDMR-15-59716	3
chr20	43857608	43857762	MajorDMR-15-59717	3
chr20	43873728	43874968	MajorDMR-15-59718	7
chr20	43936875	43936982	MajorDMR-15-59719	4
chr20	43970744	43970832	MajorDMR-15-59720	4
chr20	44018536	44018581	MajorDMR-15-59721	2
chr20	44021072	44021156	MajorDMR-15-59722	2
chr20	44048173	44048487	MajorDMR-15-59723	4
chr20	44049786	44050061	MajorDMR-15-59724	7
chr20	44136820	44137043	MajorDMR-15-59725	2
chr20	44156194	44156647	MajorDMR-15-59726	4
chr20	44167936	44168185	MajorDMR-15-59727	4
chr20	44190377	44190611	MajorDMR-15-59728	2
chr20	44206911	44207289	MajorDMR-15-59729	3
chr20	44211877	44212105	MajorDMR-15-59730	4
chr20	44407454	44407801	MajorDMR-15-59731	3
chr20	44435160	44436265	MajorDMR-15-59732	13
chr20	44463366	44463601	MajorDMR-15-59733	5
chr20	44469670	44469822	MajorDMR-15-59734	2
chr20	44477581	44477918	MajorDMR-15-59735	3
chr20	44486922	44488089	MajorDMR-15-59736	10
chr20	44498972	44499037	MajorDMR-15-59737	2
chr20	44534104	44534203	MajorDMR-15-59738	3
chr20	44553087	44553503	MajorDMR-15-59739	4
chr20	44556848	44557009	MajorDMR-15-59740	3
chr20	44571655	44571671	MajorDMR-15-59741	2
chr20	44572505	44572545	MajorDMR-15-59742	3
chr20	44676609	44676649	MajorDMR-15-59743	2
chr20	44691306	44692198	MajorDMR-15-59744	11
chr20	44707823	44708129	MajorDMR-15-59745	3
chr20	44735761	44736107	MajorDMR-15-59746	3
chr20	44750910	44751106	MajorDMR-15-59747	8
chr20	44764003	44764012	MajorDMR-15-59748	2
chr20	44777503	44777779	MajorDMR-15-59749	9
chr20	44797110	44797944	MajorDMR-15-59750	4
chr20	44798587	44799219	MajorDMR-15-59751	6
chr20	44802850	44803212	MajorDMR-15-59752	5
chr20	44807923	44807927	MajorDMR-15-59753	2
chr20	44819125	44819437	MajorDMR-15-59754	6
chr20	44829846	44829895	MajorDMR-15-59755	2
chr20	44832247	44832262	MajorDMR-15-59756	2
chr20	44850011	44850030	MajorDMR-15-59757	2
chr20	44857527	44857674	MajorDMR-15-59758	4
chr20	44890206	44890536	MajorDMR-15-59759	5
chr20	44903522	44904322	MajorDMR-15-59760	9
chr20	44907735	44908508	MajorDMR-15-59761	8
chr20	44910556	44911508	MajorDMR-15-59762	10
chr20	44916292	44916367	MajorDMR-15-59763	3
chr20	44922916	44923217	MajorDMR-15-59764	4
chr20	44925331	44925527	MajorDMR-15-59765	4
chr20	44930938	44931225	MajorDMR-15-59766	7
chr20	44933143	44933147	MajorDMR-15-59767	2
chr20	44945697	44946237	MajorDMR-15-59768	21
chr20	44954279	44954298	MajorDMR-15-59769	2
chr20	44958973	44959036	MajorDMR-15-59770	2
chr20	44982172	44982277	MajorDMR-15-59771	4
chr20	45058560	45058782	MajorDMR-15-59772	4
chr20	45060095	45060101	MajorDMR-15-59773	2
chr20	45162701	45162989	MajorDMR-15-59774	2
chr20	45199511	45199576	MajorDMR-15-59775	2
chr20	45204732	45205153	MajorDMR-15-59776	7
chr20	45238057	45238070	MajorDMR-15-59777	2
chr20	45245498	45245658	MajorDMR-15-59778	2
chr20	45252367	45252373	MajorDMR-15-59779	2
chr20	45265871	45265968	MajorDMR-15-59780	5
chr20	45276110	45276353	MajorDMR-15-59781	4
chr20	45311520	45313345	MajorDMR-15-59782	24
chr20	45360056	45360164	MajorDMR-15-59783	3
chr20	45371893	45371906	MajorDMR-15-59784	2
chr20	45373053	45374174	MajorDMR-15-59785	10
chr20	45404086	45404617	MajorDMR-15-59786	5
chr20	45406016	45406575	MajorDMR-15-59787	8
chr20	45450870	45451037	MajorDMR-15-59788	3
chr20	45494783	45494948	MajorDMR-15-59789	3
chr20	45500872	45501214	MajorDMR-15-59790	4
chr20	45559437	45559441	MajorDMR-15-59791	2
chr20	45618159	45619803	MajorDMR-15-59792	20
chr20	45620560	45620930	MajorDMR-15-59793	6
chr20	45622283	45622321	MajorDMR-15-59794	2
chr20	45627445	45628635	MajorDMR-15-59795	8
chr20	45659677	45660353	MajorDMR-15-59796	5
chr20	45673124	45673455	MajorDMR-15-59797	4
chr20	45754451	45754607	MajorDMR-15-59798	2
chr20	45755416	45755568	MajorDMR-15-59799	4
chr20	45804226	45804393	MajorDMR-15-59800	5
chr20	45810129	45810442	MajorDMR-15-59801	3
chr20	45811993	45812340	MajorDMR-15-59802	3
chr20	45824812	45824930	MajorDMR-15-59803	4
chr20	45858299	45858672	MajorDMR-15-59804	3
chr20	45885600	45885643	MajorDMR-15-59805	2
chr20	45891361	45891603	MajorDMR-15-59806	5
chr20	45892781	45893482	MajorDMR-15-59807	6
chr20	45906444	45906501	MajorDMR-15-59808	2
chr20	45949683	45949860	MajorDMR-15-59809	4
chr20	45957490	45958039	MajorDMR-15-59810	5
chr20	46026221	46026741	MajorDMR-15-59811	4
chr20	46029208	46029250	MajorDMR-15-59812	2
chr20	46047005	46047170	MajorDMR-15-59813	2
chr20	46092388	46092554	MajorDMR-15-59814	4
chr20	46093115	46093717	MajorDMR-15-59815	11
chr20	46112043	46112139	MajorDMR-15-59816	3
chr20	46121629	46121670	MajorDMR-15-59817	2
chr20	46123537	46123561	MajorDMR-15-59818	2
chr20	46153083	46153232	MajorDMR-15-59819	2
chr20	46158433	46158744	MajorDMR-15-59820	3
chr20	46196991	46197006	MajorDMR-15-59821	2
chr20	46203555	46204422	MajorDMR-15-59822	3
chr20	46205257	46205875	MajorDMR-15-59823	6
chr20	46206471	46206587	MajorDMR-15-59824	3
chr20	46215620	46215881	MajorDMR-15-59825	4
chr20	46220577	46220817	MajorDMR-15-59826	2
chr20	46230043	46230566	MajorDMR-15-59827	3
chr20	46231435	46231729	MajorDMR-15-59828	3
chr20	46242068	46242395	MajorDMR-15-59829	3
chr20	46255596	46255782	MajorDMR-15-59830	3
chr20	46268872	46268977	MajorDMR-15-59831	3
chr20	46334479	46334517	MajorDMR-15-59832	2
chr20	46391571	46392010	MajorDMR-15-59833	8
chr20	46437919	46438132	MajorDMR-15-59834	3
chr20	46467628	46467897	MajorDMR-15-59835	6
chr20	46471830	46471883	MajorDMR-15-59836	4
chr20	46475230	46475262	MajorDMR-15-59837	3
chr20	46484967	46485174	MajorDMR-15-59838	2
chr20	46486451	46487091	MajorDMR-15-59839	13
chr20	46489508	46490275	MajorDMR-15-59840	9
chr20	46497025	46497357	MajorDMR-15-59841	11
chr20	46500807	46500998	MajorDMR-15-59842	4
chr20	46518843	46519116	MajorDMR-15-59843	4
chr20	46543362	46543831	MajorDMR-15-59844	3
chr20	46562443	46562916	MajorDMR-15-59845	6
chr20	46569577	46569766	MajorDMR-15-59846	4
chr20	46587184	46587801	MajorDMR-15-59847	12
chr20	46606150	46606557	MajorDMR-15-59848	9
chr20	46659830	46660112	MajorDMR-15-59849	4
chr20	46722411	46722419	MajorDMR-15-59850	2
chr20	46775525	46776352	MajorDMR-15-59851	12
chr20	46793929	46794531	MajorDMR-15-59852	15
chr20	46827759	46828782	MajorDMR-15-59853	21
chr20	46859009	46859237	MajorDMR-15-59854	5
chr20	46874795	46875857	MajorDMR-15-59855	13
chr20	46884723	46884834	MajorDMR-15-59856	2
chr20	46894638	46894863	MajorDMR-15-59857	5
chr20	46904364	46904798	MajorDMR-15-59858	4
chr20	46906247	46906471	MajorDMR-15-59859	3
chr20	46915754	46916139	MajorDMR-15-59860	6
chr20	46932493	46932502	MajorDMR-15-59861	2
chr20	46937374	46937630	MajorDMR-15-59862	2
chr20	46943235	46943957	MajorDMR-15-59863	8
chr20	46955807	46955817	MajorDMR-15-59864	3
chr20	46977974	46979446	MajorDMR-15-59865	14
chr20	47004166	47004293	MajorDMR-15-59866	2
chr20	47020164	47020220	MajorDMR-15-59867	2
chr20	47030223	47030334	MajorDMR-15-59868	2
chr20	47061473	47061534	MajorDMR-15-59869	2
chr20	47081208	47081291	MajorDMR-15-59870	3
chr20	47174806	47175612	MajorDMR-15-59871	10
chr20	47222582	47222634	MajorDMR-15-59872	2
chr20	47232242	47232395	MajorDMR-15-59873	3
chr20	47273062	47273431	MajorDMR-15-59874	10
chr20	47304499	47304782	MajorDMR-15-59875	2
chr20	47313189	47313488	MajorDMR-15-59876	6
chr20	47319825	47320339	MajorDMR-15-59877	8
chr20	47323634	47323848	MajorDMR-15-59878	5
chr20	47357213	47357731	MajorDMR-15-59879	7
chr20	47358338	47358428	MajorDMR-15-59880	2
chr20	47467309	47467535	MajorDMR-15-59881	3
chr20	47558126	47558465	MajorDMR-15-59882	5
chr20	47560454	47560945	MajorDMR-15-59883	8
chr20	47567698	47567929	MajorDMR-15-59884	7
chr20	47572093	47572125	MajorDMR-15-59885	2
chr20	47579975	47580048	MajorDMR-15-59886	3
chr20	47581737	47582732	MajorDMR-15-59887	5
chr20	47587485	47587896	MajorDMR-15-59888	7
chr20	47592475	47593239	MajorDMR-15-59889	11
chr20	47595416	47596121	MajorDMR-15-59890	6
chr20	47617166	47617314	MajorDMR-15-59891	3
chr20	47637294	47637635	MajorDMR-15-59892	4
chr20	47647420	47647806	MajorDMR-15-59893	2
chr20	47671545	47671685	MajorDMR-15-59894	2
chr20	47682516	47683023	MajorDMR-15-59895	4
chr20	47685083	47685131	MajorDMR-15-59896	3
chr20	47688498	47688628	MajorDMR-15-59897	2
chr20	47691669	47692131	MajorDMR-15-59898	7
chr20	47700167	47700678	MajorDMR-15-59899	5
chr20	47703301	47704424	MajorDMR-15-59900	6
chr20	47712391	47713274	MajorDMR-15-59901	11
chr20	47725631	47725851	MajorDMR-15-59902	5
chr20	47753741	47753785	MajorDMR-15-59903	2
chr20	47757624	47757645	MajorDMR-15-59904	2
chr20	47763721	47764199	MajorDMR-15-59905	6
chr20	47767535	47767571	MajorDMR-15-59906	2
chr20	47771038	47771056	MajorDMR-15-59907	2
chr20	47786543	47786611	MajorDMR-15-59908	3
chr20	47827421	47827821	MajorDMR-15-59909	2
chr20	47855710	47855745	MajorDMR-15-59910	3
chr20	47919304	47919514	MajorDMR-15-59911	3
chr20	47943029	47943287	MajorDMR-15-59912	4
chr20	47952748	47952819	MajorDMR-15-59913	3
chr20	47968023	47969353	MajorDMR-15-59914	17
chr20	47972163	47972408	MajorDMR-15-59915	4
chr20	47977559	47977667	MajorDMR-15-59916	5
chr20	47983185	47983474	MajorDMR-15-59917	2
chr20	48005932	48005983	MajorDMR-15-59918	4
chr20	48011597	48012145	MajorDMR-15-59919	6
chr20	48015886	48015981	MajorDMR-15-59920	3
chr20	48020870	48021042	MajorDMR-15-59921	5
chr20	48125821	48126484	MajorDMR-15-59922	8
chr20	48131867	48132300	MajorDMR-15-59923	3
chr20	48138081	48138252	MajorDMR-15-59924	2
chr20	48216949	48217020	MajorDMR-15-59925	2
chr20	48221133	48221345	MajorDMR-15-59926	4
chr20	48221870	48222504	MajorDMR-15-59927	10
chr20	48250286	48251032	MajorDMR-15-59928	5
chr20	48258890	48259632	MajorDMR-15-59929	7
chr20	48266380	48266508	MajorDMR-15-59930	3
chr20	48276023	48276058	MajorDMR-15-59931	3
chr20	48284330	48284551	MajorDMR-15-59932	2
chr20	48294220	48294322	MajorDMR-15-59933	2
chr20	48307716	48307723	MajorDMR-15-59934	2
chr20	48312559	48312940	MajorDMR-15-59935	2
chr20	48388740	48389365	MajorDMR-15-59936	5
chr20	48400127	48400235	MajorDMR-15-59937	2
chr20	48446266	48446869	MajorDMR-15-59938	8
chr20	48449196	48449351	MajorDMR-15-59939	2
chr20	48451263	48451616	MajorDMR-15-59940	6
chr20	48459810	48459828	MajorDMR-15-59941	2
chr20	48464679	48465083	MajorDMR-15-59942	4
chr20	48469235	48469468	MajorDMR-15-59943	4
chr20	48485298	48485493	MajorDMR-15-59944	4
chr20	48492840	48493291	MajorDMR-15-59945	2
chr20	48494138	48494256	MajorDMR-15-59946	3
chr20	48497202	48497327	MajorDMR-15-59947	3
chr20	48507989	48508480	MajorDMR-15-59948	2
chr20	48512874	48513335	MajorDMR-15-59949	7
chr20	48524022	48524201	MajorDMR-15-59950	4
chr20	48606842	48606908	MajorDMR-15-59951	4
chr20	48633988	48634487	MajorDMR-15-59952	5
chr20	48636335	48636348	MajorDMR-15-59953	2
chr20	48651362	48651563	MajorDMR-15-59954	7
chr20	48704085	48704258	MajorDMR-15-59955	2
chr20	48711295	48711625	MajorDMR-15-59956	6
chr20	48714428	48714609	MajorDMR-15-59957	3
chr20	48724085	48724670	MajorDMR-15-59958	3
chr20	48748295	48748470	MajorDMR-15-59959	4
chr20	48757235	48757513	MajorDMR-15-59960	5
chr20	48771252	48771266	MajorDMR-15-59961	2
chr20	48810519	48810882	MajorDMR-15-59962	4
chr20	48859742	48859886	MajorDMR-15-59963	8
chr20	48874666	48874917	MajorDMR-15-59964	3
chr20	48876440	48876797	MajorDMR-15-59965	5
chr20	48882990	48883000	MajorDMR-15-59966	2
chr20	48883548	48884142	MajorDMR-15-59967	12
chr20	48902066	48902251	MajorDMR-15-59968	7
chr20	48909087	48909253	MajorDMR-15-59969	2
chr20	48925218	48925524	MajorDMR-15-59970	10
chr20	48929496	48929706	MajorDMR-15-59971	8
chr20	48952425	48954105	MajorDMR-15-59972	8
chr20	48960183	48960512	MajorDMR-15-59973	12
chr20	48962146	48962203	MajorDMR-15-59974	3
chr20	48963659	48963735	MajorDMR-15-59975	4
chr20	48983486	48983573	MajorDMR-15-59976	2
chr20	48995825	48996195	MajorDMR-15-59977	10
chr20	48997432	48998249	MajorDMR-15-59978	8
chr20	49028738	49028746	MajorDMR-15-59979	2
chr20	49111345	49111574	MajorDMR-15-59980	2
chr20	49145527	49145645	MajorDMR-15-59981	4
chr20	49150112	49150135	MajorDMR-15-59982	3
chr20	49161846	49162129	MajorDMR-15-59983	4
chr20	49168435	49168685	MajorDMR-15-59984	4
chr20	49187782	49187889	MajorDMR-15-59985	2
chr20	49197701	49198272	MajorDMR-15-59986	4
chr20	49206210	49206895	MajorDMR-15-59987	17
chr20	49208954	49209198	MajorDMR-15-59988	2
chr20	49216286	49216317	MajorDMR-15-59989	2
chr20	49253422	49253711	MajorDMR-15-59990	5
chr20	49271856	49272126	MajorDMR-15-59991	3
chr20	49306547	49306746	MajorDMR-15-59992	7
chr20	49338406	49338846	MajorDMR-15-59993	10
chr20	49363658	49363790	MajorDMR-15-59994	3
chr20	49379357	49379932	MajorDMR-15-59995	8
chr20	49432932	49432938	MajorDMR-15-59996	2
chr20	49465120	49465854	MajorDMR-15-59997	10
chr20	49472842	49472872	MajorDMR-15-59998	2
chr20	49473488	49473762	MajorDMR-15-59999	8
chr20	49505058	49505814	MajorDMR-15-60000	6
chr20	49520574	49521381	MajorDMR-15-60001	4
chr20	49523325	49523536	MajorDMR-15-60002	2
chr20	49532111	49532394	MajorDMR-15-60003	2
chr20	49539779	49539821	MajorDMR-15-60004	2
chr20	49541734	49542115	MajorDMR-15-60005	2
chr20	49545512	49545542	MajorDMR-15-60006	2
chr20	49584415	49584968	MajorDMR-15-60007	9
chr20	49610348	49611036	MajorDMR-15-60008	12
chr20	49646747	49647630	MajorDMR-15-60009	16
chr20	49659733	49659846	MajorDMR-15-60010	3
chr20	49668597	49668820	MajorDMR-15-60011	4
chr20	49669338	49669727	MajorDMR-15-60012	3
chr20	49674618	49674942	MajorDMR-15-60013	3
chr20	49688303	49688349	MajorDMR-15-60014	5
chr20	49693507	49694446	MajorDMR-15-60015	7
chr20	49715351	49715610	MajorDMR-15-60016	3
chr20	49723975	49724702	MajorDMR-15-60017	12
chr20	49737964	49738107	MajorDMR-15-60018	6
chr20	49738935	49739164	MajorDMR-15-60019	4
chr20	49742431	49742747	MajorDMR-15-60020	6
chr20	49748602	49749231	MajorDMR-15-60021	10
chr20	49771093	49771124	MajorDMR-15-60022	2
chr20	49781601	49781703	MajorDMR-15-60023	2
chr20	49800422	49800546	MajorDMR-15-60024	2
chr20	49813685	49814138	MajorDMR-15-60025	5
chr20	49818813	49819474	MajorDMR-15-60026	13
chr20	49838471	49840083	MajorDMR-15-60027	19
chr20	49843583	49843601	MajorDMR-15-60028	2
chr20	49891916	49892258	MajorDMR-15-60029	2
chr20	49902397	49902410	MajorDMR-15-60030	2
chr20	49913395	49913731	MajorDMR-15-60031	7
chr20	49955089	49955321	MajorDMR-15-60032	4
chr20	50004193	50004312	MajorDMR-15-60033	4
chr20	50029492	50029630	MajorDMR-15-60034	3
chr20	50050890	50051051	MajorDMR-15-60035	3
chr20	50067205	50067554	MajorDMR-15-60036	3
chr20	50079541	50079684	MajorDMR-15-60037	4
chr20	50084438	50084737	MajorDMR-15-60038	4
chr20	50117247	50117263	MajorDMR-15-60039	2
chr20	50131638	50131675	MajorDMR-15-60040	2
chr20	50149206	50149322	MajorDMR-15-60041	7
chr20	50157337	50157360	MajorDMR-15-60042	2
chr20	50186602	50187495	MajorDMR-15-60043	11
chr20	50207862	50208882	MajorDMR-15-60044	12
chr20	50216353	50216708	MajorDMR-15-60045	6
chr20	50227252	50227779	MajorDMR-15-60046	8
chr20	50277624	50277792	MajorDMR-15-60047	2
chr20	50294076	50294620	MajorDMR-15-60048	3
chr20	50332045	50332247	MajorDMR-15-60049	2
chr20	50345143	50345153	MajorDMR-15-60050	2
chr20	50351897	50352069	MajorDMR-15-60051	2
chr20	50358627	50358797	MajorDMR-15-60052	5
chr20	50367193	50367324	MajorDMR-15-60053	2
chr20	50382221	50382233	MajorDMR-15-60054	2
chr20	50391644	50392306	MajorDMR-15-60055	6
chr20	50411923	50411980	MajorDMR-15-60056	2
chr20	50504038	50504132	MajorDMR-15-60057	2
chr20	50527340	50527506	MajorDMR-15-60058	3
chr20	50549874	50550370	MajorDMR-15-60059	2
chr20	50579216	50579258	MajorDMR-15-60060	2
chr20	50684530	50685136	MajorDMR-15-60061	12
chr20	50739911	50740036	MajorDMR-15-60062	2
chr20	50758226	50758502	MajorDMR-15-60063	2
chr20	50765193	50765391	MajorDMR-15-60064	6
chr20	50770143	50770946	MajorDMR-15-60065	13
chr20	50814333	50814634	MajorDMR-15-60066	4
chr20	50906826	50907963	MajorDMR-15-60067	20
chr20	50955009	50955017	MajorDMR-15-60068	2
chr20	50981801	50981854	MajorDMR-15-60069	2
chr20	51063350	51063474	MajorDMR-15-60070	3
chr20	51079696	51080103	MajorDMR-15-60071	3
chr20	51109294	51110137	MajorDMR-15-60072	17
chr20	51116803	51116867	MajorDMR-15-60073	2
chr20	51129452	51129545	MajorDMR-15-60074	4
chr20	51146278	51146718	MajorDMR-15-60075	6
chr20	51259732	51260320	MajorDMR-15-60076	6
chr20	51272187	51272515	MajorDMR-15-60077	3
chr20	51300686	51300742	MajorDMR-15-60078	3
chr20	51353727	51353942	MajorDMR-15-60079	4
chr20	51354826	51354969	MajorDMR-15-60080	4
chr20	51364351	51365661	MajorDMR-15-60081	13
chr20	51383441	51383490	MajorDMR-15-60082	2
chr20	51384013	51384249	MajorDMR-15-60083	3
chr20	51404089	51405699	MajorDMR-15-60084	26
chr20	51476034	51476090	MajorDMR-15-60085	2
chr20	51539980	51540256	MajorDMR-15-60086	2
chr20	51670145	51670880	MajorDMR-15-60087	10
chr20	51705031	51705607	MajorDMR-15-60088	6
chr20	51726067	51726614	MajorDMR-15-60089	4
chr20	51736416	51736731	MajorDMR-15-60090	3
chr20	51740460	51740744	MajorDMR-15-60091	5
chr20	51742751	51742901	MajorDMR-15-60092	6
chr20	51796295	51796935	MajorDMR-15-60093	12
chr20	51819289	51819523	MajorDMR-15-60094	2
chr20	51852249	51852527	MajorDMR-15-60095	3
chr20	51900672	51901253	MajorDMR-15-60096	17
chr20	51923118	51923161	MajorDMR-15-60097	3
chr20	51941370	51941634	MajorDMR-15-60098	4
chr20	51962656	51962742	MajorDMR-15-60099	2
chr20	51967623	51967693	MajorDMR-15-60100	2
chr20	51975593	51976237	MajorDMR-15-60101	6
chr20	51981261	51981502	MajorDMR-15-60102	5
chr20	52000292	52000370	MajorDMR-15-60103	3
chr20	52006652	52007070	MajorDMR-15-60104	5
chr20	52143953	52144486	MajorDMR-15-60105	5
chr20	52259475	52259865	MajorDMR-15-60106	6
chr20	52352900	52353221	MajorDMR-15-60107	5
chr20	52380431	52380905	MajorDMR-15-60108	2
chr20	52407399	52407580	MajorDMR-15-60109	5
chr20	52411269	52411745	MajorDMR-15-60110	6
chr20	52416161	52416366	MajorDMR-15-60111	2
chr20	52419444	52419523	MajorDMR-15-60112	4
chr20	52448777	52449050	MajorDMR-15-60113	3
chr20	52455203	52455207	MajorDMR-15-60114	2
chr20	52462228	52462676	MajorDMR-15-60115	3
chr20	52480833	52481618	MajorDMR-15-60116	9
chr20	52482127	52482485	MajorDMR-15-60117	2
chr20	52483095	52483181	MajorDMR-15-60118	2
chr20	52519279	52519395	MajorDMR-15-60119	3
chr20	52555909	52557256	MajorDMR-15-60120	12
chr20	52581034	52581697	MajorDMR-15-60121	5
chr20	52642060	52642418	MajorDMR-15-60122	3
chr20	52643808	52643983	MajorDMR-15-60123	5
chr20	52655764	52655800	MajorDMR-15-60124	2
chr20	52657552	52657828	MajorDMR-15-60125	6
chr20	52665874	52666272	MajorDMR-15-60126	3
chr20	52678095	52678430	MajorDMR-15-60127	5
chr20	52679642	52679686	MajorDMR-15-60128	2
chr20	52701704	52702039	MajorDMR-15-60129	3
chr20	52710276	52710305	MajorDMR-15-60130	2
chr20	52711063	52711192	MajorDMR-15-60131	2
chr20	52764949	52765442	MajorDMR-15-60132	8
chr20	52771929	52771944	MajorDMR-15-60133	2
chr20	52775245	52775447	MajorDMR-15-60134	3
chr20	52855576	52856091	MajorDMR-15-60135	3
chr20	52871429	52871471	MajorDMR-15-60136	2
chr20	52873505	52873646	MajorDMR-15-60137	2
chr20	52879519	52879590	MajorDMR-15-60138	3
chr20	52886698	52886749	MajorDMR-15-60139	2
chr20	52908321	52908849	MajorDMR-15-60140	3
chr20	52909829	52910641	MajorDMR-15-60141	6
chr20	52922325	52922361	MajorDMR-15-60142	2
chr20	52925525	52925787	MajorDMR-15-60143	5
chr20	52959648	52960123	MajorDMR-15-60144	7
chr20	52963416	52964260	MajorDMR-15-60145	9
chr20	52967292	52967363	MajorDMR-15-60146	2
chr20	52978268	52978299	MajorDMR-15-60147	2
chr20	52983825	52984141	MajorDMR-15-60148	4
chr20	53004734	53004875	MajorDMR-15-60149	3
chr20	53006236	53006741	MajorDMR-15-60150	8
chr20	53017173	53018268	MajorDMR-15-60151	6
chr20	53019255	53019535	MajorDMR-15-60152	3
chr20	53048279	53048387	MajorDMR-15-60153	4
chr20	53072950	53073241	MajorDMR-15-60154	2
chr20	53082969	53083019	MajorDMR-15-60155	2
chr20	53094605	53094839	MajorDMR-15-60156	2
chr20	53118452	53118918	MajorDMR-15-60157	2
chr20	53140644	53140999	MajorDMR-15-60158	2
chr20	53141922	53142354	MajorDMR-15-60159	2
chr20	53142874	53144012	MajorDMR-15-60160	9
chr20	53144739	53145222	MajorDMR-15-60161	3
chr20	53167316	53167371	MajorDMR-15-60162	2
chr20	53186875	53187448	MajorDMR-15-60163	4
chr20	53194871	53195105	MajorDMR-15-60164	2
chr20	53239531	53239809	MajorDMR-15-60165	4
chr20	53241785	53241909	MajorDMR-15-60166	3
chr20	53242469	53242924	MajorDMR-15-60167	3
chr20	53256798	53257172	MajorDMR-15-60168	6
chr20	53277941	53278127	MajorDMR-15-60169	2
chr20	53279619	53279894	MajorDMR-15-60170	4
chr20	53289765	53290065	MajorDMR-15-60171	5
chr20	53297755	53297786	MajorDMR-15-60172	3
chr20	53352702	53353334	MajorDMR-15-60173	6
chr20	53399069	53399250	MajorDMR-15-60174	6
chr20	53406878	53408022	MajorDMR-15-60175	7
chr20	53456861	53457230	MajorDMR-15-60176	4
chr20	53479598	53479829	MajorDMR-15-60177	6
chr20	53525392	53525797	MajorDMR-15-60178	4
chr20	53534255	53534760	MajorDMR-15-60179	4
chr20	53536852	53537698	MajorDMR-15-60180	9
chr20	53600413	53600439	MajorDMR-15-60181	2
chr20	53612018	53612140	MajorDMR-15-60182	2
chr20	53612974	53613559	MajorDMR-15-60183	4
chr20	53620412	53620666	MajorDMR-15-60184	4
chr20	53660576	53660891	MajorDMR-15-60185	2
chr20	53668646	53669415	MajorDMR-15-60186	4
chr20	53712400	53713418	MajorDMR-15-60187	12
chr20	53716451	53716651	MajorDMR-15-60188	2
chr20	53812717	53813120	MajorDMR-15-60189	2
chr20	53845875	53846148	MajorDMR-15-60190	2
chr20	53866524	53866714	MajorDMR-15-60191	4
chr20	53868066	53868560	MajorDMR-15-60192	2
chr20	53876693	53878008	MajorDMR-15-60193	10
chr20	53880293	53880324	MajorDMR-15-60194	2
chr20	53907651	53908676	MajorDMR-15-60195	6
chr20	53964731	53965044	MajorDMR-15-60196	6
chr20	54006867	54007075	MajorDMR-15-60197	2
chr20	54047899	54047937	MajorDMR-15-60198	2
chr20	54066004	54066129	MajorDMR-15-60199	3
chr20	54067755	54067911	MajorDMR-15-60200	2
chr20	54087926	54088376	MajorDMR-15-60201	3
chr20	54099569	54099651	MajorDMR-15-60202	2
chr20	54178834	54178927	MajorDMR-15-60203	2
chr20	54185619	54185986	MajorDMR-15-60204	4
chr20	54207154	54207427	MajorDMR-15-60205	5
chr20	54224032	54224689	MajorDMR-15-60206	6
chr20	54225876	54225905	MajorDMR-15-60207	2
chr20	54261151	54261201	MajorDMR-15-60208	3
chr20	54282287	54282547	MajorDMR-15-60209	6
chr20	54335539	54336787	MajorDMR-15-60210	13
chr20	54409525	54409636	MajorDMR-15-60211	2
chr20	54455244	54455356	MajorDMR-15-60212	2
chr20	54456230	54456507	MajorDMR-15-60213	5
chr20	54469981	54470325	MajorDMR-15-60214	2
chr20	54542617	54542631	MajorDMR-15-60215	2
chr20	54569593	54570017	MajorDMR-15-60216	3
chr20	54571213	54574567	MajorDMR-15-60217	17
chr20	54575284	54577884	MajorDMR-15-60218	15
chr20	54582709	54583360	MajorDMR-15-60219	4
chr20	54623866	54624018	MajorDMR-15-60220	2
chr20	54636245	54636380	MajorDMR-15-60221	2
chr20	54647611	54647800	MajorDMR-15-60222	6
chr20	54680332	54680605	MajorDMR-15-60223	5
chr20	54685384	54685829	MajorDMR-15-60224	7
chr20	54691675	54692220	MajorDMR-15-60225	5
chr20	54693955	54694948	MajorDMR-15-60226	9
chr20	54695619	54696048	MajorDMR-15-60227	6
chr20	54709240	54709518	MajorDMR-15-60228	4
chr20	54712886	54713131	MajorDMR-15-60229	4
chr20	54717963	54719478	MajorDMR-15-60230	13
chr20	54722136	54722154	MajorDMR-15-60231	2
chr20	54723100	54723473	MajorDMR-15-60232	7
chr20	54744501	54744583	MajorDMR-15-60233	2
chr20	54749622	54749941	MajorDMR-15-60234	3
chr20	54762379	54762643	MajorDMR-15-60235	5
chr20	54812387	54812994	MajorDMR-15-60236	4
chr20	54823804	54823879	MajorDMR-15-60237	2
chr20	54825178	54825353	MajorDMR-15-60238	4
chr20	54826323	54826593	MajorDMR-15-60239	5
chr20	54831121	54831355	MajorDMR-15-60240	2
chr20	54831927	54832874	MajorDMR-15-60241	12
chr20	54834891	54834983	MajorDMR-15-60242	2
chr20	54836799	54837355	MajorDMR-15-60243	3
chr20	54839199	54839271	MajorDMR-15-60244	2
chr20	54846369	54846548	MajorDMR-15-60245	2
chr20	54858023	54858139	MajorDMR-15-60246	2
chr20	54862695	54863049	MajorDMR-15-60247	2
chr20	54864098	54864497	MajorDMR-15-60248	3
chr20	54895442	54896105	MajorDMR-15-60249	4
chr20	54922915	54924005	MajorDMR-15-60250	12
chr20	54935799	54935956	MajorDMR-15-60251	2
chr20	54937457	54937735	MajorDMR-15-60252	6
chr20	54941213	54941788	MajorDMR-15-60253	4
chr20	54947345	54947491	MajorDMR-15-60254	2
chr20	54959720	54960335	MajorDMR-15-60255	5
chr20	54970554	54970749	MajorDMR-15-60256	6
chr20	54987075	54987512	MajorDMR-15-60257	8
chr20	55008981	55009264	MajorDMR-15-60258	4
chr20	55018826	55019425	MajorDMR-15-60259	13
chr20	55060810	55061251	MajorDMR-15-60260	2
chr20	55092916	55093306	MajorDMR-15-60261	8
chr20	55200343	55201322	MajorDMR-15-60262	29
chr20	55202567	55203225	MajorDMR-15-60263	9
chr20	55226810	55227364	MajorDMR-15-60264	10
chr20	55261148	55261157	MajorDMR-15-60265	2
chr20	55266067	55266712	MajorDMR-15-60266	14
chr20	55296870	55297507	MajorDMR-15-60267	18
chr20	55310217	55310325	MajorDMR-15-60268	4
chr20	55325812	55326285	MajorDMR-15-60269	8
chr20	55377217	55377548	MajorDMR-15-60270	7
chr20	55411002	55411381	MajorDMR-15-60271	2
chr20	55433080	55433188	MajorDMR-15-60272	4
chr20	55439971	55440787	MajorDMR-15-60273	16
chr20	55502333	55503852	MajorDMR-15-60274	20
chr20	55519327	55519701	MajorDMR-15-60275	8
chr20	55551426	55551597	MajorDMR-15-60276	3
chr20	55552971	55553237	MajorDMR-15-60277	4
chr20	55595371	55596118	MajorDMR-15-60278	6
chr20	55618034	55618377	MajorDMR-15-60279	6
chr20	55619139	55619333	MajorDMR-15-60280	2
chr20	55677764	55678634	MajorDMR-15-60281	11
chr20	55682947	55683548	MajorDMR-15-60282	9
chr20	55701450	55701945	MajorDMR-15-60283	11
chr20	55705067	55705583	MajorDMR-15-60284	4
chr20	55784598	55784882	MajorDMR-15-60285	3
chr20	55795511	55796096	MajorDMR-15-60286	13
chr20	55799938	55800374	MajorDMR-15-60287	6
chr20	55828035	55828089	MajorDMR-15-60288	2
chr20	55833089	55833927	MajorDMR-15-60289	12
chr20	55836748	55836758	MajorDMR-15-60290	2
chr20	55837268	55838183	MajorDMR-15-60291	6
chr20	55838894	55839484	MajorDMR-15-60292	9
chr20	55857821	55858171	MajorDMR-15-60293	8
chr20	55863422	55863777	MajorDMR-15-60294	4
chr20	55905501	55906406	MajorDMR-15-60295	7
chr20	55950299	55950352	MajorDMR-15-60296	2
chr20	55953393	55953441	MajorDMR-15-60297	2
chr20	55954463	55954592	MajorDMR-15-60298	2
chr20	55967775	55967809	MajorDMR-15-60299	3
chr20	55969498	55969620	MajorDMR-15-60300	2
chr20	55970410	55970928	MajorDMR-15-60301	3
chr20	55983491	55984793	MajorDMR-15-60302	34
chr20	55993728	55993941	MajorDMR-15-60303	4
chr20	56003423	56004437	MajorDMR-15-60304	19
chr20	56015940	56016077	MajorDMR-15-60305	3
chr20	56025576	56025595	MajorDMR-15-60306	2
chr20	56043906	56044136	MajorDMR-15-60307	3
chr20	56048494	56048504	MajorDMR-15-60308	2
chr20	56065546	56065967	MajorDMR-15-60309	3
chr20	56088947	56089307	MajorDMR-15-60310	2
chr20	56094509	56094639	MajorDMR-15-60311	5
chr20	56098237	56098332	MajorDMR-15-60312	2
chr20	56127702	56128936	MajorDMR-15-60313	19
chr20	56133236	56133342	MajorDMR-15-60314	3
chr20	56145231	56146019	MajorDMR-15-60315	14
chr20	56149692	56149820	MajorDMR-15-60316	3
chr20	56154879	56155318	MajorDMR-15-60317	2
chr20	56157431	56157908	MajorDMR-15-60318	9
chr20	56197919	56198007	MajorDMR-15-60319	2
chr20	56199333	56199511	MajorDMR-15-60320	3
chr20	56200279	56200330	MajorDMR-15-60321	3
chr20	56201279	56201396	MajorDMR-15-60322	2
chr20	56203134	56203992	MajorDMR-15-60323	10
chr20	56223188	56224377	MajorDMR-15-60324	29
chr20	56225170	56225222	MajorDMR-15-60325	2
chr20	56225725	56225734	MajorDMR-15-60326	2
chr20	56229853	56235323	MajorDMR-15-60327	50
chr20	56236152	56236411	MajorDMR-15-60328	11
chr20	56236951	56238335	MajorDMR-15-60329	10
chr20	56239403	56239776	MajorDMR-15-60330	17
chr20	56240589	56240639	MajorDMR-15-60331	2
chr20	56241783	56242041	MajorDMR-15-60332	7
chr20	56242598	56243227	MajorDMR-15-60333	11
chr20	56244169	56244258	MajorDMR-15-60334	2
chr20	56244866	56244994	MajorDMR-15-60335	2
chr20	56245911	56246269	MajorDMR-15-60336	6
chr20	56247172	56247939	MajorDMR-15-60337	30
chr20	56249351	56250041	MajorDMR-15-60338	5
chr20	56251787	56251963	MajorDMR-15-60339	3
chr20	56252707	56253392	MajorDMR-15-60340	4
chr20	56254019	56256774	MajorDMR-15-60341	24
chr20	56259331	56260793	MajorDMR-15-60342	16
chr20	56262101	56262189	MajorDMR-15-60343	3
chr20	56263650	56267237	MajorDMR-15-60344	57
chr20	56268069	56269282	MajorDMR-15-60345	16
chr20	56270171	56270547	MajorDMR-15-60346	8
chr20	56271136	56272129	MajorDMR-15-60347	18
chr20	56272659	56274660	MajorDMR-15-60348	22
chr20	56276296	56276380	MajorDMR-15-60349	2
chr20	56277186	56278663	MajorDMR-15-60350	23
chr20	56279222	56283563	MajorDMR-15-60351	82
chr20	56287658	56288216	MajorDMR-15-60352	5
chr20	56293117	56293352	MajorDMR-15-60353	2
chr20	56294591	56294738	MajorDMR-15-60354	3
chr20	56305462	56305839	MajorDMR-15-60355	2
chr20	56307294	56307421	MajorDMR-15-60356	2
chr20	56326764	56327409	MajorDMR-15-60357	8
chr20	56329044	56329438	MajorDMR-15-60358	3
chr20	56330514	56330555	MajorDMR-15-60359	2
chr20	56360929	56361022	MajorDMR-15-60360	2
chr20	56361743	56362049	MajorDMR-15-60361	8
chr20	56375873	56376175	MajorDMR-15-60362	12
chr20	56401029	56401306	MajorDMR-15-60363	9
chr20	56407009	56407150	MajorDMR-15-60364	3
chr20	56414916	56415385	MajorDMR-15-60365	6
chr20	56454826	56455596	MajorDMR-15-60366	14
chr20	56465363	56465564	MajorDMR-15-60367	5
chr20	56466943	56466977	MajorDMR-15-60368	2
chr20	56480224	56480954	MajorDMR-15-60369	10
chr20	56484422	56484623	MajorDMR-15-60370	3
chr20	56514211	56514376	MajorDMR-15-60371	4
chr20	56534088	56534338	MajorDMR-15-60372	6
chr20	56535897	56536148	MajorDMR-15-60373	8
chr20	56551575	56553265	MajorDMR-15-60374	12
chr20	56576424	56576705	MajorDMR-15-60375	6
chr20	56584153	56584372	MajorDMR-15-60376	5
chr20	56587344	56589269	MajorDMR-15-60377	19
chr20	56621888	56622174	MajorDMR-15-60378	2
chr20	56624485	56624611	MajorDMR-15-60379	2
chr20	56650232	56651181	MajorDMR-15-60380	25
chr20	56657173	56657884	MajorDMR-15-60381	7
chr20	56686651	56687130	MajorDMR-15-60382	4
chr20	56702876	56703128	MajorDMR-15-60383	4
chr20	56704347	56707194	MajorDMR-15-60384	25
chr20	56708471	56708608	MajorDMR-15-60385	5
chr20	56709927	56710221	MajorDMR-15-60386	4
chr20	56710933	56712540	MajorDMR-15-60387	24
chr20	56713672	56713690	MajorDMR-15-60388	2
chr20	56719304	56719652	MajorDMR-15-60389	8
chr20	56721006	56722071	MajorDMR-15-60390	15
chr20	56724179	56724623	MajorDMR-15-60391	3
chr20	56749125	56749627	MajorDMR-15-60392	10
chr20	56753081	56753093	MajorDMR-15-60393	2
chr20	56791453	56792209	MajorDMR-15-60394	8
chr20	56798354	56798470	MajorDMR-15-60395	5
chr20	56799810	56799957	MajorDMR-15-60396	2
chr20	56812897	56813039	MajorDMR-15-60397	3
chr20	56847017	56847084	MajorDMR-15-60398	2
chr20	56870892	56871315	MajorDMR-15-60399	4
chr20	56897147	56897420	MajorDMR-15-60400	5
chr20	56938041	56938222	MajorDMR-15-60401	3
chr20	56940009	56940326	MajorDMR-15-60402	9
chr20	56950704	56951122	MajorDMR-15-60403	4
chr20	56979414	56979775	MajorDMR-15-60404	2
chr20	56981197	56982223	MajorDMR-15-60405	7
chr20	57005669	57006556	MajorDMR-15-60406	5
chr20	57014265	57014313	MajorDMR-15-60407	2
chr20	57024450	57025708	MajorDMR-15-60408	18
chr20	57035143	57035220	MajorDMR-15-60409	4
chr20	57046109	57046890	MajorDMR-15-60410	12
chr20	57086752	57087164	MajorDMR-15-60411	6
chr20	57118316	57119406	MajorDMR-15-60412	21
chr20	57131311	57131742	MajorDMR-15-60413	4
chr20	57145580	57146003	MajorDMR-15-60414	7
chr20	57163963	57164036	MajorDMR-15-60415	2
chr20	57169128	57169398	MajorDMR-15-60416	10
chr20	57172183	57173397	MajorDMR-15-60417	23
chr20	57180790	57180824	MajorDMR-15-60418	2
chr20	57230823	57231060	MajorDMR-15-60419	2
chr20	57233170	57233938	MajorDMR-15-60420	5
chr20	57244369	57244390	MajorDMR-15-60421	3
chr20	57257771	57257983	MajorDMR-15-60422	5
chr20	57276406	57276658	MajorDMR-15-60423	2
chr20	57293745	57294901	MajorDMR-15-60424	26
chr20	57381760	57382112	MajorDMR-15-60425	5
chr20	57408883	57409164	MajorDMR-15-60426	11
chr20	57409692	57410870	MajorDMR-15-60427	17
chr20	57411508	57412459	MajorDMR-15-60428	17
chr20	57468960	57469488	MajorDMR-15-60429	6
chr20	57470512	57471661	MajorDMR-15-60430	8
chr20	57472231	57472318	MajorDMR-15-60431	4
chr20	57473686	57473881	MajorDMR-15-60432	4
chr20	57474606	57475085	MajorDMR-15-60433	2
chr20	57480266	57480740	MajorDMR-15-60434	2
chr20	57483479	57483919	MajorDMR-15-60435	2
chr20	57516552	57516958	MajorDMR-15-60436	4
chr20	57562145	57562231	MajorDMR-15-60437	2
chr20	57565587	57565854	MajorDMR-15-60438	3
chr20	57566654	57567670	MajorDMR-15-60439	16
chr20	57570215	57570278	MajorDMR-15-60440	4
chr20	57572840	57573279	MajorDMR-15-60441	7
chr20	57580282	57580399	MajorDMR-15-60442	2
chr20	57586276	57586724	MajorDMR-15-60443	4
chr20	57603359	57603519	MajorDMR-15-60444	2
chr20	57605091	57605477	MajorDMR-15-60445	2
chr20	57630587	57630597	MajorDMR-15-60446	2
chr20	57643685	57643738	MajorDMR-15-60447	2
chr20	57645877	57646246	MajorDMR-15-60448	3
chr20	57659660	57659702	MajorDMR-15-60449	2
chr20	57662144	57662548	MajorDMR-15-60450	4
chr20	57671639	57671795	MajorDMR-15-60451	3
chr20	57693141	57694673	MajorDMR-15-60452	23
chr20	57698233	57698880	MajorDMR-15-60453	9
chr20	57710107	57710406	MajorDMR-15-60454	3
chr20	57725666	57726158	MajorDMR-15-60455	16
chr20	57728268	57728648	MajorDMR-15-60456	12
chr20	57735642	57736212	MajorDMR-15-60457	5
chr20	57751172	57752416	MajorDMR-15-60458	11
chr20	57765488	57765642	MajorDMR-15-60459	3
chr20	57771452	57771474	MajorDMR-15-60460	3
chr20	57778711	57779206	MajorDMR-15-60461	6
chr20	57811930	57812052	MajorDMR-15-60462	4
chr20	57822339	57822672	MajorDMR-15-60463	6
chr20	57830837	57830976	MajorDMR-15-60464	2
chr20	57856009	57856684	MajorDMR-15-60465	5
chr20	57895045	57895338	MajorDMR-15-60466	3
chr20	57900365	57900477	MajorDMR-15-60467	5
chr20	57951670	57951720	MajorDMR-15-60468	2
chr20	58026852	58026953	MajorDMR-15-60469	2
chr20	58042849	58043112	MajorDMR-15-60470	2
chr20	58054064	58054247	MajorDMR-15-60471	10
chr20	58061611	58061827	MajorDMR-15-60472	4
chr20	58076089	58076393	MajorDMR-15-60473	5
chr20	58087474	58089205	MajorDMR-15-60474	16
chr20	58164506	58165158	MajorDMR-15-60475	14
chr20	58177976	58178557	MajorDMR-15-60476	8
chr20	58189497	58190004	MajorDMR-15-60477	8
chr20	58193304	58193470	MajorDMR-15-60478	2
chr20	58195503	58196174	MajorDMR-15-60479	4
chr20	58203164	58203689	MajorDMR-15-60480	17
chr20	58207442	58208001	MajorDMR-15-60481	8
chr20	58209621	58209705	MajorDMR-15-60482	3
chr20	58212689	58212854	MajorDMR-15-60483	2
chr20	58217819	58218337	MajorDMR-15-60484	6
chr20	58220604	58220912	MajorDMR-15-60485	6
chr20	58226711	58226787	MajorDMR-15-60486	3
chr20	58229228	58229357	MajorDMR-15-60487	2
chr20	58235464	58235506	MajorDMR-15-60488	3
chr20	58236219	58236454	MajorDMR-15-60489	5
chr20	58237130	58237600	MajorDMR-15-60490	4
chr20	58238278	58239036	MajorDMR-15-60491	8
chr20	58244406	58244988	MajorDMR-15-60492	4
chr20	58249073	58249083	MajorDMR-15-60493	2
chr20	58251478	58252236	MajorDMR-15-60494	9
chr20	58257903	58258426	MajorDMR-15-60495	3
chr20	58259733	58259861	MajorDMR-15-60496	5
chr20	58266230	58266472	MajorDMR-15-60497	2
chr20	58288049	58288133	MajorDMR-15-60498	2
chr20	58295686	58296038	MajorDMR-15-60499	8
chr20	58301094	58301151	MajorDMR-15-60500	4
chr20	58304748	58304968	MajorDMR-15-60501	2
chr20	58310378	58310990	MajorDMR-15-60502	7
chr20	58312354	58313329	MajorDMR-15-60503	5
chr20	58323946	58324713	MajorDMR-15-60504	21
chr20	58328234	58329203	MajorDMR-15-60505	14
chr20	58337105	58337167	MajorDMR-15-60506	2
chr20	58343342	58343586	MajorDMR-15-60507	4
chr20	58352620	58352807	MajorDMR-15-60508	2
chr20	58354546	58354885	MajorDMR-15-60509	5
chr20	58362482	58362641	MajorDMR-15-60510	2
chr20	58364949	58365399	MajorDMR-15-60511	2
chr20	58385244	58385304	MajorDMR-15-60512	3
chr20	58393378	58393387	MajorDMR-15-60513	2
chr20	58407285	58407629	MajorDMR-15-60514	2
chr20	58411233	58412032	MajorDMR-15-60515	7
chr20	58486186	58486232	MajorDMR-15-60516	2
chr20	58516880	58518167	MajorDMR-15-60517	7
chr20	58557932	58558512	MajorDMR-15-60518	8
chr20	58628755	58628770	MajorDMR-15-60519	2
chr20	58637529	58637997	MajorDMR-15-60520	13
chr20	58641604	58641916	MajorDMR-15-60521	8
chr20	58659195	58659199	MajorDMR-15-60522	2
chr20	58706502	58706574	MajorDMR-15-60523	4
chr20	58747592	58747782	MajorDMR-15-60524	5
chr20	58766331	58767388	MajorDMR-15-60525	4
chr20	58815870	58816163	MajorDMR-15-60526	5
chr20	58839210	58839443	MajorDMR-15-60527	7
chr20	58844849	58845013	MajorDMR-15-60528	6
chr20	58849606	58850376	MajorDMR-15-60529	9
chr20	58880879	58882043	MajorDMR-15-60530	15
chr20	58891056	58891498	MajorDMR-15-60531	4
chr20	58943215	58943231	MajorDMR-15-60532	2
chr20	58946190	58947378	MajorDMR-15-60533	15
chr20	58978541	58978781	MajorDMR-15-60534	4
chr20	58999406	58999419	MajorDMR-15-60535	2
chr20	59043250	59043499	MajorDMR-15-60536	7
chr20	59049874	59050375	MajorDMR-15-60537	9
chr20	59053214	59053848	MajorDMR-15-60538	8
chr20	59117357	59117641	MajorDMR-15-60539	6
chr20	59128096	59128645	MajorDMR-15-60540	8
chr20	59129235	59129308	MajorDMR-15-60541	3
chr20	59148466	59149309	MajorDMR-15-60542	11
chr20	59160706	59161153	MajorDMR-15-60543	6
chr20	59166211	59166661	MajorDMR-15-60544	5
chr20	59212195	59212643	MajorDMR-15-60545	6
chr20	59225718	59225970	MajorDMR-15-60546	10
chr20	59251592	59251614	MajorDMR-15-60547	2
chr20	59269358	59269791	MajorDMR-15-60548	3
chr20	59338482	59338601	MajorDMR-15-60549	4
chr20	59353439	59354039	MajorDMR-15-60550	4
chr20	59408203	59408519	MajorDMR-15-60551	4
chr20	59412337	59412646	MajorDMR-15-60552	3
chr20	59415666	59416329	MajorDMR-15-60553	7
chr20	59447060	59447594	MajorDMR-15-60554	7
chr20	59449005	59449107	MajorDMR-15-60555	2
chr20	59463686	59464449	MajorDMR-15-60556	10
chr20	59498098	59498468	MajorDMR-15-60557	3
chr20	59507775	59507849	MajorDMR-15-60558	3
chr20	59516292	59516594	MajorDMR-15-60559	7
chr20	59530677	59531318	MajorDMR-15-60560	4
chr20	59543012	59543159	MajorDMR-15-60561	4
chr20	59561638	59561835	MajorDMR-15-60562	3
chr20	59574312	59574723	MajorDMR-15-60563	4
chr20	59627614	59627639	MajorDMR-15-60564	2
chr20	59645721	59645952	MajorDMR-15-60565	2
chr20	59700764	59700797	MajorDMR-15-60566	3
chr20	59704267	59704471	MajorDMR-15-60567	3
chr20	59737080	59737544	MajorDMR-15-60568	5
chr20	59741523	59741631	MajorDMR-15-60569	2
chr20	59744984	59745672	MajorDMR-15-60570	5
chr20	59762856	59762915	MajorDMR-15-60571	2
chr20	59786662	59786874	MajorDMR-15-60572	4
chr20	59842754	59843081	MajorDMR-15-60573	3
chr20	59846183	59847507	MajorDMR-15-60574	23
chr20	59855512	59855701	MajorDMR-15-60575	4
chr20	59858671	59858875	MajorDMR-15-60576	3
chr20	59861715	59861785	MajorDMR-15-60577	2
chr20	59862773	59863846	MajorDMR-15-60578	27
chr20	59876807	59877469	MajorDMR-15-60579	8
chr20	59883234	59883532	MajorDMR-15-60580	3
chr20	59888118	59888253	MajorDMR-15-60581	6
chr20	59890327	59890587	MajorDMR-15-60582	3
chr20	59897749	59897899	MajorDMR-15-60583	5
chr20	59898428	59898664	MajorDMR-15-60584	7
chr20	59922539	59922844	MajorDMR-15-60585	7
chr20	59927396	59927702	MajorDMR-15-60586	5
chr20	59928361	59928892	MajorDMR-15-60587	10
chr20	59929967	59930398	MajorDMR-15-60588	6
chr20	59931168	59932060	MajorDMR-15-60589	9
chr20	59945886	59946379	MajorDMR-15-60590	21
chr20	59986449	59986568	MajorDMR-15-60591	2
chr20	59989500	59989679	MajorDMR-15-60592	6
chr20	59991426	59992790	MajorDMR-15-60593	17
chr20	60002368	60002489	MajorDMR-15-60594	3
chr20	60010119	60010127	MajorDMR-15-60595	2
chr20	60012623	60013102	MajorDMR-15-60596	7
chr20	60018217	60018639	MajorDMR-15-60597	6
chr20	60039872	60039934	MajorDMR-15-60598	2
chr20	60048166	60048495	MajorDMR-15-60599	2
chr20	60057172	60057550	MajorDMR-15-60600	7
chr20	60059312	60061253	MajorDMR-15-60601	33
chr20	60069363	60069969	MajorDMR-15-60602	4
chr20	60075016	60075536	MajorDMR-15-60603	18
chr20	60082042	60082482	MajorDMR-15-60604	7
chr20	60085024	60085352	MajorDMR-15-60605	4
chr20	60086758	60088037	MajorDMR-15-60606	6
chr20	60090040	60090141	MajorDMR-15-60607	5
chr20	60090783	60090990	MajorDMR-15-60608	5
chr20	60096227	60096597	MajorDMR-15-60609	4
chr20	60116209	60116399	MajorDMR-15-60610	5
chr20	60120215	60120870	MajorDMR-15-60611	25
chr20	60163742	60164368	MajorDMR-15-60612	18
chr20	60196283	60196676	MajorDMR-15-60613	12
chr20	60214099	60214566	MajorDMR-15-60614	2
chr20	60215698	60216113	MajorDMR-15-60615	11
chr20	60229164	60229419	MajorDMR-15-60616	5
chr20	60239504	60240754	MajorDMR-15-60617	27
chr20	60245593	60245707	MajorDMR-15-60618	2
chr20	60249076	60249320	MajorDMR-15-60619	7
chr20	60280790	60280852	MajorDMR-15-60620	2
chr20	60304573	60304861	MajorDMR-15-60621	7
chr20	60335320	60336591	MajorDMR-15-60622	18
chr20	60348706	60348856	MajorDMR-15-60623	2
chr20	60353114	60353536	MajorDMR-15-60624	10
chr20	60384590	60384687	MajorDMR-15-60625	3
chr20	60394327	60394603	MajorDMR-15-60626	17
chr20	60415816	60416152	MajorDMR-15-60627	10
chr20	60417145	60417178	MajorDMR-15-60628	2
chr20	60429102	60429170	MajorDMR-15-60629	2
chr20	60430369	60431556	MajorDMR-15-60630	29
chr20	60433663	60433846	MajorDMR-15-60631	9
chr20	60471660	60471814	MajorDMR-15-60632	2
chr20	60526577	60526723	MajorDMR-15-60633	3
chr20	60550252	60550398	MajorDMR-15-60634	2
chr20	60550946	60551478	MajorDMR-15-60635	4
chr20	60572058	60572238	MajorDMR-15-60636	3
chr20	60590541	60590657	MajorDMR-15-60637	5
chr20	60594316	60594661	MajorDMR-15-60638	13
chr20	60595247	60595424	MajorDMR-15-60639	2
chr20	60607760	60607929	MajorDMR-15-60640	3
chr20	60620668	60621141	MajorDMR-15-60641	9
chr20	60626299	60626562	MajorDMR-15-60642	4
chr20	60692489	60692882	MajorDMR-15-60643	4
chr20	60724697	60725965	MajorDMR-15-60644	28
chr20	60734027	60734176	MajorDMR-15-60645	5
chr20	60769305	60769323	MajorDMR-15-60646	2
chr20	60787239	60787643	MajorDMR-15-60647	12
chr20	60807521	60807991	MajorDMR-15-60648	2
chr20	60808520	60808666	MajorDMR-15-60649	5
chr20	60809603	60809659	MajorDMR-15-60650	2
chr20	60811483	60811829	MajorDMR-15-60651	2
chr20	60812535	60812553	MajorDMR-15-60652	2
chr20	60816198	60818072	MajorDMR-15-60653	11
chr20	60820775	60821376	MajorDMR-15-60654	26
chr20	60822232	60822285	MajorDMR-15-60655	3
chr20	60825852	60826201	MajorDMR-15-60656	9
chr20	60829299	60830088	MajorDMR-15-60657	13
chr20	60831694	60831808	MajorDMR-15-60658	2
chr20	60833587	60834320	MajorDMR-15-60659	8
chr20	60866155	60866255	MajorDMR-15-60660	5
chr20	60868207	60868635	MajorDMR-15-60661	2
chr20	60876038	60876453	MajorDMR-15-60662	5
chr20	60881773	60881815	MajorDMR-15-60663	3
chr20	60882759	60882890	MajorDMR-15-60664	5
chr20	60918170	60918174	MajorDMR-15-60665	2
chr20	60925671	60926002	MajorDMR-15-60666	3
chr20	60927317	60928660	MajorDMR-15-60667	33
chr20	60929692	60930021	MajorDMR-15-60668	7
chr20	60930591	60930630	MajorDMR-15-60669	4
chr20	60932397	60932455	MajorDMR-15-60670	3
chr20	60933207	60933724	MajorDMR-15-60671	4
chr20	60934444	60935223	MajorDMR-15-60672	22
chr20	60935777	60936577	MajorDMR-15-60673	11
chr20	60937784	60938597	MajorDMR-15-60674	5
chr20	60939627	60941493	MajorDMR-15-60675	15
chr20	60952897	60953047	MajorDMR-15-60676	3
chr20	60955822	60955835	MajorDMR-15-60677	2
chr20	60992608	60992859	MajorDMR-15-60678	2
chr20	61013047	61013301	MajorDMR-15-60679	12
chr20	61070293	61070399	MajorDMR-15-60680	3
chr20	61081539	61081721	MajorDMR-15-60681	5
chr20	61171208	61171516	MajorDMR-15-60682	2
chr20	61174385	61175470	MajorDMR-15-60683	20
chr20	61177410	61177440	MajorDMR-15-60684	4
chr20	61178701	61178795	MajorDMR-15-60685	2
chr20	61180812	61181283	MajorDMR-15-60686	4
chr20	61291176	61291255	MajorDMR-15-60687	2
chr20	61293952	61294016	MajorDMR-15-60688	2
chr20	61314326	61314825	MajorDMR-15-60689	23
chr20	61322873	61323179	MajorDMR-15-60690	11
chr20	61328829	61329205	MajorDMR-15-60691	11
chr20	61334320	61334504	MajorDMR-15-60692	9
chr20	61354581	61354696	MajorDMR-15-60693	2
chr20	61364720	61364871	MajorDMR-15-60694	5
chr20	61366390	61367400	MajorDMR-15-60695	14
chr20	61372528	61372764	MajorDMR-15-60696	5
chr20	61391695	61392519	MajorDMR-15-60697	18
chr20	61394080	61394576	MajorDMR-15-60698	9
chr20	61397706	61397749	MajorDMR-15-60699	2
chr20	61416235	61416336	MajorDMR-15-60700	2
chr20	61463614	61464169	MajorDMR-15-60701	14
chr20	61480612	61480637	MajorDMR-15-60702	2
chr20	61481811	61482211	MajorDMR-15-60703	5
chr20	61488941	61489515	MajorDMR-15-60704	6
chr20	61503605	61503862	MajorDMR-15-60705	5
chr20	61516410	61517180	MajorDMR-15-60706	12
chr20	61518841	61518982	MajorDMR-15-60707	7
chr20	61521742	61521979	MajorDMR-15-60708	5
chr20	61535628	61535899	MajorDMR-15-60709	5
chr20	61545452	61546708	MajorDMR-15-60710	13
chr20	61547727	61547732	MajorDMR-15-60711	2
chr20	61560826	61560880	MajorDMR-15-60712	3
chr20	61578242	61579434	MajorDMR-15-60713	12
chr20	61585153	61585510	MajorDMR-15-60714	2
chr20	61593484	61593801	MajorDMR-15-60715	10
chr20	61596079	61596161	MajorDMR-15-60716	2
chr20	61610100	61610212	MajorDMR-15-60717	4
chr20	61611802	61612804	MajorDMR-15-60718	9
chr20	61643286	61643656	MajorDMR-15-60719	5
chr20	61651142	61651153	MajorDMR-15-60720	2
chr20	61675901	61676526	MajorDMR-15-60721	12
chr20	61684038	61684526	MajorDMR-15-60722	10
chr20	61686505	61687576	MajorDMR-15-60723	18
chr20	61689720	61689727	MajorDMR-15-60724	2
chr20	61691593	61692044	MajorDMR-15-60725	10
chr20	61696739	61697824	MajorDMR-15-60726	13
chr20	61698370	61698382	MajorDMR-15-60727	3
chr20	61701145	61701402	MajorDMR-15-60728	8
chr20	61704143	61704645	MajorDMR-15-60729	12
chr20	61717588	61717608	MajorDMR-15-60730	3
chr20	61720091	61720204	MajorDMR-15-60731	2
chr20	61724730	61724847	MajorDMR-15-60732	2
chr20	61726703	61727942	MajorDMR-15-60733	12
chr20	61730832	61732609	MajorDMR-15-60734	24
chr20	61750269	61750820	MajorDMR-15-60735	11
chr20	61756598	61757834	MajorDMR-15-60736	17
chr20	61758549	61759433	MajorDMR-15-60737	22
chr20	61761593	61762367	MajorDMR-15-60738	15
chr20	61771875	61772119	MajorDMR-15-60739	5
chr20	61773957	61773990	MajorDMR-15-60740	2
chr20	61774564	61774834	MajorDMR-15-60741	4
chr20	61785129	61785379	MajorDMR-15-60742	6
chr20	61787619	61787675	MajorDMR-15-60743	2
chr20	61814395	61814416	MajorDMR-15-60744	2
chr20	61832775	61832882	MajorDMR-15-60745	3
chr20	61837939	61837947	MajorDMR-15-60746	2
chr20	61839792	61839963	MajorDMR-15-60747	2
chr20	61856238	61856257	MajorDMR-15-60748	2
chr20	61940099	61940302	MajorDMR-15-60749	9
chr20	61947233	61947427	MajorDMR-15-60750	4
chr20	61955124	61955218	MajorDMR-15-60751	2
chr20	61976048	61976074	MajorDMR-15-60752	2
chr20	61983237	61983610	MajorDMR-15-60753	11
chr20	61984287	61984449	MajorDMR-15-60754	4
chr20	61999181	61999520	MajorDMR-15-60755	2
chr20	62002881	62003091	MajorDMR-15-60756	9
chr20	62042304	62042581	MajorDMR-15-60757	10
chr20	62059909	62060365	MajorDMR-15-60758	9
chr20	62067470	62067564	MajorDMR-15-60759	3
chr20	62106277	62106721	MajorDMR-15-60760	8
chr20	62114656	62114721	MajorDMR-15-60761	2
chr20	62163237	62163542	MajorDMR-15-60762	13
chr20	62208793	62208842	MajorDMR-15-60763	3
chr20	62272291	62272454	MajorDMR-15-60764	3
chr20	62290640	62290933	MajorDMR-15-60765	2
chr20	62296785	62296993	MajorDMR-15-60766	4
chr20	62311236	62311605	MajorDMR-15-60767	12
chr20	62313567	62313948	MajorDMR-15-60768	14
chr20	62457377	62457751	MajorDMR-15-60769	8
chr20	62479265	62479463	MajorDMR-15-60770	4
chr20	62489696	62490283	MajorDMR-15-60771	4
chr20	62520971	62521099	MajorDMR-15-60772	6
chr20	62525064	62525484	MajorDMR-15-60773	2
chr20	62532379	62533171	MajorDMR-15-60774	14
chr20	62542619	62542935	MajorDMR-15-60775	10
chr20	62550774	62550797	MajorDMR-15-60776	2
chr20	62552891	62553061	MajorDMR-15-60777	4
chr20	62555051	62555645	MajorDMR-15-60778	8
chr20	62557629	62558541	MajorDMR-15-60779	18
chr20	62573336	62573346	MajorDMR-15-60780	2
chr20	62635541	62636116	MajorDMR-15-60781	5
chr20	62637657	62638257	MajorDMR-15-60782	11
chr20	62685457	62685528	MajorDMR-15-60783	2
chr20	62726413	62726781	MajorDMR-15-60784	2
chr20	62731734	62731801	MajorDMR-15-60785	3
chr20	62741530	62741580	MajorDMR-15-60786	2
chr20	62774152	62774400	MajorDMR-15-60787	2
chr20	62777912	62778084	MajorDMR-15-60788	2
chr20	62788718	62789137	MajorDMR-15-60789	11
chr20	62796494	62800317	MajorDMR-15-60790	51
chr20	62802599	62802763	MajorDMR-15-60791	4
chr20	62807932	62809556	MajorDMR-15-60792	16
chr20	62814446	62815721	MajorDMR-15-60793	9
chr20	62820267	62821278	MajorDMR-15-60794	17
chr20	62823296	62823605	MajorDMR-15-60795	6
chr20	62824744	62824788	MajorDMR-15-60796	2
chr20	62827283	62828541	MajorDMR-15-60797	27
chr20	62844201	62844489	MajorDMR-15-60798	5
chr20	62849090	62850277	MajorDMR-15-60799	10
chr20	62852374	62852398	MajorDMR-15-60800	2
chr20	62854859	62855267	MajorDMR-15-60801	10
chr20	62860700	62860823	MajorDMR-15-60802	2
chr20	62902597	62902825	MajorDMR-15-60803	2
chr20	62903591	62903730	MajorDMR-15-60804	2
chr20	62934876	62935285	MajorDMR-15-60805	2
chr20	62961542	62962154	MajorDMR-15-60806	4
chr21	9437487	9437692	MajorDMR-15-60807	3
chr21	9438285	9438332	MajorDMR-15-60808	2
chr21	9920964	9921003	MajorDMR-15-60809	2
chr21	9926685	9926702	MajorDMR-15-60810	2
chr21	10411621	10411725	MajorDMR-15-60811	2
chr21	10412674	10412883	MajorDMR-15-60812	2
chr21	10447538	10447939	MajorDMR-15-60813	2
chr21	10472696	10473189	MajorDMR-15-60814	2
chr21	10475000	10475031	MajorDMR-15-60815	2
chr21	10565527	10565800	MajorDMR-15-60816	2
chr21	10607602	10608728	MajorDMR-15-60817	5
chr21	10609244	10609382	MajorDMR-15-60818	2
chr21	10610181	10610423	MajorDMR-15-60819	2
chr21	10714475	10714661	MajorDMR-15-60820	2
chr21	10724032	10724410	MajorDMR-15-60821	2
chr21	10727946	10728132	MajorDMR-15-60822	2
chr21	10743039	10743364	MajorDMR-15-60823	2
chr21	14416403	14416582	MajorDMR-15-60824	2
chr21	14434204	14434477	MajorDMR-15-60825	2
chr21	14560614	14561115	MajorDMR-15-60826	2
chr21	14571218	14571959	MajorDMR-15-60827	3
chr21	14572748	14572984	MajorDMR-15-60828	2
chr21	14607047	14607322	MajorDMR-15-60829	3
chr21	14612008	14612312	MajorDMR-15-60830	2
chr21	14654691	14655036	MajorDMR-15-60831	2
chr21	14659403	14659556	MajorDMR-15-60832	2
chr21	14663205	14663210	MajorDMR-15-60833	2
chr21	14676807	14676886	MajorDMR-15-60834	2
chr21	14684392	14684587	MajorDMR-15-60835	2
chr21	14710953	14711015	MajorDMR-15-60836	2
chr21	14720768	14720846	MajorDMR-15-60837	2
chr21	14721384	14721706	MajorDMR-15-60838	3
chr21	14737079	14737319	MajorDMR-15-60839	2
chr21	14794462	14794823	MajorDMR-15-60840	2
chr21	14804139	14805664	MajorDMR-15-60841	6
chr21	14812627	14812701	MajorDMR-15-60842	2
chr21	14819416	14819471	MajorDMR-15-60843	2
chr21	14829469	14829637	MajorDMR-15-60844	2
chr21	14830390	14830403	MajorDMR-15-60845	2
chr21	14831753	14831870	MajorDMR-15-60846	2
chr21	14846786	14846944	MajorDMR-15-60847	2
chr21	14848407	14848806	MajorDMR-15-60848	3
chr21	14850941	14851361	MajorDMR-15-60849	2
chr21	14856677	14857164	MajorDMR-15-60850	3
chr21	14875531	14875607	MajorDMR-15-60851	2
chr21	14886895	14887615	MajorDMR-15-60852	3
chr21	14897469	14897913	MajorDMR-15-60853	2
chr21	14902185	14902208	MajorDMR-15-60854	2
chr21	14905428	14905746	MajorDMR-15-60855	2
chr21	14912610	14913578	MajorDMR-15-60856	5
chr21	14916099	14916555	MajorDMR-15-60857	4
chr21	14917141	14917297	MajorDMR-15-60858	2
chr21	14918313	14918531	MajorDMR-15-60859	2
chr21	14930303	14930407	MajorDMR-15-60860	3
chr21	14936510	14937214	MajorDMR-15-60861	3
chr21	15022563	15023418	MajorDMR-15-60862	5
chr21	15090063	15090531	MajorDMR-15-60863	3
chr21	15092849	15092942	MajorDMR-15-60864	2
chr21	15122040	15122124	MajorDMR-15-60865	2
chr21	15192550	15193045	MajorDMR-15-60866	4
chr21	15199752	15199775	MajorDMR-15-60867	2
chr21	15200944	15201232	MajorDMR-15-60868	2
chr21	15203909	15204141	MajorDMR-15-60869	3
chr21	15210883	15210947	MajorDMR-15-60870	3
chr21	15215032	15216391	MajorDMR-15-60871	11
chr21	15217003	15217539	MajorDMR-15-60872	5
chr21	15218984	15220710	MajorDMR-15-60873	9
chr21	15221621	15222074	MajorDMR-15-60874	2
chr21	15225313	15226040	MajorDMR-15-60875	4
chr21	15226662	15226704	MajorDMR-15-60876	3
chr21	15229590	15229672	MajorDMR-15-60877	2
chr21	15230879	15231246	MajorDMR-15-60878	3
chr21	15233006	15233075	MajorDMR-15-60879	2
chr21	15233758	15234155	MajorDMR-15-60880	5
chr21	15237426	15237871	MajorDMR-15-60881	2
chr21	15239756	15240230	MajorDMR-15-60882	3
chr21	15241042	15241344	MajorDMR-15-60883	2
chr21	15243056	15245267	MajorDMR-15-60884	10
chr21	15246660	15247241	MajorDMR-15-60885	3
chr21	15248027	15248298	MajorDMR-15-60886	2
chr21	15249004	15249279	MajorDMR-15-60887	2
chr21	15250905	15251221	MajorDMR-15-60888	3
chr21	15252923	15253364	MajorDMR-15-60889	2
chr21	15257352	15257456	MajorDMR-15-60890	2
chr21	15260455	15260607	MajorDMR-15-60891	3
chr21	15261725	15262170	MajorDMR-15-60892	2
chr21	15263562	15263685	MajorDMR-15-60893	2
chr21	15265041	15266053	MajorDMR-15-60894	4
chr21	15268448	15268469	MajorDMR-15-60895	2
chr21	15269560	15270185	MajorDMR-15-60896	3
chr21	15273191	15275298	MajorDMR-15-60897	11
chr21	15279760	15280026	MajorDMR-15-60898	2
chr21	15281941	15281957	MajorDMR-15-60899	2
chr21	15286310	15287568	MajorDMR-15-60900	5
chr21	15293070	15293159	MajorDMR-15-60901	2
chr21	15300898	15301341	MajorDMR-15-60902	3
chr21	15302669	15302784	MajorDMR-15-60903	3
chr21	15334761	15335187	MajorDMR-15-60904	3
chr21	15338735	15338837	MajorDMR-15-60905	2
chr21	15342993	15343063	MajorDMR-15-60906	2
chr21	15345718	15345824	MajorDMR-15-60907	2
chr21	15426078	15426832	MajorDMR-15-60908	11
chr21	15467474	15467731	MajorDMR-15-60909	2
chr21	15653454	15653524	MajorDMR-15-60910	2
chr21	15678502	15678543	MajorDMR-15-60911	2
chr21	15685673	15686036	MajorDMR-15-60912	6
chr21	15703029	15703043	MajorDMR-15-60913	2
chr21	15706618	15706773	MajorDMR-15-60914	3
chr21	15782389	15782602	MajorDMR-15-60915	3
chr21	15842223	15842311	MajorDMR-15-60916	2
chr21	15845447	15845603	MajorDMR-15-60917	4
chr21	15861084	15861270	MajorDMR-15-60918	5
chr21	15899584	15899689	MajorDMR-15-60919	3
chr21	15989040	15989367	MajorDMR-15-60920	3
chr21	16018087	16018318	MajorDMR-15-60921	2
chr21	16054652	16055094	MajorDMR-15-60922	2
chr21	16247436	16247579	MajorDMR-15-60923	2
chr21	16348029	16348080	MajorDMR-15-60924	2
chr21	16425476	16425547	MajorDMR-15-60925	2
chr21	16426296	16426937	MajorDMR-15-60926	3
chr21	16491405	16492098	MajorDMR-15-60927	4
chr21	16496006	16496165	MajorDMR-15-60928	3
chr21	16562973	16563051	MajorDMR-15-60929	2
chr21	16613331	16613532	MajorDMR-15-60930	2
chr21	16636770	16636856	MajorDMR-15-60931	2
chr21	16680819	16681040	MajorDMR-15-60932	3
chr21	16780097	16780109	MajorDMR-15-60933	2
chr21	16830963	16831440	MajorDMR-15-60934	2
chr21	16976645	16976799	MajorDMR-15-60935	2
chr21	16989005	16989377	MajorDMR-15-60936	3
chr21	16996375	16996737	MajorDMR-15-60937	4
chr21	17040061	17040186	MajorDMR-15-60938	2
chr21	17053515	17053698	MajorDMR-15-60939	2
chr21	17085688	17085756	MajorDMR-15-60940	2
chr21	17100320	17100403	MajorDMR-15-60941	4
chr21	17126725	17126821	MajorDMR-15-60942	2
chr21	17147059	17147585	MajorDMR-15-60943	3
chr21	17170233	17170654	MajorDMR-15-60944	3
chr21	17176840	17177796	MajorDMR-15-60945	5
chr21	17215387	17215404	MajorDMR-15-60946	2
chr21	17220581	17220600	MajorDMR-15-60947	2
chr21	17303517	17303964	MajorDMR-15-60948	6
chr21	17413877	17414292	MajorDMR-15-60949	3
chr21	17515855	17516561	MajorDMR-15-60950	4
chr21	17531410	17531613	MajorDMR-15-60951	2
chr21	17557990	17558388	MajorDMR-15-60952	2
chr21	17595075	17596099	MajorDMR-15-60953	7
chr21	17612976	17613828	MajorDMR-15-60954	3
chr21	17618557	17618632	MajorDMR-15-60955	3
chr21	17639770	17639940	MajorDMR-15-60956	3
chr21	17709741	17709747	MajorDMR-15-60957	2
chr21	17784204	17784727	MajorDMR-15-60958	3
chr21	17825937	17826064	MajorDMR-15-60959	2
chr21	17831030	17831503	MajorDMR-15-60960	3
chr21	17843836	17844338	MajorDMR-15-60961	6
chr21	17998251	17998377	MajorDMR-15-60962	2
chr21	18006168	18006503	MajorDMR-15-60963	3
chr21	18026222	18026391	MajorDMR-15-60964	2
chr21	18085822	18086117	MajorDMR-15-60965	2
chr21	18113293	18113792	MajorDMR-15-60966	7
chr21	18153257	18153572	MajorDMR-15-60967	2
chr21	18155689	18155835	MajorDMR-15-60968	2
chr21	18164183	18164739	MajorDMR-15-60969	6
chr21	18210521	18211244	MajorDMR-15-60970	4
chr21	18246395	18246732	MajorDMR-15-60971	2
chr21	18443674	18444107	MajorDMR-15-60972	3
chr21	18503126	18503726	MajorDMR-15-60973	5
chr21	18526796	18526864	MajorDMR-15-60974	2
chr21	18527792	18528237	MajorDMR-15-60975	4
chr21	18546240	18546485	MajorDMR-15-60976	2
chr21	18567581	18569040	MajorDMR-15-60977	6
chr21	18570109	18570430	MajorDMR-15-60978	2
chr21	18622970	18623395	MajorDMR-15-60979	2
chr21	18706684	18706945	MajorDMR-15-60980	4
chr21	18710142	18710235	MajorDMR-15-60981	2
chr21	18740960	18741214	MajorDMR-15-60982	2
chr21	18758802	18758859	MajorDMR-15-60983	2
chr21	18799449	18800119	MajorDMR-15-60984	12
chr21	18808998	18809146	MajorDMR-15-60985	3
chr21	18813922	18814649	MajorDMR-15-60986	3
chr21	18844029	18844223	MajorDMR-15-60987	2
chr21	18872968	18873146	MajorDMR-15-60988	6
chr21	18909621	18910014	MajorDMR-15-60989	2
chr21	18923587	18924125	MajorDMR-15-60990	6
chr21	19046118	19046137	MajorDMR-15-60991	2
chr21	19046699	19046725	MajorDMR-15-60992	2
chr21	19230866	19231351	MajorDMR-15-60993	2
chr21	19344011	19344291	MajorDMR-15-60994	3
chr21	19380747	19381657	MajorDMR-15-60995	6
chr21	19618304	19618330	MajorDMR-15-60996	2
chr21	19624851	19625159	MajorDMR-15-60997	3
chr21	19709998	19710286	MajorDMR-15-60998	3
chr21	20116763	20116885	MajorDMR-15-60999	2
chr21	20201606	20201696	MajorDMR-15-61000	2
chr21	20286824	20287465	MajorDMR-15-61001	3
chr21	20482171	20482248	MajorDMR-15-61002	2
chr21	20550280	20550608	MajorDMR-15-61003	3
chr21	20564195	20564323	MajorDMR-15-61004	2
chr21	20629502	20629546	MajorDMR-15-61005	2
chr21	20698053	20698403	MajorDMR-15-61006	2
chr21	20699988	20700244	MajorDMR-15-61007	4
chr21	20737926	20738161	MajorDMR-15-61008	2
chr21	20926843	20926999	MajorDMR-15-61009	4
chr21	20944989	20945537	MajorDMR-15-61010	3
chr21	20978770	20978867	MajorDMR-15-61011	3
chr21	21039022	21039564	MajorDMR-15-61012	3
chr21	21047737	21047802	MajorDMR-15-61013	2
chr21	21346743	21347197	MajorDMR-15-61014	4
chr21	21388686	21389206	MajorDMR-15-61015	10
chr21	21576273	21576433	MajorDMR-15-61016	4
chr21	21887947	21888092	MajorDMR-15-61017	2
chr21	21888731	21888781	MajorDMR-15-61018	2
chr21	21891525	21891553	MajorDMR-15-61019	2
chr21	21892082	21892626	MajorDMR-15-61020	3
chr21	21894816	21894959	MajorDMR-15-61021	2
chr21	22074863	22075795	MajorDMR-15-61022	8
chr21	22078433	22078975	MajorDMR-15-61023	4
chr21	22091512	22091827	MajorDMR-15-61024	4
chr21	22092873	22093166	MajorDMR-15-61025	3
chr21	22099979	22100074	MajorDMR-15-61026	2
chr21	22110230	22110469	MajorDMR-15-61027	2
chr21	22145466	22145837	MajorDMR-15-61028	3
chr21	22226229	22226499	MajorDMR-15-61029	4
chr21	22269250	22269482	MajorDMR-15-61030	3
chr21	22301526	22301633	MajorDMR-15-61031	3
chr21	22314423	22314487	MajorDMR-15-61032	2
chr21	22320007	22320186	MajorDMR-15-61033	2
chr21	22378310	22379052	MajorDMR-15-61034	4
chr21	22380177	22380564	MajorDMR-15-61035	5
chr21	22381307	22381660	MajorDMR-15-61036	3
chr21	22432004	22432402	MajorDMR-15-61037	2
chr21	22448846	22449051	MajorDMR-15-61038	3
chr21	22456237	22456430	MajorDMR-15-61039	2
chr21	22462095	22462148	MajorDMR-15-61040	2
chr21	22479409	22479439	MajorDMR-15-61041	2
chr21	22480142	22480714	MajorDMR-15-61042	5
chr21	22491360	22491557	MajorDMR-15-61043	2
chr21	22608947	22609116	MajorDMR-15-61044	2
chr21	22626498	22626518	MajorDMR-15-61045	2
chr21	22661208	22661357	MajorDMR-15-61046	2
chr21	22673331	22673628	MajorDMR-15-61047	3
chr21	22760296	22760479	MajorDMR-15-61048	3
chr21	22923125	22923800	MajorDMR-15-61049	4
chr21	23085255	23085385	MajorDMR-15-61050	2
chr21	23088783	23089071	MajorDMR-15-61051	2
chr21	23189373	23189457	MajorDMR-15-61052	2
chr21	23223997	23224650	MajorDMR-15-61053	3
chr21	23251782	23251865	MajorDMR-15-61054	2
chr21	23314216	23314247	MajorDMR-15-61055	2
chr21	23330603	23331105	MajorDMR-15-61056	2
chr21	23499163	23499822	MajorDMR-15-61057	7
chr21	23502240	23502255	MajorDMR-15-61058	2
chr21	23577421	23577677	MajorDMR-15-61059	5
chr21	23603588	23603706	MajorDMR-15-61060	2
chr21	23634222	23634819	MajorDMR-15-61061	4
chr21	23637369	23637999	MajorDMR-15-61062	3
chr21	23689261	23689762	MajorDMR-15-61063	5
chr21	23828282	23828370	MajorDMR-15-61064	2
chr21	23913661	23913897	MajorDMR-15-61065	2
chr21	23968937	23969194	MajorDMR-15-61066	2
chr21	24094370	24094550	MajorDMR-15-61067	2
chr21	24339892	24340028	MajorDMR-15-61068	2
chr21	24389413	24389490	MajorDMR-15-61069	2
chr21	24399427	24400205	MajorDMR-15-61070	7
chr21	24467593	24467915	MajorDMR-15-61071	2
chr21	24486393	24486700	MajorDMR-15-61072	3
chr21	24641601	24641610	MajorDMR-15-61073	2
chr21	24686785	24687108	MajorDMR-15-61074	2
chr21	24775409	24775615	MajorDMR-15-61075	2
chr21	24811892	24811942	MajorDMR-15-61076	2
chr21	24847938	24847996	MajorDMR-15-61077	2
chr21	24860671	24860811	MajorDMR-15-61078	2
chr21	25032392	25032542	MajorDMR-15-61079	3
chr21	25091454	25091752	MajorDMR-15-61080	2
chr21	25222014	25222018	MajorDMR-15-61081	2
chr21	25292302	25292671	MajorDMR-15-61082	4
chr21	25396961	25397285	MajorDMR-15-61083	4
chr21	25509404	25509855	MajorDMR-15-61084	4
chr21	25578484	25578589	MajorDMR-15-61085	3
chr21	25601232	25601308	MajorDMR-15-61086	2
chr21	25613719	25613726	MajorDMR-15-61087	2
chr21	25644709	25644929	MajorDMR-15-61088	4
chr21	25715034	25715680	MajorDMR-15-61089	7
chr21	26135445	26135727	MajorDMR-15-61090	4
chr21	26138918	26139047	MajorDMR-15-61091	3
chr21	26217164	26217169	MajorDMR-15-61092	2
chr21	26303705	26303710	MajorDMR-15-61093	2
chr21	26304270	26304517	MajorDMR-15-61094	2
chr21	26311016	26311409	MajorDMR-15-61095	6
chr21	26312098	26312254	MajorDMR-15-61096	2
chr21	26321080	26321345	MajorDMR-15-61097	3
chr21	26360156	26360317	MajorDMR-15-61098	2
chr21	26501333	26501862	MajorDMR-15-61099	5
chr21	26517016	26517209	MajorDMR-15-61100	2
chr21	26532388	26532806	MajorDMR-15-61101	4
chr21	26655763	26655789	MajorDMR-15-61102	2
chr21	26677058	26677330	MajorDMR-15-61103	4
chr21	26723338	26723659	MajorDMR-15-61104	4
chr21	26862057	26862253	MajorDMR-15-61105	3
chr21	26978858	26979030	MajorDMR-15-61106	6
chr21	26987652	26987879	MajorDMR-15-61107	3
chr21	26988438	26989265	MajorDMR-15-61108	9
chr21	26989886	26990323	MajorDMR-15-61109	2
chr21	26991675	26992034	MajorDMR-15-61110	3
chr21	27015863	27016163	MajorDMR-15-61111	2
chr21	27018428	27019287	MajorDMR-15-61112	5
chr21	27031643	27031845	MajorDMR-15-61113	2
chr21	27041274	27042012	MajorDMR-15-61114	5
chr21	27055859	27055920	MajorDMR-15-61115	2
chr21	27081947	27082226	MajorDMR-15-61116	5
chr21	27095140	27095258	MajorDMR-15-61117	3
chr21	27098601	27099475	MajorDMR-15-61118	4
chr21	27103624	27103765	MajorDMR-15-61119	3
chr21	27140513	27140533	MajorDMR-15-61120	2
chr21	27210019	27210190	MajorDMR-15-61121	2
chr21	27211369	27211485	MajorDMR-15-61122	2
chr21	27238138	27238523	MajorDMR-15-61123	3
chr21	27249760	27250677	MajorDMR-15-61124	15
chr21	27262466	27262529	MajorDMR-15-61125	2
chr21	27270324	27270854	MajorDMR-15-61126	5
chr21	27274613	27275164	MajorDMR-15-61127	4
chr21	27280857	27280876	MajorDMR-15-61128	2
chr21	27282524	27282565	MajorDMR-15-61129	2
chr21	27284136	27284381	MajorDMR-15-61130	4
chr21	27285258	27285671	MajorDMR-15-61131	2
chr21	27286887	27287296	MajorDMR-15-61132	3
chr21	27298109	27298216	MajorDMR-15-61133	4
chr21	27302554	27302673	MajorDMR-15-61134	3
chr21	27303607	27304828	MajorDMR-15-61135	9
chr21	27309665	27310112	MajorDMR-15-61136	3
chr21	27320766	27320844	MajorDMR-15-61137	3
chr21	27334138	27335004	MajorDMR-15-61138	7
chr21	27339493	27339610	MajorDMR-15-61139	2
chr21	27359007	27359439	MajorDMR-15-61140	3
chr21	27367446	27367952	MajorDMR-15-61141	4
chr21	27377966	27379147	MajorDMR-15-61142	8
chr21	27380151	27380695	MajorDMR-15-61143	3
chr21	27397662	27398540	MajorDMR-15-61144	6
chr21	27407937	27408105	MajorDMR-15-61145	3
chr21	27411166	27411215	MajorDMR-15-61146	2
chr21	27448035	27448232	MajorDMR-15-61147	2
chr21	27459855	27460342	MajorDMR-15-61148	4
chr21	27463067	27463485	MajorDMR-15-61149	4
chr21	27477373	27478327	MajorDMR-15-61150	8
chr21	27489756	27490530	MajorDMR-15-61151	7
chr21	27496048	27496177	MajorDMR-15-61152	2
chr21	27505381	27505874	MajorDMR-15-61153	8
chr21	27513217	27513605	MajorDMR-15-61154	3
chr21	27531920	27532055	MajorDMR-15-61155	2
chr21	27599826	27600206	MajorDMR-15-61156	5
chr21	27681736	27682023	MajorDMR-15-61157	3
chr21	27693464	27693490	MajorDMR-15-61158	3
chr21	27750416	27750903	MajorDMR-15-61159	6
chr21	27795837	27795877	MajorDMR-15-61160	2
chr21	27808773	27808905	MajorDMR-15-61161	2
chr21	27817462	27818084	MajorDMR-15-61162	3
chr21	27821310	27822057	MajorDMR-15-61163	9
chr21	27833581	27833737	MajorDMR-15-61164	3
chr21	27843438	27843445	MajorDMR-15-61165	2
chr21	27863093	27863307	MajorDMR-15-61166	2
chr21	27882391	27882799	MajorDMR-15-61167	4
chr21	27883390	27883872	MajorDMR-15-61168	3
chr21	28009226	28009780	MajorDMR-15-61169	4
chr21	28033438	28033546	MajorDMR-15-61170	3
chr21	28070847	28070944	MajorDMR-15-61171	3
chr21	28085882	28086050	MajorDMR-15-61172	2
chr21	28175922	28176481	MajorDMR-15-61173	8
chr21	28261066	28261663	MajorDMR-15-61174	4
chr21	28283983	28284418	MajorDMR-15-61175	5
chr21	28329125	28329731	MajorDMR-15-61176	4
chr21	28543490	28543506	MajorDMR-15-61177	2
chr21	28678999	28679192	MajorDMR-15-61178	3
chr21	28694051	28694565	MajorDMR-15-61179	6
chr21	28719226	28719394	MajorDMR-15-61180	4
chr21	28743153	28743934	MajorDMR-15-61181	6
chr21	28746075	28746278	MajorDMR-15-61182	2
chr21	28751873	28751916	MajorDMR-15-61183	2
chr21	28778248	28778675	MajorDMR-15-61184	3
chr21	28779257	28779859	MajorDMR-15-61185	5
chr21	28781491	28781742	MajorDMR-15-61186	4
chr21	28791529	28791686	MajorDMR-15-61187	3
chr21	28826133	28826289	MajorDMR-15-61188	2
chr21	28984011	28984221	MajorDMR-15-61189	3
chr21	29047527	29048261	MajorDMR-15-61190	11
chr21	29062541	29062883	MajorDMR-15-61191	3
chr21	29077275	29077476	MajorDMR-15-61192	8
chr21	29168593	29168861	MajorDMR-15-61193	2
chr21	29236748	29236769	MajorDMR-15-61194	2
chr21	29249811	29250163	MajorDMR-15-61195	2
chr21	29259718	29259887	MajorDMR-15-61196	2
chr21	29309691	29309999	MajorDMR-15-61197	3
chr21	29441962	29442198	MajorDMR-15-61198	6
chr21	29450162	29450559	MajorDMR-15-61199	3
chr21	29579333	29579940	MajorDMR-15-61200	6
chr21	29585965	29586629	MajorDMR-15-61201	5
chr21	29602982	29603418	MajorDMR-15-61202	2
chr21	29605791	29606085	MajorDMR-15-61203	4
chr21	29782457	29782536	MajorDMR-15-61204	2
chr21	29963085	29963122	MajorDMR-15-61205	2
chr21	30012092	30012552	MajorDMR-15-61206	3
chr21	30035410	30036029	MajorDMR-15-61207	5
chr21	30047386	30047985	MajorDMR-15-61208	3
chr21	30065644	30065772	MajorDMR-15-61209	2
chr21	30126709	30126872	MajorDMR-15-61210	2
chr21	30287549	30287730	MajorDMR-15-61211	3
chr21	30331870	30332065	MajorDMR-15-61212	3
chr21	30343722	30343763	MajorDMR-15-61213	2
chr21	30355671	30355704	MajorDMR-15-61214	2
chr21	30425502	30425642	MajorDMR-15-61215	4
chr21	30433417	30433754	MajorDMR-15-61216	4
chr21	30488379	30488828	MajorDMR-15-61217	3
chr21	30516921	30516928	MajorDMR-15-61218	2
chr21	30520854	30521106	MajorDMR-15-61219	5
chr21	30540684	30540987	MajorDMR-15-61220	2
chr21	30542239	30543085	MajorDMR-15-61221	7
chr21	30547021	30547553	MajorDMR-15-61222	11
chr21	30566346	30566360	MajorDMR-15-61223	3
chr21	30567674	30567908	MajorDMR-15-61224	3
chr21	30580397	30580976	MajorDMR-15-61225	4
chr21	30590361	30590929	MajorDMR-15-61226	5
chr21	30610959	30611315	MajorDMR-15-61227	4
chr21	30616829	30617299	MajorDMR-15-61228	3
chr21	30672345	30672893	MajorDMR-15-61229	8
chr21	30674619	30676400	MajorDMR-15-61230	12
chr21	30677171	30677671	MajorDMR-15-61231	4
chr21	30701831	30701962	MajorDMR-15-61232	5
chr21	30702553	30702610	MajorDMR-15-61233	2
chr21	30705482	30705998	MajorDMR-15-61234	3
chr21	30734076	30734157	MajorDMR-15-61235	2
chr21	30737733	30738514	MajorDMR-15-61236	8
chr21	30740750	30741116	MajorDMR-15-61237	3
chr21	30743681	30743775	MajorDMR-15-61238	3
chr21	30760155	30760284	MajorDMR-15-61239	2
chr21	30781831	30781957	MajorDMR-15-61240	2
chr21	30783986	30784239	MajorDMR-15-61241	6
chr21	30805980	30806364	MajorDMR-15-61242	4
chr21	30813628	30814376	MajorDMR-15-61243	5
chr21	30818118	30818361	MajorDMR-15-61244	3
chr21	30837833	30838153	MajorDMR-15-61245	2
chr21	30855303	30855854	MajorDMR-15-61246	7
chr21	30859214	30859603	MajorDMR-15-61247	5
chr21	30860175	30860228	MajorDMR-15-61248	2
chr21	30883540	30883647	MajorDMR-15-61249	2
chr21	30910297	30910340	MajorDMR-15-61250	2
chr21	30920001	30920215	MajorDMR-15-61251	4
chr21	30925921	30925949	MajorDMR-15-61252	2
chr21	30939053	30939304	MajorDMR-15-61253	4
chr21	30955033	30955855	MajorDMR-15-61254	8
chr21	30963506	30963685	MajorDMR-15-61255	2
chr21	30969665	30969910	MajorDMR-15-61256	2
chr21	30970441	30970790	MajorDMR-15-61257	2
chr21	30976387	30976665	MajorDMR-15-61258	5
chr21	30989595	30989761	MajorDMR-15-61259	4
chr21	30995904	30996293	MajorDMR-15-61260	2
chr21	31006283	31006361	MajorDMR-15-61261	2
chr21	31006873	31006887	MajorDMR-15-61262	2
chr21	31009522	31009699	MajorDMR-15-61263	4
chr21	31011648	31011669	MajorDMR-15-61264	2
chr21	31021853	31021954	MajorDMR-15-61265	3
chr21	31037382	31038241	MajorDMR-15-61266	9
chr21	31040126	31040464	MajorDMR-15-61267	3
chr21	31048356	31049037	MajorDMR-15-61268	5
chr21	31092369	31092939	MajorDMR-15-61269	3
chr21	31096467	31096672	MajorDMR-15-61270	5
chr21	31097809	31098245	MajorDMR-15-61271	5
chr21	31099533	31099660	MajorDMR-15-61272	2
chr21	31102246	31102313	MajorDMR-15-61273	2
chr21	31103931	31104067	MajorDMR-15-61274	3
chr21	31112425	31112452	MajorDMR-15-61275	2
chr21	31120484	31121376	MajorDMR-15-61276	8
chr21	31135986	31135996	MajorDMR-15-61277	2
chr21	31144187	31144711	MajorDMR-15-61278	5
chr21	31159396	31159463	MajorDMR-15-61279	3
chr21	31169596	31170417	MajorDMR-15-61280	6
chr21	31180488	31180633	MajorDMR-15-61281	2
chr21	31183087	31183653	MajorDMR-15-61282	7
chr21	31191479	31191862	MajorDMR-15-61283	2
chr21	31192798	31192862	MajorDMR-15-61284	2
chr21	31208419	31208688	MajorDMR-15-61285	2
chr21	31213467	31214925	MajorDMR-15-61286	10
chr21	31217204	31217773	MajorDMR-15-61287	3
chr21	31221615	31221730	MajorDMR-15-61288	2
chr21	31229489	31229725	MajorDMR-15-61289	5
chr21	31230278	31230343	MajorDMR-15-61290	2
chr21	31248775	31249137	MajorDMR-15-61291	6
chr21	31251932	31252370	MajorDMR-15-61292	3
chr21	31263657	31265614	MajorDMR-15-61293	15
chr21	31269667	31269962	MajorDMR-15-61294	2
chr21	31289328	31289800	MajorDMR-15-61295	5
chr21	31295847	31296072	MajorDMR-15-61296	2
chr21	31305718	31305839	MajorDMR-15-61297	2
chr21	31308445	31311087	MajorDMR-15-61298	20
chr21	31387832	31387970	MajorDMR-15-61299	3
chr21	31435485	31435866	MajorDMR-15-61300	3
chr21	31568805	31569789	MajorDMR-15-61301	6
chr21	31638940	31639260	MajorDMR-15-61302	7
chr21	31639848	31639913	MajorDMR-15-61303	2
chr21	31644349	31644658	MajorDMR-15-61304	2
chr21	31760472	31761481	MajorDMR-15-61305	6
chr21	31763714	31764583	MajorDMR-15-61306	5
chr21	31934365	31934479	MajorDMR-15-61307	2
chr21	31970344	31970540	MajorDMR-15-61308	3
chr21	31979513	31979581	MajorDMR-15-61309	2
chr21	32221415	32221719	MajorDMR-15-61310	2
chr21	32256930	32257619	MajorDMR-15-61311	7
chr21	32270536	32271466	MajorDMR-15-61312	12
chr21	32316850	32317097	MajorDMR-15-61313	3
chr21	32331738	32332012	MajorDMR-15-61314	3
chr21	32394190	32395330	MajorDMR-15-61315	11
chr21	32408120	32408534	MajorDMR-15-61316	3
chr21	32464587	32465058	MajorDMR-15-61317	3
chr21	32465666	32465870	MajorDMR-15-61318	3
chr21	32482519	32482932	MajorDMR-15-61319	8
chr21	32484963	32485057	MajorDMR-15-61320	2
chr21	32495407	32495413	MajorDMR-15-61321	2
chr21	32496263	32496654	MajorDMR-15-61322	2
chr21	32500772	32500882	MajorDMR-15-61323	2
chr21	32507357	32507730	MajorDMR-15-61324	4
chr21	32547695	32547979	MajorDMR-15-61325	6
chr21	32557765	32558314	MajorDMR-15-61326	3
chr21	32563387	32563427	MajorDMR-15-61327	3
chr21	32564126	32564480	MajorDMR-15-61328	4
chr21	32565529	32565659	MajorDMR-15-61329	3
chr21	32568930	32569032	MajorDMR-15-61330	2
chr21	32590413	32590538	MajorDMR-15-61331	3
chr21	32593505	32594160	MajorDMR-15-61332	9
chr21	32603509	32603529	MajorDMR-15-61333	2
chr21	32605238	32605565	MajorDMR-15-61334	4
chr21	32606281	32606290	MajorDMR-15-61335	2
chr21	32610574	32610751	MajorDMR-15-61336	2
chr21	32620741	32621091	MajorDMR-15-61337	5
chr21	32623125	32623559	MajorDMR-15-61338	4
chr21	32624712	32625662	MajorDMR-15-61339	12
chr21	32629390	32629430	MajorDMR-15-61340	2
chr21	32632985	32633477	MajorDMR-15-61341	2
chr21	32634167	32634406	MajorDMR-15-61342	4
chr21	32639817	32640755	MajorDMR-15-61343	10
chr21	32650535	32652296	MajorDMR-15-61344	16
chr21	32661868	32662085	MajorDMR-15-61345	3
chr21	32666940	32667123	MajorDMR-15-61346	2
chr21	32669374	32669433	MajorDMR-15-61347	2
chr21	32670978	32670989	MajorDMR-15-61348	2
chr21	32677946	32678029	MajorDMR-15-61349	2
chr21	32683154	32683404	MajorDMR-15-61350	4
chr21	32685161	32685470	MajorDMR-15-61351	3
chr21	32691161	32691631	MajorDMR-15-61352	2
chr21	32695588	32695793	MajorDMR-15-61353	3
chr21	32722262	32722329	MajorDMR-15-61354	2
chr21	32735414	32736069	MajorDMR-15-61355	8
chr21	32740081	32740185	MajorDMR-15-61356	3
chr21	32741488	32741892	MajorDMR-15-61357	2
chr21	32745663	32745760	MajorDMR-15-61358	2
chr21	32748681	32748897	MajorDMR-15-61359	7
chr21	32758384	32758539	MajorDMR-15-61360	5
chr21	32760246	32760452	MajorDMR-15-61361	6
chr21	32767836	32768518	MajorDMR-15-61362	11
chr21	32769568	32770126	MajorDMR-15-61363	4
chr21	32779357	32779720	MajorDMR-15-61364	10
chr21	32780743	32781162	MajorDMR-15-61365	6
chr21	32782038	32782394	MajorDMR-15-61366	4
chr21	32807163	32807809	MajorDMR-15-61367	5
chr21	32810890	32812300	MajorDMR-15-61368	7
chr21	32822296	32822679	MajorDMR-15-61369	10
chr21	32828678	32828794	MajorDMR-15-61370	4
chr21	32829467	32829590	MajorDMR-15-61371	4
chr21	32836030	32836693	MajorDMR-15-61372	9
chr21	32847252	32849017	MajorDMR-15-61373	16
chr21	32860991	32861627	MajorDMR-15-61374	7
chr21	32886912	32887349	MajorDMR-15-61375	12
chr21	32893051	32893557	MajorDMR-15-61376	3
chr21	32894206	32894254	MajorDMR-15-61377	3
chr21	32895341	32895528	MajorDMR-15-61378	3
chr21	32896668	32896764	MajorDMR-15-61379	3
chr21	32911116	32911204	MajorDMR-15-61380	3
chr21	32915592	32915838	MajorDMR-15-61381	11
chr21	32927809	32929791	MajorDMR-15-61382	17
chr21	32939048	32939233	MajorDMR-15-61383	7
chr21	32955765	32956156	MajorDMR-15-61384	2
chr21	33034118	33034271	MajorDMR-15-61385	3
chr21	33058810	33058901	MajorDMR-15-61386	2
chr21	33060784	33061112	MajorDMR-15-61387	2
chr21	33068291	33068325	MajorDMR-15-61388	2
chr21	33076177	33076217	MajorDMR-15-61389	3
chr21	33082847	33083226	MajorDMR-15-61390	3
chr21	33145007	33145333	MajorDMR-15-61391	3
chr21	33147418	33147803	MajorDMR-15-61392	4
chr21	33172734	33172890	MajorDMR-15-61393	3
chr21	33220802	33221037	MajorDMR-15-61394	2
chr21	33238078	33238406	MajorDMR-15-61395	7
chr21	33241870	33242311	MajorDMR-15-61396	6
chr21	33242989	33243257	MajorDMR-15-61397	6
chr21	33248511	33248633	MajorDMR-15-61398	4
chr21	33249831	33250653	MajorDMR-15-61399	4
chr21	33251547	33252837	MajorDMR-15-61400	16
chr21	33253883	33254171	MajorDMR-15-61401	6
chr21	33257999	33258014	MajorDMR-15-61402	2
chr21	33259082	33259355	MajorDMR-15-61403	2
chr21	33260079	33261568	MajorDMR-15-61404	14
chr21	33266021	33267842	MajorDMR-15-61405	13
chr21	33271268	33271597	MajorDMR-15-61406	6
chr21	33273325	33273431	MajorDMR-15-61407	3
chr21	33275323	33276019	MajorDMR-15-61408	5
chr21	33277689	33278741	MajorDMR-15-61409	8
chr21	33282019	33282260	MajorDMR-15-61410	3
chr21	33287097	33287184	MajorDMR-15-61411	2
chr21	33288195	33288263	MajorDMR-15-61412	2
chr21	33297805	33298041	MajorDMR-15-61413	2
chr21	33300210	33300906	MajorDMR-15-61414	12
chr21	33301752	33302051	MajorDMR-15-61415	8
chr21	33310193	33311087	MajorDMR-15-61416	12
chr21	33315665	33315711	MajorDMR-15-61417	3
chr21	33318121	33318458	MajorDMR-15-61418	8
chr21	33321117	33321274	MajorDMR-15-61419	3
chr21	33333586	33334144	MajorDMR-15-61420	4
chr21	33337045	33337505	MajorDMR-15-61421	7
chr21	33339102	33339174	MajorDMR-15-61422	2
chr21	33348140	33348457	MajorDMR-15-61423	5
chr21	33355518	33355876	MajorDMR-15-61424	3
chr21	33356430	33356861	MajorDMR-15-61425	4
chr21	33360723	33360770	MajorDMR-15-61426	3
chr21	33366868	33367287	MajorDMR-15-61427	4
chr21	33369324	33369708	MajorDMR-15-61428	5
chr21	33371852	33372573	MajorDMR-15-61429	5
chr21	33379605	33379975	MajorDMR-15-61430	5
chr21	33387487	33388029	MajorDMR-15-61431	9
chr21	33393024	33393113	MajorDMR-15-61432	3
chr21	33393811	33394765	MajorDMR-15-61433	17
chr21	33417030	33417357	MajorDMR-15-61434	5
chr21	33422937	33423036	MajorDMR-15-61435	2
chr21	33506075	33506115	MajorDMR-15-61436	2
chr21	33506985	33507422	MajorDMR-15-61437	5
chr21	33544645	33544878	MajorDMR-15-61438	3
chr21	33559034	33559225	MajorDMR-15-61439	5
chr21	33590458	33590680	MajorDMR-15-61440	2
chr21	33605684	33605844	MajorDMR-15-61441	3
chr21	33618974	33619604	MajorDMR-15-61442	11
chr21	33621859	33621867	MajorDMR-15-61443	2
chr21	33631981	33632045	MajorDMR-15-61444	4
chr21	33702102	33702218	MajorDMR-15-61445	2
chr21	33703850	33704029	MajorDMR-15-61446	5
chr21	33727584	33727916	MajorDMR-15-61447	10
chr21	33730360	33731744	MajorDMR-15-61448	13
chr21	33736697	33737323	MajorDMR-15-61449	8
chr21	33742234	33744297	MajorDMR-15-61450	15
chr21	33745029	33745353	MajorDMR-15-61451	3
chr21	33761755	33762085	MajorDMR-15-61452	3
chr21	33787982	33788268	MajorDMR-15-61453	2
chr21	33796079	33796440	MajorDMR-15-61454	5
chr21	33798716	33799573	MajorDMR-15-61455	7
chr21	33807880	33808569	MajorDMR-15-61456	7
chr21	33829915	33830109	MajorDMR-15-61457	2
chr21	33847908	33847983	MajorDMR-15-61458	3
chr21	33871609	33872175	MajorDMR-15-61459	6
chr21	33893361	33894238	MajorDMR-15-61460	10
chr21	33896640	33896691	MajorDMR-15-61461	3
chr21	34016550	34016597	MajorDMR-15-61462	2
chr21	34020912	34021010	MajorDMR-15-61463	2
chr21	34055669	34055683	MajorDMR-15-61464	2
chr21	34057033	34057212	MajorDMR-15-61465	4
chr21	34074770	34075201	MajorDMR-15-61466	4
chr21	34106186	34106852	MajorDMR-15-61467	4
chr21	34120840	34121336	MajorDMR-15-61468	6
chr21	34167114	34167251	MajorDMR-15-61469	2
chr21	34326921	34327143	MajorDMR-15-61470	2
chr21	34328485	34328677	MajorDMR-15-61471	2
chr21	34343356	34343508	MajorDMR-15-61472	4
chr21	34349568	34349918	MajorDMR-15-61473	5
chr21	34380596	34380690	MajorDMR-15-61474	2
chr21	34381338	34381342	MajorDMR-15-61475	2
chr21	34424447	34424455	MajorDMR-15-61476	2
chr21	34439529	34439546	MajorDMR-15-61477	2
chr21	34460146	34461122	MajorDMR-15-61478	16
chr21	34498263	34498451	MajorDMR-15-61479	4
chr21	34509584	34509649	MajorDMR-15-61480	2
chr21	34527843	34528101	MajorDMR-15-61481	3
chr21	34545392	34545517	MajorDMR-15-61482	5
chr21	34613509	34613972	MajorDMR-15-61483	2
chr21	34638187	34639118	MajorDMR-15-61484	16
chr21	34668540	34669146	MajorDMR-15-61485	7
chr21	34690484	34690512	MajorDMR-15-61486	2
chr21	34692759	34693499	MajorDMR-15-61487	10
chr21	34718142	34718270	MajorDMR-15-61488	2
chr21	34746402	34746611	MajorDMR-15-61489	2
chr21	34785199	34785396	MajorDMR-15-61490	3
chr21	34800953	34801039	MajorDMR-15-61491	3
chr21	34822069	34822167	MajorDMR-15-61492	2
chr21	34828418	34828626	MajorDMR-15-61493	2
chr21	34883212	34883256	MajorDMR-15-61494	2
chr21	34911476	34911612	MajorDMR-15-61495	4
chr21	34932748	34932821	MajorDMR-15-61496	3
chr21	34935549	34935612	MajorDMR-15-61497	2
chr21	34981278	34981414	MajorDMR-15-61498	3
chr21	35006812	35006985	MajorDMR-15-61499	3
chr21	35025228	35025394	MajorDMR-15-61500	3
chr21	35043350	35043409	MajorDMR-15-61501	2
chr21	35056250	35056640	MajorDMR-15-61502	4
chr21	35060558	35060792	MajorDMR-15-61503	4
chr21	35083578	35083794	MajorDMR-15-61504	3
chr21	35093521	35093652	MajorDMR-15-61505	2
chr21	35096520	35097027	MajorDMR-15-61506	4
chr21	35099399	35099631	MajorDMR-15-61507	3
chr21	35117395	35117553	MajorDMR-15-61508	4
chr21	35118720	35118752	MajorDMR-15-61509	2
chr21	35159387	35159419	MajorDMR-15-61510	2
chr21	35175154	35175593	MajorDMR-15-61511	3
chr21	35178825	35179136	MajorDMR-15-61512	6
chr21	35183304	35183673	MajorDMR-15-61513	7
chr21	35186300	35186711	MajorDMR-15-61514	5
chr21	35187449	35187659	MajorDMR-15-61515	3
chr21	35198095	35198375	MajorDMR-15-61516	4
chr21	35199813	35200629	MajorDMR-15-61517	8
chr21	35206613	35206679	MajorDMR-15-61518	2
chr21	35210190	35210582	MajorDMR-15-61519	5
chr21	35213924	35214173	MajorDMR-15-61520	6
chr21	35214904	35215002	MajorDMR-15-61521	3
chr21	35215595	35216858	MajorDMR-15-61522	9
chr21	35257195	35257224	MajorDMR-15-61523	2
chr21	35275842	35275979	MajorDMR-15-61524	6
chr21	35282828	35282984	MajorDMR-15-61525	3
chr21	35308670	35308789	MajorDMR-15-61526	2
chr21	35310078	35310533	MajorDMR-15-61527	13
chr21	35314546	35314681	MajorDMR-15-61528	3
chr21	35315216	35316152	MajorDMR-15-61529	5
chr21	35340709	35342552	MajorDMR-15-61530	10
chr21	35348624	35349129	MajorDMR-15-61531	8
chr21	35354971	35355008	MajorDMR-15-61532	2
chr21	35363439	35364172	MajorDMR-15-61533	4
chr21	35369581	35369638	MajorDMR-15-61534	2
chr21	35400404	35400524	MajorDMR-15-61535	2
chr21	35412112	35412437	MajorDMR-15-61536	6
chr21	35447217	35448695	MajorDMR-15-61537	14
chr21	35465072	35466514	MajorDMR-15-61538	9
chr21	35473478	35473662	MajorDMR-15-61539	2
chr21	35495961	35496024	MajorDMR-15-61540	2
chr21	35496861	35497335	MajorDMR-15-61541	2
chr21	35499793	35500693	MajorDMR-15-61542	7
chr21	35503356	35503566	MajorDMR-15-61543	3
chr21	35504162	35504836	MajorDMR-15-61544	6
chr21	35515861	35515932	MajorDMR-15-61545	3
chr21	35516699	35517398	MajorDMR-15-61546	8
chr21	35521675	35521732	MajorDMR-15-61547	2
chr21	35531309	35532719	MajorDMR-15-61548	37
chr21	35543410	35543713	MajorDMR-15-61549	3
chr21	35552018	35553869	MajorDMR-15-61550	10
chr21	35555964	35557513	MajorDMR-15-61551	11
chr21	35574967	35575199	MajorDMR-15-61552	11
chr21	35576030	35576610	MajorDMR-15-61553	5
chr21	35578463	35578974	MajorDMR-15-61554	3
chr21	35594270	35594292	MajorDMR-15-61555	2
chr21	35601788	35601816	MajorDMR-15-61556	3
chr21	35607394	35607910	MajorDMR-15-61557	6
chr21	35652698	35653219	MajorDMR-15-61558	10
chr21	35683968	35684104	MajorDMR-15-61559	3
chr21	35718314	35718483	MajorDMR-15-61560	5
chr21	35762970	35763421	MajorDMR-15-61561	5
chr21	35809492	35810013	MajorDMR-15-61562	8
chr21	35818837	35819447	MajorDMR-15-61563	9
chr21	35826902	35827245	MajorDMR-15-61564	8
chr21	35851584	35851686	MajorDMR-15-61565	4
chr21	35898591	35898613	MajorDMR-15-61566	2
chr21	35935146	35935227	MajorDMR-15-61567	3
chr21	35948625	35948874	MajorDMR-15-61568	3
chr21	35952814	35952851	MajorDMR-15-61569	2
chr21	35954888	35955221	MajorDMR-15-61570	7
chr21	35955802	35955963	MajorDMR-15-61571	4
chr21	35956762	35956981	MajorDMR-15-61572	2
chr21	35964337	35964566	MajorDMR-15-61573	5
chr21	35971254	35971403	MajorDMR-15-61574	2
chr21	35983349	35983380	MajorDMR-15-61575	2
chr21	36076442	36077191	MajorDMR-15-61576	11
chr21	36117420	36117642	MajorDMR-15-61577	6
chr21	36154592	36154937	MajorDMR-15-61578	5
chr21	36161053	36161198	MajorDMR-15-61579	3
chr21	36292100	36292225	MajorDMR-15-61580	2
chr21	36353659	36354365	MajorDMR-15-61581	5
chr21	36369786	36369955	MajorDMR-15-61582	4
chr21	36421767	36422113	MajorDMR-15-61583	8
chr21	36486059	36486207	MajorDMR-15-61584	3
chr21	36584214	36584652	MajorDMR-15-61585	3
chr21	36601527	36601739	MajorDMR-15-61586	2
chr21	36612129	36612152	MajorDMR-15-61587	3
chr21	36687295	36687603	MajorDMR-15-61588	3
chr21	36732545	36733065	MajorDMR-15-61589	7
chr21	36878244	36879190	MajorDMR-15-61590	6
chr21	36879787	36880059	MajorDMR-15-61591	3
chr21	36892302	36892919	MajorDMR-15-61592	13
chr21	36894245	36894455	MajorDMR-15-61593	6
chr21	36945228	36945869	MajorDMR-15-61594	10
chr21	36946482	36946491	MajorDMR-15-61595	2
chr21	37064156	37064477	MajorDMR-15-61596	2
chr21	37070363	37070813	MajorDMR-15-61597	3
chr21	37135508	37135542	MajorDMR-15-61598	2
chr21	37169196	37169281	MajorDMR-15-61599	2
chr21	37231045	37231173	MajorDMR-15-61600	3
chr21	37245640	37246226	MajorDMR-15-61601	5
chr21	37273007	37273189	MajorDMR-15-61602	4
chr21	37294940	37295008	MajorDMR-15-61603	3
chr21	37336512	37336663	MajorDMR-15-61604	2
chr21	37352910	37353120	MajorDMR-15-61605	2
chr21	37360958	37361813	MajorDMR-15-61606	10
chr21	37387306	37387708	MajorDMR-15-61607	6
chr21	37414749	37414977	MajorDMR-15-61608	4
chr21	37419785	37419927	MajorDMR-15-61609	2
chr21	37447594	37447872	MajorDMR-15-61610	3
chr21	37452233	37453169	MajorDMR-15-61611	9
chr21	37498231	37498492	MajorDMR-15-61612	5
chr21	37515526	37516243	MajorDMR-15-61613	10
chr21	37522541	37522600	MajorDMR-15-61614	3
chr21	37548983	37549099	MajorDMR-15-61615	2
chr21	37605057	37605313	MajorDMR-15-61616	5
chr21	37695963	37695978	MajorDMR-15-61617	2
chr21	37696878	37697027	MajorDMR-15-61618	2
chr21	37697530	37697994	MajorDMR-15-61619	7
chr21	37704792	37704905	MajorDMR-15-61620	2
chr21	37746076	37746457	MajorDMR-15-61621	3
chr21	37751568	37751736	MajorDMR-15-61622	3
chr21	37838428	37838671	MajorDMR-15-61623	4
chr21	37871884	37872151	MajorDMR-15-61624	6
chr21	38036998	38037155	MajorDMR-15-61625	5
chr21	38116948	38117194	MajorDMR-15-61626	4
chr21	38137469	38137598	MajorDMR-15-61627	5
chr21	38141072	38142382	MajorDMR-15-61628	18
chr21	38145615	38145651	MajorDMR-15-61629	2
chr21	38149697	38149704	MajorDMR-15-61630	2
chr21	38164544	38164852	MajorDMR-15-61631	2
chr21	38175458	38175876	MajorDMR-15-61632	5
chr21	38183378	38183815	MajorDMR-15-61633	6
chr21	38185467	38186146	MajorDMR-15-61634	7
chr21	38219386	38219785	MajorDMR-15-61635	3
chr21	38239490	38239852	MajorDMR-15-61636	2
chr21	38265838	38266499	MajorDMR-15-61637	14
chr21	38283488	38283593	MajorDMR-15-61638	5
chr21	38307452	38307855	MajorDMR-15-61639	2
chr21	38320568	38320578	MajorDMR-15-61640	2
chr21	38337547	38337656	MajorDMR-15-61641	3
chr21	38354617	38354964	MajorDMR-15-61642	2
chr21	38380646	38381037	MajorDMR-15-61643	2
chr21	38399204	38399353	MajorDMR-15-61644	3
chr21	38430070	38431062	MajorDMR-15-61645	7
chr21	38435032	38435320	MajorDMR-15-61646	2
chr21	38437850	38439028	MajorDMR-15-61647	7
chr21	38461851	38461900	MajorDMR-15-61648	2
chr21	38463159	38464083	MajorDMR-15-61649	7
chr21	38473098	38473345	MajorDMR-15-61650	3
chr21	38497136	38497566	MajorDMR-15-61651	6
chr21	38526600	38526664	MajorDMR-15-61652	2
chr21	38532169	38532225	MajorDMR-15-61653	3
chr21	38560894	38560927	MajorDMR-15-61654	3
chr21	38561479	38561672	MajorDMR-15-61655	4
chr21	38565801	38566376	MajorDMR-15-61656	4
chr21	38573102	38573184	MajorDMR-15-61657	2
chr21	38602377	38602555	MajorDMR-15-61658	2
chr21	38626292	38626528	MajorDMR-15-61659	3
chr21	38627680	38627709	MajorDMR-15-61660	2
chr21	38705329	38705751	MajorDMR-15-61661	3
chr21	38732645	38732730	MajorDMR-15-61662	3
chr21	38746398	38746450	MajorDMR-15-61663	2
chr21	38752255	38752592	MajorDMR-15-61664	2
chr21	38760984	38761016	MajorDMR-15-61665	2
chr21	38761785	38762021	MajorDMR-15-61666	4
chr21	38762642	38762964	MajorDMR-15-61667	3
chr21	38763961	38764104	MajorDMR-15-61668	3
chr21	38810429	38810476	MajorDMR-15-61669	2
chr21	38831973	38831986	MajorDMR-15-61670	2
chr21	38836052	38836388	MajorDMR-15-61671	3
chr21	38841225	38841650	MajorDMR-15-61672	4
chr21	38845636	38846601	MajorDMR-15-61673	5
chr21	38857205	38857348	MajorDMR-15-61674	3
chr21	38892650	38892914	MajorDMR-15-61675	3
chr21	38899111	38899620	MajorDMR-15-61676	6
chr21	38904065	38904450	MajorDMR-15-61677	7
chr21	38924928	38926000	MajorDMR-15-61678	19
chr21	38965947	38966406	MajorDMR-15-61679	8
chr21	38995524	38995835	MajorDMR-15-61680	2
chr21	39037221	39038110	MajorDMR-15-61681	10
chr21	39063867	39064041	MajorDMR-15-61682	3
chr21	39083760	39084000	MajorDMR-15-61683	4
chr21	39093304	39093310	MajorDMR-15-61684	2
chr21	39099325	39099415	MajorDMR-15-61685	2
chr21	39148819	39149080	MajorDMR-15-61686	2
chr21	39153313	39153908	MajorDMR-15-61687	12
chr21	39179485	39179700	MajorDMR-15-61688	2
chr21	39189998	39190022	MajorDMR-15-61689	3
chr21	39190651	39190923	MajorDMR-15-61690	8
chr21	39194829	39194855	MajorDMR-15-61691	2
chr21	39238994	39239293	MajorDMR-15-61692	4
chr21	39241079	39241274	MajorDMR-15-61693	2
chr21	39245517	39245555	MajorDMR-15-61694	3
chr21	39247256	39248289	MajorDMR-15-61695	8
chr21	39255875	39255969	MajorDMR-15-61696	3
chr21	39292763	39292830	MajorDMR-15-61697	3
chr21	39312907	39313235	MajorDMR-15-61698	3
chr21	39342714	39343065	MajorDMR-15-61699	6
chr21	39359089	39359356	MajorDMR-15-61700	3
chr21	39385663	39385737	MajorDMR-15-61701	2
chr21	39393877	39394151	MajorDMR-15-61702	3
chr21	39423098	39423210	MajorDMR-15-61703	2
chr21	39434233	39434259	MajorDMR-15-61704	2
chr21	39439393	39439674	MajorDMR-15-61705	3
chr21	39464556	39464595	MajorDMR-15-61706	3
chr21	39494625	39494762	MajorDMR-15-61707	2
chr21	39512476	39512731	MajorDMR-15-61708	3
chr21	39530940	39531156	MajorDMR-15-61709	5
chr21	39547137	39547685	MajorDMR-15-61710	3
chr21	39613066	39613531	MajorDMR-15-61711	5
chr21	39622001	39622306	MajorDMR-15-61712	3
chr21	39666885	39667421	MajorDMR-15-61713	4
chr21	39669179	39669330	MajorDMR-15-61714	2
chr21	39682931	39683148	MajorDMR-15-61715	5
chr21	39695800	39696480	MajorDMR-15-61716	4
chr21	39697629	39698209	MajorDMR-15-61717	9
chr21	39761306	39762187	MajorDMR-15-61718	7
chr21	39764564	39765123	MajorDMR-15-61719	3
chr21	39815008	39815380	MajorDMR-15-61720	7
chr21	39875654	39875776	MajorDMR-15-61721	2
chr21	39926078	39926151	MajorDMR-15-61722	2
chr21	40029615	40029816	MajorDMR-15-61723	2
chr21	40049092	40049305	MajorDMR-15-61724	5
chr21	40075770	40075916	MajorDMR-15-61725	3
chr21	40082934	40082971	MajorDMR-15-61726	2
chr21	40085731	40085864	MajorDMR-15-61727	2
chr21	40087755	40088424	MajorDMR-15-61728	6
chr21	40124338	40124361	MajorDMR-15-61729	2
chr21	40125250	40125983	MajorDMR-15-61730	8
chr21	40137088	40137240	MajorDMR-15-61731	4
chr21	40141755	40142144	MajorDMR-15-61732	5
chr21	40232939	40233464	MajorDMR-15-61733	10
chr21	40275339	40275918	MajorDMR-15-61734	11
chr21	40290052	40290525	MajorDMR-15-61735	4
chr21	40297520	40297667	MajorDMR-15-61736	2
chr21	40317797	40317822	MajorDMR-15-61737	2
chr21	40356966	40357187	MajorDMR-15-61738	5
chr21	40358956	40359552	MajorDMR-15-61739	13
chr21	40360731	40360742	MajorDMR-15-61740	2
chr21	40443668	40444098	MajorDMR-15-61741	3
chr21	40444611	40445914	MajorDMR-15-61742	16
chr21	40460174	40460903	MajorDMR-15-61743	12
chr21	40477310	40477654	MajorDMR-15-61744	5
chr21	40537959	40538011	MajorDMR-15-61745	2
chr21	40549170	40549240	MajorDMR-15-61746	3
chr21	40580199	40580271	MajorDMR-15-61747	3
chr21	40638047	40639053	MajorDMR-15-61748	9
chr21	40659556	40659645	MajorDMR-15-61749	2
chr21	40664167	40664449	MajorDMR-15-61750	4
chr21	40691286	40691466	MajorDMR-15-61751	3
chr21	40718064	40718709	MajorDMR-15-61752	4
chr21	40729311	40729402	MajorDMR-15-61753	2
chr21	40805063	40805071	MajorDMR-15-61754	2
chr21	40826033	40826062	MajorDMR-15-61755	2
chr21	40862128	40862590	MajorDMR-15-61756	6
chr21	40897212	40897295	MajorDMR-15-61757	3
chr21	40925151	40925508	MajorDMR-15-61758	2
chr21	40928423	40928797	MajorDMR-15-61759	4
chr21	40955122	40955613	MajorDMR-15-61760	4
chr21	40967207	40967676	MajorDMR-15-61761	5
chr21	40983409	40983906	MajorDMR-15-61762	13
chr21	40997424	40997711	MajorDMR-15-61763	2
chr21	41002003	41002909	MajorDMR-15-61764	13
chr21	41015300	41015512	MajorDMR-15-61765	5
chr21	41042588	41042881	MajorDMR-15-61766	2
chr21	41048146	41048716	MajorDMR-15-61767	14
chr21	41068468	41068734	MajorDMR-15-61768	3
chr21	41090389	41090461	MajorDMR-15-61769	2
chr21	41102752	41102901	MajorDMR-15-61770	3
chr21	41171172	41171268	MajorDMR-15-61771	5
chr21	41175193	41175392	MajorDMR-15-61772	3
chr21	41235214	41235263	MajorDMR-15-61773	2
chr21	41240152	41240192	MajorDMR-15-61774	2
chr21	41251314	41251527	MajorDMR-15-61775	5
chr21	41269929	41270060	MajorDMR-15-61776	3
chr21	41274577	41275245	MajorDMR-15-61777	7
chr21	41290210	41290525	MajorDMR-15-61778	3
chr21	41315490	41315895	MajorDMR-15-61779	3
chr21	41323543	41323643	MajorDMR-15-61780	4
chr21	41375475	41375559	MajorDMR-15-61781	2
chr21	41390895	41390991	MajorDMR-15-61782	3
chr21	41420011	41420164	MajorDMR-15-61783	4
chr21	41420849	41420961	MajorDMR-15-61784	2
chr21	41422937	41423177	MajorDMR-15-61785	3
chr21	41446377	41446384	MajorDMR-15-61786	2
chr21	41452197	41452648	MajorDMR-15-61787	3
chr21	41454364	41454588	MajorDMR-15-61788	5
chr21	41457597	41457898	MajorDMR-15-61789	7
chr21	41459359	41459673	MajorDMR-15-61790	3
chr21	41472453	41472520	MajorDMR-15-61791	2
chr21	41504892	41505172	MajorDMR-15-61792	3
chr21	41515255	41515307	MajorDMR-15-61793	2
chr21	41526338	41527158	MajorDMR-15-61794	5
chr21	41528889	41528988	MajorDMR-15-61795	2
chr21	41532774	41533210	MajorDMR-15-61796	6
chr21	41559168	41559262	MajorDMR-15-61797	3
chr21	41565984	41567620	MajorDMR-15-61798	7
chr21	41572856	41573006	MajorDMR-15-61799	2
chr21	41576702	41577119	MajorDMR-15-61800	4
chr21	41580379	41581120	MajorDMR-15-61801	8
chr21	41601633	41601849	MajorDMR-15-61802	3
chr21	41616891	41617109	MajorDMR-15-61803	3
chr21	41626525	41626908	MajorDMR-15-61804	2
chr21	41636261	41636333	MajorDMR-15-61805	2
chr21	41640989	41641363	MajorDMR-15-61806	6
chr21	41643987	41644197	MajorDMR-15-61807	4
chr21	41676477	41676587	MajorDMR-15-61808	2
chr21	41702807	41702884	MajorDMR-15-61809	3
chr21	41703631	41703670	MajorDMR-15-61810	2
chr21	41716490	41716551	MajorDMR-15-61811	2
chr21	41743584	41743600	MajorDMR-15-61812	2
chr21	41752302	41752338	MajorDMR-15-61813	2
chr21	41802876	41803000	MajorDMR-15-61814	3
chr21	41817317	41817451	MajorDMR-15-61815	2
chr21	41846467	41846471	MajorDMR-15-61816	2
chr21	41880027	41880160	MajorDMR-15-61817	2
chr21	41922564	41922917	MajorDMR-15-61818	3
chr21	41934628	41934961	MajorDMR-15-61819	3
chr21	41936260	41936388	MajorDMR-15-61820	3
chr21	41941363	41941484	MajorDMR-15-61821	3
chr21	41963703	41963749	MajorDMR-15-61822	2
chr21	41974229	41974280	MajorDMR-15-61823	4
chr21	41992805	41992859	MajorDMR-15-61824	5
chr21	42010212	42011442	MajorDMR-15-61825	13
chr21	42018411	42019151	MajorDMR-15-61826	7
chr21	42048779	42049535	MajorDMR-15-61827	12
chr21	42050954	42051249	MajorDMR-15-61828	4
chr21	42064018	42064098	MajorDMR-15-61829	2
chr21	42087446	42087761	MajorDMR-15-61830	4
chr21	42100888	42101876	MajorDMR-15-61831	8
chr21	42104747	42105094	MajorDMR-15-61832	4
chr21	42132827	42133318	MajorDMR-15-61833	2
chr21	42158830	42158946	MajorDMR-15-61834	3
chr21	42160947	42161020	MajorDMR-15-61835	2
chr21	42186152	42186492	MajorDMR-15-61836	3
chr21	42191313	42191600	MajorDMR-15-61837	5
chr21	42204765	42205804	MajorDMR-15-61838	12
chr21	42270949	42271609	MajorDMR-15-61839	7
chr21	42274326	42274557	MajorDMR-15-61840	2
chr21	42409850	42410075	MajorDMR-15-61841	3
chr21	42420201	42420557	MajorDMR-15-61842	2
chr21	42426305	42426727	MajorDMR-15-61843	4
chr21	42427240	42427299	MajorDMR-15-61844	2
chr21	42435539	42436678	MajorDMR-15-61845	12
chr21	42464397	42464480	MajorDMR-15-61846	2
chr21	42583389	42583619	MajorDMR-15-61847	7
chr21	42606705	42607246	MajorDMR-15-61848	3
chr21	42641796	42641983	MajorDMR-15-61849	3
chr21	42646102	42646443	MajorDMR-15-61850	2
chr21	42793052	42793224	MajorDMR-15-61851	3
chr21	42843727	42843734	MajorDMR-15-61852	2
chr21	42931981	42932394	MajorDMR-15-61853	6
chr21	43021711	43022202	MajorDMR-15-61854	9
chr21	43033145	43033597	MajorDMR-15-61855	8
chr21	43034578	43034850	MajorDMR-15-61856	3
chr21	43035528	43035743	MajorDMR-15-61857	2
chr21	43036897	43037240	MajorDMR-15-61858	2
chr21	43048447	43048568	MajorDMR-15-61859	3
chr21	43059650	43059731	MajorDMR-15-61860	4
chr21	43061747	43062644	MajorDMR-15-61861	14
chr21	43063681	43063832	MajorDMR-15-61862	2
chr21	43085135	43085432	MajorDMR-15-61863	12
chr21	43129296	43129693	MajorDMR-15-61864	3
chr21	43147777	43147849	MajorDMR-15-61865	4
chr21	43167693	43167924	MajorDMR-15-61866	6
chr21	43297608	43297892	MajorDMR-15-61867	4
chr21	43316273	43317433	MajorDMR-15-61868	19
chr21	43343228	43343964	MajorDMR-15-61869	13
chr21	43344554	43344697	MajorDMR-15-61870	2
chr21	43351324	43351601	MajorDMR-15-61871	7
chr21	43353541	43353597	MajorDMR-15-61872	3
chr21	43367920	43368498	MajorDMR-15-61873	10
chr21	43404827	43405638	MajorDMR-15-61874	5
chr21	43437305	43437524	MajorDMR-15-61875	2
chr21	43460285	43460408	MajorDMR-15-61876	2
chr21	43477226	43477819	MajorDMR-15-61877	7
chr21	43485676	43486168	MajorDMR-15-61878	2
chr21	43496718	43497046	MajorDMR-15-61879	7
chr21	43510833	43511490	MajorDMR-15-61880	7
chr21	43514173	43514281	MajorDMR-15-61881	3
chr21	43553098	43553615	MajorDMR-15-61882	3
chr21	43554383	43554546	MajorDMR-15-61883	2
chr21	43577445	43577451	MajorDMR-15-61884	2
chr21	43641145	43642469	MajorDMR-15-61885	11
chr21	43650075	43650494	MajorDMR-15-61886	6
chr21	43651548	43651628	MajorDMR-15-61887	2
chr21	43657030	43657677	MajorDMR-15-61888	5
chr21	43658672	43658859	MajorDMR-15-61889	2
chr21	43664476	43664511	MajorDMR-15-61890	3
chr21	43666051	43666305	MajorDMR-15-61891	2
chr21	43672038	43672814	MajorDMR-15-61892	18
chr21	43674454	43675719	MajorDMR-15-61893	17
chr21	43676863	43677155	MajorDMR-15-61894	6
chr21	43682270	43682868	MajorDMR-15-61895	11
chr21	43707580	43708483	MajorDMR-15-61896	20
chr21	43714778	43715035	MajorDMR-15-61897	11
chr21	43720008	43720195	MajorDMR-15-61898	5
chr21	43728582	43729451	MajorDMR-15-61899	14
chr21	43828035	43828569	MajorDMR-15-61900	8
chr21	43862368	43862477	MajorDMR-15-61901	3
chr21	43873222	43873707	MajorDMR-15-61902	7
chr21	43883756	43884103	MajorDMR-15-61903	7
chr21	43888865	43889346	MajorDMR-15-61904	6
chr21	43944421	43945351	MajorDMR-15-61905	15
chr21	43948059	43948244	MajorDMR-15-61906	2
chr21	43974472	43974516	MajorDMR-15-61907	2
chr21	43978503	43978692	MajorDMR-15-61908	4
chr21	43987725	43987811	MajorDMR-15-61909	3
chr21	44056772	44056921	MajorDMR-15-61910	2
chr21	44070316	44070381	MajorDMR-15-61911	2
chr21	44088670	44089561	MajorDMR-15-61912	26
chr21	44097308	44097397	MajorDMR-15-61913	4
chr21	44099332	44099410	MajorDMR-15-61914	3
chr21	44105190	44105497	MajorDMR-15-61915	10
chr21	44115174	44115726	MajorDMR-15-61916	5
chr21	44161810	44162038	MajorDMR-15-61917	2
chr21	44163454	44163744	MajorDMR-15-61918	5
chr21	44167922	44169200	MajorDMR-15-61919	32
chr21	44226716	44227027	MajorDMR-15-61920	7
chr21	44230087	44230877	MajorDMR-15-61921	16
chr21	44266342	44266457	MajorDMR-15-61922	2
chr21	44271756	44271840	MajorDMR-15-61923	3
chr21	44281563	44282621	MajorDMR-15-61924	11
chr21	44285423	44285797	MajorDMR-15-61925	7
chr21	44317228	44317252	MajorDMR-15-61926	2
chr21	44358195	44358333	MajorDMR-15-61927	3
chr21	44436718	44437597	MajorDMR-15-61928	20
chr21	44444726	44445186	MajorDMR-15-61929	9
chr21	44469606	44469664	MajorDMR-15-61930	2
chr21	44525948	44526230	MajorDMR-15-61931	2
chr21	44549990	44550746	MajorDMR-15-61932	8
chr21	44602138	44602258	MajorDMR-15-61933	2
chr21	44604157	44604184	MajorDMR-15-61934	2
chr21	44609416	44609538	MajorDMR-15-61935	2
chr21	44612358	44613106	MajorDMR-15-61936	16
chr21	44614230	44614448	MajorDMR-15-61937	8
chr21	44619055	44619257	MajorDMR-15-61938	2
chr21	44619893	44619912	MajorDMR-15-61939	2
chr21	44687502	44687749	MajorDMR-15-61940	9
chr21	44739361	44739796	MajorDMR-15-61941	19
chr21	44743265	44743339	MajorDMR-15-61942	2
chr21	44750730	44751208	MajorDMR-15-61943	16
chr21	44769015	44769132	MajorDMR-15-61944	3
chr21	44770845	44771691	MajorDMR-15-61945	6
chr21	44778735	44779234	MajorDMR-15-61946	14
chr21	44786537	44787398	MajorDMR-15-61947	7
chr21	44790402	44790586	MajorDMR-15-61948	8
chr21	44807818	44807996	MajorDMR-15-61949	6
chr21	44823620	44823821	MajorDMR-15-61950	10
chr21	44883255	44883704	MajorDMR-15-61951	3
chr21	44999084	44999655	MajorDMR-15-61952	4
chr21	45010624	45010706	MajorDMR-15-61953	2
chr21	45077434	45077530	MajorDMR-15-61954	3
chr21	45081923	45083139	MajorDMR-15-61955	11
chr21	45084202	45084569	MajorDMR-15-61956	5
chr21	45099612	45099642	MajorDMR-15-61957	2
chr21	45104240	45104248	MajorDMR-15-61958	3
chr21	45115804	45116257	MajorDMR-15-61959	13
chr21	45122436	45123234	MajorDMR-15-61960	6
chr21	45150257	45150427	MajorDMR-15-61961	3
chr21	45151115	45152118	MajorDMR-15-61962	7
chr21	45152783	45153114	MajorDMR-15-61963	5
chr21	45154061	45154117	MajorDMR-15-61964	2
chr21	45154739	45155293	MajorDMR-15-61965	7
chr21	45155815	45156477	MajorDMR-15-61966	12
chr21	45157605	45158976	MajorDMR-15-61967	25
chr21	45171776	45172039	MajorDMR-15-61968	3
chr21	45177355	45178898	MajorDMR-15-61969	31
chr21	45188900	45189424	MajorDMR-15-61970	6
chr21	45195304	45195315	MajorDMR-15-61971	2
chr21	45229003	45229175	MajorDMR-15-61972	4
chr21	45232421	45232784	MajorDMR-15-61973	6
chr21	45288567	45289086	MajorDMR-15-61974	6
chr21	45294738	45294823	MajorDMR-15-61975	2
chr21	45302063	45302268	MajorDMR-15-61976	6
chr21	45304753	45305684	MajorDMR-15-61977	19
chr21	45313789	45314251	MajorDMR-15-61978	13
chr21	45327575	45328929	MajorDMR-15-61979	39
chr21	45336187	45336821	MajorDMR-15-61980	9
chr21	45339694	45339828	MajorDMR-15-61981	7
chr21	45343225	45343505	MajorDMR-15-61982	5
chr21	45348499	45348701	MajorDMR-15-61983	9
chr21	45351305	45352044	MajorDMR-15-61984	15
chr21	45355980	45356925	MajorDMR-15-61985	16
chr21	45361034	45361173	MajorDMR-15-61986	4
chr21	45371135	45371635	MajorDMR-15-61987	6
chr21	45373075	45373287	MajorDMR-15-61988	6
chr21	45377799	45377895	MajorDMR-15-61989	3
chr21	45400664	45400941	MajorDMR-15-61990	11
chr21	45407488	45407495	MajorDMR-15-61991	2
chr21	45418848	45419351	MajorDMR-15-61992	12
chr21	45420637	45420796	MajorDMR-15-61993	2
chr21	45446101	45446345	MajorDMR-15-61994	9
chr21	45455833	45456159	MajorDMR-15-61995	2
chr21	45467988	45468041	MajorDMR-15-61996	2
chr21	45471106	45471762	MajorDMR-15-61997	12
chr21	45495992	45496100	MajorDMR-15-61998	2
chr21	45501801	45502015	MajorDMR-15-61999	9
chr21	45503344	45504524	MajorDMR-15-62000	19
chr21	45505275	45506247	MajorDMR-15-62001	16
chr21	45511983	45512406	MajorDMR-15-62002	12
chr21	45513962	45514081	MajorDMR-15-62003	4
chr21	45515734	45515757	MajorDMR-15-62004	2
chr21	45532001	45532523	MajorDMR-15-62005	8
chr21	45580778	45581009	MajorDMR-15-62006	15
chr21	45698210	45698516	MajorDMR-15-62007	10
chr21	45751144	45751293	MajorDMR-15-62008	6
chr21	45809660	45809677	MajorDMR-15-62009	3
chr21	45830191	45830468	MajorDMR-15-62010	2
chr21	45858529	45858551	MajorDMR-15-62011	2
chr21	45861222	45861359	MajorDMR-15-62012	4
chr21	45899818	45899955	MajorDMR-15-62013	2
chr21	45912746	45912781	MajorDMR-15-62014	2
chr21	45917665	45917778	MajorDMR-15-62015	2
chr21	45945822	45945833	MajorDMR-15-62016	2
chr21	45993147	45993159	MajorDMR-15-62017	2
chr21	46012277	46012484	MajorDMR-15-62018	3
chr21	46106476	46106498	MajorDMR-15-62019	2
chr21	46187281	46188572	MajorDMR-15-62020	18
chr21	46198614	46198699	MajorDMR-15-62021	5
chr21	46224834	46225415	MajorDMR-15-62022	5
chr21	46331248	46331568	MajorDMR-15-62023	5
chr21	46367254	46367563	MajorDMR-15-62024	5
chr21	46378602	46379239	MajorDMR-15-62025	6
chr21	46386631	46387010	MajorDMR-15-62026	15
chr21	46402908	46402923	MajorDMR-15-62027	2
chr21	46408420	46408428	MajorDMR-15-62028	2
chr21	46409589	46409977	MajorDMR-15-62029	4
chr21	46411655	46411668	MajorDMR-15-62030	2
chr21	46414117	46415044	MajorDMR-15-62031	19
chr21	46441411	46441576	MajorDMR-15-62032	2
chr21	46449640	46449761	MajorDMR-15-62033	5
chr21	46450320	46450540	MajorDMR-15-62034	3
chr21	46451703	46451981	MajorDMR-15-62035	8
chr21	46454128	46454307	MajorDMR-15-62036	8
chr21	46514424	46514483	MajorDMR-15-62037	2
chr21	46541977	46542200	MajorDMR-15-62038	6
chr21	46550820	46550849	MajorDMR-15-62039	2
chr21	46568627	46568726	MajorDMR-15-62040	5
chr21	46587557	46588069	MajorDMR-15-62041	7
chr21	46614758	46615128	MajorDMR-15-62042	4
chr21	46631350	46631805	MajorDMR-15-62043	6
chr21	46650145	46650266	MajorDMR-15-62044	4
chr21	46653002	46653541	MajorDMR-15-62045	3
chr21	46696072	46696360	MajorDMR-15-62046	4
chr21	46697176	46697462	MajorDMR-15-62047	12
chr21	46710898	46711081	MajorDMR-15-62048	4
chr21	46722118	46722305	MajorDMR-15-62049	11
chr21	46739964	46739986	MajorDMR-15-62050	4
chr21	46748547	46748971	MajorDMR-15-62051	23
chr21	46750132	46750291	MajorDMR-15-62052	4
chr21	46753775	46754808	MajorDMR-15-62053	15
chr21	46759901	46760117	MajorDMR-15-62054	2
chr21	46768153	46768534	MajorDMR-15-62055	4
chr21	46769612	46770008	MajorDMR-15-62056	6
chr21	46798282	46798292	MajorDMR-15-62057	2
chr21	46816999	46817189	MajorDMR-15-62058	2
chr21	46821475	46821500	MajorDMR-15-62059	3
chr21	46830451	46830535	MajorDMR-15-62060	2
chr21	46836771	46836987	MajorDMR-15-62061	3
chr21	46838308	46838322	MajorDMR-15-62062	2
chr21	46839568	46839859	MajorDMR-15-62063	6
chr21	46859674	46859781	MajorDMR-15-62064	3
chr21	46875779	46875817	MajorDMR-15-62065	2
chr21	46878158	46878286	MajorDMR-15-62066	8
chr21	46970334	46970684	MajorDMR-15-62067	14
chr21	46983098	46983275	MajorDMR-15-62068	3
chr21	47058560	47059653	MajorDMR-15-62069	9
chr21	47065035	47065924	MajorDMR-15-62070	4
chr21	47074995	47075862	MajorDMR-15-62071	6
chr21	47081529	47082091	MajorDMR-15-62072	3
chr21	47092452	47092736	MajorDMR-15-62073	2
chr21	47133645	47133927	MajorDMR-15-62074	3
chr21	47135245	47135587	MajorDMR-15-62075	2
chr21	47141728	47142094	MajorDMR-15-62076	5
chr21	47183068	47183351	MajorDMR-15-62077	9
chr21	47212902	47213243	MajorDMR-15-62078	10
chr21	47214816	47215154	MajorDMR-15-62079	8
chr21	47216861	47216920	MajorDMR-15-62080	2
chr21	47266744	47266757	MajorDMR-15-62081	2
chr21	47270502	47270577	MajorDMR-15-62082	2
chr21	47284476	47284794	MajorDMR-15-62083	4
chr21	47302678	47302814	MajorDMR-15-62084	7
chr21	47307075	47307826	MajorDMR-15-62085	10
chr21	47329672	47329820	MajorDMR-15-62086	2
chr21	47374265	47374354	MajorDMR-15-62087	4
chr21	47377794	47378440	MajorDMR-15-62088	8
chr21	47471627	47472237	MajorDMR-15-62089	24
chr21	47474419	47474495	MajorDMR-15-62090	3
chr21	47485881	47486901	MajorDMR-15-62091	31
chr21	47500469	47500704	MajorDMR-15-62092	11
chr21	47581654	47582188	MajorDMR-15-62093	3
chr21	47582985	47583013	MajorDMR-15-62094	2
chr21	47597401	47597728	MajorDMR-15-62095	5
chr21	47633662	47633745	MajorDMR-15-62096	2
chr21	47639491	47639968	MajorDMR-15-62097	2
chr21	47655278	47655870	MajorDMR-15-62098	7
chr21	47674788	47675362	MajorDMR-15-62099	5
chr21	47753699	47753746	MajorDMR-15-62100	3
chr21	47788662	47788802	MajorDMR-15-62101	5
chr21	47794122	47794368	MajorDMR-15-62102	6
chr21	47801487	47801664	MajorDMR-15-62103	3
chr21	47813900	47814859	MajorDMR-15-62104	10
chr21	47843952	47844066	MajorDMR-15-62105	5
chr21	47853969	47854486	MajorDMR-15-62106	10
chr21	47857854	47858116	MajorDMR-15-62107	4
chr21	47864996	47865598	MajorDMR-15-62108	5
chr21	47867579	47867842	MajorDMR-15-62109	3
chr21	47875562	47875694	MajorDMR-15-62110	3
chr21	47885785	47886143	MajorDMR-15-62111	4
chr21	47896220	47896361	MajorDMR-15-62112	2
chr21	47906796	47906914	MajorDMR-15-62113	4
chr21	47934173	47934222	MajorDMR-15-62114	2
chr21	47934728	47934980	MajorDMR-15-62115	3
chr21	47955823	47955894	MajorDMR-15-62116	2
chr21	47984169	47984712	MajorDMR-15-62117	8
chr21	47995097	47995538	MajorDMR-15-62118	4
chr21	48057062	48057310	MajorDMR-15-62119	2
chr21	48073008	48073073	MajorDMR-15-62120	2
chr21	48079184	48079835	MajorDMR-15-62121	8
chr22	16082536	16082615	MajorDMR-15-62122	2
chr22	16244278	16244327	MajorDMR-15-62123	2
chr22	16266295	16266576	MajorDMR-15-62124	2
chr22	16464891	16465095	MajorDMR-15-62125	2
chr22	17020734	17020825	MajorDMR-15-62126	2
chr22	17025535	17025983	MajorDMR-15-62127	2
chr22	17055415	17055683	MajorDMR-15-62128	2
chr22	17058594	17058737	MajorDMR-15-62129	2
chr22	17096717	17096941	MajorDMR-15-62130	2
chr22	17110376	17110399	MajorDMR-15-62131	2
chr22	17233171	17233182	MajorDMR-15-62132	2
chr22	17524935	17525161	MajorDMR-15-62133	2
chr22	17544264	17544462	MajorDMR-15-62134	5
chr22	17729081	17729192	MajorDMR-15-62135	3
chr22	17738274	17738390	MajorDMR-15-62136	2
chr22	17747167	17747707	MajorDMR-15-62137	10
chr22	17952848	17952868	MajorDMR-15-62138	2
chr22	17989146	17989212	MajorDMR-15-62139	5
chr22	17993055	17993304	MajorDMR-15-62140	2
chr22	18030751	18031306	MajorDMR-15-62141	7
chr22	18061023	18061041	MajorDMR-15-62142	2
chr22	18075415	18075529	MajorDMR-15-62143	2
chr22	18076274	18076937	MajorDMR-15-62144	4
chr22	18081245	18081602	MajorDMR-15-62145	2
chr22	18084134	18084331	MajorDMR-15-62146	3
chr22	18089648	18089964	MajorDMR-15-62147	3
chr22	18093608	18094002	MajorDMR-15-62148	3
chr22	18148601	18148767	MajorDMR-15-62149	4
chr22	18201752	18202754	MajorDMR-15-62150	10
chr22	18208179	18208641	MajorDMR-15-62151	3
chr22	18213940	18214719	MajorDMR-15-62152	17
chr22	18215677	18215775	MajorDMR-15-62153	4
chr22	18221407	18221862	MajorDMR-15-62154	9
chr22	18226628	18226692	MajorDMR-15-62155	3
chr22	18227371	18227494	MajorDMR-15-62156	2
chr22	18231722	18232064	MajorDMR-15-62157	11
chr22	18243285	18243856	MajorDMR-15-62158	16
chr22	18253416	18253604	MajorDMR-15-62159	9
chr22	18255522	18255531	MajorDMR-15-62160	2
chr22	18264091	18264111	MajorDMR-15-62161	3
chr22	18269633	18269743	MajorDMR-15-62162	2
chr22	18276803	18276925	MajorDMR-15-62163	4
chr22	18277592	18278539	MajorDMR-15-62164	28
chr22	18289553	18289692	MajorDMR-15-62165	4
chr22	18299459	18299643	MajorDMR-15-62166	11
chr22	18306206	18306427	MajorDMR-15-62167	2
chr22	18314435	18314453	MajorDMR-15-62168	3
chr22	18319004	18319044	MajorDMR-15-62169	2
chr22	18328049	18329774	MajorDMR-15-62170	13
chr22	18338918	18339158	MajorDMR-15-62171	4
chr22	18341262	18341680	MajorDMR-15-62172	7
chr22	18343121	18343613	MajorDMR-15-62173	11
chr22	18349488	18349534	MajorDMR-15-62174	2
chr22	18354692	18354808	MajorDMR-15-62175	5
chr22	18360627	18360768	MajorDMR-15-62176	7
chr22	18370708	18370974	MajorDMR-15-62177	3
chr22	18426052	18426442	MajorDMR-15-62178	6
chr22	18427223	18427291	MajorDMR-15-62179	2
chr22	18441063	18441163	MajorDMR-15-62180	4
chr22	18463054	18463143	MajorDMR-15-62181	2
chr22	18491667	18492032	MajorDMR-15-62182	4
chr22	18493750	18493888	MajorDMR-15-62183	3
chr22	18502391	18502704	MajorDMR-15-62184	7
chr22	18519099	18519576	MajorDMR-15-62185	5
chr22	18565770	18566437	MajorDMR-15-62186	10
chr22	18583542	18583771	MajorDMR-15-62187	4
chr22	18639910	18640499	MajorDMR-15-62188	12
chr22	18811831	18811883	MajorDMR-15-62189	2
chr22	18884263	18884346	MajorDMR-15-62190	2
chr22	18915537	18915566	MajorDMR-15-62191	2
chr22	18916978	18917398	MajorDMR-15-62192	6
chr22	18944837	18944881	MajorDMR-15-62193	4
chr22	18952304	18952514	MajorDMR-15-62194	3
chr22	18979355	18980740	MajorDMR-15-62195	20
chr22	18984085	18984196	MajorDMR-15-62196	5
chr22	18986023	18986161	MajorDMR-15-62197	2
chr22	18990352	18990405	MajorDMR-15-62198	2
chr22	18996193	18997070	MajorDMR-15-62199	8
chr22	19003742	19003946	MajorDMR-15-62200	8
chr22	19007674	19007812	MajorDMR-15-62201	2
chr22	19039978	19040012	MajorDMR-15-62202	2
chr22	19049231	19049387	MajorDMR-15-62203	6
chr22	19050096	19050142	MajorDMR-15-62204	2
chr22	19060896	19061332	MajorDMR-15-62205	3
chr22	19061976	19062433	MajorDMR-15-62206	2
chr22	19066429	19066745	MajorDMR-15-62207	2
chr22	19093505	19093728	MajorDMR-15-62208	8
chr22	19095252	19095633	MajorDMR-15-62209	9
chr22	19097292	19097358	MajorDMR-15-62210	2
chr22	19104692	19105073	MajorDMR-15-62211	7
chr22	19184276	19184896	MajorDMR-15-62212	7
chr22	19186212	19186647	MajorDMR-15-62213	6
chr22	19187977	19188074	MajorDMR-15-62214	2
chr22	19195167	19195299	MajorDMR-15-62215	3
chr22	19201040	19201308	MajorDMR-15-62216	5
chr22	19205695	19205706	MajorDMR-15-62217	2
chr22	19215827	19215860	MajorDMR-15-62218	2
chr22	19217335	19217818	MajorDMR-15-62219	4
chr22	19220207	19220648	MajorDMR-15-62220	3
chr22	19279846	19280417	MajorDMR-15-62221	6
chr22	19288148	19288496	MajorDMR-15-62222	9
chr22	19355753	19356372	MajorDMR-15-62223	7
chr22	19394712	19395323	MajorDMR-15-62224	6
chr22	19398692	19398783	MajorDMR-15-62225	3
chr22	19400080	19400229	MajorDMR-15-62226	2
chr22	19426300	19426314	MajorDMR-15-62227	2
chr22	19464764	19465139	MajorDMR-15-62228	3
chr22	19506757	19506902	MajorDMR-15-62229	7
chr22	19509894	19510000	MajorDMR-15-62230	2
chr22	19575729	19576168	MajorDMR-15-62231	5
chr22	19596106	19596140	MajorDMR-15-62232	3
chr22	19616886	19617381	MajorDMR-15-62233	10
chr22	19631262	19631698	MajorDMR-15-62234	6
chr22	19642160	19642589	MajorDMR-15-62235	5
chr22	19654455	19654555	MajorDMR-15-62236	4
chr22	19661935	19662403	MajorDMR-15-62237	5
chr22	19691625	19692082	MajorDMR-15-62238	11
chr22	19709081	19709132	MajorDMR-15-62239	3
chr22	19721519	19721671	MajorDMR-15-62240	5
chr22	19730303	19730403	MajorDMR-15-62241	3
chr22	19750542	19750693	MajorDMR-15-62242	2
chr22	19751680	19752450	MajorDMR-15-62243	10
chr22	19761849	19762223	MajorDMR-15-62244	11
chr22	19794310	19794315	MajorDMR-15-62245	2
chr22	19798759	19798837	MajorDMR-15-62246	4
chr22	19819129	19819193	MajorDMR-15-62247	2
chr22	19820105	19821043	MajorDMR-15-62248	10
chr22	19830696	19832200	MajorDMR-15-62249	12
chr22	19853018	19853214	MajorDMR-15-62250	4
chr22	19856675	19856975	MajorDMR-15-62251	11
chr22	19866414	19866902	MajorDMR-15-62252	5
chr22	19868396	19869420	MajorDMR-15-62253	24
chr22	19877723	19878447	MajorDMR-15-62254	9
chr22	19879169	19879215	MajorDMR-15-62255	3
chr22	19889122	19890171	MajorDMR-15-62256	8
chr22	19916015	19916025	MajorDMR-15-62257	2
chr22	19938829	19939057	MajorDMR-15-62258	5
chr22	19946872	19947198	MajorDMR-15-62259	2
chr22	19953097	19953900	MajorDMR-15-62260	11
chr22	19962041	19962493	MajorDMR-15-62261	3
chr22	19985949	19986316	MajorDMR-15-62262	5
chr22	19989913	19989939	MajorDMR-15-62263	2
chr22	20020750	20020811	MajorDMR-15-62264	4
chr22	20025527	20026104	MajorDMR-15-62265	7
chr22	20027166	20028008	MajorDMR-15-62266	12
chr22	20030914	20030954	MajorDMR-15-62267	2
chr22	20080819	20081608	MajorDMR-15-62268	6
chr22	20117234	20117367	MajorDMR-15-62269	3
chr22	20147239	20147596	MajorDMR-15-62270	17
chr22	20148167	20148302	MajorDMR-15-62271	4
chr22	20152490	20152547	MajorDMR-15-62272	2
chr22	20159439	20159559	MajorDMR-15-62273	3
chr22	20164373	20164617	MajorDMR-15-62274	5
chr22	20166099	20166488	MajorDMR-15-62275	15
chr22	20169201	20169405	MajorDMR-15-62276	4
chr22	20180882	20181082	MajorDMR-15-62277	5
chr22	20192424	20192598	MajorDMR-15-62278	10
chr22	20206114	20206425	MajorDMR-15-62279	8
chr22	20209056	20211358	MajorDMR-15-62280	24
chr22	20217563	20217713	MajorDMR-15-62281	2
chr22	20222437	20222936	MajorDMR-15-62282	17
chr22	20242450	20242646	MajorDMR-15-62283	5
chr22	20243414	20243452	MajorDMR-15-62284	6
chr22	20254228	20254426	MajorDMR-15-62285	2
chr22	20268970	20269280	MajorDMR-15-62286	3
chr22	20270584	20271507	MajorDMR-15-62287	6
chr22	20279178	20279203	MajorDMR-15-62288	2
chr22	20318313	20318845	MajorDMR-15-62289	3
chr22	20381363	20381412	MajorDMR-15-62290	3
chr22	20394848	20395107	MajorDMR-15-62291	2
chr22	20399491	20399602	MajorDMR-15-62292	4
chr22	20404060	20404185	MajorDMR-15-62293	7
chr22	20408114	20408191	MajorDMR-15-62294	2
chr22	20409204	20409628	MajorDMR-15-62295	3
chr22	20737863	20738150	MajorDMR-15-62296	9
chr22	20738684	20738689	MajorDMR-15-62297	2
chr22	20750014	20750165	MajorDMR-15-62298	2
chr22	20773386	20773462	MajorDMR-15-62299	3
chr22	20777346	20777810	MajorDMR-15-62300	7
chr22	20818116	20818813	MajorDMR-15-62301	7
chr22	20825985	20826466	MajorDMR-15-62302	6
chr22	20830137	20830769	MajorDMR-15-62303	9
chr22	20880467	20881329	MajorDMR-15-62304	5
chr22	20884665	20884683	MajorDMR-15-62305	2
chr22	20885835	20885935	MajorDMR-15-62306	5
chr22	20895519	20895810	MajorDMR-15-62307	2
chr22	20909300	20909606	MajorDMR-15-62308	5
chr22	20918274	20918577	MajorDMR-15-62309	8
chr22	20929470	20929606	MajorDMR-15-62310	6
chr22	20932240	20932337	MajorDMR-15-62311	2
chr22	20933489	20933824	MajorDMR-15-62312	2
chr22	20940539	20940687	MajorDMR-15-62313	2
chr22	20968012	20968040	MajorDMR-15-62314	2
chr22	20969310	20969575	MajorDMR-15-62315	3
chr22	21004351	21004392	MajorDMR-15-62316	3
chr22	21005675	21005686	MajorDMR-15-62317	2
chr22	21034795	21035009	MajorDMR-15-62318	3
chr22	21044703	21044717	MajorDMR-15-62319	2
chr22	21080361	21080554	MajorDMR-15-62320	5
chr22	21083616	21083857	MajorDMR-15-62321	6
chr22	21089639	21089749	MajorDMR-15-62322	4
chr22	21128485	21128682	MajorDMR-15-62323	2
chr22	21129710	21129840	MajorDMR-15-62324	3
chr22	21220537	21220770	MajorDMR-15-62325	5
chr22	21247483	21247565	MajorDMR-15-62326	3
chr22	21304090	21304439	MajorDMR-15-62327	5
chr22	21322389	21322410	MajorDMR-15-62328	3
chr22	21325594	21326679	MajorDMR-15-62329	10
chr22	21445257	21445537	MajorDMR-15-62330	4
chr22	21613105	21613213	MajorDMR-15-62331	4
chr22	21774589	21774715	MajorDMR-15-62332	4
chr22	21778760	21778811	MajorDMR-15-62333	4
chr22	21790630	21790712	MajorDMR-15-62334	3
chr22	21797145	21797617	MajorDMR-15-62335	11
chr22	21798155	21798812	MajorDMR-15-62336	5
chr22	21799604	21799611	MajorDMR-15-62337	2
chr22	21843575	21844017	MajorDMR-15-62338	4
chr22	21855560	21855663	MajorDMR-15-62339	3
chr22	21923814	21924106	MajorDMR-15-62340	2
chr22	21924786	21925081	MajorDMR-15-62341	3
chr22	21936710	21936940	MajorDMR-15-62342	3
chr22	21975547	21975858	MajorDMR-15-62343	3
chr22	21977223	21977619	MajorDMR-15-62344	11
chr22	21985060	21985435	MajorDMR-15-62345	2
chr22	22058128	22058559	MajorDMR-15-62346	19
chr22	22116353	22116689	MajorDMR-15-62347	6
chr22	22120914	22121076	MajorDMR-15-62348	4
chr22	22134118	22134757	MajorDMR-15-62349	4
chr22	22138949	22139151	MajorDMR-15-62350	4
chr22	22141675	22141759	MajorDMR-15-62351	2
chr22	22146747	22147005	MajorDMR-15-62352	4
chr22	22158275	22158332	MajorDMR-15-62353	3
chr22	22168838	22168850	MajorDMR-15-62354	2
chr22	22189429	22189879	MajorDMR-15-62355	4
chr22	22203151	22203778	MajorDMR-15-62356	6
chr22	22231047	22231602	MajorDMR-15-62357	3
chr22	22238846	22239353	MajorDMR-15-62358	22
chr22	22273961	22274466	MajorDMR-15-62359	13
chr22	22275994	22276482	MajorDMR-15-62360	12
chr22	22280146	22280483	MajorDMR-15-62361	7
chr22	22291502	22291916	MajorDMR-15-62362	4
chr22	22315311	22315318	MajorDMR-15-62363	2
chr22	22351583	22351830	MajorDMR-15-62364	2
chr22	22419922	22420204	MajorDMR-15-62365	2
chr22	22507861	22508191	MajorDMR-15-62366	2
chr22	22538778	22539348	MajorDMR-15-62367	6
chr22	22567858	22568239	MajorDMR-15-62368	2
chr22	22663535	22663844	MajorDMR-15-62369	4
chr22	22688823	22688988	MajorDMR-15-62370	4
chr22	22751959	22752188	MajorDMR-15-62371	3
chr22	22820304	22820555	MajorDMR-15-62372	2
chr22	22841226	22841320	MajorDMR-15-62373	2
chr22	22867076	22867956	MajorDMR-15-62374	11
chr22	22868568	22868744	MajorDMR-15-62375	4
chr22	22994033	22994308	MajorDMR-15-62376	4
chr22	23043622	23043725	MajorDMR-15-62377	3
chr22	23109466	23109596	MajorDMR-15-62378	3
chr22	23158463	23158577	MajorDMR-15-62379	3
chr22	23233591	23234085	MajorDMR-15-62380	5
chr22	23245723	23245791	MajorDMR-15-62381	2
chr22	23307802	23307950	MajorDMR-15-62382	2
chr22	23312984	23313177	MajorDMR-15-62383	6
chr22	23369015	23369028	MajorDMR-15-62384	2
chr22	23394497	23394619	MajorDMR-15-62385	2
chr22	23408910	23409268	MajorDMR-15-62386	3
chr22	23420291	23420684	MajorDMR-15-62387	10
chr22	23422874	23423174	MajorDMR-15-62388	6
chr22	23455144	23455180	MajorDMR-15-62389	2
chr22	23511659	23511676	MajorDMR-15-62390	2
chr22	23515084	23515353	MajorDMR-15-62391	5
chr22	23527767	23527876	MajorDMR-15-62392	4
chr22	23533369	23533379	MajorDMR-15-62393	2
chr22	23543332	23543708	MajorDMR-15-62394	4
chr22	23547583	23547752	MajorDMR-15-62395	3
chr22	23551494	23551827	MajorDMR-15-62396	7
chr22	23553406	23553424	MajorDMR-15-62397	2
chr22	23556094	23556913	MajorDMR-15-62398	9
chr22	23558264	23558942	MajorDMR-15-62399	10
chr22	23567188	23567197	MajorDMR-15-62400	2
chr22	23567895	23568429	MajorDMR-15-62401	9
chr22	23612831	23613248	MajorDMR-15-62402	2
chr22	23620361	23620446	MajorDMR-15-62403	5
chr22	23634784	23635374	MajorDMR-15-62404	11
chr22	23648447	23648479	MajorDMR-15-62405	2
chr22	23651301	23651318	MajorDMR-15-62406	2
chr22	23691294	23691375	MajorDMR-15-62407	2
chr22	23708473	23708504	MajorDMR-15-62408	3
chr22	23725399	23725661	MajorDMR-15-62409	6
chr22	23726434	23726574	MajorDMR-15-62410	3
chr22	23791432	23792041	MajorDMR-15-62411	20
chr22	23802076	23802151	MajorDMR-15-62412	2
chr22	23816762	23816825	MajorDMR-15-62413	3
chr22	23853943	23854029	MajorDMR-15-62414	5
chr22	23869197	23869732	MajorDMR-15-62415	4
chr22	23884781	23885163	MajorDMR-15-62416	3
chr22	23887495	23888555	MajorDMR-15-62417	16
chr22	23896169	23896607	MajorDMR-15-62418	2
chr22	23933202	23933675	MajorDMR-15-62419	4
chr22	23999583	23999685	MajorDMR-15-62420	4
chr22	24024307	24024630	MajorDMR-15-62421	5
chr22	24026175	24026465	MajorDMR-15-62422	5
chr22	24027731	24027861	MajorDMR-15-62423	3
chr22	24028905	24029487	MajorDMR-15-62424	5
chr22	24038494	24038733	MajorDMR-15-62425	7
chr22	24041057	24041152	MajorDMR-15-62426	5
chr22	24084788	24084944	MajorDMR-15-62427	3
chr22	24123498	24124071	MajorDMR-15-62428	3
chr22	24128397	24128531	MajorDMR-15-62429	4
chr22	24171999	24172466	MajorDMR-15-62430	3
chr22	24173916	24174036	MajorDMR-15-62431	2
chr22	24176328	24176481	MajorDMR-15-62432	2
chr22	24177336	24177681	MajorDMR-15-62433	4
chr22	24198448	24198699	MajorDMR-15-62434	2
chr22	24220426	24220835	MajorDMR-15-62435	5
chr22	24224578	24225033	MajorDMR-15-62436	25
chr22	24251379	24252239	MajorDMR-15-62437	10
chr22	24269553	24269635	MajorDMR-15-62438	4
chr22	24380380	24380850	MajorDMR-15-62439	6
chr22	24409232	24409336	MajorDMR-15-62440	6
chr22	24448227	24448406	MajorDMR-15-62441	4
chr22	24456830	24457144	MajorDMR-15-62442	3
chr22	24465222	24466178	MajorDMR-15-62443	6
chr22	24470679	24470739	MajorDMR-15-62444	2
chr22	24472539	24472596	MajorDMR-15-62445	2
chr22	24478293	24478833	MajorDMR-15-62446	4
chr22	24485511	24485809	MajorDMR-15-62447	4
chr22	24487601	24487618	MajorDMR-15-62448	2
chr22	24488402	24488558	MajorDMR-15-62449	3
chr22	24500655	24500689	MajorDMR-15-62450	2
chr22	24501266	24501324	MajorDMR-15-62451	3
chr22	24511853	24512075	MajorDMR-15-62452	7
chr22	24515038	24515259	MajorDMR-15-62453	6
chr22	24518588	24518720	MajorDMR-15-62454	5
chr22	24528485	24528624	MajorDMR-15-62455	4
chr22	24643834	24643961	MajorDMR-15-62456	7
chr22	24647452	24647563	MajorDMR-15-62457	8
chr22	24670992	24671161	MajorDMR-15-62458	4
chr22	24681309	24681651	MajorDMR-15-62459	5
chr22	24683518	24685877	MajorDMR-15-62460	16
chr22	24694569	24694647	MajorDMR-15-62461	2
chr22	24712471	24712921	MajorDMR-15-62462	2
chr22	24718565	24718915	MajorDMR-15-62463	7
chr22	24732802	24733889	MajorDMR-15-62464	8
chr22	24737713	24737947	MajorDMR-15-62465	4
chr22	24741452	24741867	MajorDMR-15-62466	4
chr22	24766651	24766747	MajorDMR-15-62467	2
chr22	24778064	24778226	MajorDMR-15-62468	2
chr22	24787141	24787591	MajorDMR-15-62469	2
chr22	24827113	24827206	MajorDMR-15-62470	3
chr22	24851795	24851840	MajorDMR-15-62471	2
chr22	24878741	24878870	MajorDMR-15-62472	3
chr22	24882895	24882993	MajorDMR-15-62473	3
chr22	24908819	24908959	MajorDMR-15-62474	3
chr22	24923455	24923506	MajorDMR-15-62475	2
chr22	24938792	24938945	MajorDMR-15-62476	4
chr22	24941631	24941882	MajorDMR-15-62477	8
chr22	24960552	24960669	MajorDMR-15-62478	2
chr22	24976786	24976831	MajorDMR-15-62479	3
chr22	24979435	24979965	MajorDMR-15-62480	14
chr22	25017541	25017784	MajorDMR-15-62481	3
chr22	25116072	25116278	MajorDMR-15-62482	5
chr22	25123653	25123691	MajorDMR-15-62483	2
chr22	25174734	25174844	MajorDMR-15-62484	3
chr22	25232033	25232227	MajorDMR-15-62485	4
chr22	25345103	25345633	MajorDMR-15-62486	12
chr22	25365487	25365673	MajorDMR-15-62487	3
chr22	25380857	25380982	MajorDMR-15-62488	3
chr22	25387628	25387938	MajorDMR-15-62489	7
chr22	25440354	25440482	MajorDMR-15-62490	5
chr22	25460942	25461111	MajorDMR-15-62491	3
chr22	25492616	25493111	MajorDMR-15-62492	13
chr22	25525131	25525251	MajorDMR-15-62493	2
chr22	25526378	25526613	MajorDMR-15-62494	5
chr22	25530065	25530181	MajorDMR-15-62495	2
chr22	25612986	25613183	MajorDMR-15-62496	4
chr22	25619533	25620040	MajorDMR-15-62497	3
chr22	25692532	25692750	MajorDMR-15-62498	2
chr22	25764790	25765132	MajorDMR-15-62499	7
chr22	25771769	25772172	MajorDMR-15-62500	6
chr22	25785193	25785398	MajorDMR-15-62501	7
chr22	25786833	25786940	MajorDMR-15-62502	2
chr22	25848281	25848829	MajorDMR-15-62503	4
chr22	25861792	25862168	MajorDMR-15-62504	4
chr22	25868017	25868158	MajorDMR-15-62505	4
chr22	25871627	25871807	MajorDMR-15-62506	4
chr22	25886772	25887196	MajorDMR-15-62507	3
chr22	25923768	25924221	MajorDMR-15-62508	3
chr22	25932474	25932996	MajorDMR-15-62509	7
chr22	25948182	25948670	MajorDMR-15-62510	3
chr22	25953684	25954863	MajorDMR-15-62511	4
chr22	25955829	25956805	MajorDMR-15-62512	7
chr22	25964242	25967586	MajorDMR-15-62513	29
chr22	25970448	25971255	MajorDMR-15-62514	5
chr22	25972121	25973115	MajorDMR-15-62515	7
chr22	25977430	25980313	MajorDMR-15-62516	18
chr22	25989128	25989406	MajorDMR-15-62517	3
chr22	25991214	25991262	MajorDMR-15-62518	2
chr22	25993190	25993764	MajorDMR-15-62519	4
chr22	25995450	25995783	MajorDMR-15-62520	2
chr22	26000003	26001179	MajorDMR-15-62521	17
chr22	26002058	26003497	MajorDMR-15-62522	20
chr22	26011049	26011569	MajorDMR-15-62523	5
chr22	26013439	26014078	MajorDMR-15-62524	3
chr22	26016204	26016752	MajorDMR-15-62525	7
chr22	26018168	26018503	MajorDMR-15-62526	5
chr22	26019276	26020128	MajorDMR-15-62527	6
chr22	26021072	26021140	MajorDMR-15-62528	3
chr22	26022457	26027236	MajorDMR-15-62529	24
chr22	26030870	26031110	MajorDMR-15-62530	4
chr22	26033767	26033959	MajorDMR-15-62531	4
chr22	26040288	26040319	MajorDMR-15-62532	2
chr22	26045802	26045831	MajorDMR-15-62533	2
chr22	26054037	26054304	MajorDMR-15-62534	2
chr22	26056716	26059864	MajorDMR-15-62535	21
chr22	26060736	26061161	MajorDMR-15-62536	6
chr22	26061929	26062583	MajorDMR-15-62537	12
chr22	26063303	26063679	MajorDMR-15-62538	4
chr22	26064381	26064945	MajorDMR-15-62539	4
chr22	26068295	26068804	MajorDMR-15-62540	3
chr22	26070001	26070191	MajorDMR-15-62541	2
chr22	26071187	26071192	MajorDMR-15-62542	2
chr22	26076361	26077178	MajorDMR-15-62543	5
chr22	26078351	26078755	MajorDMR-15-62544	5
chr22	26082080	26082912	MajorDMR-15-62545	6
chr22	26083534	26085942	MajorDMR-15-62546	16
chr22	26087070	26087788	MajorDMR-15-62547	5
chr22	26090137	26090302	MajorDMR-15-62548	2
chr22	26090902	26091138	MajorDMR-15-62549	5
chr22	26091831	26091993	MajorDMR-15-62550	3
chr22	26093421	26093767	MajorDMR-15-62551	4
chr22	26094341	26094735	MajorDMR-15-62552	3
chr22	26095733	26096847	MajorDMR-15-62553	9
chr22	26098711	26101939	MajorDMR-15-62554	30
chr22	26104230	26104813	MajorDMR-15-62555	5
chr22	26105339	26106948	MajorDMR-15-62556	8
chr22	26107494	26107612	MajorDMR-15-62557	3
chr22	26110239	26110552	MajorDMR-15-62558	6
chr22	26113307	26113841	MajorDMR-15-62559	3
chr22	26116968	26117146	MajorDMR-15-62560	3
chr22	26118172	26118295	MajorDMR-15-62561	3
chr22	26119445	26119673	MajorDMR-15-62562	2
chr22	26122126	26122570	MajorDMR-15-62563	4
chr22	26124830	26125605	MajorDMR-15-62564	17
chr22	26143730	26143817	MajorDMR-15-62565	5
chr22	26176504	26177235	MajorDMR-15-62566	13
chr22	26187366	26187801	MajorDMR-15-62567	7
chr22	26191594	26192041	MajorDMR-15-62568	5
chr22	26212844	26213121	MajorDMR-15-62569	4
chr22	26240217	26240732	MajorDMR-15-62570	6
chr22	26317725	26317919	MajorDMR-15-62571	3
chr22	26325415	26325478	MajorDMR-15-62572	2
chr22	26338124	26338246	MajorDMR-15-62573	3
chr22	26384059	26384143	MajorDMR-15-62574	2
chr22	26407791	26408317	MajorDMR-15-62575	7
chr22	26462661	26463028	MajorDMR-15-62576	6
chr22	26477962	26477973	MajorDMR-15-62577	2
chr22	26482853	26483215	MajorDMR-15-62578	4
chr22	26483841	26484553	MajorDMR-15-62579	12
chr22	26486913	26486966	MajorDMR-15-62580	2
chr22	26515214	26515220	MajorDMR-15-62581	2
chr22	26522366	26522768	MajorDMR-15-62582	3
chr22	26535518	26535616	MajorDMR-15-62583	4
chr22	26552369	26553074	MajorDMR-15-62584	10
chr22	26578108	26578222	MajorDMR-15-62585	2
chr22	26579623	26579899	MajorDMR-15-62586	2
chr22	26589478	26589726	MajorDMR-15-62587	2
chr22	26593387	26593824	MajorDMR-15-62588	2
chr22	26621215	26622016	MajorDMR-15-62589	7
chr22	26626014	26626701	MajorDMR-15-62590	4
chr22	26628550	26629522	MajorDMR-15-62591	17
chr22	26630169	26630917	MajorDMR-15-62592	8
chr22	26633823	26634491	MajorDMR-15-62593	4
chr22	26637434	26637559	MajorDMR-15-62594	6
chr22	26642562	26642852	MajorDMR-15-62595	7
chr22	26661248	26661581	MajorDMR-15-62596	7
chr22	26664126	26664245	MajorDMR-15-62597	2
chr22	26665301	26665953	MajorDMR-15-62598	11
chr22	26667163	26668054	MajorDMR-15-62599	6
chr22	26672560	26673059	MajorDMR-15-62600	11
chr22	26678630	26678926	MajorDMR-15-62601	3
chr22	26685556	26686236	MajorDMR-15-62602	18
chr22	26701321	26701457	MajorDMR-15-62603	2
chr22	26717981	26718279	MajorDMR-15-62604	4
chr22	26754246	26754692	MajorDMR-15-62605	9
chr22	26835846	26836229	MajorDMR-15-62606	2
chr22	26878640	26878674	MajorDMR-15-62607	3
chr22	26885019	26885027	MajorDMR-15-62608	2
chr22	26924335	26924715	MajorDMR-15-62609	4
chr22	26925951	26926091	MajorDMR-15-62610	2
chr22	27007834	27008121	MajorDMR-15-62611	4
chr22	27009631	27010466	MajorDMR-15-62612	17
chr22	27074900	27074943	MajorDMR-15-62613	2
chr22	27159747	27160528	MajorDMR-15-62614	9
chr22	27163654	27164458	MajorDMR-15-62615	21
chr22	27165113	27165249	MajorDMR-15-62616	4
chr22	27204998	27205483	MajorDMR-15-62617	6
chr22	27212467	27212966	MajorDMR-15-62618	6
chr22	27223533	27223963	MajorDMR-15-62619	4
chr22	27226695	27226931	MajorDMR-15-62620	5
chr22	27251210	27251234	MajorDMR-15-62621	2
chr22	27288934	27289619	MajorDMR-15-62622	19
chr22	27296522	27297515	MajorDMR-15-62623	14
chr22	27314518	27314878	MajorDMR-15-62624	3
chr22	27323825	27324015	MajorDMR-15-62625	2
chr22	27339081	27339584	MajorDMR-15-62626	3
chr22	27348351	27348547	MajorDMR-15-62627	5
chr22	27377666	27377843	MajorDMR-15-62628	5
chr22	27394611	27394681	MajorDMR-15-62629	2
chr22	27420731	27420884	MajorDMR-15-62630	4
chr22	27456173	27456471	MajorDMR-15-62631	11
chr22	27457023	27457131	MajorDMR-15-62632	4
chr22	27459500	27459823	MajorDMR-15-62633	6
chr22	27469549	27469931	MajorDMR-15-62634	5
chr22	27491977	27492031	MajorDMR-15-62635	2
chr22	27492632	27492777	MajorDMR-15-62636	5
chr22	27506805	27507164	MajorDMR-15-62637	3
chr22	27520206	27520631	MajorDMR-15-62638	9
chr22	27521136	27521289	MajorDMR-15-62639	2
chr22	27533945	27534271	MajorDMR-15-62640	10
chr22	27546538	27547038	MajorDMR-15-62641	8
chr22	27553872	27554412	MajorDMR-15-62642	9
chr22	27571224	27571243	MajorDMR-15-62643	2
chr22	27572458	27572493	MajorDMR-15-62644	3
chr22	27590645	27591915	MajorDMR-15-62645	26
chr22	27596631	27596749	MajorDMR-15-62646	4
chr22	27597394	27597899	MajorDMR-15-62647	10
chr22	27598533	27599485	MajorDMR-15-62648	21
chr22	27608617	27608872	MajorDMR-15-62649	8
chr22	27613986	27614879	MajorDMR-15-62650	12
chr22	27627773	27628401	MajorDMR-15-62651	12
chr22	27628933	27629594	MajorDMR-15-62652	6
chr22	27637872	27638239	MajorDMR-15-62653	3
chr22	27643593	27643976	MajorDMR-15-62654	9
chr22	27655266	27655382	MajorDMR-15-62655	2
chr22	27663130	27663544	MajorDMR-15-62656	8
chr22	27669114	27670680	MajorDMR-15-62657	23
chr22	27680397	27680781	MajorDMR-15-62658	2
chr22	27687533	27687541	MajorDMR-15-62659	2
chr22	27689861	27690316	MajorDMR-15-62660	9
chr22	27695997	27696895	MajorDMR-15-62661	22
chr22	27709534	27709560	MajorDMR-15-62662	2
chr22	27714092	27714379	MajorDMR-15-62663	11
chr22	27776727	27777493	MajorDMR-15-62664	23
chr22	27779086	27779457	MajorDMR-15-62665	2
chr22	27798783	27798832	MajorDMR-15-62666	2
chr22	27802929	27803892	MajorDMR-15-62667	26
chr22	27812687	27814305	MajorDMR-15-62668	15
chr22	27816804	27817205	MajorDMR-15-62669	17
chr22	27834296	27834630	MajorDMR-15-62670	15
chr22	27837777	27838253	MajorDMR-15-62671	9
chr22	27858307	27858353	MajorDMR-15-62672	4
chr22	27862453	27862906	MajorDMR-15-62673	3
chr22	27863472	27864472	MajorDMR-15-62674	14
chr22	27877932	27879734	MajorDMR-15-62675	29
chr22	27906408	27906487	MajorDMR-15-62676	2
chr22	27908450	27908630	MajorDMR-15-62677	4
chr22	27922921	27923536	MajorDMR-15-62678	11
chr22	27929451	27929850	MajorDMR-15-62679	9
chr22	27933667	27933996	MajorDMR-15-62680	10
chr22	27936469	27936895	MajorDMR-15-62681	9
chr22	27941163	27941487	MajorDMR-15-62682	4
chr22	27949898	27950372	MajorDMR-15-62683	4
chr22	27953693	27953816	MajorDMR-15-62684	3
chr22	27965984	27966194	MajorDMR-15-62685	3
chr22	27967626	27968024	MajorDMR-15-62686	5
chr22	27971985	27972087	MajorDMR-15-62687	3
chr22	28047497	28047810	MajorDMR-15-62688	4
chr22	28089402	28089421	MajorDMR-15-62689	2
chr22	28111279	28111419	MajorDMR-15-62690	7
chr22	28145954	28146375	MajorDMR-15-62691	7
chr22	28150146	28150260	MajorDMR-15-62692	4
chr22	28151716	28152291	MajorDMR-15-62693	14
chr22	28153335	28153742	MajorDMR-15-62694	3
chr22	28154354	28154453	MajorDMR-15-62695	3
chr22	28157514	28157937	MajorDMR-15-62696	8
chr22	28165514	28165838	MajorDMR-15-62697	3
chr22	28169109	28169303	MajorDMR-15-62698	3
chr22	28170070	28170218	MajorDMR-15-62699	5
chr22	28171824	28173301	MajorDMR-15-62700	17
chr22	28176131	28176243	MajorDMR-15-62701	3
chr22	28179855	28180047	MajorDMR-15-62702	2
chr22	28180754	28182124	MajorDMR-15-62703	38
chr22	28182633	28183226	MajorDMR-15-62704	15
chr22	28184520	28185060	MajorDMR-15-62705	9
chr22	28185759	28193442	MajorDMR-15-62706	125
chr22	28198873	28199116	MajorDMR-15-62707	2
chr22	28206073	28206198	MajorDMR-15-62708	3
chr22	28259785	28260053	MajorDMR-15-62709	3
chr22	28263765	28264171	MajorDMR-15-62710	2
chr22	28269083	28269304	MajorDMR-15-62711	3
chr22	28269859	28270399	MajorDMR-15-62712	6
chr22	28277558	28277629	MajorDMR-15-62713	2
chr22	28287306	28287699	MajorDMR-15-62714	3
chr22	28296624	28297073	MajorDMR-15-62715	3
chr22	28300360	28300491	MajorDMR-15-62716	2
chr22	28313137	28313211	MajorDMR-15-62717	2
chr22	28327886	28328066	MajorDMR-15-62718	4
chr22	28370130	28370325	MajorDMR-15-62719	2
chr22	28372519	28373131	MajorDMR-15-62720	4
chr22	28398296	28398639	MajorDMR-15-62721	4
chr22	28410292	28411263	MajorDMR-15-62722	10
chr22	28412182	28412434	MajorDMR-15-62723	11
chr22	28414275	28414295	MajorDMR-15-62724	6
chr22	28423461	28424227	MajorDMR-15-62725	6
chr22	28426016	28426855	MajorDMR-15-62726	8
chr22	28429062	28429111	MajorDMR-15-62727	2
chr22	28430451	28430735	MajorDMR-15-62728	3
chr22	28433058	28433240	MajorDMR-15-62729	3
chr22	28436342	28436478	MajorDMR-15-62730	4
chr22	28440951	28441045	MajorDMR-15-62731	3
chr22	28444439	28444536	MajorDMR-15-62732	2
chr22	28463338	28463351	MajorDMR-15-62733	2
chr22	28467769	28467783	MajorDMR-15-62734	2
chr22	28471816	28471907	MajorDMR-15-62735	5
chr22	28473696	28473923	MajorDMR-15-62736	2
chr22	28489692	28490136	MajorDMR-15-62737	2
chr22	28490829	28491841	MajorDMR-15-62738	10
chr22	28498182	28498716	MajorDMR-15-62739	3
chr22	28508314	28508862	MajorDMR-15-62740	8
chr22	28528380	28528423	MajorDMR-15-62741	2
chr22	28533997	28534566	MajorDMR-15-62742	4
chr22	28537114	28537461	MajorDMR-15-62743	3
chr22	28538053	28538999	MajorDMR-15-62744	7
chr22	28542674	28543180	MajorDMR-15-62745	3
chr22	28547015	28547591	MajorDMR-15-62746	4
chr22	28568698	28569261	MajorDMR-15-62747	4
chr22	28583861	28584330	MajorDMR-15-62748	4
chr22	28630612	28630993	MajorDMR-15-62749	5
chr22	28640631	28641615	MajorDMR-15-62750	5
chr22	28648546	28648645	MajorDMR-15-62751	2
chr22	28655944	28656067	MajorDMR-15-62752	2
chr22	28673171	28673596	MajorDMR-15-62753	3
chr22	28678218	28678440	MajorDMR-15-62754	2
chr22	28693606	28694298	MajorDMR-15-62755	4
chr22	28705133	28705421	MajorDMR-15-62756	2
chr22	28725352	28726951	MajorDMR-15-62757	9
chr22	28728738	28729137	MajorDMR-15-62758	2
chr22	28740985	28741104	MajorDMR-15-62759	2
chr22	28747117	28747807	MajorDMR-15-62760	6
chr22	28751836	28751949	MajorDMR-15-62761	2
chr22	28754178	28754646	MajorDMR-15-62762	3
chr22	28763933	28763967	MajorDMR-15-62763	3
chr22	28790580	28790795	MajorDMR-15-62764	2
chr22	28791511	28791598	MajorDMR-15-62765	2
chr22	28792873	28793598	MajorDMR-15-62766	4
chr22	28805029	28805238	MajorDMR-15-62767	2
chr22	28807144	28807444	MajorDMR-15-62768	3
chr22	28815605	28815954	MajorDMR-15-62769	2
chr22	28825105	28825208	MajorDMR-15-62770	2
chr22	28826153	28826182	MajorDMR-15-62771	2
chr22	28831602	28832014	MajorDMR-15-62772	2
chr22	28834510	28834919	MajorDMR-15-62773	3
chr22	28835970	28836426	MajorDMR-15-62774	6
chr22	28871439	28872312	MajorDMR-15-62775	5
chr22	28876372	28876532	MajorDMR-15-62776	2
chr22	28910291	28910979	MajorDMR-15-62777	5
chr22	28919532	28919836	MajorDMR-15-62778	3
chr22	28944587	28944769	MajorDMR-15-62779	2
chr22	28970473	28970641	MajorDMR-15-62780	3
chr22	29016303	29016447	MajorDMR-15-62781	2
chr22	29078263	29078328	MajorDMR-15-62782	2
chr22	29121240	29121407	MajorDMR-15-62783	3
chr22	29129859	29130039	MajorDMR-15-62784	3
chr22	29146590	29146705	MajorDMR-15-62785	4
chr22	29175211	29175251	MajorDMR-15-62786	3
chr22	29182234	29182244	MajorDMR-15-62787	2
chr22	29210809	29211169	MajorDMR-15-62788	3
chr22	29214705	29215153	MajorDMR-15-62789	3
chr22	29289327	29289547	MajorDMR-15-62790	8
chr22	29293835	29293842	MajorDMR-15-62791	2
chr22	29300236	29300692	MajorDMR-15-62792	5
chr22	29304404	29304666	MajorDMR-15-62793	3
chr22	29307335	29308014	MajorDMR-15-62794	4
chr22	29308904	29308950	MajorDMR-15-62795	2
chr22	29312715	29313117	MajorDMR-15-62796	7
chr22	29329437	29329561	MajorDMR-15-62797	2
chr22	29407501	29407770	MajorDMR-15-62798	4
chr22	29437487	29437754	MajorDMR-15-62799	2
chr22	29440120	29440563	MajorDMR-15-62800	4
chr22	29463993	29464070	MajorDMR-15-62801	2
chr22	29580484	29581030	MajorDMR-15-62802	13
chr22	29612517	29612552	MajorDMR-15-62803	2
chr22	29621581	29621626	MajorDMR-15-62804	2
chr22	29668821	29668845	MajorDMR-15-62805	2
chr22	29681236	29681651	MajorDMR-15-62806	2
chr22	29698414	29698562	MajorDMR-15-62807	2
chr22	29757289	29757380	MajorDMR-15-62808	2
chr22	29765157	29765776	MajorDMR-15-62809	9
chr22	29774138	29774159	MajorDMR-15-62810	2
chr22	29850015	29850644	MajorDMR-15-62811	8
chr22	29855785	29856097	MajorDMR-15-62812	5
chr22	29860869	29860966	MajorDMR-15-62813	3
chr22	29900124	29900257	MajorDMR-15-62814	2
chr22	29912892	29913293	MajorDMR-15-62815	2
chr22	29927031	29927220	MajorDMR-15-62816	3
chr22	29951294	29951391	MajorDMR-15-62817	2
chr22	29970721	29970949	MajorDMR-15-62818	5
chr22	29984110	29984143	MajorDMR-15-62819	2
chr22	30021029	30021534	MajorDMR-15-62820	13
chr22	30023954	30024049	MajorDMR-15-62821	2
chr22	30027034	30027255	MajorDMR-15-62822	3
chr22	30030239	30030582	MajorDMR-15-62823	2
chr22	30032406	30033014	MajorDMR-15-62824	8
chr22	30054870	30054895	MajorDMR-15-62825	2
chr22	30057471	30057618	MajorDMR-15-62826	2
chr22	30059232	30059842	MajorDMR-15-62827	5
chr22	30084279	30084388	MajorDMR-15-62828	8
chr22	30085160	30086707	MajorDMR-15-62829	12
chr22	30088426	30091634	MajorDMR-15-62830	45
chr22	30096100	30096199	MajorDMR-15-62831	4
chr22	30099071	30099587	MajorDMR-15-62832	6
chr22	30100904	30100925	MajorDMR-15-62833	2
chr22	30114110	30114119	MajorDMR-15-62834	2
chr22	30117257	30117270	MajorDMR-15-62835	2
chr22	30121262	30121496	MajorDMR-15-62836	7
chr22	30122710	30123131	MajorDMR-15-62837	4
chr22	30134034	30134180	MajorDMR-15-62838	2
chr22	30140872	30141200	MajorDMR-15-62839	9
chr22	30146976	30147309	MajorDMR-15-62840	9
chr22	30180399	30181923	MajorDMR-15-62841	12
chr22	30200191	30200363	MajorDMR-15-62842	4
chr22	30211471	30211771	MajorDMR-15-62843	3
chr22	30220811	30220856	MajorDMR-15-62844	3
chr22	30244318	30244512	MajorDMR-15-62845	4
chr22	30255052	30255085	MajorDMR-15-62846	2
chr22	30263892	30264189	MajorDMR-15-62847	3
chr22	30313314	30313463	MajorDMR-15-62848	2
chr22	30329426	30329515	MajorDMR-15-62849	2
chr22	30344005	30344552	MajorDMR-15-62850	4
chr22	30365183	30365267	MajorDMR-15-62851	3
chr22	30367954	30368308	MajorDMR-15-62852	2
chr22	30375296	30375438	MajorDMR-15-62853	3
chr22	30375970	30376878	MajorDMR-15-62854	3
chr22	30381474	30381686	MajorDMR-15-62855	3
chr22	30382274	30382716	MajorDMR-15-62856	2
chr22	30383332	30384188	MajorDMR-15-62857	3
chr22	30400699	30400915	MajorDMR-15-62858	2
chr22	30404723	30405113	MajorDMR-15-62859	5
chr22	30405924	30406190	MajorDMR-15-62860	5
chr22	30408093	30408605	MajorDMR-15-62861	4
chr22	30415106	30415695	MajorDMR-15-62862	18
chr22	30417898	30418067	MajorDMR-15-62863	5
chr22	30424791	30425000	MajorDMR-15-62864	3
chr22	30429361	30429737	MajorDMR-15-62865	4
chr22	30439082	30439515	MajorDMR-15-62866	5
chr22	30501902	30502103	MajorDMR-15-62867	3
chr22	30560233	30560721	MajorDMR-15-62868	3
chr22	30600887	30601028	MajorDMR-15-62869	8
chr22	30613962	30614156	MajorDMR-15-62870	3
chr22	30633151	30633547	MajorDMR-15-62871	6
chr22	30671141	30671232	MajorDMR-15-62872	3
chr22	30706489	30706640	MajorDMR-15-62873	3
chr22	30707387	30707410	MajorDMR-15-62874	2
chr22	30734424	30734478	MajorDMR-15-62875	2
chr22	30770826	30770849	MajorDMR-15-62876	2
chr22	30807508	30807533	MajorDMR-15-62877	2
chr22	30817038	30817248	MajorDMR-15-62878	4
chr22	30827083	30827102	MajorDMR-15-62879	2
chr22	30855208	30855333	MajorDMR-15-62880	2
chr22	30868047	30868061	MajorDMR-15-62881	2
chr22	30878807	30879019	MajorDMR-15-62882	2
chr22	30882813	30882830	MajorDMR-15-62883	2
chr22	30918781	30919726	MajorDMR-15-62884	8
chr22	30933598	30934684	MajorDMR-15-62885	10
chr22	30966767	30967116	MajorDMR-15-62886	3
chr22	31003146	31003588	MajorDMR-15-62887	2
chr22	31095979	31096423	MajorDMR-15-62888	3
chr22	31115060	31115137	MajorDMR-15-62889	2
chr22	31120625	31121056	MajorDMR-15-62890	6
chr22	31135679	31136022	MajorDMR-15-62891	9
chr22	31145782	31146341	MajorDMR-15-62892	5
chr22	31149652	31150285	MajorDMR-15-62893	3
chr22	31158522	31158641	MajorDMR-15-62894	2
chr22	31172467	31172787	MajorDMR-15-62895	2
chr22	31176134	31176381	MajorDMR-15-62896	9
chr22	31184211	31184598	MajorDMR-15-62897	4
chr22	31186391	31186836	MajorDMR-15-62898	3
chr22	31188634	31188723	MajorDMR-15-62899	2
chr22	31201854	31201977	MajorDMR-15-62900	2
chr22	31203056	31203316	MajorDMR-15-62901	2
chr22	31208581	31209147	MajorDMR-15-62902	4
chr22	31211398	31213399	MajorDMR-15-62903	12
chr22	31214135	31214286	MajorDMR-15-62904	4
chr22	31215536	31216055	MajorDMR-15-62905	3
chr22	31219854	31220963	MajorDMR-15-62906	11
chr22	31223455	31224598	MajorDMR-15-62907	7
chr22	31225173	31225602	MajorDMR-15-62908	3
chr22	31230699	31231054	MajorDMR-15-62909	5
chr22	31238246	31238828	MajorDMR-15-62910	4
chr22	31256491	31256495	MajorDMR-15-62911	2
chr22	31257349	31257624	MajorDMR-15-62912	10
chr22	31262701	31262843	MajorDMR-15-62913	3
chr22	31268805	31268833	MajorDMR-15-62914	2
chr22	31277543	31277747	MajorDMR-15-62915	5
chr22	31285924	31286082	MajorDMR-15-62916	2
chr22	31302756	31302894	MajorDMR-15-62917	3
chr22	31333433	31333803	MajorDMR-15-62918	8
chr22	31342951	31343370	MajorDMR-15-62919	3
chr22	31410149	31410193	MajorDMR-15-62920	2
chr22	31413462	31413546	MajorDMR-15-62921	2
chr22	31425459	31426123	MajorDMR-15-62922	7
chr22	31432667	31433118	MajorDMR-15-62923	7
chr22	31435515	31435605	MajorDMR-15-62924	2
chr22	31442082	31442721	MajorDMR-15-62925	5
chr22	31448487	31448499	MajorDMR-15-62926	2
chr22	31451594	31451819	MajorDMR-15-62927	8
chr22	31471210	31471433	MajorDMR-15-62928	5
chr22	31480422	31480534	MajorDMR-15-62929	3
chr22	31489190	31489343	MajorDMR-15-62930	4
chr22	31542498	31542512	MajorDMR-15-62931	3
chr22	31551381	31552154	MajorDMR-15-62932	6
chr22	31558772	31558876	MajorDMR-15-62933	3
chr22	31564150	31565039	MajorDMR-15-62934	9
chr22	31565839	31566300	MajorDMR-15-62935	6
chr22	31573586	31573618	MajorDMR-15-62936	2
chr22	31579908	31579978	MajorDMR-15-62937	4
chr22	31584169	31584410	MajorDMR-15-62938	5
chr22	31625913	31626107	MajorDMR-15-62939	2
chr22	31643996	31644903	MajorDMR-15-62940	18
chr22	31678465	31679219	MajorDMR-15-62941	3
chr22	31735223	31735290	MajorDMR-15-62942	2
chr22	31816648	31816939	MajorDMR-15-62943	5
chr22	31832143	31832181	MajorDMR-15-62944	2
chr22	31832746	31832954	MajorDMR-15-62945	4
chr22	31839034	31839323	MajorDMR-15-62946	4
chr22	31861470	31861564	MajorDMR-15-62947	2
chr22	31969702	31970492	MajorDMR-15-62948	5
chr22	32014248	32014423	MajorDMR-15-62949	8
chr22	32038916	32039619	MajorDMR-15-62950	10
chr22	32048685	32049570	MajorDMR-15-62951	7
chr22	32079867	32079934	MajorDMR-15-62952	3
chr22	32099080	32099432	MajorDMR-15-62953	6
chr22	32108840	32108913	MajorDMR-15-62954	3
chr22	32209397	32209544	MajorDMR-15-62955	3
chr22	32210114	32210300	MajorDMR-15-62956	3
chr22	32210830	32211099	MajorDMR-15-62957	7
chr22	32222448	32222812	MajorDMR-15-62958	5
chr22	32231681	32231834	MajorDMR-15-62959	3
chr22	32232661	32233376	MajorDMR-15-62960	7
chr22	32233907	32234829	MajorDMR-15-62961	7
chr22	32236998	32238080	MajorDMR-15-62962	9
chr22	32280078	32280604	MajorDMR-15-62963	7
chr22	32293219	32293484	MajorDMR-15-62964	4
chr22	32331757	32331931	MajorDMR-15-62965	5
chr22	32472683	32473064	MajorDMR-15-62966	5
chr22	32619027	32619380	MajorDMR-15-62967	2
chr22	32639098	32639181	MajorDMR-15-62968	2
chr22	32663101	32663183	MajorDMR-15-62969	2
chr22	32676535	32676736	MajorDMR-15-62970	3
chr22	32721626	32721698	MajorDMR-15-62971	3
chr22	32731931	32732336	MajorDMR-15-62972	3
chr22	32732867	32733483	MajorDMR-15-62973	8
chr22	32812348	32812760	MajorDMR-15-62974	5
chr22	32864367	32864437	MajorDMR-15-62975	4
chr22	32898037	32898058	MajorDMR-15-62976	2
chr22	32905128	32905272	MajorDMR-15-62977	6
chr22	32952340	32952446	MajorDMR-15-62978	2
chr22	32953560	32953706	MajorDMR-15-62979	3
chr22	32963993	32963999	MajorDMR-15-62980	2
chr22	32971611	32971907	MajorDMR-15-62981	7
chr22	32979271	32979638	MajorDMR-15-62982	5
chr22	32986698	32987611	MajorDMR-15-62983	5
chr22	32998593	32998853	MajorDMR-15-62984	4
chr22	33003611	33003701	MajorDMR-15-62985	3
chr22	33004663	33004870	MajorDMR-15-62986	4
chr22	33010230	33010266	MajorDMR-15-62987	2
chr22	33013390	33013617	MajorDMR-15-62988	3
chr22	33014316	33014601	MajorDMR-15-62989	2
chr22	33019886	33020200	MajorDMR-15-62990	9
chr22	33030247	33030470	MajorDMR-15-62991	6
chr22	33046061	33046138	MajorDMR-15-62992	3
chr22	33046741	33046837	MajorDMR-15-62993	4
chr22	33066527	33066845	MajorDMR-15-62994	3
chr22	33104177	33104415	MajorDMR-15-62995	7
chr22	33105135	33105276	MajorDMR-15-62996	2
chr22	33119409	33119927	MajorDMR-15-62997	14
chr22	33121396	33121497	MajorDMR-15-62998	2
chr22	33144676	33144722	MajorDMR-15-62999	3
chr22	33160300	33160651	MajorDMR-15-63000	9
chr22	33198519	33198722	MajorDMR-15-63001	4
chr22	33200924	33201233	MajorDMR-15-63002	8
chr22	33204427	33204653	MajorDMR-15-63003	2
chr22	33220659	33220739	MajorDMR-15-63004	3
chr22	33224778	33225099	MajorDMR-15-63005	3
chr22	33225664	33226166	MajorDMR-15-63006	5
chr22	33228238	33228754	MajorDMR-15-63007	6
chr22	33235858	33235993	MajorDMR-15-63008	2
chr22	33239214	33239444	MajorDMR-15-63009	3
chr22	33241865	33241945	MajorDMR-15-63010	2
chr22	33250676	33250762	MajorDMR-15-63011	4
chr22	33275233	33275531	MajorDMR-15-63012	3
chr22	33276934	33277517	MajorDMR-15-63013	12
chr22	33280733	33281289	MajorDMR-15-63014	4
chr22	33282840	33284120	MajorDMR-15-63015	12
chr22	33298981	33300376	MajorDMR-15-63016	8
chr22	33305365	33306177	MajorDMR-15-63017	11
chr22	33309709	33310002	MajorDMR-15-63018	5
chr22	33313718	33314210	MajorDMR-15-63019	12
chr22	33316135	33316465	MajorDMR-15-63020	6
chr22	33318140	33318677	MajorDMR-15-63021	6
chr22	33324653	33324823	MajorDMR-15-63022	3
chr22	33337447	33337511	MajorDMR-15-63023	3
chr22	33345669	33345708	MajorDMR-15-63024	2
chr22	33346544	33346575	MajorDMR-15-63025	2
chr22	33353551	33353874	MajorDMR-15-63026	3
chr22	33357568	33357832	MajorDMR-15-63027	4
chr22	33382533	33383928	MajorDMR-15-63028	12
chr22	33387494	33387913	MajorDMR-15-63029	3
chr22	33390053	33391239	MajorDMR-15-63030	17
chr22	33401847	33402102	MajorDMR-15-63031	2
chr22	33403069	33403344	MajorDMR-15-63032	3
chr22	33430525	33430576	MajorDMR-15-63033	2
chr22	33431150	33431176	MajorDMR-15-63034	2
chr22	33434868	33435143	MajorDMR-15-63035	4
chr22	33438405	33438450	MajorDMR-15-63036	3
chr22	33440187	33440341	MajorDMR-15-63037	2
chr22	33442144	33442214	MajorDMR-15-63038	2
chr22	33445532	33445733	MajorDMR-15-63039	7
chr22	33449605	33450478	MajorDMR-15-63040	7
chr22	33451360	33453312	MajorDMR-15-63041	9
chr22	33462721	33462949	MajorDMR-15-63042	2
chr22	33468093	33468150	MajorDMR-15-63043	2
chr22	33469753	33470079	MajorDMR-15-63044	5
chr22	33470984	33471742	MajorDMR-15-63045	4
chr22	33477159	33478678	MajorDMR-15-63046	9
chr22	33497633	33498131	MajorDMR-15-63047	3
chr22	33506345	33506886	MajorDMR-15-63048	5
chr22	33519330	33519619	MajorDMR-15-63049	3
chr22	33600177	33600430	MajorDMR-15-63050	3
chr22	33609323	33609608	MajorDMR-15-63051	5
chr22	33612064	33612126	MajorDMR-15-63052	2
chr22	33643372	33643839	MajorDMR-15-63053	6
chr22	33651929	33652318	MajorDMR-15-63054	4
chr22	33688154	33688262	MajorDMR-15-63055	2
chr22	33695792	33696590	MajorDMR-15-63056	8
chr22	33700921	33701064	MajorDMR-15-63057	2
chr22	33731054	33731315	MajorDMR-15-63058	3
chr22	33738174	33738189	MajorDMR-15-63059	3
chr22	33741607	33741724	MajorDMR-15-63060	3
chr22	33800021	33801194	MajorDMR-15-63061	6
chr22	33804970	33805196	MajorDMR-15-63062	3
chr22	33822408	33823316	MajorDMR-15-63063	8
chr22	33849718	33850192	MajorDMR-15-63064	3
chr22	33873151	33873734	MajorDMR-15-63065	7
chr22	33882803	33883186	MajorDMR-15-63066	2
chr22	33888555	33889067	MajorDMR-15-63067	9
chr22	33901354	33901753	MajorDMR-15-63068	2
chr22	33933267	33933398	MajorDMR-15-63069	3
chr22	33959375	33959636	MajorDMR-15-63070	8
chr22	33976458	33976952	MajorDMR-15-63071	6
chr22	33989871	33989880	MajorDMR-15-63072	2
chr22	33998959	33999087	MajorDMR-15-63073	3
chr22	34046642	34047065	MajorDMR-15-63074	4
chr22	34053215	34053880	MajorDMR-15-63075	6
chr22	34081712	34082096	MajorDMR-15-63076	3
chr22	34082966	34083011	MajorDMR-15-63077	2
chr22	34106058	34106286	MajorDMR-15-63078	4
chr22	34121624	34122048	MajorDMR-15-63079	5
chr22	34137546	34137836	MajorDMR-15-63080	6
chr22	34153814	34154122	MajorDMR-15-63081	2
chr22	34169729	34169891	MajorDMR-15-63082	4
chr22	34170943	34171093	MajorDMR-15-63083	3
chr22	34204570	34204604	MajorDMR-15-63084	4
chr22	34211327	34211452	MajorDMR-15-63085	2
chr22	34212815	34212878	MajorDMR-15-63086	2
chr22	34221075	34221391	MajorDMR-15-63087	5
chr22	34232934	34232953	MajorDMR-15-63088	2
chr22	34243975	34244290	MajorDMR-15-63089	7
chr22	34285125	34285442	MajorDMR-15-63090	4
chr22	34287734	34287933	MajorDMR-15-63091	3
chr22	34288871	34289177	MajorDMR-15-63092	5
chr22	34348702	34349435	MajorDMR-15-63093	9
chr22	34362847	34362888	MajorDMR-15-63094	2
chr22	34378076	34378558	MajorDMR-15-63095	5
chr22	34413321	34413466	MajorDMR-15-63096	4
chr22	34435462	34435672	MajorDMR-15-63097	2
chr22	34536308	34536652	MajorDMR-15-63098	4
chr22	34629547	34629668	MajorDMR-15-63099	3
chr22	34802871	34802948	MajorDMR-15-63100	3
chr22	34833255	34833622	MajorDMR-15-63101	3
chr22	34929944	34930424	MajorDMR-15-63102	4
chr22	34952110	34952612	MajorDMR-15-63103	2
chr22	34967431	34967473	MajorDMR-15-63104	2
chr22	34977322	34977717	MajorDMR-15-63105	6
chr22	34993160	34993433	MajorDMR-15-63106	5
chr22	34994134	34994336	MajorDMR-15-63107	5
chr22	35005836	35005868	MajorDMR-15-63108	2
chr22	35009502	35010766	MajorDMR-15-63109	13
chr22	35038788	35039305	MajorDMR-15-63110	7
chr22	35101820	35102436	MajorDMR-15-63111	4
chr22	35165630	35165733	MajorDMR-15-63112	3
chr22	35185222	35185561	MajorDMR-15-63113	2
chr22	35195759	35196545	MajorDMR-15-63114	13
chr22	35260507	35261170	MajorDMR-15-63115	4
chr22	35292160	35292657	MajorDMR-15-63116	8
chr22	35330033	35330223	MajorDMR-15-63117	2
chr22	35346699	35347065	MajorDMR-15-63118	4
chr22	35367603	35368322	MajorDMR-15-63119	8
chr22	35372330	35372436	MajorDMR-15-63120	2
chr22	35406106	35406264	MajorDMR-15-63121	2
chr22	35446801	35447312	MajorDMR-15-63122	3
chr22	35481771	35482568	MajorDMR-15-63123	5
chr22	35495088	35495395	MajorDMR-15-63124	3
chr22	35501188	35501207	MajorDMR-15-63125	2
chr22	35552002	35552765	MajorDMR-15-63126	11
chr22	35554365	35554570	MajorDMR-15-63127	3
chr22	35574236	35574438	MajorDMR-15-63128	3
chr22	35591922	35591976	MajorDMR-15-63129	2
chr22	35594013	35595458	MajorDMR-15-63130	6
chr22	35601363	35601746	MajorDMR-15-63131	11
chr22	35615028	35615057	MajorDMR-15-63132	2
chr22	35626247	35626384	MajorDMR-15-63133	3
chr22	35702601	35702649	MajorDMR-15-63134	2
chr22	35703449	35703487	MajorDMR-15-63135	2
chr22	35706788	35707012	MajorDMR-15-63136	3
chr22	35709407	35710612	MajorDMR-15-63137	12
chr22	35711665	35712441	MajorDMR-15-63138	14
chr22	35726228	35726574	MajorDMR-15-63139	12
chr22	35732248	35732621	MajorDMR-15-63140	6
chr22	35733709	35733722	MajorDMR-15-63141	2
chr22	35774495	35774501	MajorDMR-15-63142	3
chr22	35814222	35814469	MajorDMR-15-63143	6
chr22	35828163	35828233	MajorDMR-15-63144	2
chr22	35842186	35842260	MajorDMR-15-63145	2
chr22	35847261	35847460	MajorDMR-15-63146	8
chr22	35850957	35851210	MajorDMR-15-63147	2
chr22	35854139	35855086	MajorDMR-15-63148	13
chr22	35874719	35875175	MajorDMR-15-63149	11
chr22	35885362	35885558	MajorDMR-15-63150	4
chr22	35892917	35893210	MajorDMR-15-63151	3
chr22	35894071	35894763	MajorDMR-15-63152	9
chr22	35905258	35905285	MajorDMR-15-63153	2
chr22	35909221	35909326	MajorDMR-15-63154	2
chr22	35927887	35928441	MajorDMR-15-63155	5
chr22	35933123	35933515	MajorDMR-15-63156	5
chr22	35940246	35941497	MajorDMR-15-63157	16
chr22	35942807	35943336	MajorDMR-15-63158	6
chr22	35944669	35944974	MajorDMR-15-63159	5
chr22	35946359	35946599	MajorDMR-15-63160	3
chr22	35951492	35952241	MajorDMR-15-63161	13
chr22	35959525	35959796	MajorDMR-15-63162	7
chr22	35961410	35961825	MajorDMR-15-63163	3
chr22	35965347	35965509	MajorDMR-15-63164	5
chr22	35968955	35969738	MajorDMR-15-63165	13
chr22	36001165	36002227	MajorDMR-15-63166	18
chr22	36034037	36035099	MajorDMR-15-63167	15
chr22	36044145	36044329	MajorDMR-15-63168	4
chr22	36068468	36068709	MajorDMR-15-63169	2
chr22	36073486	36074373	MajorDMR-15-63170	7
chr22	36080010	36080160	MajorDMR-15-63171	2
chr22	36081856	36082324	MajorDMR-15-63172	7
chr22	36083626	36083771	MajorDMR-15-63173	2
chr22	36085627	36086911	MajorDMR-15-63174	7
chr22	36122081	36122931	MajorDMR-15-63175	11
chr22	36132831	36132926	MajorDMR-15-63176	7
chr22	36134754	36136221	MajorDMR-15-63177	15
chr22	36139506	36139952	MajorDMR-15-63178	7
chr22	36144323	36144426	MajorDMR-15-63179	2
chr22	36145955	36146038	MajorDMR-15-63180	3
chr22	36148673	36149192	MajorDMR-15-63181	5
chr22	36155014	36155675	MajorDMR-15-63182	3
chr22	36162643	36162971	MajorDMR-15-63183	3
chr22	36196320	36196608	MajorDMR-15-63184	3
chr22	36226341	36226533	MajorDMR-15-63185	2
chr22	36227604	36227732	MajorDMR-15-63186	3
chr22	36229242	36229320	MajorDMR-15-63187	2
chr22	36230274	36230511	MajorDMR-15-63188	3
chr22	36233236	36234482	MajorDMR-15-63189	7
chr22	36258957	36259487	MajorDMR-15-63190	6
chr22	36269009	36269039	MajorDMR-15-63191	2
chr22	36275366	36275375	MajorDMR-15-63192	2
chr22	36287893	36287978	MajorDMR-15-63193	2
chr22	36298309	36298344	MajorDMR-15-63194	2
chr22	36300657	36301120	MajorDMR-15-63195	4
chr22	36316371	36316823	MajorDMR-15-63196	2
chr22	36324526	36324694	MajorDMR-15-63197	2
chr22	36339231	36339256	MajorDMR-15-63198	2
chr22	36340698	36341198	MajorDMR-15-63199	5
chr22	36352728	36352916	MajorDMR-15-63200	3
chr22	36391326	36391441	MajorDMR-15-63201	2
chr22	36413256	36413307	MajorDMR-15-63202	3
chr22	36417782	36417813	MajorDMR-15-63203	2
chr22	36473360	36473865	MajorDMR-15-63204	10
chr22	36511050	36511063	MajorDMR-15-63205	2
chr22	36593314	36593404	MajorDMR-15-63206	2
chr22	36599224	36599941	MajorDMR-15-63207	10
chr22	36655612	36655628	MajorDMR-15-63208	2
chr22	36731119	36731948	MajorDMR-15-63209	11
chr22	36739639	36739818	MajorDMR-15-63210	3
chr22	36774901	36775000	MajorDMR-15-63211	2
chr22	36847815	36847960	MajorDMR-15-63212	4
chr22	36863549	36863652	MajorDMR-15-63213	5
chr22	36937363	36937516	MajorDMR-15-63214	4
chr22	36946768	36947144	MajorDMR-15-63215	10
chr22	36985505	36986525	MajorDMR-15-63216	8
chr22	37006973	37007122	MajorDMR-15-63217	2
chr22	37010285	37010296	MajorDMR-15-63218	2
chr22	37018115	37018714	MajorDMR-15-63219	7
chr22	37021225	37021366	MajorDMR-15-63220	3
chr22	37024655	37025140	MajorDMR-15-63221	2
chr22	37037700	37038137	MajorDMR-15-63222	4
chr22	37041443	37042689	MajorDMR-15-63223	13
chr22	37045623	37045805	MajorDMR-15-63224	4
chr22	37052859	37052981	MajorDMR-15-63225	4
chr22	37056708	37057178	MajorDMR-15-63226	2
chr22	37059671	37060400	MajorDMR-15-63227	7
chr22	37063671	37064528	MajorDMR-15-63228	18
chr22	37066176	37066230	MajorDMR-15-63229	2
chr22	37067481	37067535	MajorDMR-15-63230	2
chr22	37072667	37075082	MajorDMR-15-63231	17
chr22	37078164	37078274	MajorDMR-15-63232	3
chr22	37085428	37085457	MajorDMR-15-63233	2
chr22	37092259	37092337	MajorDMR-15-63234	2
chr22	37139017	37139057	MajorDMR-15-63235	2
chr22	37145566	37146278	MajorDMR-15-63236	6
chr22	37161448	37162448	MajorDMR-15-63237	16
chr22	37166804	37167015	MajorDMR-15-63238	3
chr22	37182419	37182571	MajorDMR-15-63239	3
chr22	37189226	37189293	MajorDMR-15-63240	2
chr22	37192558	37192866	MajorDMR-15-63241	6
chr22	37193450	37194432	MajorDMR-15-63242	19
chr22	37199021	37199101	MajorDMR-15-63243	2
chr22	37222660	37222788	MajorDMR-15-63244	4
chr22	37233531	37233644	MajorDMR-15-63245	2
chr22	37256191	37256262	MajorDMR-15-63246	2
chr22	37326062	37326212	MajorDMR-15-63247	2
chr22	37339769	37339943	MajorDMR-15-63248	2
chr22	37350106	37350174	MajorDMR-15-63249	2
chr22	37354259	37354343	MajorDMR-15-63250	2
chr22	37356100	37358876	MajorDMR-15-63251	15
chr22	37359941	37359999	MajorDMR-15-63252	2
chr22	37367440	37367837	MajorDMR-15-63253	12
chr22	37397166	37397431	MajorDMR-15-63254	4
chr22	37398448	37398585	MajorDMR-15-63255	5
chr22	37400083	37400229	MajorDMR-15-63256	3
chr22	37416521	37416603	MajorDMR-15-63257	2
chr22	37422447	37422552	MajorDMR-15-63258	3
chr22	37431524	37431595	MajorDMR-15-63259	3
chr22	37433188	37434350	MajorDMR-15-63260	18
chr22	37436862	37436982	MajorDMR-15-63261	4
chr22	37448831	37449825	MajorDMR-15-63262	5
chr22	37525964	37526109	MajorDMR-15-63263	4
chr22	37541420	37541532	MajorDMR-15-63264	3
chr22	37568401	37568842	MajorDMR-15-63265	4
chr22	37572045	37572978	MajorDMR-15-63266	17
chr22	37574794	37575063	MajorDMR-15-63267	7
chr22	37585912	37586013	MajorDMR-15-63268	2
chr22	37648782	37649149	MajorDMR-15-63269	4
chr22	37666094	37666274	MajorDMR-15-63270	4
chr22	37680952	37681293	MajorDMR-15-63271	3
chr22	37693035	37693583	MajorDMR-15-63272	7
chr22	37698064	37699357	MajorDMR-15-63273	16
chr22	37701128	37701476	MajorDMR-15-63274	5
chr22	37709887	37710381	MajorDMR-15-63275	14
chr22	37713770	37713791	MajorDMR-15-63276	2
chr22	37715004	37715038	MajorDMR-15-63277	4
chr22	37728659	37728814	MajorDMR-15-63278	5
chr22	37747021	37747142	MajorDMR-15-63279	4
chr22	37747826	37748066	MajorDMR-15-63280	7
chr22	37749341	37750412	MajorDMR-15-63281	21
chr22	37751231	37751948	MajorDMR-15-63282	9
chr22	37758799	37758967	MajorDMR-15-63283	3
chr22	37762080	37762790	MajorDMR-15-63284	13
chr22	37765215	37765307	MajorDMR-15-63285	2
chr22	37773901	37773912	MajorDMR-15-63286	2
chr22	37774498	37774513	MajorDMR-15-63287	2
chr22	37775254	37776022	MajorDMR-15-63288	4
chr22	37777401	37777413	MajorDMR-15-63289	2
chr22	37781388	37781702	MajorDMR-15-63290	6
chr22	37783190	37783607	MajorDMR-15-63291	8
chr22	37789816	37790249	MajorDMR-15-63292	14
chr22	37792115	37792877	MajorDMR-15-63293	10
chr22	37793410	37793845	MajorDMR-15-63294	5
chr22	37794570	37795083	MajorDMR-15-63295	6
chr22	37797579	37798920	MajorDMR-15-63296	15
chr22	37802327	37804116	MajorDMR-15-63297	23
chr22	37808261	37808312	MajorDMR-15-63298	2
chr22	37808918	37809091	MajorDMR-15-63299	3
chr22	37817722	37817821	MajorDMR-15-63300	3
chr22	37819664	37819762	MajorDMR-15-63301	2
chr22	37820666	37821544	MajorDMR-15-63302	4
chr22	37835228	37835604	MajorDMR-15-63303	2
chr22	37844501	37844982	MajorDMR-15-63304	9
chr22	37857606	37858486	MajorDMR-15-63305	6
chr22	37902338	37902926	MajorDMR-15-63306	8
chr22	37910789	37910800	MajorDMR-15-63307	3
chr22	37937791	37937856	MajorDMR-15-63308	2
chr22	37977080	37977773	MajorDMR-15-63309	14
chr22	37984503	37985135	MajorDMR-15-63310	8
chr22	37986621	37986738	MajorDMR-15-63311	3
chr22	37992439	37993344	MajorDMR-15-63312	10
chr22	37999768	38000086	MajorDMR-15-63313	5
chr22	38022186	38022430	MajorDMR-15-63314	3
chr22	38060693	38061103	MajorDMR-15-63315	13
chr22	38068244	38068369	MajorDMR-15-63316	4
chr22	38148353	38149351	MajorDMR-15-63317	8
chr22	38194347	38194451	MajorDMR-15-63318	5
chr22	38202154	38202388	MajorDMR-15-63319	2
chr22	38204718	38204855	MajorDMR-15-63320	5
chr22	38254387	38254933	MajorDMR-15-63321	3
chr22	38276909	38277541	MajorDMR-15-63322	3
chr22	38280571	38280736	MajorDMR-15-63323	5
chr22	38283707	38283788	MajorDMR-15-63324	2
chr22	38288265	38288738	MajorDMR-15-63325	2
chr22	38292848	38293161	MajorDMR-15-63326	3
chr22	38303309	38303394	MajorDMR-15-63327	2
chr22	38329556	38329639	MajorDMR-15-63328	2
chr22	38359829	38359907	MajorDMR-15-63329	6
chr22	38368772	38368957	MajorDMR-15-63330	3
chr22	38381994	38382068	MajorDMR-15-63331	2
chr22	38394713	38394808	MajorDMR-15-63332	3
chr22	38395987	38396476	MajorDMR-15-63333	10
chr22	38412323	38413729	MajorDMR-15-63334	18
chr22	38423600	38423803	MajorDMR-15-63335	5
chr22	38429557	38429837	MajorDMR-15-63336	13
chr22	38450700	38451442	MajorDMR-15-63337	9
chr22	38469918	38470671	MajorDMR-15-63338	14
chr22	38472341	38472389	MajorDMR-15-63339	2
chr22	38502671	38502925	MajorDMR-15-63340	4
chr22	38508018	38508149	MajorDMR-15-63341	2
chr22	38521798	38522430	MajorDMR-15-63342	16
chr22	38568092	38568623	MajorDMR-15-63343	7
chr22	38574000	38574043	MajorDMR-15-63344	3
chr22	38586846	38586911	MajorDMR-15-63345	3
chr22	38590595	38590639	MajorDMR-15-63346	3
chr22	38591255	38591439	MajorDMR-15-63347	5
chr22	38593000	38593456	MajorDMR-15-63348	13
chr22	38600887	38601702	MajorDMR-15-63349	10
chr22	38623771	38623884	MajorDMR-15-63350	8
chr22	38624723	38624927	MajorDMR-15-63351	2
chr22	38627778	38628778	MajorDMR-15-63352	5
chr22	38631393	38631669	MajorDMR-15-63353	2
chr22	38642880	38643921	MajorDMR-15-63354	7
chr22	38653271	38653702	MajorDMR-15-63355	3
chr22	38657655	38657740	MajorDMR-15-63356	2
chr22	38659648	38659842	MajorDMR-15-63357	3
chr22	38661747	38662036	MajorDMR-15-63358	7
chr22	38688311	38688397	MajorDMR-15-63359	3
chr22	38695947	38696178	MajorDMR-15-63360	4
chr22	38704332	38704563	MajorDMR-15-63361	2
chr22	38705283	38705553	MajorDMR-15-63362	3
chr22	38708887	38709082	MajorDMR-15-63363	2
chr22	38710116	38710135	MajorDMR-15-63364	3
chr22	38742189	38742558	MajorDMR-15-63365	5
chr22	38752677	38752942	MajorDMR-15-63366	2
chr22	38755546	38755769	MajorDMR-15-63367	2
chr22	38785229	38785299	MajorDMR-15-63368	2
chr22	38796842	38797219	MajorDMR-15-63369	6
chr22	38802808	38803008	MajorDMR-15-63370	4
chr22	38820069	38820390	MajorDMR-15-63371	8
chr22	38825319	38825427	MajorDMR-15-63372	3
chr22	38830310	38830513	MajorDMR-15-63373	3
chr22	38831683	38831698	MajorDMR-15-63374	2
chr22	38832218	38832490	MajorDMR-15-63375	5
chr22	38841599	38841645	MajorDMR-15-63376	4
chr22	38845526	38845594	MajorDMR-15-63377	6
chr22	38846296	38847252	MajorDMR-15-63378	10
chr22	38854155	38854332	MajorDMR-15-63379	3
chr22	38875996	38876011	MajorDMR-15-63380	2
chr22	38887700	38888318	MajorDMR-15-63381	4
chr22	38932388	38932467	MajorDMR-15-63382	2
chr22	38983917	38984295	MajorDMR-15-63383	2
chr22	39005280	39005448	MajorDMR-15-63384	2
chr22	39010211	39010986	MajorDMR-15-63385	5
chr22	39070792	39071055	MajorDMR-15-63386	2
chr22	39074725	39075001	MajorDMR-15-63387	3
chr22	39099482	39099721	MajorDMR-15-63388	3
chr22	39104281	39104299	MajorDMR-15-63389	2
chr22	39120736	39120931	MajorDMR-15-63390	2
chr22	39135325	39136467	MajorDMR-15-63391	22
chr22	39158311	39159315	MajorDMR-15-63392	21
chr22	39176901	39177350	MajorDMR-15-63393	3
chr22	39178928	39179894	MajorDMR-15-63394	8
chr22	39213342	39214362	MajorDMR-15-63395	8
chr22	39216211	39216383	MajorDMR-15-63396	6
chr22	39222318	39222702	MajorDMR-15-63397	14
chr22	39224197	39224953	MajorDMR-15-63398	6
chr22	39230680	39230692	MajorDMR-15-63399	2
chr22	39232675	39232981	MajorDMR-15-63400	2
chr22	39234200	39234458	MajorDMR-15-63401	2
chr22	39235097	39235607	MajorDMR-15-63402	5
chr22	39238575	39238665	MajorDMR-15-63403	2
chr22	39242169	39242368	MajorDMR-15-63404	4
chr22	39249180	39249512	MajorDMR-15-63405	7
chr22	39320858	39321112	MajorDMR-15-63406	4
chr22	39361617	39361706	MajorDMR-15-63407	4
chr22	39394096	39394136	MajorDMR-15-63408	2
chr22	39404411	39404519	MajorDMR-15-63409	2
chr22	39410009	39410194	MajorDMR-15-63410	5
chr22	39440293	39440333	MajorDMR-15-63411	2
chr22	39514150	39514164	MajorDMR-15-63412	2
chr22	39572395	39572406	MajorDMR-15-63413	2
chr22	39574448	39574482	MajorDMR-15-63414	2
chr22	39598539	39598880	MajorDMR-15-63415	7
chr22	39635051	39635303	MajorDMR-15-63416	7
chr22	39647005	39647022	MajorDMR-15-63417	2
chr22	39675438	39675837	MajorDMR-15-63418	4
chr22	39728720	39729114	MajorDMR-15-63419	3
chr22	39737414	39737632	MajorDMR-15-63420	3
chr22	39805789	39806113	MajorDMR-15-63421	3
chr22	39811119	39811232	MajorDMR-15-63422	4
chr22	39829613	39829796	MajorDMR-15-63423	8
chr22	39830374	39830866	MajorDMR-15-63424	15
chr22	39855853	39855999	MajorDMR-15-63425	7
chr22	39858730	39858889	MajorDMR-15-63426	2
chr22	39860077	39860137	MajorDMR-15-63427	2
chr22	39863563	39863804	MajorDMR-15-63428	10
chr22	39865727	39865801	MajorDMR-15-63429	2
chr22	39867536	39868023	MajorDMR-15-63430	3
chr22	39870973	39871253	MajorDMR-15-63431	3
chr22	39871762	39871876	MajorDMR-15-63432	2
chr22	39877151	39877342	MajorDMR-15-63433	7
chr22	39882966	39883348	MajorDMR-15-63434	8
chr22	39886547	39886658	MajorDMR-15-63435	2
chr22	39894432	39894940	MajorDMR-15-63436	4
chr22	39896980	39897693	MajorDMR-15-63437	7
chr22	39907905	39907951	MajorDMR-15-63438	2
chr22	39932787	39932916	MajorDMR-15-63439	4
chr22	39933841	39934415	MajorDMR-15-63440	4
chr22	39948006	39948390	MajorDMR-15-63441	3
chr22	39957799	39958190	MajorDMR-15-63442	8
chr22	39985637	39985892	MajorDMR-15-63443	2
chr22	39987607	39988338	MajorDMR-15-63444	13
chr22	39989941	39990594	MajorDMR-15-63445	11
chr22	39996841	39997146	MajorDMR-15-63446	10
chr22	40028063	40028149	MajorDMR-15-63447	3
chr22	40047677	40047796	MajorDMR-15-63448	3
chr22	40051756	40052320	MajorDMR-15-63449	7
chr22	40085328	40085403	MajorDMR-15-63450	3
chr22	40086078	40086255	MajorDMR-15-63451	2
chr22	40091614	40092022	MajorDMR-15-63452	11
chr22	40098332	40098431	MajorDMR-15-63453	2
chr22	40099301	40100585	MajorDMR-15-63454	13
chr22	40117356	40117583	MajorDMR-15-63455	4
chr22	40133327	40133335	MajorDMR-15-63456	2
chr22	40188788	40188817	MajorDMR-15-63457	2
chr22	40202093	40202202	MajorDMR-15-63458	2
chr22	40216366	40216373	MajorDMR-15-63459	2
chr22	40226646	40226828	MajorDMR-15-63460	3
chr22	40230610	40231268	MajorDMR-15-63461	10
chr22	40241852	40241877	MajorDMR-15-63462	2
chr22	40281079	40281523	MajorDMR-15-63463	3
chr22	40285498	40285517	MajorDMR-15-63464	2
chr22	40296202	40296408	MajorDMR-15-63465	2
chr22	40302461	40302741	MajorDMR-15-63466	4
chr22	40313203	40313412	MajorDMR-15-63467	5
chr22	40314159	40314702	MajorDMR-15-63468	8
chr22	40319976	40320068	MajorDMR-15-63469	4
chr22	40324098	40324773	MajorDMR-15-63470	3
chr22	40331193	40331327	MajorDMR-15-63471	4
chr22	40364695	40364927	MajorDMR-15-63472	9
chr22	40389976	40390170	MajorDMR-15-63473	3
chr22	40424818	40424985	MajorDMR-15-63474	4
chr22	40430198	40430284	MajorDMR-15-63475	4
chr22	40437612	40437637	MajorDMR-15-63476	2
chr22	40439013	40439638	MajorDMR-15-63477	8
chr22	40449141	40449703	MajorDMR-15-63478	3
chr22	40458548	40459595	MajorDMR-15-63479	8
chr22	40465741	40465864	MajorDMR-15-63480	5
chr22	40467822	40467886	MajorDMR-15-63481	3
chr22	40503859	40503969	MajorDMR-15-63482	2
chr22	40523672	40524286	MajorDMR-15-63483	4
chr22	40549719	40549809	MajorDMR-15-63484	2
chr22	40553455	40553717	MajorDMR-15-63485	3
chr22	40558392	40559140	MajorDMR-15-63486	4
chr22	40571618	40572101	MajorDMR-15-63487	2
chr22	40579949	40580250	MajorDMR-15-63488	4
chr22	40607657	40607940	MajorDMR-15-63489	2
chr22	40609076	40609877	MajorDMR-15-63490	5
chr22	40615991	40616175	MajorDMR-15-63491	4
chr22	40631074	40631452	MajorDMR-15-63492	3
chr22	40632101	40632563	MajorDMR-15-63493	4
chr22	40634923	40635036	MajorDMR-15-63494	3
chr22	40645531	40645943	MajorDMR-15-63495	5
chr22	40648543	40648609	MajorDMR-15-63496	3
chr22	40657839	40657952	MajorDMR-15-63497	6
chr22	40673062	40673487	MajorDMR-15-63498	3
chr22	40676744	40676897	MajorDMR-15-63499	3
chr22	40706210	40706861	MajorDMR-15-63500	5
chr22	40710656	40711114	MajorDMR-15-63501	4
chr22	40717979	40718403	MajorDMR-15-63502	6
chr22	40722934	40722989	MajorDMR-15-63503	2
chr22	40724696	40725179	MajorDMR-15-63504	6
chr22	40728364	40728605	MajorDMR-15-63505	7
chr22	40744791	40744873	MajorDMR-15-63506	2
chr22	40763498	40763715	MajorDMR-15-63507	4
chr22	40768575	40768586	MajorDMR-15-63508	2
chr22	40772231	40772268	MajorDMR-15-63509	3
chr22	40785799	40785904	MajorDMR-15-63510	2
chr22	40786533	40786583	MajorDMR-15-63511	2
chr22	40823229	40823427	MajorDMR-15-63512	4
chr22	40840577	40840633	MajorDMR-15-63513	3
chr22	40854263	40854569	MajorDMR-15-63514	2
chr22	40855273	40855317	MajorDMR-15-63515	2
chr22	40855936	40856016	MajorDMR-15-63516	4
chr22	40860711	40860724	MajorDMR-15-63517	2
chr22	40873783	40874286	MajorDMR-15-63518	4
chr22	40886580	40886932	MajorDMR-15-63519	2
chr22	40904127	40904511	MajorDMR-15-63520	2
chr22	40993920	40994206	MajorDMR-15-63521	2
chr22	40997657	40998109	MajorDMR-15-63522	3
chr22	41027509	41027515	MajorDMR-15-63523	2
chr22	41039078	41039547	MajorDMR-15-63524	7
chr22	41056878	41058071	MajorDMR-15-63525	11
chr22	41065010	41065256	MajorDMR-15-63526	4
chr22	41078347	41078390	MajorDMR-15-63527	5
chr22	41083883	41084347	MajorDMR-15-63528	3
chr22	41091765	41092513	MajorDMR-15-63529	12
chr22	41099963	41099979	MajorDMR-15-63530	2
chr22	41105687	41106294	MajorDMR-15-63531	5
chr22	41117348	41117525	MajorDMR-15-63532	4
chr22	41149071	41149689	MajorDMR-15-63533	19
chr22	41204050	41204159	MajorDMR-15-63534	3
chr22	41228424	41228507	MajorDMR-15-63535	2
chr22	41234066	41234183	MajorDMR-15-63536	2
chr22	41239434	41239821	MajorDMR-15-63537	2
chr22	41258817	41258929	MajorDMR-15-63538	2
chr22	41272992	41273529	MajorDMR-15-63539	3
chr22	41288213	41288258	MajorDMR-15-63540	3
chr22	41290429	41290662	MajorDMR-15-63541	4
chr22	41291377	41291500	MajorDMR-15-63542	7
chr22	41315514	41316055	MajorDMR-15-63543	6
chr22	41316639	41316922	MajorDMR-15-63544	7
chr22	41359886	41360004	MajorDMR-15-63545	2
chr22	41361840	41362954	MajorDMR-15-63546	10
chr22	41366348	41366980	MajorDMR-15-63547	5
chr22	41475352	41475498	MajorDMR-15-63548	5
chr22	41542034	41542518	MajorDMR-15-63549	5
chr22	41549847	41549924	MajorDMR-15-63550	2
chr22	41556169	41556399	MajorDMR-15-63551	3
chr22	41566695	41566859	MajorDMR-15-63552	4
chr22	41568303	41568368	MajorDMR-15-63553	2
chr22	41572349	41572358	MajorDMR-15-63554	2
chr22	41572898	41573177	MajorDMR-15-63555	8
chr22	41574267	41574907	MajorDMR-15-63556	5
chr22	41578110	41578174	MajorDMR-15-63557	3
chr22	41586495	41586743	MajorDMR-15-63558	4
chr22	41609112	41609219	MajorDMR-15-63559	2
chr22	41618157	41619120	MajorDMR-15-63560	9
chr22	41628413	41628988	MajorDMR-15-63561	15
chr22	41686573	41687473	MajorDMR-15-63562	11
chr22	41704344	41704738	MajorDMR-15-63563	8
chr22	41713234	41713476	MajorDMR-15-63564	4
chr22	41720419	41720497	MajorDMR-15-63565	3
chr22	41741116	41741482	MajorDMR-15-63566	7
chr22	41743575	41743587	MajorDMR-15-63567	2
chr22	41744091	41744725	MajorDMR-15-63568	8
chr22	41751061	41751289	MajorDMR-15-63569	6
chr22	41767134	41768078	MajorDMR-15-63570	3
chr22	41773146	41773271	MajorDMR-15-63571	3
chr22	41814185	41814218	MajorDMR-15-63572	2
chr22	41815830	41815859	MajorDMR-15-63573	4
chr22	41845142	41845660	MajorDMR-15-63574	5
chr22	41848131	41848299	MajorDMR-15-63575	2
chr22	41904463	41904838	MajorDMR-15-63576	3
chr22	41907852	41908149	MajorDMR-15-63577	4
chr22	41909013	41909105	MajorDMR-15-63578	2
chr22	41923387	41923726	MajorDMR-15-63579	2
chr22	41934558	41935063	MajorDMR-15-63580	9
chr22	41943281	41943416	MajorDMR-15-63581	4
chr22	41947849	41948167	MajorDMR-15-63582	4
chr22	41951911	41952113	MajorDMR-15-63583	5
chr22	41952786	41952858	MajorDMR-15-63584	4
chr22	41974804	41974961	MajorDMR-15-63585	4
chr22	41983891	41984077	MajorDMR-15-63586	2
chr22	41990208	41990361	MajorDMR-15-63587	2
chr22	41994734	41995268	MajorDMR-15-63588	5
chr22	42012471	42012905	MajorDMR-15-63589	3
chr22	42015488	42015906	MajorDMR-15-63590	4
chr22	42038420	42038556	MajorDMR-15-63591	3
chr22	42056765	42057295	MajorDMR-15-63592	3
chr22	42063719	42063755	MajorDMR-15-63593	2
chr22	42070406	42071573	MajorDMR-15-63594	18
chr22	42075719	42075908	MajorDMR-15-63595	4
chr22	42086190	42086316	MajorDMR-15-63596	2
chr22	42106911	42107246	MajorDMR-15-63597	3
chr22	42122901	42123348	MajorDMR-15-63598	2
chr22	42227557	42228131	MajorDMR-15-63599	4
chr22	42242061	42243056	MajorDMR-15-63600	11
chr22	42260602	42260785	MajorDMR-15-63601	5
chr22	42267622	42267634	MajorDMR-15-63602	2
chr22	42268227	42268233	MajorDMR-15-63603	2
chr22	42280088	42280231	MajorDMR-15-63604	5
chr22	42292004	42292039	MajorDMR-15-63605	3
chr22	42299523	42299621	MajorDMR-15-63606	4
chr22	42329786	42329923	MajorDMR-15-63607	3
chr22	42330779	42332288	MajorDMR-15-63608	13
chr22	42350488	42350627	MajorDMR-15-63609	2
chr22	42354110	42354604	MajorDMR-15-63610	2
chr22	42364792	42364875	MajorDMR-15-63611	2
chr22	42397302	42397439	MajorDMR-15-63612	5
chr22	42420684	42421537	MajorDMR-15-63613	6
chr22	42422167	42422548	MajorDMR-15-63614	5
chr22	42431325	42431420	MajorDMR-15-63615	2
chr22	42432102	42432474	MajorDMR-15-63616	6
chr22	42433557	42433832	MajorDMR-15-63617	5
chr22	42434394	42434732	MajorDMR-15-63618	7
chr22	42466033	42466321	MajorDMR-15-63619	5
chr22	42467980	42468247	MajorDMR-15-63620	2
chr22	42482237	42482310	MajorDMR-15-63621	2
chr22	42504957	42505070	MajorDMR-15-63622	3
chr22	42508746	42508865	MajorDMR-15-63623	2
chr22	42512979	42513120	MajorDMR-15-63624	2
chr22	42513794	42514236	MajorDMR-15-63625	5
chr22	42517787	42517990	MajorDMR-15-63626	2
chr22	42556452	42557017	MajorDMR-15-63627	4
chr22	42561009	42561844	MajorDMR-15-63628	3
chr22	42567997	42568220	MajorDMR-15-63629	5
chr22	42568879	42569210	MajorDMR-15-63630	5
chr22	42572126	42572650	MajorDMR-15-63631	8
chr22	42573704	42574077	MajorDMR-15-63632	4
chr22	42575131	42575541	MajorDMR-15-63633	2
chr22	42582620	42582964	MajorDMR-15-63634	5
chr22	42583521	42583645	MajorDMR-15-63635	5
chr22	42584213	42584491	MajorDMR-15-63636	2
chr22	42594141	42594825	MajorDMR-15-63637	9
chr22	42608535	42608592	MajorDMR-15-63638	2
chr22	42610357	42610987	MajorDMR-15-63639	4
chr22	42624307	42624937	MajorDMR-15-63640	7
chr22	42628465	42628966	MajorDMR-15-63641	2
chr22	42633085	42633218	MajorDMR-15-63642	2
chr22	42635784	42636213	MajorDMR-15-63643	5
chr22	42644173	42644472	MajorDMR-15-63644	3
chr22	42645598	42645702	MajorDMR-15-63645	2
chr22	42649937	42650149	MajorDMR-15-63646	3
chr22	42652113	42652590	MajorDMR-15-63647	4
chr22	42660059	42660136	MajorDMR-15-63648	2
chr22	42669343	42670269	MajorDMR-15-63649	11
chr22	42671843	42672953	MajorDMR-15-63650	21
chr22	42674414	42675147	MajorDMR-15-63651	4
chr22	42677329	42678727	MajorDMR-15-63652	15
chr22	42680318	42680449	MajorDMR-15-63653	3
chr22	42683309	42683955	MajorDMR-15-63654	7
chr22	42685650	42686714	MajorDMR-15-63655	11
chr22	42690176	42690253	MajorDMR-15-63656	2
chr22	42692791	42692821	MajorDMR-15-63657	3
chr22	42694179	42694227	MajorDMR-15-63658	2
chr22	42695906	42696628	MajorDMR-15-63659	13
chr22	42697755	42697845	MajorDMR-15-63660	3
chr22	42699428	42700601	MajorDMR-15-63661	15
chr22	42702124	42702628	MajorDMR-15-63662	6
chr22	42706478	42707032	MajorDMR-15-63663	7
chr22	42709729	42710386	MajorDMR-15-63664	10
chr22	42716512	42716526	MajorDMR-15-63665	2
chr22	42718101	42718502	MajorDMR-15-63666	8
chr22	42720954	42721769	MajorDMR-15-63667	4
chr22	42722375	42723218	MajorDMR-15-63668	17
chr22	42726877	42727430	MajorDMR-15-63669	24
chr22	42728810	42729490	MajorDMR-15-63670	7
chr22	42730589	42732949	MajorDMR-15-63671	19
chr22	42734144	42734294	MajorDMR-15-63672	9
chr22	42736388	42736744	MajorDMR-15-63673	3
chr22	42737627	42738298	MajorDMR-15-63674	8
chr22	42738930	42739027	MajorDMR-15-63675	2
chr22	42741126	42741188	MajorDMR-15-63676	2
chr22	42760594	42763094	MajorDMR-15-63677	26
chr22	42763747	42763937	MajorDMR-15-63678	3
chr22	42767056	42767678	MajorDMR-15-63679	8
chr22	42771189	42771209	MajorDMR-15-63680	2
chr22	42776174	42777059	MajorDMR-15-63681	6
chr22	42781844	42781962	MajorDMR-15-63682	3
chr22	42806051	42806070	MajorDMR-15-63683	2
chr22	42821746	42821893	MajorDMR-15-63684	5
chr22	42829556	42831055	MajorDMR-15-63685	21
chr22	42834231	42834416	MajorDMR-15-63686	2
chr22	42835334	42835389	MajorDMR-15-63687	4
chr22	42838871	42839298	MajorDMR-15-63688	2
chr22	42841026	42841394	MajorDMR-15-63689	5
chr22	42879796	42879800	MajorDMR-15-63690	2
chr22	42894004	42895415	MajorDMR-15-63691	7
chr22	42931329	42931347	MajorDMR-15-63692	2
chr22	42989276	42989511	MajorDMR-15-63693	3
chr22	42992267	42992583	MajorDMR-15-63694	6
chr22	42994287	42994448	MajorDMR-15-63695	3
chr22	43005720	43006259	MajorDMR-15-63696	3
chr22	43020105	43020276	MajorDMR-15-63697	6
chr22	43040690	43041637	MajorDMR-15-63698	8
chr22	43079355	43079865	MajorDMR-15-63699	7
chr22	43084434	43084881	MajorDMR-15-63700	10
chr22	43087493	43087605	MajorDMR-15-63701	3
chr22	43138917	43138927	MajorDMR-15-63702	2
chr22	43139819	43139881	MajorDMR-15-63703	3
chr22	43210277	43210426	MajorDMR-15-63704	2
chr22	43212963	43212982	MajorDMR-15-63705	2
chr22	43225323	43225631	MajorDMR-15-63706	2
chr22	43249064	43249298	MajorDMR-15-63707	3
chr22	43256986	43257527	MajorDMR-15-63708	4
chr22	43269048	43269130	MajorDMR-15-63709	3
chr22	43273564	43274116	MajorDMR-15-63710	6
chr22	43290525	43290734	MajorDMR-15-63711	4
chr22	43291593	43291989	MajorDMR-15-63712	5
chr22	43292595	43292742	MajorDMR-15-63713	3
chr22	43297400	43297920	MajorDMR-15-63714	8
chr22	43315505	43315539	MajorDMR-15-63715	3
chr22	43322963	43323315	MajorDMR-15-63716	3
chr22	43325042	43327946	MajorDMR-15-63717	17
chr22	43331564	43331671	MajorDMR-15-63718	2
chr22	43334278	43336435	MajorDMR-15-63719	22
chr22	43340648	43341208	MajorDMR-15-63720	5
chr22	43349502	43349700	MajorDMR-15-63721	3
chr22	43353870	43353881	MajorDMR-15-63722	2
chr22	43356531	43356693	MajorDMR-15-63723	3
chr22	43374399	43374441	MajorDMR-15-63724	3
chr22	43391092	43391105	MajorDMR-15-63725	2
chr22	43392995	43393303	MajorDMR-15-63726	4
chr22	43400469	43400690	MajorDMR-15-63727	3
chr22	43432280	43432676	MajorDMR-15-63728	8
chr22	43438152	43438508	MajorDMR-15-63729	9
chr22	43456566	43456861	MajorDMR-15-63730	4
chr22	43466736	43466839	MajorDMR-15-63731	2
chr22	43473440	43473809	MajorDMR-15-63732	8
chr22	43519585	43519910	MajorDMR-15-63733	5
chr22	43546482	43546759	MajorDMR-15-63734	2
chr22	43559979	43560158	MajorDMR-15-63735	6
chr22	43589052	43589351	MajorDMR-15-63736	6
chr22	43625326	43625551	MajorDMR-15-63737	6
chr22	43630402	43630923	MajorDMR-15-63738	7
chr22	43631649	43631867	MajorDMR-15-63739	6
chr22	43633402	43633620	MajorDMR-15-63740	2
chr22	43635613	43635920	MajorDMR-15-63741	7
chr22	43660957	43661159	MajorDMR-15-63742	2
chr22	43665359	43665371	MajorDMR-15-63743	2
chr22	43669116	43669263	MajorDMR-15-63744	2
chr22	43686592	43686912	MajorDMR-15-63745	3
chr22	43687691	43688230	MajorDMR-15-63746	3
chr22	43693672	43693948	MajorDMR-15-63747	5
chr22	43787810	43787938	MajorDMR-15-63748	2
chr22	43791247	43791576	MajorDMR-15-63749	7
chr22	43796524	43797071	MajorDMR-15-63750	8
chr22	43805596	43805877	MajorDMR-15-63751	4
chr22	43806800	43806812	MajorDMR-15-63752	2
chr22	43815829	43816842	MajorDMR-15-63753	8
chr22	43818465	43819964	MajorDMR-15-63754	21
chr22	43821575	43823816	MajorDMR-15-63755	37
chr22	43824353	43824767	MajorDMR-15-63756	9
chr22	43825373	43827084	MajorDMR-15-63757	9
chr22	43827733	43828065	MajorDMR-15-63758	3
chr22	43830303	43830367	MajorDMR-15-63759	6
chr22	43831061	43831498	MajorDMR-15-63760	3
chr22	43832478	43833044	MajorDMR-15-63761	3
chr22	43833621	43837890	MajorDMR-15-63762	27
chr22	43838447	43838762	MajorDMR-15-63763	4
chr22	43842401	43842869	MajorDMR-15-63764	2
chr22	43846484	43846752	MajorDMR-15-63765	5
chr22	43848641	43849415	MajorDMR-15-63766	4
chr22	43853914	43855136	MajorDMR-15-63767	9
chr22	43855962	43856292	MajorDMR-15-63768	2
chr22	43857329	43857824	MajorDMR-15-63769	4
chr22	43861322	43863125	MajorDMR-15-63770	17
chr22	43873277	43873345	MajorDMR-15-63771	3
chr22	43876000	43876342	MajorDMR-15-63772	3
chr22	43878710	43880783	MajorDMR-15-63773	17
chr22	43881513	43882071	MajorDMR-15-63774	10
chr22	43882809	43884163	MajorDMR-15-63775	7
chr22	43885586	43885842	MajorDMR-15-63776	5
chr22	43886481	43886506	MajorDMR-15-63777	3
chr22	43901076	43902520	MajorDMR-15-63778	14
chr22	43903258	43903355	MajorDMR-15-63779	5
chr22	43906354	43906621	MajorDMR-15-63780	4
chr22	43921031	43921134	MajorDMR-15-63781	2
chr22	43924377	43924969	MajorDMR-15-63782	11
chr22	43926694	43926713	MajorDMR-15-63783	2
chr22	43927222	43927233	MajorDMR-15-63784	2
chr22	43928357	43928921	MajorDMR-15-63785	5
chr22	43931186	43931714	MajorDMR-15-63786	10
chr22	43941680	43941735	MajorDMR-15-63787	2
chr22	43945295	43946163	MajorDMR-15-63788	8
chr22	43948388	43949378	MajorDMR-15-63789	14
chr22	43950909	43951314	MajorDMR-15-63790	2
chr22	43959483	43959646	MajorDMR-15-63791	3
chr22	43962176	43962419	MajorDMR-15-63792	2
chr22	43964941	43965150	MajorDMR-15-63793	3
chr22	43972278	43972315	MajorDMR-15-63794	2
chr22	43976343	43978260	MajorDMR-15-63795	14
chr22	43986373	43986389	MajorDMR-15-63796	2
chr22	43987957	43988179	MajorDMR-15-63797	3
chr22	43989057	43989746	MajorDMR-15-63798	8
chr22	43996667	43997618	MajorDMR-15-63799	11
chr22	44014596	44014702	MajorDMR-15-63800	3
chr22	44022606	44022652	MajorDMR-15-63801	3
chr22	44033496	44033960	MajorDMR-15-63802	16
chr22	44039339	44039797	MajorDMR-15-63803	9
chr22	44042517	44042767	MajorDMR-15-63804	2
chr22	44054870	44055041	MajorDMR-15-63805	5
chr22	44055744	44056140	MajorDMR-15-63806	4
chr22	44059020	44059204	MajorDMR-15-63807	3
chr22	44061431	44062277	MajorDMR-15-63808	9
chr22	44062887	44063843	MajorDMR-15-63809	12
chr22	44066406	44066766	MajorDMR-15-63810	7
chr22	44077854	44077951	MajorDMR-15-63811	2
chr22	44113825	44114554	MajorDMR-15-63812	7
chr22	44130492	44131330	MajorDMR-15-63813	16
chr22	44136005	44136450	MajorDMR-15-63814	4
chr22	44137296	44137596	MajorDMR-15-63815	6
chr22	44140767	44142226	MajorDMR-15-63816	24
chr22	44142937	44143286	MajorDMR-15-63817	6
chr22	44145563	44146344	MajorDMR-15-63818	7
chr22	44151121	44151472	MajorDMR-15-63819	4
chr22	44168136	44168939	MajorDMR-15-63820	5
chr22	44173683	44174068	MajorDMR-15-63821	5
chr22	44191498	44191692	MajorDMR-15-63822	5
chr22	44203411	44204047	MajorDMR-15-63823	6
chr22	44214097	44216402	MajorDMR-15-63824	19
chr22	44218226	44218296	MajorDMR-15-63825	4
chr22	44230835	44231181	MajorDMR-15-63826	3
chr22	44233760	44234198	MajorDMR-15-63827	3
chr22	44234766	44234792	MajorDMR-15-63828	2
chr22	44236565	44236635	MajorDMR-15-63829	2
chr22	44241277	44241599	MajorDMR-15-63830	7
chr22	44249134	44249467	MajorDMR-15-63831	2
chr22	44253666	44253696	MajorDMR-15-63832	2
chr22	44255319	44256389	MajorDMR-15-63833	11
chr22	44274190	44274941	MajorDMR-15-63834	13
chr22	44288612	44288735	MajorDMR-15-63835	4
chr22	44298052	44298591	MajorDMR-15-63836	6
chr22	44301511	44301799	MajorDMR-15-63837	6
chr22	44326471	44327190	MajorDMR-15-63838	10
chr22	44363154	44363181	MajorDMR-15-63839	2
chr22	44397299	44399084	MajorDMR-15-63840	32
chr22	44425143	44425276	MajorDMR-15-63841	3
chr22	44438294	44438932	MajorDMR-15-63842	13
chr22	44484796	44485577	MajorDMR-15-63843	22
chr22	44526054	44526058	MajorDMR-15-63844	2
chr22	44528882	44529269	MajorDMR-15-63845	10
chr22	44539167	44539180	MajorDMR-15-63846	2
chr22	44544348	44544458	MajorDMR-15-63847	2
chr22	44549651	44549803	MajorDMR-15-63848	2
chr22	44554335	44555100	MajorDMR-15-63849	11
chr22	44592529	44592635	MajorDMR-15-63850	3
chr22	44619801	44620406	MajorDMR-15-63851	13
chr22	44652494	44653171	MajorDMR-15-63852	10
chr22	44658201	44658535	MajorDMR-15-63853	4
chr22	44662612	44663017	MajorDMR-15-63854	6
chr22	44667765	44668481	MajorDMR-15-63855	10
chr22	44677746	44677945	MajorDMR-15-63856	9
chr22	44685805	44685940	MajorDMR-15-63857	4
chr22	44687872	44688167	MajorDMR-15-63858	12
chr22	44693456	44693925	MajorDMR-15-63859	9
chr22	44735948	44736998	MajorDMR-15-63860	20
chr22	44737847	44737928	MajorDMR-15-63861	2
chr22	44753904	44754239	MajorDMR-15-63862	3
chr22	44764966	44765047	MajorDMR-15-63863	2
chr22	44776660	44777569	MajorDMR-15-63864	10
chr22	44780099	44780199	MajorDMR-15-63865	4
chr22	44783239	44783463	MajorDMR-15-63866	6
chr22	44786467	44787511	MajorDMR-15-63867	9
chr22	44790004	44790169	MajorDMR-15-63868	4
chr22	44802824	44802917	MajorDMR-15-63869	2
chr22	44804033	44804274	MajorDMR-15-63870	4
chr22	44805554	44806821	MajorDMR-15-63871	17
chr22	44825407	44825568	MajorDMR-15-63872	3
chr22	44858474	44858702	MajorDMR-15-63873	5
chr22	44887341	44887630	MajorDMR-15-63874	4
chr22	44906806	44907572	MajorDMR-15-63875	9
chr22	44921480	44921781	MajorDMR-15-63876	3
chr22	44946800	44947331	MajorDMR-15-63877	13
chr22	44950232	44950364	MajorDMR-15-63878	3
chr22	44951139	44951170	MajorDMR-15-63879	2
chr22	44988698	44988816	MajorDMR-15-63880	2
chr22	44993541	44993570	MajorDMR-15-63881	3
chr22	44995434	44995818	MajorDMR-15-63882	7
chr22	45001659	45002471	MajorDMR-15-63883	18
chr22	45011319	45011503	MajorDMR-15-63884	10
chr22	45059908	45060372	MajorDMR-15-63885	4
chr22	45062015	45062651	MajorDMR-15-63886	6
chr22	45142184	45142297	MajorDMR-15-63887	2
chr22	45145426	45146378	MajorDMR-15-63888	10
chr22	45149608	45149720	MajorDMR-15-63889	4
chr22	45156405	45156776	MajorDMR-15-63890	7
chr22	45196204	45196420	MajorDMR-15-63891	6
chr22	45201669	45201923	MajorDMR-15-63892	4
chr22	45211436	45211540	MajorDMR-15-63893	3
chr22	45217838	45218843	MajorDMR-15-63894	33
chr22	45238963	45239093	MajorDMR-15-63895	3
chr22	45285690	45285702	MajorDMR-15-63896	2
chr22	45301149	45301476	MajorDMR-15-63897	2
chr22	45310649	45310921	MajorDMR-15-63898	4
chr22	45323431	45323589	MajorDMR-15-63899	3
chr22	45324924	45325626	MajorDMR-15-63900	13
chr22	45329705	45329709	MajorDMR-15-63901	2
chr22	45336208	45336318	MajorDMR-15-63902	2
chr22	45337905	45338141	MajorDMR-15-63903	2
chr22	45342852	45343356	MajorDMR-15-63904	7
chr22	45345373	45345712	MajorDMR-15-63905	2
chr22	45348391	45348698	MajorDMR-15-63906	5
chr22	45349229	45349427	MajorDMR-15-63907	6
chr22	45353337	45353908	MajorDMR-15-63908	8
chr22	45359937	45360532	MajorDMR-15-63909	14
chr22	45368124	45369033	MajorDMR-15-63910	25
chr22	45371614	45371683	MajorDMR-15-63911	2
chr22	45376795	45377184	MajorDMR-15-63912	5
chr22	45385480	45385514	MajorDMR-15-63913	2
chr22	45388379	45389676	MajorDMR-15-63914	17
chr22	45390347	45390884	MajorDMR-15-63915	11
chr22	45391885	45392239	MajorDMR-15-63916	9
chr22	45392962	45393751	MajorDMR-15-63917	8
chr22	45394705	45395355	MajorDMR-15-63918	19
chr22	45402036	45402369	MajorDMR-15-63919	8
chr22	45497166	45497376	MajorDMR-15-63920	7
chr22	45572270	45572489	MajorDMR-15-63921	6
chr22	45586723	45586778	MajorDMR-15-63922	2
chr22	45616282	45616308	MajorDMR-15-63923	3
chr22	45639007	45639073	MajorDMR-15-63924	2
chr22	45696378	45696392	MajorDMR-15-63925	2
chr22	45732360	45733246	MajorDMR-15-63926	11
chr22	45752891	45752909	MajorDMR-15-63927	3
chr22	45857111	45857121	MajorDMR-15-63928	3
chr22	45865328	45865700	MajorDMR-15-63929	4
chr22	45919749	45919791	MajorDMR-15-63930	2
chr22	45933558	45934258	MajorDMR-15-63931	12
chr22	45947392	45947657	MajorDMR-15-63932	6
chr22	45971594	45971623	MajorDMR-15-63933	2
chr22	45974264	45974342	MajorDMR-15-63934	2
chr22	45981247	45981296	MajorDMR-15-63935	2
chr22	46003851	46004277	MajorDMR-15-63936	13
chr22	46023840	46024840	MajorDMR-15-63937	21
chr22	46029107	46029613	MajorDMR-15-63938	5
chr22	46034235	46034465	MajorDMR-15-63939	3
chr22	46043297	46044215	MajorDMR-15-63940	16
chr22	46073654	46073700	MajorDMR-15-63941	2
chr22	46081435	46081481	MajorDMR-15-63942	2
chr22	46082905	46083254	MajorDMR-15-63943	5
chr22	46085485	46085569	MajorDMR-15-63944	2
chr22	46088886	46088932	MajorDMR-15-63945	3
chr22	46094546	46094943	MajorDMR-15-63946	4
chr22	46108917	46109796	MajorDMR-15-63947	4
chr22	46117013	46117832	MajorDMR-15-63948	4
chr22	46118415	46118466	MajorDMR-15-63949	2
chr22	46121766	46122512	MajorDMR-15-63950	8
chr22	46139206	46140010	MajorDMR-15-63951	8
chr22	46143102	46143157	MajorDMR-15-63952	2
chr22	46152992	46154074	MajorDMR-15-63953	14
chr22	46160231	46161247	MajorDMR-15-63954	8
chr22	46171295	46171592	MajorDMR-15-63955	4
chr22	46174476	46174896	MajorDMR-15-63956	2
chr22	46178084	46178307	MajorDMR-15-63957	4
chr22	46179840	46182315	MajorDMR-15-63958	15
chr22	46187401	46187770	MajorDMR-15-63959	2
chr22	46189222	46189396	MajorDMR-15-63960	3
chr22	46200926	46201019	MajorDMR-15-63961	3
chr22	46203245	46204144	MajorDMR-15-63962	10
chr22	46212641	46213067	MajorDMR-15-63963	9
chr22	46231601	46232015	MajorDMR-15-63964	3
chr22	46234286	46234372	MajorDMR-15-63965	2
chr22	46235989	46236696	MajorDMR-15-63966	10
chr22	46237439	46238426	MajorDMR-15-63967	8
chr22	46239188	46240068	MajorDMR-15-63968	4
chr22	46243423	46243946	MajorDMR-15-63969	4
chr22	46257015	46257320	MajorDMR-15-63970	5
chr22	46261704	46262808	MajorDMR-15-63971	63
chr22	46275666	46276219	MajorDMR-15-63972	4
chr22	46297443	46297617	MajorDMR-15-63973	5
chr22	46313267	46313327	MajorDMR-15-63974	4
chr22	46345957	46346014	MajorDMR-15-63975	3
chr22	46348398	46348408	MajorDMR-15-63976	2
chr22	46359559	46359588	MajorDMR-15-63977	2
chr22	46365520	46366728	MajorDMR-15-63978	15
chr22	46368722	46368774	MajorDMR-15-63979	3
chr22	46391402	46391761	MajorDMR-15-63980	10
chr22	46393264	46393676	MajorDMR-15-63981	12
chr22	46402609	46403458	MajorDMR-15-63982	9
chr22	46410689	46411371	MajorDMR-15-63983	5
chr22	46433219	46433268	MajorDMR-15-63984	2
chr22	46434198	46435852	MajorDMR-15-63985	17
chr22	46436394	46437904	MajorDMR-15-63986	25
chr22	46438578	46440437	MajorDMR-15-63987	41
chr22	46441197	46442418	MajorDMR-15-63988	17
chr22	46442942	46444639	MajorDMR-15-63989	25
chr22	46445375	46446595	MajorDMR-15-63990	12
chr22	46447201	46447624	MajorDMR-15-63991	3
chr22	46448402	46448767	MajorDMR-15-63992	5
chr22	46452068	46452094	MajorDMR-15-63993	2
chr22	46455181	46461611	MajorDMR-15-63994	97
chr22	46475450	46475503	MajorDMR-15-63995	2
chr22	46479655	46482409	MajorDMR-15-63996	35
chr22	46482953	46483640	MajorDMR-15-63997	15
chr22	46485010	46491316	MajorDMR-15-63998	102
chr22	46491929	46497045	MajorDMR-15-63999	49
chr22	46497702	46500550	MajorDMR-15-64000	44
chr22	46501077	46502082	MajorDMR-15-64001	16
chr22	46504398	46505246	MajorDMR-15-64002	4
chr22	46507374	46508408	MajorDMR-15-64003	23
chr22	46516115	46516292	MajorDMR-15-64004	6
chr22	46533241	46533345	MajorDMR-15-64005	2
chr22	46569025	46569325	MajorDMR-15-64006	4
chr22	46632128	46632330	MajorDMR-15-64007	3
chr22	46633503	46635071	MajorDMR-15-64008	36
chr22	46637342	46637377	MajorDMR-15-64009	2
chr22	46641555	46641739	MajorDMR-15-64010	8
chr22	46676119	46676425	MajorDMR-15-64011	5
chr22	46688954	46689683	MajorDMR-15-64012	5
chr22	46770252	46770582	MajorDMR-15-64013	13
chr22	46813686	46814144	MajorDMR-15-64014	6
chr22	46828336	46828636	MajorDMR-15-64015	9
chr22	46833643	46834159	MajorDMR-15-64016	15
chr22	46838426	46838852	MajorDMR-15-64017	6
chr22	46847972	46848291	MajorDMR-15-64018	6
chr22	46848987	46849305	MajorDMR-15-64019	15
chr22	46851516	46852453	MajorDMR-15-64020	24
chr22	46856767	46857436	MajorDMR-15-64021	16
chr22	46880247	46880746	MajorDMR-15-64022	4
chr22	46885023	46885122	MajorDMR-15-64023	4
chr22	46895348	46895437	MajorDMR-15-64024	2
chr22	46904358	46904960	MajorDMR-15-64025	8
chr22	46906015	46906737	MajorDMR-15-64026	16
chr22	46907302	46907462	MajorDMR-15-64027	8
chr22	46926390	46926771	MajorDMR-15-64028	4
chr22	46954241	46954294	MajorDMR-15-64029	2
chr22	46976254	46976353	MajorDMR-15-64030	2
chr22	46980370	46980830	MajorDMR-15-64031	7
chr22	46989015	46989339	MajorDMR-15-64032	13
chr22	46991953	46992143	MajorDMR-15-64033	4
chr22	47000056	47000074	MajorDMR-15-64034	2
chr22	47002678	47002953	MajorDMR-15-64035	2
chr22	47006505	47006834	MajorDMR-15-64036	5
chr22	47009839	47010467	MajorDMR-15-64037	21
chr22	47012245	47012323	MajorDMR-15-64038	3
chr22	47016062	47016255	MajorDMR-15-64039	2
chr22	47023176	47023407	MajorDMR-15-64040	6
chr22	47029007	47029084	MajorDMR-15-64041	3
chr22	47036637	47036923	MajorDMR-15-64042	7
chr22	47037972	47038080	MajorDMR-15-64043	2
chr22	47049914	47049945	MajorDMR-15-64044	3
chr22	47051244	47052315	MajorDMR-15-64045	6
chr22	47081641	47081790	MajorDMR-15-64046	4
chr22	47083768	47084347	MajorDMR-15-64047	6
chr22	47121912	47121931	MajorDMR-15-64048	2
chr22	47130598	47131135	MajorDMR-15-64049	7
chr22	47164295	47165376	MajorDMR-15-64050	24
chr22	47171325	47171915	MajorDMR-15-64051	11
chr22	47173649	47173996	MajorDMR-15-64052	5
chr22	47192283	47192352	MajorDMR-15-64053	6
chr22	47208135	47208194	MajorDMR-15-64054	2
chr22	47222753	47223022	MajorDMR-15-64055	7
chr22	47225907	47225912	MajorDMR-15-64056	2
chr22	47252044	47253117	MajorDMR-15-64057	9
chr22	47265567	47265941	MajorDMR-15-64058	3
chr22	47279170	47279396	MajorDMR-15-64059	2
chr22	47289715	47289793	MajorDMR-15-64060	2
chr22	47290360	47290434	MajorDMR-15-64061	3
chr22	47311774	47311842	MajorDMR-15-64062	2
chr22	47318756	47318999	MajorDMR-15-64063	2
chr22	47331871	47332787	MajorDMR-15-64064	13
chr22	47335165	47335837	MajorDMR-15-64065	6
chr22	47343901	47343986	MajorDMR-15-64066	2
chr22	47346849	47347573	MajorDMR-15-64067	15
chr22	47350458	47350589	MajorDMR-15-64068	5
chr22	47358620	47358740	MajorDMR-15-64069	2
chr22	47363118	47364134	MajorDMR-15-64070	19
chr22	47369179	47370314	MajorDMR-15-64071	25
chr22	47380925	47381132	MajorDMR-15-64072	5
chr22	47387234	47387343	MajorDMR-15-64073	4
chr22	47393921	47394207	MajorDMR-15-64074	2
chr22	47406812	47407483	MajorDMR-15-64075	7
chr22	47411278	47411517	MajorDMR-15-64076	4
chr22	47414990	47415048	MajorDMR-15-64077	2
chr22	47425595	47426762	MajorDMR-15-64078	13
chr22	47430406	47430878	MajorDMR-15-64079	13
chr22	47431388	47431497	MajorDMR-15-64080	3
chr22	47433613	47434234	MajorDMR-15-64081	12
chr22	47437629	47438512	MajorDMR-15-64082	7
chr22	47446251	47446341	MajorDMR-15-64083	2
chr22	47449569	47450072	MajorDMR-15-64084	9
chr22	47456017	47456071	MajorDMR-15-64085	2
chr22	47457321	47457480	MajorDMR-15-64086	7
chr22	47464621	47464875	MajorDMR-15-64087	4
chr22	47468279	47468367	MajorDMR-15-64088	2
chr22	47469073	47469641	MajorDMR-15-64089	9
chr22	47496551	47497142	MajorDMR-15-64090	14
chr22	47506900	47507148	MajorDMR-15-64091	7
chr22	47507700	47507711	MajorDMR-15-64092	2
chr22	47511792	47512459	MajorDMR-15-64093	8
chr22	47512987	47513468	MajorDMR-15-64094	4
chr22	47516810	47517727	MajorDMR-15-64095	21
chr22	47528463	47529878	MajorDMR-15-64096	32
chr22	47535450	47536279	MajorDMR-15-64097	16
chr22	47537361	47537578	MajorDMR-15-64098	3
chr22	47544845	47545463	MajorDMR-15-64099	5
chr22	47575814	47576169	MajorDMR-15-64100	3
chr22	47609811	47609818	MajorDMR-15-64101	2
chr22	47626371	47626702	MajorDMR-15-64102	8
chr22	47627693	47627856	MajorDMR-15-64103	4
chr22	47628365	47628604	MajorDMR-15-64104	3
chr22	47643002	47643455	MajorDMR-15-64105	7
chr22	47666587	47667272	MajorDMR-15-64106	9
chr22	47672962	47673967	MajorDMR-15-64107	15
chr22	47688170	47688526	MajorDMR-15-64108	4
chr22	47754963	47754997	MajorDMR-15-64109	2
chr22	47755557	47755585	MajorDMR-15-64110	2
chr22	47764779	47764945	MajorDMR-15-64111	3
chr22	47775689	47775809	MajorDMR-15-64112	2
chr22	47781968	47782714	MajorDMR-15-64113	10
chr22	47784870	47785041	MajorDMR-15-64114	5
chr22	47791026	47791332	MajorDMR-15-64115	6
chr22	47853259	47853377	MajorDMR-15-64116	2
chr22	47855679	47857065	MajorDMR-15-64117	14
chr22	47894952	47895220	MajorDMR-15-64118	6
chr22	47912117	47912769	MajorDMR-15-64119	6
chr22	47924688	47924841	MajorDMR-15-64120	2
chr22	47943408	47943609	MajorDMR-15-64121	4
chr22	47944224	47944251	MajorDMR-15-64122	2
chr22	47948502	47948826	MajorDMR-15-64123	3
chr22	47960991	47961153	MajorDMR-15-64124	4
chr22	47997075	47997229	MajorDMR-15-64125	3
chr22	48023763	48023807	MajorDMR-15-64126	4
chr22	48037418	48037802	MajorDMR-15-64127	2
chr22	48041581	48042020	MajorDMR-15-64128	5
chr22	48052146	48052175	MajorDMR-15-64129	2
chr22	48053035	48053303	MajorDMR-15-64130	6
chr22	48077016	48077520	MajorDMR-15-64131	6
chr22	48105442	48105472	MajorDMR-15-64132	3
chr22	48114869	48115223	MajorDMR-15-64133	6
chr22	48171410	48172366	MajorDMR-15-64134	9
chr22	48212071	48212296	MajorDMR-15-64135	5
chr22	48218371	48218392	MajorDMR-15-64136	2
chr22	48228008	48228060	MajorDMR-15-64137	2
chr22	48285776	48286498	MajorDMR-15-64138	14
chr22	48287331	48287733	MajorDMR-15-64139	8
chr22	48314500	48314943	MajorDMR-15-64140	7
chr22	48324137	48325656	MajorDMR-15-64141	12
chr22	48336447	48336908	MajorDMR-15-64142	5
chr22	48338673	48339385	MajorDMR-15-64143	9
chr22	48343041	48343064	MajorDMR-15-64144	2
chr22	48389231	48389280	MajorDMR-15-64145	4
chr22	48413920	48414379	MajorDMR-15-64146	9
chr22	48430101	48430123	MajorDMR-15-64147	2
chr22	48488639	48489004	MajorDMR-15-64148	5
chr22	48500228	48500282	MajorDMR-15-64149	2
chr22	48568847	48569449	MajorDMR-15-64150	18
chr22	48577015	48577399	MajorDMR-15-64151	15
chr22	48596783	48597932	MajorDMR-15-64152	9
chr22	48623899	48624716	MajorDMR-15-64153	12
chr22	48634722	48634856	MajorDMR-15-64154	6
chr22	48635983	48636217	MajorDMR-15-64155	7
chr22	48673622	48674122	MajorDMR-15-64156	16
chr22	48682352	48682652	MajorDMR-15-64157	8
chr22	48686718	48687005	MajorDMR-15-64158	6
chr22	48690870	48691001	MajorDMR-15-64159	3
chr22	48697507	48697527	MajorDMR-15-64160	2
chr22	48705679	48705818	MajorDMR-15-64161	2
chr22	48715762	48715826	MajorDMR-15-64162	3
chr22	48717054	48717454	MajorDMR-15-64163	3
chr22	48742426	48742611	MajorDMR-15-64164	7
chr22	48744136	48744541	MajorDMR-15-64165	10
chr22	48746057	48746551	MajorDMR-15-64166	2
chr22	48747575	48747648	MajorDMR-15-64167	4
chr22	48767745	48767957	MajorDMR-15-64168	2
chr22	48776650	48776827	MajorDMR-15-64169	6
chr22	48778210	48778802	MajorDMR-15-64170	13
chr22	48794943	48795214	MajorDMR-15-64171	3
chr22	48799694	48800109	MajorDMR-15-64172	3
chr22	48801554	48802042	MajorDMR-15-64173	7
chr22	48807834	48808823	MajorDMR-15-64174	12
chr22	48812748	48812842	MajorDMR-15-64175	2
chr22	48826943	48827287	MajorDMR-15-64176	10
chr22	48828529	48828982	MajorDMR-15-64177	5
chr22	48829806	48830013	MajorDMR-15-64178	5
chr22	48845961	48847336	MajorDMR-15-64179	24
chr22	48848296	48848348	MajorDMR-15-64180	2
chr22	48849807	48850498	MajorDMR-15-64181	11
chr22	48873203	48874113	MajorDMR-15-64182	17
chr22	48875736	48875896	MajorDMR-15-64183	2
chr22	48879971	48880414	MajorDMR-15-64184	2
chr22	48881183	48882214	MajorDMR-15-64185	14
chr22	48883124	48883697	MajorDMR-15-64186	3
chr22	48889125	48889393	MajorDMR-15-64187	4
chr22	48890547	48891119	MajorDMR-15-64188	17
chr22	48896477	48896960	MajorDMR-15-64189	2
chr22	48899092	48900149	MajorDMR-15-64190	9
chr22	48903265	48903274	MajorDMR-15-64191	2
chr22	48905195	48905251	MajorDMR-15-64192	4
chr22	48909989	48910167	MajorDMR-15-64193	2
chr22	48912862	48913010	MajorDMR-15-64194	6
chr22	48913551	48913818	MajorDMR-15-64195	10
chr22	48916843	48917987	MajorDMR-15-64196	21
chr22	48921593	48922924	MajorDMR-15-64197	17
chr22	48934920	48935789	MajorDMR-15-64198	7
chr22	48936340	48936634	MajorDMR-15-64199	4
chr22	48940280	48940415	MajorDMR-15-64200	4
chr22	48942652	48943112	MajorDMR-15-64201	12
chr22	48947831	48947855	MajorDMR-15-64202	2
chr22	48950989	48951303	MajorDMR-15-64203	8
chr22	48952129	48952419	MajorDMR-15-64204	8
chr22	48953945	48954289	MajorDMR-15-64205	11
chr22	48984822	48984832	MajorDMR-15-64206	2
chr22	48987911	48988864	MajorDMR-15-64207	8
chr22	48989750	48990594	MajorDMR-15-64208	5
chr22	48991393	48991437	MajorDMR-15-64209	2
chr22	48999587	48999688	MajorDMR-15-64210	2
chr22	49002189	49002711	MajorDMR-15-64211	11
chr22	49008493	49008926	MajorDMR-15-64212	5
chr22	49014104	49014458	MajorDMR-15-64213	14
chr22	49022110	49022409	MajorDMR-15-64214	5
chr22	49027196	49027839	MajorDMR-15-64215	15
chr22	49029229	49029448	MajorDMR-15-64216	2
chr22	49035156	49035300	MajorDMR-15-64217	5
chr22	49035924	49036278	MajorDMR-15-64218	9
chr22	49039000	49039053	MajorDMR-15-64219	5
chr22	49039788	49040069	MajorDMR-15-64220	7
chr22	49042027	49042038	MajorDMR-15-64221	2
chr22	49045916	49045985	MajorDMR-15-64222	3
chr22	49048859	49049534	MajorDMR-15-64223	14
chr22	49050380	49050513	MajorDMR-15-64224	5
chr22	49056062	49056186	MajorDMR-15-64225	4
chr22	49060545	49061818	MajorDMR-15-64226	22
chr22	49065628	49066155	MajorDMR-15-64227	3
chr22	49076084	49076303	MajorDMR-15-64228	4
chr22	49078390	49078611	MajorDMR-15-64229	8
chr22	49079461	49079664	MajorDMR-15-64230	3
chr22	49090206	49090234	MajorDMR-15-64231	2
chr22	49103278	49103309	MajorDMR-15-64232	3
chr22	49104374	49104526	MajorDMR-15-64233	2
chr22	49107199	49107813	MajorDMR-15-64234	20
chr22	49108524	49108540	MajorDMR-15-64235	2
chr22	49112773	49113479	MajorDMR-15-64236	18
chr22	49117188	49117254	MajorDMR-15-64237	4
chr22	49153807	49154023	MajorDMR-15-64238	4
chr22	49178844	49178982	MajorDMR-15-64239	2
chr22	49217399	49217743	MajorDMR-15-64240	8
chr22	49220206	49220866	MajorDMR-15-64241	11
chr22	49239597	49240141	MajorDMR-15-64242	12
chr22	49294209	49294339	MajorDMR-15-64243	2
chr22	49304460	49304865	MajorDMR-15-64244	9
chr22	49314228	49314487	MajorDMR-15-64245	9
chr22	49319781	49319937	MajorDMR-15-64246	5
chr22	49369722	49369879	MajorDMR-15-64247	4
chr22	49389609	49390667	MajorDMR-15-64248	5
chr22	49391728	49391933	MajorDMR-15-64249	2
chr22	49405837	49406113	MajorDMR-15-64250	14
chr22	49408545	49409246	MajorDMR-15-64251	6
chr22	49436003	49436326	MajorDMR-15-64252	9
chr22	49472173	49472307	MajorDMR-15-64253	3
chr22	49483976	49484294	MajorDMR-15-64254	12
chr22	49498914	49499120	MajorDMR-15-64255	4
chr22	49515298	49515704	MajorDMR-15-64256	9
chr22	49593401	49593552	MajorDMR-15-64257	4
chr22	49599502	49599726	MajorDMR-15-64258	6
chr22	49605698	49606155	MajorDMR-15-64259	5
chr22	49623084	49624590	MajorDMR-15-64260	12
chr22	49642397	49642825	MajorDMR-15-64261	2
chr22	49665719	49665936	MajorDMR-15-64262	4
chr22	49685885	49686404	MajorDMR-15-64263	10
chr22	49711909	49711971	MajorDMR-15-64264	2
chr22	49723750	49723850	MajorDMR-15-64265	3
chr22	49750915	49751066	MajorDMR-15-64266	2
chr22	49766550	49766936	MajorDMR-15-64267	14
chr22	49799037	49799248	MajorDMR-15-64268	3
chr22	49809015	49809490	MajorDMR-15-64269	8
chr22	49826436	49826597	MajorDMR-15-64270	2
chr22	49829959	49830943	MajorDMR-15-64271	15
chr22	49841159	49841184	MajorDMR-15-64272	2
chr22	49855839	49856265	MajorDMR-15-64273	17
chr22	49861823	49862715	MajorDMR-15-64274	9
chr22	49869926	49870100	MajorDMR-15-64275	2
chr22	49886415	49886614	MajorDMR-15-64276	11
chr22	49899969	49900117	MajorDMR-15-64277	3
chr22	49905983	49906773	MajorDMR-15-64278	12
chr22	49908285	49909358	MajorDMR-15-64279	13
chr22	49919952	49920250	MajorDMR-15-64280	6
chr22	49924872	49925518	MajorDMR-15-64281	17
chr22	49943302	49943580	MajorDMR-15-64282	8
chr22	49960677	49960701	MajorDMR-15-64283	2
chr22	49982037	49982285	MajorDMR-15-64284	4
chr22	50022145	50022326	MajorDMR-15-64285	11
chr22	50042502	50042518	MajorDMR-15-64286	2
chr22	50043539	50043548	MajorDMR-15-64287	2
chr22	50054372	50054460	MajorDMR-15-64288	3
chr22	50091980	50092023	MajorDMR-15-64289	2
chr22	50099540	50099570	MajorDMR-15-64290	2
chr22	50135487	50135976	MajorDMR-15-64291	5
chr22	50153361	50153385	MajorDMR-15-64292	2
chr22	50171249	50171276	MajorDMR-15-64293	2
chr22	50181076	50181378	MajorDMR-15-64294	22
chr22	50182107	50182414	MajorDMR-15-64295	2
chr22	50184347	50184883	MajorDMR-15-64296	5
chr22	50186816	50187716	MajorDMR-15-64297	23
chr22	50192587	50192863	MajorDMR-15-64298	16
chr22	50214601	50214689	MajorDMR-15-64299	4
chr22	50276358	50276832	MajorDMR-15-64300	2
chr22	50281959	50282002	MajorDMR-15-64301	3
chr22	50282809	50282979	MajorDMR-15-64302	3
chr22	50431595	50431771	MajorDMR-15-64303	5
chr22	50456791	50456992	MajorDMR-15-64304	3
chr22	50552914	50553214	MajorDMR-15-64305	5
chr22	50558323	50558432	MajorDMR-15-64306	4
chr22	50575338	50575384	MajorDMR-15-64307	2
chr22	50595724	50596540	MajorDMR-15-64308	14
chr22	50612817	50613601	MajorDMR-15-64309	5
chr22	50628557	50628996	MajorDMR-15-64310	3
chr22	50651255	50651319	MajorDMR-15-64311	2
chr22	50653318	50653395	MajorDMR-15-64312	4
chr22	50658175	50658320	MajorDMR-15-64313	2
chr22	50667425	50667549	MajorDMR-15-64314	4
chr22	50671089	50671576	MajorDMR-15-64315	11
chr22	50697882	50698005	MajorDMR-15-64316	4
chr22	50704570	50704641	MajorDMR-15-64317	2
chr22	50705885	50705949	MajorDMR-15-64318	2
chr22	50713801	50714062	MajorDMR-15-64319	3
chr22	50727631	50727915	MajorDMR-15-64320	17
chr22	50731944	50731964	MajorDMR-15-64321	2
chr22	50734016	50734059	MajorDMR-15-64322	2
chr22	50737488	50737649	MajorDMR-15-64323	2
chr22	50799745	50800137	MajorDMR-15-64324	4
chr22	50804652	50804771	MajorDMR-15-64325	3
chr22	50808558	50808716	MajorDMR-15-64326	2
chr22	50825905	50826042	MajorDMR-15-64327	4
chr22	50841028	50841063	MajorDMR-15-64328	2
chr22	50850269	50850778	MajorDMR-15-64329	9
chr22	50862902	50863128	MajorDMR-15-64330	11
chr22	50869751	50869812	MajorDMR-15-64331	3
chr22	50873743	50874537	MajorDMR-15-64332	12
chr22	50875975	50876061	MajorDMR-15-64333	4
chr22	50909726	50909952	MajorDMR-15-64334	11
chr22	51032193	51033352	MajorDMR-15-64335	29
chr22	51079431	51079466	MajorDMR-15-64336	2
chr22	51080199	51080714	MajorDMR-15-64337	4
chr22	51081718	51082024	MajorDMR-15-64338	7
chr22	51096653	51096915	MajorDMR-15-64339	4
chr22	51139987	51140022	MajorDMR-15-64340	2
chr22	51152091	51152158	MajorDMR-15-64341	2
chr22	51198619	51199115	MajorDMR-15-64342	7
chr3	104740	105262	MajorDMR-15-64343	5
chr3	107274	107521	MajorDMR-15-64344	2
chr3	141265	141402	MajorDMR-15-64345	4
chr3	189922	190396	MajorDMR-15-64346	6
chr3	235722	236536	MajorDMR-15-64347	5
chr3	242624	242940	MajorDMR-15-64348	3
chr3	244327	244336	MajorDMR-15-64349	3
chr3	247350	247412	MajorDMR-15-64350	2
chr3	250627	251030	MajorDMR-15-64351	2
chr3	258956	259126	MajorDMR-15-64352	2
chr3	269289	269602	MajorDMR-15-64353	2
chr3	273770	273777	MajorDMR-15-64354	2
chr3	286851	287174	MajorDMR-15-64355	2
chr3	289542	289962	MajorDMR-15-64356	2
chr3	290796	290850	MajorDMR-15-64357	2
chr3	298415	298867	MajorDMR-15-64358	4
chr3	325421	325770	MajorDMR-15-64359	2
chr3	326535	326620	MajorDMR-15-64360	3
chr3	339283	339457	MajorDMR-15-64361	3
chr3	346686	346704	MajorDMR-15-64362	2
chr3	347868	347902	MajorDMR-15-64363	2
chr3	353998	354010	MajorDMR-15-64364	2
chr3	380226	380907	MajorDMR-15-64365	9
chr3	383607	384306	MajorDMR-15-64366	6
chr3	398861	399114	MajorDMR-15-64367	3
chr3	411809	411889	MajorDMR-15-64368	2
chr3	441899	442061	MajorDMR-15-64369	3
chr3	445609	445806	MajorDMR-15-64370	3
chr3	447211	447269	MajorDMR-15-64371	3
chr3	460265	460346	MajorDMR-15-64372	3
chr3	496262	496308	MajorDMR-15-64373	3
chr3	499574	500465	MajorDMR-15-64374	9
chr3	501394	501413	MajorDMR-15-64375	2
chr3	506911	507642	MajorDMR-15-64376	6
chr3	526160	526256	MajorDMR-15-64377	2
chr3	528411	528647	MajorDMR-15-64378	3
chr3	673865	674145	MajorDMR-15-64379	5
chr3	704406	704768	MajorDMR-15-64380	3
chr3	754601	755225	MajorDMR-15-64381	5
chr3	863526	863837	MajorDMR-15-64382	4
chr3	912061	912482	MajorDMR-15-64383	4
chr3	1101938	1101960	MajorDMR-15-64384	2
chr3	1111827	1112075	MajorDMR-15-64385	3
chr3	1154704	1155182	MajorDMR-15-64386	2
chr3	1190527	1190825	MajorDMR-15-64387	3
chr3	1215210	1215559	MajorDMR-15-64388	6
chr3	1267060	1267261	MajorDMR-15-64389	2
chr3	1291272	1291326	MajorDMR-15-64390	2
chr3	1297050	1297304	MajorDMR-15-64391	3
chr3	1330623	1330736	MajorDMR-15-64392	3
chr3	1345240	1345300	MajorDMR-15-64393	2
chr3	1355817	1356287	MajorDMR-15-64394	2
chr3	1369177	1369497	MajorDMR-15-64395	4
chr3	1392837	1392949	MajorDMR-15-64396	3
chr3	1398013	1398083	MajorDMR-15-64397	2
chr3	1535893	1536362	MajorDMR-15-64398	4
chr3	1557778	1557957	MajorDMR-15-64399	2
chr3	1723360	1723416	MajorDMR-15-64400	4
chr3	1849394	1849874	MajorDMR-15-64401	2
chr3	1855677	1856450	MajorDMR-15-64402	10
chr3	1879766	1880205	MajorDMR-15-64403	3
chr3	1954108	1954534	MajorDMR-15-64404	4
chr3	1973845	1973916	MajorDMR-15-64405	3
chr3	1991045	1991093	MajorDMR-15-64406	2
chr3	2033500	2033887	MajorDMR-15-64407	4
chr3	2035132	2035995	MajorDMR-15-64408	6
chr3	2036911	2037237	MajorDMR-15-64409	3
chr3	2083016	2083263	MajorDMR-15-64410	5
chr3	2120582	2120994	MajorDMR-15-64411	4
chr3	2122104	2122311	MajorDMR-15-64412	3
chr3	2158161	2158542	MajorDMR-15-64413	4
chr3	2160323	2160473	MajorDMR-15-64414	3
chr3	2214626	2214990	MajorDMR-15-64415	4
chr3	2255588	2255664	MajorDMR-15-64416	2
chr3	2276428	2276795	MajorDMR-15-64417	2
chr3	2289245	2289265	MajorDMR-15-64418	2
chr3	2291788	2292255	MajorDMR-15-64419	2
chr3	2352460	2352564	MajorDMR-15-64420	2
chr3	2461638	2461675	MajorDMR-15-64421	2
chr3	2468064	2468182	MajorDMR-15-64422	3
chr3	2494040	2494268	MajorDMR-15-64423	3
chr3	2610823	2610910	MajorDMR-15-64424	2
chr3	2635763	2635780	MajorDMR-15-64425	2
chr3	2656191	2656716	MajorDMR-15-64426	5
chr3	2722113	2722299	MajorDMR-15-64427	4
chr3	2733878	2734271	MajorDMR-15-64428	4
chr3	2759941	2760155	MajorDMR-15-64429	2
chr3	2768544	2769935	MajorDMR-15-64430	18
chr3	2787248	2787583	MajorDMR-15-64431	5
chr3	2833872	2834332	MajorDMR-15-64432	3
chr3	2835199	2835228	MajorDMR-15-64433	2
chr3	2838152	2838412	MajorDMR-15-64434	4
chr3	2845273	2845283	MajorDMR-15-64435	2
chr3	2864615	2864649	MajorDMR-15-64436	3
chr3	2929102	2929568	MajorDMR-15-64437	4
chr3	2944669	2945705	MajorDMR-15-64438	5
chr3	2976506	2976631	MajorDMR-15-64439	4
chr3	2979256	2979762	MajorDMR-15-64440	4
chr3	3022999	3023165	MajorDMR-15-64441	2
chr3	3064588	3065189	MajorDMR-15-64442	4
chr3	3071268	3071327	MajorDMR-15-64443	2
chr3	3080826	3081395	MajorDMR-15-64444	5
chr3	3095261	3095611	MajorDMR-15-64445	6
chr3	3104029	3104523	MajorDMR-15-64446	3
chr3	3136326	3136371	MajorDMR-15-64447	2
chr3	3138800	3139022	MajorDMR-15-64448	4
chr3	3306139	3306254	MajorDMR-15-64449	4
chr3	3347327	3347846	MajorDMR-15-64450	3
chr3	3399295	3400664	MajorDMR-15-64451	7
chr3	3409285	3409749	MajorDMR-15-64452	5
chr3	3425286	3425685	MajorDMR-15-64453	5
chr3	3432381	3432692	MajorDMR-15-64454	5
chr3	3468968	3469376	MajorDMR-15-64455	3
chr3	3487936	3488238	MajorDMR-15-64456	3
chr3	3508372	3508638	MajorDMR-15-64457	2
chr3	3509503	3509519	MajorDMR-15-64458	2
chr3	3526137	3526464	MajorDMR-15-64459	2
chr3	3557599	3557631	MajorDMR-15-64460	2
chr3	3560918	3561129	MajorDMR-15-64461	3
chr3	3597963	3597974	MajorDMR-15-64462	2
chr3	3606695	3607403	MajorDMR-15-64463	5
chr3	3643101	3643349	MajorDMR-15-64464	5
chr3	3646613	3646625	MajorDMR-15-64465	2
chr3	3647602	3648309	MajorDMR-15-64466	6
chr3	3656669	3656860	MajorDMR-15-64467	4
chr3	3672650	3672990	MajorDMR-15-64468	3
chr3	3691307	3691595	MajorDMR-15-64469	4
chr3	3712769	3712780	MajorDMR-15-64470	2
chr3	3746799	3747046	MajorDMR-15-64471	2
chr3	3748806	3749128	MajorDMR-15-64472	2
chr3	3754670	3755034	MajorDMR-15-64473	3
chr3	3755650	3755659	MajorDMR-15-64474	2
chr3	3781016	3781349	MajorDMR-15-64475	9
chr3	3792457	3792493	MajorDMR-15-64476	2
chr3	3798468	3798908	MajorDMR-15-64477	6
chr3	3824770	3825923	MajorDMR-15-64478	15
chr3	3843666	3845827	MajorDMR-15-64479	8
chr3	3859464	3859751	MajorDMR-15-64480	2
chr3	3907882	3908146	MajorDMR-15-64481	2
chr3	3910931	3911134	MajorDMR-15-64482	3
chr3	3919326	3919647	MajorDMR-15-64483	5
chr3	4052033	4052348	MajorDMR-15-64484	3
chr3	4197080	4197442	MajorDMR-15-64485	7
chr3	4216579	4216833	MajorDMR-15-64486	4
chr3	4219948	4220328	MajorDMR-15-64487	3
chr3	4256814	4257078	MajorDMR-15-64488	2
chr3	4305956	4306095	MajorDMR-15-64489	3
chr3	4328032	4328128	MajorDMR-15-64490	2
chr3	4388691	4388897	MajorDMR-15-64491	2
chr3	4420240	4420997	MajorDMR-15-64492	8
chr3	4487279	4487519	MajorDMR-15-64493	2
chr3	4520101	4520203	MajorDMR-15-64494	3
chr3	4622223	4622566	MajorDMR-15-64495	3
chr3	4631466	4631602	MajorDMR-15-64496	3
chr3	4657578	4657741	MajorDMR-15-64497	3
chr3	4680888	4681192	MajorDMR-15-64498	8
chr3	4683632	4684401	MajorDMR-15-64499	10
chr3	4746496	4746702	MajorDMR-15-64500	3
chr3	4765872	4766091	MajorDMR-15-64501	4
chr3	4772565	4772619	MajorDMR-15-64502	4
chr3	4782712	4782736	MajorDMR-15-64503	3
chr3	4822083	4822164	MajorDMR-15-64504	2
chr3	4834994	4835728	MajorDMR-15-64505	7
chr3	4847659	4847691	MajorDMR-15-64506	3
chr3	4943782	4944025	MajorDMR-15-64507	7
chr3	5115889	5116019	MajorDMR-15-64508	2
chr3	5119933	5119976	MajorDMR-15-64509	2
chr3	5135249	5135426	MajorDMR-15-64510	4
chr3	5137229	5137447	MajorDMR-15-64511	7
chr3	5138004	5138330	MajorDMR-15-64512	5
chr3	5157404	5158381	MajorDMR-15-64513	9
chr3	5179553	5180181	MajorDMR-15-64514	4
chr3	5202317	5202504	MajorDMR-15-64515	3
chr3	5237191	5237289	MajorDMR-15-64516	2
chr3	5243212	5244499	MajorDMR-15-64517	8
chr3	5245054	5245104	MajorDMR-15-64518	2
chr3	5247568	5247588	MajorDMR-15-64519	2
chr3	5254936	5255208	MajorDMR-15-64520	4
chr3	5280674	5280696	MajorDMR-15-64521	2
chr3	5363228	5363275	MajorDMR-15-64522	3
chr3	5378130	5378144	MajorDMR-15-64523	2
chr3	5388958	5389149	MajorDMR-15-64524	3
chr3	5389801	5390294	MajorDMR-15-64525	6
chr3	5457975	5458594	MajorDMR-15-64526	4
chr3	5531392	5531489	MajorDMR-15-64527	2
chr3	5545157	5545282	MajorDMR-15-64528	3
chr3	5790217	5790809	MajorDMR-15-64529	5
chr3	5883380	5883968	MajorDMR-15-64530	4
chr3	5903023	5903377	MajorDMR-15-64531	3
chr3	6121189	6122269	MajorDMR-15-64532	12
chr3	6311802	6312013	MajorDMR-15-64533	2
chr3	6329002	6329466	MajorDMR-15-64534	5
chr3	6366598	6366893	MajorDMR-15-64535	3
chr3	6433688	6433817	MajorDMR-15-64536	4
chr3	6561263	6561470	MajorDMR-15-64537	3
chr3	6675397	6675799	MajorDMR-15-64538	3
chr3	6680833	6681139	MajorDMR-15-64539	5
chr3	6723361	6724072	MajorDMR-15-64540	12
chr3	6731170	6731238	MajorDMR-15-64541	2
chr3	6777071	6777076	MajorDMR-15-64542	2
chr3	6853353	6853544	MajorDMR-15-64543	2
chr3	6953581	6953648	MajorDMR-15-64544	2
chr3	6954892	6955248	MajorDMR-15-64545	3
chr3	7024331	7025085	MajorDMR-15-64546	5
chr3	7174766	7175000	MajorDMR-15-64547	3
chr3	7216707	7216930	MajorDMR-15-64548	3
chr3	7246538	7247416	MajorDMR-15-64549	6
chr3	7268179	7268556	MajorDMR-15-64550	3
chr3	7276310	7276650	MajorDMR-15-64551	3
chr3	7283355	7283450	MajorDMR-15-64552	2
chr3	7297027	7297452	MajorDMR-15-64553	5
chr3	7305631	7306016	MajorDMR-15-64554	6
chr3	7326201	7326277	MajorDMR-15-64555	2
chr3	7351274	7351748	MajorDMR-15-64556	3
chr3	7378529	7378904	MajorDMR-15-64557	2
chr3	7445073	7445253	MajorDMR-15-64558	3
chr3	7541109	7541531	MajorDMR-15-64559	2
chr3	7570853	7570875	MajorDMR-15-64560	2
chr3	7663690	7663765	MajorDMR-15-64561	4
chr3	7691238	7692017	MajorDMR-15-64562	5
chr3	7698607	7698802	MajorDMR-15-64563	2
chr3	7742035	7742854	MajorDMR-15-64564	6
chr3	7771365	7771417	MajorDMR-15-64565	2
chr3	7789608	7789717	MajorDMR-15-64566	2
chr3	7885577	7885678	MajorDMR-15-64567	3
chr3	7904866	7905067	MajorDMR-15-64568	2
chr3	7917470	7917610	MajorDMR-15-64569	2
chr3	7964681	7964758	MajorDMR-15-64570	3
chr3	7970651	7970658	MajorDMR-15-64571	2
chr3	8046712	8047081	MajorDMR-15-64572	2
chr3	8049761	8049814	MajorDMR-15-64573	3
chr3	8080055	8080485	MajorDMR-15-64574	5
chr3	8091960	8092263	MajorDMR-15-64575	2
chr3	8097553	8097694	MajorDMR-15-64576	3
chr3	8155333	8155626	MajorDMR-15-64577	6
chr3	8196273	8196464	MajorDMR-15-64578	4
chr3	8202237	8203041	MajorDMR-15-64579	3
chr3	8217699	8217834	MajorDMR-15-64580	2
chr3	8247574	8247719	MajorDMR-15-64581	2
chr3	8279966	8280783	MajorDMR-15-64582	5
chr3	8281830	8282497	MajorDMR-15-64583	5
chr3	8297496	8298411	MajorDMR-15-64584	4
chr3	8384159	8384481	MajorDMR-15-64585	4
chr3	8396334	8396489	MajorDMR-15-64586	4
chr3	8444855	8444929	MajorDMR-15-64587	3
chr3	8462244	8462364	MajorDMR-15-64588	2
chr3	8500224	8500596	MajorDMR-15-64589	6
chr3	8533209	8534040	MajorDMR-15-64590	8
chr3	8540699	8540932	MajorDMR-15-64591	2
chr3	8542229	8542328	MajorDMR-15-64592	2
chr3	8551054	8551073	MajorDMR-15-64593	2
chr3	8562808	8562922	MajorDMR-15-64594	2
chr3	8593945	8594078	MajorDMR-15-64595	3
chr3	8599113	8599284	MajorDMR-15-64596	3
chr3	8615365	8615445	MajorDMR-15-64597	2
chr3	8616172	8616615	MajorDMR-15-64598	3
chr3	8648464	8649049	MajorDMR-15-64599	9
chr3	8692624	8692745	MajorDMR-15-64600	4
chr3	8693642	8693686	MajorDMR-15-64601	3
chr3	8696591	8696844	MajorDMR-15-64602	2
chr3	8702396	8702526	MajorDMR-15-64603	2
chr3	8720644	8720675	MajorDMR-15-64604	3
chr3	8772021	8772088	MajorDMR-15-64605	3
chr3	8775319	8775425	MajorDMR-15-64606	3
chr3	8847600	8847704	MajorDMR-15-64607	2
chr3	8895010	8895749	MajorDMR-15-64608	9
chr3	8922923	8923246	MajorDMR-15-64609	7
chr3	8934705	8935303	MajorDMR-15-64610	5
chr3	8961854	8962332	MajorDMR-15-64611	4
chr3	8995619	8995676	MajorDMR-15-64612	2
chr3	9001222	9001376	MajorDMR-15-64613	2
chr3	9010241	9011416	MajorDMR-15-64614	9
chr3	9022390	9022641	MajorDMR-15-64615	5
chr3	9032615	9032846	MajorDMR-15-64616	5
chr3	9053303	9053610	MajorDMR-15-64617	3
chr3	9062448	9062475	MajorDMR-15-64618	2
chr3	9068218	9068304	MajorDMR-15-64619	2
chr3	9078575	9078582	MajorDMR-15-64620	2
chr3	9089564	9089612	MajorDMR-15-64621	4
chr3	9096456	9096721	MajorDMR-15-64622	4
chr3	9101093	9102091	MajorDMR-15-64623	16
chr3	9106596	9106718	MajorDMR-15-64624	5
chr3	9130516	9130554	MajorDMR-15-64625	4
chr3	9140444	9141157	MajorDMR-15-64626	13
chr3	9144287	9144619	MajorDMR-15-64627	5
chr3	9157027	9157149	MajorDMR-15-64628	2
chr3	9163104	9163314	MajorDMR-15-64629	5
chr3	9167006	9167410	MajorDMR-15-64630	4
chr3	9181954	9182760	MajorDMR-15-64631	4
chr3	9183640	9184137	MajorDMR-15-64632	5
chr3	9198459	9198919	MajorDMR-15-64633	2
chr3	9202785	9202890	MajorDMR-15-64634	2
chr3	9210760	9210767	MajorDMR-15-64635	2
chr3	9216634	9217414	MajorDMR-15-64636	8
chr3	9231673	9232244	MajorDMR-15-64637	10
chr3	9232916	9233065	MajorDMR-15-64638	3
chr3	9237004	9237018	MajorDMR-15-64639	2
chr3	9237672	9237826	MajorDMR-15-64640	2
chr3	9241330	9241693	MajorDMR-15-64641	4
chr3	9246797	9246807	MajorDMR-15-64642	2
chr3	9258432	9259097	MajorDMR-15-64643	15
chr3	9271765	9273066	MajorDMR-15-64644	15
chr3	9275146	9276289	MajorDMR-15-64645	7
chr3	9280186	9280505	MajorDMR-15-64646	3
chr3	9281312	9281330	MajorDMR-15-64647	2
chr3	9282727	9282738	MajorDMR-15-64648	2
chr3	9285146	9285852	MajorDMR-15-64649	8
chr3	9324914	9325795	MajorDMR-15-64650	6
chr3	9358679	9358982	MajorDMR-15-64651	8
chr3	9361586	9361607	MajorDMR-15-64652	2
chr3	9371493	9371598	MajorDMR-15-64653	2
chr3	9372120	9373510	MajorDMR-15-64654	12
chr3	9387755	9388036	MajorDMR-15-64655	2
chr3	9409384	9409567	MajorDMR-15-64656	3
chr3	9444698	9446081	MajorDMR-15-64657	8
chr3	9466007	9466477	MajorDMR-15-64658	3
chr3	9472376	9472838	MajorDMR-15-64659	3
chr3	9513750	9513764	MajorDMR-15-64660	2
chr3	9542325	9542339	MajorDMR-15-64661	3
chr3	9550526	9550846	MajorDMR-15-64662	9
chr3	9556831	9556945	MajorDMR-15-64663	2
chr3	9681099	9681242	MajorDMR-15-64664	3
chr3	9699848	9700094	MajorDMR-15-64665	2
chr3	9767728	9768007	MajorDMR-15-64666	3
chr3	9813656	9814619	MajorDMR-15-64667	8
chr3	9846720	9846970	MajorDMR-15-64668	4
chr3	9869008	9869020	MajorDMR-15-64669	3
chr3	9925533	9926026	MajorDMR-15-64670	3
chr3	9947299	9947481	MajorDMR-15-64671	3
chr3	10162262	10162701	MajorDMR-15-64672	5
chr3	10198812	10198929	MajorDMR-15-64673	2
chr3	10308953	10309672	MajorDMR-15-64674	6
chr3	10398743	10398800	MajorDMR-15-64675	2
chr3	10435028	10435407	MajorDMR-15-64676	3
chr3	10473463	10473862	MajorDMR-15-64677	3
chr3	10494803	10494983	MajorDMR-15-64678	3
chr3	10565344	10566154	MajorDMR-15-64679	13
chr3	10572519	10572530	MajorDMR-15-64680	2
chr3	10574373	10574411	MajorDMR-15-64681	2
chr3	10580212	10580404	MajorDMR-15-64682	3
chr3	10594823	10594952	MajorDMR-15-64683	2
chr3	10595660	10595757	MajorDMR-15-64684	2
chr3	10619086	10619489	MajorDMR-15-64685	4
chr3	10641376	10641417	MajorDMR-15-64686	3
chr3	10642236	10642310	MajorDMR-15-64687	4
chr3	10663093	10663148	MajorDMR-15-64688	2
chr3	10671392	10671810	MajorDMR-15-64689	6
chr3	10789211	10789294	MajorDMR-15-64690	3
chr3	10803406	10803945	MajorDMR-15-64691	6
chr3	10812223	10812592	MajorDMR-15-64692	6
chr3	10816527	10816594	MajorDMR-15-64693	2
chr3	10823820	10824038	MajorDMR-15-64694	2
chr3	10837814	10837894	MajorDMR-15-64695	2
chr3	10858852	10859720	MajorDMR-15-64696	9
chr3	10860277	10860373	MajorDMR-15-64697	3
chr3	10869699	10869736	MajorDMR-15-64698	2
chr3	10879710	10879802	MajorDMR-15-64699	5
chr3	10883029	10883316	MajorDMR-15-64700	5
chr3	10893878	10894877	MajorDMR-15-64701	18
chr3	10899237	10899988	MajorDMR-15-64702	8
chr3	10903920	10904227	MajorDMR-15-64703	3
chr3	10908960	10909005	MajorDMR-15-64704	2
chr3	10916936	10917026	MajorDMR-15-64705	3
chr3	10917777	10917828	MajorDMR-15-64706	2
chr3	10957213	10957253	MajorDMR-15-64707	2
chr3	10967536	10970533	MajorDMR-15-64708	45
chr3	10972035	10972465	MajorDMR-15-64709	11
chr3	10973074	10973318	MajorDMR-15-64710	3
chr3	10975606	10976309	MajorDMR-15-64711	4
chr3	10977708	10978003	MajorDMR-15-64712	6
chr3	10986710	10992268	MajorDMR-15-64713	47
chr3	10992976	10993230	MajorDMR-15-64714	3
chr3	10993972	10994124	MajorDMR-15-64715	2
chr3	10996428	10999906	MajorDMR-15-64716	29
chr3	11006839	11007795	MajorDMR-15-64717	8
chr3	11009533	11009674	MajorDMR-15-64718	6
chr3	11010201	11010599	MajorDMR-15-64719	5
chr3	11012094	11012450	MajorDMR-15-64720	5
chr3	11013934	11014267	MajorDMR-15-64721	2
chr3	11014849	11015035	MajorDMR-15-64722	12
chr3	11016440	11016534	MajorDMR-15-64723	3
chr3	11019222	11021147	MajorDMR-15-64724	18
chr3	11021845	11023975	MajorDMR-15-64725	17
chr3	11024671	11024771	MajorDMR-15-64726	3
chr3	11029908	11030273	MajorDMR-15-64727	3
chr3	11031765	11031910	MajorDMR-15-64728	3
chr3	11036745	11037635	MajorDMR-15-64729	8
chr3	11038297	11040192	MajorDMR-15-64730	18
chr3	11040764	11042360	MajorDMR-15-64731	11
chr3	11043523	11053012	MajorDMR-15-64732	114
chr3	11053587	11057501	MajorDMR-15-64733	67
chr3	11058101	11064885	MajorDMR-15-64734	52
chr3	11066489	11069904	MajorDMR-15-64735	25
chr3	11071463	11072415	MajorDMR-15-64736	6
chr3	11072927	11072965	MajorDMR-15-64737	2
chr3	11074117	11074657	MajorDMR-15-64738	6
chr3	11075666	11075726	MajorDMR-15-64739	2
chr3	11076753	11083465	MajorDMR-15-64740	112
chr3	11087865	11087905	MajorDMR-15-64741	2
chr3	11132677	11133114	MajorDMR-15-64742	11
chr3	11181773	11181826	MajorDMR-15-64743	2
chr3	11198311	11199706	MajorDMR-15-64744	17
chr3	11206020	11207662	MajorDMR-15-64745	23
chr3	11211742	11212085	MajorDMR-15-64746	8
chr3	11213999	11214252	MajorDMR-15-64747	3
chr3	11225374	11225743	MajorDMR-15-64748	2
chr3	11236602	11236656	MajorDMR-15-64749	2
chr3	11239649	11240286	MajorDMR-15-64750	13
chr3	11244905	11245358	MajorDMR-15-64751	3
chr3	11255900	11255994	MajorDMR-15-64752	2
chr3	11278957	11279285	MajorDMR-15-64753	3
chr3	11300079	11300202	MajorDMR-15-64754	2
chr3	11305140	11305171	MajorDMR-15-64755	2
chr3	11329300	11329340	MajorDMR-15-64756	3
chr3	11336560	11336967	MajorDMR-15-64757	2
chr3	11340173	11341000	MajorDMR-15-64758	10
chr3	11352089	11352469	MajorDMR-15-64759	2
chr3	11353143	11353332	MajorDMR-15-64760	2
chr3	11353865	11353952	MajorDMR-15-64761	3
chr3	11364526	11366291	MajorDMR-15-64762	11
chr3	11371308	11371378	MajorDMR-15-64763	2
chr3	11374107	11374715	MajorDMR-15-64764	12
chr3	11408031	11408684	MajorDMR-15-64765	4
chr3	11411563	11412131	MajorDMR-15-64766	6
chr3	11421380	11421485	MajorDMR-15-64767	4
chr3	11422514	11422562	MajorDMR-15-64768	2
chr3	11427352	11427418	MajorDMR-15-64769	3
chr3	11428014	11428505	MajorDMR-15-64770	2
chr3	11432494	11432818	MajorDMR-15-64771	3
chr3	11475130	11475515	MajorDMR-15-64772	2
chr3	11476160	11476378	MajorDMR-15-64773	5
chr3	11478179	11478701	MajorDMR-15-64774	4
chr3	11518484	11518817	MajorDMR-15-64775	6
chr3	11539130	11539853	MajorDMR-15-64776	5
chr3	11545143	11545778	MajorDMR-15-64777	4
chr3	11550341	11550351	MajorDMR-15-64778	2
chr3	11571705	11571838	MajorDMR-15-64779	3
chr3	11573417	11573561	MajorDMR-15-64780	2
chr3	11586483	11586628	MajorDMR-15-64781	2
chr3	11606887	11606964	MajorDMR-15-64782	2
chr3	11607895	11608165	MajorDMR-15-64783	2
chr3	11608797	11608845	MajorDMR-15-64784	2
chr3	11616384	11617364	MajorDMR-15-64785	11
chr3	11621866	11621946	MajorDMR-15-64786	2
chr3	11622791	11623384	MajorDMR-15-64787	7
chr3	11628158	11629478	MajorDMR-15-64788	24
chr3	11634068	11634540	MajorDMR-15-64789	9
chr3	11637997	11638020	MajorDMR-15-64790	3
chr3	11640698	11640949	MajorDMR-15-64791	4
chr3	11643266	11643849	MajorDMR-15-64792	14
chr3	11645647	11645766	MajorDMR-15-64793	3
chr3	11647486	11647740	MajorDMR-15-64794	5
chr3	11651784	11652013	MajorDMR-15-64795	4
chr3	11662491	11662966	MajorDMR-15-64796	4
chr3	11677502	11678424	MajorDMR-15-64797	7
chr3	11680292	11680769	MajorDMR-15-64798	5
chr3	11682042	11682516	MajorDMR-15-64799	3
chr3	11691226	11691868	MajorDMR-15-64800	7
chr3	11699687	11700617	MajorDMR-15-64801	9
chr3	11705705	11706094	MajorDMR-15-64802	5
chr3	11715789	11715871	MajorDMR-15-64803	4
chr3	11730826	11731246	MajorDMR-15-64804	5
chr3	11732494	11733396	MajorDMR-15-64805	4
chr3	11733975	11734163	MajorDMR-15-64806	7
chr3	11737144	11737541	MajorDMR-15-64807	10
chr3	11744443	11744452	MajorDMR-15-64808	2
chr3	11763044	11763349	MajorDMR-15-64809	7
chr3	11770518	11771071	MajorDMR-15-64810	5
chr3	11777654	11778168	MajorDMR-15-64811	9
chr3	11821275	11821694	MajorDMR-15-64812	4
chr3	11826483	11826592	MajorDMR-15-64813	2
chr3	11829958	11830176	MajorDMR-15-64814	3
chr3	11837236	11837673	MajorDMR-15-64815	3
chr3	11850549	11850894	MajorDMR-15-64816	2
chr3	11869331	11869550	MajorDMR-15-64817	2
chr3	11882845	11882853	MajorDMR-15-64818	2
chr3	11885768	11885822	MajorDMR-15-64819	2
chr3	11932562	11932597	MajorDMR-15-64820	2
chr3	11943622	11943834	MajorDMR-15-64821	2
chr3	11950239	11950675	MajorDMR-15-64822	5
chr3	11960817	11961307	MajorDMR-15-64823	7
chr3	11962295	11962769	MajorDMR-15-64824	4
chr3	11968372	11968695	MajorDMR-15-64825	4
chr3	11971853	11972087	MajorDMR-15-64826	4
chr3	11976524	11977212	MajorDMR-15-64827	7
chr3	11979158	11979493	MajorDMR-15-64828	4
chr3	11980068	11980164	MajorDMR-15-64829	2
chr3	11986531	11987612	MajorDMR-15-64830	10
chr3	11994604	11995771	MajorDMR-15-64831	13
chr3	12015835	12016293	MajorDMR-15-64832	7
chr3	12019397	12019460	MajorDMR-15-64833	4
chr3	12049083	12049692	MajorDMR-15-64834	5
chr3	12062295	12062299	MajorDMR-15-64835	2
chr3	12063110	12063394	MajorDMR-15-64836	7
chr3	12066806	12067203	MajorDMR-15-64837	2
chr3	12068210	12068910	MajorDMR-15-64838	4
chr3	12092485	12092531	MajorDMR-15-64839	4
chr3	12097332	12097505	MajorDMR-15-64840	3
chr3	12120926	12121232	MajorDMR-15-64841	4
chr3	12148441	12148909	MajorDMR-15-64842	2
chr3	12169212	12169665	MajorDMR-15-64843	4
chr3	12170170	12170272	MajorDMR-15-64844	2
chr3	12189529	12189593	MajorDMR-15-64845	2
chr3	12190160	12190192	MajorDMR-15-64846	2
chr3	12200208	12200871	MajorDMR-15-64847	14
chr3	12223850	12223919	MajorDMR-15-64848	2
chr3	12231216	12231514	MajorDMR-15-64849	6
chr3	12239758	12239928	MajorDMR-15-64850	4
chr3	12314935	12315072	MajorDMR-15-64851	2
chr3	12352798	12352941	MajorDMR-15-64852	2
chr3	12381777	12381932	MajorDMR-15-64853	2
chr3	12386306	12386808	MajorDMR-15-64854	6
chr3	12433389	12434001	MajorDMR-15-64855	7
chr3	12461771	12462386	MajorDMR-15-64856	6
chr3	12462905	12463311	MajorDMR-15-64857	8
chr3	12471684	12471846	MajorDMR-15-64858	3
chr3	12477992	12478488	MajorDMR-15-64859	7
chr3	12482532	12482782	MajorDMR-15-64860	9
chr3	12513737	12514031	MajorDMR-15-64861	7
chr3	12514697	12515351	MajorDMR-15-64862	15
chr3	12543771	12543820	MajorDMR-15-64863	2
chr3	12561221	12561796	MajorDMR-15-64864	9
chr3	12591616	12591644	MajorDMR-15-64865	2
chr3	12615899	12616859	MajorDMR-15-64866	6
chr3	12636372	12636636	MajorDMR-15-64867	5
chr3	12642979	12643479	MajorDMR-15-64868	3
chr3	12652093	12652303	MajorDMR-15-64869	5
chr3	12656700	12656871	MajorDMR-15-64870	3
chr3	12660031	12660192	MajorDMR-15-64871	6
chr3	12679329	12679477	MajorDMR-15-64872	2
chr3	12680030	12680179	MajorDMR-15-64873	3
chr3	12680714	12680977	MajorDMR-15-64874	2
chr3	12695447	12695456	MajorDMR-15-64875	2
chr3	12700087	12700209	MajorDMR-15-64876	3
chr3	12702775	12703197	MajorDMR-15-64877	3
chr3	12735386	12735510	MajorDMR-15-64878	2
chr3	12754409	12754650	MajorDMR-15-64879	3
chr3	12755226	12755620	MajorDMR-15-64880	3
chr3	12821768	12822019	MajorDMR-15-64881	3
chr3	12825485	12826264	MajorDMR-15-64882	5
chr3	12826957	12827141	MajorDMR-15-64883	4
chr3	12830691	12831148	MajorDMR-15-64884	3
chr3	12841580	12842169	MajorDMR-15-64885	3
chr3	12880262	12880303	MajorDMR-15-64886	3
chr3	12881834	12881902	MajorDMR-15-64887	3
chr3	12896137	12896268	MajorDMR-15-64888	3
chr3	12905522	12905604	MajorDMR-15-64889	2
chr3	12935442	12935480	MajorDMR-15-64890	2
chr3	12937852	12938112	MajorDMR-15-64891	4
chr3	12940025	12940635	MajorDMR-15-64892	12
chr3	12948095	12948640	MajorDMR-15-64893	4
chr3	12949180	12949623	MajorDMR-15-64894	4
chr3	12956904	12957095	MajorDMR-15-64895	2
chr3	12958817	12958892	MajorDMR-15-64896	4
chr3	12960991	12961578	MajorDMR-15-64897	11
chr3	12963624	12963842	MajorDMR-15-64898	2
chr3	12966768	12966798	MajorDMR-15-64899	3
chr3	12972554	12972964	MajorDMR-15-64900	5
chr3	12973686	12974360	MajorDMR-15-64901	4
chr3	12975016	12975155	MajorDMR-15-64902	3
chr3	12984026	12984141	MajorDMR-15-64903	3
chr3	12985829	12986200	MajorDMR-15-64904	10
chr3	12987882	12988089	MajorDMR-15-64905	5
chr3	12993815	12993934	MajorDMR-15-64906	5
chr3	12994724	12995244	MajorDMR-15-64907	8
chr3	13000876	13002106	MajorDMR-15-64908	17
chr3	13006043	13006175	MajorDMR-15-64909	2
chr3	13011199	13011309	MajorDMR-15-64910	5
chr3	13012721	13012938	MajorDMR-15-64911	6
chr3	13013467	13013694	MajorDMR-15-64912	2
chr3	13016238	13016642	MajorDMR-15-64913	2
chr3	13018909	13019193	MajorDMR-15-64914	2
chr3	13020865	13022265	MajorDMR-15-64915	8
chr3	13028189	13028328	MajorDMR-15-64916	4
chr3	13046416	13046813	MajorDMR-15-64917	2
chr3	13057717	13057877	MajorDMR-15-64918	6
chr3	13060214	13060916	MajorDMR-15-64919	12
chr3	13070946	13070958	MajorDMR-15-64920	2
chr3	13080758	13081058	MajorDMR-15-64921	5
chr3	13083913	13085006	MajorDMR-15-64922	18
chr3	13128502	13128882	MajorDMR-15-64923	4
chr3	13139095	13139358	MajorDMR-15-64924	5
chr3	13153849	13154529	MajorDMR-15-64925	12
chr3	13157795	13157955	MajorDMR-15-64926	2
chr3	13164581	13164663	MajorDMR-15-64927	2
chr3	13221903	13222047	MajorDMR-15-64928	4
chr3	13237962	13238228	MajorDMR-15-64929	8
chr3	13243527	13243590	MajorDMR-15-64930	3
chr3	13250830	13251039	MajorDMR-15-64931	4
chr3	13301026	13301665	MajorDMR-15-64932	8
chr3	13306159	13306184	MajorDMR-15-64933	2
chr3	13349836	13350035	MajorDMR-15-64934	2
chr3	13374339	13374956	MajorDMR-15-64935	6
chr3	13402689	13402706	MajorDMR-15-64936	3
chr3	13406227	13407582	MajorDMR-15-64937	17
chr3	13411226	13411286	MajorDMR-15-64938	2
chr3	13411817	13413657	MajorDMR-15-64939	25
chr3	13423669	13424232	MajorDMR-15-64940	4
chr3	13430107	13430638	MajorDMR-15-64941	5
chr3	13441031	13441038	MajorDMR-15-64942	2
chr3	13441890	13441957	MajorDMR-15-64943	3
chr3	13458302	13459291	MajorDMR-15-64944	5
chr3	13460426	13460444	MajorDMR-15-64945	2
chr3	13474128	13474162	MajorDMR-15-64946	2
chr3	13549423	13549445	MajorDMR-15-64947	2
chr3	13559848	13560530	MajorDMR-15-64948	8
chr3	13571940	13572552	MajorDMR-15-64949	7
chr3	13616489	13617002	MajorDMR-15-64950	4
chr3	13692506	13692669	MajorDMR-15-64951	4
chr3	13721665	13722150	MajorDMR-15-64952	2
chr3	13728147	13728308	MajorDMR-15-64953	2
chr3	13789917	13790462	MajorDMR-15-64954	16
chr3	13805029	13805279	MajorDMR-15-64955	3
chr3	13829398	13829503	MajorDMR-15-64956	4
chr3	13854069	13854098	MajorDMR-15-64957	2
chr3	13859796	13860537	MajorDMR-15-64958	19
chr3	13881173	13881962	MajorDMR-15-64959	5
chr3	13897644	13897800	MajorDMR-15-64960	6
chr3	13916405	13916643	MajorDMR-15-64961	15
chr3	13929183	13929262	MajorDMR-15-64962	2
chr3	14050834	14050904	MajorDMR-15-64963	2
chr3	14160341	14160440	MajorDMR-15-64964	5
chr3	14165101	14165216	MajorDMR-15-64965	3
chr3	14189647	14190079	MajorDMR-15-64966	5
chr3	14205526	14205642	MajorDMR-15-64967	2
chr3	14235236	14235829	MajorDMR-15-64968	8
chr3	14238199	14238286	MajorDMR-15-64969	2
chr3	14252660	14252801	MajorDMR-15-64970	2
chr3	14266269	14266404	MajorDMR-15-64971	4
chr3	14277602	14278544	MajorDMR-15-64972	6
chr3	14279071	14279374	MajorDMR-15-64973	7
chr3	14286022	14287318	MajorDMR-15-64974	13
chr3	14290361	14290486	MajorDMR-15-64975	2
chr3	14297729	14297789	MajorDMR-15-64976	2
chr3	14305643	14306034	MajorDMR-15-64977	2
chr3	14315888	14316173	MajorDMR-15-64978	2
chr3	14320854	14321262	MajorDMR-15-64979	4
chr3	14326283	14326883	MajorDMR-15-64980	4
chr3	14327500	14327847	MajorDMR-15-64981	4
chr3	14332552	14332905	MajorDMR-15-64982	4
chr3	14339200	14339781	MajorDMR-15-64983	28
chr3	14376320	14376413	MajorDMR-15-64984	2
chr3	14378519	14378770	MajorDMR-15-64985	7
chr3	14399894	14400319	MajorDMR-15-64986	20
chr3	14446859	14447260	MajorDMR-15-64987	2
chr3	14454428	14454616	MajorDMR-15-64988	3
chr3	14460037	14460130	MajorDMR-15-64989	2
chr3	14462666	14462747	MajorDMR-15-64990	2
chr3	14465628	14466452	MajorDMR-15-64991	6
chr3	14470896	14471117	MajorDMR-15-64992	5
chr3	14472063	14472145	MajorDMR-15-64993	2
chr3	14476290	14477060	MajorDMR-15-64994	5
chr3	14484575	14484838	MajorDMR-15-64995	4
chr3	14490988	14491038	MajorDMR-15-64996	2
chr3	14495884	14496169	MajorDMR-15-64997	9
chr3	14497293	14497351	MajorDMR-15-64998	3
chr3	14511490	14511947	MajorDMR-15-64999	8
chr3	14526743	14526973	MajorDMR-15-65000	3
chr3	14528174	14528609	MajorDMR-15-65001	8
chr3	14530141	14530366	MajorDMR-15-65002	4
chr3	14530934	14530951	MajorDMR-15-65003	2
chr3	14538662	14539512	MajorDMR-15-65004	8
chr3	14540417	14540428	MajorDMR-15-65005	2
chr3	14546615	14547173	MajorDMR-15-65006	4
chr3	14551761	14552215	MajorDMR-15-65007	2
chr3	14552971	14553637	MajorDMR-15-65008	11
chr3	14554784	14555103	MajorDMR-15-65009	2
chr3	14559495	14560785	MajorDMR-15-65010	11
chr3	14563325	14564316	MajorDMR-15-65011	18
chr3	14564880	14565441	MajorDMR-15-65012	5
chr3	14567280	14568497	MajorDMR-15-65013	18
chr3	14569673	14570023	MajorDMR-15-65014	5
chr3	14572495	14572596	MajorDMR-15-65015	3
chr3	14573226	14573296	MajorDMR-15-65016	3
chr3	14573887	14575748	MajorDMR-15-65017	39
chr3	14576572	14577787	MajorDMR-15-65018	18
chr3	14578760	14579685	MajorDMR-15-65019	11
chr3	14580781	14581532	MajorDMR-15-65020	10
chr3	14582409	14582967	MajorDMR-15-65021	5
chr3	14584164	14585536	MajorDMR-15-65022	16
chr3	14586586	14586617	MajorDMR-15-65023	2
chr3	14588736	14588937	MajorDMR-15-65024	4
chr3	14589571	14590131	MajorDMR-15-65025	5
chr3	14592561	14594003	MajorDMR-15-65026	21
chr3	14594760	14597219	MajorDMR-15-65027	23
chr3	14598104	14598843	MajorDMR-15-65028	11
chr3	14603174	14605657	MajorDMR-15-65029	26
chr3	14607951	14608006	MajorDMR-15-65030	3
chr3	14609168	14609300	MajorDMR-15-65031	4
chr3	14610580	14612047	MajorDMR-15-65032	16
chr3	14614560	14616412	MajorDMR-15-65033	30
chr3	14618522	14618593	MajorDMR-15-65034	2
chr3	14619667	14619688	MajorDMR-15-65035	3
chr3	14620623	14620722	MajorDMR-15-65036	2
chr3	14624080	14624230	MajorDMR-15-65037	2
chr3	14625037	14625347	MajorDMR-15-65038	6
chr3	14643141	14643249	MajorDMR-15-65039	2
chr3	14649665	14650269	MajorDMR-15-65040	6
chr3	14662147	14662451	MajorDMR-15-65041	6
chr3	14663680	14664314	MajorDMR-15-65042	3
chr3	14665059	14665509	MajorDMR-15-65043	5
chr3	14689551	14690439	MajorDMR-15-65044	10
chr3	14703259	14703700	MajorDMR-15-65045	7
chr3	14714396	14714548	MajorDMR-15-65046	2
chr3	14715217	14715237	MajorDMR-15-65047	3
chr3	14716287	14716529	MajorDMR-15-65048	5
chr3	14773720	14774165	MajorDMR-15-65049	3
chr3	14806886	14806993	MajorDMR-15-65050	2
chr3	14829230	14829356	MajorDMR-15-65051	3
chr3	14838232	14838427	MajorDMR-15-65052	3
chr3	14854681	14854780	MajorDMR-15-65053	2
chr3	14878684	14879413	MajorDMR-15-65054	17
chr3	14883420	14883628	MajorDMR-15-65055	8
chr3	14887526	14889259	MajorDMR-15-65056	18
chr3	14891139	14891283	MajorDMR-15-65057	2
chr3	14892205	14892517	MajorDMR-15-65058	4
chr3	14894533	14894810	MajorDMR-15-65059	2
chr3	14902664	14902913	MajorDMR-15-65060	4
chr3	14910854	14911671	MajorDMR-15-65061	9
chr3	14912400	14913188	MajorDMR-15-65062	6
chr3	14918652	14918853	MajorDMR-15-65063	5
chr3	14920783	14920881	MajorDMR-15-65064	5
chr3	14981466	14981945	MajorDMR-15-65065	4
chr3	14985557	14985585	MajorDMR-15-65066	2
chr3	15024049	15024184	MajorDMR-15-65067	2
chr3	15060769	15060980	MajorDMR-15-65068	2
chr3	15079942	15079965	MajorDMR-15-65069	2
chr3	15084359	15084501	MajorDMR-15-65070	3
chr3	15104095	15104529	MajorDMR-15-65071	3
chr3	15114057	15114079	MajorDMR-15-65072	2
chr3	15143360	15144941	MajorDMR-15-65073	8
chr3	15209624	15210288	MajorDMR-15-65074	5
chr3	15282685	15282775	MajorDMR-15-65075	3
chr3	15321757	15322175	MajorDMR-15-65076	6
chr3	15329226	15329622	MajorDMR-15-65077	5
chr3	15348975	15349488	MajorDMR-15-65078	3
chr3	15351286	15351698	MajorDMR-15-65079	4
chr3	15355195	15355211	MajorDMR-15-65080	2
chr3	15361462	15361743	MajorDMR-15-65081	2
chr3	15403279	15403415	MajorDMR-15-65082	2
chr3	15423231	15423459	MajorDMR-15-65083	2
chr3	15453548	15453870	MajorDMR-15-65084	7
chr3	15473437	15473634	MajorDMR-15-65085	2
chr3	15475341	15475616	MajorDMR-15-65086	2
chr3	15510577	15510725	MajorDMR-15-65087	6
chr3	15512495	15512537	MajorDMR-15-65088	2
chr3	15520028	15520257	MajorDMR-15-65089	2
chr3	15533802	15533896	MajorDMR-15-65090	2
chr3	15537874	15538165	MajorDMR-15-65091	8
chr3	15539646	15540472	MajorDMR-15-65092	12
chr3	15546866	15547344	MajorDMR-15-65093	7
chr3	15554865	15554870	MajorDMR-15-65094	2
chr3	15556587	15556602	MajorDMR-15-65095	2
chr3	15557584	15557840	MajorDMR-15-65096	4
chr3	15559824	15559905	MajorDMR-15-65097	2
chr3	15562216	15563254	MajorDMR-15-65098	20
chr3	15568534	15568956	MajorDMR-15-65099	4
chr3	15578545	15578646	MajorDMR-15-65100	2
chr3	15582349	15582465	MajorDMR-15-65101	2
chr3	15584258	15584402	MajorDMR-15-65102	4
chr3	15607316	15607645	MajorDMR-15-65103	2
chr3	15615798	15616643	MajorDMR-15-65104	6
chr3	15620585	15620969	MajorDMR-15-65105	2
chr3	15626516	15626994	MajorDMR-15-65106	3
chr3	15627665	15628297	MajorDMR-15-65107	3
chr3	15639687	15639925	MajorDMR-15-65108	6
chr3	15641663	15642115	MajorDMR-15-65109	2
chr3	15672328	15673187	MajorDMR-15-65110	8
chr3	15675650	15677070	MajorDMR-15-65111	17
chr3	15696528	15696777	MajorDMR-15-65112	6
chr3	15727408	15727691	MajorDMR-15-65113	6
chr3	15774260	15774274	MajorDMR-15-65114	2
chr3	15776225	15776293	MajorDMR-15-65115	2
chr3	15784274	15784693	MajorDMR-15-65116	2
chr3	15794907	15794916	MajorDMR-15-65117	2
chr3	15817644	15818107	MajorDMR-15-65118	4
chr3	15850964	15851063	MajorDMR-15-65119	2
chr3	15854091	15854135	MajorDMR-15-65120	2
chr3	15863823	15863860	MajorDMR-15-65121	2
chr3	15866693	15866770	MajorDMR-15-65122	2
chr3	15880291	15880438	MajorDMR-15-65123	2
chr3	15937627	15937821	MajorDMR-15-65124	2
chr3	15940856	15940939	MajorDMR-15-65125	4
chr3	15963394	15963718	MajorDMR-15-65126	3
chr3	16000944	16000957	MajorDMR-15-65127	2
chr3	16047887	16048203	MajorDMR-15-65128	4
chr3	16081524	16082297	MajorDMR-15-65129	4
chr3	16088316	16089293	MajorDMR-15-65130	7
chr3	16127907	16128085	MajorDMR-15-65131	5
chr3	16168851	16169034	MajorDMR-15-65132	7
chr3	16177038	16177433	MajorDMR-15-65133	2
chr3	16220285	16220299	MajorDMR-15-65134	2
chr3	16233818	16233949	MajorDMR-15-65135	2
chr3	16247135	16247226	MajorDMR-15-65136	3
chr3	16285234	16286040	MajorDMR-15-65137	8
chr3	16300537	16300898	MajorDMR-15-65138	3
chr3	16328155	16328314	MajorDMR-15-65139	3
chr3	16352483	16352549	MajorDMR-15-65140	2
chr3	16362499	16362541	MajorDMR-15-65141	2
chr3	16377993	16378358	MajorDMR-15-65142	4
chr3	16408663	16409087	MajorDMR-15-65143	5
chr3	16410735	16410783	MajorDMR-15-65144	2
chr3	16457752	16457962	MajorDMR-15-65145	3
chr3	16459764	16460290	MajorDMR-15-65146	3
chr3	16465390	16465453	MajorDMR-15-65147	2
chr3	16497461	16497480	MajorDMR-15-65148	2
chr3	16500083	16500124	MajorDMR-15-65149	2
chr3	16529501	16529632	MajorDMR-15-65150	2
chr3	16542597	16543440	MajorDMR-15-65151	7
chr3	16576299	16576680	MajorDMR-15-65152	7
chr3	16610787	16611053	MajorDMR-15-65153	2
chr3	16643515	16643539	MajorDMR-15-65154	2
chr3	16699556	16699707	MajorDMR-15-65155	3
chr3	16747424	16747627	MajorDMR-15-65156	6
chr3	16851705	16852691	MajorDMR-15-65157	8
chr3	16867378	16867549	MajorDMR-15-65158	3
chr3	16880593	16881233	MajorDMR-15-65159	9
chr3	16887611	16887750	MajorDMR-15-65160	3
chr3	16890478	16890730	MajorDMR-15-65161	3
chr3	16891636	16891916	MajorDMR-15-65162	2
chr3	16903402	16903408	MajorDMR-15-65163	2
chr3	16923449	16923718	MajorDMR-15-65164	4
chr3	16935051	16935343	MajorDMR-15-65165	2
chr3	16939734	16939998	MajorDMR-15-65166	3
chr3	16951884	16952159	MajorDMR-15-65167	5
chr3	16971760	16972102	MajorDMR-15-65168	3
chr3	17008683	17009027	MajorDMR-15-65169	4
chr3	17046789	17047161	MajorDMR-15-65170	2
chr3	17048740	17048802	MajorDMR-15-65171	3
chr3	17054064	17054533	MajorDMR-15-65172	2
chr3	17057289	17057425	MajorDMR-15-65173	3
chr3	17058593	17058684	MajorDMR-15-65174	2
chr3	17099278	17099401	MajorDMR-15-65175	4
chr3	17131373	17131975	MajorDMR-15-65176	8
chr3	17162976	17163413	MajorDMR-15-65177	6
chr3	17189925	17190151	MajorDMR-15-65178	3
chr3	17211018	17211359	MajorDMR-15-65179	5
chr3	17220972	17221086	MajorDMR-15-65180	2
chr3	17223693	17223815	MajorDMR-15-65181	3
chr3	17236848	17237052	MajorDMR-15-65182	3
chr3	17285476	17285805	MajorDMR-15-65183	2
chr3	17300869	17301494	MajorDMR-15-65184	4
chr3	17311509	17311578	MajorDMR-15-65185	2
chr3	17354596	17354835	MajorDMR-15-65186	3
chr3	17380628	17380813	MajorDMR-15-65187	3
chr3	17502437	17502475	MajorDMR-15-65188	2
chr3	17524073	17524374	MajorDMR-15-65189	3
chr3	17730442	17730731	MajorDMR-15-65190	2
chr3	17738137	17738264	MajorDMR-15-65191	2
chr3	17743040	17743178	MajorDMR-15-65192	2
chr3	17769039	17769060	MajorDMR-15-65193	2
chr3	17863221	17863363	MajorDMR-15-65194	2
chr3	17874136	17874382	MajorDMR-15-65195	5
chr3	17976818	17978026	MajorDMR-15-65196	10
chr3	17987967	17988399	MajorDMR-15-65197	7
chr3	18008528	18009084	MajorDMR-15-65198	9
chr3	18014575	18015104	MajorDMR-15-65199	6
chr3	18067723	18067866	MajorDMR-15-65200	2
chr3	18145825	18146304	MajorDMR-15-65201	3
chr3	18147089	18147447	MajorDMR-15-65202	3
chr3	18154301	18154443	MajorDMR-15-65203	2
chr3	18172511	18172638	MajorDMR-15-65204	2
chr3	18275805	18276280	MajorDMR-15-65205	3
chr3	18309014	18309309	MajorDMR-15-65206	2
chr3	18323937	18324102	MajorDMR-15-65207	2
chr3	18328351	18328597	MajorDMR-15-65208	2
chr3	18363920	18364239	MajorDMR-15-65209	2
chr3	18476924	18477312	MajorDMR-15-65210	2
chr3	18592681	18592848	MajorDMR-15-65211	2
chr3	18600978	18601185	MajorDMR-15-65212	3
chr3	18631279	18631567	MajorDMR-15-65213	4
chr3	18635320	18635645	MajorDMR-15-65214	3
chr3	18671311	18671386	MajorDMR-15-65215	2
chr3	18883562	18883690	MajorDMR-15-65216	3
chr3	19028332	19028467	MajorDMR-15-65217	5
chr3	19105570	19106471	MajorDMR-15-65218	10
chr3	19117545	19117754	MajorDMR-15-65219	5
chr3	19118473	19119438	MajorDMR-15-65220	10
chr3	19258360	19258365	MajorDMR-15-65221	2
chr3	19333306	19333357	MajorDMR-15-65222	2
chr3	19369878	19370267	MajorDMR-15-65223	3
chr3	19533230	19533241	MajorDMR-15-65224	2
chr3	19601795	19601823	MajorDMR-15-65225	2
chr3	19602373	19602414	MajorDMR-15-65226	2
chr3	19619906	19619938	MajorDMR-15-65227	4
chr3	19676751	19676822	MajorDMR-15-65228	2
chr3	19692148	19692414	MajorDMR-15-65229	2
chr3	19846813	19847049	MajorDMR-15-65230	4
chr3	19857473	19857704	MajorDMR-15-65231	2
chr3	20043501	20043633	MajorDMR-15-65232	2
chr3	20070391	20070739	MajorDMR-15-65233	5
chr3	20122622	20122907	MajorDMR-15-65234	4
chr3	20142546	20142915	MajorDMR-15-65235	5
chr3	20145609	20145774	MajorDMR-15-65236	2
chr3	20183386	20183791	MajorDMR-15-65237	8
chr3	20305987	20306328	MajorDMR-15-65238	3
chr3	20361692	20361733	MajorDMR-15-65239	2
chr3	20371582	20371626	MajorDMR-15-65240	2
chr3	20378477	20378854	MajorDMR-15-65241	2
chr3	20380599	20380629	MajorDMR-15-65242	2
chr3	20458611	20459188	MajorDMR-15-65243	5
chr3	20465829	20465864	MajorDMR-15-65244	2
chr3	20500944	20500965	MajorDMR-15-65245	2
chr3	20579495	20579744	MajorDMR-15-65246	2
chr3	20611685	20611899	MajorDMR-15-65247	2
chr3	20640145	20640329	MajorDMR-15-65248	3
chr3	20693175	20693324	MajorDMR-15-65249	3
chr3	20699276	20699426	MajorDMR-15-65250	3
chr3	20742290	20742385	MajorDMR-15-65251	2
chr3	20753628	20753759	MajorDMR-15-65252	3
chr3	20795996	20796050	MajorDMR-15-65253	2
chr3	20814131	20814180	MajorDMR-15-65254	2
chr3	20851799	20852032	MajorDMR-15-65255	2
chr3	20931156	20931405	MajorDMR-15-65256	3
chr3	20962955	20963397	MajorDMR-15-65257	5
chr3	20981356	20981625	MajorDMR-15-65258	2
chr3	21016762	21017697	MajorDMR-15-65259	8
chr3	21100867	21101380	MajorDMR-15-65260	4
chr3	21104406	21104849	MajorDMR-15-65261	4
chr3	21208520	21208883	MajorDMR-15-65262	2
chr3	21215874	21216301	MajorDMR-15-65263	3
chr3	21267477	21267713	MajorDMR-15-65264	4
chr3	21276420	21276450	MajorDMR-15-65265	2
chr3	21279939	21280582	MajorDMR-15-65266	4
chr3	21301586	21301630	MajorDMR-15-65267	2
chr3	21361219	21361710	MajorDMR-15-65268	3
chr3	21368181	21368585	MajorDMR-15-65269	2
chr3	21434336	21434445	MajorDMR-15-65270	3
chr3	21435052	21435729	MajorDMR-15-65271	3
chr3	21451092	21451229	MajorDMR-15-65272	2
chr3	21453056	21453121	MajorDMR-15-65273	2
chr3	21464067	21464346	MajorDMR-15-65274	3
chr3	21470402	21471510	MajorDMR-15-65275	7
chr3	21474894	21475245	MajorDMR-15-65276	3
chr3	21477350	21478694	MajorDMR-15-65277	14
chr3	21483260	21483578	MajorDMR-15-65278	4
chr3	21487211	21487473	MajorDMR-15-65279	2
chr3	21488707	21489202	MajorDMR-15-65280	5
chr3	21490846	21490886	MajorDMR-15-65281	2
chr3	21506173	21506477	MajorDMR-15-65282	3
chr3	21513562	21513568	MajorDMR-15-65283	2
chr3	21544399	21544693	MajorDMR-15-65284	2
chr3	21560472	21560605	MajorDMR-15-65285	3
chr3	21561469	21562729	MajorDMR-15-65286	6
chr3	21568157	21568353	MajorDMR-15-65287	5
chr3	21587770	21587817	MajorDMR-15-65288	2
chr3	21650621	21651105	MajorDMR-15-65289	6
chr3	21698587	21699848	MajorDMR-15-65290	4
chr3	21717411	21717481	MajorDMR-15-65291	2
chr3	21736060	21736303	MajorDMR-15-65292	4
chr3	21748926	21749031	MajorDMR-15-65293	2
chr3	21766639	21766677	MajorDMR-15-65294	2
chr3	21785242	21785425	MajorDMR-15-65295	2
chr3	21786415	21786959	MajorDMR-15-65296	4
chr3	21787591	21787704	MajorDMR-15-65297	6
chr3	21788474	21788683	MajorDMR-15-65298	2
chr3	21789973	21790877	MajorDMR-15-65299	8
chr3	21837569	21837660	MajorDMR-15-65300	2
chr3	21857665	21857720	MajorDMR-15-65301	2
chr3	21882673	21882707	MajorDMR-15-65302	2
chr3	21893634	21893651	MajorDMR-15-65303	2
chr3	21901306	21901688	MajorDMR-15-65304	4
chr3	21910498	21910647	MajorDMR-15-65305	5
chr3	21924082	21924192	MajorDMR-15-65306	2
chr3	21945967	21946153	MajorDMR-15-65307	4
chr3	22032408	22033102	MajorDMR-15-65308	8
chr3	22039355	22039363	MajorDMR-15-65309	4
chr3	22153167	22153474	MajorDMR-15-65310	3
chr3	22220984	22220989	MajorDMR-15-65311	2
chr3	22240373	22241143	MajorDMR-15-65312	5
chr3	22264202	22264374	MajorDMR-15-65313	3
chr3	22359526	22360202	MajorDMR-15-65314	7
chr3	22401452	22402145	MajorDMR-15-65315	9
chr3	22412577	22412683	MajorDMR-15-65316	2
chr3	22522834	22522870	MajorDMR-15-65317	2
chr3	22681334	22681468	MajorDMR-15-65318	2
chr3	22700995	22701341	MajorDMR-15-65319	3
chr3	22804197	22804335	MajorDMR-15-65320	2
chr3	22856275	22856364	MajorDMR-15-65321	2
chr3	22874582	22875124	MajorDMR-15-65322	4
chr3	22888222	22888445	MajorDMR-15-65323	5
chr3	22900150	22900370	MajorDMR-15-65324	2
chr3	22933584	22933637	MajorDMR-15-65325	2
chr3	22993066	22993308	MajorDMR-15-65326	2
chr3	23012053	23012302	MajorDMR-15-65327	3
chr3	23044478	23044863	MajorDMR-15-65328	8
chr3	23117198	23117222	MajorDMR-15-65329	2
chr3	23157742	23158124	MajorDMR-15-65330	2
chr3	23198866	23198893	MajorDMR-15-65331	2
chr3	23273553	23273772	MajorDMR-15-65332	2
chr3	23289446	23289615	MajorDMR-15-65333	4
chr3	23334550	23334688	MajorDMR-15-65334	4
chr3	23357063	23357086	MajorDMR-15-65335	2
chr3	23371002	23371156	MajorDMR-15-65336	3
chr3	23536386	23536964	MajorDMR-15-65337	3
chr3	23642450	23642536	MajorDMR-15-65338	2
chr3	23653237	23653619	MajorDMR-15-65339	10
chr3	23686690	23687036	MajorDMR-15-65340	3
chr3	23705380	23705464	MajorDMR-15-65341	3
chr3	23710848	23711099	MajorDMR-15-65342	4
chr3	23776634	23777293	MajorDMR-15-65343	5
chr3	23784079	23785016	MajorDMR-15-65344	14
chr3	23792587	23793109	MajorDMR-15-65345	5
chr3	23812630	23812855	MajorDMR-15-65346	3
chr3	23916687	23916878	MajorDMR-15-65347	2
chr3	23919072	23919330	MajorDMR-15-65348	3
chr3	23955766	23955836	MajorDMR-15-65349	2
chr3	23968573	23969503	MajorDMR-15-65350	9
chr3	24057068	24057108	MajorDMR-15-65351	3
chr3	24069086	24069261	MajorDMR-15-65352	2
chr3	24080857	24081119	MajorDMR-15-65353	2
chr3	24162145	24162539	MajorDMR-15-65354	5
chr3	24171284	24171526	MajorDMR-15-65355	5
chr3	24174671	24174686	MajorDMR-15-65356	2
chr3	24209451	24209646	MajorDMR-15-65357	3
chr3	24234348	24234430	MajorDMR-15-65358	2
chr3	24254205	24254518	MajorDMR-15-65359	6
chr3	24264525	24264558	MajorDMR-15-65360	3
chr3	24267500	24267928	MajorDMR-15-65361	3
chr3	24283288	24283412	MajorDMR-15-65362	3
chr3	24329820	24330708	MajorDMR-15-65363	8
chr3	24345041	24345172	MajorDMR-15-65364	2
chr3	24347655	24348055	MajorDMR-15-65365	2
chr3	24348946	24348963	MajorDMR-15-65366	2
chr3	24366898	24367157	MajorDMR-15-65367	3
chr3	24386616	24387062	MajorDMR-15-65368	4
chr3	24415532	24415658	MajorDMR-15-65369	3
chr3	24468008	24468613	MajorDMR-15-65370	5
chr3	24477061	24477917	MajorDMR-15-65371	10
chr3	24511973	24512177	MajorDMR-15-65372	3
chr3	24526588	24526631	MajorDMR-15-65373	2
chr3	24555478	24555939	MajorDMR-15-65374	4
chr3	24556992	24557024	MajorDMR-15-65375	2
chr3	24568361	24568812	MajorDMR-15-65376	3
chr3	24587681	24587976	MajorDMR-15-65377	3
chr3	24631056	24631443	MajorDMR-15-65378	2
chr3	24642609	24642702	MajorDMR-15-65379	3
chr3	24715349	24715631	MajorDMR-15-65380	2
chr3	24737869	24738006	MajorDMR-15-65381	2
chr3	24745195	24745600	MajorDMR-15-65382	2
chr3	24746141	24746230	MajorDMR-15-65383	2
chr3	24763207	24763968	MajorDMR-15-65384	6
chr3	24866687	24867140	MajorDMR-15-65385	4
chr3	24878911	24879191	MajorDMR-15-65386	2
chr3	24885742	24885915	MajorDMR-15-65387	2
chr3	24941904	24942032	MajorDMR-15-65388	2
chr3	24964895	24964951	MajorDMR-15-65389	2
chr3	25015785	25015884	MajorDMR-15-65390	3
chr3	25075304	25075370	MajorDMR-15-65391	4
chr3	25090208	25090278	MajorDMR-15-65392	2
chr3	25096362	25096779	MajorDMR-15-65393	4
chr3	25098384	25099315	MajorDMR-15-65394	4
chr3	25172685	25172943	MajorDMR-15-65395	4
chr3	25186534	25186767	MajorDMR-15-65396	2
chr3	25392134	25392263	MajorDMR-15-65397	4
chr3	25475804	25476064	MajorDMR-15-65398	4
chr3	25477064	25477502	MajorDMR-15-65399	3
chr3	25495342	25495372	MajorDMR-15-65400	2
chr3	25499726	25500003	MajorDMR-15-65401	3
chr3	25524052	25524079	MajorDMR-15-65402	2
chr3	25525337	25525545	MajorDMR-15-65403	5
chr3	25531904	25532073	MajorDMR-15-65404	2
chr3	25542322	25542901	MajorDMR-15-65405	8
chr3	25545381	25545911	MajorDMR-15-65406	4
chr3	25569469	25569648	MajorDMR-15-65407	3
chr3	25626922	25627125	MajorDMR-15-65408	2
chr3	25631323	25631964	MajorDMR-15-65409	8
chr3	25694386	25694832	MajorDMR-15-65410	2
chr3	25696608	25697086	MajorDMR-15-65411	3
chr3	25697833	25697996	MajorDMR-15-65412	2
chr3	25852796	25852983	MajorDMR-15-65413	2
chr3	25858191	25858409	MajorDMR-15-65414	3
chr3	25944218	25944802	MajorDMR-15-65415	3
chr3	25946558	25946737	MajorDMR-15-65416	2
chr3	25948164	25948491	MajorDMR-15-65417	4
chr3	25999864	26000196	MajorDMR-15-65418	2
chr3	26006636	26006756	MajorDMR-15-65419	2
chr3	26100604	26101028	MajorDMR-15-65420	3
chr3	26111524	26111554	MajorDMR-15-65421	2
chr3	26163156	26163606	MajorDMR-15-65422	2
chr3	26182883	26183297	MajorDMR-15-65423	2
chr3	26278048	26278190	MajorDMR-15-65424	2
chr3	26300790	26300936	MajorDMR-15-65425	3
chr3	26318211	26318494	MajorDMR-15-65426	2
chr3	26329826	26330106	MajorDMR-15-65427	2
chr3	26349451	26349502	MajorDMR-15-65428	3
chr3	26351694	26352007	MajorDMR-15-65429	4
chr3	26355746	26356291	MajorDMR-15-65430	6
chr3	26392301	26392534	MajorDMR-15-65431	2
chr3	26399697	26399842	MajorDMR-15-65432	2
chr3	26459168	26459362	MajorDMR-15-65433	2
chr3	26475381	26476381	MajorDMR-15-65434	5
chr3	26502277	26502602	MajorDMR-15-65435	4
chr3	26509241	26509804	MajorDMR-15-65436	5
chr3	26514197	26514577	MajorDMR-15-65437	3
chr3	26531363	26531479	MajorDMR-15-65438	2
chr3	26539792	26540035	MajorDMR-15-65439	2
chr3	26634174	26634255	MajorDMR-15-65440	2
chr3	26655349	26656366	MajorDMR-15-65441	8
chr3	26670845	26671011	MajorDMR-15-65442	2
chr3	26676065	26676474	MajorDMR-15-65443	6
chr3	26677042	26677531	MajorDMR-15-65444	2
chr3	26687578	26687911	MajorDMR-15-65445	3
chr3	26704605	26704761	MajorDMR-15-65446	2
chr3	26706854	26706961	MajorDMR-15-65447	3
chr3	26709667	26710048	MajorDMR-15-65448	2
chr3	26710720	26710844	MajorDMR-15-65449	3
chr3	26754633	26754728	MajorDMR-15-65450	2
chr3	27099100	27099142	MajorDMR-15-65451	2
chr3	27115740	27116400	MajorDMR-15-65452	5
chr3	27121309	27121692	MajorDMR-15-65453	3
chr3	27123077	27123733	MajorDMR-15-65454	5
chr3	27182229	27182685	MajorDMR-15-65455	2
chr3	27219521	27219663	MajorDMR-15-65456	7
chr3	27227089	27227156	MajorDMR-15-65457	2
chr3	27279623	27280294	MajorDMR-15-65458	4
chr3	27332686	27333025	MajorDMR-15-65459	3
chr3	27361477	27361660	MajorDMR-15-65460	5
chr3	27368231	27368303	MajorDMR-15-65461	3
chr3	27395746	27395849	MajorDMR-15-65462	3
chr3	27400023	27400291	MajorDMR-15-65463	2
chr3	27416431	27416546	MajorDMR-15-65464	2
chr3	27491737	27492184	MajorDMR-15-65465	3
chr3	27522980	27523027	MajorDMR-15-65466	2
chr3	27527692	27527764	MajorDMR-15-65467	5
chr3	27565718	27565788	MajorDMR-15-65468	2
chr3	27584417	27584524	MajorDMR-15-65469	2
chr3	27601515	27601553	MajorDMR-15-65470	2
chr3	27619050	27619143	MajorDMR-15-65471	5
chr3	27632213	27633559	MajorDMR-15-65472	8
chr3	27717001	27717148	MajorDMR-15-65473	3
chr3	27723208	27723303	MajorDMR-15-65474	3
chr3	27760261	27761815	MajorDMR-15-65475	16
chr3	27767914	27768805	MajorDMR-15-65476	3
chr3	27944759	27944998	MajorDMR-15-65477	3
chr3	27995189	27995911	MajorDMR-15-65478	5
chr3	28098132	28098303	MajorDMR-15-65479	2
chr3	28098905	28099097	MajorDMR-15-65480	4
chr3	28215583	28215822	MajorDMR-15-65481	2
chr3	28321425	28321506	MajorDMR-15-65482	2
chr3	28357635	28357875	MajorDMR-15-65483	2
chr3	28372900	28372977	MajorDMR-15-65484	2
chr3	28497757	28498376	MajorDMR-15-65485	4
chr3	28570591	28570668	MajorDMR-15-65486	2
chr3	28585775	28585881	MajorDMR-15-65487	3
chr3	28615211	28616365	MajorDMR-15-65488	5
chr3	28618810	28619770	MajorDMR-15-65489	9
chr3	28631893	28632612	MajorDMR-15-65490	6
chr3	28635136	28635167	MajorDMR-15-65491	2
chr3	28641483	28641743	MajorDMR-15-65492	2
chr3	28657639	28658106	MajorDMR-15-65493	3
chr3	28659573	28659806	MajorDMR-15-65494	2
chr3	28678141	28678467	MajorDMR-15-65495	2
chr3	28688965	28689069	MajorDMR-15-65496	3
chr3	28702575	28702610	MajorDMR-15-65497	2
chr3	28721689	28721762	MajorDMR-15-65498	3
chr3	28722885	28724044	MajorDMR-15-65499	5
chr3	28726727	28726986	MajorDMR-15-65500	5
chr3	28766018	28766079	MajorDMR-15-65501	2
chr3	28785079	28785451	MajorDMR-15-65502	4
chr3	28810540	28810818	MajorDMR-15-65503	2
chr3	28822182	28822272	MajorDMR-15-65504	2
chr3	28844340	28845012	MajorDMR-15-65505	5
chr3	28886103	28887147	MajorDMR-15-65506	11
chr3	28888580	28889869	MajorDMR-15-65507	21
chr3	28901925	28902243	MajorDMR-15-65508	5
chr3	28904523	28905745	MajorDMR-15-65509	14
chr3	28957493	28958555	MajorDMR-15-65510	17
chr3	29031308	29031437	MajorDMR-15-65511	2
chr3	29038805	29039169	MajorDMR-15-65512	3
chr3	29053158	29053860	MajorDMR-15-65513	9
chr3	29176228	29176453	MajorDMR-15-65514	2
chr3	29186056	29186184	MajorDMR-15-65515	2
chr3	29268926	29269356	MajorDMR-15-65516	2
chr3	29283949	29283978	MajorDMR-15-65517	2
chr3	29291382	29291796	MajorDMR-15-65518	4
chr3	29294281	29294916	MajorDMR-15-65519	4
chr3	29320987	29321353	MajorDMR-15-65520	3
chr3	29323270	29325170	MajorDMR-15-65521	27
chr3	29365946	29366455	MajorDMR-15-65522	3
chr3	29371997	29372368	MajorDMR-15-65523	3
chr3	29376184	29377586	MajorDMR-15-65524	12
chr3	29389026	29389030	MajorDMR-15-65525	2
chr3	29450986	29451157	MajorDMR-15-65526	2
chr3	29452718	29453184	MajorDMR-15-65527	4
chr3	29468926	29469531	MajorDMR-15-65528	5
chr3	29471508	29471565	MajorDMR-15-65529	2
chr3	29489848	29490070	MajorDMR-15-65530	5
chr3	29493599	29493636	MajorDMR-15-65531	2
chr3	29494480	29495169	MajorDMR-15-65532	5
chr3	29495857	29496071	MajorDMR-15-65533	5
chr3	29497584	29497982	MajorDMR-15-65534	5
chr3	29507977	29508192	MajorDMR-15-65535	2
chr3	29516180	29516801	MajorDMR-15-65536	4
chr3	29554149	29554180	MajorDMR-15-65537	2
chr3	29554784	29554900	MajorDMR-15-65538	3
chr3	29568451	29568921	MajorDMR-15-65539	3
chr3	29571570	29573501	MajorDMR-15-65540	17
chr3	29578085	29578330	MajorDMR-15-65541	3
chr3	29603698	29603810	MajorDMR-15-65542	3
chr3	29610612	29610842	MajorDMR-15-65543	3
chr3	29623881	29624105	MajorDMR-15-65544	3
chr3	29663793	29664069	MajorDMR-15-65545	2
chr3	29684620	29684850	MajorDMR-15-65546	3
chr3	29685769	29685788	MajorDMR-15-65547	2
chr3	29723938	29724373	MajorDMR-15-65548	2
chr3	29728823	29729126	MajorDMR-15-65549	2
chr3	29737231	29737248	MajorDMR-15-65550	2
chr3	29751190	29751353	MajorDMR-15-65551	2
chr3	29759339	29759431	MajorDMR-15-65552	3
chr3	29777758	29778016	MajorDMR-15-65553	3
chr3	29791633	29791769	MajorDMR-15-65554	2
chr3	29800213	29800941	MajorDMR-15-65555	7
chr3	29909986	29910192	MajorDMR-15-65556	5
chr3	29934624	29935070	MajorDMR-15-65557	7
chr3	29966856	29967205	MajorDMR-15-65558	2
chr3	29976103	29976440	MajorDMR-15-65559	5
chr3	29991590	29992068	MajorDMR-15-65560	7
chr3	30014198	30014455	MajorDMR-15-65561	3
chr3	30018992	30019042	MajorDMR-15-65562	2
chr3	30071414	30071451	MajorDMR-15-65563	4
chr3	30124477	30124842	MajorDMR-15-65564	4
chr3	30130306	30130864	MajorDMR-15-65565	3
chr3	30159885	30159973	MajorDMR-15-65566	3
chr3	30182867	30182919	MajorDMR-15-65567	2
chr3	30192025	30192042	MajorDMR-15-65568	2
chr3	30228161	30228683	MajorDMR-15-65569	4
chr3	30302201	30302640	MajorDMR-15-65570	2
chr3	30335242	30335408	MajorDMR-15-65571	2
chr3	30398641	30398935	MajorDMR-15-65572	5
chr3	30409119	30409452	MajorDMR-15-65573	2
chr3	30432168	30432698	MajorDMR-15-65574	3
chr3	30516184	30516461	MajorDMR-15-65575	2
chr3	30559889	30560308	MajorDMR-15-65576	3
chr3	30629500	30629978	MajorDMR-15-65577	6
chr3	30643963	30644169	MajorDMR-15-65578	2
chr3	30684173	30684533	MajorDMR-15-65579	4
chr3	30730939	30731275	MajorDMR-15-65580	4
chr3	30742698	30743016	MajorDMR-15-65581	4
chr3	30759644	30759760	MajorDMR-15-65582	4
chr3	30812485	30812657	MajorDMR-15-65583	4
chr3	30867862	30868426	MajorDMR-15-65584	3
chr3	30910012	30910181	MajorDMR-15-65585	2
chr3	30993049	30993438	MajorDMR-15-65586	5
chr3	31048605	31048808	MajorDMR-15-65587	2
chr3	31137540	31137658	MajorDMR-15-65588	3
chr3	31175706	31175760	MajorDMR-15-65589	2
chr3	31176393	31176758	MajorDMR-15-65590	2
chr3	31212859	31213536	MajorDMR-15-65591	7
chr3	31225950	31226685	MajorDMR-15-65592	4
chr3	31270663	31270690	MajorDMR-15-65593	2
chr3	31293257	31293320	MajorDMR-15-65594	2
chr3	31319247	31319405	MajorDMR-15-65595	2
chr3	31346810	31347683	MajorDMR-15-65596	6
chr3	31358449	31358489	MajorDMR-15-65597	2
chr3	31363905	31364734	MajorDMR-15-65598	11
chr3	31392054	31392458	MajorDMR-15-65599	6
chr3	31456314	31456691	MajorDMR-15-65600	4
chr3	31481278	31481538	MajorDMR-15-65601	3
chr3	31565032	31565357	MajorDMR-15-65602	2
chr3	31606633	31606991	MajorDMR-15-65603	2
chr3	31619997	31620339	MajorDMR-15-65604	3
chr3	31626221	31626722	MajorDMR-15-65605	3
chr3	31636242	31636340	MajorDMR-15-65606	2
chr3	31703336	31703366	MajorDMR-15-65607	4
chr3	31724225	31724704	MajorDMR-15-65608	3
chr3	31727730	31728028	MajorDMR-15-65609	2
chr3	31730005	31730721	MajorDMR-15-65610	5
chr3	31732542	31732604	MajorDMR-15-65611	2
chr3	31734289	31734552	MajorDMR-15-65612	5
chr3	31750567	31750688	MajorDMR-15-65613	5
chr3	31751641	31752003	MajorDMR-15-65614	5
chr3	31774119	31774884	MajorDMR-15-65615	15
chr3	31779725	31780257	MajorDMR-15-65616	8
chr3	31785026	31785455	MajorDMR-15-65617	4
chr3	31792061	31792120	MajorDMR-15-65618	2
chr3	31796176	31796303	MajorDMR-15-65619	2
chr3	31805433	31805911	MajorDMR-15-65620	5
chr3	31846154	31846213	MajorDMR-15-65621	3
chr3	31881571	31881640	MajorDMR-15-65622	4
chr3	31890895	31890939	MajorDMR-15-65623	2
chr3	31911467	31911479	MajorDMR-15-65624	2
chr3	31915098	31915202	MajorDMR-15-65625	2
chr3	31919518	31921143	MajorDMR-15-65626	13
chr3	31925458	31925610	MajorDMR-15-65627	2
chr3	31933190	31933485	MajorDMR-15-65628	2
chr3	31935071	31935280	MajorDMR-15-65629	2
chr3	31936040	31936109	MajorDMR-15-65630	2
chr3	31958410	31958480	MajorDMR-15-65631	2
chr3	31964909	31964916	MajorDMR-15-65632	2
chr3	31966009	31966726	MajorDMR-15-65633	3
chr3	31995918	31995962	MajorDMR-15-65634	3
chr3	32003484	32003770	MajorDMR-15-65635	2
chr3	32013995	32014197	MajorDMR-15-65636	5
chr3	32060978	32061330	MajorDMR-15-65637	2
chr3	32131908	32132135	MajorDMR-15-65638	3
chr3	32149437	32150641	MajorDMR-15-65639	17
chr3	32151228	32151601	MajorDMR-15-65640	8
chr3	32175000	32175741	MajorDMR-15-65641	6
chr3	32176828	32176984	MajorDMR-15-65642	4
chr3	32188387	32188414	MajorDMR-15-65643	2
chr3	32189528	32189630	MajorDMR-15-65644	2
chr3	32193739	32194008	MajorDMR-15-65645	5
chr3	32194578	32195651	MajorDMR-15-65646	8
chr3	32199139	32199738	MajorDMR-15-65647	7
chr3	32200716	32200845	MajorDMR-15-65648	2
chr3	32221925	32222161	MajorDMR-15-65649	4
chr3	32268488	32268675	MajorDMR-15-65650	2
chr3	32332383	32332395	MajorDMR-15-65651	2
chr3	32343124	32343481	MajorDMR-15-65652	4
chr3	32344485	32345053	MajorDMR-15-65653	4
chr3	32362600	32362845	MajorDMR-15-65654	10
chr3	32366733	32366967	MajorDMR-15-65655	2
chr3	32367660	32367675	MajorDMR-15-65656	3
chr3	32395976	32396047	MajorDMR-15-65657	4
chr3	32409478	32409699	MajorDMR-15-65658	4
chr3	32414934	32414997	MajorDMR-15-65659	2
chr3	32417356	32418258	MajorDMR-15-65660	6
chr3	32426553	32426720	MajorDMR-15-65661	4
chr3	32446708	32446793	MajorDMR-15-65662	2
chr3	32459561	32459783	MajorDMR-15-65663	5
chr3	32463622	32464036	MajorDMR-15-65664	7
chr3	32492481	32492675	MajorDMR-15-65665	6
chr3	32508829	32509106	MajorDMR-15-65666	11
chr3	32529879	32530107	MajorDMR-15-65667	4
chr3	32540880	32541019	MajorDMR-15-65668	3
chr3	32546942	32547048	MajorDMR-15-65669	2
chr3	32553506	32553811	MajorDMR-15-65670	3
chr3	32559251	32560105	MajorDMR-15-65671	8
chr3	32574267	32574734	MajorDMR-15-65672	2
chr3	32599238	32599361	MajorDMR-15-65673	3
chr3	32655290	32655445	MajorDMR-15-65674	3
chr3	32658637	32658695	MajorDMR-15-65675	2
chr3	32662000	32662957	MajorDMR-15-65676	12
chr3	32699400	32699483	MajorDMR-15-65677	2
chr3	32794345	32794614	MajorDMR-15-65678	10
chr3	32810271	32810518	MajorDMR-15-65679	2
chr3	32828742	32829039	MajorDMR-15-65680	12
chr3	32868501	32868553	MajorDMR-15-65681	5
chr3	32883690	32884080	MajorDMR-15-65682	3
chr3	32885093	32885444	MajorDMR-15-65683	10
chr3	32889232	32889598	MajorDMR-15-65684	3
chr3	32891537	32892089	MajorDMR-15-65685	3
chr3	32896065	32896410	MajorDMR-15-65686	5
chr3	32909278	32909515	MajorDMR-15-65687	3
chr3	32914591	32915510	MajorDMR-15-65688	8
chr3	32955561	32955809	MajorDMR-15-65689	3
chr3	33013089	33013374	MajorDMR-15-65690	4
chr3	33058486	33058658	MajorDMR-15-65691	4
chr3	33090262	33090616	MajorDMR-15-65692	3
chr3	33100183	33100503	MajorDMR-15-65693	3
chr3	33104375	33104586	MajorDMR-15-65694	3
chr3	33152932	33152936	MajorDMR-15-65695	2
chr3	33179608	33179684	MajorDMR-15-65696	2
chr3	33188337	33189124	MajorDMR-15-65697	8
chr3	33281583	33282442	MajorDMR-15-65698	3
chr3	33397320	33397377	MajorDMR-15-65699	2
chr3	33399515	33399935	MajorDMR-15-65700	6
chr3	33429949	33430277	MajorDMR-15-65701	4
chr3	33441753	33441852	MajorDMR-15-65702	2
chr3	33588442	33588674	MajorDMR-15-65703	2
chr3	33662828	33663055	MajorDMR-15-65704	2
chr3	33688566	33688836	MajorDMR-15-65705	2
chr3	33698469	33698740	MajorDMR-15-65706	3
chr3	33843071	33843107	MajorDMR-15-65707	2
chr3	33866281	33866369	MajorDMR-15-65708	2
chr3	33879647	33879856	MajorDMR-15-65709	4
chr3	33881897	33882559	MajorDMR-15-65710	7
chr3	33899092	33899271	MajorDMR-15-65711	2
chr3	33901844	33902065	MajorDMR-15-65712	3
chr3	33907764	33908097	MajorDMR-15-65713	2
chr3	33959625	33960008	MajorDMR-15-65714	4
chr3	34119208	34119515	MajorDMR-15-65715	4
chr3	34447086	34447576	MajorDMR-15-65716	4
chr3	34575300	34575773	MajorDMR-15-65717	2
chr3	34757989	34758252	MajorDMR-15-65718	2
chr3	34917630	34917689	MajorDMR-15-65719	2
chr3	35524644	35525027	MajorDMR-15-65720	4
chr3	35565352	35566041	MajorDMR-15-65721	5
chr3	35579948	35579958	MajorDMR-15-65722	2
chr3	35591158	35591410	MajorDMR-15-65723	2
chr3	35634251	35634570	MajorDMR-15-65724	4
chr3	35644683	35644940	MajorDMR-15-65725	2
chr3	35974772	35975019	MajorDMR-15-65726	3
chr3	36047224	36048047	MajorDMR-15-65727	4
chr3	36120945	36121027	MajorDMR-15-65728	3
chr3	36135041	36135060	MajorDMR-15-65729	2
chr3	36141780	36142642	MajorDMR-15-65730	6
chr3	36352721	36352742	MajorDMR-15-65731	2
chr3	36431842	36432521	MajorDMR-15-65732	4
chr3	36438211	36438250	MajorDMR-15-65733	2
chr3	36532740	36533183	MajorDMR-15-65734	3
chr3	36616193	36617514	MajorDMR-15-65735	6
chr3	36636736	36637252	MajorDMR-15-65736	3
chr3	36674827	36674928	MajorDMR-15-65737	4
chr3	36785858	36785924	MajorDMR-15-65738	2
chr3	36787356	36787414	MajorDMR-15-65739	2
chr3	36823097	36823571	MajorDMR-15-65740	3
chr3	36844716	36844778	MajorDMR-15-65741	4
chr3	36875984	36876371	MajorDMR-15-65742	3
chr3	36893682	36893966	MajorDMR-15-65743	4
chr3	36933482	36933826	MajorDMR-15-65744	3
chr3	36934443	36934938	MajorDMR-15-65745	3
chr3	36953951	36954626	MajorDMR-15-65746	4
chr3	36960179	36960406	MajorDMR-15-65747	4
chr3	36961261	36961555	MajorDMR-15-65748	3
chr3	37095021	37095037	MajorDMR-15-65749	2
chr3	37106348	37106401	MajorDMR-15-65750	2
chr3	37119747	37119939	MajorDMR-15-65751	3
chr3	37127609	37127646	MajorDMR-15-65752	2
chr3	37142268	37142548	MajorDMR-15-65753	3
chr3	37146958	37147006	MajorDMR-15-65754	4
chr3	37170566	37170616	MajorDMR-15-65755	4
chr3	37172671	37173140	MajorDMR-15-65756	3
chr3	37185016	37185148	MajorDMR-15-65757	3
chr3	37189383	37190327	MajorDMR-15-65758	6
chr3	37190863	37190990	MajorDMR-15-65759	2
chr3	37193508	37194755	MajorDMR-15-65760	11
chr3	37209420	37209947	MajorDMR-15-65761	3
chr3	37212663	37213261	MajorDMR-15-65762	5
chr3	37214636	37215454	MajorDMR-15-65763	6
chr3	37219885	37220233	MajorDMR-15-65764	2
chr3	37225253	37226041	MajorDMR-15-65765	9
chr3	37239495	37240103	MajorDMR-15-65766	5
chr3	37266694	37266788	MajorDMR-15-65767	5
chr3	37281847	37282415	MajorDMR-15-65768	5
chr3	37308046	37308447	MajorDMR-15-65769	4
chr3	37314489	37314575	MajorDMR-15-65770	3
chr3	37339739	37339903	MajorDMR-15-65771	3
chr3	37343498	37343814	MajorDMR-15-65772	7
chr3	37350917	37351313	MajorDMR-15-65773	3
chr3	37383061	37383158	MajorDMR-15-65774	2
chr3	37428617	37429078	MajorDMR-15-65775	5
chr3	37445101	37445251	MajorDMR-15-65776	2
chr3	37486268	37486578	MajorDMR-15-65777	5
chr3	37500388	37500558	MajorDMR-15-65778	4
chr3	37510459	37510478	MajorDMR-15-65779	2
chr3	37551020	37551206	MajorDMR-15-65780	3
chr3	37552589	37553262	MajorDMR-15-65781	8
chr3	37556335	37556935	MajorDMR-15-65782	6
chr3	37576436	37576591	MajorDMR-15-65783	2
chr3	37579685	37580431	MajorDMR-15-65784	7
chr3	37584585	37584705	MajorDMR-15-65785	2
chr3	37600098	37600323	MajorDMR-15-65786	6
chr3	37612400	37612775	MajorDMR-15-65787	3
chr3	37613327	37613741	MajorDMR-15-65788	2
chr3	37632608	37633103	MajorDMR-15-65789	4
chr3	37686210	37687516	MajorDMR-15-65790	8
chr3	37691337	37691556	MajorDMR-15-65791	2
chr3	37709941	37710152	MajorDMR-15-65792	3
chr3	37711005	37711052	MajorDMR-15-65793	2
chr3	37714573	37715386	MajorDMR-15-65794	6
chr3	37722549	37722681	MajorDMR-15-65795	2
chr3	37755112	37755192	MajorDMR-15-65796	3
chr3	37804819	37805323	MajorDMR-15-65797	3
chr3	37814244	37814258	MajorDMR-15-65798	2
chr3	37814957	37814971	MajorDMR-15-65799	2
chr3	37815604	37815984	MajorDMR-15-65800	7
chr3	37824583	37824789	MajorDMR-15-65801	8
chr3	37852519	37852670	MajorDMR-15-65802	3
chr3	37864642	37864895	MajorDMR-15-65803	5
chr3	37895320	37895429	MajorDMR-15-65804	3
chr3	37937583	37937668	MajorDMR-15-65805	2
chr3	37939274	37939423	MajorDMR-15-65806	3
chr3	37950514	37950552	MajorDMR-15-65807	2
chr3	37958612	37959455	MajorDMR-15-65808	7
chr3	37979433	37979476	MajorDMR-15-65809	2
chr3	37986705	37987751	MajorDMR-15-65810	9
chr3	37988560	37988620	MajorDMR-15-65811	2
chr3	37995268	37995670	MajorDMR-15-65812	2
chr3	38002944	38003119	MajorDMR-15-65813	2
chr3	38009344	38009478	MajorDMR-15-65814	2
chr3	38020433	38020569	MajorDMR-15-65815	3
chr3	38025644	38025872	MajorDMR-15-65816	2
chr3	38046476	38046994	MajorDMR-15-65817	8
chr3	38089529	38089741	MajorDMR-15-65818	2
chr3	38176438	38176530	MajorDMR-15-65819	6
chr3	38195865	38195933	MajorDMR-15-65820	2
chr3	38222539	38222556	MajorDMR-15-65821	2
chr3	38325268	38325642	MajorDMR-15-65822	6
chr3	38424488	38424698	MajorDMR-15-65823	3
chr3	38466543	38467027	MajorDMR-15-65824	3
chr3	38532999	38533151	MajorDMR-15-65825	3
chr3	38559957	38560014	MajorDMR-15-65826	3
chr3	38610956	38611405	MajorDMR-15-65827	3
chr3	38679535	38679598	MajorDMR-15-65828	3
chr3	38741691	38741886	MajorDMR-15-65829	2
chr3	38791238	38791574	MajorDMR-15-65830	2
chr3	38816062	38816107	MajorDMR-15-65831	2
chr3	38817588	38817913	MajorDMR-15-65832	2
chr3	38820008	38820518	MajorDMR-15-65833	3
chr3	38895147	38895230	MajorDMR-15-65834	3
chr3	38951596	38951766	MajorDMR-15-65835	3
chr3	38968292	38968337	MajorDMR-15-65836	2
chr3	39008685	39008744	MajorDMR-15-65837	2
chr3	39010698	39011254	MajorDMR-15-65838	4
chr3	39042755	39042857	MajorDMR-15-65839	2
chr3	39046649	39047346	MajorDMR-15-65840	3
chr3	39070283	39070307	MajorDMR-15-65841	2
chr3	39073551	39073979	MajorDMR-15-65842	4
chr3	39084525	39084695	MajorDMR-15-65843	2
chr3	39087037	39087070	MajorDMR-15-65844	2
chr3	39088841	39089350	MajorDMR-15-65845	4
chr3	39117594	39118099	MajorDMR-15-65846	8
chr3	39180726	39180954	MajorDMR-15-65847	3
chr3	39209013	39209154	MajorDMR-15-65848	2
chr3	39209888	39209921	MajorDMR-15-65849	2
chr3	39213659	39213873	MajorDMR-15-65850	2
chr3	39237939	39238182	MajorDMR-15-65851	3
chr3	39284819	39285319	MajorDMR-15-65852	2
chr3	39305237	39305260	MajorDMR-15-65853	2
chr3	39349420	39350294	MajorDMR-15-65854	10
chr3	39393049	39393193	MajorDMR-15-65855	2
chr3	39568562	39568676	MajorDMR-15-65856	2
chr3	39584422	39584542	MajorDMR-15-65857	3
chr3	39596517	39596590	MajorDMR-15-65858	2
chr3	39610422	39610853	MajorDMR-15-65859	3
chr3	39632017	39632041	MajorDMR-15-65860	3
chr3	39633800	39635071	MajorDMR-15-65861	10
chr3	39637151	39637300	MajorDMR-15-65862	4
chr3	39681338	39681772	MajorDMR-15-65863	3
chr3	39687024	39687117	MajorDMR-15-65864	2
chr3	39836134	39836480	MajorDMR-15-65865	3
chr3	39880189	39880342	MajorDMR-15-65866	2
chr3	39892295	39892443	MajorDMR-15-65867	2
chr3	39909081	39909207	MajorDMR-15-65868	2
chr3	39993955	39994564	MajorDMR-15-65869	6
chr3	40004448	40004634	MajorDMR-15-65870	5
chr3	40013504	40014167	MajorDMR-15-65871	4
chr3	40023837	40024322	MajorDMR-15-65872	5
chr3	40051275	40051785	MajorDMR-15-65873	5
chr3	40055197	40055457	MajorDMR-15-65874	2
chr3	40086180	40086529	MajorDMR-15-65875	2
chr3	40123859	40124296	MajorDMR-15-65876	3
chr3	40129133	40129247	MajorDMR-15-65877	2
chr3	40162133	40162466	MajorDMR-15-65878	2
chr3	40171305	40171569	MajorDMR-15-65879	4
chr3	40186164	40186396	MajorDMR-15-65880	2
chr3	40191538	40191613	MajorDMR-15-65881	2
chr3	40193506	40193624	MajorDMR-15-65882	2
chr3	40211297	40211736	MajorDMR-15-65883	4
chr3	40230331	40230381	MajorDMR-15-65884	3
chr3	40258665	40258671	MajorDMR-15-65885	2
chr3	40270365	40270587	MajorDMR-15-65886	4
chr3	40285442	40285649	MajorDMR-15-65887	2
chr3	40295622	40295636	MajorDMR-15-65888	2
chr3	40378676	40378913	MajorDMR-15-65889	3
chr3	40399528	40399862	MajorDMR-15-65890	2
chr3	40404860	40405412	MajorDMR-15-65891	3
chr3	40406375	40406467	MajorDMR-15-65892	2
chr3	40429402	40429824	MajorDMR-15-65893	6
chr3	40430401	40430642	MajorDMR-15-65894	2
chr3	40444136	40445101	MajorDMR-15-65895	6
chr3	40447045	40447559	MajorDMR-15-65896	7
chr3	40453835	40454619	MajorDMR-15-65897	5
chr3	40455405	40455756	MajorDMR-15-65898	2
chr3	40536419	40536619	MajorDMR-15-65899	2
chr3	40565148	40565206	MajorDMR-15-65900	2
chr3	40618057	40618063	MajorDMR-15-65901	2
chr3	40626450	40626537	MajorDMR-15-65902	3
chr3	40631511	40631820	MajorDMR-15-65903	3
chr3	40635073	40635370	MajorDMR-15-65904	6
chr3	40657562	40658060	MajorDMR-15-65905	6
chr3	40662097	40662225	MajorDMR-15-65906	2
chr3	40694773	40694932	MajorDMR-15-65907	2
chr3	40713862	40714121	MajorDMR-15-65908	2
chr3	40785572	40785928	MajorDMR-15-65909	4
chr3	40802106	40802302	MajorDMR-15-65910	3
chr3	40812875	40812893	MajorDMR-15-65911	2
chr3	40817438	40817534	MajorDMR-15-65912	3
chr3	40822207	40822631	MajorDMR-15-65913	12
chr3	40834482	40834809	MajorDMR-15-65914	3
chr3	40900019	40900157	MajorDMR-15-65915	4
chr3	40919540	40919983	MajorDMR-15-65916	6
chr3	40936916	40936965	MajorDMR-15-65917	2
chr3	40966444	40966531	MajorDMR-15-65918	2
chr3	40984073	40984137	MajorDMR-15-65919	2
chr3	41129614	41130073	MajorDMR-15-65920	2
chr3	41155351	41156000	MajorDMR-15-65921	6
chr3	41194424	41194753	MajorDMR-15-65922	4
chr3	41198000	41198188	MajorDMR-15-65923	3
chr3	41235716	41236817	MajorDMR-15-65924	15
chr3	41239331	41239935	MajorDMR-15-65925	4
chr3	41242776	41242953	MajorDMR-15-65926	3
chr3	41244057	41244204	MajorDMR-15-65927	3
chr3	41245377	41245837	MajorDMR-15-65928	5
chr3	41246792	41247820	MajorDMR-15-65929	9
chr3	41248433	41248555	MajorDMR-15-65930	3
chr3	41255696	41256829	MajorDMR-15-65931	8
chr3	41259399	41259511	MajorDMR-15-65932	2
chr3	41263359	41263564	MajorDMR-15-65933	2
chr3	41277110	41277276	MajorDMR-15-65934	4
chr3	41316151	41316409	MajorDMR-15-65935	3
chr3	41343876	41344328	MajorDMR-15-65936	5
chr3	41346925	41347136	MajorDMR-15-65937	4
chr3	41348226	41348738	MajorDMR-15-65938	4
chr3	41364144	41364451	MajorDMR-15-65939	3
chr3	41379421	41379776	MajorDMR-15-65940	3
chr3	41384081	41384346	MajorDMR-15-65941	6
chr3	41398857	41399109	MajorDMR-15-65942	7
chr3	41404482	41404673	MajorDMR-15-65943	2
chr3	41406290	41406328	MajorDMR-15-65944	2
chr3	41434786	41435774	MajorDMR-15-65945	5
chr3	41436767	41437087	MajorDMR-15-65946	6
chr3	41471941	41472073	MajorDMR-15-65947	2
chr3	41551208	41551480	MajorDMR-15-65948	3
chr3	41614322	41614433	MajorDMR-15-65949	3
chr3	41639992	41640373	MajorDMR-15-65950	5
chr3	41648178	41648334	MajorDMR-15-65951	2
chr3	41649653	41649963	MajorDMR-15-65952	2
chr3	41703308	41703870	MajorDMR-15-65953	5
chr3	41724040	41724452	MajorDMR-15-65954	2
chr3	41735385	41735661	MajorDMR-15-65955	2
chr3	41779002	41779838	MajorDMR-15-65956	7
chr3	41795957	41796201	MajorDMR-15-65957	3
chr3	41895074	41895624	MajorDMR-15-65958	4
chr3	41897422	41897482	MajorDMR-15-65959	2
chr3	41946683	41946768	MajorDMR-15-65960	3
chr3	42073867	42074791	MajorDMR-15-65961	14
chr3	42103005	42103480	MajorDMR-15-65962	5
chr3	42104707	42104809	MajorDMR-15-65963	3
chr3	42116930	42117120	MajorDMR-15-65964	3
chr3	42123378	42123671	MajorDMR-15-65965	2
chr3	42132720	42133046	MajorDMR-15-65966	9
chr3	42139234	42139250	MajorDMR-15-65967	2
chr3	42193798	42193919	MajorDMR-15-65968	2
chr3	42200873	42200928	MajorDMR-15-65969	4
chr3	42201567	42201614	MajorDMR-15-65970	2
chr3	42212809	42213303	MajorDMR-15-65971	3
chr3	42217125	42217886	MajorDMR-15-65972	4
chr3	42226563	42227194	MajorDMR-15-65973	7
chr3	42241916	42241948	MajorDMR-15-65974	2
chr3	42249613	42249969	MajorDMR-15-65975	3
chr3	42257501	42257515	MajorDMR-15-65976	2
chr3	42262305	42262527	MajorDMR-15-65977	3
chr3	42293554	42293637	MajorDMR-15-65978	2
chr3	42299563	42301019	MajorDMR-15-65979	8
chr3	42302142	42302582	MajorDMR-15-65980	4
chr3	42303836	42304246	MajorDMR-15-65981	2
chr3	42329496	42329507	MajorDMR-15-65982	2
chr3	42365379	42365600	MajorDMR-15-65983	2
chr3	42380816	42381638	MajorDMR-15-65984	8
chr3	42383251	42383448	MajorDMR-15-65985	3
chr3	42409523	42410196	MajorDMR-15-65986	6
chr3	42416007	42416018	MajorDMR-15-65987	2
chr3	42430415	42430520	MajorDMR-15-65988	2
chr3	42441900	42442506	MajorDMR-15-65989	4
chr3	42453659	42453842	MajorDMR-15-65990	3
chr3	42465621	42465685	MajorDMR-15-65991	3
chr3	42466598	42466651	MajorDMR-15-65992	2
chr3	42467535	42468263	MajorDMR-15-65993	8
chr3	42476375	42476800	MajorDMR-15-65994	5
chr3	42483609	42484045	MajorDMR-15-65995	4
chr3	42484928	42485040	MajorDMR-15-65996	2
chr3	42493195	42493333	MajorDMR-15-65997	2
chr3	42690102	42690574	MajorDMR-15-65998	2
chr3	42707669	42707940	MajorDMR-15-65999	5
chr3	42747984	42748276	MajorDMR-15-66000	3
chr3	42751719	42751834	MajorDMR-15-66001	2
chr3	42768856	42769459	MajorDMR-15-66002	4
chr3	42771429	42771702	MajorDMR-15-66003	4
chr3	42774911	42775404	MajorDMR-15-66004	9
chr3	42787100	42788249	MajorDMR-15-66005	13
chr3	42789322	42789400	MajorDMR-15-66006	2
chr3	42793210	42793476	MajorDMR-15-66007	7
chr3	42842343	42842486	MajorDMR-15-66008	3
chr3	42844319	42844348	MajorDMR-15-66009	2
chr3	42880419	42881078	MajorDMR-15-66010	7
chr3	42893500	42893635	MajorDMR-15-66011	2
chr3	42926489	42926860	MajorDMR-15-66012	2
chr3	43073782	43073809	MajorDMR-15-66013	3
chr3	43116468	43116500	MajorDMR-15-66014	2
chr3	43118344	43118594	MajorDMR-15-66015	4
chr3	43133299	43133334	MajorDMR-15-66016	2
chr3	43135739	43135791	MajorDMR-15-66017	2
chr3	43136389	43136522	MajorDMR-15-66018	3
chr3	43139318	43139368	MajorDMR-15-66019	2
chr3	43144867	43145211	MajorDMR-15-66020	2
chr3	43244672	43244796	MajorDMR-15-66021	3
chr3	43280137	43280835	MajorDMR-15-66022	7
chr3	43294592	43295045	MajorDMR-15-66023	6
chr3	43305633	43305743	MajorDMR-15-66024	4
chr3	43329302	43331074	MajorDMR-15-66025	9
chr3	43339510	43339515	MajorDMR-15-66026	2
chr3	43343416	43343592	MajorDMR-15-66027	2
chr3	43346420	43347100	MajorDMR-15-66028	4
chr3	43348418	43348879	MajorDMR-15-66029	2
chr3	43359439	43359507	MajorDMR-15-66030	2
chr3	43371245	43371356	MajorDMR-15-66031	2
chr3	43385505	43385664	MajorDMR-15-66032	2
chr3	43402660	43402686	MajorDMR-15-66033	2
chr3	43408069	43409275	MajorDMR-15-66034	13
chr3	43410313	43410392	MajorDMR-15-66035	3
chr3	43414114	43415207	MajorDMR-15-66036	14
chr3	43434241	43434395	MajorDMR-15-66037	3
chr3	43440127	43441161	MajorDMR-15-66038	10
chr3	43442713	43443571	MajorDMR-15-66039	6
chr3	43450148	43450260	MajorDMR-15-66040	2
chr3	43452429	43453315	MajorDMR-15-66041	3
chr3	43453839	43454101	MajorDMR-15-66042	3
chr3	43455682	43456092	MajorDMR-15-66043	2
chr3	43460202	43460478	MajorDMR-15-66044	4
chr3	43479107	43479179	MajorDMR-15-66045	2
chr3	43514736	43514771	MajorDMR-15-66046	2
chr3	43660292	43660333	MajorDMR-15-66047	3
chr3	43761311	43761614	MajorDMR-15-66048	2
chr3	43848750	43849006	MajorDMR-15-66049	3
chr3	43855494	43855893	MajorDMR-15-66050	5
chr3	43896528	43896554	MajorDMR-15-66051	2
chr3	43933568	43933811	MajorDMR-15-66052	3
chr3	43936975	43937193	MajorDMR-15-66053	2
chr3	43974189	43974595	MajorDMR-15-66054	2
chr3	44106879	44107367	MajorDMR-15-66055	4
chr3	44140347	44140760	MajorDMR-15-66056	7
chr3	44150641	44150873	MajorDMR-15-66057	4
chr3	44190897	44191047	MajorDMR-15-66058	3
chr3	44250990	44251255	MajorDMR-15-66059	5
chr3	44268424	44268562	MajorDMR-15-66060	2
chr3	44285298	44285401	MajorDMR-15-66061	2
chr3	44393670	44394193	MajorDMR-15-66062	4
chr3	44399285	44399360	MajorDMR-15-66063	2
chr3	44478830	44478942	MajorDMR-15-66064	3
chr3	44543366	44543576	MajorDMR-15-66065	4
chr3	44674837	44675257	MajorDMR-15-66066	3
chr3	44718810	44719305	MajorDMR-15-66067	2
chr3	44860084	44860164	MajorDMR-15-66068	2
chr3	44875101	44875107	MajorDMR-15-66069	2
chr3	44887358	44887481	MajorDMR-15-66070	3
chr3	44887992	44888031	MajorDMR-15-66071	2
chr3	44900030	44900195	MajorDMR-15-66072	2
chr3	44950859	44951040	MajorDMR-15-66073	2
chr3	44958069	44958081	MajorDMR-15-66074	2
chr3	44965594	44965707	MajorDMR-15-66075	2
chr3	44967389	44967628	MajorDMR-15-66076	5
chr3	45003542	45003888	MajorDMR-15-66077	2
chr3	45044367	45044839	MajorDMR-15-66078	3
chr3	45066524	45066630	MajorDMR-15-66079	2
chr3	45098343	45098499	MajorDMR-15-66080	3
chr3	45100569	45101188	MajorDMR-15-66081	8
chr3	45101756	45102372	MajorDMR-15-66082	4
chr3	45109258	45109477	MajorDMR-15-66083	3
chr3	45123438	45123984	MajorDMR-15-66084	4
chr3	45130159	45130218	MajorDMR-15-66085	3
chr3	45185971	45186235	MajorDMR-15-66086	2
chr3	45211693	45211776	MajorDMR-15-66087	2
chr3	45240277	45240319	MajorDMR-15-66088	2
chr3	45253482	45253563	MajorDMR-15-66089	3
chr3	45260248	45260331	MajorDMR-15-66090	3
chr3	45265864	45265896	MajorDMR-15-66091	2
chr3	45287891	45288191	MajorDMR-15-66092	5
chr3	45290781	45290849	MajorDMR-15-66093	2
chr3	45363191	45363380	MajorDMR-15-66094	2
chr3	45366082	45366304	MajorDMR-15-66095	4
chr3	45369060	45369169	MajorDMR-15-66096	3
chr3	45390439	45391106	MajorDMR-15-66097	12
chr3	45391777	45392384	MajorDMR-15-66098	5
chr3	45441723	45441758	MajorDMR-15-66099	2
chr3	45450933	45452355	MajorDMR-15-66100	11
chr3	45460129	45460143	MajorDMR-15-66101	2
chr3	45477544	45478317	MajorDMR-15-66102	11
chr3	45484392	45485167	MajorDMR-15-66103	5
chr3	45495958	45496423	MajorDMR-15-66104	3
chr3	45504206	45504768	MajorDMR-15-66105	3
chr3	45505946	45507082	MajorDMR-15-66106	9
chr3	45520023	45520538	MajorDMR-15-66107	4
chr3	45527764	45527864	MajorDMR-15-66108	3
chr3	45539918	45540234	MajorDMR-15-66109	3
chr3	45550586	45551671	MajorDMR-15-66110	8
chr3	45601530	45601936	MajorDMR-15-66111	4
chr3	45640730	45641258	MajorDMR-15-66112	8
chr3	45648933	45648970	MajorDMR-15-66113	3
chr3	45667723	45667969	MajorDMR-15-66114	3
chr3	45694214	45694510	MajorDMR-15-66115	7
chr3	45695037	45695384	MajorDMR-15-66116	2
chr3	45725906	45726333	MajorDMR-15-66117	2
chr3	45777111	45777277	MajorDMR-15-66118	3
chr3	45785121	45785181	MajorDMR-15-66119	2
chr3	45815614	45815935	MajorDMR-15-66120	2
chr3	45840438	45840832	MajorDMR-15-66121	3
chr3	45879481	45879631	MajorDMR-15-66122	3
chr3	46029037	46030593	MajorDMR-15-66123	12
chr3	46048170	46048198	MajorDMR-15-66124	2
chr3	46152100	46152447	MajorDMR-15-66125	3
chr3	46163453	46163716	MajorDMR-15-66126	4
chr3	46184985	46185957	MajorDMR-15-66127	7
chr3	46218994	46219133	MajorDMR-15-66128	4
chr3	46397856	46398207	MajorDMR-15-66129	5
chr3	46425826	46425914	MajorDMR-15-66130	2
chr3	46488244	46488249	MajorDMR-15-66131	2
chr3	46523234	46523504	MajorDMR-15-66132	2
chr3	46535377	46535389	MajorDMR-15-66133	2
chr3	46600150	46600243	MajorDMR-15-66134	2
chr3	46615429	46615637	MajorDMR-15-66135	2
chr3	46617924	46618598	MajorDMR-15-66136	7
chr3	46619222	46620182	MajorDMR-15-66137	7
chr3	46651570	46651787	MajorDMR-15-66138	3
chr3	46666663	46666956	MajorDMR-15-66139	2
chr3	46670353	46670693	MajorDMR-15-66140	6
chr3	46909193	46909229	MajorDMR-15-66141	3
chr3	46941525	46941574	MajorDMR-15-66142	2
chr3	46949800	46949805	MajorDMR-15-66143	2
chr3	47002251	47002276	MajorDMR-15-66144	2
chr3	47010424	47010446	MajorDMR-15-66145	2
chr3	47036797	47036952	MajorDMR-15-66146	2
chr3	47099924	47100137	MajorDMR-15-66147	3
chr3	47104980	47105072	MajorDMR-15-66148	2
chr3	47115360	47115500	MajorDMR-15-66149	2
chr3	47125761	47125794	MajorDMR-15-66150	2
chr3	47201187	47201414	MajorDMR-15-66151	3
chr3	47236768	47237056	MajorDMR-15-66152	3
chr3	47292825	47293815	MajorDMR-15-66153	5
chr3	47406679	47406853	MajorDMR-15-66154	4
chr3	47469472	47469520	MajorDMR-15-66155	2
chr3	47479910	47480551	MajorDMR-15-66156	3
chr3	47485521	47485741	MajorDMR-15-66157	2
chr3	47541575	47541944	MajorDMR-15-66158	4
chr3	47646348	47646984	MajorDMR-15-66159	6
chr3	47687938	47688150	MajorDMR-15-66160	3
chr3	47803095	47803237	MajorDMR-15-66161	3
chr3	47878493	47878940	MajorDMR-15-66162	7
chr3	47879626	47879740	MajorDMR-15-66163	3
chr3	47891419	47891883	MajorDMR-15-66164	6
chr3	47892577	47892733	MajorDMR-15-66165	2
chr3	47894315	47894488	MajorDMR-15-66166	6
chr3	47897716	47898605	MajorDMR-15-66167	11
chr3	47901081	47901172	MajorDMR-15-66168	4
chr3	47915097	47915724	MajorDMR-15-66169	3
chr3	47920616	47920867	MajorDMR-15-66170	2
chr3	47930497	47931084	MajorDMR-15-66171	4
chr3	47934653	47934794	MajorDMR-15-66172	2
chr3	48007038	48007402	MajorDMR-15-66173	2
chr3	48012237	48013211	MajorDMR-15-66174	12
chr3	48034874	48035086	MajorDMR-15-66175	2
chr3	48206576	48206656	MajorDMR-15-66176	2
chr3	48231591	48231736	MajorDMR-15-66177	2
chr3	48308252	48308418	MajorDMR-15-66178	3
chr3	48332469	48332535	MajorDMR-15-66179	3
chr3	48391016	48391489	MajorDMR-15-66180	2
chr3	48455997	48456025	MajorDMR-15-66181	2
chr3	48510028	48510575	MajorDMR-15-66182	6
chr3	48548582	48548766	MajorDMR-15-66183	4
chr3	48561877	48562047	MajorDMR-15-66184	4
chr3	48673431	48674011	MajorDMR-15-66185	5
chr3	48717126	48717140	MajorDMR-15-66186	2
chr3	48741065	48741075	MajorDMR-15-66187	2
chr3	48741768	48742095	MajorDMR-15-66188	3
chr3	48746392	48747548	MajorDMR-15-66189	5
chr3	48748375	48749801	MajorDMR-15-66190	4
chr3	48750657	48751173	MajorDMR-15-66191	3
chr3	48777454	48777861	MajorDMR-15-66192	8
chr3	48784587	48785446	MajorDMR-15-66193	6
chr3	48848727	48850106	MajorDMR-15-66194	12
chr3	48859916	48860452	MajorDMR-15-66195	3
chr3	48869669	48869676	MajorDMR-15-66196	2
chr3	48873173	48873581	MajorDMR-15-66197	3
chr3	48983539	48983553	MajorDMR-15-66198	2
chr3	49003584	49003597	MajorDMR-15-66199	2
chr3	49050302	49050415	MajorDMR-15-66200	4
chr3	49077471	49077489	MajorDMR-15-66201	2
chr3	49126738	49127474	MajorDMR-15-66202	11
chr3	49146018	49146086	MajorDMR-15-66203	4
chr3	49171861	49171881	MajorDMR-15-66204	3
chr3	49198301	49198357	MajorDMR-15-66205	2
chr3	49221011	49221486	MajorDMR-15-66206	6
chr3	49268159	49269409	MajorDMR-15-66207	7
chr3	49273589	49273621	MajorDMR-15-66208	2
chr3	49301035	49301426	MajorDMR-15-66209	4
chr3	49303340	49303920	MajorDMR-15-66210	7
chr3	49304663	49305186	MajorDMR-15-66211	7
chr3	49308636	49308864	MajorDMR-15-66212	3
chr3	49316209	49316366	MajorDMR-15-66213	4
chr3	49339816	49339963	MajorDMR-15-66214	3
chr3	49354640	49355100	MajorDMR-15-66215	15
chr3	49373318	49373400	MajorDMR-15-66216	2
chr3	49421410	49421623	MajorDMR-15-66217	3
chr3	49443144	49443217	MajorDMR-15-66218	2
chr3	49492536	49492689	MajorDMR-15-66219	2
chr3	49518939	49519154	MajorDMR-15-66220	2
chr3	49520017	49520181	MajorDMR-15-66221	3
chr3	49521365	49521588	MajorDMR-15-66222	3
chr3	49541751	49542089	MajorDMR-15-66223	4
chr3	49551364	49551861	MajorDMR-15-66224	5
chr3	49684936	49685073	MajorDMR-15-66225	5
chr3	49696187	49696575	MajorDMR-15-66226	3
chr3	49779709	49779875	MajorDMR-15-66227	2
chr3	49899496	49901296	MajorDMR-15-66228	16
chr3	49901888	49902224	MajorDMR-15-66229	5
chr3	49903429	49904707	MajorDMR-15-66230	6
chr3	49910482	49910902	MajorDMR-15-66231	3
chr3	49917875	49918975	MajorDMR-15-66232	6
chr3	49919819	49919848	MajorDMR-15-66233	2
chr3	49924039	49924328	MajorDMR-15-66234	2
chr3	49937309	49937493	MajorDMR-15-66235	3
chr3	49948030	49948187	MajorDMR-15-66236	5
chr3	49949127	49949152	MajorDMR-15-66237	2
chr3	49949985	49951072	MajorDMR-15-66238	11
chr3	49954345	49954912	MajorDMR-15-66239	7
chr3	49988015	49988345	MajorDMR-15-66240	5
chr3	49995900	49996139	MajorDMR-15-66241	4
chr3	50004721	50005115	MajorDMR-15-66242	2
chr3	50010663	50010703	MajorDMR-15-66243	2
chr3	50014247	50014332	MajorDMR-15-66244	2
chr3	50038140	50038272	MajorDMR-15-66245	2
chr3	50039168	50039249	MajorDMR-15-66246	3
chr3	50056300	50056376	MajorDMR-15-66247	2
chr3	50078376	50078532	MajorDMR-15-66248	4
chr3	50149406	50149518	MajorDMR-15-66249	2
chr3	50161613	50161758	MajorDMR-15-66250	5
chr3	50162321	50163270	MajorDMR-15-66251	13
chr3	50174290	50174609	MajorDMR-15-66252	2
chr3	50176162	50176882	MajorDMR-15-66253	12
chr3	50185839	50185967	MajorDMR-15-66254	3
chr3	50193373	50194966	MajorDMR-15-66255	14
chr3	50195755	50195759	MajorDMR-15-66256	2
chr3	50197063	50197068	MajorDMR-15-66257	2
chr3	50198421	50198959	MajorDMR-15-66258	8
chr3	50201289	50202313	MajorDMR-15-66259	5
chr3	50203049	50204127	MajorDMR-15-66260	16
chr3	50204796	50205431	MajorDMR-15-66261	8
chr3	50209680	50210309	MajorDMR-15-66262	3
chr3	50251079	50251097	MajorDMR-15-66263	3
chr3	50259241	50259279	MajorDMR-15-66264	2
chr3	50269921	50270197	MajorDMR-15-66265	2
chr3	50286005	50286073	MajorDMR-15-66266	2
chr3	50287026	50287910	MajorDMR-15-66267	5
chr3	50292897	50293393	MajorDMR-15-66268	6
chr3	50414378	50414656	MajorDMR-15-66269	2
chr3	50425271	50425840	MajorDMR-15-66270	24
chr3	50429700	50429887	MajorDMR-15-66271	3
chr3	50449785	50450248	MajorDMR-15-66272	3
chr3	50452047	50452442	MajorDMR-15-66273	14
chr3	50464931	50464941	MajorDMR-15-66274	2
chr3	50478720	50478855	MajorDMR-15-66275	5
chr3	50479454	50479573	MajorDMR-15-66276	4
chr3	50491363	50493448	MajorDMR-15-66277	51
chr3	50510738	50511945	MajorDMR-15-66278	10
chr3	50518288	50519067	MajorDMR-15-66279	6
chr3	50520809	50520985	MajorDMR-15-66280	3
chr3	50533068	50534054	MajorDMR-15-66281	11
chr3	50551192	50551361	MajorDMR-15-66282	2
chr3	50552840	50553593	MajorDMR-15-66283	17
chr3	50555305	50555334	MajorDMR-15-66284	2
chr3	50555918	50556224	MajorDMR-15-66285	7
chr3	50562755	50563707	MajorDMR-15-66286	10
chr3	50570613	50570664	MajorDMR-15-66287	3
chr3	50586815	50586875	MajorDMR-15-66288	3
chr3	50595435	50595721	MajorDMR-15-66289	4
chr3	50639473	50639481	MajorDMR-15-66290	2
chr3	50668620	50668960	MajorDMR-15-66291	5
chr3	50681706	50681756	MajorDMR-15-66292	2
chr3	50700396	50701135	MajorDMR-15-66293	9
chr3	50723672	50723997	MajorDMR-15-66294	2
chr3	50736393	50736632	MajorDMR-15-66295	4
chr3	50747726	50747812	MajorDMR-15-66296	2
chr3	50784413	50784646	MajorDMR-15-66297	2
chr3	50797891	50798136	MajorDMR-15-66298	2
chr3	50801460	50801718	MajorDMR-15-66299	4
chr3	50805482	50805967	MajorDMR-15-66300	3
chr3	50899532	50899731	MajorDMR-15-66301	2
chr3	50911286	50911290	MajorDMR-15-66302	2
chr3	50928375	50928398	MajorDMR-15-66303	2
chr3	50943492	50943623	MajorDMR-15-66304	2
chr3	50989423	50989687	MajorDMR-15-66305	2
chr3	50997459	50997848	MajorDMR-15-66306	2
chr3	51017568	51017631	MajorDMR-15-66307	2
chr3	51034100	51034268	MajorDMR-15-66308	2
chr3	51079534	51079586	MajorDMR-15-66309	2
chr3	51103713	51103774	MajorDMR-15-66310	2
chr3	51124206	51124752	MajorDMR-15-66311	3
chr3	51131397	51131709	MajorDMR-15-66312	4
chr3	51147255	51148372	MajorDMR-15-66313	5
chr3	51183845	51183908	MajorDMR-15-66314	2
chr3	51186938	51187131	MajorDMR-15-66315	2
chr3	51217865	51217970	MajorDMR-15-66316	2
chr3	51250338	51250379	MajorDMR-15-66317	2
chr3	51319402	51319529	MajorDMR-15-66318	2
chr3	51377236	51377354	MajorDMR-15-66319	3
chr3	51379759	51380101	MajorDMR-15-66320	5
chr3	51381878	51381983	MajorDMR-15-66321	2
chr3	51386329	51386855	MajorDMR-15-66322	4
chr3	51392323	51392430	MajorDMR-15-66323	6
chr3	51397277	51397471	MajorDMR-15-66324	2
chr3	51400664	51400679	MajorDMR-15-66325	2
chr3	51436038	51436352	MajorDMR-15-66326	3
chr3	51463459	51463700	MajorDMR-15-66327	3
chr3	51472297	51472815	MajorDMR-15-66328	8
chr3	51486561	51486746	MajorDMR-15-66329	3
chr3	51674479	51675166	MajorDMR-15-66330	6
chr3	51685535	51685797	MajorDMR-15-66331	3
chr3	51721868	51722146	MajorDMR-15-66332	2
chr3	51832506	51832529	MajorDMR-15-66333	2
chr3	51847739	51847833	MajorDMR-15-66334	2
chr3	51932106	51932159	MajorDMR-15-66335	2
chr3	51950531	51950729	MajorDMR-15-66336	3
chr3	51953167	51953267	MajorDMR-15-66337	2
chr3	51954096	51954154	MajorDMR-15-66338	2
chr3	51989368	51989409	MajorDMR-15-66339	2
chr3	52065153	52065236	MajorDMR-15-66340	2
chr3	52067415	52067549	MajorDMR-15-66341	2
chr3	52078160	52078220	MajorDMR-15-66342	3
chr3	52081380	52081406	MajorDMR-15-66343	2
chr3	52144571	52145010	MajorDMR-15-66344	4
chr3	52151464	52152086	MajorDMR-15-66345	3
chr3	52210871	52211016	MajorDMR-15-66346	4
chr3	52227273	52227349	MajorDMR-15-66347	3
chr3	52240548	52240651	MajorDMR-15-66348	3
chr3	52251125	52251234	MajorDMR-15-66349	2
chr3	52309671	52309684	MajorDMR-15-66350	2
chr3	52333989	52334178	MajorDMR-15-66351	4
chr3	52336524	52337229	MajorDMR-15-66352	9
chr3	52400536	52400875	MajorDMR-15-66353	3
chr3	52408607	52408930	MajorDMR-15-66354	6
chr3	52518771	52518792	MajorDMR-15-66355	2
chr3	52519665	52520281	MajorDMR-15-66356	9
chr3	52564191	52564246	MajorDMR-15-66357	2
chr3	52574737	52575005	MajorDMR-15-66358	4
chr3	52585563	52585954	MajorDMR-15-66359	5
chr3	52591034	52591503	MajorDMR-15-66360	8
chr3	52592353	52593339	MajorDMR-15-66361	8
chr3	52654647	52655245	MajorDMR-15-66362	3
chr3	52680350	52680800	MajorDMR-15-66363	2
chr3	52713238	52713511	MajorDMR-15-66364	3
chr3	52787392	52787806	MajorDMR-15-66365	7
chr3	52834236	52834331	MajorDMR-15-66366	2
chr3	52926321	52926593	MajorDMR-15-66367	3
chr3	52928793	52928837	MajorDMR-15-66368	3
chr3	53050771	53051052	MajorDMR-15-66369	4
chr3	53057642	53057741	MajorDMR-15-66370	3
chr3	53094097	53094756	MajorDMR-15-66371	3
chr3	53096670	53096823	MajorDMR-15-66372	2
chr3	53100765	53101124	MajorDMR-15-66373	10
chr3	53123678	53123823	MajorDMR-15-66374	3
chr3	53145817	53146223	MajorDMR-15-66375	6
chr3	53196596	53197013	MajorDMR-15-66376	2
chr3	53199763	53201651	MajorDMR-15-66377	13
chr3	53202154	53203505	MajorDMR-15-66378	17
chr3	53204632	53205297	MajorDMR-15-66379	14
chr3	53212232	53212363	MajorDMR-15-66380	2
chr3	53217143	53217181	MajorDMR-15-66381	3
chr3	53227722	53228353	MajorDMR-15-66382	5
chr3	53234601	53234672	MajorDMR-15-66383	2
chr3	53292757	53292932	MajorDMR-15-66384	3
chr3	53293435	53293874	MajorDMR-15-66385	3
chr3	53304191	53304231	MajorDMR-15-66386	2
chr3	53311961	53312040	MajorDMR-15-66387	2
chr3	53346140	53346170	MajorDMR-15-66388	2
chr3	53350840	53351077	MajorDMR-15-66389	3
chr3	53358273	53358350	MajorDMR-15-66390	2
chr3	53368741	53368794	MajorDMR-15-66391	3
chr3	53391469	53391837	MajorDMR-15-66392	2
chr3	53410773	53411027	MajorDMR-15-66393	2
chr3	53464398	53464815	MajorDMR-15-66394	4
chr3	53476779	53477636	MajorDMR-15-66395	8
chr3	53508463	53508871	MajorDMR-15-66396	2
chr3	53517751	53518298	MajorDMR-15-66397	4
chr3	53533207	53533439	MajorDMR-15-66398	3
chr3	53534897	53535518	MajorDMR-15-66399	6
chr3	53553921	53554708	MajorDMR-15-66400	10
chr3	53566872	53569453	MajorDMR-15-66401	17
chr3	53582817	53583402	MajorDMR-15-66402	5
chr3	53587369	53587736	MajorDMR-15-66403	2
chr3	53605182	53605560	MajorDMR-15-66404	5
chr3	53609479	53609553	MajorDMR-15-66405	2
chr3	53631701	53631716	MajorDMR-15-66406	2
chr3	53650983	53651190	MajorDMR-15-66407	2
chr3	53653043	53653107	MajorDMR-15-66408	2
chr3	53657871	53659591	MajorDMR-15-66409	18
chr3	53662719	53663086	MajorDMR-15-66410	2
chr3	53677870	53678288	MajorDMR-15-66411	4
chr3	53680018	53680029	MajorDMR-15-66412	2
chr3	53681707	53681804	MajorDMR-15-66413	2
chr3	53684537	53684597	MajorDMR-15-66414	3
chr3	53693942	53694206	MajorDMR-15-66415	5
chr3	53706762	53707567	MajorDMR-15-66416	8
chr3	53715268	53715424	MajorDMR-15-66417	2
chr3	53716951	53717052	MajorDMR-15-66418	3
chr3	53724206	53724330	MajorDMR-15-66419	4
chr3	53759722	53759883	MajorDMR-15-66420	3
chr3	53764358	53764554	MajorDMR-15-66421	4
chr3	53773927	53774086	MajorDMR-15-66422	5
chr3	53780681	53781108	MajorDMR-15-66423	7
chr3	53788288	53788600	MajorDMR-15-66424	9
chr3	53802325	53802988	MajorDMR-15-66425	4
chr3	53807275	53807285	MajorDMR-15-66426	3
chr3	53816684	53817099	MajorDMR-15-66427	5
chr3	53823490	53823500	MajorDMR-15-66428	2
chr3	53827833	53827902	MajorDMR-15-66429	3
chr3	53829736	53829756	MajorDMR-15-66430	2
chr3	53852049	53852071	MajorDMR-15-66431	2
chr3	53977902	53978221	MajorDMR-15-66432	2
chr3	53995904	53996459	MajorDMR-15-66433	3
chr3	54019289	54019418	MajorDMR-15-66434	3
chr3	54029228	54029311	MajorDMR-15-66435	3
chr3	54059425	54060997	MajorDMR-15-66436	8
chr3	54087212	54087579	MajorDMR-15-66437	6
chr3	54105823	54105915	MajorDMR-15-66438	3
chr3	54230705	54230982	MajorDMR-15-66439	6
chr3	54313090	54313299	MajorDMR-15-66440	3
chr3	54333340	54333480	MajorDMR-15-66441	2
chr3	54346450	54346861	MajorDMR-15-66442	5
chr3	54350124	54350178	MajorDMR-15-66443	2
chr3	54358165	54358370	MajorDMR-15-66444	2
chr3	54371997	54372310	MajorDMR-15-66445	6
chr3	54489510	54489867	MajorDMR-15-66446	2
chr3	54500143	54500770	MajorDMR-15-66447	5
chr3	54516356	54516400	MajorDMR-15-66448	2
chr3	54527678	54528648	MajorDMR-15-66449	9
chr3	54553603	54553665	MajorDMR-15-66450	2
chr3	54587066	54587886	MajorDMR-15-66451	7
chr3	54598818	54599037	MajorDMR-15-66452	3
chr3	54612617	54612742	MajorDMR-15-66453	2
chr3	54618119	54618210	MajorDMR-15-66454	3
chr3	54655365	54655991	MajorDMR-15-66455	15
chr3	54656716	54656874	MajorDMR-15-66456	2
chr3	54665882	54666485	MajorDMR-15-66457	3
chr3	54695408	54695496	MajorDMR-15-66458	2
chr3	54699401	54699654	MajorDMR-15-66459	5
chr3	54768816	54768908	MajorDMR-15-66460	2
chr3	54804373	54804956	MajorDMR-15-66461	7
chr3	54844090	54844909	MajorDMR-15-66462	7
chr3	54892741	54893589	MajorDMR-15-66463	6
chr3	54933198	54933763	MajorDMR-15-66464	4
chr3	55047341	55049883	MajorDMR-15-66465	22
chr3	55050917	55052676	MajorDMR-15-66466	11
chr3	55057277	55057750	MajorDMR-15-66467	3
chr3	55114468	55114577	MajorDMR-15-66468	2
chr3	55156628	55157278	MajorDMR-15-66469	5
chr3	55165262	55165714	MajorDMR-15-66470	4
chr3	55202577	55202748	MajorDMR-15-66471	2
chr3	55205473	55205584	MajorDMR-15-66472	2
chr3	55282887	55282894	MajorDMR-15-66473	2
chr3	55319445	55319611	MajorDMR-15-66474	2
chr3	55331836	55332345	MajorDMR-15-66475	3
chr3	55339579	55339625	MajorDMR-15-66476	2
chr3	55340272	55340794	MajorDMR-15-66477	3
chr3	55345800	55345980	MajorDMR-15-66478	2
chr3	55356754	55357040	MajorDMR-15-66479	6
chr3	55404095	55404469	MajorDMR-15-66480	9
chr3	55457627	55457961	MajorDMR-15-66481	7
chr3	55460578	55460707	MajorDMR-15-66482	3
chr3	55487701	55487749	MajorDMR-15-66483	2
chr3	55525351	55525595	MajorDMR-15-66484	6
chr3	55545203	55545637	MajorDMR-15-66485	4
chr3	55562275	55562501	MajorDMR-15-66486	2
chr3	55564351	55564710	MajorDMR-15-66487	4
chr3	55585442	55585806	MajorDMR-15-66488	4
chr3	55597665	55598351	MajorDMR-15-66489	9
chr3	55601849	55602442	MajorDMR-15-66490	5
chr3	55639563	55640046	MajorDMR-15-66491	2
chr3	55679315	55680098	MajorDMR-15-66492	7
chr3	55691331	55691436	MajorDMR-15-66493	2
chr3	55693315	55693632	MajorDMR-15-66494	5
chr3	55695660	55696415	MajorDMR-15-66495	4
chr3	55743825	55744128	MajorDMR-15-66496	5
chr3	55771274	55771491	MajorDMR-15-66497	5
chr3	55776212	55776341	MajorDMR-15-66498	2
chr3	55787665	55788508	MajorDMR-15-66499	6
chr3	55830703	55830842	MajorDMR-15-66500	3
chr3	55860765	55860966	MajorDMR-15-66501	3
chr3	55894969	55895326	MajorDMR-15-66502	5
chr3	55904671	55904872	MajorDMR-15-66503	4
chr3	55906556	55906690	MajorDMR-15-66504	2
chr3	55909464	55909621	MajorDMR-15-66505	4
chr3	55923633	55923650	MajorDMR-15-66506	2
chr3	55931138	55931467	MajorDMR-15-66507	5
chr3	55970116	55970170	MajorDMR-15-66508	2
chr3	55998799	55998834	MajorDMR-15-66509	2
chr3	56002378	56002584	MajorDMR-15-66510	4
chr3	56004766	56004841	MajorDMR-15-66511	2
chr3	56014926	56015060	MajorDMR-15-66512	2
chr3	56027078	56027282	MajorDMR-15-66513	2
chr3	56048018	56048122	MajorDMR-15-66514	2
chr3	56101748	56101997	MajorDMR-15-66515	4
chr3	56121830	56121914	MajorDMR-15-66516	2
chr3	56129443	56129491	MajorDMR-15-66517	2
chr3	56131138	56131252	MajorDMR-15-66518	2
chr3	56168741	56169138	MajorDMR-15-66519	4
chr3	56179311	56179481	MajorDMR-15-66520	2
chr3	56205484	56205492	MajorDMR-15-66521	2
chr3	56207561	56207581	MajorDMR-15-66522	2
chr3	56242035	56242161	MajorDMR-15-66523	3
chr3	56244173	56244289	MajorDMR-15-66524	2
chr3	56253962	56254386	MajorDMR-15-66525	4
chr3	56288124	56288674	MajorDMR-15-66526	6
chr3	56322405	56322895	MajorDMR-15-66527	6
chr3	56326107	56326340	MajorDMR-15-66528	2
chr3	56386750	56386989	MajorDMR-15-66529	2
chr3	56396588	56396643	MajorDMR-15-66530	2
chr3	56400727	56400974	MajorDMR-15-66531	2
chr3	56413995	56415515	MajorDMR-15-66532	9
chr3	56438657	56438859	MajorDMR-15-66533	2
chr3	56451241	56451337	MajorDMR-15-66534	2
chr3	56462678	56463084	MajorDMR-15-66535	5
chr3	56503504	56503536	MajorDMR-15-66536	2
chr3	56511751	56511934	MajorDMR-15-66537	2
chr3	56512895	56513268	MajorDMR-15-66538	3
chr3	56525621	56526008	MajorDMR-15-66539	2
chr3	56530050	56530312	MajorDMR-15-66540	2
chr3	56555248	56556052	MajorDMR-15-66541	9
chr3	56564814	56564819	MajorDMR-15-66542	2
chr3	56565550	56566754	MajorDMR-15-66543	9
chr3	56572992	56573024	MajorDMR-15-66544	2
chr3	56579786	56580271	MajorDMR-15-66545	3
chr3	56603883	56604815	MajorDMR-15-66546	7
chr3	56629821	56630722	MajorDMR-15-66547	6
chr3	56636074	56636625	MajorDMR-15-66548	5
chr3	56685487	56686239	MajorDMR-15-66549	5
chr3	56771214	56771323	MajorDMR-15-66550	4
chr3	56776501	56777189	MajorDMR-15-66551	4
chr3	56850522	56850622	MajorDMR-15-66552	3
chr3	56859141	56859797	MajorDMR-15-66553	7
chr3	56883890	56884099	MajorDMR-15-66554	6
chr3	56908945	56909156	MajorDMR-15-66555	3
chr3	56921187	56921811	MajorDMR-15-66556	5
chr3	56924427	56925106	MajorDMR-15-66557	5
chr3	56928882	56930612	MajorDMR-15-66558	24
chr3	56989521	56989812	MajorDMR-15-66559	4
chr3	57031948	57032142	MajorDMR-15-66560	5
chr3	57096243	57096452	MajorDMR-15-66561	2
chr3	57102357	57102554	MajorDMR-15-66562	3
chr3	57205588	57206146	MajorDMR-15-66563	3
chr3	57207650	57207772	MajorDMR-15-66564	4
chr3	57543683	57543774	MajorDMR-15-66565	2
chr3	57548472	57548771	MajorDMR-15-66566	3
chr3	57551778	57552276	MajorDMR-15-66567	3
chr3	57561791	57561920	MajorDMR-15-66568	2
chr3	57573369	57573893	MajorDMR-15-66569	3
chr3	57590907	57590942	MajorDMR-15-66570	2
chr3	57613845	57614018	MajorDMR-15-66571	3
chr3	57674930	57675084	MajorDMR-15-66572	3
chr3	57694935	57695402	MajorDMR-15-66573	3
chr3	57724251	57724458	MajorDMR-15-66574	4
chr3	57745482	57745511	MajorDMR-15-66575	2
chr3	57754649	57754838	MajorDMR-15-66576	5
chr3	57758127	57758199	MajorDMR-15-66577	4
chr3	57787421	57787887	MajorDMR-15-66578	2
chr3	57793244	57793446	MajorDMR-15-66579	4
chr3	57863117	57863229	MajorDMR-15-66580	2
chr3	57864105	57864375	MajorDMR-15-66581	2
chr3	57875582	57875802	MajorDMR-15-66582	6
chr3	57881661	57882602	MajorDMR-15-66583	9
chr3	57886152	57886269	MajorDMR-15-66584	4
chr3	57934036	57934625	MajorDMR-15-66585	6
chr3	57938055	57938068	MajorDMR-15-66586	2
chr3	57949664	57949885	MajorDMR-15-66587	6
chr3	57969521	57969631	MajorDMR-15-66588	5
chr3	57982259	57982326	MajorDMR-15-66589	2
chr3	57984381	57984511	MajorDMR-15-66590	2
chr3	57996226	57996656	MajorDMR-15-66591	5
chr3	58003629	58003681	MajorDMR-15-66592	2
chr3	58006162	58006531	MajorDMR-15-66593	3
chr3	58025558	58025575	MajorDMR-15-66594	2
chr3	58035418	58035472	MajorDMR-15-66595	2
chr3	58048546	58048606	MajorDMR-15-66596	2
chr3	58065769	58065790	MajorDMR-15-66597	3
chr3	58075984	58076698	MajorDMR-15-66598	15
chr3	58087276	58087362	MajorDMR-15-66599	2
chr3	58103272	58103879	MajorDMR-15-66600	9
chr3	58104762	58105147	MajorDMR-15-66601	8
chr3	58105680	58106739	MajorDMR-15-66602	6
chr3	58114860	58115945	MajorDMR-15-66603	12
chr3	58130553	58130844	MajorDMR-15-66604	3
chr3	58136612	58136761	MajorDMR-15-66605	5
chr3	58150938	58151096	MajorDMR-15-66606	3
chr3	58152955	58153108	MajorDMR-15-66607	2
chr3	58156389	58156403	MajorDMR-15-66608	3
chr3	58160931	58161776	MajorDMR-15-66609	11
chr3	58175155	58175731	MajorDMR-15-66610	4
chr3	58182227	58183034	MajorDMR-15-66611	14
chr3	58183984	58184477	MajorDMR-15-66612	4
chr3	58206688	58206740	MajorDMR-15-66613	3
chr3	58231831	58232753	MajorDMR-15-66614	6
chr3	58233769	58234479	MajorDMR-15-66615	3
chr3	58235126	58236021	MajorDMR-15-66616	7
chr3	58240091	58240179	MajorDMR-15-66617	2
chr3	58244570	58244804	MajorDMR-15-66618	2
chr3	58263759	58263937	MajorDMR-15-66619	3
chr3	58266276	58266979	MajorDMR-15-66620	6
chr3	58273182	58273920	MajorDMR-15-66621	6
chr3	58282130	58282494	MajorDMR-15-66622	3
chr3	58300442	58300996	MajorDMR-15-66623	5
chr3	58308125	58308561	MajorDMR-15-66624	7
chr3	58320721	58320827	MajorDMR-15-66625	2
chr3	58321404	58321696	MajorDMR-15-66626	2
chr3	58328646	58328978	MajorDMR-15-66627	5
chr3	58344582	58344725	MajorDMR-15-66628	2
chr3	58356545	58356687	MajorDMR-15-66629	4
chr3	58357206	58357267	MajorDMR-15-66630	2
chr3	58358087	58358677	MajorDMR-15-66631	7
chr3	58361247	58361355	MajorDMR-15-66632	2
chr3	58369351	58369797	MajorDMR-15-66633	4
chr3	58391383	58391465	MajorDMR-15-66634	2
chr3	58398588	58399455	MajorDMR-15-66635	6
chr3	58415589	58415914	MajorDMR-15-66636	2
chr3	58468420	58469333	MajorDMR-15-66637	9
chr3	58470071	58470930	MajorDMR-15-66638	9
chr3	58479626	58479782	MajorDMR-15-66639	3
chr3	58480790	58482760	MajorDMR-15-66640	15
chr3	58483467	58483802	MajorDMR-15-66641	4
chr3	58488544	58489015	MajorDMR-15-66642	4
chr3	58494393	58494713	MajorDMR-15-66643	4
chr3	58500387	58500549	MajorDMR-15-66644	2
chr3	58507857	58508290	MajorDMR-15-66645	7
chr3	58509512	58510066	MajorDMR-15-66646	7
chr3	58541962	58542476	MajorDMR-15-66647	4
chr3	58543333	58544032	MajorDMR-15-66648	8
chr3	58546489	58546658	MajorDMR-15-66649	2
chr3	58550590	58550724	MajorDMR-15-66650	4
chr3	58562446	58562526	MajorDMR-15-66651	2
chr3	58563365	58563908	MajorDMR-15-66652	8
chr3	58567158	58567884	MajorDMR-15-66653	6
chr3	58581643	58581862	MajorDMR-15-66654	4
chr3	58594490	58594961	MajorDMR-15-66655	7
chr3	58595824	58595926	MajorDMR-15-66656	3
chr3	58597514	58597547	MajorDMR-15-66657	3
chr3	58612026	58612038	MajorDMR-15-66658	2
chr3	58614561	58615006	MajorDMR-15-66659	3
chr3	58674458	58674656	MajorDMR-15-66660	4
chr3	58706260	58706684	MajorDMR-15-66661	4
chr3	58708258	58708424	MajorDMR-15-66662	3
chr3	58732623	58732992	MajorDMR-15-66663	4
chr3	58752665	58752773	MajorDMR-15-66664	5
chr3	58860800	58861374	MajorDMR-15-66665	5
chr3	58903190	58903387	MajorDMR-15-66666	2
chr3	58924267	58924458	MajorDMR-15-66667	2
chr3	59053439	59053903	MajorDMR-15-66668	3
chr3	59057502	59059014	MajorDMR-15-66669	12
chr3	59110663	59111202	MajorDMR-15-66670	7
chr3	59145623	59146775	MajorDMR-15-66671	6
chr3	59165472	59165547	MajorDMR-15-66672	2
chr3	59290229	59290429	MajorDMR-15-66673	3
chr3	59304852	59306104	MajorDMR-15-66674	7
chr3	59314018	59314175	MajorDMR-15-66675	6
chr3	59327396	59327402	MajorDMR-15-66676	2
chr3	59333651	59333697	MajorDMR-15-66677	2
chr3	59399512	59399758	MajorDMR-15-66678	4
chr3	59494600	59494743	MajorDMR-15-66679	3
chr3	59501480	59501821	MajorDMR-15-66680	4
chr3	59567413	59567703	MajorDMR-15-66681	2
chr3	59594127	59594170	MajorDMR-15-66682	2
chr3	59606189	59607219	MajorDMR-15-66683	13
chr3	59627075	59627654	MajorDMR-15-66684	8
chr3	59639845	59640566	MajorDMR-15-66685	19
chr3	59691554	59692093	MajorDMR-15-66686	4
chr3	59752369	59752539	MajorDMR-15-66687	2
chr3	59755262	59755429	MajorDMR-15-66688	6
chr3	59772204	59772389	MajorDMR-15-66689	6
chr3	59795362	59796549	MajorDMR-15-66690	12
chr3	59797399	59798133	MajorDMR-15-66691	5
chr3	59799044	59799357	MajorDMR-15-66692	7
chr3	59818310	59818451	MajorDMR-15-66693	2
chr3	59881746	59883269	MajorDMR-15-66694	13
chr3	59883816	59884508	MajorDMR-15-66695	5
chr3	59918924	59919277	MajorDMR-15-66696	2
chr3	59919815	59920015	MajorDMR-15-66697	4
chr3	59928139	59928400	MajorDMR-15-66698	4
chr3	59940152	59941264	MajorDMR-15-66699	10
chr3	59943675	59944148	MajorDMR-15-66700	3
chr3	59949534	59949805	MajorDMR-15-66701	5
chr3	59954268	59955381	MajorDMR-15-66702	11
chr3	59973092	59973237	MajorDMR-15-66703	2
chr3	59975892	59976232	MajorDMR-15-66704	4
chr3	60041598	60042362	MajorDMR-15-66705	6
chr3	60047060	60047576	MajorDMR-15-66706	3
chr3	60080612	60081410	MajorDMR-15-66707	9
chr3	60114111	60114231	MajorDMR-15-66708	2
chr3	60124744	60124939	MajorDMR-15-66709	2
chr3	60132358	60133557	MajorDMR-15-66710	15
chr3	60141802	60141867	MajorDMR-15-66711	2
chr3	60154673	60155184	MajorDMR-15-66712	8
chr3	60157317	60157519	MajorDMR-15-66713	3
chr3	60206537	60206717	MajorDMR-15-66714	4
chr3	60238673	60239022	MajorDMR-15-66715	3
chr3	60246537	60246744	MajorDMR-15-66716	4
chr3	60262983	60263645	MajorDMR-15-66717	6
chr3	60275110	60275882	MajorDMR-15-66718	4
chr3	60312632	60312780	MajorDMR-15-66719	2
chr3	60461625	60461741	MajorDMR-15-66720	2
chr3	60463625	60464226	MajorDMR-15-66721	5
chr3	60477000	60477405	MajorDMR-15-66722	3
chr3	60483282	60483879	MajorDMR-15-66723	4
chr3	60487198	60487228	MajorDMR-15-66724	2
chr3	60515013	60515408	MajorDMR-15-66725	4
chr3	60617367	60617982	MajorDMR-15-66726	11
chr3	60627277	60627341	MajorDMR-15-66727	2
chr3	60692329	60692982	MajorDMR-15-66728	6
chr3	60707431	60707933	MajorDMR-15-66729	3
chr3	60722964	60723365	MajorDMR-15-66730	3
chr3	60788560	60789896	MajorDMR-15-66731	21
chr3	60796110	60796204	MajorDMR-15-66732	2
chr3	60813113	60813372	MajorDMR-15-66733	3
chr3	60884756	60885016	MajorDMR-15-66734	5
chr3	60902396	60902574	MajorDMR-15-66735	4
chr3	60954328	60954373	MajorDMR-15-66736	3
chr3	61037282	61037418	MajorDMR-15-66737	2
chr3	61066128	61066848	MajorDMR-15-66738	5
chr3	61132145	61132210	MajorDMR-15-66739	2
chr3	61140328	61140703	MajorDMR-15-66740	3
chr3	61141571	61141663	MajorDMR-15-66741	2
chr3	61158996	61159145	MajorDMR-15-66742	2
chr3	61208090	61208508	MajorDMR-15-66743	7
chr3	61243845	61243945	MajorDMR-15-66744	2
chr3	61293947	61294499	MajorDMR-15-66745	4
chr3	61432527	61433439	MajorDMR-15-66746	6
chr3	61443752	61443815	MajorDMR-15-66747	2
chr3	61487403	61487734	MajorDMR-15-66748	3
chr3	61577929	61578022	MajorDMR-15-66749	5
chr3	61579586	61581008	MajorDMR-15-66750	19
chr3	61605936	61606059	MajorDMR-15-66751	3
chr3	61632671	61633119	MajorDMR-15-66752	5
chr3	61636058	61636208	MajorDMR-15-66753	4
chr3	61643341	61643546	MajorDMR-15-66754	4
chr3	61674007	61674357	MajorDMR-15-66755	2
chr3	61704836	61705308	MajorDMR-15-66756	6
chr3	61720206	61720370	MajorDMR-15-66757	2
chr3	61759814	61759866	MajorDMR-15-66758	2
chr3	61760421	61760473	MajorDMR-15-66759	2
chr3	61770775	61771011	MajorDMR-15-66760	3
chr3	61793700	61793743	MajorDMR-15-66761	2
chr3	61794292	61794837	MajorDMR-15-66762	3
chr3	61856343	61856602	MajorDMR-15-66763	3
chr3	61876518	61876658	MajorDMR-15-66764	2
chr3	61879949	61880296	MajorDMR-15-66765	2
chr3	61902709	61903195	MajorDMR-15-66766	8
chr3	61934419	61934803	MajorDMR-15-66767	3
chr3	61950015	61950655	MajorDMR-15-66768	11
chr3	61976059	61976271	MajorDMR-15-66769	4
chr3	61987941	61988042	MajorDMR-15-66770	2
chr3	61997506	61997566	MajorDMR-15-66771	2
chr3	61999948	61999999	MajorDMR-15-66772	3
chr3	62025303	62025427	MajorDMR-15-66773	2
chr3	62031062	62031125	MajorDMR-15-66774	2
chr3	62036769	62037160	MajorDMR-15-66775	2
chr3	62075902	62076412	MajorDMR-15-66776	3
chr3	62090734	62091024	MajorDMR-15-66777	4
chr3	62096180	62096486	MajorDMR-15-66778	4
chr3	62103033	62103245	MajorDMR-15-66779	2
chr3	62111707	62111807	MajorDMR-15-66780	2
chr3	62140579	62140939	MajorDMR-15-66781	5
chr3	62145096	62145764	MajorDMR-15-66782	5
chr3	62150537	62150650	MajorDMR-15-66783	3
chr3	62159506	62159953	MajorDMR-15-66784	5
chr3	62164966	62165036	MajorDMR-15-66785	2
chr3	62166325	62166939	MajorDMR-15-66786	5
chr3	62178449	62178926	MajorDMR-15-66787	6
chr3	62197708	62197731	MajorDMR-15-66788	2
chr3	62198369	62198422	MajorDMR-15-66789	2
chr3	62207167	62207393	MajorDMR-15-66790	3
chr3	62212700	62212771	MajorDMR-15-66791	3
chr3	62214814	62215534	MajorDMR-15-66792	8
chr3	62251970	62252138	MajorDMR-15-66793	2
chr3	62263096	62263296	MajorDMR-15-66794	3
chr3	62267133	62267525	MajorDMR-15-66795	3
chr3	62312800	62313889	MajorDMR-15-66796	7
chr3	62351250	62352135	MajorDMR-15-66797	6
chr3	62362816	62363309	MajorDMR-15-66798	18
chr3	62397674	62397730	MajorDMR-15-66799	3
chr3	62407567	62407843	MajorDMR-15-66800	4
chr3	62440488	62440765	MajorDMR-15-66801	5
chr3	62447808	62448379	MajorDMR-15-66802	19
chr3	62450989	62451701	MajorDMR-15-66803	11
chr3	62458788	62459080	MajorDMR-15-66804	3
chr3	62479018	62479301	MajorDMR-15-66805	4
chr3	62489193	62489334	MajorDMR-15-66806	2
chr3	62496030	62496137	MajorDMR-15-66807	2
chr3	62501929	62502024	MajorDMR-15-66808	2
chr3	62536174	62536267	MajorDMR-15-66809	3
chr3	62541886	62542399	MajorDMR-15-66810	5
chr3	62571911	62572021	MajorDMR-15-66811	2
chr3	62587184	62587324	MajorDMR-15-66812	2
chr3	62591426	62591617	MajorDMR-15-66813	2
chr3	62605622	62605811	MajorDMR-15-66814	2
chr3	62611868	62611994	MajorDMR-15-66815	3
chr3	62625843	62626331	MajorDMR-15-66816	3
chr3	62632378	62632732	MajorDMR-15-66817	4
chr3	62650070	62650414	MajorDMR-15-66818	5
chr3	62654575	62654682	MajorDMR-15-66819	2
chr3	62655428	62655715	MajorDMR-15-66820	4
chr3	62656435	62656643	MajorDMR-15-66821	2
chr3	62673768	62673827	MajorDMR-15-66822	2
chr3	62730208	62730642	MajorDMR-15-66823	2
chr3	62775312	62775491	MajorDMR-15-66824	2
chr3	62782466	62782630	MajorDMR-15-66825	2
chr3	62814090	62814160	MajorDMR-15-66826	2
chr3	62826588	62826637	MajorDMR-15-66827	2
chr3	62844777	62845205	MajorDMR-15-66828	4
chr3	62870048	62870305	MajorDMR-15-66829	2
chr3	62871015	62871413	MajorDMR-15-66830	3
chr3	62916563	62917004	MajorDMR-15-66831	4
chr3	62940464	62941249	MajorDMR-15-66832	6
chr3	62967188	62967224	MajorDMR-15-66833	2
chr3	62997643	62998435	MajorDMR-15-66834	6
chr3	63019510	63020227	MajorDMR-15-66835	5
chr3	63027928	63028233	MajorDMR-15-66836	2
chr3	63047466	63047913	MajorDMR-15-66837	5
chr3	63070262	63070894	MajorDMR-15-66838	3
chr3	63105548	63106216	MajorDMR-15-66839	5
chr3	63128275	63128506	MajorDMR-15-66840	4
chr3	63143524	63144019	MajorDMR-15-66841	4
chr3	63156588	63157434	MajorDMR-15-66842	5
chr3	63192668	63192932	MajorDMR-15-66843	3
chr3	63194917	63194938	MajorDMR-15-66844	2
chr3	63234220	63234585	MajorDMR-15-66845	4
chr3	63295624	63295818	MajorDMR-15-66846	2
chr3	63351198	63351916	MajorDMR-15-66847	5
chr3	63362712	63363166	MajorDMR-15-66848	2
chr3	63370020	63370241	MajorDMR-15-66849	2
chr3	63374285	63375082	MajorDMR-15-66850	7
chr3	63389795	63389892	MajorDMR-15-66851	2
chr3	63391699	63391861	MajorDMR-15-66852	3
chr3	63398873	63399169	MajorDMR-15-66853	3
chr3	63403560	63403748	MajorDMR-15-66854	2
chr3	63428747	63429145	MajorDMR-15-66855	2
chr3	63429957	63431897	MajorDMR-15-66856	17
chr3	63432823	63433176	MajorDMR-15-66857	3
chr3	63437830	63438101	MajorDMR-15-66858	6
chr3	63454332	63454988	MajorDMR-15-66859	5
chr3	63457682	63457694	MajorDMR-15-66860	2
chr3	63464368	63464957	MajorDMR-15-66861	4
chr3	63473335	63474313	MajorDMR-15-66862	10
chr3	63491640	63491645	MajorDMR-15-66863	2
chr3	63497100	63497431	MajorDMR-15-66864	6
chr3	63507102	63507281	MajorDMR-15-66865	2
chr3	63512696	63513096	MajorDMR-15-66866	2
chr3	63550362	63550425	MajorDMR-15-66867	3
chr3	63567142	63567260	MajorDMR-15-66868	3
chr3	63579315	63579637	MajorDMR-15-66869	3
chr3	63615197	63615290	MajorDMR-15-66870	2
chr3	63673644	63673703	MajorDMR-15-66871	2
chr3	63695287	63695385	MajorDMR-15-66872	3
chr3	63716201	63716302	MajorDMR-15-66873	3
chr3	63750487	63750772	MajorDMR-15-66874	4
chr3	63787854	63788138	MajorDMR-15-66875	3
chr3	63791916	63791946	MajorDMR-15-66876	3
chr3	63803765	63804135	MajorDMR-15-66877	2
chr3	63835276	63835379	MajorDMR-15-66878	2
chr3	63884621	63884806	MajorDMR-15-66879	2
chr3	63913102	63913706	MajorDMR-15-66880	6
chr3	63922789	63922977	MajorDMR-15-66881	4
chr3	63941222	63941575	MajorDMR-15-66882	5
chr3	63956164	63956829	MajorDMR-15-66883	9
chr3	63971488	63971559	MajorDMR-15-66884	2
chr3	63974297	63974393	MajorDMR-15-66885	2
chr3	63985025	63985175	MajorDMR-15-66886	3
chr3	63987211	63987368	MajorDMR-15-66887	3
chr3	64017738	64017845	MajorDMR-15-66888	2
chr3	64033574	64033808	MajorDMR-15-66889	5
chr3	64043891	64045171	MajorDMR-15-66890	10
chr3	64082674	64082763	MajorDMR-15-66891	2
chr3	64091994	64092321	MajorDMR-15-66892	4
chr3	64102640	64102770	MajorDMR-15-66893	2
chr3	64166866	64167064	MajorDMR-15-66894	4
chr3	64199420	64200006	MajorDMR-15-66895	11
chr3	64218620	64218729	MajorDMR-15-66896	2
chr3	64238131	64238180	MajorDMR-15-66897	2
chr3	64245929	64246375	MajorDMR-15-66898	5
chr3	64271840	64272443	MajorDMR-15-66899	7
chr3	64277689	64277775	MajorDMR-15-66900	2
chr3	64278808	64279050	MajorDMR-15-66901	5
chr3	64280308	64280503	MajorDMR-15-66902	2
chr3	64286897	64287725	MajorDMR-15-66903	4
chr3	64292738	64292768	MajorDMR-15-66904	2
chr3	64331447	64331725	MajorDMR-15-66905	2
chr3	64332809	64333305	MajorDMR-15-66906	6
chr3	64367254	64367329	MajorDMR-15-66907	2
chr3	64368052	64368346	MajorDMR-15-66908	5
chr3	64374166	64375034	MajorDMR-15-66909	7
chr3	64380251	64380300	MajorDMR-15-66910	3
chr3	64406565	64406600	MajorDMR-15-66911	2
chr3	64409479	64409657	MajorDMR-15-66912	2
chr3	64417420	64417872	MajorDMR-15-66913	2
chr3	64423130	64423621	MajorDMR-15-66914	3
chr3	64426281	64426651	MajorDMR-15-66915	5
chr3	64427215	64427308	MajorDMR-15-66916	2
chr3	64442344	64443999	MajorDMR-15-66917	10
chr3	64445752	64446002	MajorDMR-15-66918	2
chr3	64447650	64448154	MajorDMR-15-66919	3
chr3	64449127	64449926	MajorDMR-15-66920	6
chr3	64468860	64468899	MajorDMR-15-66921	2
chr3	64469584	64469594	MajorDMR-15-66922	2
chr3	64490710	64491392	MajorDMR-15-66923	11
chr3	64525183	64525710	MajorDMR-15-66924	9
chr3	64535483	64535916	MajorDMR-15-66925	2
chr3	64540195	64540492	MajorDMR-15-66926	4
chr3	64545336	64545704	MajorDMR-15-66927	7
chr3	64563694	64564311	MajorDMR-15-66928	5
chr3	64586403	64586660	MajorDMR-15-66929	3
chr3	64633664	64633708	MajorDMR-15-66930	3
chr3	64637229	64638369	MajorDMR-15-66931	5
chr3	64644680	64644960	MajorDMR-15-66932	8
chr3	64668272	64668907	MajorDMR-15-66933	3
chr3	64670374	64670460	MajorDMR-15-66934	2
chr3	64728923	64729322	MajorDMR-15-66935	3
chr3	64733496	64733504	MajorDMR-15-66936	2
chr3	64741935	64742027	MajorDMR-15-66937	5
chr3	64746646	64746652	MajorDMR-15-66938	2
chr3	64752305	64752470	MajorDMR-15-66939	3
chr3	64768629	64768785	MajorDMR-15-66940	4
chr3	64778388	64778847	MajorDMR-15-66941	3
chr3	64789830	64790239	MajorDMR-15-66942	2
chr3	64791464	64791960	MajorDMR-15-66943	6
chr3	64799144	64799332	MajorDMR-15-66944	3
chr3	64815264	64815426	MajorDMR-15-66945	3
chr3	64851539	64852628	MajorDMR-15-66946	7
chr3	64857023	64857428	MajorDMR-15-66947	2
chr3	64869984	64870080	MajorDMR-15-66948	3
chr3	64895214	64895735	MajorDMR-15-66949	4
chr3	64914170	64914373	MajorDMR-15-66950	2
chr3	64921857	64921884	MajorDMR-15-66951	2
chr3	64931191	64931276	MajorDMR-15-66952	3
chr3	64940587	64940686	MajorDMR-15-66953	3
chr3	64947597	64947850	MajorDMR-15-66954	3
chr3	64958350	64958385	MajorDMR-15-66955	2
chr3	64959859	64960096	MajorDMR-15-66956	4
chr3	64978039	64978300	MajorDMR-15-66957	4
chr3	64982354	64982909	MajorDMR-15-66958	6
chr3	65001297	65001577	MajorDMR-15-66959	4
chr3	65067311	65067898	MajorDMR-15-66960	3
chr3	65076989	65077335	MajorDMR-15-66961	7
chr3	65112658	65112940	MajorDMR-15-66962	3
chr3	65124478	65124697	MajorDMR-15-66963	2
chr3	65145392	65145460	MajorDMR-15-66964	2
chr3	65156619	65156719	MajorDMR-15-66965	2
chr3	65206581	65206935	MajorDMR-15-66966	2
chr3	65248612	65248756	MajorDMR-15-66967	2
chr3	65278300	65278427	MajorDMR-15-66968	2
chr3	65303828	65304116	MajorDMR-15-66969	2
chr3	65320472	65320583	MajorDMR-15-66970	2
chr3	65340537	65340769	MajorDMR-15-66971	3
chr3	65341356	65341525	MajorDMR-15-66972	3
chr3	65345063	65345211	MajorDMR-15-66973	4
chr3	65352348	65352733	MajorDMR-15-66974	4
chr3	65355936	65356001	MajorDMR-15-66975	2
chr3	65364845	65364872	MajorDMR-15-66976	2
chr3	65376815	65376976	MajorDMR-15-66977	2
chr3	65378692	65378734	MajorDMR-15-66978	2
chr3	65386701	65386738	MajorDMR-15-66979	2
chr3	65391946	65392234	MajorDMR-15-66980	3
chr3	65394158	65395352	MajorDMR-15-66981	8
chr3	65399990	65400101	MajorDMR-15-66982	6
chr3	65406231	65406459	MajorDMR-15-66983	4
chr3	65418785	65419202	MajorDMR-15-66984	4
chr3	65429939	65430049	MajorDMR-15-66985	3
chr3	65431515	65431678	MajorDMR-15-66986	2
chr3	65432959	65433166	MajorDMR-15-66987	3
chr3	65435929	65436592	MajorDMR-15-66988	4
chr3	65448863	65449206	MajorDMR-15-66989	3
chr3	65460216	65460235	MajorDMR-15-66990	2
chr3	65464361	65464416	MajorDMR-15-66991	4
chr3	65465872	65465892	MajorDMR-15-66992	2
chr3	65468420	65468925	MajorDMR-15-66993	3
chr3	65471585	65471756	MajorDMR-15-66994	3
chr3	65472422	65472792	MajorDMR-15-66995	6
chr3	65476825	65477404	MajorDMR-15-66996	5
chr3	65479732	65480215	MajorDMR-15-66997	5
chr3	65483673	65483750	MajorDMR-15-66998	2
chr3	65492326	65492659	MajorDMR-15-66999	4
chr3	65493349	65493753	MajorDMR-15-67000	2
chr3	65509562	65509846	MajorDMR-15-67001	2
chr3	65515174	65515206	MajorDMR-15-67002	2
chr3	65516621	65517006	MajorDMR-15-67003	2
chr3	65517856	65518300	MajorDMR-15-67004	5
chr3	65518913	65519077	MajorDMR-15-67005	2
chr3	65524398	65524582	MajorDMR-15-67006	4
chr3	65525171	65525442	MajorDMR-15-67007	2
chr3	65526596	65527050	MajorDMR-15-67008	3
chr3	65531856	65534370	MajorDMR-15-67009	14
chr3	65542147	65542606	MajorDMR-15-67010	4
chr3	65543348	65544432	MajorDMR-15-67011	9
chr3	65545944	65546968	MajorDMR-15-67012	8
chr3	65549758	65550795	MajorDMR-15-67013	12
chr3	65552279	65552572	MajorDMR-15-67014	3
chr3	65554285	65554583	MajorDMR-15-67015	2
chr3	65556304	65556648	MajorDMR-15-67016	4
chr3	65561452	65562222	MajorDMR-15-67017	3
chr3	65573495	65574018	MajorDMR-15-67018	10
chr3	65576293	65576728	MajorDMR-15-67019	3
chr3	65580659	65580688	MajorDMR-15-67020	2
chr3	65598390	65598549	MajorDMR-15-67021	2
chr3	65599230	65599483	MajorDMR-15-67022	3
chr3	65606742	65606960	MajorDMR-15-67023	2
chr3	65639588	65640089	MajorDMR-15-67024	5
chr3	65660914	65661379	MajorDMR-15-67025	4
chr3	65677389	65677526	MajorDMR-15-67026	2
chr3	65687115	65687812	MajorDMR-15-67027	7
chr3	65691843	65692179	MajorDMR-15-67028	5
chr3	65727737	65727986	MajorDMR-15-67029	2
chr3	65750416	65750553	MajorDMR-15-67030	2
chr3	65802610	65803122	MajorDMR-15-67031	3
chr3	65821301	65821506	MajorDMR-15-67032	2
chr3	65876570	65876577	MajorDMR-15-67033	2
chr3	65879397	65879424	MajorDMR-15-67034	2
chr3	65886827	65887702	MajorDMR-15-67035	14
chr3	65928830	65928835	MajorDMR-15-67036	2
chr3	65939826	65940328	MajorDMR-15-67037	6
chr3	65945548	65946003	MajorDMR-15-67038	11
chr3	65978328	65978400	MajorDMR-15-67039	2
chr3	66001798	66001912	MajorDMR-15-67040	2
chr3	66093742	66093761	MajorDMR-15-67041	2
chr3	66343353	66344009	MajorDMR-15-67042	7
chr3	66365050	66365163	MajorDMR-15-67043	2
chr3	66415771	66415897	MajorDMR-15-67044	4
chr3	66416537	66416724	MajorDMR-15-67045	2
chr3	66420550	66420927	MajorDMR-15-67046	6
chr3	66421989	66422042	MajorDMR-15-67047	2
chr3	66423667	66424174	MajorDMR-15-67048	3
chr3	66432016	66432076	MajorDMR-15-67049	2
chr3	66443810	66444574	MajorDMR-15-67050	14
chr3	66445138	66445284	MajorDMR-15-67051	3
chr3	66446738	66446820	MajorDMR-15-67052	3
chr3	66451557	66452701	MajorDMR-15-67053	10
chr3	66454678	66454980	MajorDMR-15-67054	9
chr3	66457320	66457890	MajorDMR-15-67055	14
chr3	66461555	66462525	MajorDMR-15-67056	6
chr3	66467260	66467430	MajorDMR-15-67057	2
chr3	66469044	66469771	MajorDMR-15-67058	5
chr3	66478187	66479584	MajorDMR-15-67059	11
chr3	66481528	66481539	MajorDMR-15-67060	2
chr3	66484055	66484079	MajorDMR-15-67061	2
chr3	66486290	66487191	MajorDMR-15-67062	12
chr3	66489529	66489703	MajorDMR-15-67063	7
chr3	66491474	66492034	MajorDMR-15-67064	9
chr3	66492662	66494223	MajorDMR-15-67065	19
chr3	66498163	66500375	MajorDMR-15-67066	21
chr3	66501491	66502797	MajorDMR-15-67067	16
chr3	66503328	66505008	MajorDMR-15-67068	14
chr3	66505931	66506084	MajorDMR-15-67069	2
chr3	66507054	66508000	MajorDMR-15-67070	10
chr3	66513285	66513792	MajorDMR-15-67071	3
chr3	66517154	66519127	MajorDMR-15-67072	18
chr3	66522766	66522925	MajorDMR-15-67073	5
chr3	66523455	66524372	MajorDMR-15-67074	8
chr3	66526215	66526302	MajorDMR-15-67075	2
chr3	66527211	66527436	MajorDMR-15-67076	4
chr3	66532171	66535061	MajorDMR-15-67077	30
chr3	66542683	66543218	MajorDMR-15-67078	3
chr3	66545336	66546827	MajorDMR-15-67079	9
chr3	66548009	66549965	MajorDMR-15-67080	17
chr3	66558340	66558345	MajorDMR-15-67081	2
chr3	66567012	66567304	MajorDMR-15-67082	2
chr3	66575402	66575706	MajorDMR-15-67083	9
chr3	66588276	66588758	MajorDMR-15-67084	7
chr3	66598058	66598126	MajorDMR-15-67085	2
chr3	66603076	66603256	MajorDMR-15-67086	3
chr3	66604504	66604659	MajorDMR-15-67087	2
chr3	66627813	66628643	MajorDMR-15-67088	9
chr3	66659605	66660873	MajorDMR-15-67089	9
chr3	66668203	66668600	MajorDMR-15-67090	3
chr3	66679955	66680069	MajorDMR-15-67091	4
chr3	66689083	66689257	MajorDMR-15-67092	2
chr3	66734113	66734200	MajorDMR-15-67093	2
chr3	66744114	66744161	MajorDMR-15-67094	2
chr3	66760106	66760241	MajorDMR-15-67095	2
chr3	66788334	66788389	MajorDMR-15-67096	3
chr3	66813436	66814026	MajorDMR-15-67097	6
chr3	66814713	66815026	MajorDMR-15-67098	4
chr3	66883025	66883249	MajorDMR-15-67099	4
chr3	66899599	66899610	MajorDMR-15-67100	2
chr3	66900216	66900267	MajorDMR-15-67101	3
chr3	66954297	66954401	MajorDMR-15-67102	3
chr3	66965839	66966153	MajorDMR-15-67103	6
chr3	67017297	67017329	MajorDMR-15-67104	2
chr3	67084945	67085192	MajorDMR-15-67105	3
chr3	67188548	67188781	MajorDMR-15-67106	2
chr3	67247209	67247379	MajorDMR-15-67107	5
chr3	67256496	67257245	MajorDMR-15-67108	4
chr3	67299277	67299555	MajorDMR-15-67109	3
chr3	67301198	67301518	MajorDMR-15-67110	2
chr3	67328182	67328399	MajorDMR-15-67111	3
chr3	67363335	67363601	MajorDMR-15-67112	4
chr3	67440983	67441224	MajorDMR-15-67113	5
chr3	67537220	67537402	MajorDMR-15-67114	2
chr3	67559566	67559578	MajorDMR-15-67115	2
chr3	67560145	67560259	MajorDMR-15-67116	2
chr3	67589841	67590014	MajorDMR-15-67117	3
chr3	67601908	67602073	MajorDMR-15-67118	3
chr3	67608445	67609081	MajorDMR-15-67119	5
chr3	67668991	67669687	MajorDMR-15-67120	8
chr3	67734676	67734877	MajorDMR-15-67121	3
chr3	67766477	67766711	MajorDMR-15-67122	4
chr3	67846621	67846688	MajorDMR-15-67123	4
chr3	67906564	67906670	MajorDMR-15-67124	2
chr3	68323663	68324054	MajorDMR-15-67125	3
chr3	68377210	68377765	MajorDMR-15-67126	4
chr3	68472862	68473303	MajorDMR-15-67127	2
chr3	68474233	68474585	MajorDMR-15-67128	4
chr3	68502844	68502925	MajorDMR-15-67129	2
chr3	68515116	68515328	MajorDMR-15-67130	2
chr3	68701019	68701127	MajorDMR-15-67131	5
chr3	68707891	68708015	MajorDMR-15-67132	5
chr3	68711032	68711490	MajorDMR-15-67133	2
chr3	68713992	68714307	MajorDMR-15-67134	2
chr3	68716043	68716134	MajorDMR-15-67135	2
chr3	68841847	68842492	MajorDMR-15-67136	3
chr3	68852244	68852534	MajorDMR-15-67137	2
chr3	68892835	68893373	MajorDMR-15-67138	4
chr3	68961690	68961762	MajorDMR-15-67139	5
chr3	69014112	69014118	MajorDMR-15-67140	2
chr3	69037788	69038160	MajorDMR-15-67141	4
chr3	69141545	69141860	MajorDMR-15-67142	3
chr3	69155275	69155477	MajorDMR-15-67143	3
chr3	69205409	69205656	MajorDMR-15-67144	3
chr3	69207843	69208173	MajorDMR-15-67145	2
chr3	69220078	69220231	MajorDMR-15-67146	3
chr3	69223970	69224681	MajorDMR-15-67147	4
chr3	69242852	69243125	MajorDMR-15-67148	4
chr3	69253870	69253897	MajorDMR-15-67149	2
chr3	69288133	69288623	MajorDMR-15-67150	4
chr3	69298035	69299528	MajorDMR-15-67151	14
chr3	69324436	69324441	MajorDMR-15-67152	2
chr3	69332714	69333193	MajorDMR-15-67153	6
chr3	69337710	69337773	MajorDMR-15-67154	2
chr3	69382066	69382877	MajorDMR-15-67155	6
chr3	69418810	69419935	MajorDMR-15-67156	17
chr3	69448272	69448360	MajorDMR-15-67157	2
chr3	69460168	69460223	MajorDMR-15-67158	2
chr3	69485563	69485927	MajorDMR-15-67159	2
chr3	69493912	69494965	MajorDMR-15-67160	14
chr3	69509226	69509628	MajorDMR-15-67161	4
chr3	69543467	69543630	MajorDMR-15-67162	2
chr3	69547212	69547579	MajorDMR-15-67163	3
chr3	69548696	69548938	MajorDMR-15-67164	3
chr3	69575603	69575720	MajorDMR-15-67165	3
chr3	69578275	69578429	MajorDMR-15-67166	3
chr3	69581802	69582081	MajorDMR-15-67167	3
chr3	69588170	69588452	MajorDMR-15-67168	2
chr3	69599550	69599884	MajorDMR-15-67169	4
chr3	69622912	69623077	MajorDMR-15-67170	5
chr3	69647114	69647187	MajorDMR-15-67171	2
chr3	69682626	69682939	MajorDMR-15-67172	5
chr3	69698305	69698370	MajorDMR-15-67173	2
chr3	69698933	69699326	MajorDMR-15-67174	4
chr3	69707947	69708305	MajorDMR-15-67175	5
chr3	69725125	69725883	MajorDMR-15-67176	6
chr3	69740027	69740188	MajorDMR-15-67177	3
chr3	69761362	69761602	MajorDMR-15-67178	3
chr3	69768666	69768677	MajorDMR-15-67179	2
chr3	69812757	69813713	MajorDMR-15-67180	4
chr3	69814246	69814404	MajorDMR-15-67181	2
chr3	69821005	69821139	MajorDMR-15-67182	3
chr3	69836164	69836286	MajorDMR-15-67183	4
chr3	69850255	69850359	MajorDMR-15-67184	4
chr3	69861860	69861930	MajorDMR-15-67185	2
chr3	69869309	69870647	MajorDMR-15-67186	10
chr3	69897175	69897885	MajorDMR-15-67187	10
chr3	69914180	69914365	MajorDMR-15-67188	3
chr3	69925269	69925280	MajorDMR-15-67189	2
chr3	70006926	70006947	MajorDMR-15-67190	2
chr3	70036458	70036551	MajorDMR-15-67191	3
chr3	70041695	70042108	MajorDMR-15-67192	4
chr3	70069281	70069322	MajorDMR-15-67193	2
chr3	70106349	70106761	MajorDMR-15-67194	4
chr3	70149517	70149823	MajorDMR-15-67195	5
chr3	70295820	70296187	MajorDMR-15-67196	3
chr3	70373753	70374522	MajorDMR-15-67197	6
chr3	70375089	70375217	MajorDMR-15-67198	3
chr3	70386825	70386950	MajorDMR-15-67199	2
chr3	70442045	70442103	MajorDMR-15-67200	2
chr3	70447911	70448351	MajorDMR-15-67201	3
chr3	70477485	70477775	MajorDMR-15-67202	4
chr3	70554530	70555435	MajorDMR-15-67203	7
chr3	70605316	70605373	MajorDMR-15-67204	2
chr3	70617893	70618070	MajorDMR-15-67205	3
chr3	70655567	70655624	MajorDMR-15-67206	2
chr3	70691476	70691617	MajorDMR-15-67207	4
chr3	70696470	70696600	MajorDMR-15-67208	2
chr3	70751035	70751820	MajorDMR-15-67209	6
chr3	70824474	70824600	MajorDMR-15-67210	2
chr3	70869526	70869595	MajorDMR-15-67211	2
chr3	70871679	70872533	MajorDMR-15-67212	13
chr3	70889439	70889449	MajorDMR-15-67213	2
chr3	70901364	70901582	MajorDMR-15-67214	2
chr3	70902660	70903065	MajorDMR-15-67215	2
chr3	70912325	70912583	MajorDMR-15-67216	4
chr3	70926297	70926535	MajorDMR-15-67217	4
chr3	70973945	70974114	MajorDMR-15-67218	4
chr3	71000265	71000679	MajorDMR-15-67219	4
chr3	71019457	71019783	MajorDMR-15-67220	6
chr3	71035721	71036464	MajorDMR-15-67221	11
chr3	71061571	71061609	MajorDMR-15-67222	2
chr3	71090579	71090730	MajorDMR-15-67223	2
chr3	71213570	71214213	MajorDMR-15-67224	11
chr3	71228826	71229177	MajorDMR-15-67225	5
chr3	71350672	71350900	MajorDMR-15-67226	2
chr3	71456194	71456282	MajorDMR-15-67227	2
chr3	71457944	71458201	MajorDMR-15-67228	4
chr3	71477503	71477647	MajorDMR-15-67229	2
chr3	71487468	71487474	MajorDMR-15-67230	2
chr3	71490915	71491031	MajorDMR-15-67231	2
chr3	71518137	71518171	MajorDMR-15-67232	3
chr3	71538561	71538696	MajorDMR-15-67233	4
chr3	71571071	71571298	MajorDMR-15-67234	4
chr3	71644453	71644904	MajorDMR-15-67235	3
chr3	71647990	71648378	MajorDMR-15-67236	7
chr3	71653328	71653850	MajorDMR-15-67237	5
chr3	71677702	71678005	MajorDMR-15-67238	5
chr3	71707147	71707590	MajorDMR-15-67239	8
chr3	71733419	71733784	MajorDMR-15-67240	4
chr3	71780153	71780619	MajorDMR-15-67241	4
chr3	71781862	71781910	MajorDMR-15-67242	2
chr3	71805580	71805768	MajorDMR-15-67243	2
chr3	71811269	71811411	MajorDMR-15-67244	3
chr3	71811943	71812854	MajorDMR-15-67245	7
chr3	71847489	71847650	MajorDMR-15-67246	2
chr3	71849263	71849513	MajorDMR-15-67247	3
chr3	71864577	71864589	MajorDMR-15-67248	2
chr3	71866413	71866514	MajorDMR-15-67249	3
chr3	71870404	71870859	MajorDMR-15-67250	4
chr3	71888128	71888924	MajorDMR-15-67251	6
chr3	71900363	71901318	MajorDMR-15-67252	5
chr3	71902006	71902702	MajorDMR-15-67253	4
chr3	71906105	71906401	MajorDMR-15-67254	2
chr3	71907272	71908802	MajorDMR-15-67255	16
chr3	71911773	71912299	MajorDMR-15-67256	3
chr3	71919602	71919696	MajorDMR-15-67257	3
chr3	71942877	71942974	MajorDMR-15-67258	2
chr3	71950955	71951392	MajorDMR-15-67259	8
chr3	71951962	71952437	MajorDMR-15-67260	3
chr3	71957028	71957493	MajorDMR-15-67261	13
chr3	71981558	71981728	MajorDMR-15-67262	5
chr3	71994053	71994283	MajorDMR-15-67263	4
chr3	72005469	72005575	MajorDMR-15-67264	2
chr3	72034370	72034509	MajorDMR-15-67265	2
chr3	72055795	72056348	MajorDMR-15-67266	8
chr3	72059051	72059215	MajorDMR-15-67267	5
chr3	72090095	72090565	MajorDMR-15-67268	5
chr3	72107787	72108034	MajorDMR-15-67269	8
chr3	72131421	72131591	MajorDMR-15-67270	2
chr3	72160392	72160772	MajorDMR-15-67271	3
chr3	72178618	72179475	MajorDMR-15-67272	6
chr3	72187245	72187709	MajorDMR-15-67273	7
chr3	72193339	72193706	MajorDMR-15-67274	4
chr3	72220799	72220997	MajorDMR-15-67275	5
chr3	72226391	72226558	MajorDMR-15-67276	7
chr3	72243320	72243676	MajorDMR-15-67277	10
chr3	72245883	72246442	MajorDMR-15-67278	3
chr3	72246960	72247028	MajorDMR-15-67279	3
chr3	72269829	72270613	MajorDMR-15-67280	8
chr3	72287527	72287960	MajorDMR-15-67281	8
chr3	72291817	72291821	MajorDMR-15-67282	2
chr3	72307638	72307653	MajorDMR-15-67283	2
chr3	72309795	72310001	MajorDMR-15-67284	5
chr3	72323700	72324951	MajorDMR-15-67285	19
chr3	72326100	72326270	MajorDMR-15-67286	2
chr3	72328614	72328919	MajorDMR-15-67287	3
chr3	72332306	72332440	MajorDMR-15-67288	2
chr3	72334603	72335105	MajorDMR-15-67289	5
chr3	72344701	72346138	MajorDMR-15-67290	16
chr3	72347826	72347920	MajorDMR-15-67291	3
chr3	72366812	72368509	MajorDMR-15-67292	20
chr3	72373131	72373185	MajorDMR-15-67293	3
chr3	72377307	72377433	MajorDMR-15-67294	2
chr3	72378179	72378463	MajorDMR-15-67295	3
chr3	72379020	72379130	MajorDMR-15-67296	2
chr3	72380390	72380402	MajorDMR-15-67297	2
chr3	72391460	72391538	MajorDMR-15-67298	2
chr3	72417813	72417992	MajorDMR-15-67299	4
chr3	72420395	72420629	MajorDMR-15-67300	3
chr3	72423859	72424331	MajorDMR-15-67301	4
chr3	72426384	72427005	MajorDMR-15-67302	4
chr3	72427771	72427976	MajorDMR-15-67303	3
chr3	72429424	72429488	MajorDMR-15-67304	2
chr3	72436069	72436217	MajorDMR-15-67305	2
chr3	72440792	72441342	MajorDMR-15-67306	3
chr3	72443123	72443627	MajorDMR-15-67307	3
chr3	72447437	72447441	MajorDMR-15-67308	2
chr3	72451928	72451968	MajorDMR-15-67309	2
chr3	72455106	72455333	MajorDMR-15-67310	6
chr3	72456844	72457171	MajorDMR-15-67311	2
chr3	72462422	72462631	MajorDMR-15-67312	2
chr3	72468283	72468426	MajorDMR-15-67313	2
chr3	72473547	72473932	MajorDMR-15-67314	2
chr3	72476148	72476381	MajorDMR-15-67315	2
chr3	72477939	72478112	MajorDMR-15-67316	3
chr3	72493058	72494092	MajorDMR-15-67317	7
chr3	72511155	72512499	MajorDMR-15-67318	12
chr3	72515167	72515669	MajorDMR-15-67319	5
chr3	72516183	72516207	MajorDMR-15-67320	2
chr3	72520317	72520466	MajorDMR-15-67321	3
chr3	72572978	72573137	MajorDMR-15-67322	3
chr3	72574485	72574810	MajorDMR-15-67323	6
chr3	72581066	72581205	MajorDMR-15-67324	3
chr3	72582675	72582714	MajorDMR-15-67325	2
chr3	72585039	72585256	MajorDMR-15-67326	6
chr3	72592488	72592525	MajorDMR-15-67327	2
chr3	72630817	72630973	MajorDMR-15-67328	2
chr3	72640583	72640925	MajorDMR-15-67329	6
chr3	72683770	72684295	MajorDMR-15-67330	4
chr3	72690021	72690118	MajorDMR-15-67331	5
chr3	72749042	72749122	MajorDMR-15-67332	4
chr3	72772794	72773084	MajorDMR-15-67333	2
chr3	72776388	72776815	MajorDMR-15-67334	9
chr3	72794528	72794852	MajorDMR-15-67335	6
chr3	72812921	72813521	MajorDMR-15-67336	4
chr3	72816533	72816769	MajorDMR-15-67337	4
chr3	72817947	72818408	MajorDMR-15-67338	2
chr3	72861565	72861617	MajorDMR-15-67339	2
chr3	72870216	72870652	MajorDMR-15-67340	7
chr3	72886181	72886230	MajorDMR-15-67341	2
chr3	72963007	72963143	MajorDMR-15-67342	2
chr3	73000102	73000229	MajorDMR-15-67343	2
chr3	73026903	73027098	MajorDMR-15-67344	3
chr3	73100010	73100049	MajorDMR-15-67345	2
chr3	73156661	73157339	MajorDMR-15-67346	7
chr3	73186141	73186148	MajorDMR-15-67347	2
chr3	73198141	73198169	MajorDMR-15-67348	2
chr3	73203551	73203570	MajorDMR-15-67349	2
chr3	73226352	73226713	MajorDMR-15-67350	3
chr3	73277753	73278456	MajorDMR-15-67351	13
chr3	73284726	73285210	MajorDMR-15-67352	2
chr3	73327862	73328095	MajorDMR-15-67353	2
chr3	73341365	73341598	MajorDMR-15-67354	4
chr3	73346008	73346194	MajorDMR-15-67355	4
chr3	73349994	73350032	MajorDMR-15-67356	3
chr3	73373763	73374223	MajorDMR-15-67357	4
chr3	73390732	73391099	MajorDMR-15-67358	3
chr3	73435623	73435798	MajorDMR-15-67359	2
chr3	73440535	73441072	MajorDMR-15-67360	6
chr3	73443382	73443563	MajorDMR-15-67361	5
chr3	73450854	73451012	MajorDMR-15-67362	3
chr3	73455232	73455244	MajorDMR-15-67363	2
chr3	73463995	73464123	MajorDMR-15-67364	3
chr3	73472044	73472638	MajorDMR-15-67365	4
chr3	73476147	73476599	MajorDMR-15-67366	7
chr3	73480596	73480747	MajorDMR-15-67367	5
chr3	73482136	73482668	MajorDMR-15-67368	4
chr3	73484379	73484387	MajorDMR-15-67369	2
chr3	73490659	73490978	MajorDMR-15-67370	3
chr3	73498461	73498798	MajorDMR-15-67371	8
chr3	73502808	73502937	MajorDMR-15-67372	4
chr3	73504865	73505310	MajorDMR-15-67373	3
chr3	73510233	73510299	MajorDMR-15-67374	2
chr3	73514769	73516520	MajorDMR-15-67375	11
chr3	73519958	73520331	MajorDMR-15-67376	2
chr3	73521746	73521940	MajorDMR-15-67377	2
chr3	73528615	73528718	MajorDMR-15-67378	3
chr3	73535181	73535955	MajorDMR-15-67379	6
chr3	73544804	73544867	MajorDMR-15-67380	2
chr3	73546052	73546131	MajorDMR-15-67381	3
chr3	73560599	73561116	MajorDMR-15-67382	13
chr3	73562373	73562400	MajorDMR-15-67383	2
chr3	73570820	73570873	MajorDMR-15-67384	2
chr3	73574446	73574709	MajorDMR-15-67385	2
chr3	73583122	73583241	MajorDMR-15-67386	2
chr3	73591481	73591600	MajorDMR-15-67387	2
chr3	73598290	73598987	MajorDMR-15-67388	5
chr3	73603921	73604226	MajorDMR-15-67389	4
chr3	73606528	73606534	MajorDMR-15-67390	2
chr3	73608278	73608550	MajorDMR-15-67391	2
chr3	73609352	73609502	MajorDMR-15-67392	2
chr3	73634423	73634858	MajorDMR-15-67393	3
chr3	73641488	73642023	MajorDMR-15-67394	6
chr3	73649365	73649558	MajorDMR-15-67395	2
chr3	73652475	73652913	MajorDMR-15-67396	5
chr3	73667770	73667829	MajorDMR-15-67397	2
chr3	73683161	73683413	MajorDMR-15-67398	3
chr3	73685750	73685869	MajorDMR-15-67399	6
chr3	73691782	73691801	MajorDMR-15-67400	2
chr3	73706013	73706308	MajorDMR-15-67401	4
chr3	73724636	73724721	MajorDMR-15-67402	2
chr3	73729273	73730049	MajorDMR-15-67403	9
chr3	73750964	73751109	MajorDMR-15-67404	2
chr3	73768717	73769237	MajorDMR-15-67405	9
chr3	73792218	73793528	MajorDMR-15-67406	8
chr3	73794884	73795006	MajorDMR-15-67407	4
chr3	73808505	73808751	MajorDMR-15-67408	3
chr3	73828135	73828626	MajorDMR-15-67409	2
chr3	73838824	73839092	MajorDMR-15-67410	3
chr3	73847667	73847900	MajorDMR-15-67411	2
chr3	73854648	73854824	MajorDMR-15-67412	3
chr3	73862481	73862518	MajorDMR-15-67413	3
chr3	74004786	74004834	MajorDMR-15-67414	2
chr3	74156067	74156170	MajorDMR-15-67415	3
chr3	74177154	74177246	MajorDMR-15-67416	2
chr3	74253666	74253828	MajorDMR-15-67417	2
chr3	74338031	74338530	MajorDMR-15-67418	4
chr3	74351744	74351885	MajorDMR-15-67419	2
chr3	74383586	74383604	MajorDMR-15-67420	2
chr3	74407200	74407238	MajorDMR-15-67421	2
chr3	74429219	74430179	MajorDMR-15-67422	7
chr3	74475084	74475695	MajorDMR-15-67423	5
chr3	74542471	74543079	MajorDMR-15-67424	7
chr3	74583965	74584258	MajorDMR-15-67425	2
chr3	74612941	74612984	MajorDMR-15-67426	2
chr3	74700393	74700618	MajorDMR-15-67427	6
chr3	74722388	74722572	MajorDMR-15-67428	3
chr3	74745110	74745594	MajorDMR-15-67429	6
chr3	74754381	74754595	MajorDMR-15-67430	2
chr3	74839257	74839504	MajorDMR-15-67431	2
chr3	74905551	74905698	MajorDMR-15-67432	5
chr3	74907049	74907336	MajorDMR-15-67433	3
chr3	74957935	74958275	MajorDMR-15-67434	2
chr3	74964903	74965292	MajorDMR-15-67435	3
chr3	74993253	74993278	MajorDMR-15-67436	2
chr3	74994670	74994922	MajorDMR-15-67437	2
chr3	75041367	75041804	MajorDMR-15-67438	2
chr3	75073610	75074036	MajorDMR-15-67439	6
chr3	75081627	75081701	MajorDMR-15-67440	2
chr3	75222396	75222458	MajorDMR-15-67441	2
chr3	75235351	75235489	MajorDMR-15-67442	2
chr3	75243039	75243338	MajorDMR-15-67443	2
chr3	75284818	75285118	MajorDMR-15-67444	4
chr3	75317608	75317947	MajorDMR-15-67445	3
chr3	75352925	75353282	MajorDMR-15-67446	5
chr3	75388710	75388785	MajorDMR-15-67447	2
chr3	75428127	75428218	MajorDMR-15-67448	2
chr3	75482764	75483174	MajorDMR-15-67449	4
chr3	75501117	75501311	MajorDMR-15-67450	4
chr3	75588186	75588405	MajorDMR-15-67451	4
chr3	75716990	75717146	MajorDMR-15-67452	2
chr3	75811700	75811788	MajorDMR-15-67453	2
chr3	75816333	75816785	MajorDMR-15-67454	6
chr3	75821819	75822646	MajorDMR-15-67455	11
chr3	75827040	75827814	MajorDMR-15-67456	5
chr3	75829063	75829387	MajorDMR-15-67457	6
chr3	75889676	75890101	MajorDMR-15-67458	3
chr3	75913836	75913872	MajorDMR-15-67459	2
chr3	75968546	75968616	MajorDMR-15-67460	2
chr3	76065387	76065837	MajorDMR-15-67461	5
chr3	76080695	76080943	MajorDMR-15-67462	3
chr3	76116074	76116280	MajorDMR-15-67463	4
chr3	76129597	76129985	MajorDMR-15-67464	4
chr3	76140648	76140892	MajorDMR-15-67465	5
chr3	76142050	76142562	MajorDMR-15-67466	5
chr3	76170061	76170345	MajorDMR-15-67467	2
chr3	76186401	76186598	MajorDMR-15-67468	6
chr3	76251317	76251369	MajorDMR-15-67469	2
chr3	76311875	76312215	MajorDMR-15-67470	2
chr3	76330130	76330554	MajorDMR-15-67471	3
chr3	76401484	76402212	MajorDMR-15-67472	6
chr3	76432252	76433993	MajorDMR-15-67473	10
chr3	76434547	76434717	MajorDMR-15-67474	3
chr3	76478467	76478622	MajorDMR-15-67475	2
chr3	76533765	76533834	MajorDMR-15-67476	2
chr3	76552171	76552175	MajorDMR-15-67477	2
chr3	76641723	76642003	MajorDMR-15-67478	5
chr3	76645047	76645058	MajorDMR-15-67479	2
chr3	76655476	76655546	MajorDMR-15-67480	2
chr3	76684862	76684884	MajorDMR-15-67481	2
chr3	76686314	76686782	MajorDMR-15-67482	2
chr3	76687783	76688122	MajorDMR-15-67483	3
chr3	76737629	76738218	MajorDMR-15-67484	5
chr3	76786252	76786547	MajorDMR-15-67485	2
chr3	76799440	76799491	MajorDMR-15-67486	2
chr3	76805908	76805983	MajorDMR-15-67487	5
chr3	76812906	76813394	MajorDMR-15-67488	5
chr3	76862243	76862559	MajorDMR-15-67489	2
chr3	76891281	76891318	MajorDMR-15-67490	2
chr3	76909373	76909483	MajorDMR-15-67491	3
chr3	76917004	76917658	MajorDMR-15-67492	5
chr3	76942288	76942295	MajorDMR-15-67493	2
chr3	76983253	76983354	MajorDMR-15-67494	2
chr3	76989200	76989893	MajorDMR-15-67495	21
chr3	76997081	76997128	MajorDMR-15-67496	2
chr3	77091320	77091464	MajorDMR-15-67497	3
chr3	77101020	77101066	MajorDMR-15-67498	2
chr3	77101610	77101910	MajorDMR-15-67499	3
chr3	77120640	77120952	MajorDMR-15-67500	3
chr3	77129159	77130208	MajorDMR-15-67501	6
chr3	77133587	77133736	MajorDMR-15-67502	2
chr3	77135657	77135925	MajorDMR-15-67503	5
chr3	77187799	77187849	MajorDMR-15-67504	2
chr3	77208010	77208078	MajorDMR-15-67505	2
chr3	77236053	77236106	MajorDMR-15-67506	2
chr3	77252834	77252976	MajorDMR-15-67507	2
chr3	77305867	77306210	MajorDMR-15-67508	4
chr3	77310200	77310260	MajorDMR-15-67509	3
chr3	77328067	77328492	MajorDMR-15-67510	8
chr3	77364845	77365383	MajorDMR-15-67511	5
chr3	77385904	77386291	MajorDMR-15-67512	5
chr3	77389210	77389289	MajorDMR-15-67513	2
chr3	77408234	77408347	MajorDMR-15-67514	3
chr3	77545535	77545806	MajorDMR-15-67515	3
chr3	77562853	77563068	MajorDMR-15-67516	4
chr3	77584292	77584438	MajorDMR-15-67517	2
chr3	77617974	77618773	MajorDMR-15-67518	6
chr3	77626106	77626233	MajorDMR-15-67519	2
chr3	77692337	77692400	MajorDMR-15-67520	2
chr3	77748374	77748806	MajorDMR-15-67521	3
chr3	77790211	77790331	MajorDMR-15-67522	3
chr3	77829597	77829815	MajorDMR-15-67523	5
chr3	77833060	77833812	MajorDMR-15-67524	6
chr3	77855395	77856773	MajorDMR-15-67525	10
chr3	77884871	77885018	MajorDMR-15-67526	4
chr3	77924153	77924378	MajorDMR-15-67527	3
chr3	77962671	77962758	MajorDMR-15-67528	2
chr3	77980458	77981129	MajorDMR-15-67529	5
chr3	77982301	77983834	MajorDMR-15-67530	10
chr3	78084245	78084696	MajorDMR-15-67531	6
chr3	78098140	78098798	MajorDMR-15-67532	4
chr3	78150679	78150688	MajorDMR-15-67533	2
chr3	78232679	78232684	MajorDMR-15-67534	2
chr3	78233279	78233286	MajorDMR-15-67535	2
chr3	78245574	78245662	MajorDMR-15-67536	3
chr3	78328527	78328606	MajorDMR-15-67537	2
chr3	78386951	78387207	MajorDMR-15-67538	2
chr3	78419332	78419929	MajorDMR-15-67539	4
chr3	78484219	78484946	MajorDMR-15-67540	9
chr3	78504243	78505132	MajorDMR-15-67541	8
chr3	78546780	78547214	MajorDMR-15-67542	3
chr3	78574256	78574294	MajorDMR-15-67543	2
chr3	78683185	78683642	MajorDMR-15-67544	2
chr3	78709560	78709874	MajorDMR-15-67545	2
chr3	78715287	78715417	MajorDMR-15-67546	3
chr3	78718623	78719752	MajorDMR-15-67547	11
chr3	78756043	78756522	MajorDMR-15-67548	4
chr3	78806575	78807158	MajorDMR-15-67549	5
chr3	78840214	78840986	MajorDMR-15-67550	8
chr3	78859101	78859322	MajorDMR-15-67551	3
chr3	78869201	78869293	MajorDMR-15-67552	3
chr3	78872404	78872687	MajorDMR-15-67553	5
chr3	78873447	78874052	MajorDMR-15-67554	3
chr3	78875401	78875489	MajorDMR-15-67555	2
chr3	78879797	78879967	MajorDMR-15-67556	3
chr3	78912650	78912981	MajorDMR-15-67557	2
chr3	78924349	78924880	MajorDMR-15-67558	5
chr3	78930149	78930857	MajorDMR-15-67559	9
chr3	78948987	78949092	MajorDMR-15-67560	3
chr3	78957118	78957559	MajorDMR-15-67561	4
chr3	79039369	79039521	MajorDMR-15-67562	3
chr3	79042095	79042108	MajorDMR-15-67563	2
chr3	79052386	79052645	MajorDMR-15-67564	2
chr3	79053893	79054309	MajorDMR-15-67565	5
chr3	79132788	79132979	MajorDMR-15-67566	2
chr3	79150737	79150819	MajorDMR-15-67567	2
chr3	79162453	79162473	MajorDMR-15-67568	2
chr3	79227509	79227997	MajorDMR-15-67569	6
chr3	79392308	79392579	MajorDMR-15-67570	2
chr3	79435486	79436022	MajorDMR-15-67571	3
chr3	79476145	79476597	MajorDMR-15-67572	3
chr3	79529972	79530452	MajorDMR-15-67573	5
chr3	79561694	79561983	MajorDMR-15-67574	2
chr3	79564871	79564879	MajorDMR-15-67575	2
chr3	79589405	79589822	MajorDMR-15-67576	5
chr3	79591936	79592744	MajorDMR-15-67577	7
chr3	79602922	79603168	MajorDMR-15-67578	2
chr3	79711370	79711401	MajorDMR-15-67579	2
chr3	79770096	79770877	MajorDMR-15-67580	9
chr3	79783391	79783900	MajorDMR-15-67581	4
chr3	80059457	80059763	MajorDMR-15-67582	3
chr3	80063419	80064125	MajorDMR-15-67583	8
chr3	80094613	80094725	MajorDMR-15-67584	2
chr3	80137142	80137528	MajorDMR-15-67585	4
chr3	80191216	80191563	MajorDMR-15-67586	2
chr3	80206686	80206848	MajorDMR-15-67587	3
chr3	80346969	80347015	MajorDMR-15-67588	2
chr3	80479970	80480491	MajorDMR-15-67589	9
chr3	80483318	80483726	MajorDMR-15-67590	4
chr3	80572513	80572703	MajorDMR-15-67591	2
chr3	80646183	80646713	MajorDMR-15-67592	9
chr3	80791648	80791724	MajorDMR-15-67593	2
chr3	80795632	80795934	MajorDMR-15-67594	2
chr3	80802322	80802791	MajorDMR-15-67595	6
chr3	80810331	80810473	MajorDMR-15-67596	2
chr3	80895160	80895606	MajorDMR-15-67597	4
chr3	80938562	80939520	MajorDMR-15-67598	4
chr3	81007787	81008103	MajorDMR-15-67599	5
chr3	81051897	81052106	MajorDMR-15-67600	2
chr3	81097403	81097535	MajorDMR-15-67601	2
chr3	81151460	81151519	MajorDMR-15-67602	2
chr3	81152024	81152632	MajorDMR-15-67603	4
chr3	81246752	81246933	MajorDMR-15-67604	3
chr3	81266335	81266346	MajorDMR-15-67605	2
chr3	81290718	81290790	MajorDMR-15-67606	2
chr3	81342535	81342666	MajorDMR-15-67607	3
chr3	81362147	81362326	MajorDMR-15-67608	5
chr3	81367073	81367134	MajorDMR-15-67609	2
chr3	81368911	81369935	MajorDMR-15-67610	9
chr3	81383121	81383609	MajorDMR-15-67611	5
chr3	81398538	81399456	MajorDMR-15-67612	4
chr3	81422965	81423113	MajorDMR-15-67613	2
chr3	81443797	81443826	MajorDMR-15-67614	2
chr3	81496210	81496503	MajorDMR-15-67615	3
chr3	81532298	81532322	MajorDMR-15-67616	2
chr3	81534869	81534918	MajorDMR-15-67617	2
chr3	81629617	81630147	MajorDMR-15-67618	7
chr3	81700430	81700543	MajorDMR-15-67619	3
chr3	81728787	81729472	MajorDMR-15-67620	13
chr3	81837429	81838056	MajorDMR-15-67621	5
chr3	81857503	81857533	MajorDMR-15-67622	2
chr3	81865815	81866353	MajorDMR-15-67623	4
chr3	81940800	81940988	MajorDMR-15-67624	2
chr3	81972781	81972836	MajorDMR-15-67625	2
chr3	82039040	82039164	MajorDMR-15-67626	2
chr3	82044224	82044611	MajorDMR-15-67627	4
chr3	82046495	82046634	MajorDMR-15-67628	2
chr3	82112883	82113000	MajorDMR-15-67629	2
chr3	82270747	82270839	MajorDMR-15-67630	3
chr3	82446913	82447108	MajorDMR-15-67631	2
chr3	82686838	82686874	MajorDMR-15-67632	2
chr3	82710488	82710507	MajorDMR-15-67633	2
chr3	82958754	82959031	MajorDMR-15-67634	2
chr3	82987670	82987723	MajorDMR-15-67635	3
chr3	82989911	82990053	MajorDMR-15-67636	2
chr3	83339317	83339660	MajorDMR-15-67637	3
chr3	83614684	83614703	MajorDMR-15-67638	2
chr3	83622599	83623047	MajorDMR-15-67639	3
chr3	83660447	83660649	MajorDMR-15-67640	3
chr3	83731288	83731316	MajorDMR-15-67641	2
chr3	83875122	83875193	MajorDMR-15-67642	2
chr3	83997854	83998619	MajorDMR-15-67643	4
chr3	84321153	84321493	MajorDMR-15-67644	4
chr3	84324904	84325035	MajorDMR-15-67645	2
chr3	84437171	84437300	MajorDMR-15-67646	2
chr3	84680035	84680153	MajorDMR-15-67647	4
chr3	84877128	84877436	MajorDMR-15-67648	3
chr3	85043157	85043475	MajorDMR-15-67649	4
chr3	85090079	85090590	MajorDMR-15-67650	3
chr3	85091285	85091769	MajorDMR-15-67651	6
chr3	85101360	85101417	MajorDMR-15-67652	2
chr3	85130889	85131335	MajorDMR-15-67653	5
chr3	85136334	85136698	MajorDMR-15-67654	4
chr3	85138271	85139270	MajorDMR-15-67655	6
chr3	85147355	85147404	MajorDMR-15-67656	2
chr3	85359314	85359445	MajorDMR-15-67657	2
chr3	85404597	85405190	MajorDMR-15-67658	4
chr3	85459265	85459367	MajorDMR-15-67659	2
chr3	85470518	85470927	MajorDMR-15-67660	3
chr3	85474306	85474719	MajorDMR-15-67661	3
chr3	85596432	85596485	MajorDMR-15-67662	2
chr3	85642653	85643053	MajorDMR-15-67663	4
chr3	85644034	85644243	MajorDMR-15-67664	2
chr3	85758334	85759180	MajorDMR-15-67665	5
chr3	85834929	85835182	MajorDMR-15-67666	4
chr3	85889032	85889242	MajorDMR-15-67667	4
chr3	85984133	85984402	MajorDMR-15-67668	2
chr3	86057978	86058122	MajorDMR-15-67669	2
chr3	86118274	86118282	MajorDMR-15-67670	2
chr3	86257265	86257496	MajorDMR-15-67671	2
chr3	86378269	86378650	MajorDMR-15-67672	4
chr3	86462758	86462989	MajorDMR-15-67673	2
chr3	86504821	86505290	MajorDMR-15-67674	3
chr3	86517317	86517367	MajorDMR-15-67675	3
chr3	86681167	86681451	MajorDMR-15-67676	2
chr3	86687894	86688072	MajorDMR-15-67677	2
chr3	86700928	86701738	MajorDMR-15-67678	4
chr3	86707734	86707875	MajorDMR-15-67679	3
chr3	86840522	86840846	MajorDMR-15-67680	2
chr3	86890367	86890445	MajorDMR-15-67681	2
chr3	86918657	86918846	MajorDMR-15-67682	2
chr3	86939840	86939924	MajorDMR-15-67683	2
chr3	87081892	87082067	MajorDMR-15-67684	2
chr3	87092449	87092559	MajorDMR-15-67685	3
chr3	87120312	87120589	MajorDMR-15-67686	3
chr3	87122722	87123546	MajorDMR-15-67687	8
chr3	87134841	87135037	MajorDMR-15-67688	6
chr3	87136157	87136360	MajorDMR-15-67689	2
chr3	87147753	87148143	MajorDMR-15-67690	2
chr3	87170163	87170488	MajorDMR-15-67691	3
chr3	87203217	87203225	MajorDMR-15-67692	2
chr3	87241435	87241498	MajorDMR-15-67693	2
chr3	87274947	87275065	MajorDMR-15-67694	3
chr3	87318587	87318788	MajorDMR-15-67695	2
chr3	87368007	87368271	MajorDMR-15-67696	4
chr3	87456750	87456767	MajorDMR-15-67697	2
chr3	87472248	87472999	MajorDMR-15-67698	5
chr3	87475174	87475568	MajorDMR-15-67699	2
chr3	87526099	87526212	MajorDMR-15-67700	2
chr3	87553290	87553579	MajorDMR-15-67701	3
chr3	87598363	87598592	MajorDMR-15-67702	2
chr3	87645144	87645198	MajorDMR-15-67703	2
chr3	87650075	87650576	MajorDMR-15-67704	4
chr3	87769855	87769863	MajorDMR-15-67705	2
chr3	87795593	87796134	MajorDMR-15-67706	6
chr3	88022808	88023562	MajorDMR-15-67707	14
chr3	88110845	88110978	MajorDMR-15-67708	2
chr3	88124891	88124958	MajorDMR-15-67709	2
chr3	88134617	88135044	MajorDMR-15-67710	2
chr3	88156052	88156129	MajorDMR-15-67711	2
chr3	88173841	88173972	MajorDMR-15-67712	2
chr3	88181420	88181572	MajorDMR-15-67713	3
chr3	88190744	88191077	MajorDMR-15-67714	3
chr3	88206930	88207128	MajorDMR-15-67715	3
chr3	88208158	88208624	MajorDMR-15-67716	3
chr3	88274378	88274646	MajorDMR-15-67717	7
chr3	88286574	88287291	MajorDMR-15-67718	4
chr3	88316620	88316887	MajorDMR-15-67719	4
chr3	88413754	88414107	MajorDMR-15-67720	2
chr3	88415191	88415222	MajorDMR-15-67721	2
chr3	88509094	88509696	MajorDMR-15-67722	5
chr3	88638099	88638339	MajorDMR-15-67723	2
chr3	88667179	88667369	MajorDMR-15-67724	3
chr3	88670761	88670997	MajorDMR-15-67725	2
chr3	88710721	88711056	MajorDMR-15-67726	4
chr3	88727815	88727848	MajorDMR-15-67727	2
chr3	88848580	88849001	MajorDMR-15-67728	5
chr3	88877782	88877927	MajorDMR-15-67729	2
chr3	88966761	88966777	MajorDMR-15-67730	2
chr3	88975839	88975880	MajorDMR-15-67731	2
chr3	89004286	89004382	MajorDMR-15-67732	2
chr3	89004964	89006218	MajorDMR-15-67733	14
chr3	89045979	89046252	MajorDMR-15-67734	3
chr3	89050846	89050854	MajorDMR-15-67735	2
chr3	89060049	89060091	MajorDMR-15-67736	2
chr3	89074449	89074682	MajorDMR-15-67737	4
chr3	89157530	89158484	MajorDMR-15-67738	6
chr3	89169175	89169490	MajorDMR-15-67739	2
chr3	89177273	89177383	MajorDMR-15-67740	3
chr3	89187190	89187371	MajorDMR-15-67741	3
chr3	89233595	89234196	MajorDMR-15-67742	5
chr3	89235642	89236003	MajorDMR-15-67743	3
chr3	89276960	89278257	MajorDMR-15-67744	10
chr3	89287217	89287376	MajorDMR-15-67745	3
chr3	89300985	89301530	MajorDMR-15-67746	5
chr3	89313426	89313718	MajorDMR-15-67747	2
chr3	89336294	89336418	MajorDMR-15-67748	3
chr3	89381685	89381959	MajorDMR-15-67749	3
chr3	89382645	89382677	MajorDMR-15-67750	2
chr3	89390184	89390331	MajorDMR-15-67751	3
chr3	89444922	89445091	MajorDMR-15-67752	4
chr3	89457892	89458129	MajorDMR-15-67753	2
chr3	89483646	89484113	MajorDMR-15-67754	5
chr3	89489677	89489769	MajorDMR-15-67755	3
chr3	89505133	89505420	MajorDMR-15-67756	2
chr3	89524401	89524490	MajorDMR-15-67757	2
chr3	89580583	89580659	MajorDMR-15-67758	3
chr3	89655817	89656004	MajorDMR-15-67759	2
chr3	89806501	89806940	MajorDMR-15-67760	4
chr3	90250447	90250584	MajorDMR-15-67761	4
chr3	90272670	90272915	MajorDMR-15-67762	4
chr3	90361918	90362269	MajorDMR-15-67763	2
chr3	90487213	90487229	MajorDMR-15-67764	2
chr3	93547389	93547675	MajorDMR-15-67765	2
chr3	93580213	93580261	MajorDMR-15-67766	2
chr3	93592070	93592158	MajorDMR-15-67767	3
chr3	93613065	93614070	MajorDMR-15-67768	6
chr3	93625297	93625323	MajorDMR-15-67769	2
chr3	93680623	93680867	MajorDMR-15-67770	3
chr3	93716821	93716848	MajorDMR-15-67771	2
chr3	93845634	93846098	MajorDMR-15-67772	6
chr3	93846672	93847306	MajorDMR-15-67773	8
chr3	93849347	93849498	MajorDMR-15-67774	2
chr3	93856159	93856551	MajorDMR-15-67775	6
chr3	93886767	93886840	MajorDMR-15-67776	2
chr3	93895869	93896182	MajorDMR-15-67777	5
chr3	93964613	93965614	MajorDMR-15-67778	9
chr3	93966171	93966236	MajorDMR-15-67779	3
chr3	93969033	93969111	MajorDMR-15-67780	2
chr3	93969827	93970087	MajorDMR-15-67781	2
chr3	94024171	94024180	MajorDMR-15-67782	2
chr3	94108079	94108268	MajorDMR-15-67783	3
chr3	94142220	94142355	MajorDMR-15-67784	2
chr3	94175370	94175867	MajorDMR-15-67785	6
chr3	94239165	94239890	MajorDMR-15-67786	3
chr3	94331248	94331954	MajorDMR-15-67787	5
chr3	94510464	94511294	MajorDMR-15-67788	5
chr3	94512408	94512414	MajorDMR-15-67789	2
chr3	94852573	94852578	MajorDMR-15-67790	2
chr3	94853929	94854258	MajorDMR-15-67791	3
chr3	94957164	94957482	MajorDMR-15-67792	2
chr3	95078302	95078398	MajorDMR-15-67793	2
chr3	95120436	95121272	MajorDMR-15-67794	5
chr3	95327967	95328016	MajorDMR-15-67795	2
chr3	95613867	95614103	MajorDMR-15-67796	3
chr3	95625401	95625449	MajorDMR-15-67797	5
chr3	95813469	95814064	MajorDMR-15-67798	4
chr3	95857746	95858120	MajorDMR-15-67799	7
chr3	95877307	95877316	MajorDMR-15-67800	2
chr3	95878946	95879200	MajorDMR-15-67801	2
chr3	96093067	96093310	MajorDMR-15-67802	7
chr3	96123103	96123503	MajorDMR-15-67803	2
chr3	96154281	96154310	MajorDMR-15-67804	2
chr3	96161712	96162050	MajorDMR-15-67805	3
chr3	96168113	96168983	MajorDMR-15-67806	6
chr3	96169609	96169731	MajorDMR-15-67807	2
chr3	96178330	96178400	MajorDMR-15-67808	2
chr3	96431541	96431874	MajorDMR-15-67809	2
chr3	96525977	96526021	MajorDMR-15-67810	2
chr3	96535918	96536214	MajorDMR-15-67811	2
chr3	96619444	96619697	MajorDMR-15-67812	4
chr3	96677705	96678054	MajorDMR-15-67813	2
chr3	97068861	97068902	MajorDMR-15-67814	2
chr3	97069926	97070618	MajorDMR-15-67815	5
chr3	97102174	97102295	MajorDMR-15-67816	2
chr3	97128979	97129031	MajorDMR-15-67817	2
chr3	97189446	97189833	MajorDMR-15-67818	3
chr3	97287264	97287334	MajorDMR-15-67819	2
chr3	97296633	97297104	MajorDMR-15-67820	2
chr3	97329695	97329897	MajorDMR-15-67821	2
chr3	97384946	97385009	MajorDMR-15-67822	2
chr3	97417455	97417961	MajorDMR-15-67823	4
chr3	97431615	97431955	MajorDMR-15-67824	3
chr3	97482360	97482376	MajorDMR-15-67825	2
chr3	97563678	97563815	MajorDMR-15-67826	3
chr3	97583063	97583240	MajorDMR-15-67827	2
chr3	97591105	97591624	MajorDMR-15-67828	3
chr3	97636817	97636847	MajorDMR-15-67829	2
chr3	97702648	97702661	MajorDMR-15-67830	2
chr3	97706038	97706477	MajorDMR-15-67831	3
chr3	97722419	97722823	MajorDMR-15-67832	2
chr3	97757294	97757428	MajorDMR-15-67833	3
chr3	97810873	97811269	MajorDMR-15-67834	2
chr3	97932563	97932675	MajorDMR-15-67835	5
chr3	98091706	98091737	MajorDMR-15-67836	3
chr3	98277122	98277827	MajorDMR-15-67837	4
chr3	98427617	98427676	MajorDMR-15-67838	2
chr3	98429486	98430102	MajorDMR-15-67839	7
chr3	98480998	98481069	MajorDMR-15-67840	2
chr3	98516477	98516582	MajorDMR-15-67841	2
chr3	98562275	98562356	MajorDMR-15-67842	2
chr3	98588179	98588964	MajorDMR-15-67843	5
chr3	98682404	98682826	MajorDMR-15-67844	4
chr3	98763503	98763951	MajorDMR-15-67845	2
chr3	98813400	98814043	MajorDMR-15-67846	4
chr3	98989001	98989132	MajorDMR-15-67847	2
chr3	99049257	99049462	MajorDMR-15-67848	2
chr3	99129762	99130346	MajorDMR-15-67849	8
chr3	99140364	99140551	MajorDMR-15-67850	2
chr3	99198694	99198896	MajorDMR-15-67851	2
chr3	99218782	99218888	MajorDMR-15-67852	2
chr3	99220326	99220832	MajorDMR-15-67853	6
chr3	99263881	99264700	MajorDMR-15-67854	7
chr3	99275073	99275159	MajorDMR-15-67855	5
chr3	99440001	99440038	MajorDMR-15-67856	2
chr3	99562624	99562916	MajorDMR-15-67857	6
chr3	99571623	99572679	MajorDMR-15-67858	4
chr3	99578514	99578731	MajorDMR-15-67859	2
chr3	99615564	99615941	MajorDMR-15-67860	4
chr3	99620066	99620573	MajorDMR-15-67861	6
chr3	99664310	99664779	MajorDMR-15-67862	4
chr3	99716357	99716371	MajorDMR-15-67863	2
chr3	99742028	99742585	MajorDMR-15-67864	6
chr3	99757532	99757801	MajorDMR-15-67865	5
chr3	99790858	99790879	MajorDMR-15-67866	2
chr3	99803373	99803921	MajorDMR-15-67867	3
chr3	99816327	99816800	MajorDMR-15-67868	5
chr3	99828291	99828338	MajorDMR-15-67869	2
chr3	99845026	99845327	MajorDMR-15-67870	2
chr3	99907937	99908664	MajorDMR-15-67871	5
chr3	100026560	100027058	MajorDMR-15-67872	3
chr3	100030719	100031359	MajorDMR-15-67873	4
chr3	100057834	100058049	MajorDMR-15-67874	7
chr3	100071377	100071404	MajorDMR-15-67875	2
chr3	100121638	100122339	MajorDMR-15-67876	4
chr3	100145114	100145349	MajorDMR-15-67877	4
chr3	100148438	100149377	MajorDMR-15-67878	8
chr3	100251401	100252220	MajorDMR-15-67879	6
chr3	100329408	100329599	MajorDMR-15-67880	2
chr3	100335469	100335534	MajorDMR-15-67881	3
chr3	100340013	100340079	MajorDMR-15-67882	2
chr3	100435716	100435730	MajorDMR-15-67883	2
chr3	100505523	100506106	MajorDMR-15-67884	3
chr3	100552622	100552638	MajorDMR-15-67885	2
chr3	100555477	100556320	MajorDMR-15-67886	4
chr3	100613730	100614126	MajorDMR-15-67887	3
chr3	100614749	100614995	MajorDMR-15-67888	3
chr3	100649938	100650413	MajorDMR-15-67889	3
chr3	100667272	100667385	MajorDMR-15-67890	2
chr3	100669873	100669926	MajorDMR-15-67891	2
chr3	100701739	100701880	MajorDMR-15-67892	3
chr3	100762708	100762733	MajorDMR-15-67893	2
chr3	100846548	100846914	MajorDMR-15-67894	2
chr3	100861844	100861899	MajorDMR-15-67895	3
chr3	100868444	100868582	MajorDMR-15-67896	2
chr3	100878729	100879244	MajorDMR-15-67897	4
chr3	100948684	100948883	MajorDMR-15-67898	2
chr3	101170113	101170551	MajorDMR-15-67899	4
chr3	101174273	101174463	MajorDMR-15-67900	3
chr3	101179180	101179331	MajorDMR-15-67901	2
chr3	101189210	101189339	MajorDMR-15-67902	4
chr3	101192370	101192739	MajorDMR-15-67903	3
chr3	101297138	101297229	MajorDMR-15-67904	2
chr3	101307621	101307860	MajorDMR-15-67905	2
chr3	101414680	101415160	MajorDMR-15-67906	2
chr3	101451040	101451440	MajorDMR-15-67907	5
chr3	101640257	101640331	MajorDMR-15-67908	3
chr3	101659473	101659688	MajorDMR-15-67909	5
chr3	101673335	101673537	MajorDMR-15-67910	3
chr3	101718843	101718985	MajorDMR-15-67911	2
chr3	101773584	101773643	MajorDMR-15-67912	2
chr3	101894205	101894453	MajorDMR-15-67913	2
chr3	101896538	101896752	MajorDMR-15-67914	3
chr3	101897575	101898061	MajorDMR-15-67915	3
chr3	101906500	101906624	MajorDMR-15-67916	2
chr3	102079848	102080328	MajorDMR-15-67917	4
chr3	102117712	102117846	MajorDMR-15-67918	4
chr3	102130460	102130709	MajorDMR-15-67919	2
chr3	102133961	102134428	MajorDMR-15-67920	3
chr3	102142973	102143062	MajorDMR-15-67921	2
chr3	102177220	102177730	MajorDMR-15-67922	5
chr3	102207706	102207802	MajorDMR-15-67923	2
chr3	102270285	102270508	MajorDMR-15-67924	2
chr3	102333001	102333590	MajorDMR-15-67925	4
chr3	102336410	102336681	MajorDMR-15-67926	4
chr3	102418532	102418831	MajorDMR-15-67927	2
chr3	102491145	102491378	MajorDMR-15-67928	2
chr3	102507338	102507635	MajorDMR-15-67929	2
chr3	102511927	102512093	MajorDMR-15-67930	2
chr3	102513547	102513578	MajorDMR-15-67931	2
chr3	102606274	102606590	MajorDMR-15-67932	3
chr3	102621684	102622954	MajorDMR-15-67933	13
chr3	102703237	102703310	MajorDMR-15-67934	2
chr3	102847599	102847762	MajorDMR-15-67935	3
chr3	102913839	102914210	MajorDMR-15-67936	3
chr3	103092059	103092070	MajorDMR-15-67937	2
chr3	103245285	103246722	MajorDMR-15-67938	12
chr3	103253333	103253379	MajorDMR-15-67939	2
chr3	103326667	103327093	MajorDMR-15-67940	2
chr3	103329970	103330249	MajorDMR-15-67941	4
chr3	103376730	103376941	MajorDMR-15-67942	4
chr3	103412852	103413173	MajorDMR-15-67943	3
chr3	103414025	103414250	MajorDMR-15-67944	2
chr3	103415970	103416712	MajorDMR-15-67945	7
chr3	103510105	103510832	MajorDMR-15-67946	6
chr3	103511522	103511711	MajorDMR-15-67947	3
chr3	103537552	103538457	MajorDMR-15-67948	5
chr3	103543089	103543549	MajorDMR-15-67949	2
chr3	103647903	103648139	MajorDMR-15-67950	2
chr3	103873026	103873032	MajorDMR-15-67951	2
chr3	104157318	104157608	MajorDMR-15-67952	2
chr3	104166778	104166796	MajorDMR-15-67953	2
chr3	104483516	104484107	MajorDMR-15-67954	5
chr3	104812791	104813023	MajorDMR-15-67955	4
chr3	104820722	104820754	MajorDMR-15-67956	2
chr3	104955254	104955280	MajorDMR-15-67957	2
chr3	104972168	104972221	MajorDMR-15-67958	2
chr3	104984711	104985549	MajorDMR-15-67959	10
chr3	105028927	105029333	MajorDMR-15-67960	4
chr3	105043716	105044223	MajorDMR-15-67961	5
chr3	105177621	105178054	MajorDMR-15-67962	2
chr3	105245315	105245732	MajorDMR-15-67963	3
chr3	105354706	105354852	MajorDMR-15-67964	2
chr3	105368304	105368491	MajorDMR-15-67965	4
chr3	105402242	105402593	MajorDMR-15-67966	3
chr3	105521845	105522222	MajorDMR-15-67967	5
chr3	105533857	105534174	MajorDMR-15-67968	2
chr3	105551507	105552355	MajorDMR-15-67969	4
chr3	105586285	105586302	MajorDMR-15-67970	2
chr3	105623917	105623947	MajorDMR-15-67971	2
chr3	105684423	105684501	MajorDMR-15-67972	2
chr3	105692144	105692458	MajorDMR-15-67973	5
chr3	105723456	105723626	MajorDMR-15-67974	2
chr3	105787835	105788089	MajorDMR-15-67975	3
chr3	105884835	105884999	MajorDMR-15-67976	4
chr3	106060501	106061285	MajorDMR-15-67977	3
chr3	106144100	106144299	MajorDMR-15-67978	2
chr3	106170302	106170410	MajorDMR-15-67979	2
chr3	106209723	106210031	MajorDMR-15-67980	3
chr3	106251651	106252104	MajorDMR-15-67981	3
chr3	106309276	106309831	MajorDMR-15-67982	3
chr3	106328047	106328302	MajorDMR-15-67983	2
chr3	106475776	106475889	MajorDMR-15-67984	2
chr3	106548845	106549322	MajorDMR-15-67985	2
chr3	106584491	106585208	MajorDMR-15-67986	8
chr3	106617921	106618045	MajorDMR-15-67987	4
chr3	106650063	106650360	MajorDMR-15-67988	3
chr3	106663196	106663226	MajorDMR-15-67989	2
chr3	106744566	106745016	MajorDMR-15-67990	4
chr3	106836427	106836903	MajorDMR-15-67991	2
chr3	106838426	106838473	MajorDMR-15-67992	2
chr3	106846273	106846946	MajorDMR-15-67993	6
chr3	106861744	106861905	MajorDMR-15-67994	2
chr3	106917992	106918983	MajorDMR-15-67995	6
chr3	106920395	106920509	MajorDMR-15-67996	2
chr3	106938032	106938128	MajorDMR-15-67997	3
chr3	106954466	106954499	MajorDMR-15-67998	2
chr3	107088791	107089090	MajorDMR-15-67999	2
chr3	107101054	107101834	MajorDMR-15-68000	6
chr3	107103817	107104014	MajorDMR-15-68001	2
chr3	107130782	107130857	MajorDMR-15-68002	2
chr3	107145250	107145379	MajorDMR-15-68003	2
chr3	107334961	107335105	MajorDMR-15-68004	2
chr3	107348034	107348232	MajorDMR-15-68005	2
chr3	107387591	107387752	MajorDMR-15-68006	4
chr3	107392956	107393779	MajorDMR-15-68007	10
chr3	107559718	107560042	MajorDMR-15-68008	4
chr3	107566650	107566687	MajorDMR-15-68009	2
chr3	107615932	107615946	MajorDMR-15-68010	2
chr3	107649598	107649765	MajorDMR-15-68011	5
chr3	107694603	107694697	MajorDMR-15-68012	2
chr3	107706244	107706433	MajorDMR-15-68013	3
chr3	107743234	107744189	MajorDMR-15-68014	5
chr3	107755673	107755946	MajorDMR-15-68015	8
chr3	107768835	107768862	MajorDMR-15-68016	2
chr3	107822774	107823508	MajorDMR-15-68017	6
chr3	107836619	107837576	MajorDMR-15-68018	7
chr3	107841111	107842694	MajorDMR-15-68019	11
chr3	108008375	108008587	MajorDMR-15-68020	2
chr3	108048378	108048597	MajorDMR-15-68021	5
chr3	108050902	108051504	MajorDMR-15-68022	3
chr3	108095391	108095553	MajorDMR-15-68023	2
chr3	108107374	108107408	MajorDMR-15-68024	2
chr3	108126969	108127037	MajorDMR-15-68025	2
chr3	108177079	108177250	MajorDMR-15-68026	3
chr3	108204859	108204881	MajorDMR-15-68027	2
chr3	108205387	108206633	MajorDMR-15-68028	8
chr3	108227939	108228468	MajorDMR-15-68029	5
chr3	108395583	108396138	MajorDMR-15-68030	5
chr3	108468246	108468313	MajorDMR-15-68031	7
chr3	108520623	108520657	MajorDMR-15-68032	2
chr3	108657276	108657434	MajorDMR-15-68033	2
chr3	108792952	108793074	MajorDMR-15-68034	3
chr3	108810454	108811702	MajorDMR-15-68035	8
chr3	108822797	108822846	MajorDMR-15-68036	2
chr3	108838103	108838400	MajorDMR-15-68037	5
chr3	108850197	108850979	MajorDMR-15-68038	6
chr3	108852132	108852403	MajorDMR-15-68039	3
chr3	108867704	108867828	MajorDMR-15-68040	3
chr3	108914879	108915332	MajorDMR-15-68041	2
chr3	108944691	108944856	MajorDMR-15-68042	4
chr3	109029943	109029979	MajorDMR-15-68043	2
chr3	109055352	109055391	MajorDMR-15-68044	2
chr3	109083388	109083417	MajorDMR-15-68045	2
chr3	109398581	109398983	MajorDMR-15-68046	5
chr3	109463034	109463062	MajorDMR-15-68047	2
chr3	109503063	109503167	MajorDMR-15-68048	2
chr3	109520754	109521853	MajorDMR-15-68049	6
chr3	109565516	109565602	MajorDMR-15-68050	3
chr3	109576393	109576589	MajorDMR-15-68051	3
chr3	109591304	109591424	MajorDMR-15-68052	2
chr3	109653715	109653920	MajorDMR-15-68053	3
chr3	109782013	109782081	MajorDMR-15-68054	2
chr3	109835625	109835752	MajorDMR-15-68055	2
chr3	109859045	109859870	MajorDMR-15-68056	5
chr3	109899665	109899996	MajorDMR-15-68057	2
chr3	110002355	110002521	MajorDMR-15-68058	2
chr3	110047573	110047578	MajorDMR-15-68059	2
chr3	110518536	110518612	MajorDMR-15-68060	2
chr3	110561922	110562339	MajorDMR-15-68061	6
chr3	110571255	110571272	MajorDMR-15-68062	2
chr3	110578311	110578409	MajorDMR-15-68063	3
chr3	110600045	110600199	MajorDMR-15-68064	2
chr3	110622801	110622979	MajorDMR-15-68065	3
chr3	110654469	110654491	MajorDMR-15-68066	2
chr3	110826706	110826853	MajorDMR-15-68067	2
chr3	110845609	110846151	MajorDMR-15-68068	3
chr3	110852705	110852860	MajorDMR-15-68069	4
chr3	111004706	111004734	MajorDMR-15-68070	2
chr3	111046451	111046483	MajorDMR-15-68071	2
chr3	111062676	111062823	MajorDMR-15-68072	2
chr3	111133192	111133373	MajorDMR-15-68073	2
chr3	111189092	111189282	MajorDMR-15-68074	3
chr3	111343140	111343265	MajorDMR-15-68075	3
chr3	111425988	111426848	MajorDMR-15-68076	6
chr3	111597263	111597307	MajorDMR-15-68077	2
chr3	111687680	111687866	MajorDMR-15-68078	3
chr3	111689264	111689683	MajorDMR-15-68079	4
chr3	111700270	111700341	MajorDMR-15-68080	2
chr3	111731508	111731581	MajorDMR-15-68081	2
chr3	111734512	111734657	MajorDMR-15-68082	2
chr3	111799544	111799852	MajorDMR-15-68083	4
chr3	111853281	111853298	MajorDMR-15-68084	2
chr3	111901761	111901821	MajorDMR-15-68085	2
chr3	111966017	111966270	MajorDMR-15-68086	2
chr3	112040078	112040313	MajorDMR-15-68087	2
chr3	112065811	112065876	MajorDMR-15-68088	2
chr3	112081237	112081996	MajorDMR-15-68089	5
chr3	112085342	112085694	MajorDMR-15-68090	3
chr3	112086217	112086513	MajorDMR-15-68091	2
chr3	112091697	112091830	MajorDMR-15-68092	2
chr3	112092486	112092530	MajorDMR-15-68093	2
chr3	112186571	112186873	MajorDMR-15-68094	2
chr3	112292853	112293352	MajorDMR-15-68095	5
chr3	112299396	112299833	MajorDMR-15-68096	4
chr3	112300796	112300901	MajorDMR-15-68097	2
chr3	112335019	112335118	MajorDMR-15-68098	3
chr3	112346326	112346521	MajorDMR-15-68099	2
chr3	112348075	112348101	MajorDMR-15-68100	2
chr3	112351850	112351963	MajorDMR-15-68101	2
chr3	112359285	112359558	MajorDMR-15-68102	4
chr3	112374067	112374078	MajorDMR-15-68103	3
chr3	112374610	112374652	MajorDMR-15-68104	2
chr3	112414981	112415383	MajorDMR-15-68105	4
chr3	112422301	112422492	MajorDMR-15-68106	2
chr3	112425105	112425181	MajorDMR-15-68107	2
chr3	112425701	112425892	MajorDMR-15-68108	2
chr3	112489083	112489250	MajorDMR-15-68109	2
chr3	112636662	112636940	MajorDMR-15-68110	2
chr3	112645038	112645342	MajorDMR-15-68111	3
chr3	112665673	112665898	MajorDMR-15-68112	2
chr3	112711227	112711315	MajorDMR-15-68113	2
chr3	112712294	112712361	MajorDMR-15-68114	2
chr3	112780648	112780675	MajorDMR-15-68115	2
chr3	112798216	112798955	MajorDMR-15-68116	7
chr3	112803449	112803815	MajorDMR-15-68117	5
chr3	112819215	112819656	MajorDMR-15-68118	2
chr3	112886107	112886244	MajorDMR-15-68119	4
chr3	112921671	112921778	MajorDMR-15-68120	3
chr3	112942865	112942887	MajorDMR-15-68121	2
chr3	112953703	112953741	MajorDMR-15-68122	2
chr3	112981141	112981158	MajorDMR-15-68123	2
chr3	112982922	112983422	MajorDMR-15-68124	3
chr3	112995384	112995691	MajorDMR-15-68125	6
chr3	113016834	113016903	MajorDMR-15-68126	3
chr3	113018287	113018399	MajorDMR-15-68127	2
chr3	113023087	113023257	MajorDMR-15-68128	3
chr3	113222034	113222054	MajorDMR-15-68129	2
chr3	113299297	113299854	MajorDMR-15-68130	8
chr3	113447327	113447502	MajorDMR-15-68131	6
chr3	113454256	113454330	MajorDMR-15-68132	3
chr3	113462646	113462883	MajorDMR-15-68133	2
chr3	113478628	113478756	MajorDMR-15-68134	2
chr3	113806777	113807083	MajorDMR-15-68135	3
chr3	113812027	113812131	MajorDMR-15-68136	2
chr3	113893009	113893699	MajorDMR-15-68137	4
chr3	113975307	113975910	MajorDMR-15-68138	4
chr3	114028515	114028674	MajorDMR-15-68139	2
chr3	114099177	114099192	MajorDMR-15-68140	2
chr3	114117771	114117980	MajorDMR-15-68141	4
chr3	114127290	114128427	MajorDMR-15-68142	14
chr3	114138169	114139142	MajorDMR-15-68143	5
chr3	114140310	114140448	MajorDMR-15-68144	5
chr3	114142966	114143725	MajorDMR-15-68145	10
chr3	114153515	114154939	MajorDMR-15-68146	8
chr3	114159917	114160376	MajorDMR-15-68147	3
chr3	114165307	114165649	MajorDMR-15-68148	7
chr3	114166442	114170778	MajorDMR-15-68149	40
chr3	114171374	114171747	MajorDMR-15-68150	2
chr3	114174380	114174624	MajorDMR-15-68151	4
chr3	114177072	114177095	MajorDMR-15-68152	2
chr3	114203120	114203670	MajorDMR-15-68153	5
chr3	114216602	114216698	MajorDMR-15-68154	2
chr3	114217726	114217795	MajorDMR-15-68155	5
chr3	114284016	114284481	MajorDMR-15-68156	11
chr3	114291592	114291717	MajorDMR-15-68157	2
chr3	114342992	114343849	MajorDMR-15-68158	14
chr3	114379063	114379101	MajorDMR-15-68159	3
chr3	114410879	114411125	MajorDMR-15-68160	4
chr3	114433349	114433806	MajorDMR-15-68161	4
chr3	114477561	114477962	MajorDMR-15-68162	2
chr3	114519158	114519402	MajorDMR-15-68163	5
chr3	114567001	114567401	MajorDMR-15-68164	5
chr3	114576226	114576775	MajorDMR-15-68165	4
chr3	114593417	114593991	MajorDMR-15-68166	4
chr3	114618234	114618331	MajorDMR-15-68167	2
chr3	114619481	114619761	MajorDMR-15-68168	3
chr3	114622488	114622741	MajorDMR-15-68169	3
chr3	114676528	114676723	MajorDMR-15-68170	2
chr3	114780916	114781016	MajorDMR-15-68171	2
chr3	114788134	114788206	MajorDMR-15-68172	2
chr3	114790242	114791078	MajorDMR-15-68173	8
chr3	114800796	114801412	MajorDMR-15-68174	8
chr3	114803801	114804568	MajorDMR-15-68175	6
chr3	114815518	114816371	MajorDMR-15-68176	13
chr3	114817040	114817803	MajorDMR-15-68177	7
chr3	114818611	114819811	MajorDMR-15-68178	7
chr3	114854312	114854562	MajorDMR-15-68179	2
chr3	114919531	114919540	MajorDMR-15-68180	2
chr3	114928436	114928773	MajorDMR-15-68181	2
chr3	114965513	114965728	MajorDMR-15-68182	2
chr3	114983581	114983997	MajorDMR-15-68183	6
chr3	115037281	115037369	MajorDMR-15-68184	5
chr3	115041632	115042329	MajorDMR-15-68185	4
chr3	115043087	115043599	MajorDMR-15-68186	3
chr3	115056001	115056332	MajorDMR-15-68187	4
chr3	115066935	115067608	MajorDMR-15-68188	4
chr3	115080550	115081091	MajorDMR-15-68189	3
chr3	115134364	115134736	MajorDMR-15-68190	2
chr3	115183524	115183531	MajorDMR-15-68191	2
chr3	115194474	115194735	MajorDMR-15-68192	2
chr3	115279399	115279422	MajorDMR-15-68193	2
chr3	115295156	115295481	MajorDMR-15-68194	3
chr3	115307462	115307759	MajorDMR-15-68195	4
chr3	115319740	115320327	MajorDMR-15-68196	5
chr3	115352660	115353064	MajorDMR-15-68197	2
chr3	115396000	115396773	MajorDMR-15-68198	6
chr3	115502406	115502413	MajorDMR-15-68199	2
chr3	115522674	115523025	MajorDMR-15-68200	2
chr3	115546038	115546168	MajorDMR-15-68201	2
chr3	115549707	115550287	MajorDMR-15-68202	7
chr3	115550931	115551422	MajorDMR-15-68203	2
chr3	115562809	115562917	MajorDMR-15-68204	3
chr3	115565145	115565347	MajorDMR-15-68205	2
chr3	115578132	115578248	MajorDMR-15-68206	3
chr3	115586654	115586787	MajorDMR-15-68207	2
chr3	115595934	115596421	MajorDMR-15-68208	5
chr3	115603253	115603378	MajorDMR-15-68209	2
chr3	115634959	115635204	MajorDMR-15-68210	2
chr3	115665361	115665672	MajorDMR-15-68211	2
chr3	115695160	115695229	MajorDMR-15-68212	3
chr3	115704809	115704840	MajorDMR-15-68213	2
chr3	115717659	115717672	MajorDMR-15-68214	3
chr3	115719928	115720228	MajorDMR-15-68215	3
chr3	115734887	115735223	MajorDMR-15-68216	2
chr3	115763273	115763859	MajorDMR-15-68217	4
chr3	115765446	115766024	MajorDMR-15-68218	5
chr3	115770092	115770154	MajorDMR-15-68219	2
chr3	115782352	115783061	MajorDMR-15-68220	4
chr3	115797467	115797618	MajorDMR-15-68221	4
chr3	115817335	115817685	MajorDMR-15-68222	2
chr3	115851473	115851883	MajorDMR-15-68223	3
chr3	115867895	115868572	MajorDMR-15-68224	4
chr3	115879862	115880227	MajorDMR-15-68225	2
chr3	115880728	115881372	MajorDMR-15-68226	5
chr3	115906843	115906903	MajorDMR-15-68227	2
chr3	115919884	115919979	MajorDMR-15-68228	4
chr3	115948329	115948335	MajorDMR-15-68229	2
chr3	115949134	115949717	MajorDMR-15-68230	3
chr3	115961061	115961579	MajorDMR-15-68231	8
chr3	115970907	115971135	MajorDMR-15-68232	3
chr3	115993182	115993271	MajorDMR-15-68233	2
chr3	115997059	115997148	MajorDMR-15-68234	2
chr3	115998821	115999648	MajorDMR-15-68235	9
chr3	116006999	116007515	MajorDMR-15-68236	4
chr3	116008503	116008647	MajorDMR-15-68237	2
chr3	116013490	116013508	MajorDMR-15-68238	2
chr3	116019097	116019197	MajorDMR-15-68239	2
chr3	116020718	116021269	MajorDMR-15-68240	4
chr3	116026867	116026946	MajorDMR-15-68241	2
chr3	116027711	116028534	MajorDMR-15-68242	5
chr3	116037847	116038616	MajorDMR-15-68243	3
chr3	116064628	116064827	MajorDMR-15-68244	3
chr3	116072133	116072429	MajorDMR-15-68245	2
chr3	116077361	116077468	MajorDMR-15-68246	2
chr3	116088928	116089302	MajorDMR-15-68247	2
chr3	116093917	116094097	MajorDMR-15-68248	2
chr3	116117659	116118098	MajorDMR-15-68249	2
chr3	116128644	116128770	MajorDMR-15-68250	3
chr3	116133384	116133393	MajorDMR-15-68251	2
chr3	116141842	116142023	MajorDMR-15-68252	2
chr3	116143275	116143900	MajorDMR-15-68253	3
chr3	116159753	116161700	MajorDMR-15-68254	9
chr3	116164916	116164944	MajorDMR-15-68255	2
chr3	116209516	116209778	MajorDMR-15-68256	2
chr3	116229397	116229426	MajorDMR-15-68257	2
chr3	116260275	116260403	MajorDMR-15-68258	2
chr3	116283140	116283181	MajorDMR-15-68259	2
chr3	116342050	116342262	MajorDMR-15-68260	2
chr3	116349541	116349549	MajorDMR-15-68261	2
chr3	116353570	116353795	MajorDMR-15-68262	2
chr3	116415692	116415772	MajorDMR-15-68263	2
chr3	116436314	116436385	MajorDMR-15-68264	2
chr3	116443946	116444004	MajorDMR-15-68265	2
chr3	116447179	116447228	MajorDMR-15-68266	3
chr3	116458223	116458249	MajorDMR-15-68267	2
chr3	116463714	116463759	MajorDMR-15-68268	2
chr3	116534802	116536103	MajorDMR-15-68269	11
chr3	116592152	116592591	MajorDMR-15-68270	4
chr3	116642827	116643469	MajorDMR-15-68271	9
chr3	116793777	116793923	MajorDMR-15-68272	2
chr3	116810162	116810176	MajorDMR-15-68273	3
chr3	116838814	116839462	MajorDMR-15-68274	4
chr3	116920933	116921556	MajorDMR-15-68275	3
chr3	116936426	116936655	MajorDMR-15-68276	4
```
