## Supplementary material for "Single nucleus multi-omics links human cortical cell regulatory genome diversity to disease risk variants": Table S9: Inh_CGE_NDNF.hyper_dmr.dms2.bed (part 1 of 4)

```
chr1	91232	91268	MajorDMR-14-0	2
chr1	540581	541079	MajorDMR-14-1	19
chr1	710042	710219	MajorDMR-14-2	3
chr1	746392	746401	MajorDMR-14-3	2
chr1	793489	793562	MajorDMR-14-4	3
chr1	805603	805607	MajorDMR-14-5	2
chr1	845791	846087	MajorDMR-14-6	7
chr1	858428	858875	MajorDMR-14-7	10
chr1	861240	861612	MajorDMR-14-8	21
chr1	869030	869347	MajorDMR-14-9	9
chr1	870264	871869	MajorDMR-14-10	72
chr1	875111	875421	MajorDMR-14-11	3
chr1	876366	876858	MajorDMR-14-12	9
chr1	878013	878722	MajorDMR-14-13	22
chr1	894931	895377	MajorDMR-14-14	2
chr1	902024	902398	MajorDMR-14-15	6
chr1	905769	906873	MajorDMR-14-16	19
chr1	911361	912381	MajorDMR-14-17	8
chr1	919199	919927	MajorDMR-14-18	5
chr1	931482	931540	MajorDMR-14-19	2
chr1	932069	932315	MajorDMR-14-20	4
chr1	933483	933988	MajorDMR-14-21	25
chr1	954031	954620	MajorDMR-14-22	6
chr1	956457	957078	MajorDMR-14-23	7
chr1	963660	963678	MajorDMR-14-24	2
chr1	967968	968086	MajorDMR-14-25	7
chr1	969824	970363	MajorDMR-14-26	12
chr1	972658	973022	MajorDMR-14-27	11
chr1	974715	975679	MajorDMR-14-28	24
chr1	976543	976768	MajorDMR-14-29	6
chr1	986269	986302	MajorDMR-14-30	2
chr1	991795	992061	MajorDMR-14-31	7
chr1	993168	994198	MajorDMR-14-32	17
chr1	995534	996195	MajorDMR-14-33	5
chr1	999276	999999	MajorDMR-14-34	34
chr1	1002074	1002305	MajorDMR-14-35	3
chr1	1003600	1003875	MajorDMR-14-36	6
chr1	1005014	1005240	MajorDMR-14-37	10
chr1	1007216	1007633	MajorDMR-14-38	4
chr1	1011329	1011810	MajorDMR-14-39	4
chr1	1014235	1014242	MajorDMR-14-40	2
chr1	1014815	1016447	MajorDMR-14-41	44
chr1	1022920	1022982	MajorDMR-14-42	5
chr1	1052615	1052728	MajorDMR-14-43	2
chr1	1056843	1058347	MajorDMR-14-44	21
chr1	1072936	1073162	MajorDMR-14-45	2
chr1	1076236	1076384	MajorDMR-14-46	7
chr1	1093358	1093799	MajorDMR-14-47	19
chr1	1097213	1097308	MajorDMR-14-48	6
chr1	1097947	1098253	MajorDMR-14-49	8
chr1	1105567	1105821	MajorDMR-14-50	4
chr1	1108572	1110101	MajorDMR-14-51	43
chr1	1111876	1112755	MajorDMR-14-52	15
chr1	1136178	1136482	MajorDMR-14-53	9
chr1	1141462	1142213	MajorDMR-14-54	40
chr1	1143479	1144308	MajorDMR-14-55	28
chr1	1149055	1149232	MajorDMR-14-56	3
chr1	1153561	1153702	MajorDMR-14-57	2
chr1	1161563	1161626	MajorDMR-14-58	2
chr1	1166132	1166295	MajorDMR-14-59	3
chr1	1173153	1173623	MajorDMR-14-60	15
chr1	1176037	1176280	MajorDMR-14-61	4
chr1	1180734	1181174	MajorDMR-14-62	2
chr1	1181724	1182735	MajorDMR-14-63	22
chr1	1218194	1218202	MajorDMR-14-64	2
chr1	1219313	1219429	MajorDMR-14-65	5
chr1	1225780	1225811	MajorDMR-14-66	2
chr1	1226468	1227751	MajorDMR-14-67	10
chr1	1229104	1229452	MajorDMR-14-68	5
chr1	1233906	1234609	MajorDMR-14-69	6
chr1	1238119	1239789	MajorDMR-14-70	19
chr1	1240794	1242195	MajorDMR-14-71	14
chr1	1245114	1245379	MajorDMR-14-72	4
chr1	1280389	1280938	MajorDMR-14-73	3
chr1	1286881	1286940	MajorDMR-14-74	6
chr1	1288509	1290575	MajorDMR-14-75	21
chr1	1292216	1294290	MajorDMR-14-76	39
chr1	1295253	1295342	MajorDMR-14-77	3
chr1	1297090	1297503	MajorDMR-14-78	8
chr1	1330607	1330615	MajorDMR-14-79	2
chr1	1337536	1337737	MajorDMR-14-80	8
chr1	1339265	1339439	MajorDMR-14-81	2
chr1	1341754	1341888	MajorDMR-14-82	7
chr1	1362199	1362710	MajorDMR-14-83	22
chr1	1366006	1366458	MajorDMR-14-84	4
chr1	1368671	1368797	MajorDMR-14-85	4
chr1	1369732	1370070	MajorDMR-14-86	11
chr1	1370787	1370806	MajorDMR-14-87	2
chr1	1371561	1371704	MajorDMR-14-88	3
chr1	1376194	1376447	MajorDMR-14-89	3
chr1	1391510	1391563	MajorDMR-14-90	2
chr1	1440470	1440893	MajorDMR-14-91	3
chr1	1446148	1446252	MajorDMR-14-92	4
chr1	1453757	1454019	MajorDMR-14-93	4
chr1	1459233	1460110	MajorDMR-14-94	5
chr1	1472156	1472314	MajorDMR-14-95	4
chr1	1486027	1486138	MajorDMR-14-96	4
chr1	1489998	1490337	MajorDMR-14-97	4
chr1	1532748	1533137	MajorDMR-14-98	7
chr1	1534575	1534756	MajorDMR-14-99	12
chr1	1546883	1547049	MajorDMR-14-100	3
chr1	1549604	1549667	MajorDMR-14-101	3
chr1	1564832	1567900	MajorDMR-14-102	185
chr1	1592995	1593037	MajorDMR-14-103	3
chr1	1593874	1594130	MajorDMR-14-104	3
chr1	1658889	1658991	MajorDMR-14-105	4
chr1	1659759	1660170	MajorDMR-14-106	3
chr1	1672724	1672746	MajorDMR-14-107	2
chr1	1676090	1676103	MajorDMR-14-108	2
chr1	1678576	1678662	MajorDMR-14-109	3
chr1	1695085	1695930	MajorDMR-14-110	13
chr1	1707172	1707673	MajorDMR-14-111	4
chr1	1710487	1710582	MajorDMR-14-112	3
chr1	1713213	1714871	MajorDMR-14-113	39
chr1	1737693	1737971	MajorDMR-14-114	3
chr1	1753058	1753098	MajorDMR-14-115	4
chr1	1779352	1779833	MajorDMR-14-116	2
chr1	1783568	1783737	MajorDMR-14-117	2
chr1	1784336	1784741	MajorDMR-14-118	4
chr1	1792533	1792620	MajorDMR-14-119	2
chr1	1802873	1803271	MajorDMR-14-120	2
chr1	1817017	1817059	MajorDMR-14-121	2
chr1	1826282	1826671	MajorDMR-14-122	6
chr1	1828685	1829300	MajorDMR-14-123	16
chr1	1831280	1831405	MajorDMR-14-124	4
chr1	1839979	1840059	MajorDMR-14-125	3
chr1	1840989	1841428	MajorDMR-14-126	24
chr1	1850148	1850304	MajorDMR-14-127	5
chr1	1851183	1851385	MajorDMR-14-128	6
chr1	1855487	1855824	MajorDMR-14-129	3
chr1	1860861	1860946	MajorDMR-14-130	3
chr1	1891182	1892776	MajorDMR-14-131	25
chr1	1920110	1920925	MajorDMR-14-132	21
chr1	1934835	1934974	MajorDMR-14-133	4
chr1	1935537	1935936	MajorDMR-14-134	11
chr1	1949989	1950272	MajorDMR-14-135	7
chr1	1951171	1954295	MajorDMR-14-136	88
chr1	1956969	1958331	MajorDMR-14-137	51
chr1	1960531	1960565	MajorDMR-14-138	2
chr1	1963614	1965064	MajorDMR-14-139	25
chr1	1966442	1966697	MajorDMR-14-140	9
chr1	1976097	1976111	MajorDMR-14-141	3
chr1	1976641	1976646	MajorDMR-14-142	2
chr1	1980637	1981444	MajorDMR-14-143	14
chr1	1982666	1982956	MajorDMR-14-144	11
chr1	2007323	2007360	MajorDMR-14-145	3
chr1	2016637	2016955	MajorDMR-14-146	5
chr1	2019525	2019815	MajorDMR-14-147	2
chr1	2023189	2023967	MajorDMR-14-148	5
chr1	2026407	2026423	MajorDMR-14-149	2
chr1	2027011	2027984	MajorDMR-14-150	22
chr1	2030822	2032752	MajorDMR-14-151	18
chr1	2037390	2037780	MajorDMR-14-152	3
chr1	2038627	2038941	MajorDMR-14-153	3
chr1	2039933	2040510	MajorDMR-14-154	10
chr1	2046836	2046865	MajorDMR-14-155	2
chr1	2056310	2056378	MajorDMR-14-156	5
chr1	2057367	2060404	MajorDMR-14-157	75
chr1	2063965	2064288	MajorDMR-14-158	2
chr1	2065092	2066870	MajorDMR-14-159	27
chr1	2068182	2068567	MajorDMR-14-160	11
chr1	2069481	2070618	MajorDMR-14-161	16
chr1	2071146	2071663	MajorDMR-14-162	8
chr1	2084310	2084820	MajorDMR-14-163	15
chr1	2089842	2090036	MajorDMR-14-164	13
chr1	2091733	2091780	MajorDMR-14-165	2
chr1	2094222	2094239	MajorDMR-14-166	2
chr1	2107835	2108126	MajorDMR-14-167	3
chr1	2111045	2111306	MajorDMR-14-168	3
chr1	2111820	2112108	MajorDMR-14-169	13
chr1	2123708	2124069	MajorDMR-14-170	5
chr1	2130233	2131346	MajorDMR-14-171	18
chr1	2131938	2132053	MajorDMR-14-172	2
chr1	2137080	2137685	MajorDMR-14-173	15
chr1	2143363	2143870	MajorDMR-14-174	12
chr1	2144495	2146497	MajorDMR-14-175	28
chr1	2157822	2158472	MajorDMR-14-176	4
chr1	2163528	2164007	MajorDMR-14-177	4
chr1	2165322	2165372	MajorDMR-14-178	2
chr1	2165875	2166111	MajorDMR-14-179	6
chr1	2167313	2167431	MajorDMR-14-180	2
chr1	2168405	2168809	MajorDMR-14-181	4
chr1	2171709	2172291	MajorDMR-14-182	15
chr1	2174090	2174779	MajorDMR-14-183	7
chr1	2180993	2182035	MajorDMR-14-184	5
chr1	2182981	2183504	MajorDMR-14-185	12
chr1	2185114	2185189	MajorDMR-14-186	2
chr1	2189576	2189837	MajorDMR-14-187	5
chr1	2190408	2191909	MajorDMR-14-188	27
chr1	2201900	2202062	MajorDMR-14-189	7
chr1	2204332	2204587	MajorDMR-14-190	3
chr1	2208825	2209082	MajorDMR-14-191	6
chr1	2219887	2219933	MajorDMR-14-192	3
chr1	2220932	2221092	MajorDMR-14-193	3
chr1	2223005	2223302	MajorDMR-14-194	5
chr1	2227828	2228395	MajorDMR-14-195	12
chr1	2230282	2230566	MajorDMR-14-196	3
chr1	2232096	2232959	MajorDMR-14-197	29
chr1	2234303	2237299	MajorDMR-14-198	36
chr1	2238044	2238602	MajorDMR-14-199	3
chr1	2239318	2239349	MajorDMR-14-200	3
chr1	2241060	2241298	MajorDMR-14-201	6
chr1	2243737	2244509	MajorDMR-14-202	7
chr1	2246926	2246946	MajorDMR-14-203	2
chr1	2252419	2252457	MajorDMR-14-204	3
chr1	2253525	2254151	MajorDMR-14-205	26
chr1	2263257	2263406	MajorDMR-14-206	5
chr1	2270683	2270778	MajorDMR-14-207	2
chr1	2280540	2280777	MajorDMR-14-208	3
chr1	2281961	2282211	MajorDMR-14-209	3
chr1	2315030	2316990	MajorDMR-14-210	58
chr1	2324204	2324222	MajorDMR-14-211	2
chr1	2336690	2336854	MajorDMR-14-212	3
chr1	2344800	2344999	MajorDMR-14-213	6
chr1	2346382	2346475	MajorDMR-14-214	3
chr1	2349487	2349497	MajorDMR-14-215	2
chr1	2369373	2369823	MajorDMR-14-216	8
chr1	2377789	2378644	MajorDMR-14-217	20
chr1	2381272	2381693	MajorDMR-14-218	6
chr1	2398327	2402337	MajorDMR-14-219	41
chr1	2403634	2404340	MajorDMR-14-220	6
chr1	2412155	2412578	MajorDMR-14-221	5
chr1	2415354	2415571	MajorDMR-14-222	4
chr1	2421117	2421407	MajorDMR-14-223	9
chr1	2421979	2422185	MajorDMR-14-224	7
chr1	2423686	2424186	MajorDMR-14-225	6
chr1	2424776	2424782	MajorDMR-14-226	2
chr1	2435187	2435490	MajorDMR-14-227	6
chr1	2437845	2438566	MajorDMR-14-228	8
chr1	2439636	2439705	MajorDMR-14-229	2
chr1	2445965	2446001	MajorDMR-14-230	2
chr1	2450625	2451092	MajorDMR-14-231	17
chr1	2454804	2454865	MajorDMR-14-232	2
chr1	2456608	2456886	MajorDMR-14-233	2
chr1	2458233	2458467	MajorDMR-14-234	7
chr1	2459938	2461220	MajorDMR-14-235	54
chr1	2461787	2461934	MajorDMR-14-236	4
chr1	2463791	2464478	MajorDMR-14-237	17
chr1	2465805	2466168	MajorDMR-14-238	2
chr1	2466838	2467212	MajorDMR-14-239	5
chr1	2472095	2473158	MajorDMR-14-240	11
chr1	2475073	2475603	MajorDMR-14-241	17
chr1	2477422	2480432	MajorDMR-14-242	76
chr1	2487165	2488161	MajorDMR-14-243	21
chr1	2509657	2509893	MajorDMR-14-244	3
chr1	2513866	2514077	MajorDMR-14-245	2
chr1	2515737	2517049	MajorDMR-14-246	14
chr1	2519092	2519468	MajorDMR-14-247	6
chr1	2559319	2559372	MajorDMR-14-248	2
chr1	2560861	2561034	MajorDMR-14-249	8
chr1	2616785	2617528	MajorDMR-14-250	4
chr1	2624335	2624513	MajorDMR-14-251	2
chr1	2625369	2625971	MajorDMR-14-252	3
chr1	2632340	2632427	MajorDMR-14-253	2
chr1	2694003	2694345	MajorDMR-14-254	4
chr1	2703233	2703497	MajorDMR-14-255	12
chr1	2705718	2706932	MajorDMR-14-256	89
chr1	2707592	2707900	MajorDMR-14-257	3
chr1	2718196	2718705	MajorDMR-14-258	7
chr1	2721825	2722281	MajorDMR-14-259	8
chr1	2722971	2723726	MajorDMR-14-260	26
chr1	2772236	2772831	MajorDMR-14-261	24
chr1	2780440	2781009	MajorDMR-14-262	12
chr1	2791221	2791317	MajorDMR-14-263	2
chr1	2799563	2799638	MajorDMR-14-264	2
chr1	2837833	2838623	MajorDMR-14-265	4
chr1	2844685	2845496	MajorDMR-14-266	11
chr1	2918184	2918291	MajorDMR-14-267	5
chr1	2928533	2929517	MajorDMR-14-268	31
chr1	2945334	2945720	MajorDMR-14-269	15
chr1	2953734	2953754	MajorDMR-14-270	3
chr1	2978880	2979784	MajorDMR-14-271	8
chr1	2983826	2984632	MajorDMR-14-272	28
chr1	2987386	2988205	MajorDMR-14-273	47
chr1	2989239	2990995	MajorDMR-14-274	53
chr1	3003238	3003725	MajorDMR-14-275	2
chr1	3025811	3026487	MajorDMR-14-276	16
chr1	3028229	3028238	MajorDMR-14-277	2
chr1	3051858	3052403	MajorDMR-14-278	9
chr1	3055957	3057122	MajorDMR-14-279	23
chr1	3062140	3062981	MajorDMR-14-280	10
chr1	3084818	3085007	MajorDMR-14-281	5
chr1	3086050	3086452	MajorDMR-14-282	10
chr1	3100376	3101179	MajorDMR-14-283	20
chr1	3106643	3107339	MajorDMR-14-284	6
chr1	3111824	3112136	MajorDMR-14-285	7
chr1	3128200	3128427	MajorDMR-14-286	3
chr1	3157569	3157675	MajorDMR-14-287	2
chr1	3161352	3161745	MajorDMR-14-288	3
chr1	3164076	3164582	MajorDMR-14-289	41
chr1	3166239	3166772	MajorDMR-14-290	11
chr1	3200469	3200726	MajorDMR-14-291	9
chr1	3213078	3213405	MajorDMR-14-292	2
chr1	3229569	3230040	MajorDMR-14-293	26
chr1	3230646	3232689	MajorDMR-14-294	24
chr1	3239711	3240367	MajorDMR-14-295	33
chr1	3247630	3247915	MajorDMR-14-296	2
chr1	3262216	3262966	MajorDMR-14-297	13
chr1	3266439	3266471	MajorDMR-14-298	2
chr1	3286525	3286595	MajorDMR-14-299	4
chr1	3301167	3301389	MajorDMR-14-300	2
chr1	3309507	3311192	MajorDMR-14-301	61
chr1	3325565	3326229	MajorDMR-14-302	16
chr1	3332082	3332447	MajorDMR-14-303	2
chr1	3341628	3341799	MajorDMR-14-304	5
chr1	3369834	3370010	MajorDMR-14-305	2
chr1	3372007	3372029	MajorDMR-14-306	2
chr1	3384048	3384258	MajorDMR-14-307	2
chr1	3388302	3388659	MajorDMR-14-308	9
chr1	3394030	3394464	MajorDMR-14-309	4
chr1	3426931	3427005	MajorDMR-14-310	3
chr1	3446950	3447612	MajorDMR-14-311	20
chr1	3481986	3482006	MajorDMR-14-312	3
chr1	3509997	3510375	MajorDMR-14-313	2
chr1	3515250	3515259	MajorDMR-14-314	2
chr1	3524399	3524613	MajorDMR-14-315	3
chr1	3526791	3527416	MajorDMR-14-316	8
chr1	3528340	3528683	MajorDMR-14-317	17
chr1	3535098	3535985	MajorDMR-14-318	4
chr1	3540195	3540404	MajorDMR-14-319	3
chr1	3542443	3542730	MajorDMR-14-320	2
chr1	3569464	3569948	MajorDMR-14-321	13
chr1	3590919	3591249	MajorDMR-14-322	2
chr1	3600724	3601190	MajorDMR-14-323	19
chr1	3611890	3612450	MajorDMR-14-324	11
chr1	3614495	3614876	MajorDMR-14-325	7
chr1	3624053	3624936	MajorDMR-14-326	18
chr1	3625494	3625909	MajorDMR-14-327	12
chr1	3644185	3644364	MajorDMR-14-328	3
chr1	3649552	3649584	MajorDMR-14-329	2
chr1	3660031	3660085	MajorDMR-14-330	2
chr1	3663369	3663378	MajorDMR-14-331	2
chr1	3667545	3667630	MajorDMR-14-332	2
chr1	3689362	3689657	MajorDMR-14-333	12
chr1	3694354	3694446	MajorDMR-14-334	2
chr1	3695099	3695660	MajorDMR-14-335	5
chr1	3713890	3714118	MajorDMR-14-336	3
chr1	3727464	3727532	MajorDMR-14-337	2
chr1	3733347	3733391	MajorDMR-14-338	2
chr1	3744366	3744590	MajorDMR-14-339	5
chr1	3775094	3775294	MajorDMR-14-340	3
chr1	3792717	3793116	MajorDMR-14-341	7
chr1	3801496	3801508	MajorDMR-14-342	2
chr1	3808951	3809914	MajorDMR-14-343	21
chr1	3818884	3820015	MajorDMR-14-344	18
chr1	3820533	3820699	MajorDMR-14-345	2
chr1	3827852	3827881	MajorDMR-14-346	2
chr1	3841575	3841800	MajorDMR-14-347	2
chr1	4007956	4008052	MajorDMR-14-348	2
chr1	4044416	4044485	MajorDMR-14-349	2
chr1	4059634	4059839	MajorDMR-14-350	2
chr1	4078164	4078791	MajorDMR-14-351	4
chr1	4087362	4087828	MajorDMR-14-352	11
chr1	4160651	4160906	MajorDMR-14-353	3
chr1	4161495	4161760	MajorDMR-14-354	4
chr1	4221554	4221641	MajorDMR-14-355	7
chr1	4226922	4227083	MajorDMR-14-356	5
chr1	4232719	4232967	MajorDMR-14-357	4
chr1	4288276	4288313	MajorDMR-14-358	2
chr1	4330643	4331075	MajorDMR-14-359	12
chr1	4467939	4468498	MajorDMR-14-360	11
chr1	4481446	4482845	MajorDMR-14-361	15
chr1	4545812	4545820	MajorDMR-14-362	2
chr1	4572629	4572821	MajorDMR-14-363	5
chr1	4588396	4588450	MajorDMR-14-364	3
chr1	4611881	4612091	MajorDMR-14-365	2
chr1	4626072	4626614	MajorDMR-14-366	3
chr1	4646809	4647226	MajorDMR-14-367	3
chr1	4662721	4664334	MajorDMR-14-368	25
chr1	4665432	4665483	MajorDMR-14-369	2
chr1	4712736	4713000	MajorDMR-14-370	6
chr1	4713508	4714111	MajorDMR-14-371	19
chr1	4716949	4717655	MajorDMR-14-372	9
chr1	4718242	4718303	MajorDMR-14-373	2
chr1	4718866	4720694	MajorDMR-14-374	29
chr1	4721398	4721793	MajorDMR-14-375	2
chr1	4724703	4725976	MajorDMR-14-376	17
chr1	4728942	4729395	MajorDMR-14-377	3
chr1	4731892	4731975	MajorDMR-14-378	3
chr1	4733845	4733891	MajorDMR-14-379	2
chr1	4734519	4735396	MajorDMR-14-380	13
chr1	4735951	4736866	MajorDMR-14-381	26
chr1	4747347	4748121	MajorDMR-14-382	12
chr1	4748861	4750117	MajorDMR-14-383	29
chr1	4751194	4751248	MajorDMR-14-384	2
chr1	4756194	4756719	MajorDMR-14-385	10
chr1	4757348	4758259	MajorDMR-14-386	20
chr1	4759768	4762301	MajorDMR-14-387	42
chr1	4763000	4763119	MajorDMR-14-388	7
chr1	4765889	4765965	MajorDMR-14-389	2
chr1	4766582	4767136	MajorDMR-14-390	6
chr1	4767947	4768018	MajorDMR-14-391	2
chr1	4768848	4769162	MajorDMR-14-392	3
chr1	4770066	4771981	MajorDMR-14-393	52
chr1	4772818	4774800	MajorDMR-14-394	25
chr1	4781090	4781152	MajorDMR-14-395	3
chr1	4783301	4783881	MajorDMR-14-396	7
chr1	4784555	4785432	MajorDMR-14-397	6
chr1	4786786	4787497	MajorDMR-14-398	26
chr1	4789977	4790734	MajorDMR-14-399	16
chr1	4792906	4792942	MajorDMR-14-400	2
chr1	4793706	4793727	MajorDMR-14-401	4
chr1	4794615	4795662	MajorDMR-14-402	19
chr1	4796442	4796751	MajorDMR-14-403	5
chr1	4799503	4799863	MajorDMR-14-404	4
chr1	4804289	4804380	MajorDMR-14-405	3
chr1	4809608	4809614	MajorDMR-14-406	2
chr1	4815231	4815896	MajorDMR-14-407	5
chr1	4816719	4817120	MajorDMR-14-408	2
chr1	4819840	4820163	MajorDMR-14-409	2
chr1	4830443	4830968	MajorDMR-14-410	5
chr1	4833052	4833605	MajorDMR-14-411	6
chr1	4838169	4839498	MajorDMR-14-412	18
chr1	4842911	4843047	MajorDMR-14-413	2
chr1	4856398	4857152	MajorDMR-14-414	7
chr1	5060953	5061295	MajorDMR-14-415	7
chr1	5069500	5069632	MajorDMR-14-416	4
chr1	5159099	5159212	MajorDMR-14-417	4
chr1	5211398	5212073	MajorDMR-14-418	13
chr1	5216690	5216997	MajorDMR-14-419	4
chr1	5280174	5281361	MajorDMR-14-420	17
chr1	5325830	5325871	MajorDMR-14-421	2
chr1	5356157	5356652	MajorDMR-14-422	6
chr1	5450746	5450942	MajorDMR-14-423	5
chr1	5562397	5562932	MajorDMR-14-424	14
chr1	5569977	5570413	MajorDMR-14-425	2
chr1	5609166	5609261	MajorDMR-14-426	2
chr1	5611767	5612072	MajorDMR-14-427	3
chr1	5727814	5728124	MajorDMR-14-428	3
chr1	5740805	5740986	MajorDMR-14-429	2
chr1	5748737	5748798	MajorDMR-14-430	4
chr1	5800503	5801193	MajorDMR-14-431	7
chr1	5815580	5815659	MajorDMR-14-432	2
chr1	5816971	5818220	MajorDMR-14-433	24
chr1	5828274	5828286	MajorDMR-14-434	2
chr1	5830986	5831209	MajorDMR-14-435	4
chr1	5871327	5871885	MajorDMR-14-436	12
chr1	5873727	5873777	MajorDMR-14-437	2
chr1	5886342	5886992	MajorDMR-14-438	8
chr1	5890867	5891073	MajorDMR-14-439	8
chr1	5891756	5891927	MajorDMR-14-440	2
chr1	5897102	5897231	MajorDMR-14-441	4
chr1	5953785	5953871	MajorDMR-14-442	2
chr1	5971420	5971496	MajorDMR-14-443	2
chr1	5975162	5975432	MajorDMR-14-444	5
chr1	6004242	6004565	MajorDMR-14-445	2
chr1	6026916	6028050	MajorDMR-14-446	12
chr1	6040308	6041272	MajorDMR-14-447	21
chr1	6045009	6045387	MajorDMR-14-448	5
chr1	6050975	6051155	MajorDMR-14-449	3
chr1	6054007	6055074	MajorDMR-14-450	19
chr1	6057581	6057778	MajorDMR-14-451	2
chr1	6065528	6066177	MajorDMR-14-452	4
chr1	6067155	6067995	MajorDMR-14-453	27
chr1	6072888	6073296	MajorDMR-14-454	5
chr1	6074400	6074836	MajorDMR-14-455	13
chr1	6076178	6076719	MajorDMR-14-456	8
chr1	6079610	6079797	MajorDMR-14-457	8
chr1	6085112	6086321	MajorDMR-14-458	27
chr1	6094953	6095864	MajorDMR-14-459	11
chr1	6097441	6097773	MajorDMR-14-460	4
chr1	6102886	6102890	MajorDMR-14-461	2
chr1	6108609	6108893	MajorDMR-14-462	2
chr1	6112208	6112699	MajorDMR-14-463	3
chr1	6118644	6119176	MajorDMR-14-464	12
chr1	6129821	6130146	MajorDMR-14-465	6
chr1	6131507	6131660	MajorDMR-14-466	3
chr1	6134441	6134598	MajorDMR-14-467	2
chr1	6135214	6135267	MajorDMR-14-468	3
chr1	6140240	6140788	MajorDMR-14-469	10
chr1	6142337	6143757	MajorDMR-14-470	17
chr1	6144553	6145132	MajorDMR-14-471	9
chr1	6153288	6153351	MajorDMR-14-472	2
chr1	6159937	6162518	MajorDMR-14-473	22
chr1	6165247	6165497	MajorDMR-14-474	10
chr1	6166794	6166811	MajorDMR-14-475	2
chr1	6187452	6187930	MajorDMR-14-476	11
chr1	6198518	6198899	MajorDMR-14-477	11
chr1	6201568	6201962	MajorDMR-14-478	5
chr1	6205217	6205275	MajorDMR-14-479	2
chr1	6205867	6206467	MajorDMR-14-480	8
chr1	6207452	6207593	MajorDMR-14-481	3
chr1	6208621	6209366	MajorDMR-14-482	50
chr1	6213238	6213415	MajorDMR-14-483	4
chr1	6214329	6214541	MajorDMR-14-484	2
chr1	6216020	6216521	MajorDMR-14-485	2
chr1	6217383	6218606	MajorDMR-14-486	21
chr1	6220886	6224981	MajorDMR-14-487	50
chr1	6225645	6225897	MajorDMR-14-488	5
chr1	6227092	6228024	MajorDMR-14-489	7
chr1	6230868	6230918	MajorDMR-14-490	3
chr1	6231452	6232002	MajorDMR-14-491	6
chr1	6237092	6237769	MajorDMR-14-492	3
chr1	6238443	6238761	MajorDMR-14-493	3
chr1	6240751	6241225	MajorDMR-14-494	11
chr1	6241921	6241973	MajorDMR-14-495	2
chr1	6242493	6243044	MajorDMR-14-496	5
chr1	6243702	6243929	MajorDMR-14-497	2
chr1	6245419	6246342	MajorDMR-14-498	5
chr1	6264981	6266761	MajorDMR-14-499	125
chr1	6294630	6294999	MajorDMR-14-500	7
chr1	6301697	6302856	MajorDMR-14-501	43
chr1	6304048	6304933	MajorDMR-14-502	18
chr1	6309101	6310286	MajorDMR-14-503	123
chr1	6319938	6320072	MajorDMR-14-504	4
chr1	6321576	6321808	MajorDMR-14-505	8
chr1	6330212	6330427	MajorDMR-14-506	9
chr1	6363561	6363758	MajorDMR-14-507	8
chr1	6392041	6392483	MajorDMR-14-508	6
chr1	6398662	6398676	MajorDMR-14-509	2
chr1	6407862	6408310	MajorDMR-14-510	4
chr1	6418207	6418295	MajorDMR-14-511	3
chr1	6419471	6419609	MajorDMR-14-512	2
chr1	6446557	6446682	MajorDMR-14-513	4
chr1	6452376	6452382	MajorDMR-14-514	2
chr1	6454385	6454449	MajorDMR-14-515	3
chr1	6464582	6465377	MajorDMR-14-516	13
chr1	6474279	6474996	MajorDMR-14-517	8
chr1	6478614	6479017	MajorDMR-14-518	14
chr1	6480129	6480918	MajorDMR-14-519	50
chr1	6483475	6485435	MajorDMR-14-520	109
chr1	6489827	6490460	MajorDMR-14-521	13
chr1	6497730	6498210	MajorDMR-14-522	4
chr1	6500111	6500310	MajorDMR-14-523	8
chr1	6500988	6501060	MajorDMR-14-524	9
chr1	6507073	6508333	MajorDMR-14-525	73
chr1	6509070	6509220	MajorDMR-14-526	9
chr1	6511789	6512243	MajorDMR-14-527	9
chr1	6514114	6514716	MajorDMR-14-528	43
chr1	6515528	6516325	MajorDMR-14-529	68
chr1	6526258	6526320	MajorDMR-14-530	5
chr1	6530845	6530949	MajorDMR-14-531	2
chr1	6535134	6536057	MajorDMR-14-532	8
chr1	6546140	6546837	MajorDMR-14-533	5
chr1	6556562	6556597	MajorDMR-14-534	3
chr1	6557928	6558122	MajorDMR-14-535	5
chr1	6558726	6559069	MajorDMR-14-536	2
chr1	6562299	6563011	MajorDMR-14-537	23
chr1	6568443	6568511	MajorDMR-14-538	2
chr1	6642084	6642157	MajorDMR-14-539	2
chr1	6663763	6664238	MajorDMR-14-540	8
chr1	6669619	6669888	MajorDMR-14-541	3
chr1	6672400	6672621	MajorDMR-14-542	2
chr1	6686092	6686148	MajorDMR-14-543	3
chr1	6779777	6780167	MajorDMR-14-544	2
chr1	6795428	6795892	MajorDMR-14-545	8
chr1	6803753	6804139	MajorDMR-14-546	7
chr1	6843857	6844146	MajorDMR-14-547	2
chr1	6954238	6954719	MajorDMR-14-548	6
chr1	6966119	6966229	MajorDMR-14-549	4
chr1	6966771	6966813	MajorDMR-14-550	2
chr1	6984163	6985075	MajorDMR-14-551	13
chr1	7022459	7023809	MajorDMR-14-552	11
chr1	7031235	7031341	MajorDMR-14-553	4
chr1	7130571	7130802	MajorDMR-14-554	4
chr1	7137430	7138135	MajorDMR-14-555	6
chr1	7160465	7160522	MajorDMR-14-556	2
chr1	7166511	7166797	MajorDMR-14-557	9
chr1	7259259	7259347	MajorDMR-14-558	2
chr1	7278380	7278789	MajorDMR-14-559	6
chr1	7322782	7323681	MajorDMR-14-560	14
chr1	7351433	7352819	MajorDMR-14-561	14
chr1	7393804	7395242	MajorDMR-14-562	14
chr1	7401452	7401495	MajorDMR-14-563	2
chr1	7449324	7449670	MajorDMR-14-564	9
chr1	7507276	7507369	MajorDMR-14-565	2
chr1	7517104	7517149	MajorDMR-14-566	4
chr1	7539024	7539261	MajorDMR-14-567	5
chr1	7604807	7604932	MajorDMR-14-568	4
chr1	7615295	7615316	MajorDMR-14-569	2
chr1	7619158	7619429	MajorDMR-14-570	9
chr1	7642032	7642228	MajorDMR-14-571	8
chr1	7655221	7655620	MajorDMR-14-572	13
chr1	7673558	7673827	MajorDMR-14-573	10
chr1	7683921	7684348	MajorDMR-14-574	9
chr1	7709190	7709326	MajorDMR-14-575	2
chr1	7729684	7730306	MajorDMR-14-576	7
chr1	7739928	7740023	MajorDMR-14-577	2
chr1	7763867	7763963	MajorDMR-14-578	3
chr1	7779649	7779889	MajorDMR-14-579	5
chr1	7782436	7782795	MajorDMR-14-580	3
chr1	7789802	7789937	MajorDMR-14-581	5
chr1	7792410	7792567	MajorDMR-14-582	2
chr1	7819953	7821550	MajorDMR-14-583	17
chr1	7843096	7843113	MajorDMR-14-584	2
chr1	7844852	7844926	MajorDMR-14-585	4
chr1	7870597	7870660	MajorDMR-14-586	4
chr1	7889105	7889404	MajorDMR-14-587	2
chr1	7962835	7962851	MajorDMR-14-588	2
chr1	7980767	7980933	MajorDMR-14-589	3
chr1	8002953	8003645	MajorDMR-14-590	4
chr1	8024677	8025147	MajorDMR-14-591	2
chr1	8036325	8036633	MajorDMR-14-592	2
chr1	8042460	8042701	MajorDMR-14-593	4
chr1	8073905	8074195	MajorDMR-14-594	2
chr1	8074733	8075064	MajorDMR-14-595	4
chr1	8088294	8088410	MajorDMR-14-596	3
chr1	8149547	8150750	MajorDMR-14-597	9
chr1	8156619	8158335	MajorDMR-14-598	11
chr1	8226582	8226823	MajorDMR-14-599	4
chr1	8277195	8277271	MajorDMR-14-600	2
chr1	8374580	8374738	MajorDMR-14-601	2
chr1	8394135	8394394	MajorDMR-14-602	9
chr1	8408543	8409191	MajorDMR-14-603	9
chr1	8414340	8415236	MajorDMR-14-604	4
chr1	8422097	8422217	MajorDMR-14-605	2
chr1	8424122	8424198	MajorDMR-14-606	3
chr1	8434131	8434606	MajorDMR-14-607	5
chr1	8438861	8439204	MajorDMR-14-608	8
chr1	8442459	8442956	MajorDMR-14-609	12
chr1	8446970	8447386	MajorDMR-14-610	3
chr1	8457404	8457759	MajorDMR-14-611	4
chr1	8468881	8469184	MajorDMR-14-612	3
chr1	8476919	8477037	MajorDMR-14-613	2
chr1	8479340	8479921	MajorDMR-14-614	7
chr1	8481065	8481273	MajorDMR-14-615	3
chr1	8481805	8482000	MajorDMR-14-616	2
chr1	8484669	8484709	MajorDMR-14-617	3
chr1	8498743	8498758	MajorDMR-14-618	2
chr1	8516515	8516592	MajorDMR-14-619	2
chr1	8518164	8518232	MajorDMR-14-620	2
chr1	8523153	8524196	MajorDMR-14-621	10
chr1	8525196	8525205	MajorDMR-14-622	2
chr1	8537638	8537933	MajorDMR-14-623	2
chr1	8553572	8553699	MajorDMR-14-624	4
chr1	8556721	8556817	MajorDMR-14-625	5
chr1	8568581	8568706	MajorDMR-14-626	2
chr1	8569987	8571237	MajorDMR-14-627	14
chr1	8571759	8571810	MajorDMR-14-628	2
chr1	8576977	8577031	MajorDMR-14-629	2
chr1	8578166	8578935	MajorDMR-14-630	5
chr1	8616651	8617254	MajorDMR-14-631	3
chr1	8650762	8651283	MajorDMR-14-632	7
chr1	8658456	8658681	MajorDMR-14-633	2
chr1	8699082	8699299	MajorDMR-14-634	3
chr1	8720315	8720553	MajorDMR-14-635	2
chr1	8723686	8723734	MajorDMR-14-636	2
chr1	8735247	8735346	MajorDMR-14-637	2
chr1	8740045	8740916	MajorDMR-14-638	8
chr1	8747039	8747543	MajorDMR-14-639	3
chr1	8762365	8762731	MajorDMR-14-640	6
chr1	8765246	8765503	MajorDMR-14-641	2
chr1	8772699	8772985	MajorDMR-14-642	3
chr1	8786235	8786253	MajorDMR-14-643	2
chr1	8788068	8788093	MajorDMR-14-644	2
chr1	8919564	8919956	MajorDMR-14-645	4
chr1	8931981	8932603	MajorDMR-14-646	11
chr1	8933930	8933934	MajorDMR-14-647	2
chr1	8934684	8935257	MajorDMR-14-648	3
chr1	8936466	8936877	MajorDMR-14-649	3
chr1	8949949	8950474	MajorDMR-14-650	7
chr1	8978338	8978578	MajorDMR-14-651	3
chr1	9048090	9048116	MajorDMR-14-652	2
chr1	9065234	9065363	MajorDMR-14-653	6
chr1	9188552	9188904	MajorDMR-14-654	12
chr1	9211084	9211739	MajorDMR-14-655	14
chr1	9241479	9242258	MajorDMR-14-656	25
chr1	9256639	9257030	MajorDMR-14-657	2
chr1	9258511	9259304	MajorDMR-14-658	12
chr1	9261098	9261270	MajorDMR-14-659	2
chr1	9262117	9263356	MajorDMR-14-660	21
chr1	9291623	9292274	MajorDMR-14-661	10
chr1	9294259	9294411	MajorDMR-14-662	4
chr1	9310823	9311052	MajorDMR-14-663	4
chr1	9327205	9327477	MajorDMR-14-664	2
chr1	9335703	9335916	MajorDMR-14-665	8
chr1	9340348	9340773	MajorDMR-14-666	6
chr1	9351984	9352547	MajorDMR-14-667	18
chr1	9354820	9355303	MajorDMR-14-668	2
chr1	9385300	9385311	MajorDMR-14-669	2
chr1	9488515	9488608	MajorDMR-14-670	2
chr1	9589412	9589906	MajorDMR-14-671	5
chr1	9615454	9615630	MajorDMR-14-672	3
chr1	9650061	9652025	MajorDMR-14-673	15
chr1	9653616	9653623	MajorDMR-14-674	2
chr1	9656567	9656622	MajorDMR-14-675	2
chr1	9675703	9675893	MajorDMR-14-676	6
chr1	9683611	9683791	MajorDMR-14-677	2
chr1	9687102	9687595	MajorDMR-14-678	21
chr1	9704640	9704666	MajorDMR-14-679	2
chr1	9711303	9711664	MajorDMR-14-680	14
chr1	9712927	9713364	MajorDMR-14-681	8
chr1	9748177	9748961	MajorDMR-14-682	18
chr1	9749957	9751441	MajorDMR-14-683	38
chr1	9751946	9752060	MajorDMR-14-684	4
chr1	9755125	9755373	MajorDMR-14-685	2
chr1	9762867	9762875	MajorDMR-14-686	2
chr1	9779301	9779372	MajorDMR-14-687	4
chr1	9784422	9784479	MajorDMR-14-688	2
chr1	9786938	9787516	MajorDMR-14-689	16
chr1	9788643	9789010	MajorDMR-14-690	14
chr1	9790216	9790900	MajorDMR-14-691	10
chr1	9792083	9792750	MajorDMR-14-692	9
chr1	9795718	9798627	MajorDMR-14-693	30
chr1	9802126	9802399	MajorDMR-14-694	2
chr1	9803268	9803349	MajorDMR-14-695	3
chr1	9804002	9804248	MajorDMR-14-696	6
chr1	9806729	9806751	MajorDMR-14-697	2
chr1	9807993	9808051	MajorDMR-14-698	2
chr1	9811520	9812305	MajorDMR-14-699	8
chr1	9813319	9813675	MajorDMR-14-700	4
chr1	9815126	9815189	MajorDMR-14-701	2
chr1	9819395	9819459	MajorDMR-14-702	2
chr1	9826323	9828010	MajorDMR-14-703	11
chr1	9829250	9830531	MajorDMR-14-704	7
chr1	9833204	9833734	MajorDMR-14-705	4
chr1	9835631	9835794	MajorDMR-14-706	3
chr1	9836462	9836539	MajorDMR-14-707	2
chr1	9841047	9841838	MajorDMR-14-708	8
chr1	9844457	9844865	MajorDMR-14-709	4
chr1	9847483	9847587	MajorDMR-14-710	5
chr1	9848919	9849323	MajorDMR-14-711	2
chr1	9852197	9853302	MajorDMR-14-712	13
chr1	9853868	9854723	MajorDMR-14-713	7
chr1	9856657	9857085	MajorDMR-14-714	6
chr1	9858420	9859496	MajorDMR-14-715	9
chr1	9862408	9862922	MajorDMR-14-716	4
chr1	9863553	9863957	MajorDMR-14-717	2
chr1	9864463	9865691	MajorDMR-14-718	11
chr1	9866652	9868394	MajorDMR-14-719	23
chr1	9869358	9869699	MajorDMR-14-720	5
chr1	9874425	9875015	MajorDMR-14-721	3
chr1	9875821	9876326	MajorDMR-14-722	3
chr1	9877406	9877989	MajorDMR-14-723	5
chr1	9878906	9878914	MajorDMR-14-724	2
chr1	9879470	9882450	MajorDMR-14-725	32
chr1	9884599	9886076	MajorDMR-14-726	23
chr1	9896275	9896335	MajorDMR-14-727	3
chr1	9904552	9905113	MajorDMR-14-728	8
chr1	9906148	9906488	MajorDMR-14-729	3
chr1	9907131	9907199	MajorDMR-14-730	2
chr1	9908000	9908724	MajorDMR-14-731	12
chr1	9909894	9911246	MajorDMR-14-732	22
chr1	9912142	9913236	MajorDMR-14-733	18
chr1	9921704	9921713	MajorDMR-14-734	2
chr1	9923470	9924234	MajorDMR-14-735	8
chr1	9932975	9933114	MajorDMR-14-736	5
chr1	9944829	9944887	MajorDMR-14-737	2
chr1	9950402	9950591	MajorDMR-14-738	4
chr1	9951229	9951595	MajorDMR-14-739	2
chr1	9959055	9959252	MajorDMR-14-740	5
chr1	9961643	9962367	MajorDMR-14-741	8
chr1	10057157	10057169	MajorDMR-14-742	3
chr1	10095009	10095033	MajorDMR-14-743	2
chr1	10168177	10168308	MajorDMR-14-744	3
chr1	10169262	10169732	MajorDMR-14-745	5
chr1	10239586	10240156	MajorDMR-14-746	12
chr1	10254209	10254473	MajorDMR-14-747	6
chr1	10292173	10292439	MajorDMR-14-748	5
chr1	10309135	10309200	MajorDMR-14-749	3
chr1	10316438	10316895	MajorDMR-14-750	2
chr1	10331831	10332092	MajorDMR-14-751	3
chr1	10339720	10339739	MajorDMR-14-752	2
chr1	10340778	10340876	MajorDMR-14-753	2
chr1	10343212	10343922	MajorDMR-14-754	5
chr1	10362272	10362697	MajorDMR-14-755	7
chr1	10396588	10396751	MajorDMR-14-756	2
chr1	10437355	10438892	MajorDMR-14-757	8
chr1	10440757	10441258	MajorDMR-14-758	4
chr1	10458249	10458271	MajorDMR-14-759	4
chr1	10460619	10460662	MajorDMR-14-760	2
chr1	10463625	10463747	MajorDMR-14-761	2
chr1	10487629	10487643	MajorDMR-14-762	2
chr1	10509681	10512289	MajorDMR-14-763	44
chr1	10570897	10571126	MajorDMR-14-764	5
chr1	10675160	10675764	MajorDMR-14-765	4
chr1	10694873	10695357	MajorDMR-14-766	4
chr1	10698312	10698726	MajorDMR-14-767	12
chr1	10699466	10700098	MajorDMR-14-768	9
chr1	10704463	10704859	MajorDMR-14-769	5
chr1	10723370	10724005	MajorDMR-14-770	9
chr1	10753622	10753809	MajorDMR-14-771	7
chr1	10755321	10755615	MajorDMR-14-772	7
chr1	10785102	10785481	MajorDMR-14-773	17
chr1	10803575	10803957	MajorDMR-14-774	4
chr1	10814835	10815016	MajorDMR-14-775	4
chr1	10848643	10848648	MajorDMR-14-776	2
chr1	10851559	10852131	MajorDMR-14-777	6
chr1	10853367	10853409	MajorDMR-14-778	2
chr1	10885159	10885168	MajorDMR-14-779	2
chr1	10895832	10896416	MajorDMR-14-780	25
chr1	10923774	10924584	MajorDMR-14-781	16
chr1	10926120	10926513	MajorDMR-14-782	7
chr1	10948597	10949175	MajorDMR-14-783	7
chr1	10960535	10961647	MajorDMR-14-784	13
chr1	11003000	11003158	MajorDMR-14-785	2
chr1	11004093	11004217	MajorDMR-14-786	3
chr1	11012256	11012380	MajorDMR-14-787	2
chr1	11025681	11026466	MajorDMR-14-788	11
chr1	11028409	11028772	MajorDMR-14-789	11
chr1	11035720	11036110	MajorDMR-14-790	8
chr1	11040727	11041071	MajorDMR-14-791	4
chr1	11123117	11123138	MajorDMR-14-792	2
chr1	11126516	11126573	MajorDMR-14-793	2
chr1	11129710	11129935	MajorDMR-14-794	5
chr1	11140057	11140219	MajorDMR-14-795	3
chr1	11219294	11219465	MajorDMR-14-796	4
chr1	11246133	11246177	MajorDMR-14-797	2
chr1	11248184	11248245	MajorDMR-14-798	2
chr1	11255038	11255122	MajorDMR-14-799	5
chr1	11280732	11280979	MajorDMR-14-800	3
chr1	11302145	11302219	MajorDMR-14-801	4
chr1	11312651	11313035	MajorDMR-14-802	7
chr1	11380248	11380504	MajorDMR-14-803	7
chr1	11397759	11397794	MajorDMR-14-804	3
chr1	11399568	11399955	MajorDMR-14-805	4
chr1	11402660	11402776	MajorDMR-14-806	2
chr1	11410557	11410757	MajorDMR-14-807	4
chr1	11415832	11416670	MajorDMR-14-808	14
chr1	11443740	11443800	MajorDMR-14-809	2
chr1	11444381	11444526	MajorDMR-14-810	3
chr1	11521534	11522177	MajorDMR-14-811	6
chr1	11567244	11567747	MajorDMR-14-812	3
chr1	11654369	11654625	MajorDMR-14-813	4
chr1	11689387	11689936	MajorDMR-14-814	8
chr1	11710014	11711011	MajorDMR-14-815	41
chr1	11713998	11714235	MajorDMR-14-816	4
chr1	11740028	11740417	MajorDMR-14-817	3
chr1	11750568	11750760	MajorDMR-14-818	4
chr1	11752067	11753392	MajorDMR-14-819	40
chr1	11762123	11762961	MajorDMR-14-820	7
chr1	11775219	11775630	MajorDMR-14-821	11
chr1	11779325	11779698	MajorDMR-14-822	2
chr1	11795745	11795906	MajorDMR-14-823	3
chr1	11796818	11796980	MajorDMR-14-824	4
chr1	11822102	11822525	MajorDMR-14-825	11
chr1	11845004	11845676	MajorDMR-14-826	16
chr1	11862391	11863714	MajorDMR-14-827	10
chr1	11881683	11881798	MajorDMR-14-828	2
chr1	11898673	11899040	MajorDMR-14-829	3
chr1	11907749	11908610	MajorDMR-14-830	12
chr1	11910270	11910507	MajorDMR-14-831	8
chr1	11919009	11919555	MajorDMR-14-832	27
chr1	11950576	11950626	MajorDMR-14-833	2
chr1	11958483	11959142	MajorDMR-14-834	24
chr1	11978862	11978946	MajorDMR-14-835	3
chr1	11980608	11981274	MajorDMR-14-836	7
chr1	11987042	11987076	MajorDMR-14-837	2
chr1	12041282	12041288	MajorDMR-14-838	2
chr1	12066051	12066541	MajorDMR-14-839	3
chr1	12073744	12074010	MajorDMR-14-840	7
chr1	12100630	12100866	MajorDMR-14-841	4
chr1	12112179	12112332	MajorDMR-14-842	5
chr1	12124262	12124625	MajorDMR-14-843	3
chr1	12127659	12128279	MajorDMR-14-844	7
chr1	12139828	12139894	MajorDMR-14-845	2
chr1	12178643	12178651	MajorDMR-14-846	2
chr1	12226892	12227998	MajorDMR-14-847	16
chr1	12238024	12238192	MajorDMR-14-848	2
chr1	12238754	12238781	MajorDMR-14-849	2
chr1	12251363	12251692	MajorDMR-14-850	4
chr1	12321209	12321387	MajorDMR-14-851	3
chr1	12365605	12365829	MajorDMR-14-852	5
chr1	12375895	12375937	MajorDMR-14-853	2
chr1	12393189	12393391	MajorDMR-14-854	4
chr1	12397997	12398472	MajorDMR-14-855	5
chr1	12399062	12400851	MajorDMR-14-856	9
chr1	12402783	12403045	MajorDMR-14-857	5
chr1	12403974	12405566	MajorDMR-14-858	12
chr1	12467631	12467646	MajorDMR-14-859	2
chr1	12484284	12484529	MajorDMR-14-860	3
chr1	12485992	12486792	MajorDMR-14-861	5
chr1	12493683	12494626	MajorDMR-14-862	9
chr1	12498783	12498793	MajorDMR-14-863	2
chr1	12578872	12579715	MajorDMR-14-864	19
chr1	12607203	12607391	MajorDMR-14-865	9
chr1	12609704	12610206	MajorDMR-14-866	3
chr1	12655177	12656534	MajorDMR-14-867	39
chr1	12675530	12675699	MajorDMR-14-868	2
chr1	12676238	12677039	MajorDMR-14-869	13
chr1	12678543	12680064	MajorDMR-14-870	44
chr1	12718854	12719050	MajorDMR-14-871	2
chr1	12806026	12806420	MajorDMR-14-872	2
chr1	12981944	12982393	MajorDMR-14-873	3
chr1	13384774	13385005	MajorDMR-14-874	3
chr1	13839088	13839519	MajorDMR-14-875	10
chr1	13843865	13844076	MajorDMR-14-876	5
chr1	13909654	13910914	MajorDMR-14-877	30
chr1	13994123	13994292	MajorDMR-14-878	4
chr1	14019794	14019834	MajorDMR-14-879	2
chr1	14020410	14020418	MajorDMR-14-880	2
chr1	14027657	14027800	MajorDMR-14-881	2
chr1	14059618	14059975	MajorDMR-14-882	3
chr1	14061801	14061846	MajorDMR-14-883	4
chr1	14077018	14077544	MajorDMR-14-884	5
chr1	14078169	14079612	MajorDMR-14-885	13
chr1	14081749	14081964	MajorDMR-14-886	2
chr1	14083290	14083422	MajorDMR-14-887	2
chr1	14089257	14089498	MajorDMR-14-888	6
chr1	14091087	14091416	MajorDMR-14-889	2
chr1	14097357	14097480	MajorDMR-14-890	2
chr1	14098116	14098623	MajorDMR-14-891	6
chr1	14101963	14102383	MajorDMR-14-892	4
chr1	14105566	14105628	MajorDMR-14-893	3
chr1	14108282	14109385	MajorDMR-14-894	31
chr1	14109903	14110417	MajorDMR-14-895	5
chr1	14111283	14112315	MajorDMR-14-896	8
chr1	14112867	14113455	MajorDMR-14-897	12
chr1	14116349	14116830	MajorDMR-14-898	3
chr1	14117893	14118311	MajorDMR-14-899	4
chr1	14119287	14119378	MajorDMR-14-900	4
chr1	14119980	14119999	MajorDMR-14-901	2
chr1	14125273	14125494	MajorDMR-14-902	4
chr1	14129049	14129287	MajorDMR-14-903	2
chr1	14135050	14135755	MajorDMR-14-904	8
chr1	14136415	14136965	MajorDMR-14-905	5
chr1	14145861	14145961	MajorDMR-14-906	5
chr1	14248416	14249397	MajorDMR-14-907	10
chr1	14252897	14253543	MajorDMR-14-908	6
chr1	14272668	14272817	MajorDMR-14-909	3
chr1	14281109	14281492	MajorDMR-14-910	5
chr1	14286917	14287231	MajorDMR-14-911	2
chr1	14298815	14298862	MajorDMR-14-912	2
chr1	14335482	14335491	MajorDMR-14-913	2
chr1	14343665	14343680	MajorDMR-14-914	2
chr1	14382171	14382326	MajorDMR-14-915	2
chr1	14406016	14406281	MajorDMR-14-916	2
chr1	14439993	14440196	MajorDMR-14-917	2
chr1	14464627	14464977	MajorDMR-14-918	2
chr1	14469002	14469227	MajorDMR-14-919	6
chr1	14489317	14489339	MajorDMR-14-920	3
chr1	14538566	14538931	MajorDMR-14-921	2
chr1	14573267	14573675	MajorDMR-14-922	2
chr1	14581538	14582513	MajorDMR-14-923	5
chr1	14636983	14637193	MajorDMR-14-924	5
chr1	14689624	14689892	MajorDMR-14-925	3
chr1	14703869	14704017	MajorDMR-14-926	4
chr1	14740040	14740766	MajorDMR-14-927	6
chr1	14833734	14834163	MajorDMR-14-928	2
chr1	14872594	14872778	MajorDMR-14-929	2
chr1	14895878	14895888	MajorDMR-14-930	2
chr1	14904759	14904844	MajorDMR-14-931	2
chr1	14946097	14946114	MajorDMR-14-932	2
chr1	14946642	14947002	MajorDMR-14-933	4
chr1	14952203	14952326	MajorDMR-14-934	5
chr1	14987533	14987556	MajorDMR-14-935	2
chr1	14993519	14993556	MajorDMR-14-936	2
chr1	15033144	15033596	MajorDMR-14-937	6
chr1	15068965	15069395	MajorDMR-14-938	8
chr1	15150972	15151192	MajorDMR-14-939	4
chr1	15151939	15152013	MajorDMR-14-940	3
chr1	15152594	15153194	MajorDMR-14-941	12
chr1	15171027	15171092	MajorDMR-14-942	2
chr1	15251716	15251929	MajorDMR-14-943	6
chr1	15295074	15295822	MajorDMR-14-944	9
chr1	15296833	15296875	MajorDMR-14-945	2
chr1	15393929	15394054	MajorDMR-14-946	3
chr1	15426633	15427118	MajorDMR-14-947	5
chr1	15438641	15439079	MajorDMR-14-948	14
chr1	15478797	15478849	MajorDMR-14-949	3
chr1	15480775	15481562	MajorDMR-14-950	38
chr1	15533126	15533206	MajorDMR-14-951	2
chr1	15599304	15599535	MajorDMR-14-952	5
chr1	15631872	15631909	MajorDMR-14-953	2
chr1	15649864	15650238	MajorDMR-14-954	3
chr1	15655290	15656348	MajorDMR-14-955	19
chr1	15668207	15668987	MajorDMR-14-956	12
chr1	15681199	15681293	MajorDMR-14-957	2
chr1	15712617	15713155	MajorDMR-14-958	16
chr1	15733536	15734654	MajorDMR-14-959	14
chr1	15735208	15735737	MajorDMR-14-960	6
chr1	15737283	15739616	MajorDMR-14-961	40
chr1	15742565	15742579	MajorDMR-14-962	2
chr1	15751100	15751532	MajorDMR-14-963	5
chr1	15753382	15753977	MajorDMR-14-964	21
chr1	15756491	15756512	MajorDMR-14-965	2
chr1	15759495	15759798	MajorDMR-14-966	4
chr1	15786484	15787040	MajorDMR-14-967	8
chr1	15796007	15796156	MajorDMR-14-968	2
chr1	15828023	15828081	MajorDMR-14-969	4
chr1	15870290	15870503	MajorDMR-14-970	5
chr1	15900006	15900517	MajorDMR-14-971	8
chr1	15905666	15906601	MajorDMR-14-972	6
chr1	15910933	15911797	MajorDMR-14-973	7
chr1	15929250	15929572	MajorDMR-14-974	4
chr1	15945222	15945639	MajorDMR-14-975	4
chr1	15949150	15949463	MajorDMR-14-976	6
chr1	15993246	15994746	MajorDMR-14-977	10
chr1	16001362	16001478	MajorDMR-14-978	3
chr1	16017817	16018825	MajorDMR-14-979	6
chr1	16023418	16023890	MajorDMR-14-980	2
chr1	16029776	16030493	MajorDMR-14-981	5
chr1	16060857	16060943	MajorDMR-14-982	4
chr1	16067692	16069338	MajorDMR-14-983	16
chr1	16084322	16084841	MajorDMR-14-984	5
chr1	16157643	16157678	MajorDMR-14-985	2
chr1	16219821	16219986	MajorDMR-14-986	2
chr1	16256223	16257360	MajorDMR-14-987	11
chr1	16266060	16266372	MajorDMR-14-988	2
chr1	16273320	16273474	MajorDMR-14-989	2
chr1	16275802	16276308	MajorDMR-14-990	5
chr1	16277544	16277926	MajorDMR-14-991	4
chr1	16339945	16339953	MajorDMR-14-992	2
chr1	16352967	16353850	MajorDMR-14-993	18
chr1	16362145	16362502	MajorDMR-14-994	2
chr1	16375442	16375685	MajorDMR-14-995	6
chr1	16385741	16385756	MajorDMR-14-996	2
chr1	16400544	16400786	MajorDMR-14-997	5
chr1	16442235	16442750	MajorDMR-14-998	3
chr1	16467478	16467508	MajorDMR-14-999	2
chr1	16471721	16471857	MajorDMR-14-1000	5
chr1	16472668	16473214	MajorDMR-14-1001	5
chr1	16480995	16481938	MajorDMR-14-1002	15
chr1	16482723	16482905	MajorDMR-14-1003	7
chr1	16488912	16489124	MajorDMR-14-1004	2
chr1	16493936	16493970	MajorDMR-14-1005	2
chr1	16502058	16502257	MajorDMR-14-1006	2
chr1	16514381	16514738	MajorDMR-14-1007	9
chr1	16532753	16532931	MajorDMR-14-1008	2
chr1	16533721	16534158	MajorDMR-14-1009	10
chr1	16542408	16544447	MajorDMR-14-1010	33
chr1	16553266	16553448	MajorDMR-14-1011	3
chr1	16554144	16554734	MajorDMR-14-1012	27
chr1	16565429	16565483	MajorDMR-14-1013	2
chr1	16570927	16571032	MajorDMR-14-1014	2
chr1	16574637	16574964	MajorDMR-14-1015	4
chr1	16614414	16614456	MajorDMR-14-1016	2
chr1	16622425	16622443	MajorDMR-14-1017	2
chr1	16675803	16676306	MajorDMR-14-1018	4
chr1	16723284	16723298	MajorDMR-14-1019	2
chr1	16723827	16723896	MajorDMR-14-1020	2
chr1	16766693	16766716	MajorDMR-14-1021	2
chr1	16778368	16778841	MajorDMR-14-1022	3
chr1	16826493	16826674	MajorDMR-14-1023	10
chr1	16839823	16840229	MajorDMR-14-1024	9
chr1	16847233	16847892	MajorDMR-14-1025	5
chr1	16859648	16859738	MajorDMR-14-1026	2
chr1	16860806	16862261	MajorDMR-14-1027	47
chr1	16874326	16874767	MajorDMR-14-1028	6
chr1	16938847	16938956	MajorDMR-14-1029	2
chr1	17012567	17012622	MajorDMR-14-1030	2
chr1	17018706	17019719	MajorDMR-14-1031	66
chr1	17020381	17020953	MajorDMR-14-1032	25
chr1	17022996	17023535	MajorDMR-14-1033	28
chr1	17025798	17026028	MajorDMR-14-1034	8
chr1	17026677	17028064	MajorDMR-14-1035	73
chr1	17029830	17029860	MajorDMR-14-1036	2
chr1	17033826	17033944	MajorDMR-14-1037	10
chr1	17034587	17034908	MajorDMR-14-1038	9
chr1	17044210	17044272	MajorDMR-14-1039	5
chr1	17091974	17092500	MajorDMR-14-1040	7
chr1	17099452	17100297	MajorDMR-14-1041	3
chr1	17186111	17186757	MajorDMR-14-1042	5
chr1	17198762	17200571	MajorDMR-14-1043	42
chr1	17201433	17201882	MajorDMR-14-1044	13
chr1	17215379	17216245	MajorDMR-14-1045	40
chr1	17221625	17221713	MajorDMR-14-1046	2
chr1	17222987	17223468	MajorDMR-14-1047	13
chr1	17232092	17232161	MajorDMR-14-1048	3
chr1	17240010	17240040	MajorDMR-14-1049	2
chr1	17241402	17241706	MajorDMR-14-1050	6
chr1	17242222	17242310	MajorDMR-14-1051	4
chr1	17248387	17248610	MajorDMR-14-1052	7
chr1	17306326	17307363	MajorDMR-14-1053	28
chr1	17313185	17313214	MajorDMR-14-1054	3
chr1	17336863	17337347	MajorDMR-14-1055	3
chr1	17342977	17343037	MajorDMR-14-1056	3
chr1	17348317	17348789	MajorDMR-14-1057	10
chr1	17349785	17349955	MajorDMR-14-1058	2
chr1	17369969	17370083	MajorDMR-14-1059	2
chr1	17371971	17372532	MajorDMR-14-1060	5
chr1	17374651	17374968	MajorDMR-14-1061	5
chr1	17386542	17386959	MajorDMR-14-1062	5
chr1	17421763	17421924	MajorDMR-14-1063	2
chr1	17445198	17445661	MajorDMR-14-1064	15
chr1	17446317	17446546	MajorDMR-14-1065	10
chr1	17452237	17452704	MajorDMR-14-1066	2
chr1	17462240	17462520	MajorDMR-14-1067	3
chr1	17477085	17477105	MajorDMR-14-1068	2
chr1	17563593	17563876	MajorDMR-14-1069	6
chr1	17567707	17568080	MajorDMR-14-1070	3
chr1	17616131	17616239	MajorDMR-14-1071	4
chr1	17662684	17662821	MajorDMR-14-1072	4
chr1	17704016	17704474	MajorDMR-14-1073	6
chr1	17729679	17729768	MajorDMR-14-1074	2
chr1	17732684	17732958	MajorDMR-14-1075	4
chr1	17745989	17747313	MajorDMR-14-1076	33
chr1	17750418	17751162	MajorDMR-14-1077	9
chr1	17753637	17753732	MajorDMR-14-1078	2
chr1	17767139	17767283	MajorDMR-14-1079	2
chr1	17769950	17769983	MajorDMR-14-1080	2
chr1	17796390	17797085	MajorDMR-14-1081	9
chr1	17803741	17803797	MajorDMR-14-1082	2
chr1	17811702	17811928	MajorDMR-14-1083	2
chr1	17829003	17829088	MajorDMR-14-1084	2
chr1	17865008	17865915	MajorDMR-14-1085	13
chr1	17866588	17867739	MajorDMR-14-1086	30
chr1	17871502	17871567	MajorDMR-14-1087	2
chr1	17892388	17892432	MajorDMR-14-1088	2
chr1	17895890	17896312	MajorDMR-14-1089	10
chr1	17900483	17900496	MajorDMR-14-1090	2
chr1	17951577	17951601	MajorDMR-14-1091	2
chr1	17962565	17962578	MajorDMR-14-1092	2
chr1	17968920	17968989	MajorDMR-14-1093	2
chr1	17975078	17975584	MajorDMR-14-1094	7
chr1	17988341	17988595	MajorDMR-14-1095	3
chr1	17992680	17992707	MajorDMR-14-1096	2
chr1	18069224	18069491	MajorDMR-14-1097	5
chr1	18122043	18122376	MajorDMR-14-1098	3
chr1	18126287	18126438	MajorDMR-14-1099	3
chr1	18152498	18152763	MajorDMR-14-1100	8
chr1	18170902	18170952	MajorDMR-14-1101	2
chr1	18216905	18217292	MajorDMR-14-1102	12
chr1	18240721	18240749	MajorDMR-14-1103	3
chr1	18246614	18247330	MajorDMR-14-1104	4
chr1	18247944	18247968	MajorDMR-14-1105	2
chr1	18249569	18250568	MajorDMR-14-1106	11
chr1	18292904	18293051	MajorDMR-14-1107	3
chr1	18328290	18328458	MajorDMR-14-1108	4
chr1	18336267	18336415	MajorDMR-14-1109	2
chr1	18339713	18339787	MajorDMR-14-1110	3
chr1	18372374	18372450	MajorDMR-14-1111	3
chr1	18387014	18387281	MajorDMR-14-1112	5
chr1	18390719	18390817	MajorDMR-14-1113	2
chr1	18417197	18417223	MajorDMR-14-1114	2
chr1	18427247	18427956	MajorDMR-14-1115	3
chr1	18433514	18433948	MajorDMR-14-1116	8
chr1	18437049	18438806	MajorDMR-14-1117	45
chr1	18444596	18445099	MajorDMR-14-1118	8
chr1	18446250	18446665	MajorDMR-14-1119	4
chr1	18451071	18451213	MajorDMR-14-1120	3
chr1	18452684	18453499	MajorDMR-14-1121	10
chr1	18459359	18460285	MajorDMR-14-1122	5
chr1	18472867	18472892	MajorDMR-14-1123	2
chr1	18482501	18483022	MajorDMR-14-1124	4
chr1	18502651	18502661	MajorDMR-14-1125	2
chr1	18504212	18504449	MajorDMR-14-1126	3
chr1	18517949	18518376	MajorDMR-14-1127	12
chr1	18524677	18525330	MajorDMR-14-1128	5
chr1	18525911	18527053	MajorDMR-14-1129	18
chr1	18538326	18538563	MajorDMR-14-1130	3
chr1	18551904	18552007	MajorDMR-14-1131	2
chr1	18563852	18564155	MajorDMR-14-1132	2
chr1	18565877	18566371	MajorDMR-14-1133	4
chr1	18568479	18569275	MajorDMR-14-1134	6
chr1	18570248	18570650	MajorDMR-14-1135	4
chr1	18575830	18576003	MajorDMR-14-1136	3
chr1	18594491	18594614	MajorDMR-14-1137	2
chr1	18596826	18596961	MajorDMR-14-1138	3
chr1	18608860	18610846	MajorDMR-14-1139	18
chr1	18615450	18615496	MajorDMR-14-1140	2
chr1	18652805	18653304	MajorDMR-14-1141	6
chr1	18671370	18671519	MajorDMR-14-1142	2
chr1	18679074	18679498	MajorDMR-14-1143	7
chr1	18700573	18701077	MajorDMR-14-1144	4
chr1	18785582	18786064	MajorDMR-14-1145	2
chr1	18884063	18885178	MajorDMR-14-1146	16
chr1	18902548	18902611	MajorDMR-14-1147	2
chr1	18907304	18907444	MajorDMR-14-1148	2
chr1	18908197	18908223	MajorDMR-14-1149	2
chr1	18911497	18911690	MajorDMR-14-1150	3
chr1	18912248	18912310	MajorDMR-14-1151	2
chr1	18973805	18974330	MajorDMR-14-1152	6
chr1	18980611	18980675	MajorDMR-14-1153	2
chr1	19020201	19020413	MajorDMR-14-1154	4
chr1	19042978	19043872	MajorDMR-14-1155	43
chr1	19051794	19051851	MajorDMR-14-1156	2
chr1	19074659	19075580	MajorDMR-14-1157	5
chr1	19147073	19147529	MajorDMR-14-1158	8
chr1	19201937	19201989	MajorDMR-14-1159	2
chr1	19210696	19210971	MajorDMR-14-1160	7
chr1	19228225	19228331	MajorDMR-14-1161	3
chr1	19229680	19229972	MajorDMR-14-1162	7
chr1	19234667	19234876	MajorDMR-14-1163	5
chr1	19240386	19240980	MajorDMR-14-1164	5
chr1	19247870	19248331	MajorDMR-14-1165	2
chr1	19250392	19251026	MajorDMR-14-1166	3
chr1	19253123	19255102	MajorDMR-14-1167	28
chr1	19271976	19272482	MajorDMR-14-1168	3
chr1	19274220	19274375	MajorDMR-14-1169	4
chr1	19275075	19275239	MajorDMR-14-1170	4
chr1	19275774	19277493	MajorDMR-14-1171	16
chr1	19278733	19278934	MajorDMR-14-1172	2
chr1	19280241	19281978	MajorDMR-14-1173	15
chr1	19283760	19284141	MajorDMR-14-1174	11
chr1	19316076	19316187	MajorDMR-14-1175	2
chr1	19408116	19408249	MajorDMR-14-1176	5
chr1	19417885	19418568	MajorDMR-14-1177	8
chr1	19476225	19477130	MajorDMR-14-1178	6
chr1	19495997	19496750	MajorDMR-14-1179	8
chr1	19501326	19501462	MajorDMR-14-1180	2
chr1	19506162	19506573	MajorDMR-14-1181	2
chr1	19522431	19522520	MajorDMR-14-1182	2
chr1	19559523	19559596	MajorDMR-14-1183	2
chr1	19567577	19567664	MajorDMR-14-1184	4
chr1	19583732	19583888	MajorDMR-14-1185	4
chr1	19600773	19600913	MajorDMR-14-1186	2
chr1	19642268	19642530	MajorDMR-14-1187	3
chr1	19654009	19654067	MajorDMR-14-1188	2
chr1	19665220	19665942	MajorDMR-14-1189	5
chr1	19671041	19672082	MajorDMR-14-1190	11
chr1	19692360	19692425	MajorDMR-14-1191	2
chr1	19718150	19718158	MajorDMR-14-1192	2
chr1	19740880	19741094	MajorDMR-14-1193	2
chr1	19756349	19756863	MajorDMR-14-1194	3
chr1	19777590	19777656	MajorDMR-14-1195	2
chr1	19781086	19781503	MajorDMR-14-1196	4
chr1	19890035	19891143	MajorDMR-14-1197	19
chr1	19947506	19947613	MajorDMR-14-1198	2
chr1	19969810	19970289	MajorDMR-14-1199	14
chr1	19976770	19977790	MajorDMR-14-1200	11
chr1	19988692	19988706	MajorDMR-14-1201	2
chr1	19991993	19992325	MajorDMR-14-1202	6
chr1	20030949	20030962	MajorDMR-14-1203	2
chr1	20042064	20042378	MajorDMR-14-1204	5
chr1	20062211	20062640	MajorDMR-14-1205	4
chr1	20088861	20088909	MajorDMR-14-1206	2
chr1	20092251	20092365	MajorDMR-14-1207	4
chr1	20098655	20098863	MajorDMR-14-1208	3
chr1	20228521	20228621	MajorDMR-14-1209	3
chr1	20245509	20245869	MajorDMR-14-1210	4
chr1	20384782	20385648	MajorDMR-14-1211	6
chr1	20404998	20405496	MajorDMR-14-1212	5
chr1	20444188	20444242	MajorDMR-14-1213	3
chr1	20451218	20451237	MajorDMR-14-1214	2
chr1	20451796	20451801	MajorDMR-14-1215	2
chr1	20492642	20492750	MajorDMR-14-1216	2
chr1	20512265	20513077	MajorDMR-14-1217	30
chr1	20513733	20514045	MajorDMR-14-1218	4
chr1	20514781	20515153	MajorDMR-14-1219	2
chr1	20521422	20521851	MajorDMR-14-1220	12
chr1	20539059	20539812	MajorDMR-14-1221	12
chr1	20546372	20546839	MajorDMR-14-1222	6
chr1	20554934	20555235	MajorDMR-14-1223	8
chr1	20582226	20582670	MajorDMR-14-1224	9
chr1	20602120	20602273	MajorDMR-14-1225	3
chr1	20618184	20618540	MajorDMR-14-1226	14
chr1	20648842	20648865	MajorDMR-14-1227	2
chr1	20669522	20669880	MajorDMR-14-1228	16
chr1	20679876	20679923	MajorDMR-14-1229	3
chr1	20692471	20692784	MajorDMR-14-1230	16
chr1	20693818	20694382	MajorDMR-14-1231	10
chr1	20726554	20727394	MajorDMR-14-1232	7
chr1	20735837	20735897	MajorDMR-14-1233	2
chr1	20737786	20737877	MajorDMR-14-1234	2
chr1	20753610	20753729	MajorDMR-14-1235	3
chr1	20755229	20756102	MajorDMR-14-1236	13
chr1	20757023	20757154	MajorDMR-14-1237	2
chr1	20768595	20769742	MajorDMR-14-1238	7
chr1	20770491	20770637	MajorDMR-14-1239	4
chr1	20773070	20773532	MajorDMR-14-1240	4
chr1	20775329	20775469	MajorDMR-14-1241	2
chr1	20799811	20800053	MajorDMR-14-1242	2
chr1	20804770	20804824	MajorDMR-14-1243	2
chr1	20808532	20809152	MajorDMR-14-1244	3
chr1	20809804	20809980	MajorDMR-14-1245	2
chr1	20813547	20813838	MajorDMR-14-1246	5
chr1	20819442	20819904	MajorDMR-14-1247	7
chr1	20824102	20824116	MajorDMR-14-1248	2
chr1	20833707	20833883	MajorDMR-14-1249	3
chr1	20849351	20849472	MajorDMR-14-1250	2
chr1	20861370	20861930	MajorDMR-14-1251	8
chr1	20881776	20881968	MajorDMR-14-1252	3
chr1	20884915	20884964	MajorDMR-14-1253	3
chr1	20916178	20916428	MajorDMR-14-1254	9
chr1	20942557	20943371	MajorDMR-14-1255	9
chr1	20962295	20962337	MajorDMR-14-1256	2
chr1	20963653	20964312	MajorDMR-14-1257	4
chr1	20976442	20976940	MajorDMR-14-1258	3
chr1	20978070	20978115	MajorDMR-14-1259	2
chr1	20980681	20980929	MajorDMR-14-1260	12
chr1	20984548	20985302	MajorDMR-14-1261	7
chr1	21006631	21006696	MajorDMR-14-1262	2
chr1	21008729	21009460	MajorDMR-14-1263	18
chr1	21011265	21012404	MajorDMR-14-1264	6
chr1	21013511	21013615	MajorDMR-14-1265	3
chr1	21022257	21022288	MajorDMR-14-1266	2
chr1	21025219	21025279	MajorDMR-14-1267	2
chr1	21031829	21032202	MajorDMR-14-1268	12
chr1	21038623	21038850	MajorDMR-14-1269	2
chr1	21054567	21054690	MajorDMR-14-1270	3
chr1	21056155	21057984	MajorDMR-14-1271	16
chr1	21059977	21060556	MajorDMR-14-1272	8
chr1	21062431	21062527	MajorDMR-14-1273	2
chr1	21106375	21107220	MajorDMR-14-1274	8
chr1	21114704	21114905	MajorDMR-14-1275	5
chr1	21141305	21141356	MajorDMR-14-1276	3
chr1	21176636	21176684	MajorDMR-14-1277	2
chr1	21191690	21191710	MajorDMR-14-1278	2
chr1	21193421	21193756	MajorDMR-14-1279	2
chr1	21211765	21212094	MajorDMR-14-1280	2
chr1	21274471	21274800	MajorDMR-14-1281	6
chr1	21313587	21313694	MajorDMR-14-1282	4
chr1	21351625	21351647	MajorDMR-14-1283	2
chr1	21363752	21364098	MajorDMR-14-1284	5
chr1	21393100	21393351	MajorDMR-14-1285	2
chr1	21396242	21396259	MajorDMR-14-1286	2
chr1	21402456	21403330	MajorDMR-14-1287	6
chr1	21417567	21417874	MajorDMR-14-1288	6
chr1	21427090	21427336	MajorDMR-14-1289	4
chr1	21467315	21467695	MajorDMR-14-1290	3
chr1	21475086	21475246	MajorDMR-14-1291	4
chr1	21476896	21477464	MajorDMR-14-1292	7
chr1	21479341	21479678	MajorDMR-14-1293	3
chr1	21497499	21497708	MajorDMR-14-1294	4
chr1	21500052	21500160	MajorDMR-14-1295	5
chr1	21525317	21525532	MajorDMR-14-1296	2
chr1	21588518	21589515	MajorDMR-14-1297	5
chr1	21610716	21611114	MajorDMR-14-1298	7
chr1	21617490	21617505	MajorDMR-14-1299	2
chr1	21649895	21649927	MajorDMR-14-1300	2
chr1	21650935	21651838	MajorDMR-14-1301	17
chr1	21652363	21653778	MajorDMR-14-1302	19
chr1	21658031	21658663	MajorDMR-14-1303	4
chr1	21659320	21659837	MajorDMR-14-1304	4
chr1	21660812	21661819	MajorDMR-14-1305	21
chr1	21663354	21664498	MajorDMR-14-1306	10
chr1	21668923	21669864	MajorDMR-14-1307	6
chr1	21670772	21670994	MajorDMR-14-1308	3
chr1	21673018	21673236	MajorDMR-14-1309	4
chr1	21755234	21755356	MajorDMR-14-1310	5
chr1	21763020	21763575	MajorDMR-14-1311	9
chr1	21767513	21767851	MajorDMR-14-1312	5
chr1	21817395	21817449	MajorDMR-14-1313	2
chr1	21835237	21835686	MajorDMR-14-1314	17
chr1	21836264	21836822	MajorDMR-14-1315	13
chr1	21866490	21866588	MajorDMR-14-1316	5
chr1	21913573	21913777	MajorDMR-14-1317	7
chr1	21919720	21919762	MajorDMR-14-1318	2
chr1	21925617	21925658	MajorDMR-14-1319	2
chr1	21934424	21934617	MajorDMR-14-1320	5
chr1	21937446	21937803	MajorDMR-14-1321	4
chr1	21943028	21943047	MajorDMR-14-1322	2
chr1	21945466	21945615	MajorDMR-14-1323	3
chr1	21946607	21946808	MajorDMR-14-1324	6
chr1	21948296	21949455	MajorDMR-14-1325	11
chr1	21956198	21956286	MajorDMR-14-1326	2
chr1	21965938	21966527	MajorDMR-14-1327	18
chr1	21969068	21969121	MajorDMR-14-1328	2
chr1	21978811	21979670	MajorDMR-14-1329	8
chr1	21980207	21980622	MajorDMR-14-1330	2
chr1	21985431	21985502	MajorDMR-14-1331	3
chr1	21990159	21991196	MajorDMR-14-1332	14
chr1	21993131	21993604	MajorDMR-14-1333	7
chr1	21994587	21994954	MajorDMR-14-1334	3
chr1	21996458	21996599	MajorDMR-14-1335	5
chr1	21999391	21999883	MajorDMR-14-1336	2
chr1	22032658	22033646	MajorDMR-14-1337	10
chr1	22083434	22083490	MajorDMR-14-1338	2
chr1	22110391	22110599	MajorDMR-14-1339	3
chr1	22141259	22141462	MajorDMR-14-1340	3
chr1	22184284	22184317	MajorDMR-14-1341	2
chr1	22246129	22246190	MajorDMR-14-1342	4
chr1	22262638	22263362	MajorDMR-14-1343	4
chr1	22264337	22264553	MajorDMR-14-1344	7
chr1	22371233	22371281	MajorDMR-14-1345	2
chr1	22381506	22382172	MajorDMR-14-1346	3
chr1	22389178	22389269	MajorDMR-14-1347	2
chr1	22392193	22392253	MajorDMR-14-1348	2
chr1	22397957	22398573	MajorDMR-14-1349	4
chr1	22414476	22415150	MajorDMR-14-1350	4
chr1	22415754	22415778	MajorDMR-14-1351	2
chr1	22432515	22432630	MajorDMR-14-1352	2
chr1	22441322	22441364	MajorDMR-14-1353	3
chr1	22448875	22449050	MajorDMR-14-1354	6
chr1	22454323	22454748	MajorDMR-14-1355	2
chr1	22459199	22459371	MajorDMR-14-1356	6
chr1	22511437	22512130	MajorDMR-14-1357	14
chr1	22534891	22535552	MajorDMR-14-1358	5
chr1	22539237	22539529	MajorDMR-14-1359	3
chr1	22580540	22580633	MajorDMR-14-1360	3
chr1	22668371	22668460	MajorDMR-14-1361	2
chr1	22675954	22677969	MajorDMR-14-1362	29
chr1	22710579	22710721	MajorDMR-14-1363	2
chr1	22745935	22745973	MajorDMR-14-1364	2
chr1	22774429	22774521	MajorDMR-14-1365	3
chr1	22796804	22797011	MajorDMR-14-1366	2
chr1	22856921	22857100	MajorDMR-14-1367	3
chr1	22864042	22864477	MajorDMR-14-1368	6
chr1	22874725	22874861	MajorDMR-14-1369	7
chr1	22881205	22881769	MajorDMR-14-1370	13
chr1	22889610	22889677	MajorDMR-14-1371	10
chr1	22890394	22891069	MajorDMR-14-1372	16
chr1	22893757	22893987	MajorDMR-14-1373	8
chr1	22940503	22940543	MajorDMR-14-1374	2
chr1	22952935	22953153	MajorDMR-14-1375	7
chr1	22966050	22966123	MajorDMR-14-1376	2
chr1	22967868	22968044	MajorDMR-14-1377	4
chr1	23003734	23003831	MajorDMR-14-1378	5
chr1	23004671	23004839	MajorDMR-14-1379	4
chr1	23038477	23038739	MajorDMR-14-1380	6
chr1	23058872	23059054	MajorDMR-14-1381	6
chr1	23076946	23077031	MajorDMR-14-1382	4
chr1	23082665	23083364	MajorDMR-14-1383	5
chr1	23087127	23087333	MajorDMR-14-1384	4
chr1	23126769	23126811	MajorDMR-14-1385	3
chr1	23142017	23142413	MajorDMR-14-1386	6
chr1	23147550	23147665	MajorDMR-14-1387	3
chr1	23178228	23178267	MajorDMR-14-1388	2
chr1	23181287	23181650	MajorDMR-14-1389	3
chr1	23186922	23187125	MajorDMR-14-1390	6
chr1	23211539	23211913	MajorDMR-14-1391	6
chr1	23240116	23240176	MajorDMR-14-1392	2
chr1	23242758	23243474	MajorDMR-14-1393	19
chr1	23280361	23280441	MajorDMR-14-1394	5
chr1	23303070	23303426	MajorDMR-14-1395	5
chr1	23347411	23347491	MajorDMR-14-1396	2
chr1	23404764	23404922	MajorDMR-14-1397	3
chr1	23410399	23410833	MajorDMR-14-1398	2
chr1	23411465	23412156	MajorDMR-14-1399	6
chr1	23425076	23425334	MajorDMR-14-1400	3
chr1	23427041	23427388	MajorDMR-14-1401	2
chr1	23429992	23430023	MajorDMR-14-1402	2
chr1	23435906	23436462	MajorDMR-14-1403	3
chr1	23493140	23493328	MajorDMR-14-1404	2
chr1	23495748	23496649	MajorDMR-14-1405	9
chr1	23503802	23503851	MajorDMR-14-1406	3
chr1	23528557	23528876	MajorDMR-14-1407	4
chr1	23543247	23543339	MajorDMR-14-1408	2
chr1	23544115	23544516	MajorDMR-14-1409	7
chr1	23576011	23576297	MajorDMR-14-1410	3
chr1	23671740	23671783	MajorDMR-14-1411	3
chr1	23696738	23696756	MajorDMR-14-1412	3
chr1	23703778	23703795	MajorDMR-14-1413	2
chr1	23721284	23722079	MajorDMR-14-1414	11
chr1	23735637	23735760	MajorDMR-14-1415	3
chr1	23750674	23751762	MajorDMR-14-1416	24
chr1	23801773	23802354	MajorDMR-14-1417	7
chr1	23809336	23809857	MajorDMR-14-1418	14
chr1	23811470	23811523	MajorDMR-14-1419	6
chr1	23866116	23866863	MajorDMR-14-1420	14
chr1	23868056	23868234	MajorDMR-14-1421	4
chr1	23871241	23871982	MajorDMR-14-1422	6
chr1	23880525	23880981	MajorDMR-14-1423	11
chr1	23881874	23882384	MajorDMR-14-1424	10
chr1	23884699	23884977	MajorDMR-14-1425	9
chr1	23886210	23886352	MajorDMR-14-1426	3
chr1	23888877	23888904	MajorDMR-14-1427	2
chr1	23894904	23895460	MajorDMR-14-1428	17
chr1	23903971	23904270	MajorDMR-14-1429	5
chr1	23912172	23912347	MajorDMR-14-1430	3
chr1	23945956	23946605	MajorDMR-14-1431	9
chr1	23965467	23965628	MajorDMR-14-1432	2
chr1	24071514	24071573	MajorDMR-14-1433	2
chr1	24119162	24121148	MajorDMR-14-1434	22
chr1	24136328	24136426	MajorDMR-14-1435	2
chr1	24152350	24152593	MajorDMR-14-1436	2
chr1	24195274	24195668	MajorDMR-14-1437	8
chr1	24243417	24243513	MajorDMR-14-1438	3
chr1	24288400	24288487	MajorDMR-14-1439	2
chr1	24372856	24373211	MajorDMR-14-1440	5
chr1	24438598	24439288	MajorDMR-14-1441	24
chr1	24462886	24463019	MajorDMR-14-1442	3
chr1	24476799	24476927	MajorDMR-14-1443	7
chr1	24477530	24477870	MajorDMR-14-1444	12
chr1	24644595	24644926	MajorDMR-14-1445	2
chr1	24645993	24646378	MajorDMR-14-1446	6
chr1	24648212	24648446	MajorDMR-14-1447	9
chr1	24717985	24718023	MajorDMR-14-1448	3
chr1	24740593	24740637	MajorDMR-14-1449	3
chr1	24818225	24818785	MajorDMR-14-1450	11
chr1	24853771	24853822	MajorDMR-14-1451	3
chr1	24882064	24882992	MajorDMR-14-1452	17
chr1	24968276	24968521	MajorDMR-14-1453	4
chr1	25056718	25057137	MajorDMR-14-1454	2
chr1	25070282	25070545	MajorDMR-14-1455	2
chr1	25072697	25073585	MajorDMR-14-1456	20
chr1	25175359	25175367	MajorDMR-14-1457	2
chr1	25259105	25260961	MajorDMR-14-1458	15
chr1	25296819	25296860	MajorDMR-14-1459	2
chr1	25334282	25334360	MajorDMR-14-1460	2
chr1	25348898	25349682	MajorDMR-14-1461	21
chr1	25375117	25375801	MajorDMR-14-1462	10
chr1	25392362	25393017	MajorDMR-14-1463	12
chr1	25428176	25428288	MajorDMR-14-1464	3
chr1	25519842	25519962	MajorDMR-14-1465	3
chr1	25570469	25570571	MajorDMR-14-1466	2
chr1	25572048	25572086	MajorDMR-14-1467	3
chr1	25594730	25595046	MajorDMR-14-1468	6
chr1	25605709	25605785	MajorDMR-14-1469	3
chr1	25624799	25624959	MajorDMR-14-1470	2
chr1	25670502	25670665	MajorDMR-14-1471	2
chr1	25720898	25721559	MajorDMR-14-1472	4
chr1	25761570	25761612	MajorDMR-14-1473	2
chr1	25764718	25765210	MajorDMR-14-1474	2
chr1	25772813	25773170	MajorDMR-14-1475	4
chr1	25807576	25807873	MajorDMR-14-1476	3
chr1	25869893	25869942	MajorDMR-14-1477	5
chr1	25870994	25871030	MajorDMR-14-1478	2
chr1	25893136	25895653	MajorDMR-14-1479	31
chr1	25896205	25896860	MajorDMR-14-1480	8
chr1	25899360	25899483	MajorDMR-14-1481	4
chr1	25936549	25936669	MajorDMR-14-1482	3
chr1	25941813	25942623	MajorDMR-14-1483	12
chr1	25947322	25947757	MajorDMR-14-1484	2
chr1	26020717	26021301	MajorDMR-14-1485	4
chr1	26030645	26031449	MajorDMR-14-1486	7
chr1	26113367	26113777	MajorDMR-14-1487	8
chr1	26123496	26123750	MajorDMR-14-1488	7
chr1	26134130	26134331	MajorDMR-14-1489	5
chr1	26185187	26185387	MajorDMR-14-1490	3
chr1	26186354	26186721	MajorDMR-14-1491	4
chr1	26218810	26219207	MajorDMR-14-1492	8
chr1	26221749	26221788	MajorDMR-14-1493	2
chr1	26224094	26224524	MajorDMR-14-1494	6
chr1	26225284	26225598	MajorDMR-14-1495	6
chr1	26227643	26228783	MajorDMR-14-1496	10
chr1	26235718	26235869	MajorDMR-14-1497	5
chr1	26244363	26244722	MajorDMR-14-1498	7
chr1	26247994	26248267	MajorDMR-14-1499	6
chr1	26249804	26251622	MajorDMR-14-1500	17
chr1	26259259	26260064	MajorDMR-14-1501	4
chr1	26261196	26261436	MajorDMR-14-1502	2
chr1	26279022	26279167	MajorDMR-14-1503	2
chr1	26285133	26285330	MajorDMR-14-1504	4
chr1	26297779	26298095	MajorDMR-14-1505	5
chr1	26304320	26304991	MajorDMR-14-1506	6
chr1	26325293	26325704	MajorDMR-14-1507	3
chr1	26336279	26336305	MajorDMR-14-1508	2
chr1	26342608	26343891	MajorDMR-14-1509	11
chr1	26346977	26347168	MajorDMR-14-1510	3
chr1	26348778	26350560	MajorDMR-14-1511	20
chr1	26351326	26352300	MajorDMR-14-1512	12
chr1	26353742	26354399	MajorDMR-14-1513	3
chr1	26355225	26355740	MajorDMR-14-1514	7
chr1	26360844	26360966	MajorDMR-14-1515	2
chr1	26362826	26363756	MajorDMR-14-1516	13
chr1	26372080	26372200	MajorDMR-14-1517	2
chr1	26372932	26373501	MajorDMR-14-1518	11
chr1	26418907	26419043	MajorDMR-14-1519	2
chr1	26420866	26421427	MajorDMR-14-1520	11
chr1	26446593	26446608	MajorDMR-14-1521	2
chr1	26487850	26487994	MajorDMR-14-1522	7
chr1	26488904	26488926	MajorDMR-14-1523	3
chr1	26491213	26491266	MajorDMR-14-1524	2
chr1	26527746	26527941	MajorDMR-14-1525	8
chr1	26546987	26547182	MajorDMR-14-1526	5
chr1	26564229	26564251	MajorDMR-14-1527	2
chr1	26602309	26602731	MajorDMR-14-1528	3
chr1	26605479	26605970	MajorDMR-14-1529	4
chr1	26608726	26608832	MajorDMR-14-1530	4
chr1	26611240	26611493	MajorDMR-14-1531	12
chr1	26614816	26614821	MajorDMR-14-1532	2
chr1	26647830	26648534	MajorDMR-14-1533	4
chr1	26662330	26662617	MajorDMR-14-1534	7
chr1	26663256	26663466	MajorDMR-14-1535	5
chr1	26686376	26686637	MajorDMR-14-1536	14
chr1	26687329	26687473	MajorDMR-14-1537	2
chr1	26690199	26690540	MajorDMR-14-1538	10
chr1	26735816	26737117	MajorDMR-14-1539	12
chr1	26737992	26739127	MajorDMR-14-1540	22
chr1	26827939	26828288	MajorDMR-14-1541	4
chr1	26948206	26948697	MajorDMR-14-1542	13
chr1	27004019	27004388	MajorDMR-14-1543	3
chr1	27021528	27021645	MajorDMR-14-1544	2
chr1	27043471	27043525	MajorDMR-14-1545	2
chr1	27049743	27050112	MajorDMR-14-1546	8
chr1	27050958	27051039	MajorDMR-14-1547	2
chr1	27060743	27061207	MajorDMR-14-1548	3
chr1	27070798	27071472	MajorDMR-14-1549	4
chr1	27113458	27113701	MajorDMR-14-1550	3
chr1	27117803	27117915	MajorDMR-14-1551	3
chr1	27136628	27136669	MajorDMR-14-1552	2
chr1	27152452	27152524	MajorDMR-14-1553	2
chr1	27175973	27175980	MajorDMR-14-1554	2
chr1	27184520	27184744	MajorDMR-14-1555	6
chr1	27192445	27192455	MajorDMR-14-1556	2
chr1	27251979	27252025	MajorDMR-14-1557	2
chr1	27310523	27310562	MajorDMR-14-1558	2
chr1	27318139	27318295	MajorDMR-14-1559	4
chr1	27319053	27319573	MajorDMR-14-1560	10
chr1	27321401	27321795	MajorDMR-14-1561	7
chr1	27323838	27324680	MajorDMR-14-1562	8
chr1	27338927	27339121	MajorDMR-14-1563	8
chr1	27340010	27340122	MajorDMR-14-1564	3
chr1	27357664	27357824	MajorDMR-14-1565	2
chr1	27371459	27371691	MajorDMR-14-1566	2
chr1	27372217	27372372	MajorDMR-14-1567	2
chr1	27383806	27384194	MajorDMR-14-1568	3
chr1	27384946	27385160	MajorDMR-14-1569	3
chr1	27385968	27386336	MajorDMR-14-1570	4
chr1	27397342	27397820	MajorDMR-14-1571	5
chr1	27425119	27425277	MajorDMR-14-1572	3
chr1	27425866	27426683	MajorDMR-14-1573	11
chr1	27430191	27430248	MajorDMR-14-1574	2
chr1	27432077	27432202	MajorDMR-14-1575	2
chr1	27433213	27433286	MajorDMR-14-1576	6
chr1	27438744	27439032	MajorDMR-14-1577	4
chr1	27444305	27444512	MajorDMR-14-1578	5
chr1	27445205	27445930	MajorDMR-14-1579	10
chr1	27449371	27449388	MajorDMR-14-1580	2
chr1	27451073	27451107	MajorDMR-14-1581	3
chr1	27462138	27463950	MajorDMR-14-1582	19
chr1	27465384	27465949	MajorDMR-14-1583	5
chr1	27466666	27467268	MajorDMR-14-1584	4
chr1	27471915	27472787	MajorDMR-14-1585	10
chr1	27478649	27478867	MajorDMR-14-1586	2
chr1	27481047	27481055	MajorDMR-14-1587	2
chr1	27562589	27562693	MajorDMR-14-1588	2
chr1	27611046	27611203	MajorDMR-14-1589	2
chr1	27668341	27668817	MajorDMR-14-1590	11
chr1	27675750	27676042	MajorDMR-14-1591	11
chr1	27676725	27677922	MajorDMR-14-1592	57
chr1	27684018	27684361	MajorDMR-14-1593	11
chr1	27686631	27687602	MajorDMR-14-1594	47
chr1	27692078	27692251	MajorDMR-14-1595	2
chr1	27693279	27693688	MajorDMR-14-1596	14
chr1	27719689	27720038	MajorDMR-14-1597	5
chr1	27726204	27726323	MajorDMR-14-1598	3
chr1	27729059	27729150	MajorDMR-14-1599	3
chr1	27744898	27745368	MajorDMR-14-1600	8
chr1	27754006	27754237	MajorDMR-14-1601	2
chr1	27754778	27755396	MajorDMR-14-1602	18
chr1	27757388	27757499	MajorDMR-14-1603	2
chr1	27763885	27764014	MajorDMR-14-1604	2
chr1	27808188	27808214	MajorDMR-14-1605	2
chr1	27818713	27819184	MajorDMR-14-1606	6
chr1	27823150	27823800	MajorDMR-14-1607	5
chr1	27830982	27831257	MajorDMR-14-1608	4
chr1	27847874	27848550	MajorDMR-14-1609	6
chr1	27849552	27849836	MajorDMR-14-1610	5
chr1	27851796	27852660	MajorDMR-14-1611	9
chr1	27853796	27854349	MajorDMR-14-1612	7
chr1	27855044	27855257	MajorDMR-14-1613	4
chr1	27855903	27855986	MajorDMR-14-1614	2
chr1	27857661	27857693	MajorDMR-14-1615	2
chr1	27862262	27862560	MajorDMR-14-1616	5
chr1	27863617	27864251	MajorDMR-14-1617	3
chr1	27882650	27884481	MajorDMR-14-1618	20
chr1	27886843	27887370	MajorDMR-14-1619	3
chr1	27888644	27889448	MajorDMR-14-1620	6
chr1	27892813	27893381	MajorDMR-14-1621	9
chr1	27894927	27895944	MajorDMR-14-1622	23
chr1	27899028	27899351	MajorDMR-14-1623	6
chr1	27901410	27902019	MajorDMR-14-1624	14
chr1	27902598	27902842	MajorDMR-14-1625	15
chr1	27921177	27921552	MajorDMR-14-1626	4
chr1	27923640	27924702	MajorDMR-14-1627	10
chr1	27926189	27926684	MajorDMR-14-1628	2
chr1	27931149	27931358	MajorDMR-14-1629	5
chr1	27935397	27935544	MajorDMR-14-1630	2
chr1	27941266	27942187	MajorDMR-14-1631	9
chr1	27951431	27951832	MajorDMR-14-1632	2
chr1	27960573	27961861	MajorDMR-14-1633	24
chr1	27986189	27986342	MajorDMR-14-1634	7
chr1	27990249	27990649	MajorDMR-14-1635	12
chr1	28053914	28053990	MajorDMR-14-1636	2
chr1	28099115	28099155	MajorDMR-14-1637	2
chr1	28199417	28199927	MajorDMR-14-1638	24
chr1	28216976	28217319	MajorDMR-14-1639	5
chr1	28241598	28241766	MajorDMR-14-1640	3
chr1	28261668	28262441	MajorDMR-14-1641	15
chr1	28286060	28286103	MajorDMR-14-1642	3
chr1	28297024	28297587	MajorDMR-14-1643	4
chr1	28415607	28415684	MajorDMR-14-1644	3
chr1	28417760	28418011	MajorDMR-14-1645	2
chr1	28539950	28540222	MajorDMR-14-1646	2
chr1	28584949	28585275	MajorDMR-14-1647	3
chr1	28686639	28686651	MajorDMR-14-1648	2
chr1	28736081	28736114	MajorDMR-14-1649	2
chr1	28764522	28764552	MajorDMR-14-1650	2
chr1	28782647	28782835	MajorDMR-14-1651	3
chr1	28796331	28796495	MajorDMR-14-1652	2
chr1	28836949	28837351	MajorDMR-14-1653	4
chr1	28843735	28844029	MajorDMR-14-1654	3
chr1	28880434	28880567	MajorDMR-14-1655	2
chr1	28918607	28918740	MajorDMR-14-1656	3
chr1	28970493	28970809	MajorDMR-14-1657	4
chr1	28975657	28976177	MajorDMR-14-1658	7
chr1	28990584	28991041	MajorDMR-14-1659	4
chr1	29002006	29002046	MajorDMR-14-1660	2
chr1	29042984	29043041	MajorDMR-14-1661	2
chr1	29057611	29057759	MajorDMR-14-1662	3
chr1	29070703	29071092	MajorDMR-14-1663	3
chr1	29076848	29076907	MajorDMR-14-1664	2
chr1	29086592	29086895	MajorDMR-14-1665	2
chr1	29101687	29102748	MajorDMR-14-1666	15
chr1	29112167	29112286	MajorDMR-14-1667	4
chr1	29122605	29123678	MajorDMR-14-1668	10
chr1	29138338	29138435	MajorDMR-14-1669	3
chr1	29139142	29142703	MajorDMR-14-1670	48
chr1	29145072	29145085	MajorDMR-14-1671	2
chr1	29149451	29149778	MajorDMR-14-1672	4
chr1	29150545	29151279	MajorDMR-14-1673	13
chr1	29151959	29151967	MajorDMR-14-1674	2
chr1	29154705	29155451	MajorDMR-14-1675	8
chr1	29157487	29158072	MajorDMR-14-1676	7
chr1	29159477	29159542	MajorDMR-14-1677	2
chr1	29182027	29182303	MajorDMR-14-1678	9
chr1	29186540	29186856	MajorDMR-14-1679	4
chr1	29202776	29203682	MajorDMR-14-1680	5
chr1	29208380	29208873	MajorDMR-14-1681	7
chr1	29211508	29211868	MajorDMR-14-1682	4
chr1	29214374	29214868	MajorDMR-14-1683	12
chr1	29241664	29242506	MajorDMR-14-1684	11
chr1	29338390	29338543	MajorDMR-14-1685	3
chr1	29375482	29375714	MajorDMR-14-1686	2
chr1	29391230	29391425	MajorDMR-14-1687	2
chr1	29395442	29395506	MajorDMR-14-1688	4
chr1	29449035	29450219	MajorDMR-14-1689	66
chr1	29451632	29452017	MajorDMR-14-1690	7
chr1	29463219	29463309	MajorDMR-14-1691	5
chr1	29473629	29473743	MajorDMR-14-1692	3
chr1	29483446	29484048	MajorDMR-14-1693	9
chr1	29488635	29488815	MajorDMR-14-1694	2
chr1	29529637	29529714	MajorDMR-14-1695	5
chr1	29542973	29543321	MajorDMR-14-1696	3
chr1	29549294	29549666	MajorDMR-14-1697	3
chr1	29556476	29556521	MajorDMR-14-1698	2
chr1	29562600	29562675	MajorDMR-14-1699	3
chr1	29564964	29565251	MajorDMR-14-1700	14
chr1	29572459	29572479	MajorDMR-14-1701	2
chr1	29583371	29583994	MajorDMR-14-1702	7
chr1	29585802	29586189	MajorDMR-14-1703	16
chr1	29586913	29587223	MajorDMR-14-1704	4
chr1	29668935	29669143	MajorDMR-14-1705	5
chr1	29681990	29682293	MajorDMR-14-1706	5
chr1	29709771	29710720	MajorDMR-14-1707	18
chr1	29723272	29723521	MajorDMR-14-1708	2
chr1	29743718	29743753	MajorDMR-14-1709	2
chr1	29846362	29847213	MajorDMR-14-1710	6
chr1	29863522	29863762	MajorDMR-14-1711	3
chr1	30104297	30104369	MajorDMR-14-1712	3
chr1	30148655	30148778	MajorDMR-14-1713	3
chr1	30149949	30150300	MajorDMR-14-1714	2
chr1	30331418	30331819	MajorDMR-14-1715	7
chr1	30395150	30395179	MajorDMR-14-1716	2
chr1	30404341	30404675	MajorDMR-14-1717	2
chr1	30427126	30427180	MajorDMR-14-1718	2
chr1	30481495	30481527	MajorDMR-14-1719	2
chr1	30533569	30533692	MajorDMR-14-1720	3
chr1	30556663	30557630	MajorDMR-14-1721	12
chr1	30558375	30558663	MajorDMR-14-1722	3
chr1	30572924	30573372	MajorDMR-14-1723	8
chr1	30576627	30577133	MajorDMR-14-1724	13
chr1	30583827	30584690	MajorDMR-14-1725	12
chr1	30640707	30640869	MajorDMR-14-1726	3
chr1	30652967	30652979	MajorDMR-14-1727	2
chr1	30670554	30670738	MajorDMR-14-1728	2
chr1	30794560	30794644	MajorDMR-14-1729	2
chr1	30796669	30797010	MajorDMR-14-1730	5
chr1	30853061	30853097	MajorDMR-14-1731	3
chr1	30879565	30879859	MajorDMR-14-1732	6
chr1	30995019	30995360	MajorDMR-14-1733	3
chr1	31157817	31159723	MajorDMR-14-1734	21
chr1	31162685	31162944	MajorDMR-14-1735	2
chr1	31173965	31173989	MajorDMR-14-1736	2
chr1	31178136	31178177	MajorDMR-14-1737	3
chr1	31186139	31186294	MajorDMR-14-1738	3
chr1	31190372	31190792	MajorDMR-14-1739	12
chr1	31192525	31192533	MajorDMR-14-1740	2
chr1	31214129	31214265	MajorDMR-14-1741	4
chr1	31216510	31216551	MajorDMR-14-1742	2
chr1	31232657	31232891	MajorDMR-14-1743	7
chr1	31253214	31253500	MajorDMR-14-1744	2
chr1	31274387	31274493	MajorDMR-14-1745	2
chr1	31282518	31282854	MajorDMR-14-1746	6
chr1	31283608	31283938	MajorDMR-14-1747	4
chr1	31284635	31285088	MajorDMR-14-1748	4
chr1	31298099	31298624	MajorDMR-14-1749	4
chr1	31305970	31306008	MajorDMR-14-1750	2
chr1	31311532	31312144	MajorDMR-14-1751	8
chr1	31352848	31352941	MajorDMR-14-1752	2
chr1	31354284	31354855	MajorDMR-14-1753	4
chr1	31358916	31359011	MajorDMR-14-1754	2
chr1	31363399	31363730	MajorDMR-14-1755	2
chr1	31368796	31369033	MajorDMR-14-1756	4
chr1	31380181	31380598	MajorDMR-14-1757	7
chr1	31383132	31383164	MajorDMR-14-1758	2
chr1	31388172	31388350	MajorDMR-14-1759	3
chr1	31403841	31404064	MajorDMR-14-1760	3
chr1	31425100	31425279	MajorDMR-14-1761	4
chr1	31457366	31457762	MajorDMR-14-1762	3
chr1	31497781	31498314	MajorDMR-14-1763	4
chr1	31532087	31532194	MajorDMR-14-1764	4
chr1	31535190	31535198	MajorDMR-14-1765	2
chr1	31539166	31539174	MajorDMR-14-1766	2
chr1	31628532	31628652	MajorDMR-14-1767	3
chr1	31654655	31655559	MajorDMR-14-1768	28
chr1	31687817	31688452	MajorDMR-14-1769	9
chr1	31689000	31689089	MajorDMR-14-1770	4
chr1	31711721	31712084	MajorDMR-14-1771	8
chr1	31712928	31712985	MajorDMR-14-1772	2
chr1	31779279	31779423	MajorDMR-14-1773	2
chr1	31827316	31827339	MajorDMR-14-1774	2
chr1	31835286	31835341	MajorDMR-14-1775	2
chr1	31836052	31836156	MajorDMR-14-1776	3
chr1	31838304	31839034	MajorDMR-14-1777	7
chr1	31843445	31843918	MajorDMR-14-1778	6
chr1	31844758	31845077	MajorDMR-14-1779	2
chr1	31885540	31885874	MajorDMR-14-1780	5
chr1	31886646	31887265	MajorDMR-14-1781	21
chr1	31907033	31907269	MajorDMR-14-1782	4
chr1	31955611	31956386	MajorDMR-14-1783	12
chr1	32000472	32000490	MajorDMR-14-1784	2
chr1	32052363	32052731	MajorDMR-14-1785	12
chr1	32054404	32054832	MajorDMR-14-1786	16
chr1	32092177	32092610	MajorDMR-14-1787	7
chr1	32093384	32093562	MajorDMR-14-1788	2
chr1	32131978	32132463	MajorDMR-14-1789	2
chr1	32135224	32136212	MajorDMR-14-1790	18
chr1	32138612	32138817	MajorDMR-14-1791	3
chr1	32180650	32181875	MajorDMR-14-1792	13
chr1	32189367	32189664	MajorDMR-14-1793	3
chr1	32200508	32200886	MajorDMR-14-1794	5
chr1	32216711	32216775	MajorDMR-14-1795	3
chr1	32218000	32219336	MajorDMR-14-1796	13
chr1	32220166	32220252	MajorDMR-14-1797	2
chr1	32220888	32221209	MajorDMR-14-1798	5
chr1	32221887	32221929	MajorDMR-14-1799	2
chr1	32235484	32235881	MajorDMR-14-1800	5
chr1	32238224	32238826	MajorDMR-14-1801	38
chr1	32264196	32264516	MajorDMR-14-1802	7
chr1	32326192	32326473	MajorDMR-14-1803	7
chr1	32374437	32374509	MajorDMR-14-1804	2
chr1	32386918	32387344	MajorDMR-14-1805	2
chr1	32400079	32400665	MajorDMR-14-1806	4
chr1	32410036	32410648	MajorDMR-14-1807	14
chr1	32429553	32429736	MajorDMR-14-1808	2
chr1	32436710	32436928	MajorDMR-14-1809	4
chr1	32478537	32478700	MajorDMR-14-1810	3
chr1	32497759	32497793	MajorDMR-14-1811	3
chr1	32527627	32527925	MajorDMR-14-1812	2
chr1	32566141	32566179	MajorDMR-14-1813	2
chr1	32587898	32588054	MajorDMR-14-1814	2
chr1	32616820	32617330	MajorDMR-14-1815	5
chr1	32646558	32647818	MajorDMR-14-1816	9
chr1	32674736	32674818	MajorDMR-14-1817	3
chr1	32706994	32707390	MajorDMR-14-1818	13
chr1	32713923	32714247	MajorDMR-14-1819	5
chr1	32741157	32741284	MajorDMR-14-1820	4
chr1	32769928	32770025	MajorDMR-14-1821	2
chr1	32817805	32817949	MajorDMR-14-1822	4
chr1	32827347	32828231	MajorDMR-14-1823	25
chr1	32843245	32843387	MajorDMR-14-1824	3
chr1	32845430	32845846	MajorDMR-14-1825	3
chr1	32861114	32861256	MajorDMR-14-1826	5
chr1	32913667	32914197	MajorDMR-14-1827	4
chr1	32986287	32986611	MajorDMR-14-1828	16
chr1	33077436	33077462	MajorDMR-14-1829	2
chr1	33078277	33078497	MajorDMR-14-1830	4
chr1	33158871	33158976	MajorDMR-14-1831	2
chr1	33169067	33169523	MajorDMR-14-1832	8
chr1	33177871	33178140	MajorDMR-14-1833	12
chr1	33199676	33199718	MajorDMR-14-1834	2
chr1	33206895	33207110	MajorDMR-14-1835	5
chr1	33207869	33208012	MajorDMR-14-1836	3
chr1	33220877	33221022	MajorDMR-14-1837	5
chr1	33234802	33234834	MajorDMR-14-1838	2
chr1	33252489	33252693	MajorDMR-14-1839	4
chr1	33284307	33284648	MajorDMR-14-1840	4
chr1	33294027	33294494	MajorDMR-14-1841	4
chr1	33327291	33327446	MajorDMR-14-1842	2
chr1	33329073	33329343	MajorDMR-14-1843	2
chr1	33335653	33335847	MajorDMR-14-1844	4
chr1	33336780	33338718	MajorDMR-14-1845	13
chr1	33342378	33342468	MajorDMR-14-1846	3
chr1	33348006	33348260	MajorDMR-14-1847	4
chr1	33350258	33350535	MajorDMR-14-1848	9
chr1	33353355	33353465	MajorDMR-14-1849	6
chr1	33358154	33358247	MajorDMR-14-1850	2
chr1	33360875	33360974	MajorDMR-14-1851	2
chr1	33366058	33366394	MajorDMR-14-1852	9
chr1	33367415	33367599	MajorDMR-14-1853	13
chr1	33390245	33390750	MajorDMR-14-1854	4
chr1	33391779	33391793	MajorDMR-14-1855	2
chr1	33427603	33427731	MajorDMR-14-1856	3
chr1	33428348	33428511	MajorDMR-14-1857	3
chr1	33429113	33429251	MajorDMR-14-1858	2
chr1	33433686	33433915	MajorDMR-14-1859	2
chr1	33521000	33521066	MajorDMR-14-1860	2
chr1	33546116	33546210	MajorDMR-14-1861	2
chr1	33548211	33548657	MajorDMR-14-1862	4
chr1	33553434	33554126	MajorDMR-14-1863	6
chr1	33555180	33555515	MajorDMR-14-1864	2
chr1	33561943	33562403	MajorDMR-14-1865	4
chr1	33694636	33695031	MajorDMR-14-1866	2
chr1	33721063	33721522	MajorDMR-14-1867	9
chr1	33736852	33736862	MajorDMR-14-1868	2
chr1	33742620	33742722	MajorDMR-14-1869	3
chr1	33760683	33761222	MajorDMR-14-1870	4
chr1	33772160	33772467	MajorDMR-14-1871	10
chr1	33789893	33790022	MajorDMR-14-1872	5
chr1	33791489	33792422	MajorDMR-14-1873	7
chr1	33799690	33800350	MajorDMR-14-1874	8
chr1	33804513	33804541	MajorDMR-14-1875	2
chr1	33807131	33807317	MajorDMR-14-1876	3
chr1	33816073	33816295	MajorDMR-14-1877	11
chr1	33844816	33844989	MajorDMR-14-1878	2
chr1	33855056	33855391	MajorDMR-14-1879	3
chr1	33903015	33903066	MajorDMR-14-1880	2
chr1	33982954	33983692	MajorDMR-14-1881	12
chr1	34078554	34079155	MajorDMR-14-1882	3
chr1	34098597	34099105	MajorDMR-14-1883	6
chr1	34121989	34122306	MajorDMR-14-1884	4
chr1	34150032	34150458	MajorDMR-14-1885	5
chr1	34151025	34151248	MajorDMR-14-1886	3
chr1	34191665	34191700	MajorDMR-14-1887	2
chr1	34204159	34204375	MajorDMR-14-1888	4
chr1	34224363	34224489	MajorDMR-14-1889	2
chr1	34233855	34233942	MajorDMR-14-1890	2
chr1	34268698	34268915	MajorDMR-14-1891	3
chr1	34332086	34332267	MajorDMR-14-1892	3
chr1	34342701	34343111	MajorDMR-14-1893	3
chr1	34374088	34374463	MajorDMR-14-1894	8
chr1	34408264	34408283	MajorDMR-14-1895	2
chr1	34423670	34423722	MajorDMR-14-1896	4
chr1	34432504	34432601	MajorDMR-14-1897	3
chr1	34436767	34436803	MajorDMR-14-1898	2
chr1	34438179	34438456	MajorDMR-14-1899	3
chr1	34503641	34504227	MajorDMR-14-1900	6
chr1	34526054	34526835	MajorDMR-14-1901	11
chr1	34555342	34555394	MajorDMR-14-1902	3
chr1	34577481	34577640	MajorDMR-14-1903	2
chr1	34587496	34587776	MajorDMR-14-1904	7
chr1	34628373	34628579	MajorDMR-14-1905	7
chr1	34642335	34643021	MajorDMR-14-1906	23
chr1	34702850	34703122	MajorDMR-14-1907	6
chr1	34716705	34716739	MajorDMR-14-1908	2
chr1	34717249	34717296	MajorDMR-14-1909	2
chr1	34784161	34784319	MajorDMR-14-1910	2
chr1	34841952	34842281	MajorDMR-14-1911	3
chr1	34864049	34864111	MajorDMR-14-1912	3
chr1	34878234	34878808	MajorDMR-14-1913	5
chr1	34948359	34948508	MajorDMR-14-1914	3
chr1	34985698	34985764	MajorDMR-14-1915	2
chr1	35068666	35068752	MajorDMR-14-1916	3
chr1	35122461	35122490	MajorDMR-14-1917	2
chr1	35149966	35150444	MajorDMR-14-1918	7
chr1	35186856	35187761	MajorDMR-14-1919	7
chr1	35202502	35202757	MajorDMR-14-1920	2
chr1	35237244	35237389	MajorDMR-14-1921	2
chr1	35246560	35246672	MajorDMR-14-1922	2
chr1	35247527	35247793	MajorDMR-14-1923	2
chr1	35258554	35258789	MajorDMR-14-1924	6
chr1	35282748	35283405	MajorDMR-14-1925	4
chr1	35318647	35319007	MajorDMR-14-1926	2
chr1	35324291	35324395	MajorDMR-14-1927	3
chr1	35327041	35327569	MajorDMR-14-1928	3
chr1	35331284	35331566	MajorDMR-14-1929	10
chr1	35332303	35332482	MajorDMR-14-1930	9
chr1	35335214	35335848	MajorDMR-14-1931	6
chr1	35337077	35337695	MajorDMR-14-1932	7
chr1	35350179	35351904	MajorDMR-14-1933	25
chr1	35366274	35366546	MajorDMR-14-1934	2
chr1	35367288	35367923	MajorDMR-14-1935	5
chr1	35372838	35373465	MajorDMR-14-1936	4
chr1	35377094	35377393	MajorDMR-14-1937	7
chr1	35381778	35381868	MajorDMR-14-1938	2
chr1	35383983	35385146	MajorDMR-14-1939	17
chr1	35385717	35385758	MajorDMR-14-1940	2
chr1	35386609	35386794	MajorDMR-14-1941	6
chr1	35388609	35388689	MajorDMR-14-1942	2
chr1	35390262	35394009	MajorDMR-14-1943	41
chr1	35396309	35396691	MajorDMR-14-1944	4
chr1	35496399	35496406	MajorDMR-14-1945	2
chr1	35586369	35586626	MajorDMR-14-1946	7
chr1	35644533	35645026	MajorDMR-14-1947	3
chr1	35650562	35651026	MajorDMR-14-1948	3
chr1	35652089	35652583	MajorDMR-14-1949	2
chr1	35653187	35653648	MajorDMR-14-1950	2
chr1	35654282	35654623	MajorDMR-14-1951	3
chr1	35655276	35655660	MajorDMR-14-1952	2
chr1	35676402	35676736	MajorDMR-14-1953	8
chr1	35836008	35836190	MajorDMR-14-1954	3
chr1	35908195	35908590	MajorDMR-14-1955	6
chr1	35941515	35941875	MajorDMR-14-1956	3
chr1	36003209	36003306	MajorDMR-14-1957	2
chr1	36004083	36005027	MajorDMR-14-1958	4
chr1	36021644	36021973	MajorDMR-14-1959	7
chr1	36024767	36026195	MajorDMR-14-1960	12
chr1	36027359	36030542	MajorDMR-14-1961	25
chr1	36032127	36032578	MajorDMR-14-1962	9
chr1	36033672	36034029	MajorDMR-14-1963	4
chr1	36038390	36040273	MajorDMR-14-1964	22
chr1	36042581	36042823	MajorDMR-14-1965	6
chr1	36043884	36044128	MajorDMR-14-1966	8
chr1	36108165	36108362	MajorDMR-14-1967	2
chr1	36172988	36173269	MajorDMR-14-1968	11
chr1	36174418	36174443	MajorDMR-14-1969	2
chr1	36179812	36180083	MajorDMR-14-1970	3
chr1	36181172	36182798	MajorDMR-14-1971	11
chr1	36214704	36214995	MajorDMR-14-1972	4
chr1	36234146	36234817	MajorDMR-14-1973	12
chr1	36240711	36240754	MajorDMR-14-1974	2
chr1	36299226	36299567	MajorDMR-14-1975	2
chr1	36348450	36348604	MajorDMR-14-1976	2
chr1	36350626	36350718	MajorDMR-14-1977	2
chr1	36457255	36457494	MajorDMR-14-1978	4
chr1	36590330	36590482	MajorDMR-14-1979	8
chr1	36591027	36591095	MajorDMR-14-1980	2
chr1	36599133	36599334	MajorDMR-14-1981	2
chr1	36615753	36615761	MajorDMR-14-1982	2
chr1	36617569	36617865	MajorDMR-14-1983	2
chr1	36623754	36623997	MajorDMR-14-1984	2
chr1	36627988	36628017	MajorDMR-14-1985	2
chr1	36635129	36635210	MajorDMR-14-1986	3
chr1	36641772	36642337	MajorDMR-14-1987	9
chr1	36643831	36644568	MajorDMR-14-1988	9
chr1	36648812	36648824	MajorDMR-14-1989	2
chr1	36668431	36668615	MajorDMR-14-1990	10
chr1	36688771	36689054	MajorDMR-14-1991	4
chr1	36703858	36704503	MajorDMR-14-1992	6
chr1	36705914	36706199	MajorDMR-14-1993	2
chr1	36719296	36719825	MajorDMR-14-1994	3
chr1	36734977	36735199	MajorDMR-14-1995	2
chr1	36765732	36765918	MajorDMR-14-1996	4
chr1	36768492	36768917	MajorDMR-14-1997	5
chr1	36771713	36772034	MajorDMR-14-1998	5
chr1	36786505	36789380	MajorDMR-14-1999	45
chr1	36790059	36790225	MajorDMR-14-2000	3
chr1	36816271	36817080	MajorDMR-14-2001	16
chr1	36824121	36824684	MajorDMR-14-2002	8
chr1	36831274	36832887	MajorDMR-14-2003	15
chr1	36839127	36840377	MajorDMR-14-2004	6
chr1	36848030	36848070	MajorDMR-14-2005	3
chr1	36848823	36850480	MajorDMR-14-2006	7
chr1	36852989	36853188	MajorDMR-14-2007	2
chr1	36886089	36886444	MajorDMR-14-2008	3
chr1	36909747	36910423	MajorDMR-14-2009	5
chr1	36947905	36947922	MajorDMR-14-2010	2
chr1	36968188	36968484	MajorDMR-14-2011	2
chr1	37037740	37038144	MajorDMR-14-2012	4
chr1	37041569	37042355	MajorDMR-14-2013	4
chr1	37047883	37048193	MajorDMR-14-2014	2
chr1	37051057	37051298	MajorDMR-14-2015	2
chr1	37051835	37052244	MajorDMR-14-2016	4
chr1	37071349	37071954	MajorDMR-14-2017	8
chr1	37072664	37072829	MajorDMR-14-2018	3
chr1	37074783	37075023	MajorDMR-14-2019	2
chr1	37130362	37130500	MajorDMR-14-2020	2
chr1	37135567	37135610	MajorDMR-14-2021	2
chr1	37158600	37159285	MajorDMR-14-2022	13
chr1	37164764	37164985	MajorDMR-14-2023	8
chr1	37169145	37169695	MajorDMR-14-2024	9
chr1	37172015	37172520	MajorDMR-14-2025	12
chr1	37201497	37203523	MajorDMR-14-2026	29
chr1	37239794	37240015	MajorDMR-14-2027	2
chr1	37246764	37247170	MajorDMR-14-2028	11
chr1	37255944	37256109	MajorDMR-14-2029	4
chr1	37275918	37276008	MajorDMR-14-2030	3
chr1	37290114	37290369	MajorDMR-14-2031	5
chr1	37294720	37295141	MajorDMR-14-2032	7
chr1	37295681	37295802	MajorDMR-14-2033	4
chr1	37296494	37296534	MajorDMR-14-2034	2
chr1	37301923	37302355	MajorDMR-14-2035	8
chr1	37311406	37311952	MajorDMR-14-2036	14
chr1	37315710	37315736	MajorDMR-14-2037	4
chr1	37327107	37327140	MajorDMR-14-2038	2
chr1	37336566	37337606	MajorDMR-14-2039	19
chr1	37340412	37340649	MajorDMR-14-2040	2
chr1	37369690	37370052	MajorDMR-14-2041	2
chr1	37389758	37390408	MajorDMR-14-2042	16
chr1	37396902	37397356	MajorDMR-14-2043	2
chr1	37407812	37408081	MajorDMR-14-2044	8
chr1	37412615	37413172	MajorDMR-14-2045	3
chr1	37417065	37417387	MajorDMR-14-2046	3
chr1	37421856	37422282	MajorDMR-14-2047	7
chr1	37426776	37427027	MajorDMR-14-2048	2
chr1	37428696	37428970	MajorDMR-14-2049	8
chr1	37431004	37431035	MajorDMR-14-2050	3
chr1	37447488	37448588	MajorDMR-14-2051	15
chr1	37454094	37455128	MajorDMR-14-2052	20
chr1	37471913	37472023	MajorDMR-14-2053	5
chr1	37490973	37491327	MajorDMR-14-2054	5
chr1	37498247	37498901	MajorDMR-14-2055	29
chr1	37500789	37500980	MajorDMR-14-2056	9
chr1	37502272	37502466	MajorDMR-14-2057	6
chr1	37503429	37504087	MajorDMR-14-2058	7
chr1	37512309	37513613	MajorDMR-14-2059	29
chr1	37543553	37544428	MajorDMR-14-2060	8
chr1	37560004	37560024	MajorDMR-14-2061	2
chr1	37599048	37599815	MajorDMR-14-2062	13
chr1	37602444	37603146	MajorDMR-14-2063	9
chr1	37604056	37604283	MajorDMR-14-2064	2
chr1	37706566	37706710	MajorDMR-14-2065	9
chr1	37731886	37732789	MajorDMR-14-2066	8
chr1	37760115	37760523	MajorDMR-14-2067	2
chr1	37773545	37774238	MajorDMR-14-2068	10
chr1	37784105	37784451	MajorDMR-14-2069	6
chr1	37828718	37829022	MajorDMR-14-2070	5
chr1	37875608	37876613	MajorDMR-14-2071	14
chr1	37895171	37895460	MajorDMR-14-2072	2
chr1	37939438	37939775	MajorDMR-14-2073	5
chr1	37940594	37940766	MajorDMR-14-2074	3
chr1	37945343	37945505	MajorDMR-14-2075	8
chr1	38101265	38101552	MajorDMR-14-2076	3
chr1	38105161	38105212	MajorDMR-14-2077	3
chr1	38155230	38155416	MajorDMR-14-2078	4
chr1	38192410	38192463	MajorDMR-14-2079	3
chr1	38206941	38207597	MajorDMR-14-2080	5
chr1	38219398	38219991	MajorDMR-14-2081	6
chr1	38226239	38226484	MajorDMR-14-2082	2
chr1	38227034	38227546	MajorDMR-14-2083	16
chr1	38229429	38229910	MajorDMR-14-2084	9
chr1	38324219	38324421	MajorDMR-14-2085	3
chr1	38405905	38406047	MajorDMR-14-2086	3
chr1	38470500	38470729	MajorDMR-14-2087	8
chr1	38471571	38471599	MajorDMR-14-2088	2
chr1	38504789	38505000	MajorDMR-14-2089	2
chr1	38513169	38513461	MajorDMR-14-2090	30
chr1	38530039	38530219	MajorDMR-14-2091	7
chr1	38579824	38580036	MajorDMR-14-2092	3
chr1	38599674	38600583	MajorDMR-14-2093	12
chr1	38749848	38749958	MajorDMR-14-2094	2
chr1	38794066	38794113	MajorDMR-14-2095	3
chr1	38917436	38917659	MajorDMR-14-2096	3
chr1	38941735	38942431	MajorDMR-14-2097	9
chr1	38973473	38973535	MajorDMR-14-2098	2
chr1	39016989	39018136	MajorDMR-14-2099	19
chr1	39024824	39025829	MajorDMR-14-2100	18
chr1	39043847	39044000	MajorDMR-14-2101	3
chr1	39122547	39122596	MajorDMR-14-2102	2
chr1	39194041	39194067	MajorDMR-14-2103	2
chr1	39249206	39249302	MajorDMR-14-2104	2
chr1	39281969	39282185	MajorDMR-14-2105	12
chr1	39462347	39462392	MajorDMR-14-2106	2
chr1	39504270	39504288	MajorDMR-14-2107	2
chr1	39513683	39513845	MajorDMR-14-2108	3
chr1	39526663	39527019	MajorDMR-14-2109	2
chr1	39529567	39529930	MajorDMR-14-2110	2
chr1	39545776	39546537	MajorDMR-14-2111	8
chr1	39550260	39551103	MajorDMR-14-2112	8
chr1	39553026	39553835	MajorDMR-14-2113	10
chr1	39554914	39555886	MajorDMR-14-2114	4
chr1	39556955	39557031	MajorDMR-14-2115	2
chr1	39557839	39557882	MajorDMR-14-2116	2
chr1	39564157	39564223	MajorDMR-14-2117	2
chr1	39565684	39566588	MajorDMR-14-2118	9
chr1	39568851	39569579	MajorDMR-14-2119	9
chr1	39570328	39570404	MajorDMR-14-2120	2
chr1	39571931	39572400	MajorDMR-14-2121	4
chr1	39581122	39581198	MajorDMR-14-2122	2
chr1	39618201	39618403	MajorDMR-14-2123	3
chr1	39657561	39658129	MajorDMR-14-2124	9
chr1	39680236	39680431	MajorDMR-14-2125	2
chr1	39703517	39703847	MajorDMR-14-2126	7
chr1	39719972	39720694	MajorDMR-14-2127	4
chr1	39724967	39725456	MajorDMR-14-2128	2
chr1	39734668	39735625	MajorDMR-14-2129	4
chr1	39746528	39746617	MajorDMR-14-2130	2
chr1	39752792	39752822	MajorDMR-14-2131	2
chr1	39758718	39759146	MajorDMR-14-2132	2
chr1	39825785	39825909	MajorDMR-14-2133	2
chr1	39841615	39841968	MajorDMR-14-2134	3
chr1	39864311	39864379	MajorDMR-14-2135	2
chr1	39876715	39877066	MajorDMR-14-2136	3
chr1	39884009	39884138	MajorDMR-14-2137	2
chr1	39906661	39906724	MajorDMR-14-2138	2
chr1	39912264	39912567	MajorDMR-14-2139	2
chr1	39914221	39914469	MajorDMR-14-2140	3
chr1	39917169	39917418	MajorDMR-14-2141	3
chr1	39924634	39924848	MajorDMR-14-2142	3
chr1	39956203	39956808	MajorDMR-14-2143	26
chr1	39958008	39958397	MajorDMR-14-2144	5
chr1	39960531	39960536	MajorDMR-14-2145	2
chr1	39980407	39980799	MajorDMR-14-2146	7
chr1	40030123	40030133	MajorDMR-14-2147	2
chr1	40072256	40072431	MajorDMR-14-2148	2
chr1	40075379	40075772	MajorDMR-14-2149	7
chr1	40098453	40098924	MajorDMR-14-2150	40
chr1	40105299	40105707	MajorDMR-14-2151	10
chr1	40122918	40123385	MajorDMR-14-2152	4
chr1	40149703	40150013	MajorDMR-14-2153	11
chr1	40150521	40151077	MajorDMR-14-2154	3
chr1	40153087	40153768	MajorDMR-14-2155	5
chr1	40184689	40184850	MajorDMR-14-2156	4
chr1	40198968	40199018	MajorDMR-14-2157	2
chr1	40219020	40219894	MajorDMR-14-2158	10
chr1	40222090	40222221	MajorDMR-14-2159	2
chr1	40236734	40237162	MajorDMR-14-2160	10
chr1	40251646	40251726	MajorDMR-14-2161	3
chr1	40255043	40255322	MajorDMR-14-2162	10
chr1	40265027	40265132	MajorDMR-14-2163	2
chr1	40358648	40358994	MajorDMR-14-2164	4
chr1	40362813	40363013	MajorDMR-14-2165	2
chr1	40368211	40368427	MajorDMR-14-2166	6
chr1	40385426	40385467	MajorDMR-14-2167	2
chr1	40423156	40423554	MajorDMR-14-2168	3
chr1	40470377	40470593	MajorDMR-14-2169	2
chr1	40498184	40498324	MajorDMR-14-2170	2
chr1	40510925	40511012	MajorDMR-14-2171	3
chr1	40514728	40515072	MajorDMR-14-2172	4
chr1	40515641	40515743	MajorDMR-14-2173	2
chr1	40525678	40526469	MajorDMR-14-2174	5
chr1	40542726	40542961	MajorDMR-14-2175	3
chr1	40563556	40563575	MajorDMR-14-2176	3
chr1	40648820	40649303	MajorDMR-14-2177	2
chr1	40670914	40671140	MajorDMR-14-2178	5
chr1	40710470	40710771	MajorDMR-14-2179	2
chr1	40747676	40747843	MajorDMR-14-2180	2
chr1	40780879	40781262	MajorDMR-14-2181	11
chr1	40781876	40781932	MajorDMR-14-2182	2
chr1	40840922	40841007	MajorDMR-14-2183	3
chr1	40847508	40847955	MajorDMR-14-2184	4
chr1	40848819	40849632	MajorDMR-14-2185	13
chr1	40850134	40850342	MajorDMR-14-2186	2
chr1	40851248	40852682	MajorDMR-14-2187	10
chr1	40855729	40855750	MajorDMR-14-2188	2
chr1	40862829	40863167	MajorDMR-14-2189	3
chr1	40866147	40866287	MajorDMR-14-2190	2
chr1	40868267	40868416	MajorDMR-14-2191	3
chr1	40871135	40871147	MajorDMR-14-2192	2
chr1	40887139	40887199	MajorDMR-14-2193	2
chr1	40998404	40998456	MajorDMR-14-2194	2
chr1	41053394	41053664	MajorDMR-14-2195	3
chr1	41057378	41057837	MajorDMR-14-2196	6
chr1	41077925	41078481	MajorDMR-14-2197	4
chr1	41086454	41086497	MajorDMR-14-2198	3
chr1	41089088	41089177	MajorDMR-14-2199	2
chr1	41100754	41101309	MajorDMR-14-2200	4
chr1	41106042	41106803	MajorDMR-14-2201	8
chr1	41114774	41114879	MajorDMR-14-2202	3
chr1	41117193	41117312	MajorDMR-14-2203	5
chr1	41124659	41125013	MajorDMR-14-2204	2
chr1	41164816	41165219	MajorDMR-14-2205	2
chr1	41188480	41188946	MajorDMR-14-2206	2
chr1	41194719	41194973	MajorDMR-14-2207	3
chr1	41219029	41219104	MajorDMR-14-2208	2
chr1	41226816	41227354	MajorDMR-14-2209	3
chr1	41229120	41229144	MajorDMR-14-2210	2
chr1	41248284	41248996	MajorDMR-14-2211	12
chr1	41267919	41268396	MajorDMR-14-2212	12
chr1	41283910	41284875	MajorDMR-14-2213	15
chr1	41312812	41313093	MajorDMR-14-2214	3
chr1	41315581	41315901	MajorDMR-14-2215	2
chr1	41326716	41327230	MajorDMR-14-2216	13
chr1	41328500	41328633	MajorDMR-14-2217	2
chr1	41349591	41349595	MajorDMR-14-2218	2
chr1	41388635	41389026	MajorDMR-14-2219	11
chr1	41414566	41414863	MajorDMR-14-2220	3
chr1	41418189	41418443	MajorDMR-14-2221	3
chr1	41450888	41451171	MajorDMR-14-2222	4
chr1	41467862	41467980	MajorDMR-14-2223	3
chr1	41492993	41493066	MajorDMR-14-2224	2
chr1	41511482	41511766	MajorDMR-14-2225	4
chr1	41537626	41537917	MajorDMR-14-2226	2
chr1	41559639	41559901	MajorDMR-14-2227	4
chr1	41708424	41708805	MajorDMR-14-2228	4
chr1	41740429	41740828	MajorDMR-14-2229	6
chr1	41807754	41808038	MajorDMR-14-2230	11
chr1	41856074	41856085	MajorDMR-14-2231	2
chr1	41948145	41948219	MajorDMR-14-2232	2
chr1	41961477	41961788	MajorDMR-14-2233	5
chr1	41962343	41962385	MajorDMR-14-2234	3
chr1	41982205	41982395	MajorDMR-14-2235	4
chr1	41991389	41991431	MajorDMR-14-2236	2
chr1	41995325	41995402	MajorDMR-14-2237	2
chr1	42088710	42088948	MajorDMR-14-2238	7
chr1	42105136	42105580	MajorDMR-14-2239	8
chr1	42114845	42115153	MajorDMR-14-2240	2
chr1	42126763	42127113	MajorDMR-14-2241	2
chr1	42128481	42128731	MajorDMR-14-2242	7
chr1	42136439	42137315	MajorDMR-14-2243	17
chr1	42138338	42139740	MajorDMR-14-2244	16
chr1	42166448	42166480	MajorDMR-14-2245	2
chr1	42181021	42181095	MajorDMR-14-2246	2
chr1	42192686	42193194	MajorDMR-14-2247	4
chr1	42204613	42205004	MajorDMR-14-2248	18
chr1	42217076	42217104	MajorDMR-14-2249	2
chr1	42248807	42249385	MajorDMR-14-2250	8
chr1	42309146	42309314	MajorDMR-14-2251	3
chr1	42326660	42326723	MajorDMR-14-2252	3
chr1	42327526	42327593	MajorDMR-14-2253	3
chr1	42328510	42329335	MajorDMR-14-2254	8
chr1	42385069	42385597	MajorDMR-14-2255	7
chr1	42611447	42611793	MajorDMR-14-2256	11
chr1	42612422	42612852	MajorDMR-14-2257	12
chr1	42636537	42636899	MajorDMR-14-2258	6
chr1	42639795	42639904	MajorDMR-14-2259	2
chr1	42691613	42691627	MajorDMR-14-2260	2
chr1	42744718	42745272	MajorDMR-14-2261	4
chr1	42782141	42782154	MajorDMR-14-2262	2
chr1	42791050	42791165	MajorDMR-14-2263	2
chr1	42798686	42798722	MajorDMR-14-2264	2
chr1	42829320	42829392	MajorDMR-14-2265	3
chr1	42880781	42881007	MajorDMR-14-2266	2
chr1	42885703	42886579	MajorDMR-14-2267	9
chr1	42921305	42921480	MajorDMR-14-2268	6
chr1	43043455	43043469	MajorDMR-14-2269	2
chr1	43123398	43123440	MajorDMR-14-2270	3
chr1	43144984	43145645	MajorDMR-14-2271	10
chr1	43230546	43230771	MajorDMR-14-2272	2
chr1	43250690	43251243	MajorDMR-14-2273	3
chr1	43357479	43357522	MajorDMR-14-2274	2
chr1	43388715	43389285	MajorDMR-14-2275	3
chr1	43407278	43407646	MajorDMR-14-2276	5
chr1	43423055	43423235	MajorDMR-14-2277	2
chr1	43425221	43425515	MajorDMR-14-2278	9
chr1	43432856	43433265	MajorDMR-14-2279	8
chr1	43533726	43534254	MajorDMR-14-2280	7
chr1	43615642	43615668	MajorDMR-14-2281	2
chr1	43672231	43672687	MajorDMR-14-2282	9
chr1	43703763	43703997	MajorDMR-14-2283	3
chr1	43815058	43815948	MajorDMR-14-2284	20
chr1	43825295	43825615	MajorDMR-14-2285	2
chr1	43832733	43833470	MajorDMR-14-2286	27
chr1	43838328	43838347	MajorDMR-14-2287	2
chr1	43851042	43851278	MajorDMR-14-2288	2
chr1	43918972	43919182	MajorDMR-14-2289	3
chr1	43920875	43920893	MajorDMR-14-2290	2
chr1	43997613	43998295	MajorDMR-14-2291	10
chr1	44007099	44007561	MajorDMR-14-2292	2
chr1	44029442	44031197	MajorDMR-14-2293	11
chr1	44088192	44088630	MajorDMR-14-2294	11
chr1	44119132	44119910	MajorDMR-14-2295	4
chr1	44152590	44153190	MajorDMR-14-2296	4
chr1	44154205	44154322	MajorDMR-14-2297	2
chr1	44155991	44156016	MajorDMR-14-2298	2
chr1	44157304	44158569	MajorDMR-14-2299	14
chr1	44302147	44302414	MajorDMR-14-2300	2
chr1	44324197	44324368	MajorDMR-14-2301	2
chr1	44330547	44330654	MajorDMR-14-2302	2
chr1	44398997	44400056	MajorDMR-14-2303	37
chr1	44402409	44402444	MajorDMR-14-2304	2
chr1	44411071	44411089	MajorDMR-14-2305	2
chr1	44418433	44419181	MajorDMR-14-2306	4
chr1	44419721	44420051	MajorDMR-14-2307	2
chr1	44460568	44460617	MajorDMR-14-2308	2
chr1	44495288	44495376	MajorDMR-14-2309	2
chr1	44513720	44513922	MajorDMR-14-2310	4
chr1	44686239	44686795	MajorDMR-14-2311	10
chr1	44703904	44704021	MajorDMR-14-2312	3
chr1	44736385	44737037	MajorDMR-14-2313	6
chr1	44741590	44741714	MajorDMR-14-2314	3
chr1	44771740	44771955	MajorDMR-14-2315	2
chr1	44870867	44870887	MajorDMR-14-2316	4
chr1	44882937	44883753	MajorDMR-14-2317	16
chr1	44951160	44951921	MajorDMR-14-2318	13
chr1	44966005	44966073	MajorDMR-14-2319	2
chr1	44973242	44973841	MajorDMR-14-2320	4
chr1	44990143	44990894	MajorDMR-14-2321	13
chr1	45063182	45063210	MajorDMR-14-2322	2
chr1	45082517	45082668	MajorDMR-14-2323	2
chr1	45098575	45098619	MajorDMR-14-2324	2
chr1	45140710	45140870	MajorDMR-14-2325	2
chr1	45173679	45173891	MajorDMR-14-2326	9
chr1	45187350	45187814	MajorDMR-14-2327	5
chr1	45196216	45196428	MajorDMR-14-2328	2
chr1	45197406	45197416	MajorDMR-14-2329	2
chr1	45242072	45242532	MajorDMR-14-2330	3
chr1	45243704	45243853	MajorDMR-14-2331	2
chr1	45249821	45250524	MajorDMR-14-2332	37
chr1	45265211	45265390	MajorDMR-14-2333	5
chr1	45266818	45268377	MajorDMR-14-2334	18
chr1	45273494	45273527	MajorDMR-14-2335	3
chr1	45276324	45276375	MajorDMR-14-2336	2
chr1	45276941	45277355	MajorDMR-14-2337	4
chr1	45284804	45286322	MajorDMR-14-2338	61
chr1	45301385	45301455	MajorDMR-14-2339	2
chr1	45308075	45308498	MajorDMR-14-2340	10
chr1	45309404	45309444	MajorDMR-14-2341	3
chr1	45326091	45326422	MajorDMR-14-2342	2
chr1	45346947	45347395	MajorDMR-14-2343	4
chr1	45350416	45350496	MajorDMR-14-2344	2
chr1	45368453	45368845	MajorDMR-14-2345	5
chr1	45390534	45390911	MajorDMR-14-2346	2
chr1	45410861	45411910	MajorDMR-14-2347	13
chr1	45673093	45673184	MajorDMR-14-2348	3
chr1	45793050	45793166	MajorDMR-14-2349	2
chr1	45825407	45826033	MajorDMR-14-2350	4
chr1	45954849	45956128	MajorDMR-14-2351	21
chr1	45986311	45986328	MajorDMR-14-2352	2
chr1	46093218	46093858	MajorDMR-14-2353	3
chr1	46267235	46267463	MajorDMR-14-2354	2
chr1	46268710	46268861	MajorDMR-14-2355	2
chr1	46502607	46503018	MajorDMR-14-2356	5
chr1	46621483	46621750	MajorDMR-14-2357	2
chr1	46632302	46632509	MajorDMR-14-2358	3
chr1	46646031	46646258	MajorDMR-14-2359	3
chr1	46664474	46664683	MajorDMR-14-2360	2
chr1	46668324	46668458	MajorDMR-14-2361	4
chr1	46669722	46670294	MajorDMR-14-2362	6
chr1	46671361	46672196	MajorDMR-14-2363	4
chr1	46687708	46688315	MajorDMR-14-2364	5
chr1	46805038	46805585	MajorDMR-14-2365	5
chr1	46861974	46862372	MajorDMR-14-2366	6
chr1	46868057	46868257	MajorDMR-14-2367	4
chr1	46908174	46908680	MajorDMR-14-2368	4
chr1	46912212	46912767	MajorDMR-14-2369	4
chr1	46913674	46914287	MajorDMR-14-2370	19
chr1	46924671	46924736	MajorDMR-14-2371	2
chr1	46932814	46933002	MajorDMR-14-2372	6
chr1	46940321	46940369	MajorDMR-14-2373	3
chr1	46943163	46943282	MajorDMR-14-2374	2
chr1	46950843	46951702	MajorDMR-14-2375	7
chr1	46953804	46955084	MajorDMR-14-2376	24
chr1	46958100	46959105	MajorDMR-14-2377	10
chr1	46960041	46960101	MajorDMR-14-2378	2
chr1	46986298	46986373	MajorDMR-14-2379	2
chr1	46988230	46988428	MajorDMR-14-2380	4
chr1	46993902	46995411	MajorDMR-14-2381	11
chr1	46998632	46999520	MajorDMR-14-2382	16
chr1	47010099	47010132	MajorDMR-14-2383	5
chr1	47020290	47020490	MajorDMR-14-2384	3
chr1	47023231	47024282	MajorDMR-14-2385	15
chr1	47064749	47066038	MajorDMR-14-2386	8
chr1	47079430	47079777	MajorDMR-14-2387	5
chr1	47081997	47082143	MajorDMR-14-2388	11
chr1	47082690	47082870	MajorDMR-14-2389	7
chr1	47215595	47215701	MajorDMR-14-2390	2
chr1	47488933	47488962	MajorDMR-14-2391	2
chr1	47490148	47490537	MajorDMR-14-2392	3
chr1	47506963	47507039	MajorDMR-14-2393	2
chr1	47645403	47645650	MajorDMR-14-2394	5
chr1	47667047	47667063	MajorDMR-14-2395	2
chr1	47689305	47689942	MajorDMR-14-2396	9
chr1	47694979	47695001	MajorDMR-14-2397	2
chr1	47701021	47701282	MajorDMR-14-2398	5
chr1	47900326	47900942	MajorDMR-14-2399	3
chr1	47905406	47905826	MajorDMR-14-2400	9
chr1	47915007	47915168	MajorDMR-14-2401	3
chr1	47925101	47926093	MajorDMR-14-2402	7
chr1	47974419	47974884	MajorDMR-14-2403	13
chr1	48058716	48059355	MajorDMR-14-2404	5
chr1	48097170	48097528	MajorDMR-14-2405	2
chr1	48173743	48174729	MajorDMR-14-2406	30
chr1	48176517	48177166	MajorDMR-14-2407	12
chr1	48190684	48191587	MajorDMR-14-2408	8
chr1	48241264	48241316	MajorDMR-14-2409	2
chr1	48242434	48242693	MajorDMR-14-2410	6
chr1	48308260	48308391	MajorDMR-14-2411	2
chr1	48450067	48450136	MajorDMR-14-2412	5
chr1	48452425	48452867	MajorDMR-14-2413	16
chr1	48461722	48462263	MajorDMR-14-2414	14
chr1	48463676	48463695	MajorDMR-14-2415	3
chr1	48504997	48505220	MajorDMR-14-2416	5
chr1	48535074	48535467	MajorDMR-14-2417	5
chr1	48936186	48937251	MajorDMR-14-2418	11
chr1	48938452	48938501	MajorDMR-14-2419	2
chr1	48960042	48960138	MajorDMR-14-2420	3
chr1	48963831	48964001	MajorDMR-14-2421	2
chr1	49038282	49038547	MajorDMR-14-2422	2
chr1	49092894	49093770	MajorDMR-14-2423	9
chr1	49213725	49213794	MajorDMR-14-2424	2
chr1	49227819	49227895	MajorDMR-14-2425	4
chr1	49240389	49240706	MajorDMR-14-2426	2
chr1	49290787	49290927	MajorDMR-14-2427	7
chr1	49339516	49340228	MajorDMR-14-2428	9
chr1	49341323	49341469	MajorDMR-14-2429	2
chr1	49344627	49344969	MajorDMR-14-2430	2
chr1	49413359	49414655	MajorDMR-14-2431	14
chr1	49651331	49651628	MajorDMR-14-2432	2
chr1	49758912	49759005	MajorDMR-14-2433	2
chr1	49763651	49764095	MajorDMR-14-2434	5
chr1	49817597	49817786	MajorDMR-14-2435	2
chr1	49916438	49916630	MajorDMR-14-2436	3
chr1	49993341	49993833	MajorDMR-14-2437	4
chr1	50029941	50030190	MajorDMR-14-2438	2
chr1	50488987	50489032	MajorDMR-14-2439	2
chr1	50514445	50514521	MajorDMR-14-2440	2
chr1	50546513	50546619	MajorDMR-14-2441	2
chr1	50581897	50582147	MajorDMR-14-2442	4
chr1	50612332	50613409	MajorDMR-14-2443	6
chr1	50617494	50618715	MajorDMR-14-2444	10
chr1	50641593	50641630	MajorDMR-14-2445	3
chr1	50642137	50642370	MajorDMR-14-2446	2
chr1	50643792	50644404	MajorDMR-14-2447	5
chr1	50662962	50663132	MajorDMR-14-2448	2
chr1	50671294	50671325	MajorDMR-14-2449	2
chr1	50672268	50672279	MajorDMR-14-2450	2
chr1	50745464	50745664	MajorDMR-14-2451	3
chr1	50797572	50798610	MajorDMR-14-2452	13
chr1	50801068	50801825	MajorDMR-14-2453	5
chr1	50833764	50833890	MajorDMR-14-2454	3
chr1	50834554	50834590	MajorDMR-14-2455	2
chr1	50881627	50881702	MajorDMR-14-2456	2
chr1	50883028	50884438	MajorDMR-14-2457	37
chr1	50884974	50886663	MajorDMR-14-2458	42
chr1	50887265	50888360	MajorDMR-14-2459	15
chr1	50891469	50892183	MajorDMR-14-2460	4
chr1	50910238	50910243	MajorDMR-14-2461	2
chr1	51069090	51069284	MajorDMR-14-2462	3
chr1	51169445	51169622	MajorDMR-14-2463	4
chr1	51170204	51170220	MajorDMR-14-2464	2
chr1	51248946	51249074	MajorDMR-14-2465	3
chr1	51436161	51436586	MajorDMR-14-2466	5
chr1	51442277	51442862	MajorDMR-14-2467	9
chr1	51444081	51444463	MajorDMR-14-2468	5
chr1	51700770	51700805	MajorDMR-14-2469	2
chr1	51704429	51704444	MajorDMR-14-2470	2
chr1	51706169	51706299	MajorDMR-14-2471	2
chr1	51707101	51707425	MajorDMR-14-2472	4
chr1	51726967	51727194	MajorDMR-14-2473	3
chr1	51729602	51731326	MajorDMR-14-2474	9
chr1	51762950	51762992	MajorDMR-14-2475	3
chr1	51779654	51780060	MajorDMR-14-2476	4
chr1	51796547	51797194	MajorDMR-14-2477	6
chr1	51826177	51826951	MajorDMR-14-2478	3
chr1	51833797	51833990	MajorDMR-14-2479	4
chr1	51847345	51847470	MajorDMR-14-2480	2
chr1	51875792	51875850	MajorDMR-14-2481	2
chr1	51876600	51877368	MajorDMR-14-2482	3
chr1	51881869	51882219	MajorDMR-14-2483	2
chr1	51888774	51888911	MajorDMR-14-2484	3
chr1	51972308	51972726	MajorDMR-14-2485	5
chr1	51983170	51984156	MajorDMR-14-2486	18
chr1	52083629	52083721	MajorDMR-14-2487	2
chr1	52126956	52127101	MajorDMR-14-2488	3
chr1	52194412	52194774	MajorDMR-14-2489	11
chr1	52195537	52195787	MajorDMR-14-2490	9
chr1	52248635	52248684	MajorDMR-14-2491	2
chr1	52253731	52253864	MajorDMR-14-2492	2
chr1	52340670	52341016	MajorDMR-14-2493	3
chr1	52411939	52412644	MajorDMR-14-2494	4
chr1	52455464	52455584	MajorDMR-14-2495	2
chr1	52534837	52534892	MajorDMR-14-2496	2
chr1	52605509	52605566	MajorDMR-14-2497	3
chr1	52610131	52610356	MajorDMR-14-2498	3
chr1	52611115	52611489	MajorDMR-14-2499	3
chr1	52643331	52643451	MajorDMR-14-2500	2
chr1	52645637	52645682	MajorDMR-14-2501	2
chr1	52669631	52669644	MajorDMR-14-2502	2
chr1	52682106	52682129	MajorDMR-14-2503	2
chr1	52759365	52759589	MajorDMR-14-2504	3
chr1	52791496	52791683	MajorDMR-14-2505	3
chr1	52816019	52816969	MajorDMR-14-2506	8
chr1	52830371	52830520	MajorDMR-14-2507	2
chr1	52834520	52834874	MajorDMR-14-2508	3
chr1	52889617	52889660	MajorDMR-14-2509	2
chr1	52923184	52923381	MajorDMR-14-2510	3
chr1	52940628	52941178	MajorDMR-14-2511	5
chr1	53019817	53020140	MajorDMR-14-2512	4
chr1	53033329	53034498	MajorDMR-14-2513	9
chr1	53098511	53098697	MajorDMR-14-2514	3
chr1	53099251	53099397	MajorDMR-14-2515	3
chr1	53128857	53129429	MajorDMR-14-2516	12
chr1	53163227	53163268	MajorDMR-14-2517	2
chr1	53168567	53168579	MajorDMR-14-2518	2
chr1	53169284	53169333	MajorDMR-14-2519	2
chr1	53236671	53237124	MajorDMR-14-2520	7
chr1	53241466	53241488	MajorDMR-14-2521	3
chr1	53307685	53308182	MajorDMR-14-2522	3
chr1	53309318	53310067	MajorDMR-14-2523	16
chr1	53386957	53387484	MajorDMR-14-2524	8
chr1	53412731	53413001	MajorDMR-14-2525	3
chr1	53528798	53529202	MajorDMR-14-2526	12
chr1	53638445	53638729	MajorDMR-14-2527	5
chr1	53648010	53648054	MajorDMR-14-2528	3
chr1	53708543	53708765	MajorDMR-14-2529	2
chr1	53731442	53731455	MajorDMR-14-2530	2
chr1	53760069	53760680	MajorDMR-14-2531	12
chr1	53772854	53772878	MajorDMR-14-2532	2
chr1	53776792	53777252	MajorDMR-14-2533	6
chr1	53784158	53784569	MajorDMR-14-2534	2
chr1	53785440	53785689	MajorDMR-14-2535	2
chr1	53789963	53790758	MajorDMR-14-2536	7
chr1	53791311	53791499	MajorDMR-14-2537	4
chr1	53794055	53794696	MajorDMR-14-2538	19
chr1	53841345	53842066	MajorDMR-14-2539	6
chr1	53851831	53852181	MajorDMR-14-2540	5
chr1	53858163	53858270	MajorDMR-14-2541	4
chr1	53935840	53936514	MajorDMR-14-2542	21
chr1	54147413	54147799	MajorDMR-14-2543	7
chr1	54205308	54205433	MajorDMR-14-2544	2
chr1	54361162	54361245	MajorDMR-14-2545	4
chr1	54412512	54412654	MajorDMR-14-2546	2
chr1	54511162	54511386	MajorDMR-14-2547	2
chr1	54514784	54514831	MajorDMR-14-2548	3
chr1	54516100	54516300	MajorDMR-14-2549	5
chr1	54564720	54565238	MajorDMR-14-2550	4
chr1	54569166	54569488	MajorDMR-14-2551	4
chr1	54584646	54584849	MajorDMR-14-2552	2
chr1	54586902	54587230	MajorDMR-14-2553	10
chr1	54587755	54588079	MajorDMR-14-2554	10
chr1	54639075	54639885	MajorDMR-14-2555	4
chr1	54665049	54665112	MajorDMR-14-2556	3
chr1	54686174	54686554	MajorDMR-14-2557	7
chr1	54692088	54692192	MajorDMR-14-2558	3
chr1	54692760	54694134	MajorDMR-14-2559	23
chr1	54694947	54695089	MajorDMR-14-2560	2
chr1	54704561	54705139	MajorDMR-14-2561	4
chr1	54705806	54706340	MajorDMR-14-2562	7
chr1	54715867	54715871	MajorDMR-14-2563	2
chr1	54723074	54723414	MajorDMR-14-2564	3
chr1	54737134	54737242	MajorDMR-14-2565	2
chr1	54740656	54740712	MajorDMR-14-2566	2
chr1	54746513	54746852	MajorDMR-14-2567	4
chr1	54752995	54753072	MajorDMR-14-2568	4
chr1	54757165	54757190	MajorDMR-14-2569	4
chr1	54764444	54764504	MajorDMR-14-2570	3
chr1	54767239	54767243	MajorDMR-14-2571	2
chr1	54776606	54776778	MajorDMR-14-2572	2
chr1	54790032	54790812	MajorDMR-14-2573	7
chr1	54791432	54791973	MajorDMR-14-2574	5
chr1	54793065	54793222	MajorDMR-14-2575	2
chr1	54793823	54794310	MajorDMR-14-2576	6
chr1	54796825	54797269	MajorDMR-14-2577	7
chr1	54801001	54801125	MajorDMR-14-2578	2
chr1	54806184	54806894	MajorDMR-14-2579	8
chr1	54808688	54808757	MajorDMR-14-2580	5
chr1	54816056	54816205	MajorDMR-14-2581	4
chr1	54817513	54817535	MajorDMR-14-2582	2
chr1	54822063	54822534	MajorDMR-14-2583	13
chr1	54825290	54825788	MajorDMR-14-2584	4
chr1	54826945	54827130	MajorDMR-14-2585	2
chr1	54836126	54836146	MajorDMR-14-2586	2
chr1	54844051	54844303	MajorDMR-14-2587	4
chr1	54846071	54846141	MajorDMR-14-2588	3
chr1	54852735	54853221	MajorDMR-14-2589	11
chr1	54856563	54857846	MajorDMR-14-2590	7
chr1	54862812	54863530	MajorDMR-14-2591	3
chr1	54869469	54870758	MajorDMR-14-2592	19
chr1	54881604	54881910	MajorDMR-14-2593	5
chr1	54882915	54883164	MajorDMR-14-2594	3
chr1	54940432	54942085	MajorDMR-14-2595	39
chr1	54951705	54951866	MajorDMR-14-2596	2
chr1	54965896	54966216	MajorDMR-14-2597	2
chr1	55007337	55007351	MajorDMR-14-2598	2
chr1	55008090	55008517	MajorDMR-14-2599	17
chr1	55013280	55013827	MajorDMR-14-2600	4
chr1	55014935	55014976	MajorDMR-14-2601	2
chr1	55231289	55231394	MajorDMR-14-2602	3
chr1	55241978	55241993	MajorDMR-14-2603	2
chr1	55246713	55247435	MajorDMR-14-2604	7
chr1	55258130	55258746	MajorDMR-14-2605	8
chr1	55266400	55267267	MajorDMR-14-2606	47
chr1	55271646	55271903	MajorDMR-14-2607	8
chr1	55274685	55274694	MajorDMR-14-2608	2
chr1	55279099	55279417	MajorDMR-14-2609	6
chr1	55283958	55284368	MajorDMR-14-2610	3
chr1	55316586	55316659	MajorDMR-14-2611	2
chr1	55350019	55350499	MajorDMR-14-2612	2
chr1	55351421	55352038	MajorDMR-14-2613	5
chr1	55353556	55353734	MajorDMR-14-2614	4
chr1	55415850	55416478	MajorDMR-14-2615	4
chr1	55438817	55438843	MajorDMR-14-2616	2
chr1	55445806	55445984	MajorDMR-14-2617	3
chr1	55446557	55446720	MajorDMR-14-2618	2
chr1	55462117	55462782	MajorDMR-14-2619	11
chr1	55505757	55506761	MajorDMR-14-2620	46
chr1	55515602	55515716	MajorDMR-14-2621	4
chr1	55516278	55516399	MajorDMR-14-2622	2
chr1	55534589	55534645	MajorDMR-14-2623	2
chr1	55536095	55536178	MajorDMR-14-2624	4
chr1	55595114	55595158	MajorDMR-14-2625	2
chr1	55621236	55621270	MajorDMR-14-2626	2
chr1	55661045	55661051	MajorDMR-14-2627	2
chr1	55678809	55678856	MajorDMR-14-2628	2
chr1	55681676	55681969	MajorDMR-14-2629	11
chr1	55731747	55731877	MajorDMR-14-2630	4
chr1	55750563	55750913	MajorDMR-14-2631	3
chr1	55909237	55909255	MajorDMR-14-2632	2
chr1	56292093	56292245	MajorDMR-14-2633	2
chr1	56397054	56397448	MajorDMR-14-2634	2
chr1	56681969	56682109	MajorDMR-14-2635	3
chr1	56967414	56967680	MajorDMR-14-2636	3
chr1	57043424	57043913	MajorDMR-14-2637	8
chr1	57094823	57095032	MajorDMR-14-2638	2
chr1	57109954	57110074	MajorDMR-14-2639	3
chr1	57210932	57211326	MajorDMR-14-2640	2
chr1	57286810	57286979	MajorDMR-14-2641	3
chr1	57528952	57529201	MajorDMR-14-2642	3
chr1	57698957	57698967	MajorDMR-14-2643	2
chr1	57778551	57778934	MajorDMR-14-2644	6
chr1	57785115	57785419	MajorDMR-14-2645	2
chr1	57787560	57787684	MajorDMR-14-2646	4
chr1	57829397	57829727	MajorDMR-14-2647	2
chr1	57873714	57873858	MajorDMR-14-2648	3
chr1	58086488	58086879	MajorDMR-14-2649	4
chr1	58326033	58326211	MajorDMR-14-2650	3
chr1	58328088	58328134	MajorDMR-14-2651	2
chr1	58355367	58355970	MajorDMR-14-2652	7
chr1	58425442	58425875	MajorDMR-14-2653	8
chr1	58434280	58434308	MajorDMR-14-2654	2
chr1	58540325	58540386	MajorDMR-14-2655	2
chr1	58628684	58628888	MajorDMR-14-2656	4
chr1	58732049	58732085	MajorDMR-14-2657	2
chr1	58896616	58896998	MajorDMR-14-2658	3
chr1	58898551	58898794	MajorDMR-14-2659	4
chr1	59010709	59010750	MajorDMR-14-2660	2
chr1	59012819	59012991	MajorDMR-14-2661	2
chr1	59041865	59043281	MajorDMR-14-2662	60
chr1	59050425	59050453	MajorDMR-14-2663	2
chr1	59062923	59062992	MajorDMR-14-2664	5
chr1	59134214	59134237	MajorDMR-14-2665	2
chr1	59143936	59144171	MajorDMR-14-2666	2
chr1	59169924	59170116	MajorDMR-14-2667	2
chr1	59175829	59175850	MajorDMR-14-2668	2
chr1	59184030	59184321	MajorDMR-14-2669	2
chr1	59221110	59221446	MajorDMR-14-2670	6
chr1	59251479	59251541	MajorDMR-14-2671	2
chr1	59280874	59281731	MajorDMR-14-2672	20
chr1	59314606	59315051	MajorDMR-14-2673	7
chr1	59349056	59349203	MajorDMR-14-2674	4
chr1	59369230	59369260	MajorDMR-14-2675	2
chr1	59602397	59604149	MajorDMR-14-2676	11
chr1	59612305	59612543	MajorDMR-14-2677	8
chr1	59616719	59616796	MajorDMR-14-2678	2
chr1	59761652	59761723	MajorDMR-14-2679	2
chr1	59763386	59763450	MajorDMR-14-2680	3
chr1	59885260	59885324	MajorDMR-14-2681	3
chr1	60279679	60279942	MajorDMR-14-2682	8
chr1	60282399	60282562	MajorDMR-14-2683	2
chr1	60345380	60345405	MajorDMR-14-2684	2
chr1	60432817	60433427	MajorDMR-14-2685	5
chr1	60442174	60442411	MajorDMR-14-2686	6
chr1	60451841	60451991	MajorDMR-14-2687	3
chr1	60496851	60497104	MajorDMR-14-2688	3
chr1	60518303	60518713	MajorDMR-14-2689	5
chr1	60620338	60620416	MajorDMR-14-2690	2
chr1	60688488	60688975	MajorDMR-14-2691	4
chr1	60833318	60833907	MajorDMR-14-2692	11
chr1	60901605	60902041	MajorDMR-14-2693	3
chr1	61063082	61063149	MajorDMR-14-2694	2
chr1	61085876	61086063	MajorDMR-14-2695	6
chr1	61087885	61088303	MajorDMR-14-2696	3
chr1	61324278	61324957	MajorDMR-14-2697	6
chr1	61331471	61331586	MajorDMR-14-2698	2
chr1	61332171	61334073	MajorDMR-14-2699	22
chr1	61361161	61361530	MajorDMR-14-2700	4
chr1	61362708	61362941	MajorDMR-14-2701	3
chr1	61368980	61370340	MajorDMR-14-2702	15
chr1	61389211	61389654	MajorDMR-14-2703	4
chr1	61390954	61391207	MajorDMR-14-2704	2
chr1	61436207	61436795	MajorDMR-14-2705	4
chr1	61508353	61509406	MajorDMR-14-2706	36
chr1	61515395	61515428	MajorDMR-14-2707	2
chr1	61516972	61517557	MajorDMR-14-2708	9
chr1	61519352	61520424	MajorDMR-14-2709	42
chr1	61522338	61522374	MajorDMR-14-2710	2
chr1	61542328	61542539	MajorDMR-14-2711	4
chr1	61543973	61546475	MajorDMR-14-2712	23
chr1	61549473	61549983	MajorDMR-14-2713	9
chr1	61556011	61556104	MajorDMR-14-2714	2
chr1	61558410	61558573	MajorDMR-14-2715	4
chr1	61607591	61608344	MajorDMR-14-2716	3
chr1	61623057	61623236	MajorDMR-14-2717	2
chr1	61639868	61639939	MajorDMR-14-2718	2
chr1	61653103	61653202	MajorDMR-14-2719	4
chr1	61901093	61901117	MajorDMR-14-2720	2
chr1	61913470	61913495	MajorDMR-14-2721	2
chr1	61918920	61919405	MajorDMR-14-2722	6
chr1	62106574	62107706	MajorDMR-14-2723	21
chr1	62299807	62299907	MajorDMR-14-2724	2
chr1	62318009	62318936	MajorDMR-14-2725	7
chr1	62511344	62511445	MajorDMR-14-2726	2
chr1	62535803	62536179	MajorDMR-14-2727	2
chr1	62625566	62625860	MajorDMR-14-2728	2
chr1	62641292	62641314	MajorDMR-14-2729	3
chr1	62660445	62660568	MajorDMR-14-2730	2
chr1	62684527	62684626	MajorDMR-14-2731	2
chr1	62751694	62752490	MajorDMR-14-2732	14
chr1	62760017	62760353	MajorDMR-14-2733	6
chr1	62761461	62762188	MajorDMR-14-2734	9
chr1	62784062	62784531	MajorDMR-14-2735	8
chr1	62899782	62900171	MajorDMR-14-2736	2
chr1	62996416	62996484	MajorDMR-14-2737	2
chr1	63190135	63191518	MajorDMR-14-2738	6
chr1	63251041	63251300	MajorDMR-14-2739	3
chr1	63251831	63251895	MajorDMR-14-2740	2
chr1	63266107	63266315	MajorDMR-14-2741	3
chr1	63539338	63539730	MajorDMR-14-2742	4
chr1	64058522	64058555	MajorDMR-14-2743	2
chr1	64102580	64102591	MajorDMR-14-2744	2
chr1	64157642	64157818	MajorDMR-14-2745	6
chr1	64169382	64169498	MajorDMR-14-2746	2
chr1	64499645	64500134	MajorDMR-14-2747	3
chr1	64576994	64577128	MajorDMR-14-2748	2
chr1	64602575	64602793	MajorDMR-14-2749	3
chr1	64786953	64786983	MajorDMR-14-2750	2
chr1	64937323	64937452	MajorDMR-14-2751	5
chr1	64970855	64972081	MajorDMR-14-2752	11
chr1	64979779	64980141	MajorDMR-14-2753	3
chr1	65129849	65130382	MajorDMR-14-2754	6
chr1	65363869	65363975	MajorDMR-14-2755	4
chr1	65432939	65433018	MajorDMR-14-2756	4
chr1	65468081	65469226	MajorDMR-14-2757	28
chr1	65514187	65514324	MajorDMR-14-2758	3
chr1	65541128	65541301	MajorDMR-14-2759	3
chr1	65612812	65612837	MajorDMR-14-2760	2
chr1	65615012	65615282	MajorDMR-14-2761	7
chr1	65616407	65616473	MajorDMR-14-2762	3
chr1	65636206	65636348	MajorDMR-14-2763	5
chr1	65640533	65641593	MajorDMR-14-2764	10
chr1	65722390	65722895	MajorDMR-14-2765	3
chr1	65733222	65733619	MajorDMR-14-2766	3
chr1	65735569	65735969	MajorDMR-14-2767	2
chr1	65742377	65742815	MajorDMR-14-2768	3
chr1	65743515	65745464	MajorDMR-14-2769	14
chr1	65750107	65750394	MajorDMR-14-2770	2
chr1	65774480	65774569	MajorDMR-14-2771	3
chr1	65789096	65789143	MajorDMR-14-2772	2
chr1	65791401	65791415	MajorDMR-14-2773	2
chr1	65884932	65885348	MajorDMR-14-2774	3
chr1	65895562	65895946	MajorDMR-14-2775	2
chr1	65905856	65905888	MajorDMR-14-2776	2
chr1	65909338	65909437	MajorDMR-14-2777	2
chr1	65990767	65990815	MajorDMR-14-2778	3
chr1	66156867	66157018	MajorDMR-14-2779	2
chr1	66257646	66257660	MajorDMR-14-2780	3
chr1	66402929	66403318	MajorDMR-14-2781	3
chr1	66444984	66445053	MajorDMR-14-2782	2
chr1	66445676	66446286	MajorDMR-14-2783	3
chr1	66556839	66557126	MajorDMR-14-2784	5
chr1	66587216	66587649	MajorDMR-14-2785	5
chr1	66744391	66744564	MajorDMR-14-2786	5
chr1	66815839	66816009	MajorDMR-14-2787	2
chr1	66818702	66819370	MajorDMR-14-2788	4
chr1	66820192	66820459	MajorDMR-14-2789	2
chr1	66821549	66823134	MajorDMR-14-2790	8
chr1	66826007	66826218	MajorDMR-14-2791	3
chr1	66998644	66998737	MajorDMR-14-2792	3
chr1	67012234	67012361	MajorDMR-14-2793	3
chr1	67013250	67013255	MajorDMR-14-2794	2
chr1	67041614	67041679	MajorDMR-14-2795	3
chr1	67065311	67065911	MajorDMR-14-2796	5
chr1	67071371	67072364	MajorDMR-14-2797	5
chr1	67108767	67108896	MajorDMR-14-2798	2
chr1	67126584	67126844	MajorDMR-14-2799	3
chr1	67142615	67142748	MajorDMR-14-2800	2
chr1	67191831	67192245	MajorDMR-14-2801	3
chr1	67397026	67397435	MajorDMR-14-2802	3
chr1	67440461	67440484	MajorDMR-14-2803	2
chr1	67442337	67442918	MajorDMR-14-2804	8
chr1	67504847	67505208	MajorDMR-14-2805	3
chr1	67591968	67592002	MajorDMR-14-2806	3
chr1	67614978	67615222	MajorDMR-14-2807	6
chr1	67734789	67734927	MajorDMR-14-2808	2
chr1	67772813	67773151	MajorDMR-14-2809	5
chr1	67780487	67780542	MajorDMR-14-2810	3
chr1	67786100	67786712	MajorDMR-14-2811	3
chr1	67805137	67806166	MajorDMR-14-2812	10
chr1	67813534	67814075	MajorDMR-14-2813	9
chr1	67873293	67873366	MajorDMR-14-2814	2
chr1	67897799	67897907	MajorDMR-14-2815	3
chr1	67929071	67929489	MajorDMR-14-2816	7
chr1	68025177	68025390	MajorDMR-14-2817	8
chr1	68084275	68085045	MajorDMR-14-2818	10
chr1	68108444	68108712	MajorDMR-14-2819	4
chr1	68140505	68140790	MajorDMR-14-2820	4
chr1	68149961	68150057	MajorDMR-14-2821	2
chr1	68201728	68202060	MajorDMR-14-2822	3
chr1	68212004	68212200	MajorDMR-14-2823	2
chr1	68214237	68214627	MajorDMR-14-2824	3
chr1	68299392	68299404	MajorDMR-14-2825	3
chr1	68411703	68411843	MajorDMR-14-2826	2
chr1	68457051	68457761	MajorDMR-14-2827	9
chr1	68598593	68598844	MajorDMR-14-2828	2
chr1	68642082	68642170	MajorDMR-14-2829	3
chr1	68647109	68647366	MajorDMR-14-2830	3
chr1	68677595	68677945	MajorDMR-14-2831	5
chr1	68684052	68684452	MajorDMR-14-2832	6
chr1	68687183	68688163	MajorDMR-14-2833	10
chr1	68698498	68698801	MajorDMR-14-2834	8
chr1	68758963	68759352	MajorDMR-14-2835	5
chr1	68786951	68786969	MajorDMR-14-2836	2
chr1	68808630	68808668	MajorDMR-14-2837	3
chr1	68849936	68850148	MajorDMR-14-2838	2
chr1	68898817	68899762	MajorDMR-14-2839	7
chr1	68908960	68909062	MajorDMR-14-2840	3
chr1	68935959	68935987	MajorDMR-14-2841	2
chr1	68963197	68963457	MajorDMR-14-2842	2
chr1	69099077	69099283	MajorDMR-14-2843	2
chr1	69210757	69211305	MajorDMR-14-2844	3
chr1	69277607	69277869	MajorDMR-14-2845	5
chr1	69370306	69370352	MajorDMR-14-2846	2
chr1	69382252	69383174	MajorDMR-14-2847	4
chr1	69441445	69441600	MajorDMR-14-2848	2
chr1	69569534	69570557	MajorDMR-14-2849	4
chr1	69593932	69594045	MajorDMR-14-2850	2
chr1	69604844	69605058	MajorDMR-14-2851	4
chr1	69663805	69663838	MajorDMR-14-2852	2
chr1	69696580	69696637	MajorDMR-14-2853	3
chr1	70031795	70032391	MajorDMR-14-2854	4
chr1	70037142	70037834	MajorDMR-14-2855	4
chr1	70038892	70038989	MajorDMR-14-2856	2
chr1	70040490	70040967	MajorDMR-14-2857	2
chr1	70047230	70047725	MajorDMR-14-2858	2
chr1	70057827	70058106	MajorDMR-14-2859	2
chr1	70062211	70062222	MajorDMR-14-2860	2
chr1	70093870	70094339	MajorDMR-14-2861	2
chr1	70105613	70105860	MajorDMR-14-2862	2
chr1	70108229	70108262	MajorDMR-14-2863	2
chr1	70126870	70127180	MajorDMR-14-2864	3
chr1	70154913	70154980	MajorDMR-14-2865	2
chr1	70160604	70160684	MajorDMR-14-2866	2
chr1	70172923	70173135	MajorDMR-14-2867	3
chr1	70176408	70176674	MajorDMR-14-2868	2
chr1	70204291	70204788	MajorDMR-14-2869	2
chr1	70258046	70258104	MajorDMR-14-2870	2
chr1	70280535	70280952	MajorDMR-14-2871	2
chr1	70292390	70292432	MajorDMR-14-2872	2
chr1	70299303	70299413	MajorDMR-14-2873	2
chr1	70314284	70314417	MajorDMR-14-2874	3
chr1	70317841	70317995	MajorDMR-14-2875	2
chr1	70376712	70376980	MajorDMR-14-2876	2
chr1	70381259	70381418	MajorDMR-14-2877	3
chr1	70442529	70443020	MajorDMR-14-2878	4
chr1	70598714	70598973	MajorDMR-14-2879	7
chr1	70605219	70605996	MajorDMR-14-2880	5
chr1	70608850	70609055	MajorDMR-14-2881	3
chr1	70710769	70710819	MajorDMR-14-2882	3
chr1	70798427	70798441	MajorDMR-14-2883	2
chr1	70902190	70902630	MajorDMR-14-2884	5
chr1	71138109	71138328	MajorDMR-14-2885	3
chr1	71512226	71512422	MajorDMR-14-2886	5
chr1	71513802	71513935	MajorDMR-14-2887	4
chr1	71662858	71663071	MajorDMR-14-2888	2
chr1	71690819	71690982	MajorDMR-14-2889	4
chr1	71778405	71778581	MajorDMR-14-2890	2
chr1	71841649	71841670	MajorDMR-14-2891	2
chr1	72011428	72011486	MajorDMR-14-2892	2
chr1	72014219	72014598	MajorDMR-14-2893	8
chr1	72027056	72027795	MajorDMR-14-2894	5
chr1	72038022	72038051	MajorDMR-14-2895	2
chr1	72076387	72076662	MajorDMR-14-2896	3
chr1	72110781	72110820	MajorDMR-14-2897	2
chr1	72115453	72115882	MajorDMR-14-2898	4
chr1	72193873	72194272	MajorDMR-14-2899	2
chr1	72257764	72258097	MajorDMR-14-2900	2
chr1	72284956	72285110	MajorDMR-14-2901	2
chr1	72302751	72303226	MajorDMR-14-2902	4
chr1	72305625	72305763	MajorDMR-14-2903	2
chr1	72307627	72307866	MajorDMR-14-2904	2
chr1	72339347	72339698	MajorDMR-14-2905	3
chr1	72399137	72399299	MajorDMR-14-2906	2
chr1	72475196	72475441	MajorDMR-14-2907	2
chr1	72580395	72580640	MajorDMR-14-2908	2
chr1	72626360	72626803	MajorDMR-14-2909	2
chr1	72649997	72650038	MajorDMR-14-2910	2
chr1	72668585	72668664	MajorDMR-14-2911	2
chr1	72693370	72693534	MajorDMR-14-2912	3
chr1	72745377	72745786	MajorDMR-14-2913	3
chr1	72746389	72746666	MajorDMR-14-2914	2
chr1	72747353	72747520	MajorDMR-14-2915	2
chr1	72751225	72751476	MajorDMR-14-2916	4
chr1	74058746	74059364	MajorDMR-14-2917	4
chr1	74140872	74140880	MajorDMR-14-2918	2
chr1	74298103	74298328	MajorDMR-14-2919	2
chr1	74594560	74594813	MajorDMR-14-2920	2
chr1	74675504	74675909	MajorDMR-14-2921	2
chr1	74862640	74862796	MajorDMR-14-2922	2
chr1	74892041	74892125	MajorDMR-14-2923	2
chr1	74929210	74929642	MajorDMR-14-2924	7
chr1	74935908	74936141	MajorDMR-14-2925	3
chr1	74937317	74937952	MajorDMR-14-2926	5
chr1	74940405	74940507	MajorDMR-14-2927	2
chr1	74945983	74946151	MajorDMR-14-2928	4
chr1	74970094	74972356	MajorDMR-14-2929	19
chr1	74978898	74980073	MajorDMR-14-2930	12
chr1	74987998	74988195	MajorDMR-14-2931	4
chr1	75000613	75000952	MajorDMR-14-2932	4
chr1	75036569	75037348	MajorDMR-14-2933	6
chr1	75155219	75155326	MajorDMR-14-2934	2
chr1	75699080	75699326	MajorDMR-14-2935	4
chr1	75865425	75865722	MajorDMR-14-2936	2
chr1	75938711	75939176	MajorDMR-14-2937	2
chr1	75987564	75987593	MajorDMR-14-2938	2
chr1	75988303	75988417	MajorDMR-14-2939	3
chr1	76082538	76082897	MajorDMR-14-2940	5
chr1	76191805	76191891	MajorDMR-14-2941	5
chr1	76193395	76193468	MajorDMR-14-2942	2
chr1	76207999	76208082	MajorDMR-14-2943	2
chr1	76546621	76546998	MajorDMR-14-2944	3
chr1	76580900	76580922	MajorDMR-14-2945	2
chr1	76619707	76619780	MajorDMR-14-2946	2
chr1	76734867	76735020	MajorDMR-14-2947	2
chr1	76796769	76796811	MajorDMR-14-2948	2
chr1	76821176	76821334	MajorDMR-14-2949	3
chr1	76888242	76888542	MajorDMR-14-2950	4
chr1	76890625	76891673	MajorDMR-14-2951	6
chr1	76940588	76940935	MajorDMR-14-2952	4
chr1	77097747	77098438	MajorDMR-14-2953	5
chr1	77184767	77184916	MajorDMR-14-2954	2
chr1	77186314	77186785	MajorDMR-14-2955	5
chr1	77229489	77229563	MajorDMR-14-2956	2
chr1	77236747	77236804	MajorDMR-14-2957	2
chr1	77247559	77247912	MajorDMR-14-2958	2
chr1	77332540	77332757	MajorDMR-14-2959	2
chr1	77335330	77335629	MajorDMR-14-2960	4
chr1	77371739	77371913	MajorDMR-14-2961	2
chr1	77404074	77404332	MajorDMR-14-2962	2
chr1	77505570	77505575	MajorDMR-14-2963	2
chr1	77537362	77537652	MajorDMR-14-2964	2
chr1	77636501	77636642	MajorDMR-14-2965	2
chr1	77684311	77684375	MajorDMR-14-2966	2
chr1	77749319	77749569	MajorDMR-14-2967	4
chr1	77768014	77768085	MajorDMR-14-2968	2
chr1	77785945	77786005	MajorDMR-14-2969	2
chr1	77812999	77813679	MajorDMR-14-2970	8
chr1	77864325	77864359	MajorDMR-14-2971	2
chr1	77879044	77879168	MajorDMR-14-2972	2
chr1	77933074	77933127	MajorDMR-14-2973	2
chr1	77934356	77934572	MajorDMR-14-2974	2
chr1	77939450	77939895	MajorDMR-14-2975	3
chr1	77999240	78000219	MajorDMR-14-2976	5
chr1	78011747	78011759	MajorDMR-14-2977	2
chr1	78028992	78029152	MajorDMR-14-2978	2
chr1	78153461	78153689	MajorDMR-14-2979	2
chr1	78248638	78248668	MajorDMR-14-2980	2
chr1	78290977	78291288	MajorDMR-14-2981	4
chr1	78355112	78355269	MajorDMR-14-2982	3
chr1	78442553	78442586	MajorDMR-14-2983	3
chr1	78469630	78469862	MajorDMR-14-2984	2
chr1	78511388	78511738	MajorDMR-14-2985	5
chr1	78512286	78512554	MajorDMR-14-2986	7
chr1	78518334	78518673	MajorDMR-14-2987	2
chr1	78579967	78580015	MajorDMR-14-2988	2
chr1	78642265	78642457	MajorDMR-14-2989	3
chr1	78695104	78695123	MajorDMR-14-2990	2
chr1	79306369	79306753	MajorDMR-14-2991	2
chr1	79438366	79439084	MajorDMR-14-2992	4
chr1	79593978	79594786	MajorDMR-14-2993	3
chr1	79725272	79725764	MajorDMR-14-2994	2
chr1	79985341	79985438	MajorDMR-14-2995	2
chr1	79995782	79996346	MajorDMR-14-2996	4
chr1	80118224	80118394	MajorDMR-14-2997	2
chr1	80191760	80192301	MajorDMR-14-2998	3
chr1	81048918	81049018	MajorDMR-14-2999	2
chr1	81358897	81359101	MajorDMR-14-3000	2
chr1	81610154	81610301	MajorDMR-14-3001	2
chr1	81725236	81725469	MajorDMR-14-3002	3
chr1	81772320	81774191	MajorDMR-14-3003	12
chr1	81856634	81856976	MajorDMR-14-3004	3
chr1	81874527	81874906	MajorDMR-14-3005	2
chr1	81875728	81875765	MajorDMR-14-3006	2
chr1	81879744	81880710	MajorDMR-14-3007	9
chr1	81889836	81890184	MajorDMR-14-3008	3
chr1	81943444	81944415	MajorDMR-14-3009	16
chr1	81960836	81960901	MajorDMR-14-3010	2
chr1	81961842	81962039	MajorDMR-14-3011	2
chr1	82013201	82013836	MajorDMR-14-3012	5
chr1	82040008	82040367	MajorDMR-14-3013	3
chr1	82135910	82136366	MajorDMR-14-3014	6
chr1	82147149	82147538	MajorDMR-14-3015	4
chr1	82156531	82156712	MajorDMR-14-3016	3
chr1	82161453	82161695	MajorDMR-14-3017	2
chr1	82206256	82206297	MajorDMR-14-3018	2
chr1	82255629	82255672	MajorDMR-14-3019	2
chr1	82265159	82265728	MajorDMR-14-3020	5
chr1	82269569	82270090	MajorDMR-14-3021	5
chr1	82299558	82299719	MajorDMR-14-3022	2
chr1	82300670	82301250	MajorDMR-14-3023	4
chr1	82301955	82302106	MajorDMR-14-3024	2
chr1	82303934	82304266	MajorDMR-14-3025	2
chr1	82314274	82315361	MajorDMR-14-3026	5
chr1	82318664	82318923	MajorDMR-14-3027	2
chr1	82386078	82386608	MajorDMR-14-3028	4
chr1	82387247	82388101	MajorDMR-14-3029	3
chr1	82478654	82478671	MajorDMR-14-3030	2
chr1	82627661	82628324	MajorDMR-14-3031	6
chr1	83031162	83031476	MajorDMR-14-3032	5
chr1	83163621	83164160	MajorDMR-14-3033	4
chr1	83253028	83253103	MajorDMR-14-3034	2
chr1	83276300	83276402	MajorDMR-14-3035	2
chr1	83445738	83446138	MajorDMR-14-3036	4
chr1	83448565	83448912	MajorDMR-14-3037	2
chr1	83449520	83450317	MajorDMR-14-3038	5
chr1	83460375	83460455	MajorDMR-14-3039	2
chr1	83471760	83471814	MajorDMR-14-3040	2
chr1	83483346	83483918	MajorDMR-14-3041	10
chr1	84085276	84085305	MajorDMR-14-3042	2
chr1	84085863	84085989	MajorDMR-14-3043	2
chr1	84158369	84158513	MajorDMR-14-3044	3
chr1	84315935	84316431	MajorDMR-14-3045	4
chr1	84326206	84327041	MajorDMR-14-3046	9
chr1	84335846	84336100	MajorDMR-14-3047	2
chr1	84348747	84348787	MajorDMR-14-3048	2
chr1	84355599	84355792	MajorDMR-14-3049	3
chr1	84362129	84362174	MajorDMR-14-3050	3
chr1	84373202	84373222	MajorDMR-14-3051	2
chr1	84376026	84377484	MajorDMR-14-3052	10
chr1	84405234	84405554	MajorDMR-14-3053	3
chr1	84416152	84416253	MajorDMR-14-3054	3
chr1	84458646	84459089	MajorDMR-14-3055	2
chr1	84463051	84463937	MajorDMR-14-3056	6
chr1	84465574	84466907	MajorDMR-14-3057	12
chr1	84544751	84544822	MajorDMR-14-3058	3
chr1	84606906	84607253	MajorDMR-14-3059	5
chr1	84636980	84637396	MajorDMR-14-3060	2
chr1	84639641	84639949	MajorDMR-14-3061	5
chr1	84658477	84658574	MajorDMR-14-3062	2
chr1	84719549	84719774	MajorDMR-14-3063	5
chr1	84723740	84723834	MajorDMR-14-3064	5
chr1	84730854	84731428	MajorDMR-14-3065	5
chr1	84763865	84763933	MajorDMR-14-3066	2
chr1	84765129	84765199	MajorDMR-14-3067	2
chr1	84767695	84769739	MajorDMR-14-3068	19
chr1	84812304	84813790	MajorDMR-14-3069	13
chr1	84828791	84829367	MajorDMR-14-3070	6
chr1	84835546	84835598	MajorDMR-14-3071	3
chr1	84837094	84837335	MajorDMR-14-3072	2
chr1	84841536	84841826	MajorDMR-14-3073	4
chr1	84899059	84899141	MajorDMR-14-3074	5
chr1	84902638	84903444	MajorDMR-14-3075	5
chr1	84908026	84908187	MajorDMR-14-3076	2
chr1	84970571	84971130	MajorDMR-14-3077	4
chr1	84972678	84972818	MajorDMR-14-3078	2
chr1	85039257	85039786	MajorDMR-14-3079	8
chr1	85040603	85040845	MajorDMR-14-3080	2
chr1	85064131	85065615	MajorDMR-14-3081	11
chr1	85069465	85070037	MajorDMR-14-3082	4
chr1	85077410	85077688	MajorDMR-14-3083	4
chr1	85078934	85078997	MajorDMR-14-3084	2
chr1	85084875	85085338	MajorDMR-14-3085	5
chr1	85086189	85086395	MajorDMR-14-3086	8
chr1	85087201	85087253	MajorDMR-14-3087	3
chr1	85115261	85115417	MajorDMR-14-3088	2
chr1	85117786	85117924	MajorDMR-14-3089	3
chr1	85119343	85119373	MajorDMR-14-3090	2
chr1	85120713	85121742	MajorDMR-14-3091	4
chr1	85129329	85129721	MajorDMR-14-3092	2
chr1	85130692	85130912	MajorDMR-14-3093	2
chr1	85151676	85152898	MajorDMR-14-3094	9
chr1	85153770	85155246	MajorDMR-14-3095	13
chr1	85167206	85167338	MajorDMR-14-3096	5
chr1	85176274	85177861	MajorDMR-14-3097	9
chr1	85181250	85181647	MajorDMR-14-3098	2
chr1	85206183	85206406	MajorDMR-14-3099	2
chr1	85219834	85220287	MajorDMR-14-3100	8
chr1	85317375	85317656	MajorDMR-14-3101	2
chr1	85322210	85322278	MajorDMR-14-3102	2
chr1	85411054	85411172	MajorDMR-14-3103	3
chr1	85464138	85464291	MajorDMR-14-3104	4
chr1	85513174	85513384	MajorDMR-14-3105	2
chr1	85527409	85527491	MajorDMR-14-3106	3
chr1	85665443	85666085	MajorDMR-14-3107	21
chr1	85667848	85668268	MajorDMR-14-3108	3
chr1	85719883	85720310	MajorDMR-14-3109	5
chr1	85721787	85722023	MajorDMR-14-3110	3
chr1	85722733	85723506	MajorDMR-14-3111	5
chr1	85724163	85724329	MajorDMR-14-3112	2
chr1	85725837	85726494	MajorDMR-14-3113	4
chr1	85774023	85774027	MajorDMR-14-3114	2
chr1	85796645	85796886	MajorDMR-14-3115	4
chr1	85826764	85827177	MajorDMR-14-3116	4
chr1	85832179	85832651	MajorDMR-14-3117	3
chr1	85929492	85929756	MajorDMR-14-3118	2
chr1	85943159	85943180	MajorDMR-14-3119	2
chr1	85963038	85963050	MajorDMR-14-3120	2
chr1	85987324	85987446	MajorDMR-14-3121	5
chr1	85991375	85991561	MajorDMR-14-3122	2
chr1	86042093	86042248	MajorDMR-14-3123	8
chr1	86043686	86044548	MajorDMR-14-3124	11
chr1	86045380	86045946	MajorDMR-14-3125	13
chr1	86047026	86047428	MajorDMR-14-3126	8
chr1	86158660	86159022	MajorDMR-14-3127	2
chr1	86620424	86621019	MajorDMR-14-3128	22
chr1	86622623	86622833	MajorDMR-14-3129	6
chr1	86672879	86673179	MajorDMR-14-3130	2
chr1	86690746	86691052	MajorDMR-14-3131	2
chr1	86895704	86895771	MajorDMR-14-3132	2
chr1	86966338	86966969	MajorDMR-14-3133	6
chr1	86968525	86968544	MajorDMR-14-3134	4
chr1	86969404	86970113	MajorDMR-14-3135	4
chr1	86970892	86971437	MajorDMR-14-3136	5
chr1	87184354	87184686	MajorDMR-14-3137	3
chr1	87239759	87240415	MajorDMR-14-3138	5
chr1	87254368	87254512	MajorDMR-14-3139	2
chr1	87314458	87314838	MajorDMR-14-3140	3
chr1	87334496	87334892	MajorDMR-14-3141	3
chr1	87358120	87358180	MajorDMR-14-3142	2
chr1	87361954	87362717	MajorDMR-14-3143	4
chr1	87381841	87382293	MajorDMR-14-3144	2
chr1	87523703	87524208	MajorDMR-14-3145	3
chr1	87597987	87598233	MajorDMR-14-3146	16
chr1	87600513	87601238	MajorDMR-14-3147	12
chr1	87602901	87602928	MajorDMR-14-3148	2
chr1	87615049	87615655	MajorDMR-14-3149	3
chr1	87617141	87618410	MajorDMR-14-3150	40
chr1	87635960	87636204	MajorDMR-14-3151	7
chr1	87670204	87670471	MajorDMR-14-3152	3
chr1	87791552	87791808	MajorDMR-14-3153	2
chr1	87793213	87793676	MajorDMR-14-3154	5
chr1	87797766	87800282	MajorDMR-14-3155	36
chr1	87801592	87802828	MajorDMR-14-3156	19
chr1	87803386	87805021	MajorDMR-14-3157	15
chr1	87805608	87805776	MajorDMR-14-3158	5
chr1	87806799	87807234	MajorDMR-14-3159	3
chr1	87808398	87808794	MajorDMR-14-3160	3
chr1	87809348	87809551	MajorDMR-14-3161	2
chr1	87811816	87812719	MajorDMR-14-3162	10
chr1	87813527	87813587	MajorDMR-14-3163	2
chr1	87814261	87814498	MajorDMR-14-3164	4
chr1	87934007	87934150	MajorDMR-14-3165	2
chr1	88150012	88150232	MajorDMR-14-3166	2
chr1	88416218	88416280	MajorDMR-14-3167	3
chr1	88419509	88419678	MajorDMR-14-3168	2
chr1	88421520	88421976	MajorDMR-14-3169	4
chr1	88423493	88423883	MajorDMR-14-3170	5
chr1	88433661	88434677	MajorDMR-14-3171	5
chr1	88641387	88641449	MajorDMR-14-3172	2
chr1	88646318	88646593	MajorDMR-14-3173	5
chr1	88702802	88703163	MajorDMR-14-3174	3
chr1	88741914	88741981	MajorDMR-14-3175	3
chr1	88757437	88758147	MajorDMR-14-3176	6
chr1	88758895	88759092	MajorDMR-14-3177	2
chr1	88761974	88762692	MajorDMR-14-3178	3
chr1	88768311	88768591	MajorDMR-14-3179	2
chr1	88793554	88793664	MajorDMR-14-3180	2
chr1	88921321	88921474	MajorDMR-14-3181	2
chr1	88926674	88926747	MajorDMR-14-3182	2
chr1	88928870	88929434	MajorDMR-14-3183	6
chr1	88938237	88938718	MajorDMR-14-3184	2
chr1	88968676	88969118	MajorDMR-14-3185	4
chr1	89299393	89299634	MajorDMR-14-3186	2
chr1	89333563	89333849	MajorDMR-14-3187	3
chr1	89341782	89341832	MajorDMR-14-3188	2
chr1	89457527	89457566	MajorDMR-14-3189	4
chr1	89459419	89459507	MajorDMR-14-3190	2
chr1	89487448	89487654	MajorDMR-14-3191	3
chr1	89578221	89578637	MajorDMR-14-3192	3
chr1	89830575	89830629	MajorDMR-14-3193	3
chr1	89953427	89953583	MajorDMR-14-3194	3
chr1	89968274	89969357	MajorDMR-14-3195	5
chr1	89984078	89984152	MajorDMR-14-3196	3
chr1	89989193	89989594	MajorDMR-14-3197	3
chr1	89991537	89992335	MajorDMR-14-3198	10
chr1	89995525	89996539	MajorDMR-14-3199	10
chr1	89997276	89997321	MajorDMR-14-3200	2
chr1	89997900	89998013	MajorDMR-14-3201	2
chr1	89999649	89999965	MajorDMR-14-3202	6
chr1	90001867	90002321	MajorDMR-14-3203	2
chr1	90004142	90004267	MajorDMR-14-3204	2
chr1	90005943	90006153	MajorDMR-14-3205	3
chr1	90011205	90011359	MajorDMR-14-3206	2
chr1	90018013	90018308	MajorDMR-14-3207	3
chr1	90029627	90030569	MajorDMR-14-3208	4
chr1	90032016	90032894	MajorDMR-14-3209	4
chr1	90041367	90041770	MajorDMR-14-3210	4
chr1	90044706	90044749	MajorDMR-14-3211	2
chr1	90057646	90058652	MajorDMR-14-3212	7
chr1	90059357	90059785	MajorDMR-14-3213	2
chr1	90066722	90066806	MajorDMR-14-3214	3
chr1	90068362	90069595	MajorDMR-14-3215	7
chr1	90070263	90070476	MajorDMR-14-3216	2
chr1	90073791	90074072	MajorDMR-14-3217	4
chr1	90097480	90097605	MajorDMR-14-3218	4
chr1	90123781	90124038	MajorDMR-14-3219	3
chr1	90165217	90165290	MajorDMR-14-3220	3
chr1	90174524	90174964	MajorDMR-14-3221	4
chr1	90189493	90189806	MajorDMR-14-3222	3
chr1	90204982	90205210	MajorDMR-14-3223	2
chr1	90229233	90229458	MajorDMR-14-3224	3
chr1	90246189	90246293	MajorDMR-14-3225	3
chr1	90287793	90287977	MajorDMR-14-3226	7
chr1	90309307	90309543	MajorDMR-14-3227	7
chr1	90349342	90349901	MajorDMR-14-3228	8
chr1	90362898	90362976	MajorDMR-14-3229	2
chr1	90473375	90473408	MajorDMR-14-3230	2
chr1	91137455	91137630	MajorDMR-14-3231	2
chr1	91176643	91176925	MajorDMR-14-3232	2
chr1	91177803	91177973	MajorDMR-14-3233	3
chr1	91178648	91178981	MajorDMR-14-3234	2
chr1	91306962	91307414	MajorDMR-14-3235	5
chr1	91316252	91316396	MajorDMR-14-3236	4
chr1	91317835	91317846	MajorDMR-14-3237	2
chr1	91341774	91342018	MajorDMR-14-3238	2
chr1	91347909	91348016	MajorDMR-14-3239	3
chr1	91488264	91488276	MajorDMR-14-3240	2
chr1	91968768	91968839	MajorDMR-14-3241	2
chr1	91978857	91978893	MajorDMR-14-3242	2
chr1	92050623	92050766	MajorDMR-14-3243	3
chr1	92056908	92057266	MajorDMR-14-3244	2
chr1	92087778	92088437	MajorDMR-14-3245	6
chr1	92115901	92116020	MajorDMR-14-3246	2
chr1	92246751	92247161	MajorDMR-14-3247	3
chr1	92352406	92352436	MajorDMR-14-3248	2
chr1	92392717	92392821	MajorDMR-14-3249	3
chr1	92494921	92495209	MajorDMR-14-3250	11
chr1	92496495	92497577	MajorDMR-14-3251	11
chr1	92501786	92501883	MajorDMR-14-3252	3
chr1	92502874	92503309	MajorDMR-14-3253	4
chr1	92636978	92637573	MajorDMR-14-3254	7
chr1	92640060	92641565	MajorDMR-14-3255	9
chr1	92642518	92642696	MajorDMR-14-3256	2
chr1	92646290	92646361	MajorDMR-14-3257	3
chr1	92647707	92647892	MajorDMR-14-3258	3
chr1	92649041	92649381	MajorDMR-14-3259	2
chr1	92650643	92650687	MajorDMR-14-3260	2
chr1	92654224	92654502	MajorDMR-14-3261	2
chr1	92659959	92660344	MajorDMR-14-3262	2
chr1	92662147	92662821	MajorDMR-14-3263	6
chr1	92738280	92739022	MajorDMR-14-3264	5
chr1	92754729	92754767	MajorDMR-14-3265	2
chr1	92756851	92757146	MajorDMR-14-3266	2
chr1	92885305	92885392	MajorDMR-14-3267	2
chr1	92907594	92907964	MajorDMR-14-3268	2
chr1	92945845	92946122	MajorDMR-14-3269	10
chr1	92969254	92969332	MajorDMR-14-3270	2
chr1	93057715	93057795	MajorDMR-14-3271	2
chr1	93064833	93064859	MajorDMR-14-3272	2
chr1	93249260	93249353	MajorDMR-14-3273	6
chr1	93299011	93300840	MajorDMR-14-3274	11
chr1	93306143	93306650	MajorDMR-14-3275	7
chr1	93308852	93309242	MajorDMR-14-3276	3
chr1	93317563	93318324	MajorDMR-14-3277	6
chr1	93324909	93325175	MajorDMR-14-3278	5
chr1	93401949	93401975	MajorDMR-14-3279	3
chr1	93406333	93406400	MajorDMR-14-3280	2
chr1	93407232	93407237	MajorDMR-14-3281	2
chr1	93409690	93410694	MajorDMR-14-3282	5
chr1	93425558	93425612	MajorDMR-14-3283	5
chr1	93427846	93428169	MajorDMR-14-3284	3
chr1	93438597	93439111	MajorDMR-14-3285	7
chr1	93613692	93613729	MajorDMR-14-3286	2
chr1	93643764	93644709	MajorDMR-14-3287	4
chr1	93794396	93794730	MajorDMR-14-3288	2
chr1	94019692	94019958	MajorDMR-14-3289	2
chr1	94020535	94020602	MajorDMR-14-3290	3
chr1	94032952	94033163	MajorDMR-14-3291	2
chr1	94071484	94071602	MajorDMR-14-3292	3
chr1	94145760	94146372	MajorDMR-14-3293	6
chr1	94147771	94147806	MajorDMR-14-3294	3
chr1	94195294	94195728	MajorDMR-14-3295	3
chr1	94217152	94217500	MajorDMR-14-3296	3
chr1	94233744	94235221	MajorDMR-14-3297	9
chr1	94277447	94277490	MajorDMR-14-3298	3
chr1	94280590	94280730	MajorDMR-14-3299	2
chr1	94491724	94491737	MajorDMR-14-3300	2
chr1	94505206	94505226	MajorDMR-14-3301	2
chr1	94549352	94549410	MajorDMR-14-3302	3
chr1	94559830	94560503	MajorDMR-14-3303	7
chr1	94571120	94571295	MajorDMR-14-3304	3
chr1	94579627	94580106	MajorDMR-14-3305	5
chr1	94626440	94626556	MajorDMR-14-3306	3
chr1	94697041	94697233	MajorDMR-14-3307	2
chr1	94701444	94701826	MajorDMR-14-3308	2
chr1	94703648	94703921	MajorDMR-14-3309	12
chr1	94713483	94713695	MajorDMR-14-3310	4
chr1	94742642	94742802	MajorDMR-14-3311	3
chr1	94784822	94784969	MajorDMR-14-3312	2
chr1	94785551	94785651	MajorDMR-14-3313	2
chr1	94795647	94795791	MajorDMR-14-3314	3
chr1	94947080	94947288	MajorDMR-14-3315	3
chr1	95006321	95006959	MajorDMR-14-3316	15
chr1	95007946	95008652	MajorDMR-14-3317	6
chr1	95009942	95010071	MajorDMR-14-3318	3
chr1	95193618	95193672	MajorDMR-14-3319	2
chr1	95286310	95286776	MajorDMR-14-3320	7
chr1	95320154	95320689	MajorDMR-14-3321	10
chr1	95468115	95468619	MajorDMR-14-3322	6
chr1	95472443	95472534	MajorDMR-14-3323	2
chr1	95486883	95487089	MajorDMR-14-3324	2
chr1	95508853	95509228	MajorDMR-14-3325	2
chr1	95583860	95583894	MajorDMR-14-3326	2
chr1	95698438	95699242	MajorDMR-14-3327	8
chr1	95703683	95703893	MajorDMR-14-3328	2
chr1	95873127	95874202	MajorDMR-14-3329	7
chr1	95969076	95969311	MajorDMR-14-3330	5
chr1	95975659	95975856	MajorDMR-14-3331	7
chr1	96119301	96119579	MajorDMR-14-3332	4
chr1	96121050	96121433	MajorDMR-14-3333	3
chr1	96372190	96372265	MajorDMR-14-3334	2
chr1	96526394	96526781	MajorDMR-14-3335	2
chr1	96821283	96821425	MajorDMR-14-3336	3
chr1	96881905	96882254	MajorDMR-14-3337	4
chr1	96939529	96939837	MajorDMR-14-3338	2
chr1	96942797	96943201	MajorDMR-14-3339	8
chr1	96973850	96973962	MajorDMR-14-3340	2
chr1	96986292	96987107	MajorDMR-14-3341	6
chr1	97004051	97005077	MajorDMR-14-3342	7
chr1	97033153	97033656	MajorDMR-14-3343	2
chr1	97418029	97418100	MajorDMR-14-3344	2
chr1	97432425	97432935	MajorDMR-14-3345	4
chr1	97800519	97800902	MajorDMR-14-3346	4
chr1	98194490	98194705	MajorDMR-14-3347	2
chr1	98293681	98293709	MajorDMR-14-3348	3
chr1	98385443	98385713	MajorDMR-14-3349	4
chr1	98426747	98427020	MajorDMR-14-3350	2
chr1	98496593	98496815	MajorDMR-14-3351	2
chr1	98499972	98500399	MajorDMR-14-3352	4
chr1	98508194	98508578	MajorDMR-14-3353	2
chr1	98509737	98510848	MajorDMR-14-3354	37
chr1	98512131	98513646	MajorDMR-14-3355	7
chr1	98515646	98515777	MajorDMR-14-3356	2
chr1	98520167	98520546	MajorDMR-14-3357	3
chr1	98638172	98638516	MajorDMR-14-3358	2
chr1	98781260	98781338	MajorDMR-14-3359	2
chr1	98840729	98841046	MajorDMR-14-3360	5
chr1	98933326	98933615	MajorDMR-14-3361	5
chr1	99074548	99075032	MajorDMR-14-3362	2
chr1	99170095	99170219	MajorDMR-14-3363	2
chr1	99429846	99429963	MajorDMR-14-3364	2
chr1	99448108	99448152	MajorDMR-14-3365	2
chr1	99452222	99452249	MajorDMR-14-3366	2
chr1	99534632	99534946	MajorDMR-14-3367	3
chr1	99910515	99910598	MajorDMR-14-3368	2
chr1	99955808	99956192	MajorDMR-14-3369	5
chr1	100039850	100040240	MajorDMR-14-3370	6
chr1	100060444	100060529	MajorDMR-14-3371	2
chr1	100066340	100066658	MajorDMR-14-3372	3
chr1	100202721	100202825	MajorDMR-14-3373	2
chr1	100818766	100819321	MajorDMR-14-3374	14
chr1	100929382	100929877	MajorDMR-14-3375	6
chr1	100944080	100944099	MajorDMR-14-3376	2
chr1	101003239	101004257	MajorDMR-14-3377	11
chr1	101005970	101006058	MajorDMR-14-3378	3
chr1	101260882	101261427	MajorDMR-14-3379	3
chr1	101349583	101349815	MajorDMR-14-3380	2
chr1	101492283	101492313	MajorDMR-14-3381	2
chr1	101602836	101602865	MajorDMR-14-3382	2
chr1	101700934	101701609	MajorDMR-14-3383	15
chr1	101704114	101704616	MajorDMR-14-3384	3
chr1	101756110	101756133	MajorDMR-14-3385	2
chr1	101775361	101775642	MajorDMR-14-3386	9
chr1	101856411	101856692	MajorDMR-14-3387	2
chr1	102258701	102258845	MajorDMR-14-3388	2
chr1	102312409	102313297	MajorDMR-14-3389	13
chr1	102319994	102320807	MajorDMR-14-3390	5
chr1	102327581	102327832	MajorDMR-14-3391	2
chr1	102341900	102341928	MajorDMR-14-3392	2
chr1	102367718	102367825	MajorDMR-14-3393	2
chr1	102369073	102370006	MajorDMR-14-3394	5
chr1	102370837	102371604	MajorDMR-14-3395	4
chr1	102401799	102401899	MajorDMR-14-3396	2
chr1	102402904	102402978	MajorDMR-14-3397	2
chr1	102425517	102425872	MajorDMR-14-3398	2
chr1	102427607	102427765	MajorDMR-14-3399	2
chr1	102430809	102431095	MajorDMR-14-3400	2
chr1	102446615	102446785	MajorDMR-14-3401	2
chr1	102456994	102457424	MajorDMR-14-3402	4
chr1	102458103	102459534	MajorDMR-14-3403	11
chr1	102461024	102461134	MajorDMR-14-3404	2
chr1	102748676	102749040	MajorDMR-14-3405	2
chr1	103090466	103090530	MajorDMR-14-3406	3
chr1	103363281	103363378	MajorDMR-14-3407	2
chr1	103436121	103436207	MajorDMR-14-3408	2
chr1	103540085	103540214	MajorDMR-14-3409	2
chr1	103572459	103572788	MajorDMR-14-3410	2
chr1	103573419	103575052	MajorDMR-14-3411	19
chr1	104069507	104070462	MajorDMR-14-3412	5
chr1	104661021	104661108	MajorDMR-14-3413	2
chr1	105323164	105323600	MajorDMR-14-3414	5
chr1	105467697	105467795	MajorDMR-14-3415	2
chr1	105896774	105896878	MajorDMR-14-3416	2
chr1	105928983	105929307	MajorDMR-14-3417	2
chr1	106470964	106471401	MajorDMR-14-3418	3
chr1	106810856	106810990	MajorDMR-14-3419	4
chr1	107600784	107600900	MajorDMR-14-3420	2
chr1	107682301	107682556	MajorDMR-14-3421	4
chr1	107685004	107685592	MajorDMR-14-3422	3
chr1	108117625	108117631	MajorDMR-14-3423	3
chr1	108291106	108291477	MajorDMR-14-3424	3
chr1	108298625	108298768	MajorDMR-14-3425	2
chr1	108506240	108506571	MajorDMR-14-3426	4
chr1	108559097	108559413	MajorDMR-14-3427	4
chr1	108592097	108592530	MajorDMR-14-3428	4
chr1	109101966	109102213	MajorDMR-14-3429	4
chr1	109104288	109104534	MajorDMR-14-3430	2
chr1	109133571	109133852	MajorDMR-14-3431	2
chr1	109167873	109168327	MajorDMR-14-3432	2
chr1	109186174	109186369	MajorDMR-14-3433	3
chr1	109204347	109204363	MajorDMR-14-3434	2
chr1	109242570	109242708	MajorDMR-14-3435	2
chr1	109258275	109258289	MajorDMR-14-3436	2
chr1	109260098	109260628	MajorDMR-14-3437	4
chr1	109359834	109360078	MajorDMR-14-3438	8
chr1	109373028	109373491	MajorDMR-14-3439	13
chr1	109401402	109401651	MajorDMR-14-3440	4
chr1	109505416	109505425	MajorDMR-14-3441	2
chr1	109506512	109507396	MajorDMR-14-3442	5
chr1	109527597	109528098	MajorDMR-14-3443	4
chr1	109544402	109545021	MajorDMR-14-3444	9
chr1	109563546	109564011	MajorDMR-14-3445	5
chr1	109612185	109612684	MajorDMR-14-3446	3
chr1	109631864	109632119	MajorDMR-14-3447	2
chr1	109636879	109637975	MajorDMR-14-3448	10
chr1	109643905	109643996	MajorDMR-14-3449	4
chr1	109654458	109656104	MajorDMR-14-3450	27
chr1	109657252	109657906	MajorDMR-14-3451	9
chr1	109701043	109701450	MajorDMR-14-3452	4
chr1	109704025	109705171	MajorDMR-14-3453	15
chr1	109709856	109709969	MajorDMR-14-3454	3
chr1	109736359	109736393	MajorDMR-14-3455	2
chr1	109771026	109771906	MajorDMR-14-3456	6
chr1	109772438	109773167	MajorDMR-14-3457	5
chr1	109784465	109784547	MajorDMR-14-3458	2
chr1	109785412	109785600	MajorDMR-14-3459	2
chr1	109791730	109791742	MajorDMR-14-3460	2
chr1	109798558	109799102	MajorDMR-14-3461	3
chr1	109809593	109809756	MajorDMR-14-3462	5
chr1	109817925	109818313	MajorDMR-14-3463	4
chr1	109825013	109825034	MajorDMR-14-3464	2
chr1	109854687	109856417	MajorDMR-14-3465	16
chr1	109898249	109898267	MajorDMR-14-3466	2
chr1	109913639	109913782	MajorDMR-14-3467	5
chr1	109918143	109918393	MajorDMR-14-3468	2
chr1	109926831	109927295	MajorDMR-14-3469	2
chr1	109933423	109933520	MajorDMR-14-3470	2
chr1	109937806	109937823	MajorDMR-14-3471	2
chr1	109960095	109960249	MajorDMR-14-3472	2
chr1	109964673	109965144	MajorDMR-14-3473	2
chr1	109966280	109966559	MajorDMR-14-3474	2
chr1	109982013	109982424	MajorDMR-14-3475	4
chr1	110009967	110010117	MajorDMR-14-3476	6
chr1	110035278	110036383	MajorDMR-14-3477	7
chr1	110040316	110040755	MajorDMR-14-3478	3
chr1	110041907	110042529	MajorDMR-14-3479	3
chr1	110047489	110047818	MajorDMR-14-3480	2
chr1	110049139	110049504	MajorDMR-14-3481	3
chr1	110053079	110053098	MajorDMR-14-3482	2
chr1	110074685	110075463	MajorDMR-14-3483	8
chr1	110099063	110099067	MajorDMR-14-3484	2
chr1	110134139	110134199	MajorDMR-14-3485	6
chr1	110161941	110162390	MajorDMR-14-3486	6
chr1	110187323	110187357	MajorDMR-14-3487	2
chr1	110210020	110211182	MajorDMR-14-3488	5
chr1	110230078	110230882	MajorDMR-14-3489	12
chr1	110254518	110255146	MajorDMR-14-3490	13
chr1	110356981	110357187	MajorDMR-14-3491	2
chr1	110407257	110408155	MajorDMR-14-3492	11
chr1	110414786	110415061	MajorDMR-14-3493	2
chr1	110452921	110453211	MajorDMR-14-3494	16
chr1	110453822	110454280	MajorDMR-14-3495	3
chr1	110536599	110536948	MajorDMR-14-3496	3
chr1	110546507	110546945	MajorDMR-14-3497	5
chr1	110596970	110597058	MajorDMR-14-3498	2
chr1	110610440	110610874	MajorDMR-14-3499	24
chr1	110612129	110612823	MajorDMR-14-3500	11
chr1	110626174	110626750	MajorDMR-14-3501	7
chr1	110627420	110627617	MajorDMR-14-3502	5
chr1	110630688	110630873	MajorDMR-14-3503	4
chr1	110648764	110648786	MajorDMR-14-3504	2
chr1	110665625	110666010	MajorDMR-14-3505	4
chr1	110672537	110673700	MajorDMR-14-3506	46
chr1	110676116	110676464	MajorDMR-14-3507	4
chr1	110678421	110678869	MajorDMR-14-3508	3
chr1	110694850	110695040	MajorDMR-14-3509	4
chr1	110701941	110701953	MajorDMR-14-3510	2
chr1	110702634	110703526	MajorDMR-14-3511	4
chr1	110704185	110704399	MajorDMR-14-3512	2
chr1	110706452	110706680	MajorDMR-14-3513	2
chr1	110707845	110708696	MajorDMR-14-3514	12
chr1	110709401	110709734	MajorDMR-14-3515	3
chr1	110714332	110714464	MajorDMR-14-3516	3
chr1	110716448	110716527	MajorDMR-14-3517	3
chr1	110727293	110728341	MajorDMR-14-3518	12
chr1	110730946	110731427	MajorDMR-14-3519	3
chr1	110733711	110733722	MajorDMR-14-3520	2
chr1	110739555	110739971	MajorDMR-14-3521	3
chr1	110743261	110743815	MajorDMR-14-3522	11
chr1	110752407	110752505	MajorDMR-14-3523	3
chr1	110754429	110755786	MajorDMR-14-3524	17
chr1	110771959	110772540	MajorDMR-14-3525	18
chr1	110773048	110773266	MajorDMR-14-3526	4
chr1	110841790	110841799	MajorDMR-14-3527	2
chr1	110880124	110880180	MajorDMR-14-3528	2
chr1	110933339	110933649	MajorDMR-14-3529	6
chr1	111025576	111026167	MajorDMR-14-3530	15
chr1	111033591	111033882	MajorDMR-14-3531	4
chr1	111055780	111056205	MajorDMR-14-3532	2
chr1	111067132	111067523	MajorDMR-14-3533	4
chr1	111068801	111069197	MajorDMR-14-3534	6
chr1	111135962	111136006	MajorDMR-14-3535	3
chr1	111137384	111137646	MajorDMR-14-3536	3
chr1	111144599	111144703	MajorDMR-14-3537	4
chr1	111150682	111151017	MajorDMR-14-3538	5
chr1	111159199	111159441	MajorDMR-14-3539	2
chr1	111315289	111315748	MajorDMR-14-3540	3
chr1	111402299	111402546	MajorDMR-14-3541	2
chr1	111705270	111705488	MajorDMR-14-3542	2
chr1	111746313	111746359	MajorDMR-14-3543	4
chr1	111747277	111747428	MajorDMR-14-3544	3
chr1	111762472	111762769	MajorDMR-14-3545	4
chr1	111813411	111814000	MajorDMR-14-3546	7
chr1	112016557	112017032	MajorDMR-14-3547	10
chr1	112058387	112058883	MajorDMR-14-3548	18
chr1	112135234	112135861	MajorDMR-14-3549	9
chr1	112161833	112162069	MajorDMR-14-3550	3
chr1	112257697	112257980	MajorDMR-14-3551	4
chr1	112262303	112263822	MajorDMR-14-3552	10
chr1	112264524	112264761	MajorDMR-14-3553	2
chr1	112276028	112276906	MajorDMR-14-3554	11
chr1	112278572	112278748	MajorDMR-14-3555	3
chr1	112279639	112280928	MajorDMR-14-3556	13
chr1	112288924	112289005	MajorDMR-14-3557	6
chr1	112304896	112305051	MajorDMR-14-3558	2
chr1	112331950	112332094	MajorDMR-14-3559	3
chr1	112426024	112426038	MajorDMR-14-3560	2
chr1	112445852	112446075	MajorDMR-14-3561	4
chr1	112534825	112535016	MajorDMR-14-3562	3
chr1	112702796	112703098	MajorDMR-14-3563	2
chr1	112741222	112741634	MajorDMR-14-3564	2
chr1	112823835	112824013	MajorDMR-14-3565	2
chr1	112868064	112868559	MajorDMR-14-3566	15
chr1	112879713	112880110	MajorDMR-14-3567	7
chr1	112901655	112901721	MajorDMR-14-3568	2
chr1	112932662	112933310	MajorDMR-14-3569	5
chr1	112936251	112937229	MajorDMR-14-3570	13
chr1	112940095	112941176	MajorDMR-14-3571	8
chr1	112948818	112948941	MajorDMR-14-3572	2
chr1	112949663	112950090	MajorDMR-14-3573	2
chr1	112959570	112959780	MajorDMR-14-3574	3
chr1	112960369	112960524	MajorDMR-14-3575	3
chr1	113001520	113001842	MajorDMR-14-3576	5
chr1	113008469	113008641	MajorDMR-14-3577	5
chr1	113044987	113045388	MajorDMR-14-3578	8
chr1	113051903	113052299	MajorDMR-14-3579	16
chr1	113247432	113247651	MajorDMR-14-3580	3
chr1	113249346	113249400	MajorDMR-14-3581	3
chr1	113250243	113250387	MajorDMR-14-3582	3
chr1	113256747	113257205	MajorDMR-14-3583	14
chr1	113261680	113261795	MajorDMR-14-3584	2
chr1	113287143	113287261	MajorDMR-14-3585	2
chr1	113350837	113350880	MajorDMR-14-3586	2
chr1	113397446	113397664	MajorDMR-14-3587	3
chr1	113425127	113425195	MajorDMR-14-3588	2
chr1	113541464	113541826	MajorDMR-14-3589	6
chr1	113585619	113586068	MajorDMR-14-3590	4
chr1	113768835	113769142	MajorDMR-14-3591	9
chr1	113999752	113999762	MajorDMR-14-3592	2
chr1	114158796	114159531	MajorDMR-14-3593	4
chr1	114302715	114302899	MajorDMR-14-3594	2
chr1	114323571	114324074	MajorDMR-14-3595	2
chr1	114326230	114326409	MajorDMR-14-3596	2
chr1	114355582	114355828	MajorDMR-14-3597	3
chr1	114362796	114362814	MajorDMR-14-3598	3
chr1	114471046	114471174	MajorDMR-14-3599	2
chr1	114483048	114483123	MajorDMR-14-3600	2
chr1	114521852	114522076	MajorDMR-14-3601	2
chr1	114526147	114526187	MajorDMR-14-3602	2
chr1	114542294	114542399	MajorDMR-14-3603	2
chr1	114586072	114586374	MajorDMR-14-3604	5
chr1	114661275	114661289	MajorDMR-14-3605	2
chr1	114673195	114673624	MajorDMR-14-3606	2
chr1	114697401	114697852	MajorDMR-14-3607	14
chr1	114758194	114758419	MajorDMR-14-3608	3
chr1	114762105	114762157	MajorDMR-14-3609	2
chr1	114792663	114792676	MajorDMR-14-3610	2
chr1	114817738	114817749	MajorDMR-14-3611	2
chr1	114825661	114825840	MajorDMR-14-3612	2
chr1	114871036	114871293	MajorDMR-14-3613	7
chr1	114895442	114896303	MajorDMR-14-3614	11
chr1	115054879	115055165	MajorDMR-14-3615	6
chr1	115211963	115212291	MajorDMR-14-3616	3
chr1	115213258	115213328	MajorDMR-14-3617	3
chr1	115259969	115260133	MajorDMR-14-3618	2
chr1	115280659	115280742	MajorDMR-14-3619	4
chr1	115284275	115284734	MajorDMR-14-3620	2
chr1	115292594	115292754	MajorDMR-14-3621	3
chr1	115298651	115298948	MajorDMR-14-3622	4
chr1	115610193	115610366	MajorDMR-14-3623	4
chr1	115614415	115614515	MajorDMR-14-3624	3
chr1	115625691	115625840	MajorDMR-14-3625	3
chr1	115633319	115633395	MajorDMR-14-3626	3
chr1	115681070	115681105	MajorDMR-14-3627	2
chr1	115732772	115733447	MajorDMR-14-3628	4
chr1	115881131	115881295	MajorDMR-14-3629	7
chr1	116049798	116049868	MajorDMR-14-3630	4
chr1	116102749	116102761	MajorDMR-14-3631	2
chr1	116138415	116138817	MajorDMR-14-3632	3
chr1	116184097	116184382	MajorDMR-14-3633	4
chr1	116249515	116249694	MajorDMR-14-3634	2
chr1	116314319	116314764	MajorDMR-14-3635	8
chr1	116371342	116372214	MajorDMR-14-3636	14
chr1	116491974	116492061	MajorDMR-14-3637	2
chr1	116519575	116520691	MajorDMR-14-3638	18
chr1	116682061	116682189	MajorDMR-14-3639	2
chr1	116694664	116694687	MajorDMR-14-3640	2
chr1	116710315	116710789	MajorDMR-14-3641	7
chr1	116713162	116713713	MajorDMR-14-3642	4
chr1	116908182	116908632	MajorDMR-14-3643	5
chr1	116910697	116911035	MajorDMR-14-3644	2
chr1	116912694	116913049	MajorDMR-14-3645	4
chr1	116914947	116915238	MajorDMR-14-3646	6
chr1	116920218	116920222	MajorDMR-14-3647	2
chr1	116925044	116926884	MajorDMR-14-3648	11
chr1	116928802	116928847	MajorDMR-14-3649	2
chr1	116929832	116930307	MajorDMR-14-3650	10
chr1	116935030	116935477	MajorDMR-14-3651	5
chr1	116937019	116937565	MajorDMR-14-3652	4
chr1	116938575	116938734	MajorDMR-14-3653	4
chr1	116941103	116941270	MajorDMR-14-3654	3
chr1	116946299	116946561	MajorDMR-14-3655	4
chr1	116947071	116947331	MajorDMR-14-3656	6
chr1	116948284	116948833	MajorDMR-14-3657	4
chr1	116951582	116952819	MajorDMR-14-3658	16
chr1	116958782	116958951	MajorDMR-14-3659	3
chr1	116959452	116959480	MajorDMR-14-3660	3
chr1	116960284	116960764	MajorDMR-14-3661	3
chr1	117018033	117018319	MajorDMR-14-3662	11
chr1	117077051	117077152	MajorDMR-14-3663	3
chr1	117112853	117112941	MajorDMR-14-3664	3
chr1	117113804	117114286	MajorDMR-14-3665	16
chr1	117117653	117117752	MajorDMR-14-3666	4
chr1	117133816	117134252	MajorDMR-14-3667	2
chr1	117139002	117139056	MajorDMR-14-3668	4
chr1	117150791	117151066	MajorDMR-14-3669	3
chr1	117169782	117170276	MajorDMR-14-3670	6
chr1	117175127	117175191	MajorDMR-14-3671	3
chr1	117176980	117177131	MajorDMR-14-3672	3
chr1	117179333	117179657	MajorDMR-14-3673	4
chr1	117188620	117189659	MajorDMR-14-3674	20
chr1	117207975	117209394	MajorDMR-14-3675	19
chr1	117214825	117215663	MajorDMR-14-3676	11
chr1	117239956	117239980	MajorDMR-14-3677	3
chr1	117320469	117320828	MajorDMR-14-3678	2
chr1	117367681	117368226	MajorDMR-14-3679	5
chr1	117390333	117390995	MajorDMR-14-3680	10
chr1	117424865	117425194	MajorDMR-14-3681	9
chr1	117432087	117432285	MajorDMR-14-3682	2
chr1	117452173	117452321	MajorDMR-14-3683	12
chr1	117453509	117454050	MajorDMR-14-3684	4
chr1	117459845	117459911	MajorDMR-14-3685	2
chr1	117466097	117466202	MajorDMR-14-3686	2
chr1	117493382	117493820	MajorDMR-14-3687	3
chr1	117560449	117560479	MajorDMR-14-3688	2
chr1	117575473	117575922	MajorDMR-14-3689	7
chr1	117601563	117602058	MajorDMR-14-3690	4
chr1	117603268	117603595	MajorDMR-14-3691	4
chr1	117612653	117613147	MajorDMR-14-3692	4
chr1	117635638	117636152	MajorDMR-14-3693	8
chr1	117637996	117638271	MajorDMR-14-3694	2
chr1	117640065	117640780	MajorDMR-14-3695	5
chr1	117665256	117665294	MajorDMR-14-3696	2
chr1	117670903	117671092	MajorDMR-14-3697	2
chr1	117828510	117828999	MajorDMR-14-3698	2
chr1	117841155	117841406	MajorDMR-14-3699	2
chr1	117864558	117864800	MajorDMR-14-3700	2
chr1	117865685	117866035	MajorDMR-14-3701	4
chr1	117882484	117882839	MajorDMR-14-3702	3
chr1	117885458	117885568	MajorDMR-14-3703	2
chr1	117908157	117908191	MajorDMR-14-3704	2
chr1	117912324	117912463	MajorDMR-14-3705	3
chr1	117916850	117917329	MajorDMR-14-3706	3
chr1	117929243	117929333	MajorDMR-14-3707	2
chr1	118070188	118070559	MajorDMR-14-3708	2
chr1	118077720	118078136	MajorDMR-14-3709	7
chr1	118149423	118149697	MajorDMR-14-3710	16
chr1	118152290	118152495	MajorDMR-14-3711	2
chr1	118154957	118155581	MajorDMR-14-3712	3
chr1	118193301	118193663	MajorDMR-14-3713	3
chr1	118196819	118196876	MajorDMR-14-3714	3
chr1	118224967	118225031	MajorDMR-14-3715	3
chr1	118238504	118238675	MajorDMR-14-3716	5
chr1	118296355	118296636	MajorDMR-14-3717	5
chr1	118345358	118345544	MajorDMR-14-3718	4
chr1	118403692	118403891	MajorDMR-14-3719	2
chr1	118438164	118438214	MajorDMR-14-3720	2
chr1	118463689	118463859	MajorDMR-14-3721	3
chr1	118626942	118627749	MajorDMR-14-3722	4
chr1	118679216	118679291	MajorDMR-14-3723	2
chr1	119551254	119551852	MajorDMR-14-3724	3
chr1	119702693	119702699	MajorDMR-14-3725	2
chr1	120018630	120018699	MajorDMR-14-3726	2
chr1	120092464	120092762	MajorDMR-14-3727	3
chr1	120096723	120096794	MajorDMR-14-3728	3
chr1	120154095	120154730	MajorDMR-14-3729	9
chr1	120156376	120156448	MajorDMR-14-3730	2
chr1	120173853	120174967	MajorDMR-14-3731	31
chr1	120189503	120189576	MajorDMR-14-3732	5
chr1	120191365	120191593	MajorDMR-14-3733	3
chr1	120205902	120206003	MajorDMR-14-3734	2
chr1	120255408	120255886	MajorDMR-14-3735	6
chr1	120279970	120280061	MajorDMR-14-3736	2
chr1	120281948	120282109	MajorDMR-14-3737	3
chr1	120300239	120300360	MajorDMR-14-3738	2
chr1	120408482	120408498	MajorDMR-14-3739	2
chr1	120413940	120414007	MajorDMR-14-3740	3
chr1	120489998	120490264	MajorDMR-14-3741	4
chr1	120557300	120558055	MajorDMR-14-3742	7
chr1	120595028	120595220	MajorDMR-14-3743	2
chr1	120609516	120609690	MajorDMR-14-3744	2
chr1	120610387	120610832	MajorDMR-14-3745	3
chr1	120753202	120753448	MajorDMR-14-3746	4
chr1	120768723	120768977	MajorDMR-14-3747	4
chr1	120788835	120788903	MajorDMR-14-3748	2
chr1	120809662	120809676	MajorDMR-14-3749	2
chr1	120831447	120831710	MajorDMR-14-3750	2
chr1	120906566	120906672	MajorDMR-14-3751	2
chr1	120926390	120926416	MajorDMR-14-3752	2
chr1	121090951	121091013	MajorDMR-14-3753	3
chr1	121120752	121120803	MajorDMR-14-3754	2
chr1	121139101	121139184	MajorDMR-14-3755	2
chr1	121239743	121239804	MajorDMR-14-3756	2
chr1	121260094	121260859	MajorDMR-14-3757	13
chr1	121261804	121262126	MajorDMR-14-3758	8
chr1	143663913	143664532	MajorDMR-14-3759	7
chr1	143666102	143666585	MajorDMR-14-3760	2
chr1	143745547	143745686	MajorDMR-14-3761	3
chr1	143930495	143930587	MajorDMR-14-3762	2
chr1	143972758	143973148	MajorDMR-14-3763	2
chr1	143982717	143983415	MajorDMR-14-3764	5
chr1	143992682	143992927	MajorDMR-14-3765	2
chr1	143998441	143998942	MajorDMR-14-3766	5
chr1	144004758	144004848	MajorDMR-14-3767	2
chr1	144076901	144078197	MajorDMR-14-3768	7
chr1	144481137	144481247	MajorDMR-14-3769	9
chr1	144534330	144534496	MajorDMR-14-3770	4
chr1	144535278	144535382	MajorDMR-14-3771	2
chr1	144539025	144539424	MajorDMR-14-3772	5
chr1	144554831	144555057	MajorDMR-14-3773	2
chr1	144593287	144593311	MajorDMR-14-3774	2
chr1	144594412	144594754	MajorDMR-14-3775	3
chr1	144690888	144690900	MajorDMR-14-3776	2
chr1	144691992	144692269	MajorDMR-14-3777	2
chr1	144708001	144708297	MajorDMR-14-3778	2
chr1	144708835	144709281	MajorDMR-14-3779	5
chr1	144873233	144873411	MajorDMR-14-3780	3
chr1	144892565	144892876	MajorDMR-14-3781	2
chr1	144916408	144916601	MajorDMR-14-3782	2
chr1	144917906	144917926	MajorDMR-14-3783	2
chr1	144923846	144923856	MajorDMR-14-3784	2
chr1	144928305	144929152	MajorDMR-14-3785	5
chr1	144932983	144932987	MajorDMR-14-3786	2
chr1	144941201	144942084	MajorDMR-14-3787	5
chr1	144967295	144967572	MajorDMR-14-3788	4
chr1	144981029	144981108	MajorDMR-14-3789	2
chr1	144983204	144984601	MajorDMR-14-3790	8
chr1	144989956	144991217	MajorDMR-14-3791	6
chr1	144994541	144994902	MajorDMR-14-3792	2
chr1	145000782	145000810	MajorDMR-14-3793	2
chr1	145014262	145015309	MajorDMR-14-3794	5
chr1	145020560	145020657	MajorDMR-14-3795	2
chr1	145023235	145023759	MajorDMR-14-3796	5
chr1	145024652	145024987	MajorDMR-14-3797	3
chr1	145028292	145028466	MajorDMR-14-3798	4
chr1	145028995	145029026	MajorDMR-14-3799	2
chr1	145029587	145030172	MajorDMR-14-3800	8
chr1	145030729	145031018	MajorDMR-14-3801	3
chr1	145037901	145038976	MajorDMR-14-3802	15
chr1	145040311	145040520	MajorDMR-14-3803	3
chr1	145073742	145074250	MajorDMR-14-3804	4
chr1	145092329	145092531	MajorDMR-14-3805	5
chr1	145210591	145210634	MajorDMR-14-3806	2
chr1	145263588	145264009	MajorDMR-14-3807	5
chr1	145394384	145395299	MajorDMR-14-3808	8
chr1	145437767	145437953	MajorDMR-14-3809	3
chr1	145449176	145449217	MajorDMR-14-3810	2
chr1	145452874	145452941	MajorDMR-14-3811	2
chr1	145455394	145455592	MajorDMR-14-3812	2
chr1	145470945	145471017	MajorDMR-14-3813	2
chr1	145471700	145471830	MajorDMR-14-3814	3
chr1	145514967	145514985	MajorDMR-14-3815	2
chr1	145542191	145542672	MajorDMR-14-3816	2
chr1	145548187	145548465	MajorDMR-14-3817	4
chr1	145549440	145549810	MajorDMR-14-3818	3
chr1	145562732	145563083	MajorDMR-14-3819	24
chr1	145589928	145590276	MajorDMR-14-3820	2
chr1	145591740	145591767	MajorDMR-14-3821	2
chr1	145683062	145683324	MajorDMR-14-3822	3
chr1	145705631	145705806	MajorDMR-14-3823	5
chr1	145713473	145714174	MajorDMR-14-3824	9
chr1	146008818	146009489	MajorDMR-14-3825	6
chr1	146089074	146089129	MajorDMR-14-3826	2
chr1	146390090	146390131	MajorDMR-14-3827	2
chr1	146552328	146552391	MajorDMR-14-3828	3
chr1	146696554	146696829	MajorDMR-14-3829	3
chr1	146697412	146697836	MajorDMR-14-3830	3
chr1	146715607	146715741	MajorDMR-14-3831	2
chr1	146763772	146763915	MajorDMR-14-3832	3
chr1	146806257	146806385	MajorDMR-14-3833	3
chr1	146808205	146808575	MajorDMR-14-3834	2
chr1	146810463	146810555	MajorDMR-14-3835	2
chr1	146968605	146968737	MajorDMR-14-3836	3
chr1	146999595	147000036	MajorDMR-14-3837	7
chr1	147016990	147017224	MajorDMR-14-3838	4
chr1	147070425	147070523	MajorDMR-14-3839	3
chr1	147112766	147112840	MajorDMR-14-3840	4
chr1	147244777	147245765	MajorDMR-14-3841	9
chr1	147258668	147259254	MajorDMR-14-3842	3
chr1	147399686	147399761	MajorDMR-14-3843	2
chr1	147551789	147551849	MajorDMR-14-3844	5
chr1	147727286	147727373	MajorDMR-14-3845	2
chr1	147737015	147737108	MajorDMR-14-3846	3
chr1	147752025	147752360	MajorDMR-14-3847	2
chr1	147776150	147776223	MajorDMR-14-3848	4
chr1	147824998	147825366	MajorDMR-14-3849	2
chr1	147833967	147834052	MajorDMR-14-3850	2
chr1	147851415	147852033	MajorDMR-14-3851	5
chr1	147953401	147953484	MajorDMR-14-3852	2
chr1	147994714	147995649	MajorDMR-14-3853	24
chr1	147999788	147999993	MajorDMR-14-3854	3
chr1	148193326	148193611	MajorDMR-14-3855	12
chr1	148242059	148242564	MajorDMR-14-3856	6
chr1	148247101	148247576	MajorDMR-14-3857	3
chr1	148346682	148346694	MajorDMR-14-3858	2
chr1	148526860	148527089	MajorDMR-14-3859	3
chr1	148531898	148532208	MajorDMR-14-3860	4
chr1	148532718	148533305	MajorDMR-14-3861	5
chr1	148555029	148555617	MajorDMR-14-3862	3
chr1	148603660	148604304	MajorDMR-14-3863	5
chr1	148928491	148928847	MajorDMR-14-3864	2
chr1	149171473	149171537	MajorDMR-14-3865	2
chr1	149294066	149294456	MajorDMR-14-3866	2
chr1	149382924	149382989	MajorDMR-14-3867	2
chr1	149444042	149444196	MajorDMR-14-3868	4
chr1	149513155	149513660	MajorDMR-14-3869	7
chr1	149605844	149606136	MajorDMR-14-3870	3
chr1	149673060	149674158	MajorDMR-14-3871	14
chr1	149679870	149680021	MajorDMR-14-3872	2
chr1	149719449	149719625	MajorDMR-14-3873	2
chr1	149753023	149753278	MajorDMR-14-3874	3
chr1	149767908	149767975	MajorDMR-14-3875	2
chr1	149860533	149861018	MajorDMR-14-3876	5
chr1	149880183	149880213	MajorDMR-14-3877	2
chr1	149885249	149885316	MajorDMR-14-3878	4
chr1	149887246	149887541	MajorDMR-14-3879	5
chr1	149900627	149900805	MajorDMR-14-3880	4
chr1	149909048	149909549	MajorDMR-14-3881	5
chr1	149910644	149911824	MajorDMR-14-3882	15
chr1	150022759	150022945	MajorDMR-14-3883	2
chr1	150024177	150024301	MajorDMR-14-3884	3
chr1	150033743	150033764	MajorDMR-14-3885	2
chr1	150037924	150038320	MajorDMR-14-3886	2
chr1	150118619	150119618	MajorDMR-14-3887	9
chr1	150126383	150126468	MajorDMR-14-3888	2
chr1	150134534	150135775	MajorDMR-14-3889	10
chr1	150149149	150149478	MajorDMR-14-3890	2
chr1	150158825	150159339	MajorDMR-14-3891	7
chr1	150159892	150160444	MajorDMR-14-3892	7
chr1	150186462	150186730	MajorDMR-14-3893	3
chr1	150205742	150206560	MajorDMR-14-3894	12
chr1	150231701	150232801	MajorDMR-14-3895	12
chr1	150274367	150275303	MajorDMR-14-3896	10
chr1	150356662	150356775	MajorDMR-14-3897	2
chr1	150383280	150383430	MajorDMR-14-3898	2
chr1	150389794	150390156	MajorDMR-14-3899	3
chr1	150436946	150437037	MajorDMR-14-3900	2
chr1	150480533	150480589	MajorDMR-14-3901	2
chr1	150489326	150489361	MajorDMR-14-3902	2
chr1	150517391	150517427	MajorDMR-14-3903	2
chr1	150520853	150521120	MajorDMR-14-3904	3
chr1	150522080	150522359	MajorDMR-14-3905	7
chr1	150522865	150524249	MajorDMR-14-3906	14
chr1	150533428	150534780	MajorDMR-14-3907	16
chr1	150540295	150540364	MajorDMR-14-3908	3
chr1	150552900	150553170	MajorDMR-14-3909	3
chr1	150581824	150582345	MajorDMR-14-3910	4
chr1	150584095	150584427	MajorDMR-14-3911	6
chr1	150586017	150586321	MajorDMR-14-3912	7
chr1	150594690	150594963	MajorDMR-14-3913	3
chr1	150598852	150598965	MajorDMR-14-3914	2
chr1	150600576	150600739	MajorDMR-14-3915	4
chr1	150603700	150603738	MajorDMR-14-3916	2
chr1	150668134	150668228	MajorDMR-14-3917	2
chr1	150780383	150780830	MajorDMR-14-3918	8
chr1	150781433	150781496	MajorDMR-14-3919	2
chr1	150847017	150847106	MajorDMR-14-3920	3
chr1	150849693	150849965	MajorDMR-14-3921	3
chr1	150948029	150948608	MajorDMR-14-3922	19
chr1	150951873	150952034	MajorDMR-14-3923	4
chr1	150980383	150980550	MajorDMR-14-3924	3
chr1	150997041	150997348	MajorDMR-14-3925	2
chr1	151035474	151035493	MajorDMR-14-3926	2
chr1	151042470	151042604	MajorDMR-14-3927	5
chr1	151103406	151105257	MajorDMR-14-3928	44
chr1	151119712	151120004	MajorDMR-14-3929	3
chr1	151167903	151168359	MajorDMR-14-3930	3
chr1	151172617	151172906	MajorDMR-14-3931	4
chr1	151179634	151179831	MajorDMR-14-3932	3
chr1	151186085	151186186	MajorDMR-14-3933	2
chr1	151210795	151211084	MajorDMR-14-3934	4
chr1	151226825	151226897	MajorDMR-14-3935	2
chr1	151255744	151256092	MajorDMR-14-3936	6
chr1	151265359	151265471	MajorDMR-14-3937	3
chr1	151284128	151284548	MajorDMR-14-3938	6
chr1	151298953	151299166	MajorDMR-14-3939	2
chr1	151313046	151313191	MajorDMR-14-3940	2
chr1	151313759	151313873	MajorDMR-14-3941	2
chr1	151380599	151380703	MajorDMR-14-3942	4
chr1	151445674	151445964	MajorDMR-14-3943	5
chr1	151512041	151512523	MajorDMR-14-3944	3
chr1	151552159	151552191	MajorDMR-14-3945	2
chr1	151566352	151567088	MajorDMR-14-3946	3
chr1	151588770	151589145	MajorDMR-14-3947	4
chr1	151592833	151593205	MajorDMR-14-3948	3
chr1	151672761	151672986	MajorDMR-14-3949	2
chr1	151675610	151676073	MajorDMR-14-3950	4
chr1	151678449	151680108	MajorDMR-14-3951	10
chr1	151682094	151682642	MajorDMR-14-3952	3
chr1	151683839	151684085	MajorDMR-14-3953	5
chr1	151687078	151687731	MajorDMR-14-3954	5
chr1	151693260	151693360	MajorDMR-14-3955	2
chr1	151694336	151694674	MajorDMR-14-3956	10
chr1	151701304	151702221	MajorDMR-14-3957	5
chr1	151764367	151764490	MajorDMR-14-3958	2
chr1	151768499	151768665	MajorDMR-14-3959	3
chr1	151771832	151772085	MajorDMR-14-3960	3
chr1	151798665	151798761	MajorDMR-14-3961	2
chr1	151801346	151801758	MajorDMR-14-3962	12
chr1	151810472	151810888	MajorDMR-14-3963	7
chr1	151811543	151812713	MajorDMR-14-3964	42
chr1	151826166	151826206	MajorDMR-14-3965	2
chr1	151945153	151945664	MajorDMR-14-3966	6
chr1	151963485	151963828	MajorDMR-14-3967	4
chr1	151965566	151965878	MajorDMR-14-3968	10
chr1	152640215	152640252	MajorDMR-14-3969	3
chr1	153019093	153019171	MajorDMR-14-3970	3
chr1	153195786	153195916	MajorDMR-14-3971	2
chr1	153233119	153233352	MajorDMR-14-3972	5
chr1	153234503	153235196	MajorDMR-14-3973	7
chr1	153316554	153316703	MajorDMR-14-3974	2
chr1	153398134	153398336	MajorDMR-14-3975	2
chr1	153439480	153439731	MajorDMR-14-3976	4
chr1	153461451	153461547	MajorDMR-14-3977	3
chr1	153462662	153463331	MajorDMR-14-3978	12
chr1	153467555	153467796	MajorDMR-14-3979	3
chr1	153505264	153506578	MajorDMR-14-3980	23
chr1	153539123	153539180	MajorDMR-14-3981	2
chr1	153541042	153541662	MajorDMR-14-3982	15
chr1	153544319	153544651	MajorDMR-14-3983	2
chr1	153599486	153600071	MajorDMR-14-3984	6
chr1	153609983	153609993	MajorDMR-14-3985	2
chr1	153633687	153633919	MajorDMR-14-3986	2
chr1	153652159	153652565	MajorDMR-14-3987	21
chr1	153722750	153723382	MajorDMR-14-3988	4
chr1	153743315	153743450	MajorDMR-14-3989	4
chr1	153745007	153745028	MajorDMR-14-3990	2
chr1	153747655	153747666	MajorDMR-14-3991	2
chr1	153762327	153764486	MajorDMR-14-3992	28
chr1	153767603	153767656	MajorDMR-14-3993	2
chr1	153805753	153805758	MajorDMR-14-3994	2
chr1	153814318	153814786	MajorDMR-14-3995	2
chr1	153845197	153845541	MajorDMR-14-3996	2
chr1	153861130	153861159	MajorDMR-14-3997	2
chr1	153869542	153869897	MajorDMR-14-3998	3
chr1	153892412	153892498	MajorDMR-14-3999	2
chr1	153919579	153920019	MajorDMR-14-4000	2
chr1	153936838	153937087	MajorDMR-14-4001	3
chr1	153940959	153941286	MajorDMR-14-4002	13
chr1	153958534	153958698	MajorDMR-14-4003	2
chr1	153959719	153959987	MajorDMR-14-4004	5
chr1	153963810	153964061	MajorDMR-14-4005	2
chr1	153967789	153968088	MajorDMR-14-4006	4
chr1	154148695	154148919	MajorDMR-14-4007	2
chr1	154149661	154151170	MajorDMR-14-4008	6
chr1	154152631	154152798	MajorDMR-14-4009	2
chr1	154154320	154154346	MajorDMR-14-4010	2
chr1	154196023	154196370	MajorDMR-14-4011	2
chr1	154301565	154301730	MajorDMR-14-4012	2
chr1	154302284	154302697	MajorDMR-14-4013	2
chr1	154307462	154307671	MajorDMR-14-4014	4
chr1	154314728	154314870	MajorDMR-14-4015	5
chr1	154321012	154321574	MajorDMR-14-4016	13
chr1	154324639	154325832	MajorDMR-14-4017	13
chr1	154377303	154377672	MajorDMR-14-4018	11
chr1	154378587	154378986	MajorDMR-14-4019	8
chr1	154380266	154380486	MajorDMR-14-4020	2
chr1	154381298	154381316	MajorDMR-14-4021	2
chr1	154392858	154392866	MajorDMR-14-4022	2
chr1	154404296	154404355	MajorDMR-14-4023	2
chr1	154438301	154438374	MajorDMR-14-4024	2
chr1	154439515	154439639	MajorDMR-14-4025	2
chr1	154475732	154475802	MajorDMR-14-4026	3
chr1	154522102	154522192	MajorDMR-14-4027	2
chr1	154559109	154559603	MajorDMR-14-4028	5
chr1	154562464	154562547	MajorDMR-14-4029	2
chr1	154571581	154572531	MajorDMR-14-4030	6
chr1	154577894	154578482	MajorDMR-14-4031	3
chr1	154579139	154580002	MajorDMR-14-4032	10
chr1	154582006	154582145	MajorDMR-14-4033	3
chr1	154593443	154593573	MajorDMR-14-4034	2
chr1	154594660	154594703	MajorDMR-14-4035	2
chr1	154597527	154597548	MajorDMR-14-4036	2
chr1	154724269	154724554	MajorDMR-14-4037	3
chr1	154732761	154733495	MajorDMR-14-4038	34
chr1	154763878	154764509	MajorDMR-14-4039	11
chr1	154785788	154786528	MajorDMR-14-4040	14
chr1	154809907	154810302	MajorDMR-14-4041	3
chr1	154820315	154822213	MajorDMR-14-4042	18
chr1	154839425	154839718	MajorDMR-14-4043	7
chr1	154843160	154843357	MajorDMR-14-4044	2
chr1	154851048	154851481	MajorDMR-14-4045	4
chr1	154908588	154908598	MajorDMR-14-4046	2
chr1	154910367	154910637	MajorDMR-14-4047	2
chr1	154927134	154927484	MajorDMR-14-4048	3
chr1	154929072	154929604	MajorDMR-14-4049	3
chr1	154930937	154931410	MajorDMR-14-4050	2
chr1	154932632	154933527	MajorDMR-14-4051	8
chr1	154935119	154935148	MajorDMR-14-4052	2
chr1	154944956	154946110	MajorDMR-14-4053	13
chr1	154948501	154948580	MajorDMR-14-4054	2
chr1	154957043	154957548	MajorDMR-14-4055	4
chr1	154968259	154968338	MajorDMR-14-4056	2
chr1	154971606	154971622	MajorDMR-14-4057	2
chr1	154976783	154977080	MajorDMR-14-4058	5
chr1	154984690	154984780	MajorDMR-14-4059	4
chr1	155024761	155025187	MajorDMR-14-4060	4
chr1	155034519	155035878	MajorDMR-14-4061	28
chr1	155036801	155036822	MajorDMR-14-4062	2
chr1	155044308	155044477	MajorDMR-14-4063	5
chr1	155054783	155055556	MajorDMR-14-4064	26
chr1	155058250	155058829	MajorDMR-14-4065	9
chr1	155066663	155066947	MajorDMR-14-4066	7
chr1	155100419	155100451	MajorDMR-14-4067	5
chr1	155112046	155112072	MajorDMR-14-4068	2
chr1	155114963	155115068	MajorDMR-14-4069	2
chr1	155139100	155139765	MajorDMR-14-4070	8
chr1	155162527	155163241	MajorDMR-14-4071	8
chr1	155163833	155164027	MajorDMR-14-4072	6
chr1	155176488	155177562	MajorDMR-14-4073	7
chr1	155212955	155213401	MajorDMR-14-4074	4
chr1	155248722	155248962	MajorDMR-14-4075	5
chr1	155259710	155259782	MajorDMR-14-4076	2
chr1	155264784	155264897	MajorDMR-14-4077	2
chr1	155265485	155265501	MajorDMR-14-4078	2
chr1	155283233	155283285	MajorDMR-14-4079	2
chr1	155290056	155290247	MajorDMR-14-4080	2
chr1	155294809	155295172	MajorDMR-14-4081	8
chr1	155298165	155298963	MajorDMR-14-4082	7
chr1	155322555	155322611	MajorDMR-14-4083	3
chr1	155348144	155348393	MajorDMR-14-4084	5
chr1	155375972	155376207	MajorDMR-14-4085	2
chr1	155403408	155403517	MajorDMR-14-4086	2
chr1	155432645	155432909	MajorDMR-14-4087	3
chr1	155444858	155445128	MajorDMR-14-4088	2
chr1	155477837	155477860	MajorDMR-14-4089	2
chr1	155488471	155488596	MajorDMR-14-4090	3
chr1	155568629	155569369	MajorDMR-14-4091	4
chr1	155618290	155618833	MajorDMR-14-4092	5
chr1	155621060	155621458	MajorDMR-14-4093	5
chr1	155625144	155625910	MajorDMR-14-4094	7
chr1	155656495	155656630	MajorDMR-14-4095	2
chr1	155791317	155792712	MajorDMR-14-4096	11
chr1	155836453	155836872	MajorDMR-14-4097	2
chr1	155839099	155839252	MajorDMR-14-4098	3
chr1	155840617	155840975	MajorDMR-14-4099	2
chr1	155842943	155843174	MajorDMR-14-4100	2
chr1	155843865	155843938	MajorDMR-14-4101	2
chr1	155844744	155845546	MajorDMR-14-4102	3
chr1	155852822	155852993	MajorDMR-14-4103	2
chr1	155855964	155856114	MajorDMR-14-4104	3
chr1	155863027	155863164	MajorDMR-14-4105	2
chr1	155869530	155869569	MajorDMR-14-4106	2
chr1	155870203	155870640	MajorDMR-14-4107	6
chr1	155879917	155879966	MajorDMR-14-4108	2
chr1	155881612	155881935	MajorDMR-14-4109	4
chr1	155884459	155884783	MajorDMR-14-4110	2
chr1	155888131	155888545	MajorDMR-14-4111	5
chr1	155899036	155899506	MajorDMR-14-4112	4
chr1	155900674	155901268	MajorDMR-14-4113	10
chr1	155912017	155912081	MajorDMR-14-4114	2
chr1	155914257	155914298	MajorDMR-14-4115	2
chr1	155914842	155916588	MajorDMR-14-4116	8
chr1	155927750	155928228	MajorDMR-14-4117	2
chr1	155929061	155929789	MajorDMR-14-4118	7
chr1	155931150	155932216	MajorDMR-14-4119	20
chr1	155932796	155933059	MajorDMR-14-4120	4
chr1	155934211	155934237	MajorDMR-14-4121	2
chr1	155935931	155937487	MajorDMR-14-4122	19
chr1	155940033	155941007	MajorDMR-14-4123	10
chr1	155958750	155959409	MajorDMR-14-4124	12
chr1	155989659	155989797	MajorDMR-14-4125	2
chr1	156035485	156035948	MajorDMR-14-4126	4
chr1	156046780	156047229	MajorDMR-14-4127	2
chr1	156059701	156059714	MajorDMR-14-4128	2
chr1	156066625	156067047	MajorDMR-14-4129	3
chr1	156075785	156075921	MajorDMR-14-4130	8
chr1	156096204	156096228	MajorDMR-14-4131	2
chr1	156098771	156099297	MajorDMR-14-4132	4
chr1	156120495	156120502	MajorDMR-14-4133	2
chr1	156121482	156121625	MajorDMR-14-4134	2
chr1	156148613	156148990	MajorDMR-14-4135	2
chr1	156162878	156163188	MajorDMR-14-4136	5
chr1	156183726	156183744	MajorDMR-14-4137	3
chr1	156211433	156211610	MajorDMR-14-4138	7
chr1	156215286	156215992	MajorDMR-14-4139	41
chr1	156251158	156251408	MajorDMR-14-4140	2
chr1	156261471	156261842	MajorDMR-14-4141	2
chr1	156273607	156273955	MajorDMR-14-4142	7
chr1	156326793	156327056	MajorDMR-14-4143	5
chr1	156338772	156339197	MajorDMR-14-4144	9
chr1	156341969	156341995	MajorDMR-14-4145	2
chr1	156358268	156358341	MajorDMR-14-4146	3
chr1	156375958	156376312	MajorDMR-14-4147	3
chr1	156380029	156380734	MajorDMR-14-4148	7
chr1	156392182	156392220	MajorDMR-14-4149	2
chr1	156413228	156413295	MajorDMR-14-4150	2
chr1	156415521	156415573	MajorDMR-14-4151	2
chr1	156427278	156427488	MajorDMR-14-4152	4
chr1	156433484	156433987	MajorDMR-14-4153	3
chr1	156438520	156438629	MajorDMR-14-4154	2
chr1	156442097	156442110	MajorDMR-14-4155	2
chr1	156445177	156446231	MajorDMR-14-4156	21
chr1	156446846	156447408	MajorDMR-14-4157	4
chr1	156450770	156450931	MajorDMR-14-4158	2
chr1	156458510	156459414	MajorDMR-14-4159	6
chr1	156461597	156462517	MajorDMR-14-4160	4
chr1	156463132	156463468	MajorDMR-14-4161	5
chr1	156464073	156464322	MajorDMR-14-4162	3
chr1	156465732	156466488	MajorDMR-14-4163	8
chr1	156467056	156467189	MajorDMR-14-4164	3
chr1	156467713	156467780	MajorDMR-14-4165	2
chr1	156471609	156471869	MajorDMR-14-4166	14
chr1	156472529	156473424	MajorDMR-14-4167	9
chr1	156475462	156475560	MajorDMR-14-4168	3
chr1	156480822	156480830	MajorDMR-14-4169	2
chr1	156560924	156561135	MajorDMR-14-4170	2
chr1	156562130	156562251	MajorDMR-14-4171	2
chr1	156572369	156572431	MajorDMR-14-4172	2
chr1	156578362	156579019	MajorDMR-14-4173	9
chr1	156593667	156594528	MajorDMR-14-4174	49
chr1	156626835	156627021	MajorDMR-14-4175	5
chr1	156627829	156628221	MajorDMR-14-4176	6
chr1	156629400	156630376	MajorDMR-14-4177	16
chr1	156631854	156632505	MajorDMR-14-4178	8
chr1	156633083	156633206	MajorDMR-14-4179	5
chr1	156637609	156638848	MajorDMR-14-4180	10
chr1	156645448	156645557	MajorDMR-14-4181	2
chr1	156646431	156647603	MajorDMR-14-4182	39
chr1	156660088	156660312	MajorDMR-14-4183	3
chr1	156662063	156663049	MajorDMR-14-4184	7
chr1	156674425	156674865	MajorDMR-14-4185	13
chr1	156676243	156676966	MajorDMR-14-4186	19
chr1	156679441	156679669	MajorDMR-14-4187	3
chr1	156699248	156699466	MajorDMR-14-4188	3
chr1	156711624	156711945	MajorDMR-14-4189	3
chr1	156738797	156738981	MajorDMR-14-4190	3
chr1	156814487	156814513	MajorDMR-14-4191	3
chr1	156815398	156815775	MajorDMR-14-4192	10
chr1	156818669	156819174	MajorDMR-14-4193	24
chr1	156828989	156829643	MajorDMR-14-4194	9
chr1	156830917	156831226	MajorDMR-14-4195	14
chr1	156860053	156860188	MajorDMR-14-4196	2
chr1	156861665	156863915	MajorDMR-14-4197	61
chr1	156878046	156878433	MajorDMR-14-4198	5
chr1	156880252	156880425	MajorDMR-14-4199	4
chr1	156893280	156894752	MajorDMR-14-4200	8
chr1	156897428	156897516	MajorDMR-14-4201	2
chr1	156915870	156916336	MajorDMR-14-4202	8
chr1	156951897	156951917	MajorDMR-14-4203	2
chr1	157013158	157013680	MajorDMR-14-4204	3
chr1	157016520	157017020	MajorDMR-14-4205	16
chr1	157060291	157060579	MajorDMR-14-4206	6
chr1	157094978	157094985	MajorDMR-14-4207	2
chr1	157110585	157110944	MajorDMR-14-4208	2
chr1	157125702	157126514	MajorDMR-14-4209	8
chr1	157127125	157127734	MajorDMR-14-4210	10
chr1	157163495	157163672	MajorDMR-14-4211	3
chr1	157248819	157248856	MajorDMR-14-4212	2
chr1	157441243	157441484	MajorDMR-14-4213	3
chr1	157441992	157442038	MajorDMR-14-4214	2
chr1	157457116	157457126	MajorDMR-14-4215	2
chr1	157460481	157460497	MajorDMR-14-4216	2
chr1	157739927	157740407	MajorDMR-14-4217	2
chr1	157932245	157932428	MajorDMR-14-4218	3
chr1	157933959	157934126	MajorDMR-14-4219	3
chr1	157938597	157939040	MajorDMR-14-4220	2
chr1	157948320	157949053	MajorDMR-14-4221	23
chr1	157964164	157964937	MajorDMR-14-4222	10
chr1	157984267	157984530	MajorDMR-14-4223	5
chr1	158040894	158041430	MajorDMR-14-4224	16
chr1	158082921	158083031	MajorDMR-14-4225	3
chr1	158083608	158083816	MajorDMR-14-4226	4
chr1	158087661	158088226	MajorDMR-14-4227	13
chr1	158119928	158119966	MajorDMR-14-4228	2
chr1	158122965	158123396	MajorDMR-14-4229	3
chr1	158147852	158148629	MajorDMR-14-4230	5
chr1	158151378	158151539	MajorDMR-14-4231	8
chr1	158975487	158975693	MajorDMR-14-4232	2
chr1	159060232	159060611	MajorDMR-14-4233	3
chr1	159130643	159130773	MajorDMR-14-4234	2
chr1	159145161	159145639	MajorDMR-14-4235	2
chr1	159151136	159151640	MajorDMR-14-4236	4
chr1	159154095	159154159	MajorDMR-14-4237	2
chr1	159166509	159166533	MajorDMR-14-4238	2
chr1	159181137	159181554	MajorDMR-14-4239	5
chr1	159189357	159189390	MajorDMR-14-4240	2
chr1	159439980	159440268	MajorDMR-14-4241	3
chr1	159761202	159761675	MajorDMR-14-4242	3
chr1	159825048	159825846	MajorDMR-14-4243	19
chr1	159838942	159839220	MajorDMR-14-4244	5
chr1	159869901	159869933	MajorDMR-14-4245	4
chr1	159895531	159895919	MajorDMR-14-4246	5
chr1	159906268	159906288	MajorDMR-14-4247	2
chr1	159914806	159914924	MajorDMR-14-4248	5
chr1	159915992	159916035	MajorDMR-14-4249	2
chr1	160016338	160016878	MajorDMR-14-4250	8
chr1	160051910	160051965	MajorDMR-14-4251	2
chr1	160054146	160056038	MajorDMR-14-4252	16
chr1	160060935	160061092	MajorDMR-14-4253	2
chr1	160062137	160064234	MajorDMR-14-4254	17
chr1	160066343	160067310	MajorDMR-14-4255	5
chr1	160069138	160069163	MajorDMR-14-4256	2
chr1	160071369	160072926	MajorDMR-14-4257	9
chr1	160087557	160087940	MajorDMR-14-4258	3
chr1	160098017	160098229	MajorDMR-14-4259	3
chr1	160098988	160099057	MajorDMR-14-4260	2
chr1	160139069	160139446	MajorDMR-14-4261	5
chr1	160159669	160160079	MajorDMR-14-4262	6
chr1	160163322	160163620	MajorDMR-14-4263	4
chr1	160174156	160174756	MajorDMR-14-4264	3
chr1	160176951	160178219	MajorDMR-14-4265	11
chr1	160181023	160181434	MajorDMR-14-4266	3
chr1	160182288	160182304	MajorDMR-14-4267	2
chr1	160187403	160187424	MajorDMR-14-4268	2
chr1	160189055	160189220	MajorDMR-14-4269	2
chr1	160220744	160220794	MajorDMR-14-4270	2
chr1	160222203	160222543	MajorDMR-14-4271	2
chr1	160229753	160229920	MajorDMR-14-4272	3
chr1	160230552	160230672	MajorDMR-14-4273	2
chr1	160261693	160261861	MajorDMR-14-4274	2
chr1	160263352	160263936	MajorDMR-14-4275	5
chr1	160311947	160312084	MajorDMR-14-4276	2
chr1	160327490	160327635	MajorDMR-14-4277	3
chr1	160336675	160336700	MajorDMR-14-4278	2
chr1	160344705	160345419	MajorDMR-14-4279	6
chr1	160406793	160406817	MajorDMR-14-4280	2
chr1	160535441	160535532	MajorDMR-14-4281	2
chr1	160645533	160645576	MajorDMR-14-4282	2
chr1	160696734	160696754	MajorDMR-14-4283	2
chr1	160952050	160952286	MajorDMR-14-4284	6
chr1	160990171	160990466	MajorDMR-14-4285	3
chr1	161008435	161009008	MajorDMR-14-4286	21
chr1	161067851	161068899	MajorDMR-14-4287	17
chr1	161070563	161070583	MajorDMR-14-4288	2
chr1	161103580	161103808	MajorDMR-14-4289	4
chr1	161137378	161137394	MajorDMR-14-4290	2
chr1	161176468	161176744	MajorDMR-14-4291	2
chr1	161196910	161197104	MajorDMR-14-4292	4
chr1	161370334	161370770	MajorDMR-14-4293	6
chr1	161391637	161391654	MajorDMR-14-4294	2
chr1	161409549	161410128	MajorDMR-14-4295	8
chr1	161443170	161443387	MajorDMR-14-4296	2
chr1	161499389	161499556	MajorDMR-14-4297	5
chr1	161501555	161502016	MajorDMR-14-4298	19
chr1	161582882	161583263	MajorDMR-14-4299	4
chr1	161590599	161590755	MajorDMR-14-4300	2
chr1	161643559	161643664	MajorDMR-14-4301	2
chr1	161676265	161676582	MajorDMR-14-4302	4
chr1	161697457	161697628	MajorDMR-14-4303	7
chr1	161743657	161744115	MajorDMR-14-4304	2
chr1	161931887	161931994	MajorDMR-14-4305	2
chr1	161940022	161940350	MajorDMR-14-4306	2
chr1	161994264	161994276	MajorDMR-14-4307	2
chr1	162003445	162003524	MajorDMR-14-4308	3
chr1	162006742	162007113	MajorDMR-14-4309	5
chr1	162041090	162042077	MajorDMR-14-4310	6
chr1	162086365	162086665	MajorDMR-14-4311	3
chr1	162087821	162088034	MajorDMR-14-4312	2
chr1	162100460	162100689	MajorDMR-14-4313	2
chr1	162114838	162114993	MajorDMR-14-4314	3
chr1	162145278	162145728	MajorDMR-14-4315	5
chr1	162209862	162210175	MajorDMR-14-4316	2
chr1	162235907	162235987	MajorDMR-14-4317	3
chr1	162248438	162249077	MajorDMR-14-4318	6
chr1	162255038	162255185	MajorDMR-14-4319	2
chr1	162289728	162289839	MajorDMR-14-4320	5
chr1	162292988	162293022	MajorDMR-14-4321	3
chr1	162294640	162294891	MajorDMR-14-4322	2
chr1	162297049	162297423	MajorDMR-14-4323	2
chr1	162361697	162361746	MajorDMR-14-4324	3
chr1	162469460	162470315	MajorDMR-14-4325	3
chr1	162505708	162505723	MajorDMR-14-4326	2
chr1	162532470	162532656	MajorDMR-14-4327	4
chr1	162633445	162633746	MajorDMR-14-4328	5
chr1	162770162	162770238	MajorDMR-14-4329	3
chr1	162805109	162805490	MajorDMR-14-4330	2
chr1	162851886	162852412	MajorDMR-14-4331	7
chr1	162865523	162865715	MajorDMR-14-4332	3
chr1	162874592	162875195	MajorDMR-14-4333	3
chr1	162887160	162887205	MajorDMR-14-4334	2
chr1	162900881	162901389	MajorDMR-14-4335	4
chr1	162913188	162913403	MajorDMR-14-4336	2
chr1	162999095	162999436	MajorDMR-14-4337	5
chr1	163025055	163025729	MajorDMR-14-4338	6
chr1	163037783	163038445	MajorDMR-14-4339	6
chr1	163039437	163041040	MajorDMR-14-4340	9
chr1	163041561	163042205	MajorDMR-14-4341	7
chr1	163043443	163043549	MajorDMR-14-4342	2
chr1	163044673	163044738	MajorDMR-14-4343	2
chr1	163141490	163141849	MajorDMR-14-4344	5
chr1	163144592	163145285	MajorDMR-14-4345	13
chr1	163367360	163367615	MajorDMR-14-4346	2
chr1	163379668	163379734	MajorDMR-14-4347	2
chr1	163405915	163406550	MajorDMR-14-4348	7
chr1	163409263	163409478	MajorDMR-14-4349	4
chr1	163441681	163441782	MajorDMR-14-4350	2
chr1	163508759	163508815	MajorDMR-14-4351	2
chr1	163631226	163631447	MajorDMR-14-4352	6
chr1	163742477	163742765	MajorDMR-14-4353	2
chr1	163743682	163743819	MajorDMR-14-4354	2
chr1	164529754	164531230	MajorDMR-14-4355	12
chr1	164532017	164533768	MajorDMR-14-4356	19
chr1	164534392	164535568	MajorDMR-14-4357	6
chr1	164536317	164537185	MajorDMR-14-4358	6
chr1	164538574	164539050	MajorDMR-14-4359	3
chr1	164543137	164543468	MajorDMR-14-4360	5
chr1	164544732	164545677	MajorDMR-14-4361	13
chr1	164555537	164558470	MajorDMR-14-4362	27
chr1	164571990	164572297	MajorDMR-14-4363	4
chr1	164587530	164587536	MajorDMR-14-4364	2
chr1	164594503	164594884	MajorDMR-14-4365	2
chr1	164604825	164605067	MajorDMR-14-4366	3
chr1	164605742	164605770	MajorDMR-14-4367	2
chr1	164610397	164610755	MajorDMR-14-4368	3
chr1	164613785	164614342	MajorDMR-14-4369	6
chr1	164628793	164628958	MajorDMR-14-4370	2
chr1	164659281	164659449	MajorDMR-14-4371	3
chr1	164667677	164667774	MajorDMR-14-4372	2
chr1	164669676	164669722	MajorDMR-14-4373	2
chr1	164676848	164677458	MajorDMR-14-4374	6
chr1	164678529	164679609	MajorDMR-14-4375	11
chr1	164681035	164681268	MajorDMR-14-4376	3
chr1	164681920	164681949	MajorDMR-14-4377	2
chr1	164685019	164685304	MajorDMR-14-4378	3
chr1	164722304	164722331	MajorDMR-14-4379	2
chr1	164723001	164723992	MajorDMR-14-4380	20
chr1	164729329	164730155	MajorDMR-14-4381	6
chr1	164736741	164737827	MajorDMR-14-4382	8
chr1	164744046	164744184	MajorDMR-14-4383	5
chr1	164749218	164750301	MajorDMR-14-4384	6
chr1	164756977	164757460	MajorDMR-14-4385	8
chr1	164759696	164759975	MajorDMR-14-4386	2
chr1	164761505	164761743	MajorDMR-14-4387	2
chr1	164776515	164776625	MajorDMR-14-4388	2
chr1	164811057	164811514	MajorDMR-14-4389	5
chr1	164881996	164882019	MajorDMR-14-4390	2
chr1	165086759	165086903	MajorDMR-14-4391	10
chr1	165204442	165204746	MajorDMR-14-4392	9
chr1	165205682	165205873	MajorDMR-14-4393	2
chr1	165325966	165326398	MajorDMR-14-4394	18
chr1	165566613	165566931	MajorDMR-14-4395	4
chr1	165601587	165603181	MajorDMR-14-4396	9
chr1	165823455	165823536	MajorDMR-14-4397	2
chr1	166027024	166027151	MajorDMR-14-4398	4
chr1	166042748	166042865	MajorDMR-14-4399	2
chr1	166049949	166050478	MajorDMR-14-4400	7
chr1	166054334	166054465	MajorDMR-14-4401	2
chr1	166055914	166056076	MajorDMR-14-4402	2
chr1	166058976	166059263	MajorDMR-14-4403	5
chr1	166065060	166065395	MajorDMR-14-4404	3
chr1	166081221	166081568	MajorDMR-14-4405	2
chr1	166088449	166088968	MajorDMR-14-4406	6
chr1	166098824	166098922	MajorDMR-14-4407	2
chr1	166113416	166113555	MajorDMR-14-4408	2
chr1	166122348	166122373	MajorDMR-14-4409	2
chr1	166133689	166134023	MajorDMR-14-4410	4
chr1	166137038	166137173	MajorDMR-14-4411	3
chr1	166154284	166154319	MajorDMR-14-4412	2
chr1	166167561	166167784	MajorDMR-14-4413	2
chr1	166810262	166810582	MajorDMR-14-4414	3
chr1	166813724	166814329	MajorDMR-14-4415	6
chr1	166816762	166817379	MajorDMR-14-4416	5
chr1	166820589	166820716	MajorDMR-14-4417	3
chr1	166835153	166835164	MajorDMR-14-4418	2
chr1	166846142	166846183	MajorDMR-14-4419	2
chr1	166853253	166853458	MajorDMR-14-4420	3
chr1	166890008	166890381	MajorDMR-14-4421	5
chr1	166895118	166895822	MajorDMR-14-4422	6
chr1	166909123	166909576	MajorDMR-14-4423	2
chr1	166916181	166916426	MajorDMR-14-4424	4
chr1	166919594	166919826	MajorDMR-14-4425	3
chr1	166921310	166921448	MajorDMR-14-4426	2
chr1	166935234	166935328	MajorDMR-14-4427	2
chr1	166936399	166936511	MajorDMR-14-4428	2
chr1	166941396	166943611	MajorDMR-14-4429	13
chr1	166945453	166945772	MajorDMR-14-4430	4
chr1	166948384	166948687	MajorDMR-14-4431	2
chr1	167002867	167002966	MajorDMR-14-4432	2
chr1	167012900	167013180	MajorDMR-14-4433	3
chr1	167013896	167013988	MajorDMR-14-4434	3
chr1	167026030	167026766	MajorDMR-14-4435	8
chr1	167074944	167075409	MajorDMR-14-4436	3
chr1	167084797	167085405	MajorDMR-14-4437	8
chr1	167090269	167090497	MajorDMR-14-4438	3
chr1	167091160	167091535	MajorDMR-14-4439	2
chr1	167101756	167101802	MajorDMR-14-4440	2
chr1	167119069	167119087	MajorDMR-14-4441	2
chr1	167135679	167136148	MajorDMR-14-4442	3
chr1	167370691	167370777	MajorDMR-14-4443	2
chr1	167397090	167397305	MajorDMR-14-4444	2
chr1	167409197	167409208	MajorDMR-14-4445	2
chr1	167443300	167443360	MajorDMR-14-4446	2
chr1	167443935	167444014	MajorDMR-14-4447	3
chr1	167469704	167470038	MajorDMR-14-4448	3
chr1	167499336	167499784	MajorDMR-14-4449	6
chr1	167505723	167505858	MajorDMR-14-4450	4
chr1	167517765	167517993	MajorDMR-14-4451	2
chr1	167579065	167579100	MajorDMR-14-4452	2
chr1	167598685	167599326	MajorDMR-14-4453	7
chr1	167604562	167604849	MajorDMR-14-4454	15
chr1	167630924	167630932	MajorDMR-14-4455	2
chr1	167631594	167632416	MajorDMR-14-4456	11
chr1	167682515	167683038	MajorDMR-14-4457	18
chr1	167686061	167686264	MajorDMR-14-4458	6
chr1	167695164	167695567	MajorDMR-14-4459	2
chr1	167733309	167733362	MajorDMR-14-4460	2
chr1	167766079	167766146	MajorDMR-14-4461	2
chr1	167772645	167772904	MajorDMR-14-4462	3
chr1	167849927	167850105	MajorDMR-14-4463	3
chr1	167903267	167903645	MajorDMR-14-4464	2
chr1	167964642	167964656	MajorDMR-14-4465	2
chr1	168195832	168196701	MajorDMR-14-4466	4
chr1	168265342	168265351	MajorDMR-14-4467	2
chr1	168274365	168274406	MajorDMR-14-4468	4
chr1	168311539	168311846	MajorDMR-14-4469	3
chr1	168312351	168312891	MajorDMR-14-4470	3
chr1	168341755	168341909	MajorDMR-14-4471	3
chr1	168343032	168343444	MajorDMR-14-4472	7
chr1	168356334	168357125	MajorDMR-14-4473	8
chr1	168361623	168361812	MajorDMR-14-4474	4
chr1	168367702	168368148	MajorDMR-14-4475	2
chr1	168371841	168372676	MajorDMR-14-4476	3
chr1	168408778	168408869	MajorDMR-14-4477	2
chr1	168554383	168554596	MajorDMR-14-4478	4
chr1	168560181	168560408	MajorDMR-14-4479	6
chr1	168561029	168561065	MajorDMR-14-4480	2
chr1	168561973	168562337	MajorDMR-14-4481	3
chr1	168570439	168570462	MajorDMR-14-4482	2
chr1	168592454	168592604	MajorDMR-14-4483	4
chr1	168606883	168606952	MajorDMR-14-4484	3
chr1	168762129	168762176	MajorDMR-14-4485	2
chr1	168812208	168813584	MajorDMR-14-4486	7
chr1	168815809	168815839	MajorDMR-14-4487	2
chr1	168817239	168817633	MajorDMR-14-4488	2
chr1	168849738	168850400	MajorDMR-14-4489	3
chr1	168940136	168940950	MajorDMR-14-4490	9
chr1	169060863	169060880	MajorDMR-14-4491	2
chr1	169062151	169062162	MajorDMR-14-4492	2
chr1	169071282	169071868	MajorDMR-14-4493	5
chr1	169072405	169072811	MajorDMR-14-4494	6
chr1	169094077	169094575	MajorDMR-14-4495	3
chr1	169098526	169098758	MajorDMR-14-4496	3
chr1	169100529	169100762	MajorDMR-14-4497	2
chr1	169101962	169102591	MajorDMR-14-4498	3
chr1	169103791	169103813	MajorDMR-14-4499	2
chr1	169131898	169132555	MajorDMR-14-4500	3
chr1	169165724	169166059	MajorDMR-14-4501	4
chr1	169453816	169453957	MajorDMR-14-4502	3
chr1	169456439	169456940	MajorDMR-14-4503	5
chr1	169817911	169817955	MajorDMR-14-4504	2
chr1	169843145	169843313	MajorDMR-14-4505	2
chr1	169855798	169856190	MajorDMR-14-4506	2
chr1	169861657	169862005	MajorDMR-14-4507	4
chr1	169879545	169879772	MajorDMR-14-4508	2
chr1	169883882	169883934	MajorDMR-14-4509	2
chr1	169884461	169884902	MajorDMR-14-4510	6
chr1	169897879	169898155	MajorDMR-14-4511	3
chr1	170044652	170044711	MajorDMR-14-4512	2
chr1	170169818	170169977	MajorDMR-14-4513	2
chr1	170253969	170253982	MajorDMR-14-4514	2
chr1	170429497	170429781	MajorDMR-14-4515	3
chr1	170499872	170500151	MajorDMR-14-4516	3
chr1	170555790	170556852	MajorDMR-14-4517	10
chr1	170586912	170586947	MajorDMR-14-4518	3
chr1	170588433	170588842	MajorDMR-14-4519	3
chr1	170663337	170663537	MajorDMR-14-4520	3
chr1	170665929	170665988	MajorDMR-14-4521	2
chr1	170677299	170677660	MajorDMR-14-4522	2
chr1	170735142	170735152	MajorDMR-14-4523	2
chr1	170759549	170759810	MajorDMR-14-4524	2
chr1	170851198	170851218	MajorDMR-14-4525	2
chr1	170899284	170899600	MajorDMR-14-4526	3
chr1	171109652	171109772	MajorDMR-14-4527	2
chr1	171110584	171111080	MajorDMR-14-4528	2
chr1	171220599	171220681	MajorDMR-14-4529	2
chr1	171255578	171255686	MajorDMR-14-4530	2
chr1	171426799	171426888	MajorDMR-14-4531	2
chr1	171463299	171463867	MajorDMR-14-4532	5
chr1	171535790	171536040	MajorDMR-14-4533	4
chr1	171614103	171614296	MajorDMR-14-4534	3
chr1	171615159	171615311	MajorDMR-14-4535	2
chr1	171720459	171720489	MajorDMR-14-4536	2
chr1	171738451	171738524	MajorDMR-14-4537	2
chr1	171783885	171783938	MajorDMR-14-4538	2
chr1	171812104	171812468	MajorDMR-14-4539	2
chr1	171813439	171813693	MajorDMR-14-4540	3
chr1	171820330	171820380	MajorDMR-14-4541	2
chr1	171837608	171837630	MajorDMR-14-4542	2
chr1	171847009	171847110	MajorDMR-14-4543	3
chr1	171858955	171859560	MajorDMR-14-4544	5
chr1	171923512	171923765	MajorDMR-14-4545	4
chr1	172064752	172065022	MajorDMR-14-4546	2
chr1	172123773	172123953	MajorDMR-14-4547	2
chr1	172224193	172224283	MajorDMR-14-4548	2
chr1	172239789	172239895	MajorDMR-14-4549	3
chr1	172290814	172291090	MajorDMR-14-4550	3
chr1	172292083	172292111	MajorDMR-14-4551	2
chr1	172312427	172313202	MajorDMR-14-4552	7
chr1	172327227	172328879	MajorDMR-14-4553	9
chr1	172352273	172352936	MajorDMR-14-4554	4
chr1	172368369	172368459	MajorDMR-14-4555	3
chr1	172668487	172669594	MajorDMR-14-4556	5
chr1	172714272	172714389	MajorDMR-14-4557	2
chr1	173092098	173092490	MajorDMR-14-4558	5
chr1	173159408	173159955	MajorDMR-14-4559	3
chr1	173171672	173171828	MajorDMR-14-4560	3
chr1	173174855	173174861	MajorDMR-14-4561	2
chr1	173362433	173362497	MajorDMR-14-4562	3
chr1	173375108	173375145	MajorDMR-14-4563	2
chr1	173398496	173398816	MajorDMR-14-4564	5
chr1	173399533	173399543	MajorDMR-14-4565	2
chr1	173447299	173447645	MajorDMR-14-4566	5
chr1	173638166	173638471	MajorDMR-14-4567	2
chr1	173651780	173651936	MajorDMR-14-4568	3
chr1	173659199	173659216	MajorDMR-14-4569	2
chr1	173838410	173838652	MajorDMR-14-4570	2
chr1	173929778	173930454	MajorDMR-14-4571	8
chr1	173939590	173939689	MajorDMR-14-4572	2
chr1	173992207	173992891	MajorDMR-14-4573	4
chr1	174044142	174044591	MajorDMR-14-4574	2
chr1	174081642	174082204	MajorDMR-14-4575	5
chr1	174127823	174128108	MajorDMR-14-4576	5
chr1	174175786	174175880	MajorDMR-14-4577	4
chr1	174606808	174607079	MajorDMR-14-4578	4
chr1	174626966	174627266	MajorDMR-14-4579	2
chr1	174775109	174775338	MajorDMR-14-4580	2
chr1	174846667	174846693	MajorDMR-14-4581	2
chr1	174853401	174853806	MajorDMR-14-4582	2
chr1	174891363	174891491	MajorDMR-14-4583	3
chr1	174909693	174910119	MajorDMR-14-4584	4
chr1	174911947	174912231	MajorDMR-14-4585	2
chr1	174934289	174934963	MajorDMR-14-4586	4
chr1	174941181	174941193	MajorDMR-14-4587	2
chr1	174945705	174946179	MajorDMR-14-4588	2
chr1	174975853	174975873	MajorDMR-14-4589	2
chr1	174976588	174976890	MajorDMR-14-4590	2
chr1	174978856	174979228	MajorDMR-14-4591	2
chr1	175041302	175042486	MajorDMR-14-4592	10
chr1	175094233	175094595	MajorDMR-14-4593	3
chr1	175111221	175111513	MajorDMR-14-4594	2
chr1	175115821	175115857	MajorDMR-14-4595	2
chr1	175124024	175124482	MajorDMR-14-4596	6
chr1	175161560	175162516	MajorDMR-14-4597	24
chr1	175256998	175257215	MajorDMR-14-4598	2
chr1	175288854	175288918	MajorDMR-14-4599	3
chr1	175402993	175403275	MajorDMR-14-4600	3
chr1	175414764	175415324	MajorDMR-14-4601	4
chr1	175440152	175440504	MajorDMR-14-4602	9
chr1	175462891	175463292	MajorDMR-14-4603	5
chr1	175464175	175464386	MajorDMR-14-4604	2
chr1	175464920	175465687	MajorDMR-14-4605	11
chr1	175469259	175469726	MajorDMR-14-4606	2
chr1	175472703	175473008	MajorDMR-14-4607	7
chr1	175483931	175484075	MajorDMR-14-4608	2
chr1	175499239	175499380	MajorDMR-14-4609	3
chr1	175524595	175524640	MajorDMR-14-4610	2
chr1	175568561	175569002	MajorDMR-14-4611	14
chr1	175719591	175719623	MajorDMR-14-4612	2
chr1	175724749	175725147	MajorDMR-14-4613	7
chr1	175817547	175817785	MajorDMR-14-4614	3
chr1	175931020	175931112	MajorDMR-14-4615	2
chr1	176054919	176054984	MajorDMR-14-4616	3
chr1	176129437	176130009	MajorDMR-14-4617	3
chr1	176164875	176164906	MajorDMR-14-4618	2
chr1	176344231	176344629	MajorDMR-14-4619	5
chr1	176498371	176498440	MajorDMR-14-4620	2
chr1	176510792	176511022	MajorDMR-14-4621	2
chr1	176521474	176521618	MajorDMR-14-4622	3
chr1	176625696	176625729	MajorDMR-14-4623	2
chr1	176661607	176661701	MajorDMR-14-4624	2
chr1	176755058	176755631	MajorDMR-14-4625	6
chr1	176770624	176771013	MajorDMR-14-4626	5
chr1	176789488	176789699	MajorDMR-14-4627	3
chr1	176849966	176850392	MajorDMR-14-4628	4
chr1	176866358	176866452	MajorDMR-14-4629	3
chr1	176868376	176868483	MajorDMR-14-4630	2
chr1	176872531	176873947	MajorDMR-14-4631	26
chr1	176909352	176910062	MajorDMR-14-4632	3
chr1	176918270	176918670	MajorDMR-14-4633	6
chr1	176945497	176945593	MajorDMR-14-4634	2
chr1	176983384	176983952	MajorDMR-14-4635	8
chr1	176986515	176986762	MajorDMR-14-4636	5
chr1	176990140	176990214	MajorDMR-14-4637	3
chr1	176991102	176991458	MajorDMR-14-4638	2
chr1	176996681	176996728	MajorDMR-14-4639	2
chr1	177003805	177003981	MajorDMR-14-4640	2
chr1	177005121	177005250	MajorDMR-14-4641	2
chr1	177038443	177039270	MajorDMR-14-4642	8
chr1	177046988	177047058	MajorDMR-14-4643	2
chr1	177087792	177088239	MajorDMR-14-4644	3
chr1	177088814	177088846	MajorDMR-14-4645	2
chr1	177089718	177089843	MajorDMR-14-4646	2
chr1	177091145	177091230	MajorDMR-14-4647	2
chr1	177094050	177094340	MajorDMR-14-4648	3
chr1	177097447	177097922	MajorDMR-14-4649	2
chr1	177103819	177104749	MajorDMR-14-4650	5
chr1	177111631	177111863	MajorDMR-14-4651	2
chr1	177127285	177127792	MajorDMR-14-4652	3
chr1	177130254	177130570	MajorDMR-14-4653	3
chr1	177138791	177139246	MajorDMR-14-4654	2
chr1	177142339	177144680	MajorDMR-14-4655	11
chr1	177150054	177150623	MajorDMR-14-4656	13
chr1	177151585	177152312	MajorDMR-14-4657	6
chr1	177152863	177153203	MajorDMR-14-4658	3
chr1	177159677	177160303	MajorDMR-14-4659	3
chr1	177168697	177168842	MajorDMR-14-4660	2
chr1	177175898	177175908	MajorDMR-14-4661	2
chr1	177178411	177178846	MajorDMR-14-4662	4
chr1	177200440	177200564	MajorDMR-14-4663	3
chr1	177204750	177204759	MajorDMR-14-4664	2
chr1	177206915	177208540	MajorDMR-14-4665	11
chr1	177216879	177217259	MajorDMR-14-4666	5
chr1	177225652	177225851	MajorDMR-14-4667	2
chr1	177228874	177229121	MajorDMR-14-4668	2
chr1	177244153	177244268	MajorDMR-14-4669	3
chr1	177323491	177323957	MajorDMR-14-4670	4
chr1	177395863	177396105	MajorDMR-14-4671	5
chr1	177458978	177459395	MajorDMR-14-4672	2
chr1	177589842	177589931	MajorDMR-14-4673	2
chr1	177793581	177793844	MajorDMR-14-4674	6
chr1	177842232	177842535	MajorDMR-14-4675	8
chr1	177912836	177913158	MajorDMR-14-4676	4
chr1	177917493	177917505	MajorDMR-14-4677	2
chr1	177922657	177922973	MajorDMR-14-4678	6
chr1	177928718	177929156	MajorDMR-14-4679	5
chr1	177974021	177974774	MajorDMR-14-4680	9
chr1	177980141	177980210	MajorDMR-14-4681	2
chr1	177994198	177994747	MajorDMR-14-4682	5
chr1	178006696	178006770	MajorDMR-14-4683	4
chr1	178026426	178027859	MajorDMR-14-4684	20
chr1	178030222	178030373	MajorDMR-14-4685	2
chr1	178055616	178056349	MajorDMR-14-4686	6
chr1	178064890	178066189	MajorDMR-14-4687	8
chr1	178088767	178088946	MajorDMR-14-4688	2
chr1	178106271	178107199	MajorDMR-14-4689	6
chr1	178124625	178125104	MajorDMR-14-4690	5
chr1	178137793	178137967	MajorDMR-14-4691	2
chr1	178150692	178150697	MajorDMR-14-4692	2
chr1	178164809	178164816	MajorDMR-14-4693	2
chr1	178250903	178250937	MajorDMR-14-4694	2
chr1	178252386	178252723	MajorDMR-14-4695	2
chr1	178269072	178269383	MajorDMR-14-4696	5
chr1	178310544	178310784	MajorDMR-14-4697	8
chr1	178313860	178314012	MajorDMR-14-4698	3
chr1	178342489	178342569	MajorDMR-14-4699	3
chr1	178344116	178344370	MajorDMR-14-4700	3
chr1	178358141	178358477	MajorDMR-14-4701	7
chr1	178376906	178377045	MajorDMR-14-4702	4
chr1	178407681	178407808	MajorDMR-14-4703	2
chr1	178454751	178454874	MajorDMR-14-4704	3
chr1	178455974	178456538	MajorDMR-14-4705	15
chr1	178471035	178471097	MajorDMR-14-4706	2
chr1	178498108	178498123	MajorDMR-14-4707	2
chr1	178501262	178501740	MajorDMR-14-4708	11
chr1	178506191	178506619	MajorDMR-14-4709	13
chr1	178507678	178507833	MajorDMR-14-4710	3
chr1	178509431	178510221	MajorDMR-14-4711	14
chr1	178511098	178511108	MajorDMR-14-4712	2
chr1	178577728	178577796	MajorDMR-14-4713	2
chr1	178614391	178614867	MajorDMR-14-4714	5
chr1	178620589	178621414	MajorDMR-14-4715	12
chr1	178696077	178696447	MajorDMR-14-4716	2
chr1	178722758	178722805	MajorDMR-14-4717	3
chr1	178840297	178840499	MajorDMR-14-4718	3
chr1	178908393	178908518	MajorDMR-14-4719	2
chr1	178922323	178922433	MajorDMR-14-4720	2
chr1	178960798	178960872	MajorDMR-14-4721	2
chr1	178996362	178996898	MajorDMR-14-4722	4
chr1	179052549	179052717	MajorDMR-14-4723	3
chr1	179059220	179059272	MajorDMR-14-4724	2
chr1	179059821	179059950	MajorDMR-14-4725	4
chr1	179066344	179066355	MajorDMR-14-4726	2
chr1	179176088	179176470	MajorDMR-14-4727	2
chr1	179263705	179264105	MajorDMR-14-4728	2
chr1	179545211	179545459	MajorDMR-14-4729	7
chr1	179555978	179556000	MajorDMR-14-4730	3
chr1	179560668	179560755	MajorDMR-14-4731	5
chr1	179659904	179660017	MajorDMR-14-4732	2
chr1	179711546	179712028	MajorDMR-14-4733	11
chr1	179713409	179713853	MajorDMR-14-4734	24
chr1	179727219	179727331	MajorDMR-14-4735	4
chr1	179754128	179754232	MajorDMR-14-4736	2
chr1	179757437	179757630	MajorDMR-14-4737	2
chr1	179778501	179778930	MajorDMR-14-4738	3
chr1	179850701	179850897	MajorDMR-14-4739	2
chr1	179858943	179859011	MajorDMR-14-4740	2
chr1	179922931	179923023	MajorDMR-14-4741	2
chr1	180098193	180098581	MajorDMR-14-4742	6
chr1	180125230	180125828	MajorDMR-14-4743	3
chr1	180197370	180198049	MajorDMR-14-4744	5
chr1	180209088	180209389	MajorDMR-14-4745	3
chr1	180240205	180240664	MajorDMR-14-4746	11
chr1	180511762	180512169	MajorDMR-14-4747	3
chr1	180660886	180660916	MajorDMR-14-4748	2
chr1	180851394	180851526	MajorDMR-14-4749	2
chr1	180881162	180881372	MajorDMR-14-4750	10
chr1	180882395	180882582	MajorDMR-14-4751	17
chr1	180894452	180896025	MajorDMR-14-4752	19
chr1	180896537	180897807	MajorDMR-14-4753	22
chr1	180898348	180898485	MajorDMR-14-4754	2
chr1	180899609	180900003	MajorDMR-14-4755	8
chr1	180902035	180902077	MajorDMR-14-4756	2
chr1	180903807	180903911	MajorDMR-14-4757	3
chr1	180908296	180908336	MajorDMR-14-4758	2
chr1	180922702	180922841	MajorDMR-14-4759	4
chr1	181002746	181003429	MajorDMR-14-4760	7
chr1	181026236	181026453	MajorDMR-14-4761	2
chr1	181031936	181032404	MajorDMR-14-4762	2
chr1	181045094	181045692	MajorDMR-14-4763	3
chr1	181059384	181060138	MajorDMR-14-4764	15
chr1	181065060	181066804	MajorDMR-14-4765	18
chr1	181068321	181069090	MajorDMR-14-4766	6
chr1	181070784	181071048	MajorDMR-14-4767	3
chr1	181073314	181073820	MajorDMR-14-4768	5
chr1	181075069	181075158	MajorDMR-14-4769	5
chr1	181097906	181098025	MajorDMR-14-4770	3
chr1	181109565	181109730	MajorDMR-14-4771	3
chr1	181120908	181121239	MajorDMR-14-4772	8
chr1	181121995	181122766	MajorDMR-14-4773	15
chr1	181147603	181147797	MajorDMR-14-4774	3
chr1	181148647	181149007	MajorDMR-14-4775	4
chr1	181149795	181150119	MajorDMR-14-4776	4
chr1	181158698	181159006	MajorDMR-14-4777	8
chr1	181161599	181161624	MajorDMR-14-4778	3
chr1	181287866	181288158	MajorDMR-14-4779	4
chr1	181394053	181394922	MajorDMR-14-4780	4
chr1	181438813	181439285	MajorDMR-14-4781	6
chr1	181451243	181451404	MajorDMR-14-4782	11
chr1	181453572	181453957	MajorDMR-14-4783	2
chr1	181486980	181487274	MajorDMR-14-4784	2
chr1	181510838	181511425	MajorDMR-14-4785	4
chr1	181519906	181520113	MajorDMR-14-4786	2
chr1	181526008	181526131	MajorDMR-14-4787	2
chr1	181546789	181546990	MajorDMR-14-4788	5
chr1	181557438	181557772	MajorDMR-14-4789	2
chr1	181616693	181616773	MajorDMR-14-4790	2
chr1	181682128	181682140	MajorDMR-14-4791	3
chr1	181906428	181906618	MajorDMR-14-4792	2
chr1	181953234	181953519	MajorDMR-14-4793	4
chr1	181955723	181956690	MajorDMR-14-4794	8
chr1	181972025	181972375	MajorDMR-14-4795	7
chr1	182038158	182038339	MajorDMR-14-4796	4
chr1	182053850	182054289	MajorDMR-14-4797	2
chr1	182083200	182083425	MajorDMR-14-4798	3
chr1	182142771	182143612	MajorDMR-14-4799	6
chr1	182244414	182244638	MajorDMR-14-4800	3
chr1	182273205	182273575	MajorDMR-14-4801	3
chr1	182318212	182318576	MajorDMR-14-4802	4
chr1	182338504	182338631	MajorDMR-14-4803	4
chr1	182358472	182359395	MajorDMR-14-4804	15
chr1	182557611	182558408	MajorDMR-14-4805	19
chr1	182575728	182575878	MajorDMR-14-4806	4
chr1	182583562	182585036	MajorDMR-14-4807	22
chr1	182586977	182587374	MajorDMR-14-4808	5
chr1	182807710	182807994	MajorDMR-14-4809	2
chr1	182921822	182921836	MajorDMR-14-4810	2
chr1	182931611	182931961	MajorDMR-14-4811	3
chr1	183164695	183164989	MajorDMR-14-4812	2
chr1	183203862	183204338	MajorDMR-14-4813	9
chr1	183233085	183233590	MajorDMR-14-4814	4
chr1	183325829	183326008	MajorDMR-14-4815	2
chr1	183445305	183445359	MajorDMR-14-4816	2
chr1	183462012	183462029	MajorDMR-14-4817	2
chr1	183475579	183476037	MajorDMR-14-4818	5
chr1	183498533	183498643	MajorDMR-14-4819	3
chr1	183600974	183601158	MajorDMR-14-4820	2
chr1	183769540	183769689	MajorDMR-14-4821	2
chr1	183774908	183775042	MajorDMR-14-4822	3
chr1	183782482	183782550	MajorDMR-14-4823	2
chr1	183803687	183803918	MajorDMR-14-4824	3
chr1	183839757	183840056	MajorDMR-14-4825	3
chr1	183846696	183846731	MajorDMR-14-4826	3
chr1	183901614	183901816	MajorDMR-14-4827	6
chr1	183953492	183953556	MajorDMR-14-4828	2
chr1	183971365	183971637	MajorDMR-14-4829	3
chr1	183988028	183989156	MajorDMR-14-4830	12
chr1	184086963	184087487	MajorDMR-14-4831	6
chr1	184090933	184090991	MajorDMR-14-4832	4
chr1	184110468	184110626	MajorDMR-14-4833	2
chr1	184112468	184113084	MajorDMR-14-4834	6
chr1	184121584	184122429	MajorDMR-14-4835	18
chr1	184157165	184157324	MajorDMR-14-4836	3
chr1	184160240	184160334	MajorDMR-14-4837	4
chr1	184191900	184192045	MajorDMR-14-4838	5
chr1	184256206	184256378	MajorDMR-14-4839	2
chr1	184265577	184266245	MajorDMR-14-4840	10
chr1	184267562	184267679	MajorDMR-14-4841	3
chr1	184398354	184398635	MajorDMR-14-4842	2
chr1	184426362	184426659	MajorDMR-14-4843	3
chr1	184441194	184441561	MajorDMR-14-4844	2
chr1	184460810	184461132	MajorDMR-14-4845	4
chr1	184531498	184531789	MajorDMR-14-4846	5
chr1	184546336	184547127	MajorDMR-14-4847	5
chr1	184618821	184618907	MajorDMR-14-4848	4
chr1	184633029	184633333	MajorDMR-14-4849	3
chr1	184633885	184633935	MajorDMR-14-4850	4
chr1	184664331	184664484	MajorDMR-14-4851	3
chr1	184714879	184715278	MajorDMR-14-4852	3
chr1	184807628	184808053	MajorDMR-14-4853	3
chr1	184915120	184915368	MajorDMR-14-4854	2
chr1	184943659	184943912	MajorDMR-14-4855	3
chr1	185016354	185016386	MajorDMR-14-4856	3
chr1	185127660	185127853	MajorDMR-14-4857	2
chr1	185139815	185139856	MajorDMR-14-4858	2
chr1	185270438	185270476	MajorDMR-14-4859	2
chr1	185287172	185287209	MajorDMR-14-4860	2
chr1	185292049	185292136	MajorDMR-14-4861	2
chr1	185457207	185457314	MajorDMR-14-4862	2
chr1	185639332	185639832	MajorDMR-14-4863	7
chr1	185703060	185703200	MajorDMR-14-4864	2
chr1	185703876	185704463	MajorDMR-14-4865	3
chr1	185772182	185772646	MajorDMR-14-4866	2
chr1	185881517	185881592	MajorDMR-14-4867	2
chr1	185930152	185930336	MajorDMR-14-4868	3
chr1	185933793	185934307	MajorDMR-14-4869	4
chr1	186012261	186013418	MajorDMR-14-4870	5
chr1	186124520	186124763	MajorDMR-14-4871	2
chr1	186249081	186249115	MajorDMR-14-4872	5
chr1	186373722	186373892	MajorDMR-14-4873	3
chr1	186449690	186449764	MajorDMR-14-4874	2
chr1	186451916	186451935	MajorDMR-14-4875	2
chr1	186504947	186505189	MajorDMR-14-4876	2
chr1	186648344	186648975	MajorDMR-14-4877	3
chr1	186650282	186650480	MajorDMR-14-4878	3
chr1	186788380	186788954	MajorDMR-14-4879	4
chr1	186814913	186815372	MajorDMR-14-4880	3
chr1	186845347	186845850	MajorDMR-14-4881	6
chr1	186895162	186895190	MajorDMR-14-4882	2
chr1	187359363	187359393	MajorDMR-14-4883	2
chr1	187378317	187378725	MajorDMR-14-4884	2
chr1	187411287	187411930	MajorDMR-14-4885	3
chr1	187412746	187412777	MajorDMR-14-4886	2
chr1	187657907	187658259	MajorDMR-14-4887	4
chr1	187731425	187731539	MajorDMR-14-4888	2
chr1	187897558	187897630	MajorDMR-14-4889	4
chr1	188282138	188282358	MajorDMR-14-4890	4
chr1	188658843	188658849	MajorDMR-14-4891	2
chr1	189642467	189642628	MajorDMR-14-4892	2
chr1	189756522	189756803	MajorDMR-14-4893	4
chr1	190138158	190139013	MajorDMR-14-4894	5
chr1	190142282	190142621	MajorDMR-14-4895	4
chr1	190441475	190442172	MajorDMR-14-4896	4
chr1	190442969	190444330	MajorDMR-14-4897	18
chr1	190445639	190446757	MajorDMR-14-4898	6
chr1	190448104	190448930	MajorDMR-14-4899	8
chr1	191610849	191611423	MajorDMR-14-4900	4
chr1	191726680	191726684	MajorDMR-14-4901	2
chr1	192049843	192050145	MajorDMR-14-4902	2
chr1	192136799	192137019	MajorDMR-14-4903	2
chr1	192137657	192138057	MajorDMR-14-4904	3
chr1	192327184	192327235	MajorDMR-14-4905	2
chr1	192414840	192414937	MajorDMR-14-4906	2
chr1	192445937	192446180	MajorDMR-14-4907	10
chr1	192623759	192624219	MajorDMR-14-4908	2
chr1	192711642	192711708	MajorDMR-14-4909	4
chr1	192776173	192777456	MajorDMR-14-4910	11
chr1	192779185	192779599	MajorDMR-14-4911	4
chr1	192781171	192781244	MajorDMR-14-4912	2
chr1	192799887	192800208	MajorDMR-14-4913	5
chr1	192921021	192921307	MajorDMR-14-4914	5
chr1	193073374	193073524	MajorDMR-14-4915	4
chr1	193148259	193148438	MajorDMR-14-4916	2
chr1	193150084	193151280	MajorDMR-14-4917	8
chr1	193317796	193317901	MajorDMR-14-4918	2
chr1	193428063	193428100	MajorDMR-14-4919	2
chr1	193431875	193432084	MajorDMR-14-4920	3
chr1	193502706	193502996	MajorDMR-14-4921	5
chr1	193527802	193527992	MajorDMR-14-4922	2
chr1	193763467	193763802	MajorDMR-14-4923	2
chr1	193769302	193769348	MajorDMR-14-4924	2
chr1	193896398	193896870	MajorDMR-14-4925	2
chr1	194195136	194195150	MajorDMR-14-4926	2
chr1	194451800	194452298	MajorDMR-14-4927	2
chr1	194653117	194653185	MajorDMR-14-4928	2
chr1	194724714	194724975	MajorDMR-14-4929	2
chr1	194770703	194770812	MajorDMR-14-4930	2
chr1	195296845	195297251	MajorDMR-14-4931	2
chr1	195655713	195656010	MajorDMR-14-4932	2
chr1	195732680	195732708	MajorDMR-14-4933	2
chr1	195733239	195733406	MajorDMR-14-4934	2
chr1	195904263	195904408	MajorDMR-14-4935	2
chr1	196003037	196003513	MajorDMR-14-4936	4
chr1	196253430	196253907	MajorDMR-14-4937	3
chr1	196419087	196419370	MajorDMR-14-4938	2
chr1	196419931	196419947	MajorDMR-14-4939	2
chr1	196527693	196527725	MajorDMR-14-4940	2
chr1	196582119	196582170	MajorDMR-14-4941	2
chr1	196596204	196596461	MajorDMR-14-4942	3
chr1	196712629	196712669	MajorDMR-14-4943	2
chr1	196865674	196866179	MajorDMR-14-4944	5
chr1	196867043	196867247	MajorDMR-14-4945	2
chr1	196963086	196963287	MajorDMR-14-4946	2
chr1	197069764	197069857	MajorDMR-14-4947	3
chr1	197072285	197072929	MajorDMR-14-4948	6
chr1	197514139	197514150	MajorDMR-14-4949	3
chr1	197584495	197584594	MajorDMR-14-4950	2
chr1	197742609	197743429	MajorDMR-14-4951	6
chr1	197877946	197879300	MajorDMR-14-4952	27
chr1	197890125	197890844	MajorDMR-14-4953	5
chr1	197993859	197993892	MajorDMR-14-4954	2
chr1	198071450	198071776	MajorDMR-14-4955	4
chr1	198125391	198125560	MajorDMR-14-4956	5
chr1	198127139	198127582	MajorDMR-14-4957	2
chr1	198128739	198128853	MajorDMR-14-4958	2
chr1	198203730	198204075	MajorDMR-14-4959	4
chr1	198264615	198265596	MajorDMR-14-4960	7
chr1	198488809	198488895	MajorDMR-14-4961	2
chr1	198489477	198489987	MajorDMR-14-4962	5
chr1	198651029	198651142	MajorDMR-14-4963	4
chr1	198741193	198741208	MajorDMR-14-4964	2
chr1	198814891	198815052	MajorDMR-14-4965	2
chr1	198839197	198839863	MajorDMR-14-4966	3
chr1	198845662	198846341	MajorDMR-14-4967	3
chr1	198854188	198854262	MajorDMR-14-4968	2
chr1	198857058	198858037	MajorDMR-14-4969	5
chr1	198872276	198873261	MajorDMR-14-4970	6
chr1	198875059	198875457	MajorDMR-14-4971	2
chr1	198875999	198876441	MajorDMR-14-4972	2
chr1	198878342	198880365	MajorDMR-14-4973	11
chr1	198882673	198883911	MajorDMR-14-4974	10
chr1	198890873	198891213	MajorDMR-14-4975	2
chr1	198896425	198897308	MajorDMR-14-4976	4
chr1	198898174	198899724	MajorDMR-14-4977	14
chr1	198900868	198903875	MajorDMR-14-4978	22
chr1	198978671	198978807	MajorDMR-14-4979	5
chr1	199276472	199277245	MajorDMR-14-4980	5
chr1	199322749	199323098	MajorDMR-14-4981	4
chr1	199372373	199372787	MajorDMR-14-4982	3
chr1	199418165	199418193	MajorDMR-14-4983	3
chr1	199442148	199442371	MajorDMR-14-4984	6
chr1	199492230	199492912	MajorDMR-14-4985	5
chr1	199519614	199520582	MajorDMR-14-4986	7
chr1	199717285	199717367	MajorDMR-14-4987	4
chr1	199828947	199829284	MajorDMR-14-4988	2
chr1	199997891	199998103	MajorDMR-14-4989	2
chr1	200002342	200003340	MajorDMR-14-4990	4
chr1	200005842	200006045	MajorDMR-14-4991	6
chr1	200007159	200007887	MajorDMR-14-4992	11
chr1	200380633	200381002	MajorDMR-14-4993	4
chr1	200481112	200481941	MajorDMR-14-4994	5
chr1	200590458	200590646	MajorDMR-14-4995	7
chr1	200591290	200591759	MajorDMR-14-4996	3
chr1	200633665	200633702	MajorDMR-14-4997	2
chr1	200640047	200640097	MajorDMR-14-4998	2
chr1	200707439	200707498	MajorDMR-14-4999	2
chr1	200715163	200715199	MajorDMR-14-5000	2
chr1	200722946	200723067	MajorDMR-14-5001	2
chr1	200728224	200728393	MajorDMR-14-5002	3
chr1	200749971	200750121	MajorDMR-14-5003	3
chr1	200753075	200753150	MajorDMR-14-5004	2
chr1	200755977	200756810	MajorDMR-14-5005	5
chr1	200835664	200835933	MajorDMR-14-5006	3
chr1	200842740	200843264	MajorDMR-14-5007	29
chr1	200860834	200861342	MajorDMR-14-5008	5
chr1	200885504	200885545	MajorDMR-14-5009	3
chr1	200937416	200937786	MajorDMR-14-5010	3
chr1	200939125	200939312	MajorDMR-14-5011	2
chr1	200941131	200941958	MajorDMR-14-5012	12
chr1	200944770	200944792	MajorDMR-14-5013	2
chr1	200951237	200951733	MajorDMR-14-5014	7
chr1	200959285	200959350	MajorDMR-14-5015	4
chr1	200959936	200959946	MajorDMR-14-5016	2
chr1	200966981	200967292	MajorDMR-14-5017	2
chr1	200974812	200975064	MajorDMR-14-5018	2
chr1	200979134	200979443	MajorDMR-14-5019	4
chr1	200980243	200980502	MajorDMR-14-5020	3
chr1	200982478	200983113	MajorDMR-14-5021	5
chr1	200983652	200983711	MajorDMR-14-5022	5
chr1	200984478	200986497	MajorDMR-14-5023	10
chr1	200987119	200987480	MajorDMR-14-5024	2
chr1	200990963	200991285	MajorDMR-14-5025	3
chr1	200993118	200993195	MajorDMR-14-5026	3
chr1	200995640	200996210	MajorDMR-14-5027	3
chr1	200998737	200998762	MajorDMR-14-5028	2
chr1	201005462	201006211	MajorDMR-14-5029	13
chr1	201011840	201012485	MajorDMR-14-5030	8
chr1	201023070	201023672	MajorDMR-14-5031	8
chr1	201029176	201029631	MajorDMR-14-5032	5
chr1	201031842	201032118	MajorDMR-14-5033	3
chr1	201059791	201059830	MajorDMR-14-5034	2
chr1	201065932	201066061	MajorDMR-14-5035	2
chr1	201077722	201078049	MajorDMR-14-5036	2
chr1	201084111	201084467	MajorDMR-14-5037	21
chr1	201088557	201088610	MajorDMR-14-5038	5
chr1	201089125	201089220	MajorDMR-14-5039	3
chr1	201106905	201106959	MajorDMR-14-5040	2
chr1	201113213	201113362	MajorDMR-14-5041	2
chr1	201132979	201133048	MajorDMR-14-5042	2
chr1	201140826	201140885	MajorDMR-14-5043	4
chr1	201237769	201238158	MajorDMR-14-5044	9
chr1	201252323	201252511	MajorDMR-14-5045	5
chr1	201278777	201278830	MajorDMR-14-5046	4
chr1	201280200	201280558	MajorDMR-14-5047	2
chr1	201316443	201316466	MajorDMR-14-5048	2
chr1	201317275	201317369	MajorDMR-14-5049	2
chr1	201330982	201331005	MajorDMR-14-5050	2
chr1	201339726	201339818	MajorDMR-14-5051	2
chr1	201346767	201346995	MajorDMR-14-5052	6
chr1	201368095	201368270	MajorDMR-14-5053	2
chr1	201420231	201420481	MajorDMR-14-5054	7
chr1	201450411	201451348	MajorDMR-14-5055	30
chr1	201472532	201472881	MajorDMR-14-5056	8
chr1	201476475	201476488	MajorDMR-14-5057	2
chr1	201499922	201500596	MajorDMR-14-5058	8
chr1	201504410	201504428	MajorDMR-14-5059	2
chr1	201505048	201505077	MajorDMR-14-5060	2
chr1	201507573	201507853	MajorDMR-14-5061	8
chr1	201572107	201572360	MajorDMR-14-5062	6
chr1	201597788	201597806	MajorDMR-14-5063	3
chr1	201600212	201600429	MajorDMR-14-5064	2
chr1	201615750	201616078	MajorDMR-14-5065	4
chr1	201620566	201620786	MajorDMR-14-5066	3
chr1	201621961	201622721	MajorDMR-14-5067	6
chr1	201624546	201624621	MajorDMR-14-5068	3
chr1	201628355	201628408	MajorDMR-14-5069	2
chr1	201628919	201628927	MajorDMR-14-5070	2
chr1	201636022	201636044	MajorDMR-14-5071	2
chr1	201642127	201642422	MajorDMR-14-5072	7
chr1	201647975	201648334	MajorDMR-14-5073	5
chr1	201656036	201656309	MajorDMR-14-5074	3
chr1	201662393	201662824	MajorDMR-14-5075	4
chr1	201666536	201666553	MajorDMR-14-5076	2
chr1	201672512	201673334	MajorDMR-14-5077	4
chr1	201676871	201677648	MajorDMR-14-5078	4
chr1	201680506	201681050	MajorDMR-14-5079	6
chr1	201682659	201683164	MajorDMR-14-5080	3
chr1	201683790	201684175	MajorDMR-14-5081	5
chr1	201684716	201684968	MajorDMR-14-5082	4
chr1	201685472	201685662	MajorDMR-14-5083	6
chr1	201690186	201691010	MajorDMR-14-5084	7
chr1	201692665	201693321	MajorDMR-14-5085	4
chr1	201693859	201694049	MajorDMR-14-5086	3
chr1	201706041	201706414	MajorDMR-14-5087	3
chr1	201709764	201710119	MajorDMR-14-5088	3
chr1	201716310	201716733	MajorDMR-14-5089	6
chr1	201721721	201722141	MajorDMR-14-5090	2
chr1	201723509	201723766	MajorDMR-14-5091	3
chr1	201732760	201733964	MajorDMR-14-5092	6
chr1	201749024	201749520	MajorDMR-14-5093	6
chr1	201760360	201761397	MajorDMR-14-5094	10
chr1	201762035	201762560	MajorDMR-14-5095	3
chr1	201796067	201796273	MajorDMR-14-5096	2
chr1	201797537	201797555	MajorDMR-14-5097	2
chr1	201845471	201845771	MajorDMR-14-5098	3
chr1	201847005	201847377	MajorDMR-14-5099	3
chr1	201851879	201852273	MajorDMR-14-5100	3
chr1	201852944	201853751	MajorDMR-14-5101	7
chr1	201858815	201859604	MajorDMR-14-5102	10
chr1	201860156	201860358	MajorDMR-14-5103	2
chr1	201864887	201865478	MajorDMR-14-5104	5
chr1	201916425	201916632	MajorDMR-14-5105	3
chr1	201935786	201936210	MajorDMR-14-5106	2
chr1	201939674	201939898	MajorDMR-14-5107	2
chr1	201941461	201942076	MajorDMR-14-5108	3
chr1	201951250	201951442	MajorDMR-14-5109	3
chr1	201969035	201969126	MajorDMR-14-5110	4
chr1	201978536	201978950	MajorDMR-14-5111	2
chr1	202095513	202095751	MajorDMR-14-5112	3
chr1	202099167	202099940	MajorDMR-14-5113	15
chr1	202102346	202102861	MajorDMR-14-5114	15
chr1	202104028	202104207	MajorDMR-14-5115	4
chr1	202105173	202105194	MajorDMR-14-5116	2
chr1	202106020	202106052	MajorDMR-14-5117	2
chr1	202121033	202121116	MajorDMR-14-5118	2
chr1	202124030	202124190	MajorDMR-14-5119	3
chr1	202153886	202154736	MajorDMR-14-5120	3
chr1	202155710	202156332	MajorDMR-14-5121	5
chr1	202162149	202162872	MajorDMR-14-5122	11
chr1	202163378	202163688	MajorDMR-14-5123	5
chr1	202179680	202179912	MajorDMR-14-5124	6
chr1	202183278	202184161	MajorDMR-14-5125	5
chr1	202205044	202205256	MajorDMR-14-5126	4
chr1	202216922	202217580	MajorDMR-14-5127	10
chr1	202218761	202219221	MajorDMR-14-5128	5
chr1	202281351	202281426	MajorDMR-14-5129	3
chr1	202311709	202311757	MajorDMR-14-5130	3
chr1	202322152	202322182	MajorDMR-14-5131	2
chr1	202336327	202336561	MajorDMR-14-5132	2
chr1	202371200	202371445	MajorDMR-14-5133	2
chr1	202372522	202372582	MajorDMR-14-5134	2
chr1	202379966	202379989	MajorDMR-14-5135	2
chr1	202442825	202443284	MajorDMR-14-5136	6
chr1	202475010	202475519	MajorDMR-14-5137	6
chr1	202569479	202569556	MajorDMR-14-5138	2
chr1	202584817	202585227	MajorDMR-14-5139	5
chr1	202592396	202593069	MajorDMR-14-5140	8
chr1	202594671	202594896	MajorDMR-14-5141	12
chr1	202611350	202611705	MajorDMR-14-5142	2
chr1	202612967	202613613	MajorDMR-14-5143	18
chr1	202631339	202631362	MajorDMR-14-5144	2
chr1	202656864	202656876	MajorDMR-14-5145	2
chr1	202657751	202658008	MajorDMR-14-5146	3
chr1	202679812	202680647	MajorDMR-14-5147	7
chr1	202689365	202689449	MajorDMR-14-5148	5
chr1	202778238	202779138	MajorDMR-14-5149	12
chr1	202817354	202817493	MajorDMR-14-5150	2
chr1	202831199	202831569	MajorDMR-14-5151	5
chr1	202854168	202855509	MajorDMR-14-5152	10
chr1	202892686	202892700	MajorDMR-14-5153	2
chr1	202922053	202922237	MajorDMR-14-5154	3
chr1	202938337	202938363	MajorDMR-14-5155	2
chr1	202994143	202994565	MajorDMR-14-5156	3
chr1	202996676	202998482	MajorDMR-14-5157	13
chr1	203004429	203005308	MajorDMR-14-5158	9
chr1	203005916	203006159	MajorDMR-14-5159	2
chr1	203008841	203009374	MajorDMR-14-5160	4
chr1	203015242	203015635	MajorDMR-14-5161	5
chr1	203016479	203017023	MajorDMR-14-5162	4
chr1	203021078	203021155	MajorDMR-14-5163	3
chr1	203044624	203045202	MajorDMR-14-5164	8
chr1	203072386	203072749	MajorDMR-14-5165	5
chr1	203095451	203096684	MajorDMR-14-5166	10
chr1	203097922	203099894	MajorDMR-14-5167	17
chr1	203100579	203100732	MajorDMR-14-5168	2
chr1	203102901	203103712	MajorDMR-14-5169	13
chr1	203105243	203105406	MajorDMR-14-5170	4
chr1	203110113	203110772	MajorDMR-14-5171	6
chr1	203118581	203118657	MajorDMR-14-5172	2
chr1	203120141	203120195	MajorDMR-14-5173	2
chr1	203122160	203122475	MajorDMR-14-5174	3
chr1	203136642	203136954	MajorDMR-14-5175	5
chr1	203141439	203142026	MajorDMR-14-5176	3
chr1	203155665	203156425	MajorDMR-14-5177	9
chr1	203159048	203159666	MajorDMR-14-5178	10
chr1	203169038	203169820	MajorDMR-14-5179	8
chr1	203229114	203229188	MajorDMR-14-5180	2
chr1	203236965	203237128	MajorDMR-14-5181	4
chr1	203240028	203240342	MajorDMR-14-5182	4
chr1	203243629	203244159	MajorDMR-14-5183	4
chr1	203255363	203256316	MajorDMR-14-5184	10
chr1	203259399	203259529	MajorDMR-14-5185	3
chr1	203274064	203274164	MajorDMR-14-5186	5
chr1	203275336	203275481	MajorDMR-14-5187	2
chr1	203297120	203297356	MajorDMR-14-5188	2
chr1	203307614	203307717	MajorDMR-14-5189	2
chr1	203311586	203311597	MajorDMR-14-5190	2
chr1	203320222	203320542	MajorDMR-14-5191	8
chr1	203348241	203348315	MajorDMR-14-5192	2
chr1	203444944	203445487	MajorDMR-14-5193	4
chr1	203446013	203446126	MajorDMR-14-5194	2
chr1	203449644	203449948	MajorDMR-14-5195	2
chr1	203456802	203457339	MajorDMR-14-5196	11
chr1	203461275	203462262	MajorDMR-14-5197	8
chr1	203473832	203473884	MajorDMR-14-5198	3
chr1	203482110	203482416	MajorDMR-14-5199	2
chr1	203525022	203525788	MajorDMR-14-5200	7
chr1	203527510	203527881	MajorDMR-14-5201	5
chr1	203595244	203595589	MajorDMR-14-5202	4
chr1	203596456	203599138	MajorDMR-14-5203	66
chr1	203606972	203607325	MajorDMR-14-5204	2
chr1	203619508	203619859	MajorDMR-14-5205	19
chr1	203641251	203641728	MajorDMR-14-5206	5
chr1	203643278	203643422	MajorDMR-14-5207	2
chr1	203712459	203713593	MajorDMR-14-5208	7
chr1	203767529	203767573	MajorDMR-14-5209	2
chr1	203790535	203790569	MajorDMR-14-5210	2
chr1	203829873	203830043	MajorDMR-14-5211	3
chr1	203840785	203840809	MajorDMR-14-5212	3
chr1	204041589	204042056	MajorDMR-14-5213	9
chr1	204044298	204044693	MajorDMR-14-5214	27
chr1	204098209	204098612	MajorDMR-14-5215	13
chr1	204158453	204158521	MajorDMR-14-5216	3
chr1	204159462	204159833	MajorDMR-14-5217	6
chr1	204176416	204176807	MajorDMR-14-5218	5
chr1	204183018	204183785	MajorDMR-14-5219	11
chr1	204186888	204187349	MajorDMR-14-5220	5
chr1	204192315	204192431	MajorDMR-14-5221	3
chr1	204215921	204216073	MajorDMR-14-5222	4
chr1	204219383	204219396	MajorDMR-14-5223	2
chr1	204226604	204226872	MajorDMR-14-5224	11
chr1	204232534	204233019	MajorDMR-14-5225	5
chr1	204241180	204241726	MajorDMR-14-5226	8
chr1	204245281	204245679	MajorDMR-14-5227	2
chr1	204246915	204247156	MajorDMR-14-5228	4
chr1	204248059	204248411	MajorDMR-14-5229	5
chr1	204256257	204256316	MajorDMR-14-5230	2
chr1	204265906	204266253	MajorDMR-14-5231	6
chr1	204270392	204270559	MajorDMR-14-5232	2
chr1	204285381	204285552	MajorDMR-14-5233	5
chr1	204326168	204326219	MajorDMR-14-5234	2
chr1	204347640	204347743	MajorDMR-14-5235	2
chr1	204354125	204354155	MajorDMR-14-5236	2
chr1	204386331	204386894	MajorDMR-14-5237	5
chr1	204401169	204401223	MajorDMR-14-5238	3
chr1	204405051	204405068	MajorDMR-14-5239	2
chr1	204412084	204412156	MajorDMR-14-5240	3
chr1	204413148	204413161	MajorDMR-14-5241	2
chr1	204426057	204426104	MajorDMR-14-5242	2
chr1	204464424	204464885	MajorDMR-14-5243	7
chr1	204472260	204472680	MajorDMR-14-5244	2
chr1	204474617	204474718	MajorDMR-14-5245	2
chr1	204482496	204482512	MajorDMR-14-5246	2
chr1	204486262	204486395	MajorDMR-14-5247	2
chr1	204534999	204535730	MajorDMR-14-5248	6
chr1	204536400	204536473	MajorDMR-14-5249	2
chr1	204616809	204616828	MajorDMR-14-5250	2
chr1	204620113	204620491	MajorDMR-14-5251	5
chr1	204633747	204633919	MajorDMR-14-5252	3
chr1	204636349	204637072	MajorDMR-14-5253	6
chr1	204639522	204640082	MajorDMR-14-5254	5
chr1	204641482	204642154	MajorDMR-14-5255	8
chr1	204646652	204647294	MajorDMR-14-5256	8
chr1	204648488	204648496	MajorDMR-14-5257	2
chr1	204652395	204652889	MajorDMR-14-5258	3
chr1	204663525	204663758	MajorDMR-14-5259	2
chr1	204673452	204673554	MajorDMR-14-5260	6
chr1	204675572	204676185	MajorDMR-14-5261	11
chr1	204682774	204682929	MajorDMR-14-5262	2
chr1	204732798	204733285	MajorDMR-14-5263	2
chr1	204761048	204761165	MajorDMR-14-5264	2
chr1	204800482	204801516	MajorDMR-14-5265	6
chr1	204806758	204807014	MajorDMR-14-5266	6
chr1	204809574	204809699	MajorDMR-14-5267	2
chr1	204828082	204828263	MajorDMR-14-5268	3
chr1	204829101	204829173	MajorDMR-14-5269	3
chr1	204840605	204840677	MajorDMR-14-5270	4
chr1	204841369	204841672	MajorDMR-14-5271	6
chr1	204848418	204849069	MajorDMR-14-5272	9
chr1	204851089	204851230	MajorDMR-14-5273	3
chr1	204858796	204859129	MajorDMR-14-5274	2
chr1	204868576	204868758	MajorDMR-14-5275	2
chr1	204870522	204870585	MajorDMR-14-5276	2
chr1	204878302	204878674	MajorDMR-14-5277	2
chr1	204891520	204892563	MajorDMR-14-5278	20
chr1	204893209	204893989	MajorDMR-14-5279	5
chr1	204896913	204897365	MajorDMR-14-5280	5
chr1	204898610	204899071	MajorDMR-14-5281	2
chr1	204899916	204899962	MajorDMR-14-5282	2
chr1	204907049	204907216	MajorDMR-14-5283	2
chr1	204911155	204911474	MajorDMR-14-5284	3
chr1	204919493	204919930	MajorDMR-14-5285	8
chr1	204927115	204927770	MajorDMR-14-5286	7
chr1	204935940	204936030	MajorDMR-14-5287	2
chr1	204936636	204936705	MajorDMR-14-5288	2
chr1	204941101	204941371	MajorDMR-14-5289	9
chr1	204946574	204946677	MajorDMR-14-5290	2
chr1	204952314	204952544	MajorDMR-14-5291	3
chr1	204953507	204953652	MajorDMR-14-5292	4
chr1	204955637	204956050	MajorDMR-14-5293	3
chr1	204957488	204957766	MajorDMR-14-5294	2
chr1	204958354	204958401	MajorDMR-14-5295	2
chr1	204958951	204959377	MajorDMR-14-5296	2
chr1	204961032	204962393	MajorDMR-14-5297	13
chr1	204966196	204966209	MajorDMR-14-5298	2
chr1	204983984	204984248	MajorDMR-14-5299	7
chr1	205012714	205013162	MajorDMR-14-5300	5
chr1	205014112	205014717	MajorDMR-14-5301	11
chr1	205020711	205020745	MajorDMR-14-5302	2
chr1	205031068	205031153	MajorDMR-14-5303	3
chr1	205041693	205042147	MajorDMR-14-5304	5
chr1	205056149	205056526	MajorDMR-14-5305	2
chr1	205144697	205145372	MajorDMR-14-5306	7
chr1	205181144	205181331	MajorDMR-14-5307	5
chr1	205195508	205195650	MajorDMR-14-5308	3
chr1	205199071	205199571	MajorDMR-14-5309	3
chr1	205200097	205200101	MajorDMR-14-5310	2
chr1	205206840	205207089	MajorDMR-14-5311	4
chr1	205230616	205230758	MajorDMR-14-5312	4
chr1	205251609	205251676	MajorDMR-14-5313	2
chr1	205270453	205271111	MajorDMR-14-5314	7
chr1	205289383	205290031	MajorDMR-14-5315	10
chr1	205305035	205305423	MajorDMR-14-5316	2
chr1	205306588	205306611	MajorDMR-14-5317	2
chr1	205310700	205310711	MajorDMR-14-5318	2
chr1	205312541	205312757	MajorDMR-14-5319	8
chr1	205313832	205314013	MajorDMR-14-5320	2
chr1	205325858	205326202	MajorDMR-14-5321	12
chr1	205339078	205339335	MajorDMR-14-5322	2
chr1	205342339	205344252	MajorDMR-14-5323	22
chr1	205345260	205345536	MajorDMR-14-5324	5
chr1	205346110	205346206	MajorDMR-14-5325	2
chr1	205366244	205366280	MajorDMR-14-5326	3
chr1	205393952	205394730	MajorDMR-14-5327	9
chr1	205400234	205400475	MajorDMR-14-5328	6
chr1	205409908	205410333	MajorDMR-14-5329	4
chr1	205411602	205412199	MajorDMR-14-5330	7
chr1	205412907	205415203	MajorDMR-14-5331	32
chr1	205416931	205416939	MajorDMR-14-5332	2
chr1	205424726	205425032	MajorDMR-14-5333	12
chr1	205426664	205426770	MajorDMR-14-5334	2
chr1	205473646	205474999	MajorDMR-14-5335	21
chr1	205497378	205497745	MajorDMR-14-5336	3
chr1	205498469	205498503	MajorDMR-14-5337	3
chr1	205501865	205501870	MajorDMR-14-5338	2
chr1	205517370	205517580	MajorDMR-14-5339	2
chr1	205523290	205523340	MajorDMR-14-5340	2
chr1	205537381	205537759	MajorDMR-14-5341	9
chr1	205538551	205539004	MajorDMR-14-5342	4
chr1	205546526	205547335	MajorDMR-14-5343	6
chr1	205552103	205552246	MajorDMR-14-5344	2
chr1	205555331	205555412	MajorDMR-14-5345	2
chr1	205557822	205558463	MajorDMR-14-5346	4
chr1	205560146	205560444	MajorDMR-14-5347	3
chr1	205560996	205561473	MajorDMR-14-5348	5
chr1	205568466	205568732	MajorDMR-14-5349	3
chr1	205599664	205599836	MajorDMR-14-5350	3
chr1	205602035	205602114	MajorDMR-14-5351	2
chr1	205602675	205603041	MajorDMR-14-5352	5
chr1	205605918	205606263	MajorDMR-14-5353	3
chr1	205626621	205626784	MajorDMR-14-5354	2
chr1	205639647	205639823	MajorDMR-14-5355	4
chr1	205650107	205650217	MajorDMR-14-5356	3
chr1	205662812	205662866	MajorDMR-14-5357	2
chr1	205680116	205680473	MajorDMR-14-5358	3
chr1	205743618	205743657	MajorDMR-14-5359	2
chr1	205779767	205780116	MajorDMR-14-5360	2
chr1	205783305	205783444	MajorDMR-14-5361	2
chr1	206084465	206084873	MajorDMR-14-5362	2
chr1	206087566	206088374	MajorDMR-14-5363	6
chr1	206088953	206089032	MajorDMR-14-5364	3
chr1	206115578	206115739	MajorDMR-14-5365	2
chr1	206223318	206223380	MajorDMR-14-5366	3
chr1	206310432	206310442	MajorDMR-14-5367	2
chr1	206548520	206548600	MajorDMR-14-5368	2
chr1	206570964	206571046	MajorDMR-14-5369	3
chr1	206624589	206625160	MajorDMR-14-5370	3
chr1	206637853	206638069	MajorDMR-14-5371	3
chr1	206640479	206640762	MajorDMR-14-5372	9
chr1	206643300	206643388	MajorDMR-14-5373	2
chr1	206644465	206644478	MajorDMR-14-5374	2
chr1	206654666	206654754	MajorDMR-14-5375	4
chr1	206663306	206663731	MajorDMR-14-5376	9
chr1	206674331	206675133	MajorDMR-14-5377	8
chr1	206679351	206680448	MajorDMR-14-5378	17
chr1	206717986	206718385	MajorDMR-14-5379	5
chr1	206727829	206727834	MajorDMR-14-5380	2
chr1	206728939	206729049	MajorDMR-14-5381	6
chr1	206730998	206731167	MajorDMR-14-5382	3
chr1	206732195	206733418	MajorDMR-14-5383	7
chr1	206739636	206739768	MajorDMR-14-5384	3
chr1	206754921	206755158	MajorDMR-14-5385	4
chr1	206756828	206757077	MajorDMR-14-5386	4
chr1	206763919	206764057	MajorDMR-14-5387	2
chr1	206807195	206807394	MajorDMR-14-5388	4
chr1	206808201	206808251	MajorDMR-14-5389	2
chr1	206809674	206809767	MajorDMR-14-5390	2
chr1	206832467	206833153	MajorDMR-14-5391	11
chr1	206836638	206838220	MajorDMR-14-5392	22
chr1	206846953	206847168	MajorDMR-14-5393	3
chr1	206860106	206860227	MajorDMR-14-5394	2
chr1	206879797	206880491	MajorDMR-14-5395	6
chr1	206895896	206896470	MajorDMR-14-5396	4
chr1	207071923	207072304	MajorDMR-14-5397	2
chr1	207198393	207198521	MajorDMR-14-5398	7
chr1	207199580	207199835	MajorDMR-14-5399	4
chr1	207203504	207203561	MajorDMR-14-5400	3
chr1	207222906	207223092	MajorDMR-14-5401	4
chr1	207224733	207224741	MajorDMR-14-5402	2
chr1	207225646	207225657	MajorDMR-14-5403	2
chr1	207258162	207258243	MajorDMR-14-5404	2
chr1	207405863	207406185	MajorDMR-14-5405	4
chr1	207490378	207490495	MajorDMR-14-5406	2
chr1	207669273	207669442	MajorDMR-14-5407	5
chr1	207669977	207670240	MajorDMR-14-5408	2
chr1	207818843	207819135	MajorDMR-14-5409	3
chr1	207969375	207969535	MajorDMR-14-5410	3
chr1	207970218	207970222	MajorDMR-14-5411	2
chr1	207971817	207972353	MajorDMR-14-5412	6
chr1	207973488	207973806	MajorDMR-14-5413	2
chr1	207975263	207975700	MajorDMR-14-5414	2
chr1	207976786	207977043	MajorDMR-14-5415	2
chr1	207978730	207979016	MajorDMR-14-5416	3
chr1	207980613	207980644	MajorDMR-14-5417	3
chr1	207982084	207982634	MajorDMR-14-5418	4
chr1	207983874	207984667	MajorDMR-14-5419	7
chr1	207985770	207986465	MajorDMR-14-5420	6
chr1	207989192	207989690	MajorDMR-14-5421	4
chr1	207991676	207991740	MajorDMR-14-5422	2
chr1	207995226	207995278	MajorDMR-14-5423	3
chr1	207998797	208000432	MajorDMR-14-5424	15
chr1	208001205	208001914	MajorDMR-14-5425	4
chr1	208009430	208009750	MajorDMR-14-5426	6
chr1	208011596	208012119	MajorDMR-14-5427	8
chr1	208016137	208017207	MajorDMR-14-5428	9
chr1	208017897	208017953	MajorDMR-14-5429	2
chr1	208021836	208021958	MajorDMR-14-5430	2
chr1	208022681	208023350	MajorDMR-14-5431	6
chr1	208026512	208026570	MajorDMR-14-5432	2
chr1	208034898	208035682	MajorDMR-14-5433	8
chr1	208037361	208037750	MajorDMR-14-5434	2
chr1	208038760	208038873	MajorDMR-14-5435	3
chr1	208039412	208039833	MajorDMR-14-5436	4
chr1	208040537	208041125	MajorDMR-14-5437	8
chr1	208042956	208043038	MajorDMR-14-5438	3
chr1	208084004	208084072	MajorDMR-14-5439	4
chr1	208084823	208085044	MajorDMR-14-5440	2
chr1	208093498	208093508	MajorDMR-14-5441	2
chr1	208114956	208115308	MajorDMR-14-5442	3
chr1	208132377	208133192	MajorDMR-14-5443	21
chr1	208137484	208137562	MajorDMR-14-5444	2
chr1	208171251	208171414	MajorDMR-14-5445	3
chr1	208202839	208204063	MajorDMR-14-5446	7
chr1	208254127	208254955	MajorDMR-14-5447	8
chr1	208259855	208260291	MajorDMR-14-5448	3
chr1	208357576	208359511	MajorDMR-14-5449	14
chr1	208360354	208361231	MajorDMR-14-5450	4
chr1	208392999	208393089	MajorDMR-14-5451	2
chr1	208421773	208421843	MajorDMR-14-5452	3
chr1	208425204	208425976	MajorDMR-14-5453	8
chr1	208441439	208441647	MajorDMR-14-5454	3
chr1	208442376	208443706	MajorDMR-14-5455	14
chr1	208453666	208453741	MajorDMR-14-5456	4
chr1	208493618	208493729	MajorDMR-14-5457	4
chr1	208513401	208513728	MajorDMR-14-5458	2
chr1	208649006	208649153	MajorDMR-14-5459	4
chr1	208725096	208725278	MajorDMR-14-5460	2
chr1	208749739	208750120	MajorDMR-14-5461	4
chr1	208772180	208772554	MajorDMR-14-5462	3
chr1	208804527	208805332	MajorDMR-14-5463	12
chr1	208816997	208817274	MajorDMR-14-5464	4
chr1	208825551	208825612	MajorDMR-14-5465	3
chr1	208883639	208883738	MajorDMR-14-5466	2
chr1	209212849	209213446	MajorDMR-14-5467	6
chr1	209279668	209280101	MajorDMR-14-5468	9
chr1	209331426	209332122	MajorDMR-14-5469	5
chr1	209393273	209394090	MajorDMR-14-5470	7
chr1	209430186	209430627	MajorDMR-14-5471	12
chr1	209440401	209440428	MajorDMR-14-5472	2
chr1	209527490	209527980	MajorDMR-14-5473	6
chr1	209536392	209536678	MajorDMR-14-5474	4
chr1	209540369	209540480	MajorDMR-14-5475	2
chr1	209542808	209542904	MajorDMR-14-5476	3
chr1	209605523	209606380	MajorDMR-14-5477	7
chr1	209607772	209608530	MajorDMR-14-5478	3
chr1	209628644	209628666	MajorDMR-14-5479	2
chr1	209749930	209749963	MajorDMR-14-5480	2
chr1	209762792	209763819	MajorDMR-14-5481	10
chr1	209781287	209781414	MajorDMR-14-5482	4
chr1	209782522	209783237	MajorDMR-14-5483	10
chr1	209795002	209795065	MajorDMR-14-5484	2
chr1	209796538	209797009	MajorDMR-14-5485	5
chr1	209800772	209801352	MajorDMR-14-5486	5
chr1	209958268	209958283	MajorDMR-14-5487	2
chr1	210013429	210013469	MajorDMR-14-5488	2
chr1	210023785	210024061	MajorDMR-14-5489	4
chr1	210036143	210036663	MajorDMR-14-5490	11
chr1	210099447	210099582	MajorDMR-14-5491	2
chr1	210110277	210110601	MajorDMR-14-5492	4
chr1	210113063	210113209	MajorDMR-14-5493	2
chr1	210163207	210163212	MajorDMR-14-5494	2
chr1	210298584	210299048	MajorDMR-14-5495	2
chr1	210316251	210316302	MajorDMR-14-5496	2
chr1	210395762	210396184	MajorDMR-14-5497	4
chr1	210405106	210405815	MajorDMR-14-5498	15
chr1	210407491	210407821	MajorDMR-14-5499	6
chr1	210424085	210424581	MajorDMR-14-5500	11
chr1	210425319	210425588	MajorDMR-14-5501	3
chr1	210426159	210426284	MajorDMR-14-5502	3
chr1	210466062	210466285	MajorDMR-14-5503	13
chr1	210501551	210501967	MajorDMR-14-5504	9
chr1	210502913	210503131	MajorDMR-14-5505	4
chr1	210525810	210525926	MajorDMR-14-5506	3
chr1	210534513	210534680	MajorDMR-14-5507	3
chr1	210567138	210567497	MajorDMR-14-5508	5
chr1	210589291	210589684	MajorDMR-14-5509	8
chr1	210619903	210619953	MajorDMR-14-5510	3
chr1	210679271	210679880	MajorDMR-14-5511	4
chr1	210757564	210758050	MajorDMR-14-5512	3
chr1	210776589	210777167	MajorDMR-14-5513	4
chr1	210861088	210861241	MajorDMR-14-5514	3
chr1	210867634	210867685	MajorDMR-14-5515	2
chr1	210885319	210885806	MajorDMR-14-5516	3
chr1	210903322	210903568	MajorDMR-14-5517	2
chr1	210905871	210906089	MajorDMR-14-5518	2
chr1	210910106	210910584	MajorDMR-14-5519	4
chr1	210920674	210921081	MajorDMR-14-5520	2
chr1	210923336	210923757	MajorDMR-14-5521	5
chr1	210928383	210929356	MajorDMR-14-5522	9
chr1	210937895	210938178	MajorDMR-14-5523	2
chr1	210945996	210946234	MajorDMR-14-5524	2
chr1	210966165	210966423	MajorDMR-14-5525	2
chr1	210972620	210973049	MajorDMR-14-5526	2
chr1	210989136	210990180	MajorDMR-14-5527	14
chr1	210991368	210991807	MajorDMR-14-5528	4
chr1	211015700	211015937	MajorDMR-14-5529	3
chr1	211024393	211025675	MajorDMR-14-5530	5
chr1	211028508	211029682	MajorDMR-14-5531	7
chr1	211055784	211056144	MajorDMR-14-5532	6
chr1	211073590	211074230	MajorDMR-14-5533	3
chr1	211075880	211076007	MajorDMR-14-5534	3
chr1	211078977	211079010	MajorDMR-14-5535	2
chr1	211081439	211082219	MajorDMR-14-5536	6
chr1	211089616	211089698	MajorDMR-14-5537	3
chr1	211091019	211091159	MajorDMR-14-5538	2
chr1	211113536	211113993	MajorDMR-14-5539	2
chr1	211124808	211125223	MajorDMR-14-5540	3
chr1	211126570	211127120	MajorDMR-14-5541	10
chr1	211152377	211152600	MajorDMR-14-5542	3
chr1	211154855	211155298	MajorDMR-14-5543	2
chr1	211186794	211188196	MajorDMR-14-5544	11
chr1	211203306	211203835	MajorDMR-14-5545	4
chr1	211223548	211223734	MajorDMR-14-5546	3
chr1	211257652	211257771	MajorDMR-14-5547	2
chr1	211263740	211263989	MajorDMR-14-5548	2
chr1	211265046	211265441	MajorDMR-14-5549	2
chr1	211299908	211299980	MajorDMR-14-5550	2
chr1	211300521	211301325	MajorDMR-14-5551	4
chr1	211303609	211303687	MajorDMR-14-5552	2
chr1	211306216	211306223	MajorDMR-14-5553	2
chr1	211308657	211308833	MajorDMR-14-5554	3
chr1	211496810	211496985	MajorDMR-14-5555	4
chr1	211500512	211501158	MajorDMR-14-5556	16
chr1	211555331	211555468	MajorDMR-14-5557	3
chr1	211556693	211556697	MajorDMR-14-5558	2
chr1	211590272	211590637	MajorDMR-14-5559	4
chr1	211658671	211658778	MajorDMR-14-5560	2
chr1	211663226	211663455	MajorDMR-14-5561	7
chr1	211665450	211665454	MajorDMR-14-5562	2
chr1	211687661	211687991	MajorDMR-14-5563	3
chr1	211688524	211688779	MajorDMR-14-5564	10
chr1	211702713	211703113	MajorDMR-14-5565	10
chr1	211703795	211703906	MajorDMR-14-5566	2
chr1	211747196	211747328	MajorDMR-14-5567	2
chr1	211750035	211750491	MajorDMR-14-5568	3
chr1	211753429	211753583	MajorDMR-14-5569	3
chr1	211765567	211765908	MajorDMR-14-5570	6
chr1	211786776	211786954	MajorDMR-14-5571	2
chr1	211803553	211803582	MajorDMR-14-5572	2
chr1	211828366	211828912	MajorDMR-14-5573	4
chr1	211849440	211849663	MajorDMR-14-5574	3
chr1	211871956	211872663	MajorDMR-14-5575	21
chr1	212000875	212001056	MajorDMR-14-5576	2
chr1	212004576	212004850	MajorDMR-14-5577	5
chr1	212148757	212148949	MajorDMR-14-5578	3
chr1	212210025	212210652	MajorDMR-14-5579	3
chr1	212261296	212262066	MajorDMR-14-5580	4
chr1	212408202	212408470	MajorDMR-14-5581	3
chr1	212460008	212460517	MajorDMR-14-5582	4
chr1	212463237	212463374	MajorDMR-14-5583	2
chr1	212484266	212484370	MajorDMR-14-5584	3
chr1	212495466	212495733	MajorDMR-14-5585	3
chr1	212605701	212605930	MajorDMR-14-5586	2
chr1	212641879	212641887	MajorDMR-14-5587	2
chr1	212643466	212643779	MajorDMR-14-5588	14
chr1	212671856	212672013	MajorDMR-14-5589	2
chr1	212687385	212688376	MajorDMR-14-5590	31
chr1	212740039	212740567	MajorDMR-14-5591	11
chr1	212761272	212761306	MajorDMR-14-5592	2
chr1	212778816	212780153	MajorDMR-14-5593	14
chr1	212783048	212783199	MajorDMR-14-5594	5
chr1	212809927	212810278	MajorDMR-14-5595	4
chr1	212841197	212841636	MajorDMR-14-5596	7
chr1	212844761	212845451	MajorDMR-14-5597	12
chr1	212872329	212872465	MajorDMR-14-5598	5
chr1	212874482	212874942	MajorDMR-14-5599	5
chr1	212948198	212948241	MajorDMR-14-5600	2
chr1	213089962	213090663	MajorDMR-14-5601	21
chr1	213097940	213098056	MajorDMR-14-5602	2
chr1	213125744	213126079	MajorDMR-14-5603	4
chr1	213152742	213153101	MajorDMR-14-5604	8
chr1	213155139	213155285	MajorDMR-14-5605	2
chr1	213555170	213555460	MajorDMR-14-5606	2
chr1	213898741	213898828	MajorDMR-14-5607	4
chr1	214159066	214160436	MajorDMR-14-5608	12
chr1	214249267	214250319	MajorDMR-14-5609	13
chr1	214397868	214397901	MajorDMR-14-5610	2
chr1	214434682	214435394	MajorDMR-14-5611	8
chr1	214445064	214445696	MajorDMR-14-5612	4
chr1	214476555	214477297	MajorDMR-14-5613	25
chr1	214535566	214535761	MajorDMR-14-5614	3
chr1	214545590	214545666	MajorDMR-14-5615	2
chr1	214589555	214590255	MajorDMR-14-5616	5
chr1	214614407	214614916	MajorDMR-14-5617	4
chr1	214620295	214620306	MajorDMR-14-5618	2
chr1	214625813	214626013	MajorDMR-14-5619	3
chr1	214722598	214723168	MajorDMR-14-5620	3
chr1	214724000	214724589	MajorDMR-14-5621	14
chr1	214725791	214726123	MajorDMR-14-5622	9
chr1	214775971	214776028	MajorDMR-14-5623	3
chr1	214809726	214809962	MajorDMR-14-5624	2
chr1	214890747	214891019	MajorDMR-14-5625	3
chr1	215069036	215069076	MajorDMR-14-5626	2
chr1	215254496	215255235	MajorDMR-14-5627	9
chr1	215277699	215277901	MajorDMR-14-5628	3
chr1	215477771	215477838	MajorDMR-14-5629	2
chr1	215511521	215511830	MajorDMR-14-5630	2
chr1	215673487	215673544	MajorDMR-14-5631	3
chr1	215690880	215691446	MajorDMR-14-5632	4
chr1	215883590	215883843	MajorDMR-14-5633	2
chr1	216018823	216018837	MajorDMR-14-5634	2
chr1	216227785	216228259	MajorDMR-14-5635	8
chr1	216356580	216357173	MajorDMR-14-5636	9
chr1	216696941	216697337	MajorDMR-14-5637	4
chr1	216769575	216769829	MajorDMR-14-5638	5
chr1	216852540	216852700	MajorDMR-14-5639	2
chr1	216874353	216874371	MajorDMR-14-5640	2
chr1	216896405	216896594	MajorDMR-14-5641	3
chr1	216924352	216924514	MajorDMR-14-5642	2
chr1	216939165	216939502	MajorDMR-14-5643	8
chr1	216986455	216986525	MajorDMR-14-5644	3
chr1	217020821	217020891	MajorDMR-14-5645	3
chr1	217067978	217067997	MajorDMR-14-5646	2
chr1	217076800	217076833	MajorDMR-14-5647	2
chr1	217135227	217135516	MajorDMR-14-5648	2
chr1	217157329	217158144	MajorDMR-14-5649	6
chr1	217202626	217202739	MajorDMR-14-5650	4
chr1	217215968	217216046	MajorDMR-14-5651	2
chr1	217251382	217251567	MajorDMR-14-5652	3
chr1	217278975	217279004	MajorDMR-14-5653	2
chr1	217307315	217307650	MajorDMR-14-5654	10
chr1	217309528	217310588	MajorDMR-14-5655	9
chr1	217313106	217313647	MajorDMR-14-5656	15
chr1	217315218	217315320	MajorDMR-14-5657	2
chr1	217361643	217361707	MajorDMR-14-5658	2
chr1	218093008	218093751	MajorDMR-14-5659	15
chr1	218098202	218098665	MajorDMR-14-5660	20
chr1	218166563	218167157	MajorDMR-14-5661	4
chr1	218337337	218337669	MajorDMR-14-5662	4
chr1	218478632	218478709	MajorDMR-14-5663	2
chr1	218490600	218490791	MajorDMR-14-5664	3
chr1	218524684	218524930	MajorDMR-14-5665	2
chr1	218535049	218535094	MajorDMR-14-5666	2
chr1	218538112	218538326	MajorDMR-14-5667	4
chr1	218558160	218558299	MajorDMR-14-5668	2
chr1	218583281	218583748	MajorDMR-14-5669	7
chr1	218585412	218585676	MajorDMR-14-5670	2
chr1	218633302	218633499	MajorDMR-14-5671	3
chr1	218838573	218838588	MajorDMR-14-5672	2
chr1	219294352	219294994	MajorDMR-14-5673	6
chr1	219348333	219348380	MajorDMR-14-5674	2
chr1	219717731	219717776	MajorDMR-14-5675	2
chr1	219761212	219761805	MajorDMR-14-5676	5
chr1	219799565	219799721	MajorDMR-14-5677	4
chr1	219834047	219834076	MajorDMR-14-5678	2
chr1	219834616	219834664	MajorDMR-14-5679	3
chr1	219839554	219839783	MajorDMR-14-5680	3
chr1	219931322	219931601	MajorDMR-14-5681	2
chr1	219978733	219978801	MajorDMR-14-5682	2
chr1	220055400	220055545	MajorDMR-14-5683	5
chr1	220084180	220084223	MajorDMR-14-5684	2
chr1	220167333	220167376	MajorDMR-14-5685	2
chr1	220185398	220185652	MajorDMR-14-5686	2
chr1	220186771	220186951	MajorDMR-14-5687	2
chr1	220201787	220201809	MajorDMR-14-5688	2
chr1	220202429	220202474	MajorDMR-14-5689	2
chr1	220209645	220209886	MajorDMR-14-5690	2
chr1	220262334	220262443	MajorDMR-14-5691	3
chr1	220318763	220318962	MajorDMR-14-5692	3
chr1	220320845	220321290	MajorDMR-14-5693	2
chr1	220381365	220381798	MajorDMR-14-5694	6
chr1	220400814	220401297	MajorDMR-14-5695	2
chr1	220427786	220427839	MajorDMR-14-5696	2
chr1	220514745	220514902	MajorDMR-14-5697	2
chr1	220516282	220516564	MajorDMR-14-5698	5
chr1	220583198	220583494	MajorDMR-14-5699	2
chr1	220699735	220700621	MajorDMR-14-5700	10
chr1	220706274	220706327	MajorDMR-14-5701	3
chr1	220724164	220724419	MajorDMR-14-5702	3
chr1	220725795	220725940	MajorDMR-14-5703	2
chr1	220827277	220827378	MajorDMR-14-5704	2
chr1	220827972	220828825	MajorDMR-14-5705	6
chr1	220853470	220853654	MajorDMR-14-5706	3
chr1	220863164	220863383	MajorDMR-14-5707	7
chr1	220864178	220865274	MajorDMR-14-5708	27
chr1	220870107	220870307	MajorDMR-14-5709	4
chr1	220874150	220874777	MajorDMR-14-5710	5
chr1	220906310	220906901	MajorDMR-14-5711	3
chr1	220920833	220921255	MajorDMR-14-5712	6
chr1	220922364	220922809	MajorDMR-14-5713	2
chr1	220923447	220923921	MajorDMR-14-5714	7
chr1	220930758	220930909	MajorDMR-14-5715	2
chr1	220949947	220950007	MajorDMR-14-5716	4
chr1	220959388	220959560	MajorDMR-14-5717	3
chr1	220960851	220961345	MajorDMR-14-5718	4
chr1	220983617	220983835	MajorDMR-14-5719	8
chr1	221050448	221051067	MajorDMR-14-5720	10
chr1	221053539	221054568	MajorDMR-14-5721	9
chr1	221055461	221055713	MajorDMR-14-5722	2
chr1	221376949	221377018	MajorDMR-14-5723	2
chr1	221401363	221401490	MajorDMR-14-5724	4
chr1	221651525	221651748	MajorDMR-14-5725	4
chr1	221785907	221786039	MajorDMR-14-5726	2
chr1	221882401	221883019	MajorDMR-14-5727	3
chr1	221884452	221884605	MajorDMR-14-5728	3
chr1	221886728	221886774	MajorDMR-14-5729	2
chr1	221913927	221914290	MajorDMR-14-5730	4
chr1	221916731	221917070	MajorDMR-14-5731	8
chr1	222003113	222003221	MajorDMR-14-5732	4
chr1	222161457	222161472	MajorDMR-14-5733	2
chr1	222628279	222628300	MajorDMR-14-5734	3
chr1	222638393	222638495	MajorDMR-14-5735	5
chr1	222639244	222639256	MajorDMR-14-5736	2
chr1	222720405	222720592	MajorDMR-14-5737	3
chr1	222828374	222828701	MajorDMR-14-5738	3
chr1	222911930	222911941	MajorDMR-14-5739	2
chr1	222987497	222987827	MajorDMR-14-5740	4
chr1	223074433	223074461	MajorDMR-14-5741	2
chr1	223242285	223242340	MajorDMR-14-5742	2
chr1	223254571	223255256	MajorDMR-14-5743	5
chr1	223260557	223261472	MajorDMR-14-5744	10
chr1	223297156	223297220	MajorDMR-14-5745	7
chr1	223302650	223303162	MajorDMR-14-5746	22
chr1	223307512	223307983	MajorDMR-14-5747	7
chr1	223316853	223317639	MajorDMR-14-5748	12
chr1	223385650	223386122	MajorDMR-14-5749	4
chr1	223406900	223407359	MajorDMR-14-5750	8
chr1	223512601	223512645	MajorDMR-14-5751	2
chr1	223566309	223566401	MajorDMR-14-5752	3
chr1	223739545	223740037	MajorDMR-14-5753	2
chr1	223744899	223745235	MajorDMR-14-5754	4
chr1	223904224	223904382	MajorDMR-14-5755	4
chr1	223936177	223937197	MajorDMR-14-5756	57
chr1	224176292	224176296	MajorDMR-14-5757	2
chr1	224225720	224225742	MajorDMR-14-5758	2
chr1	224238657	224238664	MajorDMR-14-5759	2
chr1	224488226	224488309	MajorDMR-14-5760	2
chr1	224686006	224686052	MajorDMR-14-5761	2
chr1	224803363	224803513	MajorDMR-14-5762	7
chr1	224805258	224806140	MajorDMR-14-5763	32
chr1	224819460	224819756	MajorDMR-14-5764	3
chr1	224840153	224840180	MajorDMR-14-5765	2
chr1	224877166	224877716	MajorDMR-14-5766	9
chr1	224884963	224886132	MajorDMR-14-5767	10
chr1	224925139	224925146	MajorDMR-14-5768	2
chr1	224938854	224938936	MajorDMR-14-5769	3
chr1	224948800	224948899	MajorDMR-14-5770	2
chr1	224953675	224954114	MajorDMR-14-5771	2
chr1	224988262	224988438	MajorDMR-14-5772	4
chr1	225506778	225506881	MajorDMR-14-5773	2
chr1	225642574	225642697	MajorDMR-14-5774	3
chr1	225669356	225669666	MajorDMR-14-5775	2
chr1	225671775	225672399	MajorDMR-14-5776	16
chr1	225675978	225677051	MajorDMR-14-5777	13
chr1	225765050	225765134	MajorDMR-14-5778	2
chr1	225842020	225842045	MajorDMR-14-5779	3
chr1	225864837	225865607	MajorDMR-14-5780	9
chr1	225934166	225934912	MajorDMR-14-5781	9
chr1	225954700	225955168	MajorDMR-14-5782	5
chr1	225964918	225964938	MajorDMR-14-5783	2
chr1	225998612	225998957	MajorDMR-14-5784	7
chr1	226035976	226036586	MajorDMR-14-5785	13
chr1	226039638	226039811	MajorDMR-14-5786	4
chr1	226070856	226071232	MajorDMR-14-5787	13
chr1	226075254	226075570	MajorDMR-14-5788	4
chr1	226099245	226099476	MajorDMR-14-5789	6
chr1	226102948	226103402	MajorDMR-14-5790	2
chr1	226127157	226127515	MajorDMR-14-5791	20
chr1	226150118	226150225	MajorDMR-14-5792	2
chr1	226185985	226186129	MajorDMR-14-5793	5
chr1	226187851	226187877	MajorDMR-14-5794	2
chr1	226270404	226270725	MajorDMR-14-5795	5
chr1	226271787	226271804	MajorDMR-14-5796	3
chr1	226296851	226297332	MajorDMR-14-5797	5
chr1	226298718	226300011	MajorDMR-14-5798	10
chr1	226308851	226309084	MajorDMR-14-5799	6
chr1	226310356	226310644	MajorDMR-14-5800	10
chr1	226313166	226313180	MajorDMR-14-5801	2
chr1	226315645	226315809	MajorDMR-14-5802	2
chr1	226328738	226328898	MajorDMR-14-5803	2
chr1	226411056	226411209	MajorDMR-14-5804	7
chr1	226497815	226497899	MajorDMR-14-5805	3
chr1	226541049	226541510	MajorDMR-14-5806	8
chr1	226543548	226543766	MajorDMR-14-5807	4
chr1	226544332	226544411	MajorDMR-14-5808	2
chr1	226551699	226552184	MajorDMR-14-5809	4
chr1	226584924	226585231	MajorDMR-14-5810	4
chr1	226591025	226592089	MajorDMR-14-5811	6
chr1	226593152	226593347	MajorDMR-14-5812	6
chr1	226594193	226594531	MajorDMR-14-5813	6
chr1	226607052	226607586	MajorDMR-14-5814	11
chr1	226621046	226621271	MajorDMR-14-5815	2
chr1	226631223	226631745	MajorDMR-14-5816	6
chr1	226653774	226654480	MajorDMR-14-5817	10
chr1	226662457	226663115	MajorDMR-14-5818	7
chr1	226681746	226682363	MajorDMR-14-5819	13
chr1	226683877	226684533	MajorDMR-14-5820	7
chr1	226686292	226686676	MajorDMR-14-5821	6
chr1	226735409	226735476	MajorDMR-14-5822	5
chr1	226737325	226739775	MajorDMR-14-5823	36
chr1	226754916	226754989	MajorDMR-14-5824	5
chr1	226755885	226756486	MajorDMR-14-5825	7
chr1	226757858	226757997	MajorDMR-14-5826	2
chr1	226764998	226765341	MajorDMR-14-5827	5
chr1	226788433	226788821	MajorDMR-14-5828	2
chr1	226790587	226790691	MajorDMR-14-5829	5
chr1	226796448	226797083	MajorDMR-14-5830	4
chr1	226797599	226797791	MajorDMR-14-5831	4
chr1	226799104	226799145	MajorDMR-14-5832	2
chr1	226816244	226816426	MajorDMR-14-5833	2
chr1	226825419	226826598	MajorDMR-14-5834	26
chr1	226828530	226828599	MajorDMR-14-5835	4
chr1	226844410	226844912	MajorDMR-14-5836	4
chr1	226849735	226849992	MajorDMR-14-5837	5
chr1	226867421	226867631	MajorDMR-14-5838	3
chr1	226874602	226875030	MajorDMR-14-5839	3
chr1	226875726	226877258	MajorDMR-14-5840	13
chr1	226878470	226878526	MajorDMR-14-5841	2
chr1	226879149	226879185	MajorDMR-14-5842	2
chr1	226880277	226880973	MajorDMR-14-5843	4
chr1	226883372	226883491	MajorDMR-14-5844	2
chr1	226889260	226889626	MajorDMR-14-5845	2
chr1	226923503	226924766	MajorDMR-14-5846	40
chr1	226926790	226927328	MajorDMR-14-5847	19
chr1	226939710	226939825	MajorDMR-14-5848	2
chr1	226951746	226951987	MajorDMR-14-5849	3
chr1	227002574	227003061	MajorDMR-14-5850	5
chr1	227015167	227016263	MajorDMR-14-5851	18
chr1	227130393	227131069	MajorDMR-14-5852	4
chr1	227151806	227151904	MajorDMR-14-5853	3
chr1	227155485	227155641	MajorDMR-14-5854	3
chr1	227172831	227172903	MajorDMR-14-5855	3
chr1	227180606	227180751	MajorDMR-14-5856	3
chr1	227303244	227303498	MajorDMR-14-5857	2
chr1	227379393	227379481	MajorDMR-14-5858	2
chr1	227380085	227380323	MajorDMR-14-5859	3
chr1	227453656	227454366	MajorDMR-14-5860	3
chr1	227487462	227487628	MajorDMR-14-5861	3
chr1	227502430	227502819	MajorDMR-14-5862	2
chr1	227507295	227507510	MajorDMR-14-5863	4
chr1	227531692	227532129	MajorDMR-14-5864	3
chr1	227598752	227598931	MajorDMR-14-5865	2
chr1	227619210	227619774	MajorDMR-14-5866	7
chr1	227622805	227623017	MajorDMR-14-5867	2
chr1	227625962	227626081	MajorDMR-14-5868	3
chr1	227641811	227642002	MajorDMR-14-5869	2
chr1	227747384	227747598	MajorDMR-14-5870	2
chr1	227748140	227749102	MajorDMR-14-5871	19
chr1	227915567	227915847	MajorDMR-14-5872	4
chr1	227916705	227917140	MajorDMR-14-5873	2
chr1	227917739	227918655	MajorDMR-14-5874	5
chr1	227936618	227936668	MajorDMR-14-5875	2
chr1	227946033	227946280	MajorDMR-14-5876	6
chr1	227947136	227947434	MajorDMR-14-5877	10
chr1	227948498	227948986	MajorDMR-14-5878	3
chr1	227949783	227950032	MajorDMR-14-5879	2
chr1	227951785	227952418	MajorDMR-14-5880	6
chr1	227953941	227954623	MajorDMR-14-5881	8
chr1	227963152	227963185	MajorDMR-14-5882	7
chr1	227966529	227966574	MajorDMR-14-5883	2
chr1	227974019	227975194	MajorDMR-14-5884	26
chr1	227976829	227977163	MajorDMR-14-5885	4
chr1	227979951	227980077	MajorDMR-14-5886	3
chr1	227982331	227983489	MajorDMR-14-5887	4
chr1	228074496	228074553	MajorDMR-14-5888	2
chr1	228075422	228075595	MajorDMR-14-5889	4
chr1	228134288	228134452	MajorDMR-14-5890	2
chr1	228141325	228141575	MajorDMR-14-5891	4
chr1	228192017	228193836	MajorDMR-14-5892	20
chr1	228195925	228196405	MajorDMR-14-5893	2
chr1	228225190	228225238	MajorDMR-14-5894	2
chr1	228256268	228257289	MajorDMR-14-5895	5
chr1	228258361	228258520	MajorDMR-14-5896	2
chr1	228272082	228272800	MajorDMR-14-5897	5
chr1	228274202	228274370	MajorDMR-14-5898	3
chr1	228274941	228274950	MajorDMR-14-5899	2
chr1	228275594	228275829	MajorDMR-14-5900	5
chr1	228279098	228279406	MajorDMR-14-5901	5
chr1	228286481	228286505	MajorDMR-14-5902	2
chr1	228289344	228289790	MajorDMR-14-5903	10
chr1	228328921	228329520	MajorDMR-14-5904	10
chr1	228330625	228330676	MajorDMR-14-5905	2
chr1	228337033	228337328	MajorDMR-14-5906	3
chr1	228337886	228337968	MajorDMR-14-5907	2
chr1	228338497	228338534	MajorDMR-14-5908	4
chr1	228345789	228346393	MajorDMR-14-5909	7
chr1	228349139	228349413	MajorDMR-14-5910	4
chr1	228401692	228402113	MajorDMR-14-5911	30
chr1	228463249	228463267	MajorDMR-14-5912	3
chr1	228476920	228477235	MajorDMR-14-5913	3
chr1	228494612	228494822	MajorDMR-14-5914	4
chr1	228566781	228567050	MajorDMR-14-5915	4
chr1	228581149	228581406	MajorDMR-14-5916	7
chr1	228588377	228588869	MajorDMR-14-5917	3
chr1	228595622	228595632	MajorDMR-14-5918	2
chr1	228602663	228603613	MajorDMR-14-5919	6
chr1	228604799	228605078	MajorDMR-14-5920	4
chr1	228634599	228634665	MajorDMR-14-5921	2
chr1	228647495	228647733	MajorDMR-14-5922	5
chr1	228651005	228651476	MajorDMR-14-5923	6
chr1	228673319	228673647	MajorDMR-14-5924	6
chr1	228677871	228677888	MajorDMR-14-5925	2
chr1	228682329	228682456	MajorDMR-14-5926	2
chr1	228687853	228688559	MajorDMR-14-5927	10
chr1	228799865	228800051	MajorDMR-14-5928	5
chr1	228872282	228872290	MajorDMR-14-5929	2
chr1	228889627	228890019	MajorDMR-14-5930	5
chr1	228938333	228938499	MajorDMR-14-5931	2
chr1	228965910	228966316	MajorDMR-14-5932	7
chr1	228969706	228969722	MajorDMR-14-5933	2
chr1	229036086	229036852	MajorDMR-14-5934	9
chr1	229155864	229155872	MajorDMR-14-5935	2
chr1	229200966	229200985	MajorDMR-14-5936	2
chr1	229340973	229341688	MajorDMR-14-5937	13
chr1	229408368	229408653	MajorDMR-14-5938	4
chr1	229416480	229416878	MajorDMR-14-5939	2
chr1	229439083	229439470	MajorDMR-14-5940	3
chr1	229459064	229459207	MajorDMR-14-5941	5
chr1	229460524	229460542	MajorDMR-14-5942	2
chr1	229479494	229479832	MajorDMR-14-5943	5
chr1	229524650	229525304	MajorDMR-14-5944	6
chr1	229542986	229543697	MajorDMR-14-5945	25
chr1	229544293	229544661	MajorDMR-14-5946	2
chr1	229566907	229569100	MajorDMR-14-5947	85
chr1	229569669	229570738	MajorDMR-14-5948	43
chr1	229584771	229585178	MajorDMR-14-5949	5
chr1	229589120	229589236	MajorDMR-14-5950	2
chr1	229594002	229594068	MajorDMR-14-5951	2
chr1	229693185	229693416	MajorDMR-14-5952	2
chr1	229695252	229695469	MajorDMR-14-5953	8
chr1	229796887	229797383	MajorDMR-14-5954	3
chr1	229830084	229830371	MajorDMR-14-5955	6
chr1	229972141	229972772	MajorDMR-14-5956	7
chr1	230033226	230033629	MajorDMR-14-5957	9
chr1	230121465	230121635	MajorDMR-14-5958	3
chr1	230193004	230193268	MajorDMR-14-5959	5
chr1	230201880	230202311	MajorDMR-14-5960	9
chr1	230220304	230220311	MajorDMR-14-5961	2
chr1	230238144	230238284	MajorDMR-14-5962	2
chr1	230239854	230241087	MajorDMR-14-5963	21
chr1	230241736	230242059	MajorDMR-14-5964	2
chr1	230242746	230243118	MajorDMR-14-5965	6
chr1	230248051	230248920	MajorDMR-14-5966	9
chr1	230249674	230249773	MajorDMR-14-5967	5
chr1	230262617	230262953	MajorDMR-14-5968	5
chr1	230276237	230276749	MajorDMR-14-5969	10
chr1	230311609	230311887	MajorDMR-14-5970	2
chr1	230326934	230327037	MajorDMR-14-5971	2
chr1	230334803	230334942	MajorDMR-14-5972	2
chr1	230340577	230340657	MajorDMR-14-5973	2
chr1	230342736	230342818	MajorDMR-14-5974	2
chr1	230344256	230344687	MajorDMR-14-5975	12
chr1	230346166	230346329	MajorDMR-14-5976	2
chr1	230348124	230348725	MajorDMR-14-5977	11
chr1	230350912	230351371	MajorDMR-14-5978	8
chr1	230367517	230368402	MajorDMR-14-5979	19
chr1	230385640	230385938	MajorDMR-14-5980	4
chr1	230404710	230405001	MajorDMR-14-5981	2
chr1	230469772	230470769	MajorDMR-14-5982	12
chr1	230471836	230472161	MajorDMR-14-5983	4
chr1	230480766	230480806	MajorDMR-14-5984	2
chr1	230486370	230486531	MajorDMR-14-5985	4
chr1	230496438	230496836	MajorDMR-14-5986	2
chr1	230502587	230502748	MajorDMR-14-5987	6
chr1	230503584	230504349	MajorDMR-14-5988	6
chr1	230505612	230505838	MajorDMR-14-5989	4
chr1	230516728	230517610	MajorDMR-14-5990	9
chr1	230535532	230536321	MajorDMR-14-5991	5
chr1	230556879	230557215	MajorDMR-14-5992	2
chr1	230630943	230631106	MajorDMR-14-5993	3
chr1	230697409	230697493	MajorDMR-14-5994	2
chr1	230777345	230777917	MajorDMR-14-5995	6
chr1	230779721	230780235	MajorDMR-14-5996	4
chr1	230815152	230815197	MajorDMR-14-5997	2
chr1	230816448	230816461	MajorDMR-14-5998	2
chr1	230817426	230819335	MajorDMR-14-5999	11
chr1	230909577	230909594	MajorDMR-14-6000	2
chr1	230917269	230917423	MajorDMR-14-6001	3
chr1	230967905	230967933	MajorDMR-14-6002	3
chr1	230976762	230976840	MajorDMR-14-6003	2
chr1	231000334	231000873	MajorDMR-14-6004	8
chr1	231002495	231002528	MajorDMR-14-6005	2
chr1	231055156	231055280	MajorDMR-14-6006	2
chr1	231163064	231163503	MajorDMR-14-6007	11
chr1	231176971	231177164	MajorDMR-14-6008	4
chr1	231296426	231296734	MajorDMR-14-6009	12
chr1	231299449	231299492	MajorDMR-14-6010	3
chr1	231346977	231347444	MajorDMR-14-6011	10
chr1	231351199	231351480	MajorDMR-14-6012	2
chr1	231361883	231362796	MajorDMR-14-6013	11
chr1	231475026	231475573	MajorDMR-14-6014	18
chr1	231543807	231544504	MajorDMR-14-6015	6
chr1	231558945	231558949	MajorDMR-14-6016	2
chr1	231726374	231726804	MajorDMR-14-6017	2
chr1	231761687	231761846	MajorDMR-14-6018	4
chr1	231870223	231870249	MajorDMR-14-6019	2
chr1	231917851	231918581	MajorDMR-14-6020	9
chr1	232059195	232060047	MajorDMR-14-6021	11
chr1	232107221	232107653	MajorDMR-14-6022	4
chr1	232195041	232195191	MajorDMR-14-6023	2
chr1	232278292	232279062	MajorDMR-14-6024	6
chr1	232363287	232363749	MajorDMR-14-6025	4
chr1	232505466	232505650	MajorDMR-14-6026	3
chr1	232521003	232521219	MajorDMR-14-6027	5
chr1	232566803	232566869	MajorDMR-14-6028	2
chr1	232586899	232586930	MajorDMR-14-6029	2
chr1	232626935	232627023	MajorDMR-14-6030	2
chr1	232877512	232877694	MajorDMR-14-6031	2
chr1	233057108	233057361	MajorDMR-14-6032	6
chr1	233087183	233087233	MajorDMR-14-6033	2
chr1	233124375	233124617	MajorDMR-14-6034	5
chr1	233148041	233148462	MajorDMR-14-6035	4
chr1	233155580	233156526	MajorDMR-14-6036	12
chr1	233161097	233161208	MajorDMR-14-6037	3
chr1	233231499	233231529	MajorDMR-14-6038	2
chr1	233248708	233249315	MajorDMR-14-6039	5
chr1	233293615	233293939	MajorDMR-14-6040	2
chr1	233382858	233382899	MajorDMR-14-6041	3
chr1	233390116	233390250	MajorDMR-14-6042	2
chr1	233404237	233404334	MajorDMR-14-6043	2
chr1	233514363	233514433	MajorDMR-14-6044	2
chr1	233575618	233575750	MajorDMR-14-6045	3
chr1	233576869	233576940	MajorDMR-14-6046	2
chr1	233679352	233679700	MajorDMR-14-6047	6
chr1	233748806	233749105	MajorDMR-14-6048	2
chr1	233750548	233751362	MajorDMR-14-6049	28
chr1	233751968	233752229	MajorDMR-14-6050	4
chr1	233752753	233753342	MajorDMR-14-6051	5
chr1	233758605	233758774	MajorDMR-14-6052	2
chr1	233767163	233768015	MajorDMR-14-6053	6
chr1	233768662	233768776	MajorDMR-14-6054	2
chr1	233774344	233774670	MajorDMR-14-6055	4
chr1	233775319	233775544	MajorDMR-14-6056	4
chr1	233782622	233783064	MajorDMR-14-6057	7
chr1	233791662	233792160	MajorDMR-14-6058	3
chr1	233796953	233797440	MajorDMR-14-6059	4
chr1	233797952	233798429	MajorDMR-14-6060	3
chr1	233799396	233800032	MajorDMR-14-6061	14
chr1	233804116	233804794	MajorDMR-14-6062	5
chr1	233808171	233808401	MajorDMR-14-6063	2
chr1	233822696	233823141	MajorDMR-14-6064	2
chr1	233840315	233840420	MajorDMR-14-6065	2
chr1	233949264	233949288	MajorDMR-14-6066	2
chr1	234000956	234001305	MajorDMR-14-6067	3
chr1	234039733	234039779	MajorDMR-14-6068	2
chr1	234041366	234042545	MajorDMR-14-6069	21
chr1	234205613	234205819	MajorDMR-14-6070	2
chr1	234215675	234215876	MajorDMR-14-6071	2
chr1	234238220	234238763	MajorDMR-14-6072	10
chr1	234299170	234299639	MajorDMR-14-6073	3
chr1	234341673	234341805	MajorDMR-14-6074	2
chr1	234342766	234342882	MajorDMR-14-6075	3
chr1	234350760	234351454	MajorDMR-14-6076	10
chr1	234352327	234352508	MajorDMR-14-6077	5
chr1	234366258	234366381	MajorDMR-14-6078	2
chr1	234366990	234367425	MajorDMR-14-6079	2
chr1	234406950	234407115	MajorDMR-14-6080	2
chr1	234410230	234411001	MajorDMR-14-6081	4
chr1	234417546	234417964	MajorDMR-14-6082	11
chr1	234427772	234428147	MajorDMR-14-6083	2
chr1	234428790	234431241	MajorDMR-14-6084	25
chr1	234445728	234446348	MajorDMR-14-6085	11
chr1	234462411	234462651	MajorDMR-14-6086	4
chr1	234534700	234534895	MajorDMR-14-6087	4
chr1	234545005	234545630	MajorDMR-14-6088	5
chr1	234590795	234590896	MajorDMR-14-6089	4
chr1	234623098	234623168	MajorDMR-14-6090	4
chr1	234631045	234631358	MajorDMR-14-6091	4
chr1	234654740	234655156	MajorDMR-14-6092	2
chr1	234658822	234658929	MajorDMR-14-6093	3
chr1	234659810	234660156	MajorDMR-14-6094	2
chr1	234747218	234747868	MajorDMR-14-6095	6
chr1	234749104	234749469	MajorDMR-14-6096	2
chr1	234811127	234811160	MajorDMR-14-6097	2
chr1	234858981	234858990	MajorDMR-14-6098	2
chr1	234871309	234871992	MajorDMR-14-6099	13
chr1	234879498	234880049	MajorDMR-14-6100	11
chr1	234881710	234882508	MajorDMR-14-6101	4
chr1	234908087	234908686	MajorDMR-14-6102	16
chr1	234952253	234952509	MajorDMR-14-6103	4
chr1	234978757	234978815	MajorDMR-14-6104	4
chr1	235106196	235106300	MajorDMR-14-6105	4
chr1	235116336	235116952	MajorDMR-14-6106	10
chr1	235133138	235133916	MajorDMR-14-6107	10
chr1	235147535	235148074	MajorDMR-14-6108	12
chr1	235158136	235158395	MajorDMR-14-6109	4
chr1	235184062	235184130	MajorDMR-14-6110	6
chr1	235246607	235246931	MajorDMR-14-6111	6
chr1	235266467	235267383	MajorDMR-14-6112	10
chr1	235323866	235323895	MajorDMR-14-6113	2
chr1	235348825	235349027	MajorDMR-14-6114	3
chr1	235354511	235354594	MajorDMR-14-6115	3
chr1	235373673	235374377	MajorDMR-14-6116	3
chr1	235411676	235411858	MajorDMR-14-6117	2
chr1	235457578	235458109	MajorDMR-14-6118	3
chr1	235476633	235477429	MajorDMR-14-6119	5
chr1	235493691	235493792	MajorDMR-14-6120	3
chr1	235505400	235505405	MajorDMR-14-6121	2
chr1	235531364	235531762	MajorDMR-14-6122	4
chr1	235606223	235606270	MajorDMR-14-6123	2
chr1	235615084	235615328	MajorDMR-14-6124	3
chr1	235669122	235669385	MajorDMR-14-6125	6
chr1	235746384	235747448	MajorDMR-14-6126	11
chr1	235752662	235752819	MajorDMR-14-6127	2
chr1	235812120	235812125	MajorDMR-14-6128	2
chr1	235814144	235814564	MajorDMR-14-6129	13
chr1	235860001	235860128	MajorDMR-14-6130	3
chr1	235888905	235888938	MajorDMR-14-6131	3
chr1	235899056	235899229	MajorDMR-14-6132	2
chr1	235973160	235973537	MajorDMR-14-6133	2
chr1	235998756	235998774	MajorDMR-14-6134	2
chr1	236005656	236005963	MajorDMR-14-6135	3
chr1	236046569	236046994	MajorDMR-14-6136	10
chr1	236051588	236051844	MajorDMR-14-6137	5
chr1	236072040	236072437	MajorDMR-14-6138	7
chr1	236073940	236074019	MajorDMR-14-6139	2
chr1	236092710	236092767	MajorDMR-14-6140	3
chr1	236100475	236100559	MajorDMR-14-6141	2
chr1	236134780	236134885	MajorDMR-14-6142	4
chr1	236135583	236135982	MajorDMR-14-6143	5
chr1	236215877	236215895	MajorDMR-14-6144	2
chr1	236266465	236266620	MajorDMR-14-6145	4
chr1	236272724	236273194	MajorDMR-14-6146	7
chr1	236304352	236304849	MajorDMR-14-6147	13
chr1	236307283	236307928	MajorDMR-14-6148	10
chr1	236558383	236558519	MajorDMR-14-6149	4
chr1	236559462	236559697	MajorDMR-14-6150	9
chr1	236635176	236636289	MajorDMR-14-6151	9
chr1	236666568	236666915	MajorDMR-14-6152	7
chr1	236686782	236686822	MajorDMR-14-6153	2
chr1	236702721	236703010	MajorDMR-14-6154	2
chr1	236714343	236714384	MajorDMR-14-6155	2
chr1	236818422	236818514	MajorDMR-14-6156	2
chr1	236850525	236851558	MajorDMR-14-6157	10
chr1	236855946	236856363	MajorDMR-14-6158	11
chr1	236864069	236864386	MajorDMR-14-6159	3
chr1	236865480	236865546	MajorDMR-14-6160	3
chr1	236866307	236866590	MajorDMR-14-6161	3
chr1	236918250	236918257	MajorDMR-14-6162	2
chr1	236922430	236922800	MajorDMR-14-6163	2
chr1	237017193	237017592	MajorDMR-14-6164	2
chr1	237021659	237021811	MajorDMR-14-6165	3
chr1	237052192	237052624	MajorDMR-14-6166	8
chr1	237102322	237102768	MajorDMR-14-6167	4
chr1	237111131	237111968	MajorDMR-14-6168	7
chr1	237115166	237116053	MajorDMR-14-6169	12
chr1	237117486	237117549	MajorDMR-14-6170	2
chr1	237142056	237143320	MajorDMR-14-6171	30
chr1	237144103	237144231	MajorDMR-14-6172	5
chr1	237176456	237176662	MajorDMR-14-6173	3
chr1	237204601	237204986	MajorDMR-14-6174	4
chr1	237207200	237208179	MajorDMR-14-6175	15
chr1	237210066	237210160	MajorDMR-14-6176	2
chr1	237246101	237246714	MajorDMR-14-6177	4
chr1	237247463	237248454	MajorDMR-14-6178	5
chr1	237258660	237258838	MajorDMR-14-6179	4
chr1	237260837	237261010	MajorDMR-14-6180	2
chr1	237262063	237262496	MajorDMR-14-6181	6
chr1	237269284	237269626	MajorDMR-14-6182	4
chr1	237271853	237272122	MajorDMR-14-6183	5
chr1	237297684	237297714	MajorDMR-14-6184	2
chr1	237303231	237303426	MajorDMR-14-6185	2
chr1	237309549	237309837	MajorDMR-14-6186	7
chr1	237333654	237333830	MajorDMR-14-6187	7
chr1	237334774	237335414	MajorDMR-14-6188	6
chr1	237344952	237345251	MajorDMR-14-6189	6
chr1	237351327	237351515	MajorDMR-14-6190	3
chr1	237374511	237375089	MajorDMR-14-6191	3
chr1	237383647	237383920	MajorDMR-14-6192	4
chr1	237385307	237385443	MajorDMR-14-6193	4
chr1	237394046	237394447	MajorDMR-14-6194	4
chr1	237396023	237396506	MajorDMR-14-6195	4
chr1	237398556	237398841	MajorDMR-14-6196	4
chr1	237417797	237418029	MajorDMR-14-6197	3
chr1	237433756	237433824	MajorDMR-14-6198	2
chr1	237444905	237444948	MajorDMR-14-6199	2
chr1	237445484	237445587	MajorDMR-14-6200	2
chr1	237479671	237479913	MajorDMR-14-6201	4
chr1	237486926	237487140	MajorDMR-14-6202	3
chr1	237490559	237490948	MajorDMR-14-6203	3
chr1	237554189	237554265	MajorDMR-14-6204	2
chr1	237559669	237560030	MajorDMR-14-6205	2
chr1	237634240	237634456	MajorDMR-14-6206	2
chr1	237635563	237635758	MajorDMR-14-6207	2
chr1	237637334	237637411	MajorDMR-14-6208	3
chr1	237644869	237644985	MajorDMR-14-6209	2
chr1	237720411	237720536	MajorDMR-14-6210	3
chr1	237725827	237726186	MajorDMR-14-6211	2
chr1	237731621	237732743	MajorDMR-14-6212	12
chr1	237785167	237785412	MajorDMR-14-6213	2
chr1	237868893	237869084	MajorDMR-14-6214	4
chr1	237899739	237900001	MajorDMR-14-6215	2
chr1	237933006	237933165	MajorDMR-14-6216	3
chr1	237937578	237937697	MajorDMR-14-6217	2
chr1	237963345	237963374	MajorDMR-14-6218	2
chr1	237965200	237965314	MajorDMR-14-6219	2
chr1	237996258	237996851	MajorDMR-14-6220	5
chr1	238027570	238028127	MajorDMR-14-6221	12
chr1	238415784	238415882	MajorDMR-14-6222	3
chr1	238558555	238558690	MajorDMR-14-6223	3
chr1	238811379	238811443	MajorDMR-14-6224	2
chr1	239154919	239155753	MajorDMR-14-6225	8
chr1	239221085	239221646	MajorDMR-14-6226	5
chr1	239281393	239281560	MajorDMR-14-6227	3
chr1	239288278	239288413	MajorDMR-14-6228	2
chr1	239290368	239290567	MajorDMR-14-6229	3
chr1	239339603	239339743	MajorDMR-14-6230	3
chr1	239342304	239342329	MajorDMR-14-6231	2
chr1	239416531	239416559	MajorDMR-14-6232	2
chr1	239589475	239589542	MajorDMR-14-6233	2
chr1	239590386	239590680	MajorDMR-14-6234	3
chr1	239621434	239621669	MajorDMR-14-6235	4
chr1	239631147	239631212	MajorDMR-14-6236	2
chr1	239700437	239700502	MajorDMR-14-6237	2
chr1	239710379	239710701	MajorDMR-14-6238	2
chr1	239726905	239727464	MajorDMR-14-6239	4
chr1	239865364	239865506	MajorDMR-14-6240	3
chr1	239898191	239898360	MajorDMR-14-6241	2
chr1	239935811	239935884	MajorDMR-14-6242	3
chr1	239977569	239977837	MajorDMR-14-6243	4
chr1	239987287	239987440	MajorDMR-14-6244	7
chr1	239995703	239996224	MajorDMR-14-6245	9
chr1	240049477	240050355	MajorDMR-14-6246	5
chr1	240073117	240073584	MajorDMR-14-6247	8
chr1	240075879	240076118	MajorDMR-14-6248	3
chr1	240078098	240078652	MajorDMR-14-6249	3
chr1	240146185	240146287	MajorDMR-14-6250	2
chr1	240160860	240160924	MajorDMR-14-6251	3
chr1	240161612	240161616	MajorDMR-14-6252	2
chr1	240206049	240206078	MajorDMR-14-6253	2
chr1	240257115	240258139	MajorDMR-14-6254	6
chr1	240258827	240259302	MajorDMR-14-6255	2
chr1	240259834	240261164	MajorDMR-14-6256	11
chr1	240262794	240263283	MajorDMR-14-6257	4
chr1	240264326	240265175	MajorDMR-14-6258	9
chr1	240270278	240270613	MajorDMR-14-6259	4
chr1	240273250	240273990	MajorDMR-14-6260	4
chr1	240286226	240286841	MajorDMR-14-6261	6
chr1	240311075	240311474	MajorDMR-14-6262	2
chr1	240313056	240313613	MajorDMR-14-6263	3
chr1	240314482	240314895	MajorDMR-14-6264	3
chr1	240316385	240316450	MajorDMR-14-6265	2
chr1	240320599	240320682	MajorDMR-14-6266	3
chr1	240334329	240334626	MajorDMR-14-6267	2
chr1	240335141	240335463	MajorDMR-14-6268	2
chr1	240350699	240351543	MajorDMR-14-6269	7
chr1	240352246	240352923	MajorDMR-14-6270	3
chr1	240353613	240354027	MajorDMR-14-6271	4
chr1	240354572	240354699	MajorDMR-14-6272	2
chr1	240361646	240362173	MajorDMR-14-6273	8
chr1	240370991	240371026	MajorDMR-14-6274	2
chr1	240372100	240372148	MajorDMR-14-6275	2
chr1	240376078	240376170	MajorDMR-14-6276	4
chr1	240376973	240377218	MajorDMR-14-6277	5
chr1	240381949	240382771	MajorDMR-14-6278	8
chr1	240399348	240399907	MajorDMR-14-6279	3
chr1	240406049	240406215	MajorDMR-14-6280	2
chr1	240437324	240437892	MajorDMR-14-6281	3
chr1	240448544	240448983	MajorDMR-14-6282	2
chr1	240450451	240450470	MajorDMR-14-6283	2
chr1	240451423	240451569	MajorDMR-14-6284	2
chr1	240453305	240453319	MajorDMR-14-6285	2
chr1	240464062	240464139	MajorDMR-14-6286	2
chr1	240480181	240480330	MajorDMR-14-6287	3
chr1	240500314	240501400	MajorDMR-14-6288	10
chr1	240559081	240559794	MajorDMR-14-6289	5
chr1	240562763	240563320	MajorDMR-14-6290	7
chr1	240586581	240586754	MajorDMR-14-6291	2
chr1	240589581	240589660	MajorDMR-14-6292	2
chr1	240609635	240610078	MajorDMR-14-6293	4
chr1	240623325	240623427	MajorDMR-14-6294	2
chr1	240627742	240628181	MajorDMR-14-6295	4
chr1	240628797	240629105	MajorDMR-14-6296	6
chr1	240632045	240632481	MajorDMR-14-6297	3
chr1	240760454	240760827	MajorDMR-14-6298	11
chr1	240774613	240774840	MajorDMR-14-6299	4
chr1	240819517	240819560	MajorDMR-14-6300	3
chr1	240824053	240824198	MajorDMR-14-6301	5
chr1	240855293	240855785	MajorDMR-14-6302	5
chr1	240971364	240971375	MajorDMR-14-6303	2
chr1	240973906	240974695	MajorDMR-14-6304	3
chr1	240983684	240983757	MajorDMR-14-6305	2
chr1	240994956	240995197	MajorDMR-14-6306	2
chr1	240995754	240996060	MajorDMR-14-6307	5
chr1	240998858	240999705	MajorDMR-14-6308	5
chr1	241002035	241002669	MajorDMR-14-6309	7
chr1	241017846	241017875	MajorDMR-14-6310	4
chr1	241148500	241148726	MajorDMR-14-6311	3
chr1	241151373	241151433	MajorDMR-14-6312	3
chr1	241154345	241154567	MajorDMR-14-6313	2
chr1	241175874	241176002	MajorDMR-14-6314	2
chr1	241184336	241184844	MajorDMR-14-6315	4
chr1	241190669	241191026	MajorDMR-14-6316	2
chr1	241214668	241215053	MajorDMR-14-6317	4
chr1	241226314	241226616	MajorDMR-14-6318	2
chr1	241231956	241232057	MajorDMR-14-6319	2
chr1	241237856	241238629	MajorDMR-14-6320	4
chr1	241240846	241241338	MajorDMR-14-6321	10
chr1	241242302	241243358	MajorDMR-14-6322	10
chr1	241265082	241265460	MajorDMR-14-6323	5
chr1	241288707	241289133	MajorDMR-14-6324	3
chr1	241289939	241290074	MajorDMR-14-6325	3
chr1	241292737	241293006	MajorDMR-14-6326	2
chr1	241294348	241294379	MajorDMR-14-6327	2
chr1	241307607	241308403	MajorDMR-14-6328	12
chr1	241350229	241350335	MajorDMR-14-6329	2
chr1	241350851	241351169	MajorDMR-14-6330	2
chr1	241365760	241366035	MajorDMR-14-6331	4
chr1	241376096	241376731	MajorDMR-14-6332	5
chr1	241392209	241393073	MajorDMR-14-6333	15
chr1	241401099	241401300	MajorDMR-14-6334	3
chr1	241431116	241431144	MajorDMR-14-6335	2
chr1	241438635	241438828	MajorDMR-14-6336	4
chr1	241439417	241440517	MajorDMR-14-6337	9
chr1	241453603	241453916	MajorDMR-14-6338	5
chr1	241462408	241462484	MajorDMR-14-6339	2
chr1	241463019	241463228	MajorDMR-14-6340	4
chr1	241473143	241473887	MajorDMR-14-6341	8
chr1	241478982	241479065	MajorDMR-14-6342	2
chr1	241499485	241500054	MajorDMR-14-6343	3
chr1	241504276	241504336	MajorDMR-14-6344	2
chr1	241507522	241507925	MajorDMR-14-6345	3
chr1	241513090	241513271	MajorDMR-14-6346	2
chr1	241515442	241515454	MajorDMR-14-6347	2
chr1	241517814	241519216	MajorDMR-14-6348	12
chr1	241561625	241561831	MajorDMR-14-6349	2
chr1	241634298	241634427	MajorDMR-14-6350	2
chr1	241663460	241663825	MajorDMR-14-6351	2
chr1	241678081	241678096	MajorDMR-14-6352	2
chr1	241750189	241750679	MajorDMR-14-6353	12
chr1	241775928	241776081	MajorDMR-14-6354	3
chr1	241790949	241791211	MajorDMR-14-6355	2
chr1	241802317	241802409	MajorDMR-14-6356	2
chr1	241804113	241804586	MajorDMR-14-6357	4
chr1	241827678	241828016	MajorDMR-14-6358	2
chr1	241845408	241846191	MajorDMR-14-6359	3
chr1	241878633	241879488	MajorDMR-14-6360	7
chr1	241880787	241880914	MajorDMR-14-6361	2
chr1	241912538	241913048	MajorDMR-14-6362	7
chr1	242161715	242162104	MajorDMR-14-6363	13
chr1	242181021	242181085	MajorDMR-14-6364	4
chr1	242219334	242219380	MajorDMR-14-6365	2
chr1	242231040	242231371	MajorDMR-14-6366	3
chr1	242405903	242406565	MajorDMR-14-6367	8
chr1	242547036	242547345	MajorDMR-14-6368	6
chr1	242617962	242618137	MajorDMR-14-6369	2
chr1	242630829	242630991	MajorDMR-14-6370	2
chr1	242902319	242902554	MajorDMR-14-6371	2
chr1	242925230	242925235	MajorDMR-14-6372	2
chr1	243053545	243054455	MajorDMR-14-6373	37
chr1	243076780	243077284	MajorDMR-14-6374	2
chr1	243119241	243119421	MajorDMR-14-6375	2
chr1	243260731	243261165	MajorDMR-14-6376	6
chr1	243261862	243262006	MajorDMR-14-6377	5
chr1	243355350	243355468	MajorDMR-14-6378	3
chr1	243384344	243384396	MajorDMR-14-6379	2
chr1	243388616	243388652	MajorDMR-14-6380	2
chr1	243518741	243518789	MajorDMR-14-6381	3
chr1	243534633	243534901	MajorDMR-14-6382	3
chr1	243543565	243543960	MajorDMR-14-6383	4
chr1	243561352	243561402	MajorDMR-14-6384	2
chr1	243579232	243579505	MajorDMR-14-6385	6
chr1	243584635	243585570	MajorDMR-14-6386	24
chr1	243617361	243617562	MajorDMR-14-6387	2
chr1	243624213	243624542	MajorDMR-14-6388	5
chr1	243633464	243634833	MajorDMR-14-6389	22
chr1	243637647	243637839	MajorDMR-14-6390	3
chr1	243644938	243647195	MajorDMR-14-6391	75
chr1	243652812	243653418	MajorDMR-14-6392	4
chr1	243654425	243654707	MajorDMR-14-6393	3
chr1	243656832	243657243	MajorDMR-14-6394	5
chr1	243659015	243659922	MajorDMR-14-6395	14
chr1	243666518	243666819	MajorDMR-14-6396	7
chr1	243670832	243671766	MajorDMR-14-6397	13
chr1	243718156	243718398	MajorDMR-14-6398	2
chr1	243790999	243791123	MajorDMR-14-6399	2
chr1	243894345	243894941	MajorDMR-14-6400	5
chr1	243927326	243928141	MajorDMR-14-6401	4
chr1	243929095	243929106	MajorDMR-14-6402	2
chr1	243968389	243968425	MajorDMR-14-6403	2
chr1	244006287	244006467	MajorDMR-14-6404	2
chr1	244010751	244011969	MajorDMR-14-6405	7
chr1	244014767	244015156	MajorDMR-14-6406	3
chr1	244066722	244067665	MajorDMR-14-6407	7
chr1	244079653	244080448	MajorDMR-14-6408	7
chr1	244081438	244081496	MajorDMR-14-6409	2
chr1	244087978	244088382	MajorDMR-14-6410	3
chr1	244105474	244105968	MajorDMR-14-6411	6
chr1	244107784	244107844	MajorDMR-14-6412	3
chr1	244213357	244218936	MajorDMR-14-6413	83
chr1	244219461	244221261	MajorDMR-14-6414	16
chr1	244222497	244223332	MajorDMR-14-6415	5
chr1	244224176	244224391	MajorDMR-14-6416	3
chr1	244224998	244225687	MajorDMR-14-6417	4
chr1	244226914	244227419	MajorDMR-14-6418	5
chr1	244229350	244229681	MajorDMR-14-6419	4
chr1	244240569	244241255	MajorDMR-14-6420	7
chr1	244251197	244251283	MajorDMR-14-6421	2
chr1	244256414	244256540	MajorDMR-14-6422	2
chr1	244263778	244264963	MajorDMR-14-6423	21
chr1	244265796	244266199	MajorDMR-14-6424	2
chr1	244301135	244301255	MajorDMR-14-6425	2
chr1	244302440	244302588	MajorDMR-14-6426	4
chr1	244334935	244335024	MajorDMR-14-6427	2
chr1	244393889	244394040	MajorDMR-14-6428	3
chr1	244436944	244437703	MajorDMR-14-6429	15
chr1	244462495	244462606	MajorDMR-14-6430	4
chr1	244545196	244545817	MajorDMR-14-6431	7
chr1	244569155	244569745	MajorDMR-14-6432	5
chr1	244573353	244573675	MajorDMR-14-6433	5
chr1	244574944	244575872	MajorDMR-14-6434	7
chr1	244582398	244582582	MajorDMR-14-6435	3
chr1	244614038	244614124	MajorDMR-14-6436	2
chr1	244756250	244756270	MajorDMR-14-6437	2
chr1	244758339	244758814	MajorDMR-14-6438	5
chr1	244828849	244829555	MajorDMR-14-6439	7
chr1	244855929	244856228	MajorDMR-14-6440	3
chr1	244861562	244862142	MajorDMR-14-6441	5
chr1	244874300	244874320	MajorDMR-14-6442	2
chr1	244892766	244893457	MajorDMR-14-6443	15
chr1	244996841	244996897	MajorDMR-14-6444	2
chr1	245000197	245001209	MajorDMR-14-6445	7
chr1	245002763	245002977	MajorDMR-14-6446	4
chr1	245006033	245006509	MajorDMR-14-6447	4
chr1	245007455	245007894	MajorDMR-14-6448	2
chr1	245017377	245019504	MajorDMR-14-6449	15
chr1	245020382	245020530	MajorDMR-14-6450	2
chr1	245021131	245021520	MajorDMR-14-6451	5
chr1	245022342	245023068	MajorDMR-14-6452	5
chr1	245084141	245084543	MajorDMR-14-6453	6
chr1	245127395	245127825	MajorDMR-14-6454	7
chr1	245132546	245132783	MajorDMR-14-6455	2
chr1	245135360	245135395	MajorDMR-14-6456	2
chr1	245205691	245205842	MajorDMR-14-6457	4
chr1	245237848	245237983	MajorDMR-14-6458	4
chr1	245262934	245262985	MajorDMR-14-6459	3
chr1	245293407	245293585	MajorDMR-14-6460	3
chr1	245329392	245330217	MajorDMR-14-6461	17
chr1	245337156	245337278	MajorDMR-14-6462	3
chr1	245411582	245411614	MajorDMR-14-6463	3
chr1	245427168	245427224	MajorDMR-14-6464	2
chr1	245462149	245462703	MajorDMR-14-6465	9
chr1	245494033	245494126	MajorDMR-14-6466	4
chr1	245583647	245583790	MajorDMR-14-6467	3
chr1	245629116	245629825	MajorDMR-14-6468	8
chr1	245676524	245676566	MajorDMR-14-6469	5
chr1	245762600	245763034	MajorDMR-14-6470	9
chr1	245843313	245843962	MajorDMR-14-6471	8
chr1	245851776	245851980	MajorDMR-14-6472	6
chr1	245998698	245998947	MajorDMR-14-6473	5
chr1	246020923	246020960	MajorDMR-14-6474	2
chr1	246150346	246150364	MajorDMR-14-6475	2
chr1	246175845	246176045	MajorDMR-14-6476	5
chr1	246221789	246222216	MajorDMR-14-6477	4
chr1	246239289	246239537	MajorDMR-14-6478	3
chr1	246280820	246281141	MajorDMR-14-6479	2
chr1	246447582	246447909	MajorDMR-14-6480	6
chr1	246453222	246453333	MajorDMR-14-6481	3
chr1	246488055	246488315	MajorDMR-14-6482	5
chr1	246558558	246558821	MajorDMR-14-6483	3
chr1	246669377	246669601	MajorDMR-14-6484	5
chr1	246736898	246737104	MajorDMR-14-6485	4
chr1	246741146	246741190	MajorDMR-14-6486	2
chr1	246785619	246786034	MajorDMR-14-6487	3
chr1	246802233	246802775	MajorDMR-14-6488	9
chr1	246810456	246811217	MajorDMR-14-6489	15
chr1	246842636	246842805	MajorDMR-14-6490	6
chr1	246854853	246855635	MajorDMR-14-6491	9
chr1	246917418	246917472	MajorDMR-14-6492	3
chr1	246948201	246948895	MajorDMR-14-6493	9
chr1	247085007	247085093	MajorDMR-14-6494	2
chr1	247086959	247087343	MajorDMR-14-6495	3
chr1	247093552	247093816	MajorDMR-14-6496	3
chr1	247097935	247098918	MajorDMR-14-6497	6
chr1	247273839	247274516	MajorDMR-14-6498	20
chr1	247337425	247337549	MajorDMR-14-6499	3
chr1	247361697	247362287	MajorDMR-14-6500	3
chr1	247485934	247485977	MajorDMR-14-6501	3
chr1	247496342	247496972	MajorDMR-14-6502	10
chr1	247498152	247499596	MajorDMR-14-6503	16
chr1	247500630	247501586	MajorDMR-14-6504	12
chr1	247506295	247506504	MajorDMR-14-6505	5
chr1	247510813	247510899	MajorDMR-14-6506	2
chr1	247524249	247524943	MajorDMR-14-6507	6
chr1	247534560	247534592	MajorDMR-14-6508	2
chr1	247536420	247537285	MajorDMR-14-6509	6
chr1	247553335	247553944	MajorDMR-14-6510	10
chr1	247605372	247605813	MajorDMR-14-6511	5
chr1	247606822	247607052	MajorDMR-14-6512	3
chr1	247723457	247723730	MajorDMR-14-6513	5
chr1	248020113	248020338	MajorDMR-14-6514	6
chr1	248021434	248021779	MajorDMR-14-6515	6
chr1	248069456	248070209	MajorDMR-14-6516	9
chr1	249101315	249101625	MajorDMR-14-6517	8
chr1	249116665	249117052	MajorDMR-14-6518	5
chr1	249117604	249117653	MajorDMR-14-6519	2
chr1	249146922	249147315	MajorDMR-14-6520	2
chr1	249151451	249151634	MajorDMR-14-6521	2
chr1	249221144	249221591	MajorDMR-14-6522	6
chr10	119536	119637	MajorDMR-14-6523	3
chr10	179527	179698	MajorDMR-14-6524	2
chr10	304156	304325	MajorDMR-14-6525	3
chr10	358062	358578	MajorDMR-14-6526	4
chr10	370008	370074	MajorDMR-14-6527	2
chr10	375438	375447	MajorDMR-14-6528	2
chr10	399661	399777	MajorDMR-14-6529	3
chr10	404598	404682	MajorDMR-14-6530	4
chr10	405461	405583	MajorDMR-14-6531	3
chr10	406092	406161	MajorDMR-14-6532	2
chr10	416590	416626	MajorDMR-14-6533	2
chr10	432088	432292	MajorDMR-14-6534	2
chr10	433870	434286	MajorDMR-14-6535	5
chr10	475455	476228	MajorDMR-14-6536	3
chr10	502064	502732	MajorDMR-14-6537	7
chr10	523174	523683	MajorDMR-14-6538	3
chr10	540435	541231	MajorDMR-14-6539	6
chr10	554081	554111	MajorDMR-14-6540	2
chr10	555093	556062	MajorDMR-14-6541	14
chr10	557000	557487	MajorDMR-14-6542	3
chr10	560928	560936	MajorDMR-14-6543	2
chr10	572163	572491	MajorDMR-14-6544	2
chr10	575397	575559	MajorDMR-14-6545	3
chr10	582584	582732	MajorDMR-14-6546	3
chr10	587845	588249	MajorDMR-14-6547	2
chr10	589101	589210	MajorDMR-14-6548	3
chr10	589886	590411	MajorDMR-14-6549	5
chr10	602203	602524	MajorDMR-14-6550	3
chr10	607837	607910	MajorDMR-14-6551	6
chr10	630309	630358	MajorDMR-14-6552	3
chr10	636240	636699	MajorDMR-14-6553	4
chr10	646711	648081	MajorDMR-14-6554	14
chr10	661620	661731	MajorDMR-14-6555	2
chr10	664324	664633	MajorDMR-14-6556	12
chr10	671083	671534	MajorDMR-14-6557	3
chr10	679170	680500	MajorDMR-14-6558	18
chr10	705649	707331	MajorDMR-14-6559	12
chr10	708827	708852	MajorDMR-14-6560	2
chr10	709755	709918	MajorDMR-14-6561	2
chr10	724848	725179	MajorDMR-14-6562	3
chr10	729188	730590	MajorDMR-14-6563	22
chr10	733587	734229	MajorDMR-14-6564	3
chr10	736194	736699	MajorDMR-14-6565	5
chr10	772420	772467	MajorDMR-14-6566	3
chr10	821032	821671	MajorDMR-14-6567	9
chr10	830357	830400	MajorDMR-14-6568	2
chr10	831094	831278	MajorDMR-14-6569	3
chr10	838635	838665	MajorDMR-14-6570	2
chr10	858446	859461	MajorDMR-14-6571	5
chr10	883567	883626	MajorDMR-14-6572	4
chr10	924371	925082	MajorDMR-14-6573	8
chr10	940183	940320	MajorDMR-14-6574	2
chr10	947553	948095	MajorDMR-14-6575	6
chr10	975671	976173	MajorDMR-14-6576	2
chr10	1089810	1090255	MajorDMR-14-6577	5
chr10	1096289	1096694	MajorDMR-14-6578	3
chr10	1135507	1135601	MajorDMR-14-6579	4
chr10	1146287	1146644	MajorDMR-14-6580	3
chr10	1148303	1148498	MajorDMR-14-6581	5
chr10	1156366	1156398	MajorDMR-14-6582	3
chr10	1260498	1260505	MajorDMR-14-6583	2
chr10	1463264	1463340	MajorDMR-14-6584	2
chr10	1804298	1804536	MajorDMR-14-6585	3
chr10	1820845	1820956	MajorDMR-14-6586	3
chr10	1851465	1851517	MajorDMR-14-6587	3
chr10	1914573	1914706	MajorDMR-14-6588	3
chr10	1985293	1985673	MajorDMR-14-6589	5
chr10	2010943	2011168	MajorDMR-14-6590	10
chr10	2022835	2022879	MajorDMR-14-6591	2
chr10	2227995	2228085	MajorDMR-14-6592	6
chr10	2327573	2327870	MajorDMR-14-6593	5
chr10	2328499	2328532	MajorDMR-14-6594	3
chr10	2499452	2499484	MajorDMR-14-6595	2
chr10	2543601	2544107	MajorDMR-14-6596	11
chr10	2631581	2631645	MajorDMR-14-6597	3
chr10	2814838	2815800	MajorDMR-14-6598	29
chr10	2881407	2881534	MajorDMR-14-6599	5
chr10	2992356	2992510	MajorDMR-14-6600	6
chr10	3028375	3028809	MajorDMR-14-6601	2
chr10	3096670	3096871	MajorDMR-14-6602	4
chr10	3102140	3102380	MajorDMR-14-6603	2
chr10	3108444	3109130	MajorDMR-14-6604	6
chr10	3123009	3123111	MajorDMR-14-6605	3
chr10	3133604	3133729	MajorDMR-14-6606	2
chr10	3137358	3138411	MajorDMR-14-6607	21
chr10	3147070	3147282	MajorDMR-14-6608	3
chr10	3169216	3169446	MajorDMR-14-6609	4
chr10	3177051	3177730	MajorDMR-14-6610	4
chr10	3179247	3180176	MajorDMR-14-6611	20
chr10	3183771	3183879	MajorDMR-14-6612	2
chr10	3184465	3184523	MajorDMR-14-6613	2
chr10	3235608	3235666	MajorDMR-14-6614	3
chr10	3240102	3240181	MajorDMR-14-6615	3
chr10	3257513	3257787	MajorDMR-14-6616	4
chr10	3280715	3281948	MajorDMR-14-6617	11
chr10	3283413	3283572	MajorDMR-14-6618	6
chr10	3290927	3291356	MajorDMR-14-6619	4
chr10	3294413	3294721	MajorDMR-14-6620	3
chr10	3313223	3313312	MajorDMR-14-6621	4
chr10	3335010	3335624	MajorDMR-14-6622	3
chr10	3336152	3336472	MajorDMR-14-6623	3
chr10	3352427	3353061	MajorDMR-14-6624	7
chr10	3366175	3367128	MajorDMR-14-6625	6
chr10	3373116	3373163	MajorDMR-14-6626	4
chr10	3393217	3393281	MajorDMR-14-6627	3
chr10	3431343	3432121	MajorDMR-14-6628	11
chr10	3495033	3495436	MajorDMR-14-6629	4
chr10	3511336	3512047	MajorDMR-14-6630	14
chr10	3518515	3518558	MajorDMR-14-6631	2
chr10	3524547	3524626	MajorDMR-14-6632	3
chr10	3526685	3528710	MajorDMR-14-6633	25
chr10	3536254	3537065	MajorDMR-14-6634	25
chr10	3537577	3537681	MajorDMR-14-6635	3
chr10	3552518	3553319	MajorDMR-14-6636	9
chr10	3568119	3568272	MajorDMR-14-6637	6
chr10	3569069	3569131	MajorDMR-14-6638	3
chr10	3571545	3571838	MajorDMR-14-6639	3
chr10	3573663	3573780	MajorDMR-14-6640	2
chr10	3579472	3579572	MajorDMR-14-6641	2
chr10	3690426	3690554	MajorDMR-14-6642	2
chr10	3710489	3711049	MajorDMR-14-6643	8
chr10	3742160	3742442	MajorDMR-14-6644	4
chr10	3797242	3797818	MajorDMR-14-6645	3
chr10	3817242	3817876	MajorDMR-14-6646	13
chr10	3818412	3818470	MajorDMR-14-6647	2
chr10	3819086	3819495	MajorDMR-14-6648	6
chr10	3820841	3821053	MajorDMR-14-6649	2
chr10	3822331	3825430	MajorDMR-14-6650	42
chr10	3828474	3828954	MajorDMR-14-6651	4
chr10	3845544	3846726	MajorDMR-14-6652	15
chr10	3847514	3847616	MajorDMR-14-6653	2
chr10	3870878	3871235	MajorDMR-14-6654	3
chr10	3894559	3894969	MajorDMR-14-6655	3
chr10	3977527	3977660	MajorDMR-14-6656	4
chr10	4028142	4028403	MajorDMR-14-6657	6
chr10	4066184	4066502	MajorDMR-14-6658	9
chr10	4077433	4078028	MajorDMR-14-6659	4
chr10	4103954	4103974	MajorDMR-14-6660	2
chr10	4149731	4149834	MajorDMR-14-6661	3
chr10	4218776	4218894	MajorDMR-14-6662	2
chr10	4223383	4224079	MajorDMR-14-6663	13
chr10	4283925	4284220	MajorDMR-14-6664	4
chr10	4288780	4289087	MajorDMR-14-6665	4
chr10	4302625	4303492	MajorDMR-14-6666	6
chr10	4313391	4313633	MajorDMR-14-6667	4
chr10	4386050	4387140	MajorDMR-14-6668	12
chr10	4493213	4493598	MajorDMR-14-6669	9
chr10	4541207	4541433	MajorDMR-14-6670	3
chr10	4705171	4706208	MajorDMR-14-6671	13
chr10	4827163	4827742	MajorDMR-14-6672	3
chr10	4855271	4855364	MajorDMR-14-6673	2
chr10	5406958	5407413	MajorDMR-14-6674	3
chr10	5411820	5412066	MajorDMR-14-6675	2
chr10	5455431	5455711	MajorDMR-14-6676	5
chr10	5476000	5476077	MajorDMR-14-6677	2
chr10	5486489	5486695	MajorDMR-14-6678	2
chr10	5488345	5488619	MajorDMR-14-6679	5
chr10	5555029	5555368	MajorDMR-14-6680	4
chr10	5567950	5568343	MajorDMR-14-6681	6
chr10	5595178	5595330	MajorDMR-14-6682	2
chr10	5601555	5602081	MajorDMR-14-6683	4
chr10	5607724	5607841	MajorDMR-14-6684	3
chr10	5617315	5617662	MajorDMR-14-6685	5
chr10	5627339	5627805	MajorDMR-14-6686	2
chr10	5658305	5658467	MajorDMR-14-6687	3
chr10	5665053	5665408	MajorDMR-14-6688	5
chr10	5671800	5671931	MajorDMR-14-6689	3
chr10	5727890	5728044	MajorDMR-14-6690	2
chr10	5734222	5735214	MajorDMR-14-6691	39
chr10	5804143	5804253	MajorDMR-14-6692	3
chr10	5805507	5805868	MajorDMR-14-6693	4
chr10	5816091	5816131	MajorDMR-14-6694	2
chr10	5818121	5818204	MajorDMR-14-6695	2
chr10	5886755	5886857	MajorDMR-14-6696	2
chr10	5915769	5915947	MajorDMR-14-6697	2
chr10	5932990	5933312	MajorDMR-14-6698	2
chr10	5952808	5952817	MajorDMR-14-6699	2
chr10	5985709	5985901	MajorDMR-14-6700	2
chr10	5986487	5986656	MajorDMR-14-6701	2
chr10	5991223	5992209	MajorDMR-14-6702	10
chr10	6001860	6002596	MajorDMR-14-6703	4
chr10	6018651	6018800	MajorDMR-14-6704	4
chr10	6020121	6020433	MajorDMR-14-6705	4
chr10	6056191	6056637	MajorDMR-14-6706	5
chr10	6087020	6087995	MajorDMR-14-6707	10
chr10	6116869	6117413	MajorDMR-14-6708	8
chr10	6130391	6130538	MajorDMR-14-6709	3
chr10	6132323	6132415	MajorDMR-14-6710	2
chr10	6133742	6134471	MajorDMR-14-6711	4
chr10	6150271	6150798	MajorDMR-14-6712	4
chr10	6160922	6163873	MajorDMR-14-6713	32
chr10	6166859	6167012	MajorDMR-14-6714	5
chr10	6168031	6168456	MajorDMR-14-6715	5
chr10	6170721	6171408	MajorDMR-14-6716	12
chr10	6171930	6172730	MajorDMR-14-6717	11
chr10	6178345	6178628	MajorDMR-14-6718	6
chr10	6186305	6186326	MajorDMR-14-6719	2
chr10	6187669	6188586	MajorDMR-14-6720	26
chr10	6206485	6207231	MajorDMR-14-6721	8
chr10	6214262	6214411	MajorDMR-14-6722	2
chr10	6237601	6238126	MajorDMR-14-6723	3
chr10	6242575	6242977	MajorDMR-14-6724	9
chr10	6250490	6251197	MajorDMR-14-6725	14
chr10	6254003	6254451	MajorDMR-14-6726	12
chr10	6260827	6261012	MajorDMR-14-6727	2
chr10	6262316	6262550	MajorDMR-14-6728	3
chr10	6270053	6270460	MajorDMR-14-6729	9
chr10	6278363	6278612	MajorDMR-14-6730	5
chr10	6281275	6281534	MajorDMR-14-6731	5
chr10	6322671	6323082	MajorDMR-14-6732	3
chr10	6389513	6390560	MajorDMR-14-6733	25
chr10	6424337	6425439	MajorDMR-14-6734	12
chr10	6443502	6443690	MajorDMR-14-6735	3
chr10	6444235	6444563	MajorDMR-14-6736	7
chr10	6448392	6448687	MajorDMR-14-6737	2
chr10	6621173	6621714	MajorDMR-14-6738	7
chr10	6637718	6637988	MajorDMR-14-6739	3
chr10	6657774	6658079	MajorDMR-14-6740	2
chr10	6663526	6663818	MajorDMR-14-6741	4
chr10	6691498	6692755	MajorDMR-14-6742	12
chr10	6709662	6710004	MajorDMR-14-6743	3
chr10	6720288	6720388	MajorDMR-14-6744	3
chr10	6722502	6723035	MajorDMR-14-6745	4
chr10	6736767	6737083	MajorDMR-14-6746	4
chr10	6753038	6753147	MajorDMR-14-6747	2
chr10	6763526	6763719	MajorDMR-14-6748	7
chr10	6798899	6799299	MajorDMR-14-6749	3
chr10	6808290	6808430	MajorDMR-14-6750	2
chr10	6882683	6882924	MajorDMR-14-6751	3
chr10	6954584	6954595	MajorDMR-14-6752	2
chr10	6961983	6962792	MajorDMR-14-6753	13
chr10	6970597	6970962	MajorDMR-14-6754	5
chr10	7027730	7027777	MajorDMR-14-6755	3
chr10	7029604	7029951	MajorDMR-14-6756	6
chr10	7069366	7069985	MajorDMR-14-6757	4
chr10	7080347	7080579	MajorDMR-14-6758	2
chr10	7126549	7126983	MajorDMR-14-6759	3
chr10	7159917	7160467	MajorDMR-14-6760	7
chr10	7163222	7163279	MajorDMR-14-6761	3
chr10	7188138	7188215	MajorDMR-14-6762	2
chr10	7230596	7230894	MajorDMR-14-6763	5
chr10	7261204	7261227	MajorDMR-14-6764	2
chr10	7302352	7302758	MajorDMR-14-6765	4
chr10	7305769	7306340	MajorDMR-14-6766	10
chr10	7311326	7312096	MajorDMR-14-6767	10
chr10	7318141	7318210	MajorDMR-14-6768	2
chr10	7342593	7343118	MajorDMR-14-6769	5
chr10	7356116	7356259	MajorDMR-14-6770	3
chr10	7361438	7361449	MajorDMR-14-6771	2
chr10	7375708	7376031	MajorDMR-14-6772	5
chr10	7381690	7382345	MajorDMR-14-6773	6
chr10	7401400	7401438	MajorDMR-14-6774	2
chr10	7406659	7406664	MajorDMR-14-6775	2
chr10	7407375	7407449	MajorDMR-14-6776	3
chr10	7422002	7422294	MajorDMR-14-6777	2
chr10	7447424	7447781	MajorDMR-14-6778	2
chr10	7448585	7449043	MajorDMR-14-6779	5
chr10	7449581	7449782	MajorDMR-14-6780	6
chr10	7453946	7455230	MajorDMR-14-6781	4
chr10	7476522	7476543	MajorDMR-14-6782	2
chr10	7509422	7509823	MajorDMR-14-6783	2
chr10	7513880	7514464	MajorDMR-14-6784	9
chr10	7516705	7518284	MajorDMR-14-6785	29
chr10	7527765	7527774	MajorDMR-14-6786	2
chr10	7540022	7540186	MajorDMR-14-6787	2
chr10	7557337	7557840	MajorDMR-14-6788	9
chr10	7567818	7568046	MajorDMR-14-6789	5
chr10	7576202	7576234	MajorDMR-14-6790	2
chr10	7603850	7603877	MajorDMR-14-6791	2
chr10	7614113	7614571	MajorDMR-14-6792	5
chr10	7617032	7617474	MajorDMR-14-6793	2
chr10	7707973	7708241	MajorDMR-14-6794	3
chr10	7709796	7709973	MajorDMR-14-6795	3
chr10	7798470	7798598	MajorDMR-14-6796	2
chr10	7833623	7833764	MajorDMR-14-6797	2
chr10	7839691	7839697	MajorDMR-14-6798	2
chr10	7844755	7844900	MajorDMR-14-6799	2
chr10	7861473	7861494	MajorDMR-14-6800	2
chr10	8075756	8075904	MajorDMR-14-6801	3
chr10	8098256	8098560	MajorDMR-14-6802	5
chr10	8101722	8101904	MajorDMR-14-6803	2
chr10	8102550	8102753	MajorDMR-14-6804	3
chr10	8117287	8117721	MajorDMR-14-6805	5
chr10	8145186	8145580	MajorDMR-14-6806	5
chr10	8180475	8180660	MajorDMR-14-6807	2
chr10	8373704	8373871	MajorDMR-14-6808	3
chr10	8486618	8486911	MajorDMR-14-6809	7
chr10	8504634	8505152	MajorDMR-14-6810	4
chr10	8505890	8506039	MajorDMR-14-6811	2
chr10	8915351	8915564	MajorDMR-14-6812	2
chr10	9344568	9344879	MajorDMR-14-6813	3
chr10	9373893	9374010	MajorDMR-14-6814	2
chr10	9484254	9484369	MajorDMR-14-6815	2
chr10	9498394	9498671	MajorDMR-14-6816	2
chr10	9587130	9587394	MajorDMR-14-6817	2
chr10	9655431	9655911	MajorDMR-14-6818	8
chr10	9805339	9805437	MajorDMR-14-6819	2
chr10	9875611	9875734	MajorDMR-14-6820	2
chr10	9930089	9930295	MajorDMR-14-6821	2
chr10	9940771	9940867	MajorDMR-14-6822	2
chr10	9963555	9965028	MajorDMR-14-6823	13
chr10	9968921	9969111	MajorDMR-14-6824	2
chr10	9985847	9986258	MajorDMR-14-6825	4
chr10	9996361	9996875	MajorDMR-14-6826	5
chr10	10034737	10035225	MajorDMR-14-6827	9
chr10	10036281	10036758	MajorDMR-14-6828	2
chr10	10089492	10089624	MajorDMR-14-6829	2
chr10	10095875	10095897	MajorDMR-14-6830	2
chr10	10220561	10220726	MajorDMR-14-6831	3
chr10	10251167	10251774	MajorDMR-14-6832	5
chr10	10278195	10278214	MajorDMR-14-6833	2
chr10	10334159	10334880	MajorDMR-14-6834	10
chr10	10335627	10337936	MajorDMR-14-6835	23
chr10	10343853	10345294	MajorDMR-14-6836	8
chr10	10363072	10363220	MajorDMR-14-6837	2
chr10	10372590	10372759	MajorDMR-14-6838	2
chr10	10374919	10375037	MajorDMR-14-6839	2
chr10	10375725	10375760	MajorDMR-14-6840	2
chr10	10387961	10388714	MajorDMR-14-6841	8
chr10	10401439	10401446	MajorDMR-14-6842	2
chr10	10403723	10403760	MajorDMR-14-6843	2
chr10	10404815	10405146	MajorDMR-14-6844	3
chr10	10408394	10408746	MajorDMR-14-6845	2
chr10	10463305	10463657	MajorDMR-14-6846	5
chr10	10473851	10474799	MajorDMR-14-6847	6
chr10	10498064	10498476	MajorDMR-14-6848	6
chr10	10504286	10504954	MajorDMR-14-6849	18
chr10	10518125	10518254	MajorDMR-14-6850	2
chr10	10550066	10550431	MajorDMR-14-6851	3
chr10	10558497	10558886	MajorDMR-14-6852	4
chr10	10587755	10587895	MajorDMR-14-6853	2
chr10	10593827	10593993	MajorDMR-14-6854	2
chr10	10606194	10607099	MajorDMR-14-6855	4
chr10	10629360	10629475	MajorDMR-14-6856	2
chr10	10633630	10634257	MajorDMR-14-6857	5
chr10	10647949	10647988	MajorDMR-14-6858	2
chr10	10651775	10652297	MajorDMR-14-6859	3
chr10	10666308	10666869	MajorDMR-14-6860	6
chr10	10668375	10669051	MajorDMR-14-6861	3
chr10	10671677	10671814	MajorDMR-14-6862	2
chr10	10673008	10673633	MajorDMR-14-6863	4
chr10	10686126	10686996	MajorDMR-14-6864	12
chr10	10687865	10688361	MajorDMR-14-6865	2
chr10	10704375	10704410	MajorDMR-14-6866	2
chr10	10707882	10707945	MajorDMR-14-6867	4
chr10	10709601	10709952	MajorDMR-14-6868	4
chr10	10725076	10725448	MajorDMR-14-6869	3
chr10	10726866	10727230	MajorDMR-14-6870	2
chr10	10741473	10741579	MajorDMR-14-6871	2
chr10	10756244	10756409	MajorDMR-14-6872	2
chr10	10775175	10775747	MajorDMR-14-6873	5
chr10	10776352	10777063	MajorDMR-14-6874	3
chr10	10787012	10787502	MajorDMR-14-6875	2
chr10	10792865	10793260	MajorDMR-14-6876	5
chr10	10802678	10802692	MajorDMR-14-6877	2
chr10	10829538	10829720	MajorDMR-14-6878	3
chr10	10834342	10835152	MajorDMR-14-6879	6
chr10	10837079	10837178	MajorDMR-14-6880	2
chr10	10838862	10840716	MajorDMR-14-6881	27
chr10	10872198	10872264	MajorDMR-14-6882	2
chr10	10888182	10890102	MajorDMR-14-6883	13
chr10	10912884	10913474	MajorDMR-14-6884	7
chr10	10920766	10920801	MajorDMR-14-6885	2
chr10	10922794	10923696	MajorDMR-14-6886	9
chr10	10928827	10929546	MajorDMR-14-6887	5
chr10	10934455	10934733	MajorDMR-14-6888	3
chr10	10953135	10954162	MajorDMR-14-6889	22
chr10	10956330	10956603	MajorDMR-14-6890	6
chr10	11000262	11000499	MajorDMR-14-6891	3
chr10	11039094	11039185	MajorDMR-14-6892	2
chr10	11046226	11046680	MajorDMR-14-6893	6
chr10	11048848	11058248	MajorDMR-14-6894	91
chr10	11058886	11059451	MajorDMR-14-6895	8
chr10	11061015	11062857	MajorDMR-14-6896	20
chr10	11063492	11065897	MajorDMR-14-6897	24
chr10	11066423	11066616	MajorDMR-14-6898	2
chr10	11067381	11067495	MajorDMR-14-6899	2
chr10	11068072	11069458	MajorDMR-14-6900	20
chr10	11070292	11070672	MajorDMR-14-6901	4
chr10	11071400	11072070	MajorDMR-14-6902	7
chr10	11075498	11075823	MajorDMR-14-6903	2
chr10	11076336	11076874	MajorDMR-14-6904	5
chr10	11077393	11077714	MajorDMR-14-6905	4
chr10	11078252	11078729	MajorDMR-14-6906	2
chr10	11079675	11080172	MajorDMR-14-6907	4
chr10	11083585	11084018	MajorDMR-14-6908	2
chr10	11085522	11086480	MajorDMR-14-6909	5
chr10	11087862	11089539	MajorDMR-14-6910	30
chr10	11090600	11093735	MajorDMR-14-6911	21
chr10	11095914	11096580	MajorDMR-14-6912	6
chr10	11097643	11097684	MajorDMR-14-6913	2
chr10	11099035	11100180	MajorDMR-14-6914	13
chr10	11101024	11101916	MajorDMR-14-6915	8
chr10	11105658	11106255	MajorDMR-14-6916	8
chr10	11106824	11108115	MajorDMR-14-6917	6
chr10	11109444	11109617	MajorDMR-14-6918	3
chr10	11110545	11110649	MajorDMR-14-6919	3
chr10	11111353	11111718	MajorDMR-14-6920	3
chr10	11112804	11113965	MajorDMR-14-6921	12
chr10	11115349	11116592	MajorDMR-14-6922	10
chr10	11117767	11118353	MajorDMR-14-6923	3
chr10	11119036	11119637	MajorDMR-14-6924	9
chr10	11122532	11122822	MajorDMR-14-6925	2
chr10	11123432	11124393	MajorDMR-14-6926	4
chr10	11125134	11125431	MajorDMR-14-6927	4
chr10	11127816	11128633	MajorDMR-14-6928	10
chr10	11131610	11131841	MajorDMR-14-6929	2
chr10	11133295	11133529	MajorDMR-14-6930	2
chr10	11136138	11136716	MajorDMR-14-6931	8
chr10	11137432	11138987	MajorDMR-14-6932	16
chr10	11140326	11140820	MajorDMR-14-6933	4
chr10	11144247	11145426	MajorDMR-14-6934	7
chr10	11147060	11147150	MajorDMR-14-6935	3
chr10	11148353	11148712	MajorDMR-14-6936	5
chr10	11151725	11153229	MajorDMR-14-6937	16
chr10	11154842	11155814	MajorDMR-14-6938	8
chr10	11157103	11157808	MajorDMR-14-6939	6
chr10	11162088	11162206	MajorDMR-14-6940	2
chr10	11162789	11163059	MajorDMR-14-6941	7
chr10	11163574	11164980	MajorDMR-14-6942	10
chr10	11167902	11168628	MajorDMR-14-6943	8
chr10	11174107	11175088	MajorDMR-14-6944	7
chr10	11176372	11177416	MajorDMR-14-6945	7
chr10	11179369	11180805	MajorDMR-14-6946	14
chr10	11183492	11183952	MajorDMR-14-6947	2
chr10	11185030	11185590	MajorDMR-14-6948	6
chr10	11186895	11187829	MajorDMR-14-6949	9
chr10	11188553	11188823	MajorDMR-14-6950	3
chr10	11189450	11190200	MajorDMR-14-6951	11
chr10	11191484	11192737	MajorDMR-14-6952	13
chr10	11193338	11193363	MajorDMR-14-6953	2
chr10	11194933	11195793	MajorDMR-14-6954	5
chr10	11196522	11197518	MajorDMR-14-6955	12
chr10	11199774	11199785	MajorDMR-14-6956	2
chr10	11201321	11201953	MajorDMR-14-6957	5
chr10	11202770	11203546	MajorDMR-14-6958	10
chr10	11204957	11205795	MajorDMR-14-6959	11
chr10	11207617	11209733	MajorDMR-14-6960	26
chr10	11210507	11211023	MajorDMR-14-6961	4
chr10	11212261	11215972	MajorDMR-14-6962	36
chr10	11216672	11218128	MajorDMR-14-6963	15
chr10	11218749	11222653	MajorDMR-14-6964	49
chr10	11223738	11224347	MajorDMR-14-6965	11
chr10	11224859	11225808	MajorDMR-14-6966	5
chr10	11231086	11231107	MajorDMR-14-6967	2
chr10	11231769	11232643	MajorDMR-14-6968	4
chr10	11233619	11235513	MajorDMR-14-6969	15
chr10	11236646	11238351	MajorDMR-14-6970	23
chr10	11239090	11240050	MajorDMR-14-6971	13
chr10	11240724	11240793	MajorDMR-14-6972	2
chr10	11241679	11242003	MajorDMR-14-6973	5
chr10	11246007	11249807	MajorDMR-14-6974	38
chr10	11250473	11255442	MajorDMR-14-6975	40
chr10	11257633	11257973	MajorDMR-14-6976	5
chr10	11259186	11259730	MajorDMR-14-6977	4
chr10	11260369	11260497	MajorDMR-14-6978	3
chr10	11261181	11261628	MajorDMR-14-6979	4
chr10	11264069	11265601	MajorDMR-14-6980	9
chr10	11267101	11268452	MajorDMR-14-6981	16
chr10	11270890	11271482	MajorDMR-14-6982	6
chr10	11272066	11272399	MajorDMR-14-6983	2
chr10	11273281	11273688	MajorDMR-14-6984	3
chr10	11274265	11274386	MajorDMR-14-6985	3
chr10	11276874	11276993	MajorDMR-14-6986	2
chr10	11280318	11281382	MajorDMR-14-6987	6
chr10	11281965	11282524	MajorDMR-14-6988	4
chr10	11284115	11285854	MajorDMR-14-6989	29
chr10	11286420	11287808	MajorDMR-14-6990	14
chr10	11289903	11290117	MajorDMR-14-6991	3
chr10	11291162	11292969	MajorDMR-14-6992	14
chr10	11293584	11295671	MajorDMR-14-6993	31
chr10	11296789	11296797	MajorDMR-14-6994	2
chr10	11298098	11300198	MajorDMR-14-6995	15
chr10	11300786	11301550	MajorDMR-14-6996	4
chr10	11302120	11303608	MajorDMR-14-6997	19
chr10	11304437	11304680	MajorDMR-14-6998	2
chr10	11305663	11306330	MajorDMR-14-6999	4
chr10	11306838	11309318	MajorDMR-14-7000	19
chr10	11311592	11315035	MajorDMR-14-7001	42
chr10	11316532	11316736	MajorDMR-14-7002	4
chr10	11317357	11318711	MajorDMR-14-7003	12
chr10	11319504	11320671	MajorDMR-14-7004	7
chr10	11321349	11323027	MajorDMR-14-7005	17
chr10	11328654	11329013	MajorDMR-14-7006	2
chr10	11330298	11332484	MajorDMR-14-7007	25
chr10	11340264	11340462	MajorDMR-14-7008	2
chr10	11342171	11342265	MajorDMR-14-7009	4
chr10	11342871	11345581	MajorDMR-14-7010	44
chr10	11359089	11359238	MajorDMR-14-7011	2
chr10	11359781	11360216	MajorDMR-14-7012	5
chr10	11360976	11361421	MajorDMR-14-7013	3
chr10	11367597	11368453	MajorDMR-14-7014	4
chr10	11369044	11372131	MajorDMR-14-7015	37
chr10	11374625	11374937	MajorDMR-14-7016	3
chr10	11376758	11377582	MajorDMR-14-7017	8
chr10	11378194	11379775	MajorDMR-14-7018	15
chr10	11380629	11382056	MajorDMR-14-7019	19
chr10	11409201	11409490	MajorDMR-14-7020	2
chr10	11471477	11471593	MajorDMR-14-7021	4
chr10	11483040	11483167	MajorDMR-14-7022	3
chr10	11507354	11507659	MajorDMR-14-7023	5
chr10	11552745	11553249	MajorDMR-14-7024	4
chr10	11557655	11558277	MajorDMR-14-7025	4
chr10	11594153	11594517	MajorDMR-14-7026	2
chr10	11611385	11611862	MajorDMR-14-7027	3
chr10	11615504	11616412	MajorDMR-14-7028	4
chr10	11654176	11654795	MajorDMR-14-7029	4
chr10	11670151	11670244	MajorDMR-14-7030	2
chr10	11719943	11720581	MajorDMR-14-7031	15
chr10	11724842	11725323	MajorDMR-14-7032	17
chr10	11726747	11728212	MajorDMR-14-7033	28
chr10	11730979	11731628	MajorDMR-14-7034	14
chr10	11733041	11733923	MajorDMR-14-7035	18
chr10	11754914	11756064	MajorDMR-14-7036	17
chr10	11762238	11762800	MajorDMR-14-7037	11
chr10	11767465	11767589	MajorDMR-14-7038	5
chr10	11784080	11784256	MajorDMR-14-7039	4
chr10	11784919	11785063	MajorDMR-14-7040	2
chr10	11799604	11799990	MajorDMR-14-7041	3
chr10	11834909	11835015	MajorDMR-14-7042	2
chr10	11866098	11866200	MajorDMR-14-7043	2
chr10	11916564	11917086	MajorDMR-14-7044	9
chr10	12028609	12028619	MajorDMR-14-7045	2
chr10	12110477	12110555	MajorDMR-14-7046	4
chr10	12171049	12171130	MajorDMR-14-7047	2
chr10	12230921	12232369	MajorDMR-14-7048	19
chr10	12233945	12233960	MajorDMR-14-7049	3
chr10	12257109	12257281	MajorDMR-14-7050	3
chr10	12263223	12263278	MajorDMR-14-7051	2
chr10	12264912	12264922	MajorDMR-14-7052	2
chr10	12283961	12284029	MajorDMR-14-7053	3
chr10	12306729	12306891	MajorDMR-14-7054	2
chr10	12313086	12313132	MajorDMR-14-7055	2
chr10	12379834	12379876	MajorDMR-14-7056	2
chr10	12390060	12390684	MajorDMR-14-7057	8
chr10	12392863	12393626	MajorDMR-14-7058	14
chr10	12395213	12395304	MajorDMR-14-7059	4
chr10	12397294	12398126	MajorDMR-14-7060	10
chr10	12400640	12400661	MajorDMR-14-7061	2
chr10	12401247	12401459	MajorDMR-14-7062	4
chr10	12408942	12409082	MajorDMR-14-7063	3
chr10	12430899	12431722	MajorDMR-14-7064	12
chr10	12432840	12433787	MajorDMR-14-7065	9
chr10	12438376	12439426	MajorDMR-14-7066	16
chr10	12442444	12442542	MajorDMR-14-7067	2
chr10	12445032	12445186	MajorDMR-14-7068	2
chr10	12456258	12457012	MajorDMR-14-7069	10
chr10	12461358	12461669	MajorDMR-14-7070	5
chr10	12484306	12485213	MajorDMR-14-7071	12
chr10	12501849	12502023	MajorDMR-14-7072	4
chr10	12508829	12508901	MajorDMR-14-7073	2
chr10	12518458	12518605	MajorDMR-14-7074	3
chr10	12520804	12521259	MajorDMR-14-7075	13
chr10	12521909	12521914	MajorDMR-14-7076	2
chr10	12524002	12524977	MajorDMR-14-7077	13
chr10	12526656	12528020	MajorDMR-14-7078	16
chr10	12531602	12531634	MajorDMR-14-7079	2
chr10	12541531	12541893	MajorDMR-14-7080	3
chr10	12549433	12550265	MajorDMR-14-7081	12
chr10	12573553	12573631	MajorDMR-14-7082	2
chr10	12589354	12589746	MajorDMR-14-7083	2
chr10	12625356	12625465	MajorDMR-14-7084	2
chr10	12631291	12632072	MajorDMR-14-7085	9
chr10	12639937	12640999	MajorDMR-14-7086	21
chr10	12644666	12644820	MajorDMR-14-7087	4
chr10	12647540	12647966	MajorDMR-14-7088	4
chr10	12656579	12656809	MajorDMR-14-7089	3
chr10	12659202	12659871	MajorDMR-14-7090	12
chr10	12679739	12680319	MajorDMR-14-7091	9
chr10	12681461	12682714	MajorDMR-14-7092	9
chr10	12687530	12688655	MajorDMR-14-7093	10
chr10	12716425	12716702	MajorDMR-14-7094	2
chr10	12727277	12727868	MajorDMR-14-7095	7
chr10	12738816	12738993	MajorDMR-14-7096	2
chr10	12741918	12742333	MajorDMR-14-7097	7
chr10	12745845	12746059	MajorDMR-14-7098	3
chr10	12749526	12749574	MajorDMR-14-7099	2
chr10	12750264	12750575	MajorDMR-14-7100	6
chr10	12751135	12751738	MajorDMR-14-7101	5
chr10	12753177	12753313	MajorDMR-14-7102	3
chr10	12769952	12770949	MajorDMR-14-7103	20
chr10	12783647	12783828	MajorDMR-14-7104	5
chr10	12824685	12824710	MajorDMR-14-7105	2
chr10	12864655	12865481	MajorDMR-14-7106	5
chr10	12876413	12876475	MajorDMR-14-7107	3
chr10	12877852	12877984	MajorDMR-14-7108	3
chr10	12886814	12887175	MajorDMR-14-7109	2
chr10	12890701	12890710	MajorDMR-14-7110	2
chr10	12961648	12961776	MajorDMR-14-7111	5
chr10	12966332	12966556	MajorDMR-14-7112	3
chr10	13037604	13037629	MajorDMR-14-7113	2
chr10	13042989	13043314	MajorDMR-14-7114	11
chr10	13116696	13116735	MajorDMR-14-7115	2
chr10	13117433	13117464	MajorDMR-14-7116	2
chr10	13121690	13122062	MajorDMR-14-7117	3
chr10	13130373	13130596	MajorDMR-14-7118	3
chr10	13140840	13141007	MajorDMR-14-7119	4
chr10	13147886	13147963	MajorDMR-14-7120	2
chr10	13204109	13204242	MajorDMR-14-7121	2
chr10	13319038	13319185	MajorDMR-14-7122	2
chr10	13341074	13341195	MajorDMR-14-7123	3
chr10	13342326	13342611	MajorDMR-14-7124	5
chr10	13344951	13345131	MajorDMR-14-7125	2
chr10	13380769	13380972	MajorDMR-14-7126	4
chr10	13391428	13392156	MajorDMR-14-7127	9
chr10	13424790	13425374	MajorDMR-14-7128	8
chr10	13426135	13426740	MajorDMR-14-7129	11
chr10	13481561	13481839	MajorDMR-14-7130	9
chr10	13482700	13482836	MajorDMR-14-7131	3
chr10	13499983	13500834	MajorDMR-14-7132	5
chr10	13569699	13570172	MajorDMR-14-7133	8
chr10	13655872	13656047	MajorDMR-14-7134	2
chr10	13692099	13692562	MajorDMR-14-7135	2
chr10	13693186	13693522	MajorDMR-14-7136	3
chr10	13695045	13695490	MajorDMR-14-7137	2
chr10	13700795	13700807	MajorDMR-14-7138	2
chr10	13701349	13701480	MajorDMR-14-7139	7
chr10	13702438	13702998	MajorDMR-14-7140	4
chr10	13703524	13703608	MajorDMR-14-7141	4
chr10	13727633	13727639	MajorDMR-14-7142	2
chr10	13738067	13738178	MajorDMR-14-7143	2
chr10	13742897	13743048	MajorDMR-14-7144	2
chr10	13747858	13748555	MajorDMR-14-7145	4
chr10	13749192	13749954	MajorDMR-14-7146	23
chr10	13752396	13752703	MajorDMR-14-7147	2
chr10	13760196	13760532	MajorDMR-14-7148	4
chr10	13761748	13762238	MajorDMR-14-7149	6
chr10	13763763	13763956	MajorDMR-14-7150	2
chr10	13796917	13797146	MajorDMR-14-7151	5
chr10	13798910	13799746	MajorDMR-14-7152	11
chr10	13812044	13812166	MajorDMR-14-7153	3
chr10	13829122	13831347	MajorDMR-14-7154	16
chr10	13833439	13833815	MajorDMR-14-7155	2
chr10	13865933	13865972	MajorDMR-14-7156	2
chr10	13881816	13881845	MajorDMR-14-7157	2
chr10	13913922	13914121	MajorDMR-14-7158	8
chr10	13945986	13946408	MajorDMR-14-7159	7
chr10	13952521	13952541	MajorDMR-14-7160	2
chr10	14003135	14003364	MajorDMR-14-7161	3
chr10	14020541	14020656	MajorDMR-14-7162	2
chr10	14026684	14027018	MajorDMR-14-7163	5
chr10	14029637	14029950	MajorDMR-14-7164	2
chr10	14036938	14036979	MajorDMR-14-7165	2
chr10	14040563	14040653	MajorDMR-14-7166	2
chr10	14049964	14051937	MajorDMR-14-7167	32
chr10	14082917	14083526	MajorDMR-14-7168	4
chr10	14098608	14098738	MajorDMR-14-7169	2
chr10	14131724	14132753	MajorDMR-14-7170	20
chr10	14196188	14196621	MajorDMR-14-7171	3
chr10	14227247	14227576	MajorDMR-14-7172	4
chr10	14246937	14247143	MajorDMR-14-7173	3
chr10	14257626	14257811	MajorDMR-14-7174	4
chr10	14265850	14266206	MajorDMR-14-7175	5
chr10	14275520	14277172	MajorDMR-14-7176	10
chr10	14289693	14290051	MajorDMR-14-7177	3
chr10	14301961	14302243	MajorDMR-14-7178	4
chr10	14365397	14365798	MajorDMR-14-7179	3
chr10	14370208	14370818	MajorDMR-14-7180	5
chr10	14413070	14414037	MajorDMR-14-7181	11
chr10	14414702	14414773	MajorDMR-14-7182	2
chr10	14425431	14425611	MajorDMR-14-7183	5
chr10	14433366	14433675	MajorDMR-14-7184	6
chr10	14449214	14449264	MajorDMR-14-7185	3
chr10	14520434	14521155	MajorDMR-14-7186	5
chr10	14529557	14529893	MajorDMR-14-7187	5
chr10	14576503	14576649	MajorDMR-14-7188	3
chr10	14644083	14644511	MajorDMR-14-7189	9
chr10	14645178	14645419	MajorDMR-14-7190	5
chr10	14647130	14647406	MajorDMR-14-7191	5
chr10	14712750	14713490	MajorDMR-14-7192	10
chr10	14779373	14779804	MajorDMR-14-7193	4
chr10	14879251	14879266	MajorDMR-14-7194	2
chr10	14918959	14919042	MajorDMR-14-7195	3
chr10	15016476	15016594	MajorDMR-14-7196	2
chr10	15088308	15088627	MajorDMR-14-7197	6
chr10	15119022	15119220	MajorDMR-14-7198	2
chr10	15182660	15183938	MajorDMR-14-7199	25
chr10	15184866	15184965	MajorDMR-14-7200	2
chr10	15208763	15209560	MajorDMR-14-7201	11
chr10	15224641	15225147	MajorDMR-14-7202	7
chr10	15237865	15237883	MajorDMR-14-7203	2
chr10	15244144	15244190	MajorDMR-14-7204	2
chr10	15251944	15252510	MajorDMR-14-7205	3
chr10	15264546	15264617	MajorDMR-14-7206	2
chr10	15265251	15265727	MajorDMR-14-7207	7
chr10	15272352	15272777	MajorDMR-14-7208	4
chr10	15280681	15281130	MajorDMR-14-7209	6
chr10	15283456	15283565	MajorDMR-14-7210	3
chr10	15284409	15284670	MajorDMR-14-7211	4
chr10	15304487	15304589	MajorDMR-14-7212	3
chr10	15322528	15323085	MajorDMR-14-7213	6
chr10	15335475	15337569	MajorDMR-14-7214	18
chr10	15338822	15338918	MajorDMR-14-7215	2
chr10	15341924	15342350	MajorDMR-14-7216	2
chr10	15342878	15343211	MajorDMR-14-7217	5
chr10	15354021	15354335	MajorDMR-14-7218	4
chr10	15355608	15356194	MajorDMR-14-7219	9
chr10	15358891	15359230	MajorDMR-14-7220	3
chr10	15386821	15387190	MajorDMR-14-7221	8
chr10	15390622	15391169	MajorDMR-14-7222	8
chr10	15410178	15411342	MajorDMR-14-7223	7
chr10	15413624	15413821	MajorDMR-14-7224	3
chr10	15428075	15428329	MajorDMR-14-7225	5
chr10	15429065	15429375	MajorDMR-14-7226	3
chr10	15481476	15481503	MajorDMR-14-7227	2
chr10	15524288	15524360	MajorDMR-14-7228	2
chr10	15738134	15738146	MajorDMR-14-7229	2
chr10	15760372	15761069	MajorDMR-14-7230	15
chr10	15767802	15767815	MajorDMR-14-7231	2
chr10	15790044	15790403	MajorDMR-14-7232	2
chr10	15884971	15884995	MajorDMR-14-7233	2
chr10	15939428	15939586	MajorDMR-14-7234	2
chr10	15940121	15940164	MajorDMR-14-7235	2
chr10	16008184	16008295	MajorDMR-14-7236	2
chr10	16142834	16142902	MajorDMR-14-7237	2
chr10	16236102	16236330	MajorDMR-14-7238	2
chr10	16273071	16273405	MajorDMR-14-7239	4
chr10	16300290	16300922	MajorDMR-14-7240	3
chr10	16339766	16339868	MajorDMR-14-7241	3
chr10	16417279	16417559	MajorDMR-14-7242	2
chr10	16478470	16479494	MajorDMR-14-7243	9
chr10	16561127	16561943	MajorDMR-14-7244	13
chr10	16586874	16587365	MajorDMR-14-7245	3
chr10	16634501	16634755	MajorDMR-14-7246	4
chr10	16653218	16653317	MajorDMR-14-7247	4
chr10	16654554	16655248	MajorDMR-14-7248	6
chr10	16759894	16759898	MajorDMR-14-7249	2
chr10	16874560	16875181	MajorDMR-14-7250	11
chr10	17034594	17035066	MajorDMR-14-7251	8
chr10	17038166	17038942	MajorDMR-14-7252	4
chr10	17067524	17067843	MajorDMR-14-7253	4
chr10	17071434	17071802	MajorDMR-14-7254	4
chr10	17257261	17257356	MajorDMR-14-7255	4
chr10	17269330	17270438	MajorDMR-14-7256	18
chr10	17272634	17273544	MajorDMR-14-7257	7
chr10	17299543	17300189	MajorDMR-14-7258	6
chr10	17328614	17328922	MajorDMR-14-7259	2
chr10	17389902	17389912	MajorDMR-14-7260	2
chr10	17390510	17391187	MajorDMR-14-7261	15
chr10	17494308	17494517	MajorDMR-14-7262	4
chr10	17659951	17660232	MajorDMR-14-7263	10
chr10	17692604	17692762	MajorDMR-14-7264	3
chr10	18212530	18212563	MajorDMR-14-7265	2
chr10	18278794	18278950	MajorDMR-14-7266	6
chr10	18348823	18348955	MajorDMR-14-7267	2
chr10	18446820	18446863	MajorDMR-14-7268	2
chr10	18453636	18453768	MajorDMR-14-7269	4
chr10	18527610	18528143	MajorDMR-14-7270	6
chr10	18541181	18541359	MajorDMR-14-7271	5
chr10	18550032	18550649	MajorDMR-14-7272	6
chr10	18593526	18593702	MajorDMR-14-7273	6
chr10	18601776	18602297	MajorDMR-14-7274	3
chr10	18629283	18630162	MajorDMR-14-7275	15
chr10	18727431	18727557	MajorDMR-14-7276	6
chr10	18762587	18762728	MajorDMR-14-7277	3
chr10	18947161	18947384	MajorDMR-14-7278	2
chr10	19002067	19002336	MajorDMR-14-7279	5
chr10	19028041	19028338	MajorDMR-14-7280	3
chr10	19206518	19206524	MajorDMR-14-7281	2
chr10	19740029	19740296	MajorDMR-14-7282	2
chr10	19777906	19778092	MajorDMR-14-7283	7
chr10	20103901	20104220	MajorDMR-14-7284	6
chr10	20106755	20107235	MajorDMR-14-7285	7
chr10	20164950	20165140	MajorDMR-14-7286	2
chr10	20374066	20374337	MajorDMR-14-7287	5
chr10	20602856	20602921	MajorDMR-14-7288	2
chr10	20632150	20632269	MajorDMR-14-7289	2
chr10	20887665	20887807	MajorDMR-14-7290	3
chr10	20933718	20933786	MajorDMR-14-7291	2
chr10	20963785	20964047	MajorDMR-14-7292	2
chr10	21144464	21144563	MajorDMR-14-7293	4
chr10	21264232	21264399	MajorDMR-14-7294	2
chr10	21332091	21332319	MajorDMR-14-7295	4
chr10	21346516	21346874	MajorDMR-14-7296	7
chr10	21350932	21351186	MajorDMR-14-7297	4
chr10	21367872	21368072	MajorDMR-14-7298	2
chr10	21378737	21378922	MajorDMR-14-7299	2
chr10	21382849	21383024	MajorDMR-14-7300	4
chr10	21388015	21388542	MajorDMR-14-7301	6
chr10	21389137	21389176	MajorDMR-14-7302	2
chr10	21389703	21389898	MajorDMR-14-7303	3
chr10	21439071	21439216	MajorDMR-14-7304	4
chr10	21439982	21440148	MajorDMR-14-7305	3
chr10	21463753	21464354	MajorDMR-14-7306	5
chr10	21491901	21492498	MajorDMR-14-7307	5
chr10	21493478	21493541	MajorDMR-14-7308	2
chr10	21581315	21582055	MajorDMR-14-7309	4
chr10	21623913	21624064	MajorDMR-14-7310	4
chr10	21741123	21741536	MajorDMR-14-7311	3
chr10	21783487	21783510	MajorDMR-14-7312	2
chr10	21789067	21789472	MajorDMR-14-7313	6
chr10	21797804	21797841	MajorDMR-14-7314	2
chr10	21798799	21799200	MajorDMR-14-7315	7
chr10	21804813	21805324	MajorDMR-14-7316	5
chr10	21807865	21808757	MajorDMR-14-7317	11
chr10	21813673	21814290	MajorDMR-14-7318	12
chr10	21816615	21817048	MajorDMR-14-7319	10
chr10	21821849	21822320	MajorDMR-14-7320	5
chr10	21824889	21825231	MajorDMR-14-7321	4
chr10	21840056	21840396	MajorDMR-14-7322	5
chr10	21845527	21845746	MajorDMR-14-7323	4
chr10	21951075	21951215	MajorDMR-14-7324	2
chr10	22002066	22002756	MajorDMR-14-7325	4
chr10	22013231	22013446	MajorDMR-14-7326	2
chr10	22027938	22027952	MajorDMR-14-7327	2
chr10	22028608	22029329	MajorDMR-14-7328	3
chr10	22243401	22243830	MajorDMR-14-7329	2
chr10	22278526	22278550	MajorDMR-14-7330	2
chr10	22426308	22426315	MajorDMR-14-7331	2
chr10	22519916	22520081	MajorDMR-14-7332	2
chr10	22540064	22540647	MajorDMR-14-7333	11
chr10	22542597	22542879	MajorDMR-14-7334	2
chr10	22603979	22604372	MajorDMR-14-7335	5
chr10	22605981	22606153	MajorDMR-14-7336	6
chr10	22608673	22609006	MajorDMR-14-7337	11
chr10	22622943	22623378	MajorDMR-14-7338	4
chr10	22722950	22723113	MajorDMR-14-7339	2
chr10	22764489	22764577	MajorDMR-14-7340	4
chr10	22766223	22766834	MajorDMR-14-7341	6
chr10	22768527	22769006	MajorDMR-14-7342	2
chr10	22795060	22795251	MajorDMR-14-7343	4
chr10	22888031	22888056	MajorDMR-14-7344	2
chr10	22943355	22943399	MajorDMR-14-7345	2
chr10	22963561	22963641	MajorDMR-14-7346	2
chr10	22982600	22982652	MajorDMR-14-7347	2
chr10	23001262	23001888	MajorDMR-14-7348	5
chr10	23004027	23004130	MajorDMR-14-7349	3
chr10	23144033	23144279	MajorDMR-14-7350	2
chr10	23201479	23201711	MajorDMR-14-7351	2
chr10	23216583	23216728	MajorDMR-14-7352	4
chr10	23217404	23217442	MajorDMR-14-7353	2
chr10	23286263	23286274	MajorDMR-14-7354	2
chr10	23352794	23352801	MajorDMR-14-7355	2
chr10	23385456	23386261	MajorDMR-14-7356	9
chr10	23461066	23461077	MajorDMR-14-7357	2
chr10	23463616	23464009	MajorDMR-14-7358	14
chr10	23478938	23480314	MajorDMR-14-7359	23
chr10	23487848	23487879	MajorDMR-14-7360	3
chr10	23633827	23634397	MajorDMR-14-7361	4
chr10	23751268	23751301	MajorDMR-14-7362	2
chr10	23830071	23830315	MajorDMR-14-7363	2
chr10	23830893	23830903	MajorDMR-14-7364	2
chr10	23982382	23982455	MajorDMR-14-7365	2
chr10	23984789	23985369	MajorDMR-14-7366	14
chr10	23991816	23991920	MajorDMR-14-7367	6
chr10	24297580	24298303	MajorDMR-14-7368	6
chr10	24299401	24299590	MajorDMR-14-7369	3
chr10	24330920	24331404	MajorDMR-14-7370	4
chr10	24373725	24373750	MajorDMR-14-7371	2
chr10	24406666	24407557	MajorDMR-14-7372	21
chr10	24447714	24447784	MajorDMR-14-7373	2
chr10	24472615	24473129	MajorDMR-14-7374	3
chr10	24485909	24485969	MajorDMR-14-7375	2
chr10	24498884	24499381	MajorDMR-14-7376	9
chr10	24527043	24527206	MajorDMR-14-7377	2
chr10	24544880	24545716	MajorDMR-14-7378	5
chr10	24549024	24549176	MajorDMR-14-7379	2
chr10	24595716	24596181	MajorDMR-14-7380	3
chr10	24605941	24605996	MajorDMR-14-7381	2
chr10	24633950	24634257	MajorDMR-14-7382	5
chr10	24706229	24706327	MajorDMR-14-7383	3
chr10	24766878	24766983	MajorDMR-14-7384	2
chr10	24784946	24785300	MajorDMR-14-7385	4
chr10	24845763	24846402	MajorDMR-14-7386	5
chr10	24847002	24847079	MajorDMR-14-7387	2
chr10	24892254	24892540	MajorDMR-14-7388	3
chr10	24923867	24923913	MajorDMR-14-7389	2
chr10	24926707	24926837	MajorDMR-14-7390	2
chr10	24975080	24975126	MajorDMR-14-7391	2
chr10	24987369	24987449	MajorDMR-14-7392	2
chr10	24989964	24990517	MajorDMR-14-7393	5
chr10	24995582	24995674	MajorDMR-14-7394	2
chr10	25033941	25034130	MajorDMR-14-7395	3
chr10	25034977	25035811	MajorDMR-14-7396	11
chr10	25097982	25098060	MajorDMR-14-7397	2
chr10	25100879	25101420	MajorDMR-14-7398	10
chr10	25102925	25103059	MajorDMR-14-7399	3
chr10	25114443	25115250	MajorDMR-14-7400	5
chr10	25156204	25156469	MajorDMR-14-7401	5
chr10	25162297	25162431	MajorDMR-14-7402	2
chr10	25210333	25210544	MajorDMR-14-7403	3
chr10	25242496	25242748	MajorDMR-14-7404	2
chr10	25303972	25304282	MajorDMR-14-7405	3
chr10	25336659	25337096	MajorDMR-14-7406	3
chr10	25349062	25349183	MajorDMR-14-7407	4
chr10	25367764	25367831	MajorDMR-14-7408	2
chr10	25370236	25370345	MajorDMR-14-7409	3
chr10	25391545	25391660	MajorDMR-14-7410	4
chr10	25402177	25402606	MajorDMR-14-7411	4
chr10	25419878	25420015	MajorDMR-14-7412	4
chr10	25467007	25467309	MajorDMR-14-7413	3
chr10	25507391	25507503	MajorDMR-14-7414	2
chr10	25511520	25511559	MajorDMR-14-7415	2
chr10	25516185	25516204	MajorDMR-14-7416	2
chr10	25521523	25522004	MajorDMR-14-7417	5
chr10	25583253	25583398	MajorDMR-14-7418	3
chr10	25670925	25671373	MajorDMR-14-7419	7
chr10	25672058	25672297	MajorDMR-14-7420	2
chr10	25687286	25687317	MajorDMR-14-7421	2
chr10	25730866	25730889	MajorDMR-14-7422	2
chr10	25736410	25736429	MajorDMR-14-7423	2
chr10	25782052	25782229	MajorDMR-14-7424	2
chr10	25790937	25791232	MajorDMR-14-7425	3
chr10	25820486	25820542	MajorDMR-14-7426	2
chr10	25827505	25827593	MajorDMR-14-7427	2
chr10	25866623	25867093	MajorDMR-14-7428	2
chr10	25916515	25916917	MajorDMR-14-7429	4
chr10	25927481	25927562	MajorDMR-14-7430	2
chr10	25934181	25934391	MajorDMR-14-7431	2
chr10	25935108	25935688	MajorDMR-14-7432	5
chr10	25941675	25941709	MajorDMR-14-7433	2
chr10	25970974	25971087	MajorDMR-14-7434	3
chr10	25990758	25990916	MajorDMR-14-7435	3
chr10	26117595	26117837	MajorDMR-14-7436	4
chr10	26138993	26139589	MajorDMR-14-7437	5
chr10	26190873	26191036	MajorDMR-14-7438	4
chr10	26222736	26222850	MajorDMR-14-7439	6
chr10	26224227	26224454	MajorDMR-14-7440	2
chr10	26500634	26504159	MajorDMR-14-7441	96
chr10	26597382	26597416	MajorDMR-14-7442	2
chr10	26616023	26616167	MajorDMR-14-7443	2
chr10	26680605	26681405	MajorDMR-14-7444	43
chr10	26727061	26728174	MajorDMR-14-7445	44
chr10	26855748	26855920	MajorDMR-14-7446	5
chr10	26971047	26971054	MajorDMR-14-7447	2
chr10	26973858	26973949	MajorDMR-14-7448	2
chr10	27026607	27026730	MajorDMR-14-7449	3
chr10	27059062	27059237	MajorDMR-14-7450	3
chr10	27099371	27099547	MajorDMR-14-7451	4
chr10	27132991	27133293	MajorDMR-14-7452	2
chr10	27150433	27150499	MajorDMR-14-7453	2
chr10	27235266	27235802	MajorDMR-14-7454	3
chr10	27377261	27377436	MajorDMR-14-7455	3
chr10	27389871	27390195	MajorDMR-14-7456	7
chr10	27412028	27412472	MajorDMR-14-7457	2
chr10	27434063	27434273	MajorDMR-14-7458	2
chr10	27436665	27436775	MajorDMR-14-7459	2
chr10	27510259	27510641	MajorDMR-14-7460	2
chr10	27532041	27532246	MajorDMR-14-7461	4
chr10	27541450	27541627	MajorDMR-14-7462	4
chr10	27547342	27547586	MajorDMR-14-7463	3
chr10	27548353	27548402	MajorDMR-14-7464	3
chr10	27573430	27573487	MajorDMR-14-7465	2
chr10	27633744	27634195	MajorDMR-14-7466	2
chr10	27842265	27842331	MajorDMR-14-7467	2
chr10	27948897	27948905	MajorDMR-14-7468	2
chr10	28030187	28030829	MajorDMR-14-7469	11
chr10	28035406	28036152	MajorDMR-14-7470	21
chr10	28070500	28070695	MajorDMR-14-7471	2
chr10	28077442	28077675	MajorDMR-14-7472	2
chr10	28109412	28109473	MajorDMR-14-7473	2
chr10	28506757	28507147	MajorDMR-14-7474	5
chr10	28539409	28539526	MajorDMR-14-7475	2
chr10	28552434	28552684	MajorDMR-14-7476	5
chr10	28585160	28585497	MajorDMR-14-7477	3
chr10	28590954	28591236	MajorDMR-14-7478	3
chr10	28598716	28598851	MajorDMR-14-7479	2
chr10	28656528	28656987	MajorDMR-14-7480	3
chr10	28682919	28683575	MajorDMR-14-7481	3
chr10	28721145	28721377	MajorDMR-14-7482	2
chr10	28746713	28746740	MajorDMR-14-7483	3
chr10	28768426	28768746	MajorDMR-14-7484	4
chr10	28820823	28820870	MajorDMR-14-7485	2
chr10	28829577	28829598	MajorDMR-14-7486	2
chr10	28840124	28840388	MajorDMR-14-7487	3
chr10	28849551	28849879	MajorDMR-14-7488	3
chr10	28886831	28887725	MajorDMR-14-7489	5
chr10	28915317	28915329	MajorDMR-14-7490	3
chr10	28956974	28957728	MajorDMR-14-7491	8
chr10	28964934	28965658	MajorDMR-14-7492	5
chr10	28967073	28968199	MajorDMR-14-7493	12
chr10	28968909	28969223	MajorDMR-14-7494	6
chr10	29011737	29011801	MajorDMR-14-7495	2
chr10	29050612	29051012	MajorDMR-14-7496	3
chr10	29115398	29115432	MajorDMR-14-7497	2
chr10	29213662	29214317	MajorDMR-14-7498	8
chr10	29228429	29228928	MajorDMR-14-7499	3
chr10	29273475	29273595	MajorDMR-14-7500	5
chr10	29346702	29347327	MajorDMR-14-7501	6
chr10	29419053	29419093	MajorDMR-14-7502	4
chr10	29546062	29546105	MajorDMR-14-7503	2
chr10	29607581	29607993	MajorDMR-14-7504	2
chr10	29760039	29760332	MajorDMR-14-7505	3
chr10	29785377	29785528	MajorDMR-14-7506	8
chr10	29806309	29806535	MajorDMR-14-7507	2
chr10	29843704	29844082	MajorDMR-14-7508	6
chr10	29874408	29875014	MajorDMR-14-7509	7
chr10	29879360	29879383	MajorDMR-14-7510	3
chr10	29887792	29888279	MajorDMR-14-7511	5
chr10	29891954	29892175	MajorDMR-14-7512	5
chr10	29970186	29970374	MajorDMR-14-7513	2
chr10	29978192	29978339	MajorDMR-14-7514	4
chr10	30005887	30005898	MajorDMR-14-7515	2
chr10	30023917	30023980	MajorDMR-14-7516	4
chr10	30026328	30026462	MajorDMR-14-7517	4
chr10	30100067	30101284	MajorDMR-14-7518	5
chr10	30147486	30147660	MajorDMR-14-7519	4
chr10	30291486	30291537	MajorDMR-14-7520	4
chr10	30303607	30303762	MajorDMR-14-7521	3
chr10	30306779	30307670	MajorDMR-14-7522	8
chr10	30316148	30317349	MajorDMR-14-7523	15
chr10	30318361	30318633	MajorDMR-14-7524	5
chr10	30323512	30323994	MajorDMR-14-7525	5
chr10	30335014	30335520	MajorDMR-14-7526	3
chr10	30337340	30337371	MajorDMR-14-7527	2
chr10	30339666	30339867	MajorDMR-14-7528	2
chr10	30347274	30347671	MajorDMR-14-7529	14
chr10	30364793	30364808	MajorDMR-14-7530	2
chr10	30378133	30378443	MajorDMR-14-7531	7
chr10	30379540	30380254	MajorDMR-14-7532	4
chr10	30381172	30381481	MajorDMR-14-7533	3
chr10	30387416	30387861	MajorDMR-14-7534	4
chr10	30403932	30404766	MajorDMR-14-7535	18
chr10	30510170	30510695	MajorDMR-14-7536	5
chr10	30648467	30648635	MajorDMR-14-7537	2
chr10	30653817	30653843	MajorDMR-14-7538	2
chr10	30657179	30657289	MajorDMR-14-7539	3
chr10	30681436	30681897	MajorDMR-14-7540	9
chr10	30702990	30703079	MajorDMR-14-7541	2
chr10	30704654	30704664	MajorDMR-14-7542	2
chr10	30721802	30722106	MajorDMR-14-7543	6
chr10	30723595	30724384	MajorDMR-14-7544	20
chr10	30725856	30726900	MajorDMR-14-7545	8
chr10	30756943	30757113	MajorDMR-14-7546	3
chr10	30777342	30777529	MajorDMR-14-7547	4
chr10	30857140	30857383	MajorDMR-14-7548	3
chr10	30934095	30934230	MajorDMR-14-7549	4
chr10	30934773	30934880	MajorDMR-14-7550	3
chr10	31025898	31026110	MajorDMR-14-7551	6
chr10	31040035	31041059	MajorDMR-14-7552	5
chr10	31072330	31072823	MajorDMR-14-7553	4
chr10	31073339	31073351	MajorDMR-14-7554	2
chr10	31074554	31074589	MajorDMR-14-7555	2
chr10	31116912	31117292	MajorDMR-14-7556	3
chr10	31131922	31132007	MajorDMR-14-7557	2
chr10	31321762	31322298	MajorDMR-14-7558	6
chr10	31353553	31353681	MajorDMR-14-7559	2
chr10	31418389	31418619	MajorDMR-14-7560	3
chr10	31422401	31422674	MajorDMR-14-7561	6
chr10	31498543	31498629	MajorDMR-14-7562	4
chr10	31551037	31551517	MajorDMR-14-7563	2
chr10	31606928	31607378	MajorDMR-14-7564	11
chr10	31611963	31612366	MajorDMR-14-7565	2
chr10	31631644	31632314	MajorDMR-14-7566	4
chr10	31872295	31872780	MajorDMR-14-7567	5
chr10	31888779	31888978	MajorDMR-14-7568	4
chr10	31891364	31891555	MajorDMR-14-7569	4
chr10	31892768	31893299	MajorDMR-14-7570	5
chr10	31939042	31939270	MajorDMR-14-7571	7
chr10	31986939	31986950	MajorDMR-14-7572	2
chr10	31995875	31997120	MajorDMR-14-7573	16
chr10	32039242	32039569	MajorDMR-14-7574	4
chr10	32125445	32125948	MajorDMR-14-7575	6
chr10	32216100	32216251	MajorDMR-14-7576	2
chr10	32218870	32219982	MajorDMR-14-7577	8
chr10	32229886	32229915	MajorDMR-14-7578	3
chr10	32233513	32233687	MajorDMR-14-7579	2
chr10	32236856	32237073	MajorDMR-14-7580	6
chr10	32301118	32301123	MajorDMR-14-7581	2
chr10	32305997	32306006	MajorDMR-14-7582	2
chr10	32345863	32346063	MajorDMR-14-7583	3
chr10	32438153	32438395	MajorDMR-14-7584	2
chr10	32458799	32458895	MajorDMR-14-7585	2
chr10	32476488	32476503	MajorDMR-14-7586	2
chr10	32559056	32559384	MajorDMR-14-7587	2
chr10	32581510	32582026	MajorDMR-14-7588	4
chr10	32582798	32582902	MajorDMR-14-7589	2
chr10	32595000	32595519	MajorDMR-14-7590	3
chr10	32621402	32621437	MajorDMR-14-7591	2
chr10	32633440	32633766	MajorDMR-14-7592	2
chr10	32637002	32637561	MajorDMR-14-7593	5
chr10	32656775	32657003	MajorDMR-14-7594	2
chr10	32665259	32665689	MajorDMR-14-7595	2
chr10	32736114	32736327	MajorDMR-14-7596	2
chr10	33270122	33270186	MajorDMR-14-7597	3
chr10	33294567	33295480	MajorDMR-14-7598	28
chr10	33469732	33469911	MajorDMR-14-7599	2
chr10	33482378	33482485	MajorDMR-14-7600	4
chr10	33486124	33486562	MajorDMR-14-7601	4
chr10	33499996	33500576	MajorDMR-14-7602	9
chr10	33561860	33561902	MajorDMR-14-7603	2
chr10	33619244	33619476	MajorDMR-14-7604	2
chr10	33620459	33620474	MajorDMR-14-7605	2
chr10	33621111	33621726	MajorDMR-14-7606	4
chr10	33622454	33623075	MajorDMR-14-7607	8
chr10	33626213	33626691	MajorDMR-14-7608	6
chr10	33670307	33670643	MajorDMR-14-7609	7
chr10	33844272	33844303	MajorDMR-14-7610	2
chr10	33950827	33951561	MajorDMR-14-7611	16
chr10	34031998	34032220	MajorDMR-14-7612	4
chr10	34062210	34062235	MajorDMR-14-7613	2
chr10	34227073	34227408	MajorDMR-14-7614	5
chr10	34320547	34320655	MajorDMR-14-7615	3
chr10	34391667	34392194	MajorDMR-14-7616	7
chr10	34405198	34406270	MajorDMR-14-7617	9
chr10	34410794	34411149	MajorDMR-14-7618	5
chr10	34413460	34413483	MajorDMR-14-7619	2
chr10	34445707	34446270	MajorDMR-14-7620	7
chr10	34473567	34473625	MajorDMR-14-7621	2
chr10	34481457	34482096	MajorDMR-14-7622	6
chr10	34482653	34483380	MajorDMR-14-7623	8
chr10	34780792	34781314	MajorDMR-14-7624	10
chr10	34811590	34811707	MajorDMR-14-7625	3
chr10	34815723	34815844	MajorDMR-14-7626	6
chr10	34817264	34817315	MajorDMR-14-7627	2
chr10	34927806	34927884	MajorDMR-14-7628	2
chr10	34955059	34955526	MajorDMR-14-7629	5
chr10	34960287	34960366	MajorDMR-14-7630	2
chr10	35028897	35029146	MajorDMR-14-7631	4
chr10	35054660	35055430	MajorDMR-14-7632	4
chr10	35057836	35058175	MajorDMR-14-7633	4
chr10	35069618	35070001	MajorDMR-14-7634	6
chr10	35097666	35098632	MajorDMR-14-7635	18
chr10	35105430	35105551	MajorDMR-14-7636	3
chr10	35142510	35143001	MajorDMR-14-7637	3
chr10	35153321	35153603	MajorDMR-14-7638	3
chr10	35197562	35197708	MajorDMR-14-7639	4
chr10	35205435	35205604	MajorDMR-14-7640	3
chr10	35207580	35208160	MajorDMR-14-7641	13
chr10	35240604	35240720	MajorDMR-14-7642	3
chr10	35406493	35406856	MajorDMR-14-7643	2
chr10	35416921	35416931	MajorDMR-14-7644	2
chr10	35438411	35438731	MajorDMR-14-7645	3
chr10	35494041	35494208	MajorDMR-14-7646	2
chr10	35498181	35498398	MajorDMR-14-7647	5
chr10	35500602	35500607	MajorDMR-14-7648	2
chr10	35503510	35503715	MajorDMR-14-7649	3
chr10	35504447	35504564	MajorDMR-14-7650	3
chr10	35507605	35508050	MajorDMR-14-7651	4
chr10	35529256	35529260	MajorDMR-14-7652	2
chr10	35596474	35596495	MajorDMR-14-7653	2
chr10	35616874	35616978	MajorDMR-14-7654	3
chr10	35624353	35624773	MajorDMR-14-7655	7
chr10	35627327	35627484	MajorDMR-14-7656	4
chr10	35635698	35636097	MajorDMR-14-7657	2
chr10	35637170	35637464	MajorDMR-14-7658	2
chr10	35642201	35642528	MajorDMR-14-7659	4
chr10	35687496	35687529	MajorDMR-14-7660	3
chr10	35689140	35689673	MajorDMR-14-7661	6
chr10	35698452	35698616	MajorDMR-14-7662	3
chr10	35704591	35705038	MajorDMR-14-7663	4
chr10	35707217	35707259	MajorDMR-14-7664	2
chr10	35711303	35711403	MajorDMR-14-7665	2
chr10	35742985	35743065	MajorDMR-14-7666	3
chr10	35743605	35743650	MajorDMR-14-7667	2
chr10	35746975	35748167	MajorDMR-14-7668	9
chr10	35754299	35754708	MajorDMR-14-7669	4
chr10	35759367	35759606	MajorDMR-14-7670	2
chr10	35791722	35791934	MajorDMR-14-7671	3
chr10	35806422	35806844	MajorDMR-14-7672	4
chr10	35816906	35816969	MajorDMR-14-7673	2
chr10	35851915	35852284	MajorDMR-14-7674	2
chr10	35854721	35855056	MajorDMR-14-7675	2
chr10	35857011	35857164	MajorDMR-14-7676	4
chr10	35858323	35859007	MajorDMR-14-7677	4
chr10	35867071	35867210	MajorDMR-14-7678	4
chr10	35892885	35893190	MajorDMR-14-7679	4
chr10	35896623	35897233	MajorDMR-14-7680	3
chr10	35932756	35933648	MajorDMR-14-7681	15
chr10	36081403	36081521	MajorDMR-14-7682	2
chr10	36095806	36095872	MajorDMR-14-7683	3
chr10	36116764	36116921	MajorDMR-14-7684	3
chr10	36164213	36164441	MajorDMR-14-7685	4
chr10	36201583	36202334	MajorDMR-14-7686	6
chr10	36623802	36624505	MajorDMR-14-7687	7
chr10	36739408	36739691	MajorDMR-14-7688	3
chr10	36884136	36884235	MajorDMR-14-7689	2
chr10	36917191	36917368	MajorDMR-14-7690	5
chr10	37069062	37069094	MajorDMR-14-7691	2
chr10	37178068	37178204	MajorDMR-14-7692	3
chr10	37189347	37189467	MajorDMR-14-7693	2
chr10	38147678	38147733	MajorDMR-14-7694	2
chr10	38258116	38258210	MajorDMR-14-7695	2
chr10	38265938	38266013	MajorDMR-14-7696	2
chr10	38382624	38382797	MajorDMR-14-7697	2
chr10	38469699	38469704	MajorDMR-14-7698	2
chr10	38644511	38644707	MajorDMR-14-7699	4
chr10	38696174	38696205	MajorDMR-14-7700	2
chr10	42970784	42971141	MajorDMR-14-7701	3
chr10	43046156	43046222	MajorDMR-14-7702	2
chr10	43134978	43135021	MajorDMR-14-7703	2
chr10	43238004	43238115	MajorDMR-14-7704	2
chr10	43250729	43250816	MajorDMR-14-7705	2
chr10	43331847	43332070	MajorDMR-14-7706	4
chr10	43360324	43360365	MajorDMR-14-7707	3
chr10	43361288	43361732	MajorDMR-14-7708	12
chr10	43371292	43371388	MajorDMR-14-7709	3
chr10	43384284	43384292	MajorDMR-14-7710	2
chr10	43393297	43393316	MajorDMR-14-7711	2
chr10	43428688	43429718	MajorDMR-14-7712	51
chr10	43446780	43447293	MajorDMR-14-7713	17
chr10	43571939	43572157	MajorDMR-14-7714	7
chr10	43573331	43573461	MajorDMR-14-7715	8
chr10	43574454	43574553	MajorDMR-14-7716	7
chr10	43600146	43600319	MajorDMR-14-7717	12
chr10	43625050	43625065	MajorDMR-14-7718	2
chr10	43686142	43686920	MajorDMR-14-7719	9
chr10	43693519	43693585	MajorDMR-14-7720	2
chr10	43697752	43698280	MajorDMR-14-7721	16
chr10	43701458	43701554	MajorDMR-14-7722	3
chr10	43706459	43706637	MajorDMR-14-7723	2
chr10	43721053	43721446	MajorDMR-14-7724	2
chr10	43725667	43726143	MajorDMR-14-7725	9
chr10	43732021	43732236	MajorDMR-14-7726	3
chr10	43755125	43755572	MajorDMR-14-7727	5
chr10	43757655	43757659	MajorDMR-14-7728	2
chr10	43758491	43759211	MajorDMR-14-7729	6
chr10	43760209	43761385	MajorDMR-14-7730	6
chr10	43762849	43763043	MajorDMR-14-7731	3
chr10	43788628	43788678	MajorDMR-14-7732	2
chr10	43800030	43800732	MajorDMR-14-7733	16
chr10	43817843	43818168	MajorDMR-14-7734	11
chr10	43818781	43818912	MajorDMR-14-7735	2
chr10	43828506	43828523	MajorDMR-14-7736	2
chr10	43843955	43844219	MajorDMR-14-7737	3
chr10	43846464	43846914	MajorDMR-14-7738	5
chr10	43851307	43851825	MajorDMR-14-7739	3
chr10	43891280	43891311	MajorDMR-14-7740	2
chr10	43905424	43905610	MajorDMR-14-7741	4
chr10	43915717	43915730	MajorDMR-14-7742	2
chr10	43916754	43916988	MajorDMR-14-7743	4
chr10	43930329	43930660	MajorDMR-14-7744	3
chr10	43931341	43931674	MajorDMR-14-7745	4
chr10	43932938	43933231	MajorDMR-14-7746	4
chr10	43950341	43950751	MajorDMR-14-7747	5
chr10	44043627	44044113	MajorDMR-14-7748	4
chr10	44068713	44069203	MajorDMR-14-7749	3
chr10	44162094	44162583	MajorDMR-14-7750	3
chr10	44184750	44185232	MajorDMR-14-7751	14
chr10	44353245	44353286	MajorDMR-14-7752	2
chr10	44400524	44400609	MajorDMR-14-7753	3
chr10	44405697	44406300	MajorDMR-14-7754	4
chr10	44435245	44435929	MajorDMR-14-7755	4
chr10	44437890	44438101	MajorDMR-14-7756	4
chr10	44526916	44527075	MajorDMR-14-7757	4
chr10	44541969	44542394	MajorDMR-14-7758	3
chr10	44675667	44676466	MajorDMR-14-7759	10
chr10	44729267	44729550	MajorDMR-14-7760	3
chr10	44757322	44757371	MajorDMR-14-7761	2
chr10	44759118	44759173	MajorDMR-14-7762	2
chr10	44788043	44789062	MajorDMR-14-7763	38
chr10	44804858	44804966	MajorDMR-14-7764	2
chr10	44806273	44806782	MajorDMR-14-7765	22
chr10	44879109	44879716	MajorDMR-14-7766	13
chr10	44881128	44882535	MajorDMR-14-7767	51
chr10	45053036	45053231	MajorDMR-14-7768	5
chr10	45353263	45353419	MajorDMR-14-7769	2
chr10	45359122	45359768	MajorDMR-14-7770	11
chr10	45360719	45360782	MajorDMR-14-7771	2
chr10	45375217	45375327	MajorDMR-14-7772	2
chr10	45422260	45422432	MajorDMR-14-7773	3
chr10	45453839	45454559	MajorDMR-14-7774	7
chr10	45458749	45459469	MajorDMR-14-7775	17
chr10	45470057	45470865	MajorDMR-14-7776	31
chr10	45474168	45474373	MajorDMR-14-7777	5
chr10	45476604	45477144	MajorDMR-14-7778	5
chr10	45487178	45487315	MajorDMR-14-7779	3
chr10	45519078	45519466	MajorDMR-14-7780	3
chr10	45557357	45557514	MajorDMR-14-7781	2
chr10	45572155	45572458	MajorDMR-14-7782	2
chr10	45745919	45746333	MajorDMR-14-7783	3
chr10	45868447	45868697	MajorDMR-14-7784	3
chr10	45870039	45870284	MajorDMR-14-7785	5
chr10	45914181	45915216	MajorDMR-14-7786	13
chr10	45915989	45916218	MajorDMR-14-7787	5
chr10	45922953	45923601	MajorDMR-14-7788	27
chr10	45949783	45949992	MajorDMR-14-7789	7
chr10	46087911	46087946	MajorDMR-14-7790	2
chr10	46090697	46090825	MajorDMR-14-7791	4
chr10	46914630	46914722	MajorDMR-14-7792	3
chr10	46941985	46941993	MajorDMR-14-7793	2
chr10	46962693	46962787	MajorDMR-14-7794	2
chr10	46976062	46976571	MajorDMR-14-7795	3
chr10	46983766	46983985	MajorDMR-14-7796	4
chr10	46992427	46992553	MajorDMR-14-7797	6
chr10	46993277	46993659	MajorDMR-14-7798	16
chr10	47007877	47008360	MajorDMR-14-7799	3
chr10	47054264	47054356	MajorDMR-14-7800	2
chr10	47106637	47106711	MajorDMR-14-7801	3
chr10	47396702	47396838	MajorDMR-14-7802	5
chr10	47599214	47599300	MajorDMR-14-7803	2
chr10	47599995	47600201	MajorDMR-14-7804	2
chr10	47655295	47655734	MajorDMR-14-7805	5
chr10	47700197	47700399	MajorDMR-14-7806	3
chr10	47758979	47759020	MajorDMR-14-7807	3
chr10	47967044	47967083	MajorDMR-14-7808	2
chr10	48355572	48355892	MajorDMR-14-7809	4
chr10	48361527	48362032	MajorDMR-14-7810	7
chr10	48401629	48402408	MajorDMR-14-7811	5
chr10	48442682	48443109	MajorDMR-14-7812	10
chr10	48451695	48451868	MajorDMR-14-7813	4
chr10	48573260	48573459	MajorDMR-14-7814	15
chr10	48657888	48657908	MajorDMR-14-7815	2
chr10	49333847	49333854	MajorDMR-14-7816	2
chr10	49368039	49369211	MajorDMR-14-7817	11
chr10	49401243	49401267	MajorDMR-14-7818	2
chr10	49466111	49466159	MajorDMR-14-7819	2
chr10	49479227	49479928	MajorDMR-14-7820	5
chr10	49513763	49514196	MajorDMR-14-7821	6
chr10	49552232	49552462	MajorDMR-14-7822	2
chr10	49561284	49561809	MajorDMR-14-7823	3
chr10	49567787	49568478	MajorDMR-14-7824	4
chr10	49571896	49572285	MajorDMR-14-7825	2
chr10	49604449	49604488	MajorDMR-14-7826	2
chr10	49612762	49613287	MajorDMR-14-7827	4
chr10	49642198	49642967	MajorDMR-14-7828	6
chr10	49653261	49653666	MajorDMR-14-7829	3
chr10	49662594	49662703	MajorDMR-14-7830	2
chr10	49671153	49671605	MajorDMR-14-7831	2
chr10	49705422	49705697	MajorDMR-14-7832	7
chr10	49717460	49717477	MajorDMR-14-7833	2
chr10	49731572	49731577	MajorDMR-14-7834	2
chr10	49734247	49734597	MajorDMR-14-7835	3
chr10	49762576	49763066	MajorDMR-14-7836	4
chr10	49797347	49797487	MajorDMR-14-7837	3
chr10	49860201	49860703	MajorDMR-14-7838	3
chr10	49863224	49863661	MajorDMR-14-7839	6
chr10	49864865	49864985	MajorDMR-14-7840	3
chr10	50000371	50000780	MajorDMR-14-7841	2
chr10	50013865	50014116	MajorDMR-14-7842	8
chr10	50321088	50321117	MajorDMR-14-7843	2
chr10	50322865	50323001	MajorDMR-14-7844	5
chr10	50415843	50416274	MajorDMR-14-7845	3
chr10	50602663	50603284	MajorDMR-14-7846	14
chr10	50606855	50607307	MajorDMR-14-7847	2
chr10	50716421	50716526	MajorDMR-14-7848	3
chr10	50727892	50727966	MajorDMR-14-7849	2
chr10	50777217	50777420	MajorDMR-14-7850	2
chr10	50803059	50803069	MajorDMR-14-7851	2
chr10	50814867	50815315	MajorDMR-14-7852	16
chr10	50816916	50817611	MajorDMR-14-7853	21
chr10	50820193	50822879	MajorDMR-14-7854	29
chr10	50971322	50971822	MajorDMR-14-7855	3
chr10	50976397	50977175	MajorDMR-14-7856	10
chr10	51190228	51190310	MajorDMR-14-7857	2
chr10	51488576	51488672	MajorDMR-14-7858	4
chr10	51489571	51490045	MajorDMR-14-7859	12
chr10	51510759	51511253	MajorDMR-14-7860	4
chr10	51544572	51544613	MajorDMR-14-7861	3
chr10	51589506	51589547	MajorDMR-14-7862	2
chr10	51593879	51594285	MajorDMR-14-7863	4
chr10	51784535	51784625	MajorDMR-14-7864	5
chr10	52085245	52085479	MajorDMR-14-7865	3
chr10	52089631	52089635	MajorDMR-14-7866	2
chr10	52120282	52120702	MajorDMR-14-7867	4
chr10	52176354	52177752	MajorDMR-14-7868	11
chr10	52178349	52178431	MajorDMR-14-7869	2
chr10	52190968	52191336	MajorDMR-14-7870	5
chr10	52215390	52215448	MajorDMR-14-7871	2
chr10	52261226	52261473	MajorDMR-14-7872	3
chr10	52314049	52314383	MajorDMR-14-7873	2
chr10	52320638	52320674	MajorDMR-14-7874	2
chr10	52321314	52321379	MajorDMR-14-7875	2
chr10	52327312	52327361	MajorDMR-14-7876	3
chr10	52379466	52379895	MajorDMR-14-7877	3
chr10	52380805	52381712	MajorDMR-14-7878	9
chr10	52483365	52483893	MajorDMR-14-7879	3
chr10	52609513	52609655	MajorDMR-14-7880	2
chr10	52750562	52750569	MajorDMR-14-7881	2
chr10	52751946	52752500	MajorDMR-14-7882	9
chr10	52833221	52833320	MajorDMR-14-7883	3
chr10	52835077	52835444	MajorDMR-14-7884	7
chr10	52872088	52872139	MajorDMR-14-7885	2
chr10	52905219	52905437	MajorDMR-14-7886	7
chr10	53004623	53004665	MajorDMR-14-7887	2
chr10	53059899	53060250	MajorDMR-14-7888	4
chr10	53126940	53126980	MajorDMR-14-7889	2
chr10	53359488	53359868	MajorDMR-14-7890	2
chr10	53364367	53364462	MajorDMR-14-7891	2
chr10	53442043	53442104	MajorDMR-14-7892	2
chr10	53454517	53455380	MajorDMR-14-7893	3
chr10	53491763	53491771	MajorDMR-14-7894	2
chr10	53528976	53528981	MajorDMR-14-7895	2
chr10	53548345	53548794	MajorDMR-14-7896	4
chr10	53620156	53620298	MajorDMR-14-7897	2
chr10	53646323	53646420	MajorDMR-14-7898	2
chr10	53763966	53764563	MajorDMR-14-7899	3
chr10	53837773	53837808	MajorDMR-14-7900	2
chr10	54068743	54068858	MajorDMR-14-7901	3
chr10	54075002	54075291	MajorDMR-14-7902	6
chr10	54079022	54079090	MajorDMR-14-7903	2
chr10	54489197	54489239	MajorDMR-14-7904	2
chr10	54644000	54644750	MajorDMR-14-7905	14
chr10	54711829	54711856	MajorDMR-14-7906	2
chr10	54769825	54770238	MajorDMR-14-7907	2
chr10	54793242	54793287	MajorDMR-14-7908	2
chr10	55086333	55086341	MajorDMR-14-7909	2
chr10	55147287	55147532	MajorDMR-14-7910	3
chr10	55172551	55172942	MajorDMR-14-7911	3
chr10	55839133	55839182	MajorDMR-14-7912	2
chr10	57370230	57370377	MajorDMR-14-7913	3
chr10	57389361	57389795	MajorDMR-14-7914	3
chr10	57725126	57725857	MajorDMR-14-7915	4
chr10	57938169	57938252	MajorDMR-14-7916	2
chr10	58346196	58346986	MajorDMR-14-7917	12
chr10	59131695	59131864	MajorDMR-14-7918	2
chr10	59714831	59715050	MajorDMR-14-7919	2
chr10	59773358	59773460	MajorDMR-14-7920	2
chr10	59825389	59825495	MajorDMR-14-7921	4
chr10	59948836	59949192	MajorDMR-14-7922	2
chr10	60151636	60151733	MajorDMR-14-7923	2
chr10	60201644	60201809	MajorDMR-14-7924	2
chr10	60235088	60235109	MajorDMR-14-7925	2
chr10	60271626	60271987	MajorDMR-14-7926	8
chr10	60616391	60616733	MajorDMR-14-7927	2
chr10	60680255	60680293	MajorDMR-14-7928	2
chr10	60680863	60681520	MajorDMR-14-7929	7
chr10	60708088	60708221	MajorDMR-14-7930	4
chr10	60779012	60779268	MajorDMR-14-7931	5
chr10	60782050	60782962	MajorDMR-14-7932	10
chr10	60803289	60803368	MajorDMR-14-7933	2
chr10	60839740	60839988	MajorDMR-14-7934	2
chr10	61049704	61050351	MajorDMR-14-7935	3
chr10	61062348	61062389	MajorDMR-14-7936	2
chr10	61078107	61078528	MajorDMR-14-7937	2
chr10	61080466	61080487	MajorDMR-14-7938	3
chr10	61082984	61083591	MajorDMR-14-7939	4
chr10	61120683	61120701	MajorDMR-14-7940	2
chr10	61276774	61277501	MajorDMR-14-7941	4
chr10	61321232	61321845	MajorDMR-14-7942	4
chr10	61366081	61366192	MajorDMR-14-7943	2
chr10	61382190	61382386	MajorDMR-14-7944	3
chr10	61413777	61414062	MajorDMR-14-7945	4
chr10	61428048	61428148	MajorDMR-14-7946	2
chr10	61568150	61568426	MajorDMR-14-7947	3
chr10	61572387	61572943	MajorDMR-14-7948	8
chr10	61580011	61580519	MajorDMR-14-7949	3
chr10	61594573	61594612	MajorDMR-14-7950	2
chr10	61625852	61625906	MajorDMR-14-7951	2
chr10	61653775	61654584	MajorDMR-14-7952	5
chr10	61663911	61664632	MajorDMR-14-7953	5
chr10	61667008	61667541	MajorDMR-14-7954	7
chr10	61668349	61668364	MajorDMR-14-7955	2
chr10	61751448	61751501	MajorDMR-14-7956	3
chr10	61874572	61874958	MajorDMR-14-7957	4
chr10	61899854	61900414	MajorDMR-14-7958	6
chr10	61942193	61942676	MajorDMR-14-7959	2
chr10	61969333	61969456	MajorDMR-14-7960	2
chr10	61970092	61970272	MajorDMR-14-7961	3
chr10	61992039	61992070	MajorDMR-14-7962	2
chr10	61994459	61994597	MajorDMR-14-7963	4
chr10	62020317	62020327	MajorDMR-14-7964	2
chr10	62026397	62026790	MajorDMR-14-7965	2
chr10	62031560	62031901	MajorDMR-14-7966	2
chr10	62053657	62053693	MajorDMR-14-7967	2
chr10	62095707	62095732	MajorDMR-14-7968	2
chr10	62102037	62102514	MajorDMR-14-7969	3
chr10	62113935	62114581	MajorDMR-14-7970	3
chr10	62115535	62115806	MajorDMR-14-7971	3
chr10	62126739	62127007	MajorDMR-14-7972	3
chr10	62132446	62132542	MajorDMR-14-7973	3
chr10	62150377	62150421	MajorDMR-14-7974	2
chr10	62151278	62151405	MajorDMR-14-7975	3
chr10	62186280	62186464	MajorDMR-14-7976	2
chr10	62193162	62193480	MajorDMR-14-7977	3
chr10	62203273	62203329	MajorDMR-14-7978	3
chr10	62213042	62213238	MajorDMR-14-7979	3
chr10	62213992	62214141	MajorDMR-14-7980	4
chr10	62219643	62219990	MajorDMR-14-7981	3
chr10	62223915	62224385	MajorDMR-14-7982	2
chr10	62232733	62232909	MajorDMR-14-7983	2
chr10	62234994	62235234	MajorDMR-14-7984	2
chr10	62236202	62236218	MajorDMR-14-7985	2
chr10	62241312	62241382	MajorDMR-14-7986	2
chr10	62244688	62245137	MajorDMR-14-7987	3
chr10	62249845	62250138	MajorDMR-14-7988	2
chr10	62277844	62278087	MajorDMR-14-7989	3
chr10	62289634	62289801	MajorDMR-14-7990	2
chr10	62300928	62301328	MajorDMR-14-7991	3
chr10	62364842	62364912	MajorDMR-14-7992	3
chr10	62366503	62366670	MajorDMR-14-7993	2
chr10	62404231	62404739	MajorDMR-14-7994	4
chr10	62491933	62492801	MajorDMR-14-7995	23
chr10	62537801	62537812	MajorDMR-14-7996	2
chr10	62637083	62637398	MajorDMR-14-7997	3
chr10	62696871	62697358	MajorDMR-14-7998	4
chr10	62704786	62704907	MajorDMR-14-7999	3
chr10	62752702	62753035	MajorDMR-14-8000	2
chr10	62760650	62760668	MajorDMR-14-8001	2
chr10	62811494	62811578	MajorDMR-14-8002	2
chr10	62860765	62861330	MajorDMR-14-8003	6
chr10	62932799	62932871	MajorDMR-14-8004	2
chr10	63022365	63022906	MajorDMR-14-8005	3
chr10	63044031	63044077	MajorDMR-14-8006	2
chr10	63213241	63213648	MajorDMR-14-8007	12
chr10	63349413	63349484	MajorDMR-14-8008	3
chr10	63387913	63388440	MajorDMR-14-8009	3
chr10	63405255	63405460	MajorDMR-14-8010	3
chr10	63423234	63423842	MajorDMR-14-8011	4
chr10	63627233	63627749	MajorDMR-14-8012	18
chr10	63656727	63657163	MajorDMR-14-8013	6
chr10	63657765	63657986	MajorDMR-14-8014	3
chr10	63658860	63659055	MajorDMR-14-8015	2
chr10	63683127	63683347	MajorDMR-14-8016	2
chr10	63724082	63724123	MajorDMR-14-8017	2
chr10	63724629	63724641	MajorDMR-14-8018	2
chr10	63735113	63735303	MajorDMR-14-8019	2
chr10	63747913	63747940	MajorDMR-14-8020	2
chr10	63779666	63780687	MajorDMR-14-8021	8
chr10	63781424	63781495	MajorDMR-14-8022	2
chr10	63782609	63782680	MajorDMR-14-8023	2
chr10	63794261	63794586	MajorDMR-14-8024	4
chr10	63805823	63805972	MajorDMR-14-8025	3
chr10	63842607	63843323	MajorDMR-14-8026	7
chr10	64029110	64029135	MajorDMR-14-8027	2
chr10	64133132	64133471	MajorDMR-14-8028	4
chr10	64135196	64136593	MajorDMR-14-8029	11
chr10	64139604	64140004	MajorDMR-14-8030	3
chr10	64141158	64141648	MajorDMR-14-8031	5
chr10	64144086	64144747	MajorDMR-14-8032	3
chr10	64154331	64154708	MajorDMR-14-8033	2
chr10	64193067	64193365	MajorDMR-14-8034	4
chr10	64198056	64198534	MajorDMR-14-8035	2
chr10	64201687	64202287	MajorDMR-14-8036	10
chr10	64373347	64373396	MajorDMR-14-8037	2
chr10	64568065	64568109	MajorDMR-14-8038	2
chr10	64574564	64574769	MajorDMR-14-8039	8
chr10	64578557	64579207	MajorDMR-14-8040	9
chr10	64672076	64672089	MajorDMR-14-8041	2
chr10	64902956	64903128	MajorDMR-14-8042	2
chr10	64917279	64919055	MajorDMR-14-8043	8
chr10	64925718	64926616	MajorDMR-14-8044	5
chr10	64960298	64960536	MajorDMR-14-8045	4
chr10	64967505	64967728	MajorDMR-14-8046	4
chr10	64976361	64977347	MajorDMR-14-8047	3
chr10	65017196	65017819	MajorDMR-14-8048	3
chr10	65022639	65022694	MajorDMR-14-8049	2
chr10	65025029	65025236	MajorDMR-14-8050	5
chr10	65027688	65028419	MajorDMR-14-8051	8
chr10	65046435	65046591	MajorDMR-14-8052	2
chr10	65060569	65060577	MajorDMR-14-8053	2
chr10	65064054	65064058	MajorDMR-14-8054	2
chr10	65155764	65156447	MajorDMR-14-8055	3
chr10	65186729	65186834	MajorDMR-14-8056	3
chr10	65217011	65217469	MajorDMR-14-8057	2
chr10	65223939	65224047	MajorDMR-14-8058	2
chr10	65241723	65241969	MajorDMR-14-8059	3
chr10	65244126	65244221	MajorDMR-14-8060	2
chr10	65262126	65262291	MajorDMR-14-8061	2
chr10	65263362	65263387	MajorDMR-14-8062	2
chr10	65282536	65282587	MajorDMR-14-8063	2
chr10	65287939	65287955	MajorDMR-14-8064	2
chr10	65332832	65333407	MajorDMR-14-8065	3
chr10	65343329	65344448	MajorDMR-14-8066	5
chr10	65355044	65355332	MajorDMR-14-8067	3
chr10	65391112	65391239	MajorDMR-14-8068	2
chr10	65478313	65478337	MajorDMR-14-8069	2
chr10	65480366	65480633	MajorDMR-14-8070	4
chr10	65483517	65483932	MajorDMR-14-8071	7
chr10	65487430	65487623	MajorDMR-14-8072	4
chr10	65519935	65520427	MajorDMR-14-8073	3
chr10	65527134	65527388	MajorDMR-14-8074	3
chr10	65535872	65536264	MajorDMR-14-8075	3
chr10	65601527	65601653	MajorDMR-14-8076	5
chr10	65625788	65625962	MajorDMR-14-8077	3
chr10	65649695	65650028	MajorDMR-14-8078	3
chr10	65661712	65661929	MajorDMR-14-8079	5
chr10	65796192	65797251	MajorDMR-14-8080	14
chr10	65820814	65821291	MajorDMR-14-8081	2
chr10	65831087	65831302	MajorDMR-14-8082	4
chr10	65851802	65851903	MajorDMR-14-8083	2
chr10	65854110	65854384	MajorDMR-14-8084	2
chr10	66263281	66263431	MajorDMR-14-8085	3
chr10	66267614	66268068	MajorDMR-14-8086	3
chr10	66386317	66386508	MajorDMR-14-8087	2
chr10	66391063	66391251	MajorDMR-14-8088	2
chr10	66987170	66987294	MajorDMR-14-8089	2
chr10	67080284	67080351	MajorDMR-14-8090	2
chr10	67802605	67803004	MajorDMR-14-8091	2
chr10	67937294	67937306	MajorDMR-14-8092	2
chr10	68113171	68113731	MajorDMR-14-8093	4
chr10	68686703	68687255	MajorDMR-14-8094	14
chr10	68688500	68689444	MajorDMR-14-8095	11
chr10	68690575	68690906	MajorDMR-14-8096	3
chr10	68691567	68692280	MajorDMR-14-8097	7
chr10	68692804	68692987	MajorDMR-14-8098	2
chr10	68696011	68696065	MajorDMR-14-8099	2
chr10	68700689	68701091	MajorDMR-14-8100	4
chr10	68701689	68701934	MajorDMR-14-8101	2
chr10	68702921	68702956	MajorDMR-14-8102	2
chr10	68709670	68709845	MajorDMR-14-8103	2
chr10	68718400	68718902	MajorDMR-14-8104	2
chr10	68740090	68740495	MajorDMR-14-8105	4
chr10	68741559	68741726	MajorDMR-14-8106	3
chr10	68786478	68786832	MajorDMR-14-8107	2
chr10	68792844	68792893	MajorDMR-14-8108	2
chr10	68835281	68835647	MajorDMR-14-8109	4
chr10	68855054	68855554	MajorDMR-14-8110	2
chr10	68858090	68858664	MajorDMR-14-8111	3
chr10	68860886	68860941	MajorDMR-14-8112	2
chr10	68871823	68871842	MajorDMR-14-8113	2
chr10	68911149	68911554	MajorDMR-14-8114	2
chr10	69062485	69062522	MajorDMR-14-8115	2
chr10	69075733	69076089	MajorDMR-14-8116	2
chr10	69588698	69588902	MajorDMR-14-8117	4
chr10	69609949	69609996	MajorDMR-14-8118	2
chr10	69615166	69615334	MajorDMR-14-8119	4
chr10	69643666	69643760	MajorDMR-14-8120	2
chr10	69827364	69827499	MajorDMR-14-8121	2
chr10	69831624	69831693	MajorDMR-14-8122	2
chr10	69832244	69832921	MajorDMR-14-8123	4
chr10	69843117	69843807	MajorDMR-14-8124	3
chr10	69913933	69914464	MajorDMR-14-8125	3
chr10	69972684	69972780	MajorDMR-14-8126	2
chr10	69986515	69986974	MajorDMR-14-8127	6
chr10	69991753	69992005	MajorDMR-14-8128	10
chr10	70010510	70010642	MajorDMR-14-8129	2
chr10	70061701	70062083	MajorDMR-14-8130	3
chr10	70090394	70090541	MajorDMR-14-8131	5
chr10	70099559	70099697	MajorDMR-14-8132	2
chr10	70100954	70101067	MajorDMR-14-8133	2
chr10	70103925	70104442	MajorDMR-14-8134	4
chr10	70145721	70145941	MajorDMR-14-8135	3
chr10	70165054	70165064	MajorDMR-14-8136	2
chr10	70183013	70183190	MajorDMR-14-8137	2
chr10	70202565	70202925	MajorDMR-14-8138	3
chr10	70232161	70232382	MajorDMR-14-8139	4
chr10	70304479	70304510	MajorDMR-14-8140	2
chr10	70321058	70321669	MajorDMR-14-8141	10
chr10	70322669	70323266	MajorDMR-14-8142	4
chr10	70482108	70482404	MajorDMR-14-8143	2
chr10	70516197	70516250	MajorDMR-14-8144	3
chr10	70524416	70524811	MajorDMR-14-8145	4
chr10	70588485	70588715	MajorDMR-14-8146	4
chr10	70589369	70589648	MajorDMR-14-8147	6
chr10	70657322	70657370	MajorDMR-14-8148	2
chr10	70684016	70684819	MajorDMR-14-8149	4
chr10	70882943	70883044	MajorDMR-14-8150	2
chr10	70975762	70975800	MajorDMR-14-8151	2
chr10	70982616	70982653	MajorDMR-14-8152	2
chr10	71002412	71002807	MajorDMR-14-8153	4
chr10	71077744	71077905	MajorDMR-14-8154	6
chr10	71081256	71081568	MajorDMR-14-8155	4
chr10	71083551	71083569	MajorDMR-14-8156	2
chr10	71085779	71086244	MajorDMR-14-8157	9
chr10	71087567	71088480	MajorDMR-14-8158	19
chr10	71094850	71095160	MajorDMR-14-8159	11
chr10	71097455	71097508	MajorDMR-14-8160	3
chr10	71104522	71104801	MajorDMR-14-8161	5
chr10	71120351	71120723	MajorDMR-14-8162	2
chr10	71134283	71134559	MajorDMR-14-8163	6
chr10	71144276	71144530	MajorDMR-14-8164	3
chr10	71166364	71166475	MajorDMR-14-8165	2
chr10	71198192	71198357	MajorDMR-14-8166	3
chr10	71198860	71199897	MajorDMR-14-8167	9
chr10	71211717	71211919	MajorDMR-14-8168	9
chr10	71258933	71259109	MajorDMR-14-8169	2
chr10	71327673	71328589	MajorDMR-14-8170	14
chr10	71338282	71339534	MajorDMR-14-8171	19
chr10	71377191	71377382	MajorDMR-14-8172	4
chr10	71404606	71404661	MajorDMR-14-8173	4
chr10	71416694	71417593	MajorDMR-14-8174	4
chr10	71446030	71446276	MajorDMR-14-8175	2
chr10	71476806	71476873	MajorDMR-14-8176	3
chr10	71561210	71561887	MajorDMR-14-8177	13
chr10	71562721	71562934	MajorDMR-14-8178	18
chr10	71615097	71615624	MajorDMR-14-8179	4
chr10	71674278	71674928	MajorDMR-14-8180	3
chr10	71684400	71684507	MajorDMR-14-8181	2
chr10	71709867	71709885	MajorDMR-14-8182	2
chr10	71904667	71905193	MajorDMR-14-8183	7
chr10	71924102	71924168	MajorDMR-14-8184	2
chr10	71954375	71954575	MajorDMR-14-8185	3
chr10	71991982	71992073	MajorDMR-14-8186	2
chr10	72015005	72015696	MajorDMR-14-8187	42
chr10	72043343	72043539	MajorDMR-14-8188	3
chr10	72080669	72080686	MajorDMR-14-8189	2
chr10	72097131	72097195	MajorDMR-14-8190	3
chr10	72200065	72200090	MajorDMR-14-8191	3
chr10	72201108	72201543	MajorDMR-14-8192	17
chr10	72218000	72218989	MajorDMR-14-8193	24
chr10	72237601	72238029	MajorDMR-14-8194	24
chr10	72238886	72239141	MajorDMR-14-8195	3
chr10	72240392	72240631	MajorDMR-14-8196	4
chr10	72311881	72312094	MajorDMR-14-8197	2
chr10	72318901	72319050	MajorDMR-14-8198	3
chr10	72432796	72432895	MajorDMR-14-8199	5
chr10	72439408	72439660	MajorDMR-14-8200	5
chr10	72593059	72593166	MajorDMR-14-8201	2
chr10	72679017	72679274	MajorDMR-14-8202	13
chr10	72685540	72685690	MajorDMR-14-8203	5
chr10	72690054	72690588	MajorDMR-14-8204	5
chr10	72973525	72974006	MajorDMR-14-8205	8
chr10	72977755	72978162	MajorDMR-14-8206	5
chr10	72985128	72985597	MajorDMR-14-8207	9
chr10	72992080	72992191	MajorDMR-14-8208	4
chr10	73001400	73001473	MajorDMR-14-8209	3
chr10	73020365	73020713	MajorDMR-14-8210	9
chr10	73024251	73024627	MajorDMR-14-8211	7
chr10	73030349	73030396	MajorDMR-14-8212	2
chr10	73072827	73073174	MajorDMR-14-8213	8
chr10	73073928	73073944	MajorDMR-14-8214	2
chr10	73074589	73074686	MajorDMR-14-8215	7
chr10	73075719	73076097	MajorDMR-14-8216	2
chr10	73078784	73078800	MajorDMR-14-8217	2
chr10	73079547	73079909	MajorDMR-14-8218	2
chr10	73383240	73383376	MajorDMR-14-8219	3
chr10	73512502	73512557	MajorDMR-14-8220	2
chr10	73532983	73533243	MajorDMR-14-8221	11
chr10	73566013	73566060	MajorDMR-14-8222	2
chr10	73571852	73571940	MajorDMR-14-8223	3
chr10	73577265	73577606	MajorDMR-14-8224	5
chr10	73580971	73581012	MajorDMR-14-8225	3
chr10	73587300	73587971	MajorDMR-14-8226	6
chr10	73589731	73589853	MajorDMR-14-8227	2
chr10	73591692	73591846	MajorDMR-14-8228	2
chr10	73594720	73594892	MajorDMR-14-8229	2
chr10	73599558	73599568	MajorDMR-14-8230	2
chr10	73604059	73604273	MajorDMR-14-8231	2
chr10	73611789	73611808	MajorDMR-14-8232	2
chr10	73631172	73631362	MajorDMR-14-8233	5
chr10	73649172	73649250	MajorDMR-14-8234	3
chr10	73681217	73681311	MajorDMR-14-8235	2
chr10	73723434	73723858	MajorDMR-14-8236	13
chr10	73724673	73725232	MajorDMR-14-8237	29
chr10	73730457	73731712	MajorDMR-14-8238	13
chr10	73818405	73819282	MajorDMR-14-8239	13
chr10	73822349	73822539	MajorDMR-14-8240	4
chr10	73834436	73834521	MajorDMR-14-8241	3
chr10	73843664	73843691	MajorDMR-14-8242	5
chr10	73846806	73846912	MajorDMR-14-8243	2
chr10	73935249	73935637	MajorDMR-14-8244	3
chr10	73946524	73946609	MajorDMR-14-8245	4
chr10	73982521	73982675	MajorDMR-14-8246	3
chr10	74002414	74002470	MajorDMR-14-8247	3
chr10	74019129	74019494	MajorDMR-14-8248	4
chr10	74020008	74020126	MajorDMR-14-8249	3
chr10	74055958	74055979	MajorDMR-14-8250	3
chr10	74057047	74057173	MajorDMR-14-8251	6
chr10	74069474	74070386	MajorDMR-14-8252	7
chr10	74079853	74079861	MajorDMR-14-8253	2
chr10	74080682	74081102	MajorDMR-14-8254	7
chr10	74091064	74091212	MajorDMR-14-8255	3
chr10	74091733	74093001	MajorDMR-14-8256	4
chr10	74093702	74093729	MajorDMR-14-8257	2
chr10	74094715	74095793	MajorDMR-14-8258	9
chr10	74096310	74096382	MajorDMR-14-8259	4
chr10	74123853	74124025	MajorDMR-14-8260	3
chr10	74124534	74124913	MajorDMR-14-8261	4
chr10	74186876	74187100	MajorDMR-14-8262	4
chr10	74205914	74206182	MajorDMR-14-8263	5
chr10	74304520	74305099	MajorDMR-14-8264	3
chr10	74454486	74454969	MajorDMR-14-8265	6
chr10	74472035	74472166	MajorDMR-14-8266	2
chr10	74486800	74487400	MajorDMR-14-8267	7
chr10	74498319	74499106	MajorDMR-14-8268	4
chr10	74544757	74544965	MajorDMR-14-8269	5
chr10	74545563	74545852	MajorDMR-14-8270	2
chr10	74601254	74601718	MajorDMR-14-8271	2
chr10	74762166	74762518	MajorDMR-14-8272	2
chr10	74836154	74836758	MajorDMR-14-8273	4
chr10	74857257	74857293	MajorDMR-14-8274	3
chr10	75013492	75013565	MajorDMR-14-8275	2
chr10	75038686	75038961	MajorDMR-14-8276	4
chr10	75174702	75174736	MajorDMR-14-8277	2
chr10	75230848	75231205	MajorDMR-14-8278	2
chr10	75534077	75534160	MajorDMR-14-8279	2
chr10	75540876	75540880	MajorDMR-14-8280	2
chr10	75570381	75570413	MajorDMR-14-8281	2
chr10	75578933	75579259	MajorDMR-14-8282	4
chr10	75596948	75597183	MajorDMR-14-8283	3
chr10	75608833	75609325	MajorDMR-14-8284	7
chr10	75610348	75611090	MajorDMR-14-8285	10
chr10	75615896	75617800	MajorDMR-14-8286	14
chr10	75619499	75620290	MajorDMR-14-8287	6
chr10	75621314	75623369	MajorDMR-14-8288	13
chr10	75625962	75627621	MajorDMR-14-8289	15
chr10	75628187	75628727	MajorDMR-14-8290	6
chr10	75629706	75630079	MajorDMR-14-8291	7
chr10	75632092	75633172	MajorDMR-14-8292	14
chr10	75634813	75635098	MajorDMR-14-8293	5
chr10	75639544	75639690	MajorDMR-14-8294	4
chr10	75645841	75646016	MajorDMR-14-8295	3
chr10	75670212	75670602	MajorDMR-14-8296	10
chr10	75671377	75671519	MajorDMR-14-8297	3
chr10	75725601	75726579	MajorDMR-14-8298	15
chr10	75795472	75795506	MajorDMR-14-8299	2
chr10	75818379	75818616	MajorDMR-14-8300	2
chr10	75838866	75838889	MajorDMR-14-8301	2
chr10	75863985	75864308	MajorDMR-14-8302	3
chr10	75867213	75867364	MajorDMR-14-8303	3
chr10	75870955	75871298	MajorDMR-14-8304	5
chr10	75873131	75873269	MajorDMR-14-8305	3
chr10	75873830	75874758	MajorDMR-14-8306	8
chr10	75877756	75877896	MajorDMR-14-8307	4
chr10	75880859	75881410	MajorDMR-14-8308	3
chr10	75881946	75882091	MajorDMR-14-8309	2
chr10	75913153	75913586	MajorDMR-14-8310	6
chr10	75923445	75923747	MajorDMR-14-8311	2
chr10	75937238	75937549	MajorDMR-14-8312	2
chr10	75938652	75938827	MajorDMR-14-8313	2
chr10	76026174	76026262	MajorDMR-14-8314	3
chr10	76049508	76050145	MajorDMR-14-8315	5
chr10	76220893	76220988	MajorDMR-14-8316	2
chr10	76262443	76262710	MajorDMR-14-8317	2
chr10	76281488	76281815	MajorDMR-14-8318	2
chr10	76573272	76573732	MajorDMR-14-8319	9
chr10	76582314	76582419	MajorDMR-14-8320	2
chr10	76583822	76584164	MajorDMR-14-8321	2
chr10	76588860	76589171	MajorDMR-14-8322	2
chr10	76606767	76607187	MajorDMR-14-8323	3
chr10	76622682	76622755	MajorDMR-14-8324	2
chr10	76632000	76632211	MajorDMR-14-8325	5
chr10	76684607	76685080	MajorDMR-14-8326	2
chr10	76691076	76691140	MajorDMR-14-8327	2
chr10	76709434	76709446	MajorDMR-14-8328	2
chr10	76710182	76710198	MajorDMR-14-8329	2
chr10	76727918	76728183	MajorDMR-14-8330	3
chr10	76747955	76748131	MajorDMR-14-8331	2
chr10	76755672	76755721	MajorDMR-14-8332	2
chr10	76760646	76761037	MajorDMR-14-8333	5
chr10	76778266	76778351	MajorDMR-14-8334	4
chr10	76779591	76779993	MajorDMR-14-8335	2
chr10	76781957	76782186	MajorDMR-14-8336	2
chr10	76826167	76826523	MajorDMR-14-8337	6
chr10	76859561	76860656	MajorDMR-14-8338	9
chr10	76876796	76877010	MajorDMR-14-8339	4
chr10	76877682	76877854	MajorDMR-14-8340	2
chr10	76904019	76904234	MajorDMR-14-8341	2
chr10	76909565	76909626	MajorDMR-14-8342	2
chr10	76919329	76919502	MajorDMR-14-8343	4
chr10	76925376	76925870	MajorDMR-14-8344	2
chr10	76951963	76951980	MajorDMR-14-8345	2
chr10	76955299	76955371	MajorDMR-14-8346	4
chr10	76989878	76989899	MajorDMR-14-8347	2
chr10	76993435	76995060	MajorDMR-14-8348	30
chr10	76996058	76996544	MajorDMR-14-8349	2
chr10	77054337	77054458	MajorDMR-14-8350	3
chr10	77055302	77055452	MajorDMR-14-8351	4
chr10	77420753	77420897	MajorDMR-14-8352	2
chr10	77448994	77449004	MajorDMR-14-8353	2
chr10	77920959	77921219	MajorDMR-14-8354	4
chr10	78063106	78063770	MajorDMR-14-8355	6
chr10	78171639	78171767	MajorDMR-14-8356	3
chr10	78188496	78190294	MajorDMR-14-8357	10
chr10	78496316	78496945	MajorDMR-14-8358	5
chr10	78638401	78639167	MajorDMR-14-8359	4
chr10	78641988	78642119	MajorDMR-14-8360	2
chr10	78645673	78645896	MajorDMR-14-8361	4
chr10	78646459	78646739	MajorDMR-14-8362	3
chr10	78682620	78682624	MajorDMR-14-8363	2
chr10	78744599	78745419	MajorDMR-14-8364	6
chr10	78763451	78763796	MajorDMR-14-8365	2
chr10	78772120	78772231	MajorDMR-14-8366	2
chr10	78776318	78776448	MajorDMR-14-8367	3
chr10	78792280	78792468	MajorDMR-14-8368	2
chr10	78793969	78794230	MajorDMR-14-8369	3
chr10	78796290	78796385	MajorDMR-14-8370	2
chr10	78804573	78805389	MajorDMR-14-8371	10
chr10	78841107	78841474	MajorDMR-14-8372	7
chr10	78844338	78844730	MajorDMR-14-8373	7
chr10	78872230	78872282	MajorDMR-14-8374	2
chr10	78904655	78904712	MajorDMR-14-8375	3
chr10	78906556	78907157	MajorDMR-14-8376	5
chr10	78924822	78925984	MajorDMR-14-8377	8
chr10	78931950	78932581	MajorDMR-14-8378	5
chr10	78939116	78939317	MajorDMR-14-8379	3
chr10	78945655	78946027	MajorDMR-14-8380	2
chr10	78962119	78962241	MajorDMR-14-8381	2
chr10	79006190	79007439	MajorDMR-14-8382	11
chr10	79008314	79008685	MajorDMR-14-8383	2
chr10	79009261	79009836	MajorDMR-14-8384	4
chr10	79038889	79039323	MajorDMR-14-8385	2
chr10	79057180	79057368	MajorDMR-14-8386	2
chr10	79068802	79069471	MajorDMR-14-8387	12
chr10	79070110	79070511	MajorDMR-14-8388	6
chr10	79078586	79078692	MajorDMR-14-8389	2
chr10	79080408	79080985	MajorDMR-14-8390	5
chr10	79091838	79091888	MajorDMR-14-8391	2
chr10	79093274	79093631	MajorDMR-14-8392	7
chr10	79103984	79104463	MajorDMR-14-8393	6
chr10	79107934	79108367	MajorDMR-14-8394	5
chr10	79115691	79115785	MajorDMR-14-8395	3
chr10	79117412	79119356	MajorDMR-14-8396	16
chr10	79133990	79134018	MajorDMR-14-8397	2
chr10	79143942	79144298	MajorDMR-14-8398	5
chr10	79146170	79146839	MajorDMR-14-8399	9
chr10	79150499	79151792	MajorDMR-14-8400	12
chr10	79152729	79152871	MajorDMR-14-8401	3
chr10	79154107	79154161	MajorDMR-14-8402	4
chr10	79155438	79155451	MajorDMR-14-8403	2
chr10	79156424	79157117	MajorDMR-14-8404	4
chr10	79159274	79159382	MajorDMR-14-8405	2
chr10	79165581	79165762	MajorDMR-14-8406	4
chr10	79171214	79171627	MajorDMR-14-8407	8
chr10	79182814	79183146	MajorDMR-14-8408	3
chr10	79197089	79197117	MajorDMR-14-8409	2
chr10	79215904	79216433	MajorDMR-14-8410	7
chr10	79217661	79217845	MajorDMR-14-8411	3
chr10	79219220	79219353	MajorDMR-14-8412	3
chr10	79220154	79220287	MajorDMR-14-8413	2
chr10	79223129	79224068	MajorDMR-14-8414	7
chr10	79230428	79230723	MajorDMR-14-8415	3
chr10	79232482	79232565	MajorDMR-14-8416	2
chr10	79236770	79236913	MajorDMR-14-8417	2
chr10	79238098	79238335	MajorDMR-14-8418	3
chr10	79261338	79261987	MajorDMR-14-8419	6
chr10	79265636	79265734	MajorDMR-14-8420	2
chr10	79273695	79273940	MajorDMR-14-8421	6
chr10	79276430	79276600	MajorDMR-14-8422	2
chr10	79282164	79282378	MajorDMR-14-8423	4
chr10	79283921	79284369	MajorDMR-14-8424	3
chr10	79288748	79288913	MajorDMR-14-8425	2
chr10	79290710	79292056	MajorDMR-14-8426	15
chr10	79294199	79294257	MajorDMR-14-8427	2
chr10	79315329	79315791	MajorDMR-14-8428	3
chr10	79322559	79322902	MajorDMR-14-8429	2
chr10	79325020	79325039	MajorDMR-14-8430	3
chr10	79325750	79326213	MajorDMR-14-8431	2
chr10	79346534	79347027	MajorDMR-14-8432	2
chr10	79350405	79350762	MajorDMR-14-8433	9
chr10	79356256	79356624	MajorDMR-14-8434	6
chr10	79358269	79358658	MajorDMR-14-8435	5
chr10	79362549	79363399	MajorDMR-14-8436	11
chr10	79369548	79369835	MajorDMR-14-8437	5
chr10	79382690	79383920	MajorDMR-14-8438	14
chr10	79385086	79385404	MajorDMR-14-8439	2
chr10	79390245	79390410	MajorDMR-14-8440	4
chr10	79393776	79395748	MajorDMR-14-8441	18
chr10	79398608	79398811	MajorDMR-14-8442	2
chr10	79473344	79473986	MajorDMR-14-8443	9
chr10	79479315	79479345	MajorDMR-14-8444	2
chr10	79516488	79516532	MajorDMR-14-8445	2
chr10	79595495	79596514	MajorDMR-14-8446	18
chr10	79597109	79597710	MajorDMR-14-8447	8
chr10	79631838	79632207	MajorDMR-14-8448	5
chr10	79637524	79637916	MajorDMR-14-8449	5
chr10	79651372	79651901	MajorDMR-14-8450	6
chr10	79675510	79675583	MajorDMR-14-8451	3
chr10	79687196	79687811	MajorDMR-14-8452	11
chr10	79703013	79703255	MajorDMR-14-8453	4
chr10	79734517	79734924	MajorDMR-14-8454	3
chr10	79743421	79744292	MajorDMR-14-8455	12
chr10	79748745	79749400	MajorDMR-14-8456	8
chr10	79762856	79762980	MajorDMR-14-8457	3
chr10	79763945	79764641	MajorDMR-14-8458	8
chr10	79770171	79770276	MajorDMR-14-8459	2
chr10	79794380	79794734	MajorDMR-14-8460	2
chr10	79801507	79801655	MajorDMR-14-8461	2
chr10	79881357	79881371	MajorDMR-14-8462	2
chr10	80009226	80009265	MajorDMR-14-8463	2
chr10	80062335	80062565	MajorDMR-14-8464	2
chr10	80117025	80117206	MajorDMR-14-8465	3
chr10	80119328	80119772	MajorDMR-14-8466	2
chr10	80125613	80126021	MajorDMR-14-8467	5
chr10	80141099	80141197	MajorDMR-14-8468	3
chr10	80262198	80262265	MajorDMR-14-8469	2
chr10	80308449	80308471	MajorDMR-14-8470	2
chr10	80312189	80312832	MajorDMR-14-8471	11
chr10	80432883	80433053	MajorDMR-14-8472	3
chr10	80516599	80516876	MajorDMR-14-8473	6
chr10	80523639	80523728	MajorDMR-14-8474	2
chr10	80544537	80544834	MajorDMR-14-8475	2
chr10	80545733	80545746	MajorDMR-14-8476	2
chr10	80554872	80554947	MajorDMR-14-8477	3
chr10	80562594	80562876	MajorDMR-14-8478	7
chr10	80720336	80720589	MajorDMR-14-8479	7
chr10	80734448	80734763	MajorDMR-14-8480	10
chr10	80784792	80785479	MajorDMR-14-8481	15
chr10	80826355	80826526	MajorDMR-14-8482	5
chr10	80830335	80831332	MajorDMR-14-8483	14
chr10	80843857	80844052	MajorDMR-14-8484	2
chr10	80861964	80862597	MajorDMR-14-8485	9
chr10	80863186	80863238	MajorDMR-14-8486	4
chr10	80864483	80865025	MajorDMR-14-8487	10
chr10	80873046	80874597	MajorDMR-14-8488	20
chr10	80938456	80938783	MajorDMR-14-8489	6
chr10	80944945	80945360	MajorDMR-14-8490	5
chr10	80949647	80949807	MajorDMR-14-8491	5
chr10	80963031	80963255	MajorDMR-14-8492	5
chr10	80980972	80981430	MajorDMR-14-8493	4
chr10	81001869	81002042	MajorDMR-14-8494	4
chr10	81003928	81003982	MajorDMR-14-8495	3
chr10	81004714	81004910	MajorDMR-14-8496	6
chr10	81020159	81020714	MajorDMR-14-8497	9
chr10	81022460	81022707	MajorDMR-14-8498	2
chr10	81025916	81026704	MajorDMR-14-8499	10
chr10	81028014	81028419	MajorDMR-14-8500	10
chr10	81033576	81034369	MajorDMR-14-8501	5
chr10	81035239	81035289	MajorDMR-14-8502	2
chr10	81043331	81044028	MajorDMR-14-8503	3
chr10	81045591	81046552	MajorDMR-14-8504	27
chr10	81047729	81047754	MajorDMR-14-8505	2
chr10	81048279	81048545	MajorDMR-14-8506	2
chr10	81058559	81058635	MajorDMR-14-8507	4
chr10	81067969	81067995	MajorDMR-14-8508	2
chr10	81069463	81070545	MajorDMR-14-8509	8
chr10	81071586	81071946	MajorDMR-14-8510	7
chr10	81076748	81077553	MajorDMR-14-8511	8
chr10	81080652	81080753	MajorDMR-14-8512	4
chr10	81159370	81159629	MajorDMR-14-8513	8
chr10	81190482	81190835	MajorDMR-14-8514	2
chr10	81204206	81204716	MajorDMR-14-8515	19
chr10	81206058	81206501	MajorDMR-14-8516	8
chr10	81232916	81233031	MajorDMR-14-8517	2
chr10	81297404	81297418	MajorDMR-14-8518	2
chr10	81321994	81322705	MajorDMR-14-8519	8
chr10	81587580	81587613	MajorDMR-14-8520	2
chr10	81629273	81629718	MajorDMR-14-8521	2
chr10	81740904	81741234	MajorDMR-14-8522	2
chr10	81742291	81743081	MajorDMR-14-8523	5
chr10	81837922	81838022	MajorDMR-14-8524	4
chr10	81892031	81892162	MajorDMR-14-8525	5
chr10	81903883	81904815	MajorDMR-14-8526	25
chr10	81915012	81915510	MajorDMR-14-8527	11
chr10	81918148	81919231	MajorDMR-14-8528	16
chr10	81956680	81956686	MajorDMR-14-8529	2
chr10	81957795	81957903	MajorDMR-14-8530	3
chr10	81958469	81958530	MajorDMR-14-8531	2
chr10	81964547	81964843	MajorDMR-14-8532	13
chr10	81965659	81965983	MajorDMR-14-8533	5
chr10	81982260	81982292	MajorDMR-14-8534	2
chr10	82104687	82104832	MajorDMR-14-8535	2
chr10	82116068	82116273	MajorDMR-14-8536	2
chr10	82116822	82117462	MajorDMR-14-8537	3
chr10	82167466	82167727	MajorDMR-14-8538	10
chr10	82168954	82169427	MajorDMR-14-8539	4
chr10	82170193	82170555	MajorDMR-14-8540	2
chr10	82173101	82173318	MajorDMR-14-8541	5
chr10	82212663	82213344	MajorDMR-14-8542	5
chr10	82218812	82218959	MajorDMR-14-8543	3
chr10	82220645	82221229	MajorDMR-14-8544	4
chr10	82222359	82223004	MajorDMR-14-8545	3
chr10	82223536	82224148	MajorDMR-14-8546	4
chr10	82228742	82229420	MajorDMR-14-8547	4
chr10	82253132	82253675	MajorDMR-14-8548	4
chr10	82259274	82259296	MajorDMR-14-8549	2
chr10	82265052	82265590	MajorDMR-14-8550	3
chr10	82267823	82268076	MajorDMR-14-8551	5
chr10	82271394	82271403	MajorDMR-14-8552	2
chr10	82286440	82286699	MajorDMR-14-8553	2
chr10	82327881	82327920	MajorDMR-14-8554	2
chr10	82328436	82329055	MajorDMR-14-8555	6
chr10	82366899	82367212	MajorDMR-14-8556	5
chr10	82368427	82368957	MajorDMR-14-8557	6
chr10	82423686	82424321	MajorDMR-14-8558	4
chr10	82462204	82462321	MajorDMR-14-8559	2
chr10	82779140	82779427	MajorDMR-14-8560	2
chr10	82816850	82817003	MajorDMR-14-8561	2
chr10	82828062	82828806	MajorDMR-14-8562	6
chr10	82972207	82972295	MajorDMR-14-8563	2
chr10	83074330	83074991	MajorDMR-14-8564	3
chr10	83596378	83596580	MajorDMR-14-8565	3
chr10	83608472	83608507	MajorDMR-14-8566	3
chr10	83632097	83632132	MajorDMR-14-8567	2
chr10	83633119	83633324	MajorDMR-14-8568	2
chr10	83638443	83638988	MajorDMR-14-8569	4
chr10	83639689	83640633	MajorDMR-14-8570	5
chr10	83648461	83649298	MajorDMR-14-8571	6
chr10	83667272	83667432	MajorDMR-14-8572	2
chr10	83704466	83704517	MajorDMR-14-8573	2
chr10	83710898	83710936	MajorDMR-14-8574	2
chr10	83736156	83736355	MajorDMR-14-8575	2
chr10	83740887	83741025	MajorDMR-14-8576	2
chr10	83879809	83880062	MajorDMR-14-8577	5
chr10	83881827	83882192	MajorDMR-14-8578	3
chr10	83950599	83950767	MajorDMR-14-8579	2
chr10	83962577	83963077	MajorDMR-14-8580	3
chr10	84027011	84027853	MajorDMR-14-8581	5
chr10	84042766	84043050	MajorDMR-14-8582	2
chr10	84079044	84079581	MajorDMR-14-8583	5
chr10	84082706	84082758	MajorDMR-14-8584	3
chr10	84133868	84134270	MajorDMR-14-8585	3
chr10	84137591	84138073	MajorDMR-14-8586	4
chr10	84232917	84232985	MajorDMR-14-8587	2
chr10	84366521	84366638	MajorDMR-14-8588	2
chr10	84403561	84403680	MajorDMR-14-8589	4
chr10	84427331	84427883	MajorDMR-14-8590	4
chr10	84450927	84451190	MajorDMR-14-8591	2
chr10	84497381	84497767	MajorDMR-14-8592	3
chr10	84498357	84499153	MajorDMR-14-8593	9
chr10	84512641	84512693	MajorDMR-14-8594	2
chr10	84632481	84632622	MajorDMR-14-8595	2
chr10	84633591	84634130	MajorDMR-14-8596	3
chr10	84649003	84650200	MajorDMR-14-8597	12
chr10	84670064	84670670	MajorDMR-14-8598	4
chr10	84741377	84742183	MajorDMR-14-8599	7
chr10	84766860	84767264	MajorDMR-14-8600	2
chr10	85049234	85049657	MajorDMR-14-8601	2
chr10	85299657	85299690	MajorDMR-14-8602	2
chr10	85440300	85440497	MajorDMR-14-8603	4
chr10	85484443	85484912	MajorDMR-14-8604	5
chr10	85571262	85571387	MajorDMR-14-8605	2
chr10	85630831	85631092	MajorDMR-14-8606	2
chr10	85631649	85631718	MajorDMR-14-8607	3
chr10	85878215	85878252	MajorDMR-14-8608	2
chr10	85906328	85906999	MajorDMR-14-8609	5
chr10	85914708	85914756	MajorDMR-14-8610	2
chr10	85919055	85919468	MajorDMR-14-8611	6
chr10	85937372	85937434	MajorDMR-14-8612	2
chr10	85953950	85954093	MajorDMR-14-8613	4
chr10	85955013	85955303	MajorDMR-14-8614	16
chr10	85985447	85985780	MajorDMR-14-8615	2
chr10	86053523	86053712	MajorDMR-14-8616	3
chr10	86056367	86056408	MajorDMR-14-8617	2
chr10	86104412	86104585	MajorDMR-14-8618	2
chr10	86184580	86184977	MajorDMR-14-8619	2
chr10	86218010	86218300	MajorDMR-14-8620	2
chr10	86280895	86280908	MajorDMR-14-8621	2
chr10	86300836	86300939	MajorDMR-14-8622	5
chr10	86460672	86460694	MajorDMR-14-8623	2
chr10	86514877	86515249	MajorDMR-14-8624	3
chr10	87059573	87059611	MajorDMR-14-8625	2
chr10	87078607	87079223	MajorDMR-14-8626	5
chr10	87354162	87354225	MajorDMR-14-8627	2
chr10	87369442	87369544	MajorDMR-14-8628	3
chr10	87606695	87606825	MajorDMR-14-8629	2
chr10	87647928	87648110	MajorDMR-14-8630	3
chr10	87668538	87668654	MajorDMR-14-8631	3
chr10	87769286	87769574	MajorDMR-14-8632	3
chr10	87777731	87778466	MajorDMR-14-8633	6
chr10	87824629	87824751	MajorDMR-14-8634	2
chr10	87857722	87858152	MajorDMR-14-8635	2
chr10	87930557	87930754	MajorDMR-14-8636	4
chr10	87965057	87965244	MajorDMR-14-8637	2
chr10	87966796	87967127	MajorDMR-14-8638	2
chr10	87984616	87985691	MajorDMR-14-8639	13
chr10	87986487	87986579	MajorDMR-14-8640	3
chr10	88018624	88018699	MajorDMR-14-8641	2
chr10	88024556	88024599	MajorDMR-14-8642	2
chr10	88052480	88052746	MajorDMR-14-8643	3
chr10	88122789	88123449	MajorDMR-14-8644	8
chr10	88124056	88124544	MajorDMR-14-8645	3
chr10	88136530	88136814	MajorDMR-14-8646	2
chr10	88148032	88148096	MajorDMR-14-8647	3
chr10	88148805	88149845	MajorDMR-14-8648	10
chr10	88155966	88156090	MajorDMR-14-8649	4
chr10	88159386	88159615	MajorDMR-14-8650	5
chr10	88161504	88162853	MajorDMR-14-8651	25
chr10	88170930	88171320	MajorDMR-14-8652	8
chr10	88172434	88173358	MajorDMR-14-8653	8
chr10	88175524	88175534	MajorDMR-14-8654	2
chr10	88199949	88199969	MajorDMR-14-8655	2
chr10	88282661	88282670	MajorDMR-14-8656	2
chr10	88391746	88392242	MajorDMR-14-8657	25
chr10	88423884	88424449	MajorDMR-14-8658	8
chr10	88453552	88453862	MajorDMR-14-8659	6
chr10	88470708	88470721	MajorDMR-14-8660	2
chr10	88472058	88472256	MajorDMR-14-8661	6
chr10	88492734	88493331	MajorDMR-14-8662	13
chr10	88507942	88508121	MajorDMR-14-8663	2
chr10	88518207	88518625	MajorDMR-14-8664	3
chr10	88533217	88533753	MajorDMR-14-8665	11
chr10	88555190	88555340	MajorDMR-14-8666	2
chr10	88574194	88574241	MajorDMR-14-8667	2
chr10	88592217	88592773	MajorDMR-14-8668	6
chr10	88625348	88626551	MajorDMR-14-8669	10
chr10	88658350	88658529	MajorDMR-14-8670	3
chr10	88689193	88689934	MajorDMR-14-8671	9
chr10	88698866	88699092	MajorDMR-14-8672	5
chr10	88720160	88720423	MajorDMR-14-8673	6
chr10	88726212	88726645	MajorDMR-14-8674	4
chr10	88728224	88728687	MajorDMR-14-8675	32
chr10	88730148	88731650	MajorDMR-14-8676	54
chr10	88791713	88791908	MajorDMR-14-8677	2
chr10	88812783	88813110	MajorDMR-14-8678	3
chr10	88814650	88814831	MajorDMR-14-8679	3
chr10	88817814	88818328	MajorDMR-14-8680	3
chr10	88851680	88853414	MajorDMR-14-8681	19
chr10	88855723	88855867	MajorDMR-14-8682	3
chr10	88964381	88965195	MajorDMR-14-8683	5
chr10	88979340	88979508	MajorDMR-14-8684	2
chr10	89061393	89061714	MajorDMR-14-8685	4
chr10	89150769	89151156	MajorDMR-14-8686	6
chr10	89176068	89176449	MajorDMR-14-8687	2
chr10	89292230	89292429	MajorDMR-14-8688	4
chr10	89307955	89308018	MajorDMR-14-8689	2
chr10	89420281	89420795	MajorDMR-14-8690	6
chr10	89495132	89495364	MajorDMR-14-8691	2
chr10	89506858	89506906	MajorDMR-14-8692	3
chr10	89535559	89535765	MajorDMR-14-8693	2
chr10	89621188	89621420	MajorDMR-14-8694	6
chr10	89633944	89634133	MajorDMR-14-8695	2
chr10	89637818	89637893	MajorDMR-14-8696	2
chr10	89695320	89695620	MajorDMR-14-8697	2
chr10	89987597	89987609	MajorDMR-14-8698	3
chr10	90006705	90006781	MajorDMR-14-8699	2
chr10	90145774	90146317	MajorDMR-14-8700	8
chr10	90147655	90147815	MajorDMR-14-8701	2
chr10	90149234	90149420	MajorDMR-14-8702	3
chr10	90317219	90317888	MajorDMR-14-8703	4
chr10	90420116	90420229	MajorDMR-14-8704	2
chr10	90595100	90595150	MajorDMR-14-8705	2
chr10	90641316	90642196	MajorDMR-14-8706	4
chr10	90659672	90659683	MajorDMR-14-8707	2
chr10	90661758	90661908	MajorDMR-14-8708	3
chr10	90681071	90681266	MajorDMR-14-8709	2
chr10	90686378	90687172	MajorDMR-14-8710	4
chr10	90694657	90695184	MajorDMR-14-8711	4
chr10	90711344	90711501	MajorDMR-14-8712	3
chr10	90724777	90725131	MajorDMR-14-8713	2
chr10	90735050	90735076	MajorDMR-14-8714	3
chr10	90739043	90739150	MajorDMR-14-8715	3
chr10	90749965	90750297	MajorDMR-14-8716	4
chr10	90751712	90751754	MajorDMR-14-8717	3
chr10	90789493	90789944	MajorDMR-14-8718	5
chr10	90846724	90847225	MajorDMR-14-8719	13
chr10	90862640	90862800	MajorDMR-14-8720	2
chr10	90923557	90923667	MajorDMR-14-8721	5
chr10	90966200	90966333	MajorDMR-14-8722	2
chr10	90981853	90982124	MajorDMR-14-8723	3
chr10	90984642	90985377	MajorDMR-14-8724	10
chr10	90995241	90995327	MajorDMR-14-8725	5
chr10	91005566	91005754	MajorDMR-14-8726	3
chr10	91010181	91010602	MajorDMR-14-8727	3
chr10	91034799	91035371	MajorDMR-14-8728	4
chr10	91040185	91040517	MajorDMR-14-8729	6
chr10	91066666	91066978	MajorDMR-14-8730	5
chr10	91073651	91074024	MajorDMR-14-8731	2
chr10	91091911	91092341	MajorDMR-14-8732	5
chr10	91107727	91108505	MajorDMR-14-8733	9
chr10	91153037	91153144	MajorDMR-14-8734	3
chr10	91293953	91294363	MajorDMR-14-8735	5
chr10	91324599	91324702	MajorDMR-14-8736	2
chr10	91405676	91405801	MajorDMR-14-8737	3
chr10	91418968	91419112	MajorDMR-14-8738	3
chr10	91462121	91462127	MajorDMR-14-8739	2
chr10	91565341	91565420	MajorDMR-14-8740	3
chr10	91566177	91566840	MajorDMR-14-8741	3
chr10	91596779	91596998	MajorDMR-14-8742	2
chr10	91597784	91597986	MajorDMR-14-8743	8
chr10	91629448	91629516	MajorDMR-14-8744	2
chr10	91949970	91950219	MajorDMR-14-8745	6
chr10	92079296	92079601	MajorDMR-14-8746	4
chr10	92401613	92402033	MajorDMR-14-8747	2
chr10	92469136	92469236	MajorDMR-14-8748	2
chr10	92616723	92616830	MajorDMR-14-8749	5
chr10	92625322	92625590	MajorDMR-14-8750	4
chr10	92630994	92631032	MajorDMR-14-8751	2
chr10	92832966	92833218	MajorDMR-14-8752	2
chr10	92924183	92924543	MajorDMR-14-8753	5
chr10	92950720	92950767	MajorDMR-14-8754	2
chr10	93048149	93048184	MajorDMR-14-8755	2
chr10	93050102	93050333	MajorDMR-14-8756	2
chr10	93058731	93058844	MajorDMR-14-8757	3
chr10	93073719	93073758	MajorDMR-14-8758	2
chr10	93100545	93101285	MajorDMR-14-8759	9
chr10	93114117	93114143	MajorDMR-14-8760	3
chr10	93126852	93127291	MajorDMR-14-8761	2
chr10	93145299	93145360	MajorDMR-14-8762	2
chr10	93168480	93168951	MajorDMR-14-8763	3
chr10	93171276	93172305	MajorDMR-14-8764	9
chr10	93174497	93174658	MajorDMR-14-8765	2
chr10	93183908	93183986	MajorDMR-14-8766	2
chr10	93204325	93204893	MajorDMR-14-8767	5
chr10	93301044	93301323	MajorDMR-14-8768	2
chr10	93301839	93302051	MajorDMR-14-8769	2
chr10	93347882	93348258	MajorDMR-14-8770	5
chr10	93392252	93392322	MajorDMR-14-8771	3
chr10	93395200	93395236	MajorDMR-14-8772	2
chr10	93441226	93441321	MajorDMR-14-8773	3
chr10	93443771	93443885	MajorDMR-14-8774	4
chr10	93559992	93560010	MajorDMR-14-8775	2
chr10	93576922	93577122	MajorDMR-14-8776	2
chr10	93580239	93580444	MajorDMR-14-8777	2
chr10	93587798	93588201	MajorDMR-14-8778	3
chr10	93643310	93644762	MajorDMR-14-8779	20
chr10	93647716	93648025	MajorDMR-14-8780	3
chr10	93661699	93661707	MajorDMR-14-8781	2
chr10	93799066	93799467	MajorDMR-14-8782	2
chr10	93804335	93804601	MajorDMR-14-8783	3
chr10	93805334	93805732	MajorDMR-14-8784	3
chr10	93808065	93808177	MajorDMR-14-8785	2
chr10	93863033	93863258	MajorDMR-14-8786	2
chr10	93871814	93871879	MajorDMR-14-8787	2
chr10	93884407	93884468	MajorDMR-14-8788	2
chr10	93902836	93902855	MajorDMR-14-8789	2
chr10	93916287	93916868	MajorDMR-14-8790	3
chr10	93947168	93947651	MajorDMR-14-8791	4
chr10	93951916	93952356	MajorDMR-14-8792	2
chr10	93984004	93984021	MajorDMR-14-8793	2
chr10	94164206	94165145	MajorDMR-14-8794	7
chr10	94194580	94194799	MajorDMR-14-8795	5
chr10	94331864	94331870	MajorDMR-14-8796	2
chr10	94334841	94334851	MajorDMR-14-8797	2
chr10	94450825	94450889	MajorDMR-14-8798	2
chr10	94459818	94460169	MajorDMR-14-8799	2
chr10	94792147	94792375	MajorDMR-14-8800	3
chr10	94799640	94799719	MajorDMR-14-8801	3
chr10	94825558	94825776	MajorDMR-14-8802	8
chr10	94828682	94828689	MajorDMR-14-8803	2
chr10	94831155	94831518	MajorDMR-14-8804	5
chr10	94834935	94836072	MajorDMR-14-8805	20
chr10	94958682	94958933	MajorDMR-14-8806	8
chr10	94996227	94996588	MajorDMR-14-8807	4
chr10	95048782	95048875	MajorDMR-14-8808	4
chr10	95059455	95059768	MajorDMR-14-8809	3
chr10	95150017	95150492	MajorDMR-14-8810	4
chr10	95178381	95178403	MajorDMR-14-8811	2
chr10	95180513	95180953	MajorDMR-14-8812	3
chr10	95196752	95197405	MajorDMR-14-8813	14
chr10	95198748	95198865	MajorDMR-14-8814	2
chr10	95241943	95242112	MajorDMR-14-8815	2
chr10	95242928	95242983	MajorDMR-14-8816	2
chr10	95270974	95271082	MajorDMR-14-8817	3
chr10	95275187	95275760	MajorDMR-14-8818	5
chr10	95276725	95276767	MajorDMR-14-8819	2
chr10	95326258	95326314	MajorDMR-14-8820	4
chr10	95327944	95328005	MajorDMR-14-8821	4
chr10	95340853	95341107	MajorDMR-14-8822	3
chr10	95360321	95360543	MajorDMR-14-8823	10
chr10	95361577	95361614	MajorDMR-14-8824	2
chr10	95455630	95455803	MajorDMR-14-8825	2
chr10	95463475	95463762	MajorDMR-14-8826	2
chr10	95490461	95491071	MajorDMR-14-8827	8
chr10	95701229	95701750	MajorDMR-14-8828	10
chr10	95736023	95736297	MajorDMR-14-8829	2
chr10	95753347	95753374	MajorDMR-14-8830	3
chr10	95754514	95754539	MajorDMR-14-8831	3
chr10	95858633	95858716	MajorDMR-14-8832	2
chr10	96035125	96035163	MajorDMR-14-8833	2
chr10	96172137	96172474	MajorDMR-14-8834	4
chr10	96304486	96304649	MajorDMR-14-8835	6
chr10	96306301	96306622	MajorDMR-14-8836	3
chr10	96943830	96943843	MajorDMR-14-8837	3
chr10	96945928	96946156	MajorDMR-14-8838	4
chr10	96980127	96980136	MajorDMR-14-8839	2
chr10	97049949	97050187	MajorDMR-14-8840	3
chr10	97050882	97051196	MajorDMR-14-8841	15
chr10	97055159	97055570	MajorDMR-14-8842	4
chr10	97063463	97063802	MajorDMR-14-8843	4
chr10	97068265	97068697	MajorDMR-14-8844	4
chr10	97082648	97082665	MajorDMR-14-8845	2
chr10	97087181	97087983	MajorDMR-14-8846	5
chr10	97089273	97089342	MajorDMR-14-8847	3
chr10	97094378	97094544	MajorDMR-14-8848	9
chr10	97113563	97113658	MajorDMR-14-8849	2
chr10	97116509	97116539	MajorDMR-14-8850	4
chr10	97119240	97119452	MajorDMR-14-8851	3
chr10	97124087	97124352	MajorDMR-14-8852	2
chr10	97130988	97131092	MajorDMR-14-8853	2
chr10	97151762	97152146	MajorDMR-14-8854	5
chr10	97152680	97152784	MajorDMR-14-8855	3
chr10	97167106	97167196	MajorDMR-14-8856	2
chr10	97169115	97169148	MajorDMR-14-8857	2
chr10	97176453	97176540	MajorDMR-14-8858	2
chr10	97179112	97179319	MajorDMR-14-8859	4
chr10	97191278	97191522	MajorDMR-14-8860	3
chr10	97192917	97193259	MajorDMR-14-8861	6
chr10	97207618	97207802	MajorDMR-14-8862	2
chr10	97210975	97211583	MajorDMR-14-8863	6
chr10	97218721	97219424	MajorDMR-14-8864	4
chr10	97221460	97222402	MajorDMR-14-8865	5
chr10	97226369	97226595	MajorDMR-14-8866	4
chr10	97238813	97238889	MajorDMR-14-8867	2
chr10	97245072	97246344	MajorDMR-14-8868	7
chr10	97246933	97247573	MajorDMR-14-8869	8
chr10	97248213	97248399	MajorDMR-14-8870	2
chr10	97250851	97251004	MajorDMR-14-8871	2
chr10	97253179	97253433	MajorDMR-14-8872	5
chr10	97256692	97256926	MajorDMR-14-8873	2
chr10	97258853	97259068	MajorDMR-14-8874	2
chr10	97259886	97260808	MajorDMR-14-8875	11
chr10	97261368	97262013	MajorDMR-14-8876	7
chr10	97264333	97265028	MajorDMR-14-8877	3
chr10	97271262	97271338	MajorDMR-14-8878	3
chr10	97273065	97273908	MajorDMR-14-8879	5
chr10	97277469	97277537	MajorDMR-14-8880	3
chr10	97278326	97279312	MajorDMR-14-8881	5
chr10	97280890	97281301	MajorDMR-14-8882	4
chr10	97282742	97283008	MajorDMR-14-8883	2
chr10	97288653	97289143	MajorDMR-14-8884	2
chr10	97296689	97297088	MajorDMR-14-8885	2
chr10	97304571	97304837	MajorDMR-14-8886	7
chr10	97310039	97310311	MajorDMR-14-8887	3
chr10	97314474	97314478	MajorDMR-14-8888	2
chr10	97317242	97318426	MajorDMR-14-8889	11
chr10	97331439	97331663	MajorDMR-14-8890	4
chr10	97332542	97332602	MajorDMR-14-8891	2
chr10	97334464	97334770	MajorDMR-14-8892	6
chr10	97360059	97360147	MajorDMR-14-8893	2
chr10	97366598	97366614	MajorDMR-14-8894	2
chr10	97415402	97415504	MajorDMR-14-8895	2
chr10	97488456	97488558	MajorDMR-14-8896	2
chr10	97515627	97516901	MajorDMR-14-8897	12
chr10	97552648	97553023	MajorDMR-14-8898	4
chr10	97601501	97601705	MajorDMR-14-8899	3
chr10	97624810	97625198	MajorDMR-14-8900	3
chr10	97802550	97802555	MajorDMR-14-8901	2
chr10	97948125	97948309	MajorDMR-14-8902	2
chr10	98047495	98047784	MajorDMR-14-8903	3
chr10	98053363	98053408	MajorDMR-14-8904	2
chr10	98059339	98059504	MajorDMR-14-8905	5
chr10	98079904	98080164	MajorDMR-14-8906	3
chr10	98100208	98100360	MajorDMR-14-8907	2
chr10	98155596	98155746	MajorDMR-14-8908	2
chr10	98200310	98200589	MajorDMR-14-8909	3
chr10	98272233	98272315	MajorDMR-14-8910	3
chr10	98274310	98274385	MajorDMR-14-8911	2
chr10	98339958	98340092	MajorDMR-14-8912	6
chr10	98347554	98347947	MajorDMR-14-8913	6
chr10	98348941	98349049	MajorDMR-14-8914	2
chr10	98400304	98400904	MajorDMR-14-8915	4
chr10	98455058	98455237	MajorDMR-14-8916	3
chr10	98463204	98463254	MajorDMR-14-8917	2
chr10	98479657	98480045	MajorDMR-14-8918	12
chr10	98591376	98591384	MajorDMR-14-8919	2
chr10	98594679	98594701	MajorDMR-14-8920	2
chr10	98596462	98596788	MajorDMR-14-8921	4
chr10	98602007	98602457	MajorDMR-14-8922	3
chr10	98604967	98605053	MajorDMR-14-8923	2
chr10	98610846	98611276	MajorDMR-14-8924	7
chr10	98624277	98624357	MajorDMR-14-8925	2
chr10	98670123	98670376	MajorDMR-14-8926	2
chr10	98706956	98707029	MajorDMR-14-8927	2
chr10	98715593	98715674	MajorDMR-14-8928	2
chr10	98754819	98754982	MajorDMR-14-8929	3
chr10	98755671	98755760	MajorDMR-14-8930	4
chr10	98756709	98756827	MajorDMR-14-8931	3
chr10	98777561	98777692	MajorDMR-14-8932	2
chr10	98784066	98784307	MajorDMR-14-8933	6
chr10	98797878	98798064	MajorDMR-14-8934	2
chr10	98806567	98807173	MajorDMR-14-8935	3
chr10	98810768	98810812	MajorDMR-14-8936	3
chr10	98817485	98817716	MajorDMR-14-8937	2
chr10	98818264	98818610	MajorDMR-14-8938	3
chr10	98819247	98820173	MajorDMR-14-8939	6
chr10	98823372	98823603	MajorDMR-14-8940	4
chr10	98826200	98827129	MajorDMR-14-8941	11
chr10	98827739	98828495	MajorDMR-14-8942	3
chr10	98832583	98833082	MajorDMR-14-8943	3
chr10	98833911	98834283	MajorDMR-14-8944	5
chr10	98838931	98840051	MajorDMR-14-8945	7
chr10	98846712	98847149	MajorDMR-14-8946	2
chr10	98849495	98849517	MajorDMR-14-8947	2
chr10	98856055	98856717	MajorDMR-14-8948	14
chr10	98863188	98863357	MajorDMR-14-8949	4
chr10	98869373	98870208	MajorDMR-14-8950	5
chr10	98881037	98881099	MajorDMR-14-8951	2
chr10	98887938	98889787	MajorDMR-14-8952	23
chr10	98891275	98891822	MajorDMR-14-8953	7
chr10	98900458	98900496	MajorDMR-14-8954	3
chr10	98923090	98924465	MajorDMR-14-8955	11
chr10	98930851	98931052	MajorDMR-14-8956	2
chr10	98939291	98940294	MajorDMR-14-8957	20
chr10	98942281	98942745	MajorDMR-14-8958	6
chr10	98943862	98945239	MajorDMR-14-8959	30
chr10	98946078	98946518	MajorDMR-14-8960	12
chr10	98955631	98956610	MajorDMR-14-8961	21
chr10	98967897	98967924	MajorDMR-14-8962	2
chr10	98977820	98977853	MajorDMR-14-8963	2
chr10	98994001	98994012	MajorDMR-14-8964	2
chr10	99037948	99038144	MajorDMR-14-8965	4
chr10	99095381	99095390	MajorDMR-14-8966	3
chr10	99159660	99160183	MajorDMR-14-8967	6
chr10	99178613	99179073	MajorDMR-14-8968	11
chr10	99188294	99188512	MajorDMR-14-8969	3
chr10	99225535	99225614	MajorDMR-14-8970	2
chr10	99250505	99250556	MajorDMR-14-8971	2
chr10	99253627	99255293	MajorDMR-14-8972	8
chr10	99259663	99259722	MajorDMR-14-8973	5
chr10	99275118	99275314	MajorDMR-14-8974	4
chr10	99277779	99278364	MajorDMR-14-8975	6
chr10	99302921	99303366	MajorDMR-14-8976	9
chr10	99334684	99334814	MajorDMR-14-8977	3
chr10	99392393	99392486	MajorDMR-14-8978	2
chr10	99433582	99434119	MajorDMR-14-8979	4
chr10	99445952	99446620	MajorDMR-14-8980	6
chr10	99447670	99448139	MajorDMR-14-8981	6
chr10	99461420	99461542	MajorDMR-14-8982	2
chr10	99473086	99473244	MajorDMR-14-8983	9
chr10	99474579	99475035	MajorDMR-14-8984	12
chr10	99521411	99521780	MajorDMR-14-8985	3
chr10	99531823	99532175	MajorDMR-14-8986	10
chr10	99578016	99578048	MajorDMR-14-8987	2
chr10	99581561	99582318	MajorDMR-14-8988	8
chr10	99587661	99587779	MajorDMR-14-8989	2
chr10	99599405	99600098	MajorDMR-14-8990	3
chr10	99611476	99611667	MajorDMR-14-8991	4
chr10	99612265	99612368	MajorDMR-14-8992	2
chr10	99620868	99621522	MajorDMR-14-8993	4
chr10	99628629	99629496	MajorDMR-14-8994	8
chr10	99635137	99635229	MajorDMR-14-8995	3
chr10	99646166	99646276	MajorDMR-14-8996	3
chr10	99648774	99649109	MajorDMR-14-8997	4
chr10	99665494	99665615	MajorDMR-14-8998	4
chr10	99733865	99735203	MajorDMR-14-8999	34
chr10	99761497	99761993	MajorDMR-14-9000	6
chr10	99786487	99786557	MajorDMR-14-9001	2
chr10	99791307	99791320	MajorDMR-14-9002	2
chr10	99805629	99805841	MajorDMR-14-9003	4
chr10	100027865	100028531	MajorDMR-14-9004	19
chr10	100055133	100055919	MajorDMR-14-9005	8
chr10	100099659	100100077	MajorDMR-14-9006	3
chr10	100120864	100121305	MajorDMR-14-9007	7
chr10	100134026	100134714	MajorDMR-14-9008	5
chr10	100136542	100136679	MajorDMR-14-9009	2
chr10	100154131	100154545	MajorDMR-14-9010	3
chr10	100227026	100227204	MajorDMR-14-9011	4
chr10	100287935	100288197	MajorDMR-14-9012	2
chr10	100347050	100347103	MajorDMR-14-9013	2
chr10	100639527	100639610	MajorDMR-14-9014	2
chr10	100644483	100644548	MajorDMR-14-9015	2
chr10	100818187	100818335	MajorDMR-14-9016	2
chr10	100843955	100843964	MajorDMR-14-9017	2
chr10	100903510	100903753	MajorDMR-14-9018	2
chr10	100991964	100993554	MajorDMR-14-9019	14
chr10	100996209	100996518	MajorDMR-14-9020	2
chr10	101036572	101036708	MajorDMR-14-9021	3
chr10	101068549	101068662	MajorDMR-14-9022	3
chr10	101092573	101092815	MajorDMR-14-9023	3
chr10	101093634	101093783	MajorDMR-14-9024	2
chr10	101096248	101096490	MajorDMR-14-9025	5
chr10	101098694	101098914	MajorDMR-14-9026	2
chr10	101100230	101100339	MajorDMR-14-9027	2
chr10	101100919	101101102	MajorDMR-14-9028	2
chr10	101102343	101102865	MajorDMR-14-9029	5
chr10	101105941	101106770	MajorDMR-14-9030	8
chr10	101107613	101107732	MajorDMR-14-9031	3
chr10	101119516	101119714	MajorDMR-14-9032	2
chr10	101120797	101121032	MajorDMR-14-9033	3
chr10	101144273	101144386	MajorDMR-14-9034	2
chr10	101152606	101152702	MajorDMR-14-9035	3
chr10	101153459	101153560	MajorDMR-14-9036	2
chr10	101154158	101154429	MajorDMR-14-9037	8
chr10	101162747	101162919	MajorDMR-14-9038	3
chr10	101170836	101171442	MajorDMR-14-9039	4
chr10	101194095	101194417	MajorDMR-14-9040	3
chr10	101196276	101196823	MajorDMR-14-9041	6
chr10	101293536	101294851	MajorDMR-14-9042	11
chr10	101295588	101297721	MajorDMR-14-9043	54
chr10	101300033	101300222	MajorDMR-14-9044	4
chr10	101301506	101301815	MajorDMR-14-9045	2
chr10	101381632	101382020	MajorDMR-14-9046	4
chr10	101525642	101526024	MajorDMR-14-9047	2
chr10	101548276	101548528	MajorDMR-14-9048	5
chr10	101569956	101570012	MajorDMR-14-9049	2
chr10	101606023	101606241	MajorDMR-14-9050	9
chr10	101629711	101629759	MajorDMR-14-9051	2
chr10	101640363	101640462	MajorDMR-14-9052	2
chr10	101666351	101666444	MajorDMR-14-9053	5
chr10	101736960	101737478	MajorDMR-14-9054	6
chr10	101754315	101754326	MajorDMR-14-9055	2
chr10	101766181	101766344	MajorDMR-14-9056	2
chr10	101767489	101768555	MajorDMR-14-9057	12
chr10	101770376	101770424	MajorDMR-14-9058	3
chr10	101779739	101781001	MajorDMR-14-9059	13
chr10	101874706	101875139	MajorDMR-14-9060	8
chr10	101944295	101944696	MajorDMR-14-9061	2
chr10	102086876	102087625	MajorDMR-14-9062	10
chr10	102091686	102091955	MajorDMR-14-9063	2
chr10	102093053	102093087	MajorDMR-14-9064	2
chr10	102107625	102108205	MajorDMR-14-9065	11
chr10	102132621	102132888	MajorDMR-14-9066	5
chr10	102228373	102228505	MajorDMR-14-9067	3
chr10	102290093	102290115	MajorDMR-14-9068	2
chr10	102321943	102323341	MajorDMR-14-9069	10
chr10	102327587	102327971	MajorDMR-14-9070	6
chr10	102329408	102330036	MajorDMR-14-9071	13
chr10	102380990	102381533	MajorDMR-14-9072	5
chr10	102405812	102406082	MajorDMR-14-9073	2
chr10	102413802	102413818	MajorDMR-14-9074	2
chr10	102416597	102416786	MajorDMR-14-9075	5
chr10	102419408	102419743	MajorDMR-14-9076	11
chr10	102428563	102428780	MajorDMR-14-9077	2
chr10	102430401	102430581	MajorDMR-14-9078	3
chr10	102469213	102469739	MajorDMR-14-9079	6
chr10	102473139	102473579	MajorDMR-14-9080	9
chr10	102494689	102495606	MajorDMR-14-9081	6
chr10	102510873	102510931	MajorDMR-14-9082	2
chr10	102567588	102567656	MajorDMR-14-9083	3
chr10	102590189	102590444	MajorDMR-14-9084	2
chr10	102618168	102619287	MajorDMR-14-9085	9
chr10	102624361	102624396	MajorDMR-14-9086	2
chr10	102626285	102626514	MajorDMR-14-9087	3
chr10	102720653	102720790	MajorDMR-14-9088	2
chr10	102728710	102728916	MajorDMR-14-9089	2
chr10	102756616	102757804	MajorDMR-14-9090	40
chr10	102767130	102767508	MajorDMR-14-9091	6
chr10	102771129	102771454	MajorDMR-14-9092	2
chr10	102772414	102773341	MajorDMR-14-9093	6
chr10	102774464	102775174	MajorDMR-14-9094	5
chr10	102778606	102779205	MajorDMR-14-9095	22
chr10	102801022	102801422	MajorDMR-14-9096	2
chr10	102801952	102802368	MajorDMR-14-9097	2
chr10	102803102	102803114	MajorDMR-14-9098	2
chr10	102806578	102807346	MajorDMR-14-9099	22
chr10	102810276	102810504	MajorDMR-14-9100	4
chr10	102821284	102823424	MajorDMR-14-9101	50
chr10	102825929	102826252	MajorDMR-14-9102	14
chr10	102833030	102833414	MajorDMR-14-9103	2
chr10	102883545	102883951	MajorDMR-14-9104	7
chr10	102890885	102891195	MajorDMR-14-9105	6
chr10	102897927	102898446	MajorDMR-14-9106	3
chr10	102902672	102903042	MajorDMR-14-9107	3
chr10	102905257	102905794	MajorDMR-14-9108	6
chr10	102920458	102920653	MajorDMR-14-9109	2
chr10	102975158	102975572	MajorDMR-14-9110	4
chr10	102979160	102979366	MajorDMR-14-9111	2
chr10	102989925	102990268	MajorDMR-14-9112	5
chr10	102991183	102991623	MajorDMR-14-9113	3
chr10	102995644	102995658	MajorDMR-14-9114	2
chr10	103023382	103023430	MajorDMR-14-9115	2
chr10	103045463	103045723	MajorDMR-14-9116	5
chr10	103051164	103051180	MajorDMR-14-9117	2
chr10	103053227	103053324	MajorDMR-14-9118	6
chr10	103057671	103058115	MajorDMR-14-9119	6
chr10	103070201	103071477	MajorDMR-14-9120	32
chr10	103078990	103079590	MajorDMR-14-9121	3
chr10	103090128	103090632	MajorDMR-14-9122	8
chr10	103091603	103092002	MajorDMR-14-9123	3
chr10	103113215	103113263	MajorDMR-14-9124	2
chr10	103114885	103115194	MajorDMR-14-9125	5
chr10	103156459	103156853	MajorDMR-14-9126	9
chr10	103164991	103165214	MajorDMR-14-9127	2
chr10	103227338	103228436	MajorDMR-14-9128	4
chr10	103232744	103232889	MajorDMR-14-9129	4
chr10	103236639	103236859	MajorDMR-14-9130	8
chr10	103244038	103244768	MajorDMR-14-9131	9
chr10	103245388	103246384	MajorDMR-14-9132	6
chr10	103272461	103272478	MajorDMR-14-9133	2
chr10	103326574	103326687	MajorDMR-14-9134	6
chr10	103329013	103329535	MajorDMR-14-9135	13
chr10	103330698	103330868	MajorDMR-14-9136	2
chr10	103371418	103371496	MajorDMR-14-9137	2
chr10	103532835	103533187	MajorDMR-14-9138	4
chr10	103534835	103535269	MajorDMR-14-9139	4
chr10	103536313	103536532	MajorDMR-14-9140	11
chr10	103539188	103540108	MajorDMR-14-9141	50
chr10	103541365	103542056	MajorDMR-14-9142	4
chr10	103543600	103544534	MajorDMR-14-9143	5
chr10	103561008	103561312	MajorDMR-14-9144	2
chr10	103563793	103563799	MajorDMR-14-9145	2
chr10	103570496	103570612	MajorDMR-14-9146	3
chr10	103571382	103571443	MajorDMR-14-9147	2
chr10	103572579	103572814	MajorDMR-14-9148	3
chr10	103574300	103574627	MajorDMR-14-9149	3
chr10	103589221	103590311	MajorDMR-14-9150	15
chr10	103596107	103596213	MajorDMR-14-9151	5
chr10	103597884	103598316	MajorDMR-14-9152	3
chr10	103602936	103603192	MajorDMR-14-9153	6
chr10	103698991	103699870	MajorDMR-14-9154	7
chr10	103727745	103729684	MajorDMR-14-9155	6
chr10	103732832	103732856	MajorDMR-14-9156	2
chr10	103761333	103761405	MajorDMR-14-9157	3
chr10	103764591	103765089	MajorDMR-14-9158	2
chr10	103825863	103827279	MajorDMR-14-9159	12
chr10	103866587	103866928	MajorDMR-14-9160	3
chr10	103869600	103870086	MajorDMR-14-9161	7
chr10	103873810	103874125	MajorDMR-14-9162	2
chr10	103881388	103882019	MajorDMR-14-9163	6
chr10	103935309	103935657	MajorDMR-14-9164	4
chr10	103945790	103945918	MajorDMR-14-9165	2
chr10	103985623	103985661	MajorDMR-14-9166	2
chr10	103991468	103991788	MajorDMR-14-9167	7
chr10	104000260	104000871	MajorDMR-14-9168	33
chr10	104001782	104002034	MajorDMR-14-9169	7
chr10	104040872	104040999	MajorDMR-14-9170	3
chr10	104102116	104102188	MajorDMR-14-9171	2
chr10	104155496	104155835	MajorDMR-14-9172	6
chr10	104159712	104160186	MajorDMR-14-9173	11
chr10	104161596	104161718	MajorDMR-14-9174	5
chr10	104162650	104162733	MajorDMR-14-9175	2
chr10	104163728	104163834	MajorDMR-14-9176	3
chr10	104166286	104166334	MajorDMR-14-9177	2
chr10	104167183	104168337	MajorDMR-14-9178	6
chr10	104169488	104169841	MajorDMR-14-9179	3
chr10	104174106	104174799	MajorDMR-14-9180	13
chr10	104194842	104195700	MajorDMR-14-9181	16
chr10	104209262	104209386	MajorDMR-14-9182	3
chr10	104211387	104211529	MajorDMR-14-9183	5
chr10	104212918	104212951	MajorDMR-14-9184	2
chr10	104222524	104223023	MajorDMR-14-9185	3
chr10	104236430	104236742	MajorDMR-14-9186	2
chr10	104253410	104253466	MajorDMR-14-9187	2
chr10	104257719	104258046	MajorDMR-14-9188	2
chr10	104265375	104265506	MajorDMR-14-9189	3
chr10	104305981	104306870	MajorDMR-14-9190	9
chr10	104315766	104316064	MajorDMR-14-9191	6
chr10	104330526	104330538	MajorDMR-14-9192	2
chr10	104339301	104339486	MajorDMR-14-9193	5
chr10	104343509	104343884	MajorDMR-14-9194	3
chr10	104364258	104364323	MajorDMR-14-9195	3
chr10	104371762	104372299	MajorDMR-14-9196	6
chr10	104381381	104381523	MajorDMR-14-9197	3
chr10	104420962	104421579	MajorDMR-14-9198	7
chr10	104428290	104429208	MajorDMR-14-9199	8
chr10	104434263	104434287	MajorDMR-14-9200	2
chr10	104513300	104513450	MajorDMR-14-9201	2
chr10	104536784	104536974	MajorDMR-14-9202	3
chr10	104591562	104591798	MajorDMR-14-9203	5
chr10	104614814	104614940	MajorDMR-14-9204	2
chr10	104638583	104638636	MajorDMR-14-9205	3
chr10	104676660	104676983	MajorDMR-14-9206	3
chr10	104732285	104732743	MajorDMR-14-9207	9
chr10	104813741	104814424	MajorDMR-14-9208	5
chr10	104817866	104817945	MajorDMR-14-9209	2
chr10	104844875	104845226	MajorDMR-14-9210	3
chr10	104857105	104857618	MajorDMR-14-9211	3
chr10	104871037	104871160	MajorDMR-14-9212	2
chr10	104948331	104948848	MajorDMR-14-9213	5
chr10	104953408	104953480	MajorDMR-14-9214	2
chr10	105032839	105032989	MajorDMR-14-9215	3
chr10	105035698	105036256	MajorDMR-14-9216	4
chr10	105055260	105055678	MajorDMR-14-9217	2
chr10	105063496	105063742	MajorDMR-14-9218	3
chr10	105128795	105128822	MajorDMR-14-9219	2
chr10	105201895	105202091	MajorDMR-14-9220	5
chr10	105209622	105209709	MajorDMR-14-9221	2
chr10	105210844	105211067	MajorDMR-14-9222	8
chr10	105211752	105211849	MajorDMR-14-9223	5
chr10	105212480	105212633	MajorDMR-14-9224	2
chr10	105218659	105219591	MajorDMR-14-9225	4
chr10	105241796	105241862	MajorDMR-14-9226	2
chr10	105245669	105245784	MajorDMR-14-9227	2
chr10	105251627	105252021	MajorDMR-14-9228	6
chr10	105254739	105254933	MajorDMR-14-9229	2
chr10	105259819	105259889	MajorDMR-14-9230	2
chr10	105274946	105275131	MajorDMR-14-9231	4
chr10	105297439	105298056	MajorDMR-14-9232	7
chr10	105303125	105303233	MajorDMR-14-9233	4
chr10	105313001	105313072	MajorDMR-14-9234	3
chr10	105313755	105313900	MajorDMR-14-9235	3
chr10	105315522	105316431	MajorDMR-14-9236	9
chr10	105317658	105319203	MajorDMR-14-9237	11
chr10	105326364	105326414	MajorDMR-14-9238	2
chr10	105329099	105329119	MajorDMR-14-9239	2
chr10	105343883	105344724	MajorDMR-14-9240	24
chr10	105352653	105352927	MajorDMR-14-9241	2
chr10	105356771	105357238	MajorDMR-14-9242	2
chr10	105357838	105358398	MajorDMR-14-9243	7
chr10	105360553	105360828	MajorDMR-14-9244	4
chr10	105365589	105365612	MajorDMR-14-9245	3
chr10	105372092	105372511	MajorDMR-14-9246	7
chr10	105374352	105375409	MajorDMR-14-9247	10
chr10	105378407	105378669	MajorDMR-14-9248	4
chr10	105380212	105380375	MajorDMR-14-9249	3
chr10	105384660	105385112	MajorDMR-14-9250	9
chr10	105397804	105398312	MajorDMR-14-9251	7
chr10	105401152	105401472	MajorDMR-14-9252	3
chr10	105404940	105405395	MajorDMR-14-9253	8
chr10	105412688	105412838	MajorDMR-14-9254	2
chr10	105420830	105421709	MajorDMR-14-9255	23
chr10	105428422	105428713	MajorDMR-14-9256	18
chr10	105429251	105429308	MajorDMR-14-9257	2
chr10	105436698	105436838	MajorDMR-14-9258	6
chr10	105440608	105440779	MajorDMR-14-9259	3
chr10	105441528	105442701	MajorDMR-14-9260	19
chr10	105446134	105446575	MajorDMR-14-9261	3
chr10	105449936	105450062	MajorDMR-14-9262	3
chr10	105451023	105451910	MajorDMR-14-9263	4
chr10	105453358	105453682	MajorDMR-14-9264	6
chr10	105456382	105456862	MajorDMR-14-9265	2
chr10	105475017	105475527	MajorDMR-14-9266	5
chr10	105477203	105477520	MajorDMR-14-9267	6
chr10	105495966	105496095	MajorDMR-14-9268	4
chr10	105517862	105518026	MajorDMR-14-9269	4
chr10	105541379	105541953	MajorDMR-14-9270	4
chr10	105560532	105560808	MajorDMR-14-9271	7
chr10	105562095	105562194	MajorDMR-14-9272	4
chr10	105612883	105612914	MajorDMR-14-9273	2
chr10	105668162	105668277	MajorDMR-14-9274	5
chr10	105676901	105677334	MajorDMR-14-9275	3
chr10	105692618	105693292	MajorDMR-14-9276	6
chr10	105720097	105720137	MajorDMR-14-9277	2
chr10	105725993	105726317	MajorDMR-14-9278	7
chr10	105879921	105879934	MajorDMR-14-9279	2
chr10	106019607	106019960	MajorDMR-14-9280	7
chr10	106020467	106020931	MajorDMR-14-9281	6
chr10	106034770	106035292	MajorDMR-14-9282	4
chr10	106051515	106051519	MajorDMR-14-9283	2
chr10	106059877	106060936	MajorDMR-14-9284	9
chr10	106065775	106065833	MajorDMR-14-9285	5
chr10	106077102	106077351	MajorDMR-14-9286	5
chr10	106087950	106089571	MajorDMR-14-9287	22
chr10	106096987	106097325	MajorDMR-14-9288	6
chr10	106098884	106099627	MajorDMR-14-9289	7
chr10	106112979	106113089	MajorDMR-14-9290	2
chr10	106163532	106163596	MajorDMR-14-9291	3
chr10	106282111	106282596	MajorDMR-14-9292	3
chr10	106340086	106340673	MajorDMR-14-9293	4
chr10	106398342	106398690	MajorDMR-14-9294	6
chr10	106440576	106440601	MajorDMR-14-9295	2
chr10	106501151	106501708	MajorDMR-14-9296	3
chr10	106749140	106749484	MajorDMR-14-9297	2
chr10	107173825	107174085	MajorDMR-14-9298	3
chr10	107710218	107710602	MajorDMR-14-9299	2
chr10	107712046	107712639	MajorDMR-14-9300	8
chr10	107732840	107733493	MajorDMR-14-9301	5
chr10	107803759	107803982	MajorDMR-14-9302	2
chr10	108040631	108041219	MajorDMR-14-9303	8
chr10	108555578	108555628	MajorDMR-14-9304	3
chr10	108923067	108923119	MajorDMR-14-9305	4
chr10	109307860	109308477	MajorDMR-14-9306	6
chr10	109426066	109426100	MajorDMR-14-9307	2
chr10	109796467	109796499	MajorDMR-14-9308	2
chr10	109906266	109906779	MajorDMR-14-9309	3
chr10	109964291	109964709	MajorDMR-14-9310	3
chr10	110114781	110114785	MajorDMR-14-9311	2
chr10	110225692	110225779	MajorDMR-14-9312	2
chr10	110778754	110778774	MajorDMR-14-9313	2
chr10	110830992	110831401	MajorDMR-14-9314	6
chr10	110886411	110886586	MajorDMR-14-9315	2
chr10	110981586	110981890	MajorDMR-14-9316	3
chr10	111050949	111051303	MajorDMR-14-9317	3
chr10	111506885	111507257	MajorDMR-14-9318	3
chr10	111533491	111533889	MajorDMR-14-9319	2
chr10	111643590	111643831	MajorDMR-14-9320	3
chr10	111647124	111647734	MajorDMR-14-9321	9
chr10	111652704	111652806	MajorDMR-14-9322	5
chr10	111654713	111655588	MajorDMR-14-9323	6
chr10	111683732	111683806	MajorDMR-14-9324	3
chr10	111706424	111706639	MajorDMR-14-9325	2
chr10	111725407	111725623	MajorDMR-14-9326	2
chr10	111728962	111729532	MajorDMR-14-9327	13
chr10	111741904	111742492	MajorDMR-14-9328	6
chr10	111763329	111763747	MajorDMR-14-9329	3
chr10	111765652	111765775	MajorDMR-14-9330	5
chr10	111766528	111766981	MajorDMR-14-9331	3
chr10	111769037	111769359	MajorDMR-14-9332	6
chr10	111780761	111781078	MajorDMR-14-9333	2
chr10	111928141	111928665	MajorDMR-14-9334	5
chr10	111966829	111966907	MajorDMR-14-9335	4
chr10	111971923	111972177	MajorDMR-14-9336	4
chr10	111982153	111982324	MajorDMR-14-9337	2
chr10	111987976	111987995	MajorDMR-14-9338	3
chr10	112022895	112023472	MajorDMR-14-9339	3
chr10	112028991	112029451	MajorDMR-14-9340	3
chr10	112033363	112033475	MajorDMR-14-9341	3
chr10	112034539	112035280	MajorDMR-14-9342	4
chr10	112039357	112039790	MajorDMR-14-9343	4
chr10	112065817	112065841	MajorDMR-14-9344	2
chr10	112095920	112096174	MajorDMR-14-9345	4
chr10	112112765	112113267	MajorDMR-14-9346	4
chr10	112114179	112114192	MajorDMR-14-9347	2
chr10	112152778	112153285	MajorDMR-14-9348	15
chr10	112246883	112247022	MajorDMR-14-9349	3
chr10	112255990	112257003	MajorDMR-14-9350	11
chr10	112258393	112259463	MajorDMR-14-9351	25
chr10	112261056	112261167	MajorDMR-14-9352	3
chr10	112269116	112269152	MajorDMR-14-9353	2
chr10	112289835	112290464	MajorDMR-14-9354	34
chr10	112368611	112368935	MajorDMR-14-9355	5
chr10	112402144	112403117	MajorDMR-14-9356	26
chr10	112404363	112404755	MajorDMR-14-9357	8
chr10	112407642	112408131	MajorDMR-14-9358	5
chr10	112536962	112536968	MajorDMR-14-9359	2
chr10	112562447	112562536	MajorDMR-14-9360	3
chr10	112578184	112578289	MajorDMR-14-9361	4
chr10	112581364	112581453	MajorDMR-14-9362	2
chr10	112582031	112582617	MajorDMR-14-9363	5
chr10	112631023	112631044	MajorDMR-14-9364	3
chr10	112641719	112641851	MajorDMR-14-9365	2
chr10	112741283	112741330	MajorDMR-14-9366	2
chr10	112835485	112835656	MajorDMR-14-9367	5
chr10	112838662	112839059	MajorDMR-14-9368	27
chr10	112975228	112975292	MajorDMR-14-9369	2
chr10	112981970	112982094	MajorDMR-14-9370	2
chr10	112994416	112994590	MajorDMR-14-9371	5
chr10	113076657	113077022	MajorDMR-14-9372	7
chr10	113097530	113097737	MajorDMR-14-9373	2
chr10	113098425	113098727	MajorDMR-14-9374	3
chr10	113596495	113596565	MajorDMR-14-9375	2
chr10	113714225	113714338	MajorDMR-14-9376	2
chr10	113749089	113749636	MajorDMR-14-9377	15
chr10	113821239	113821357	MajorDMR-14-9378	2
chr10	113896795	113897519	MajorDMR-14-9379	4
chr10	114092377	114092387	MajorDMR-14-9380	2
chr10	114109066	114109164	MajorDMR-14-9381	2
chr10	114241564	114241652	MajorDMR-14-9382	2
chr10	114242692	114242893	MajorDMR-14-9383	4
chr10	114295356	114295399	MajorDMR-14-9384	3
chr10	114345462	114346170	MajorDMR-14-9385	10
chr10	114571436	114571831	MajorDMR-14-9386	6
chr10	114705605	114705984	MajorDMR-14-9387	4
chr10	114709259	114709682	MajorDMR-14-9388	3
chr10	114711200	114711523	MajorDMR-14-9389	2
chr10	114766911	114766996	MajorDMR-14-9390	2
chr10	114818211	114818754	MajorDMR-14-9391	9
chr10	114885016	114885186	MajorDMR-14-9392	4
chr10	114886925	114886989	MajorDMR-14-9393	3
chr10	114908076	114908930	MajorDMR-14-9394	5
chr10	114914437	114914692	MajorDMR-14-9395	2
chr10	114920962	114921080	MajorDMR-14-9396	3
chr10	114936705	114938118	MajorDMR-14-9397	23
chr10	114981866	114982232	MajorDMR-14-9398	6
chr10	115086073	115086104	MajorDMR-14-9399	2
chr10	115145286	115145417	MajorDMR-14-9400	3
chr10	115149197	115149217	MajorDMR-14-9401	2
chr10	115212443	115212763	MajorDMR-14-9402	2
chr10	115214483	115214572	MajorDMR-14-9403	2
chr10	115317916	115318432	MajorDMR-14-9404	5
chr10	115376853	115376949	MajorDMR-14-9405	3
chr10	115440185	115440335	MajorDMR-14-9406	3
chr10	115495878	115496152	MajorDMR-14-9407	3
chr10	115548465	115548747	MajorDMR-14-9408	8
chr10	115559345	115559732	MajorDMR-14-9409	2
chr10	115611369	115611436	MajorDMR-14-9410	2
chr10	115612801	115612881	MajorDMR-14-9411	2
chr10	115653044	115653510	MajorDMR-14-9412	3
chr10	115716826	115717379	MajorDMR-14-9413	4
chr10	115718611	115719255	MajorDMR-14-9414	10
chr10	115777138	115777836	MajorDMR-14-9415	8
chr10	115802414	115802843	MajorDMR-14-9416	6
chr10	115805073	115806948	MajorDMR-14-9417	19
chr10	115807532	115808893	MajorDMR-14-9418	9
chr10	115855838	115856091	MajorDMR-14-9419	6
chr10	115860425	115860696	MajorDMR-14-9420	4
chr10	115931932	115932253	MajorDMR-14-9421	2
chr10	115932913	115933005	MajorDMR-14-9422	2
chr10	115934822	115935037	MajorDMR-14-9423	3
chr10	115999593	115999709	MajorDMR-14-9424	2
chr10	116015597	116016026	MajorDMR-14-9425	5
chr10	116065140	116066106	MajorDMR-14-9426	6
chr10	116067541	116067805	MajorDMR-14-9427	7
chr10	116068414	116068680	MajorDMR-14-9428	3
chr10	116089628	116089700	MajorDMR-14-9429	2
chr10	116097580	116098233	MajorDMR-14-9430	9
chr10	116108221	116108276	MajorDMR-14-9431	2
chr10	116127471	116127490	MajorDMR-14-9432	2
chr10	116129714	116130331	MajorDMR-14-9433	3
chr10	116133895	116134652	MajorDMR-14-9434	13
chr10	116148252	116148293	MajorDMR-14-9435	2
chr10	116153084	116153574	MajorDMR-14-9436	10
chr10	116161020	116161391	MajorDMR-14-9437	6
chr10	116161986	116163265	MajorDMR-14-9438	19
chr10	116164639	116165308	MajorDMR-14-9439	25
chr10	116173315	116173424	MajorDMR-14-9440	4
chr10	116257159	116257470	MajorDMR-14-9441	6
chr10	116280251	116280407	MajorDMR-14-9442	3
chr10	116286199	116286975	MajorDMR-14-9443	8
chr10	116301261	116301472	MajorDMR-14-9444	7
chr10	116340623	116341109	MajorDMR-14-9445	2
chr10	116392789	116394558	MajorDMR-14-9446	13
chr10	116408265	116408383	MajorDMR-14-9447	3
chr10	116422157	116422164	MajorDMR-14-9448	2
chr10	116422768	116422835	MajorDMR-14-9449	2
chr10	116429551	116429677	MajorDMR-14-9450	3
chr10	116442431	116442618	MajorDMR-14-9451	4
chr10	116444355	116444945	MajorDMR-14-9452	7
chr10	116473603	116473677	MajorDMR-14-9453	3
chr10	116619031	116619336	MajorDMR-14-9454	6
chr10	116621255	116621403	MajorDMR-14-9455	3
chr10	116636805	116637265	MajorDMR-14-9456	14
chr10	116692853	116693582	MajorDMR-14-9457	7
chr10	116712981	116713103	MajorDMR-14-9458	3
chr10	116722437	116722578	MajorDMR-14-9459	2
chr10	116730275	116730539	MajorDMR-14-9460	2
chr10	116752181	116752207	MajorDMR-14-9461	2
chr10	116755264	116756829	MajorDMR-14-9462	14
chr10	116761329	116761512	MajorDMR-14-9463	4
chr10	116782653	116783035	MajorDMR-14-9464	4
chr10	116784201	116784276	MajorDMR-14-9465	2
chr10	116789163	116789335	MajorDMR-14-9466	3
chr10	116790471	116790616	MajorDMR-14-9467	6
chr10	116795030	116795167	MajorDMR-14-9468	2
chr10	116851022	116851818	MajorDMR-14-9469	14
chr10	116854716	116854784	MajorDMR-14-9470	2
chr10	116855481	116856045	MajorDMR-14-9471	5
chr10	116888482	116889243	MajorDMR-14-9472	5
chr10	116923970	116924181	MajorDMR-14-9473	2
chr10	116995955	116996035	MajorDMR-14-9474	2
chr10	117084357	117084388	MajorDMR-14-9475	3
chr10	117205204	117205240	MajorDMR-14-9476	2
chr10	117272843	117272864	MajorDMR-14-9477	2
chr10	117478274	117478286	MajorDMR-14-9478	2
chr10	117484347	117484402	MajorDMR-14-9479	2
chr10	117486594	117486792	MajorDMR-14-9480	2
chr10	117723442	117723624	MajorDMR-14-9481	3
chr10	117760764	117761276	MajorDMR-14-9482	4
chr10	117892050	117892911	MajorDMR-14-9483	20
chr10	118028180	118029841	MajorDMR-14-9484	10
chr10	118030404	118030849	MajorDMR-14-9485	20
chr10	118034193	118034815	MajorDMR-14-9486	9
chr10	118232509	118232645	MajorDMR-14-9487	4
chr10	118237665	118237853	MajorDMR-14-9488	4
chr10	118248551	118248775	MajorDMR-14-9489	4
chr10	118368633	118368881	MajorDMR-14-9490	10
chr10	118369540	118369558	MajorDMR-14-9491	3
chr10	118386950	118387448	MajorDMR-14-9492	7
chr10	118429451	118429872	MajorDMR-14-9493	3
chr10	118433555	118433667	MajorDMR-14-9494	2
chr10	118441874	118442313	MajorDMR-14-9495	6
chr10	118447736	118448615	MajorDMR-14-9496	14
chr10	118449854	118451635	MajorDMR-14-9497	22
chr10	118454870	118454884	MajorDMR-14-9498	2
chr10	118458595	118459721	MajorDMR-14-9499	6
chr10	118461224	118461311	MajorDMR-14-9500	2
chr10	118466638	118468465	MajorDMR-14-9501	19
chr10	118472218	118472337	MajorDMR-14-9502	2
chr10	118479930	118480252	MajorDMR-14-9503	3
chr10	118481368	118481813	MajorDMR-14-9504	3
chr10	118484466	118484495	MajorDMR-14-9505	2
chr10	118485179	118485936	MajorDMR-14-9506	8
chr10	118492296	118493529	MajorDMR-14-9507	7
chr10	118494394	118494695	MajorDMR-14-9508	2
chr10	118497241	118497930	MajorDMR-14-9509	17
chr10	118500071	118500418	MajorDMR-14-9510	4
chr10	118502642	118503222	MajorDMR-14-9511	14
chr10	118547064	118547384	MajorDMR-14-9512	4
chr10	118607788	118608246	MajorDMR-14-9513	12
chr10	118609841	118609995	MajorDMR-14-9514	3
chr10	118650828	118651329	MajorDMR-14-9515	6
chr10	118691480	118691690	MajorDMR-14-9516	6
chr10	118731160	118732622	MajorDMR-14-9517	11
chr10	118734257	118734364	MajorDMR-14-9518	2
chr10	118738481	118738715	MajorDMR-14-9519	2
chr10	118890953	118893654	MajorDMR-14-9520	126
chr10	118894179	118894311	MajorDMR-14-9521	5
chr10	118896296	118896300	MajorDMR-14-9522	2
chr10	118898140	118898527	MajorDMR-14-9523	2
chr10	118899294	118901227	MajorDMR-14-9524	87
chr10	118902513	118902600	MajorDMR-14-9525	2
chr10	118919295	118921068	MajorDMR-14-9526	15
chr10	118921859	118922218	MajorDMR-14-9527	9
chr10	118922979	118928762	MajorDMR-14-9528	176
chr10	118933828	118934028	MajorDMR-14-9529	4
chr10	119000212	119000532	MajorDMR-14-9530	20
chr10	119190953	119191241	MajorDMR-14-9531	3
chr10	119237269	119237334	MajorDMR-14-9532	2
chr10	119256406	119256484	MajorDMR-14-9533	2
chr10	119293082	119293349	MajorDMR-14-9534	2
chr10	119295243	119297717	MajorDMR-14-9535	15
chr10	119300747	119300784	MajorDMR-14-9536	3
chr10	119312356	119312553	MajorDMR-14-9537	4
chr10	119313284	119313489	MajorDMR-14-9538	6
chr10	119394778	119395566	MajorDMR-14-9539	7
chr10	119437782	119437923	MajorDMR-14-9540	2
chr10	119444440	119444629	MajorDMR-14-9541	3
chr10	119494812	119494823	MajorDMR-14-9542	2
chr10	119506309	119506669	MajorDMR-14-9543	7
chr10	119521402	119521551	MajorDMR-14-9544	2
chr10	119535650	119535844	MajorDMR-14-9545	5
chr10	119657847	119657929	MajorDMR-14-9546	2
chr10	119687810	119688130	MajorDMR-14-9547	6
chr10	119795986	119796159	MajorDMR-14-9548	2
chr10	119804734	119805246	MajorDMR-14-9549	5
chr10	119806847	119807176	MajorDMR-14-9550	8
chr10	119860911	119861581	MajorDMR-14-9551	6
chr10	120000615	120001470	MajorDMR-14-9552	11
chr10	120098358	120098757	MajorDMR-14-9553	3
chr10	120100340	120101052	MajorDMR-14-9554	6
chr10	120154511	120154628	MajorDMR-14-9555	2
chr10	120164543	120164577	MajorDMR-14-9556	3
chr10	120183164	120183599	MajorDMR-14-9557	6
chr10	120207601	120207789	MajorDMR-14-9558	3
chr10	120232583	120232625	MajorDMR-14-9559	4
chr10	120233327	120233534	MajorDMR-14-9560	8
chr10	120303689	120303852	MajorDMR-14-9561	3
chr10	120324187	120324371	MajorDMR-14-9562	3
chr10	120343932	120344344	MajorDMR-14-9563	5
chr10	120353837	120354325	MajorDMR-14-9564	38
chr10	120356051	120356056	MajorDMR-14-9565	2
chr10	120375537	120375551	MajorDMR-14-9566	2
chr10	120428243	120428442	MajorDMR-14-9567	3
chr10	120432852	120432995	MajorDMR-14-9568	6
chr10	120515236	120515531	MajorDMR-14-9569	7
chr10	120571781	120572157	MajorDMR-14-9570	2
chr10	120630188	120630388	MajorDMR-14-9571	3
chr10	120673546	120674535	MajorDMR-14-9572	7
chr10	120718789	120718829	MajorDMR-14-9573	2
chr10	120765974	120767267	MajorDMR-14-9574	7
chr10	120807961	120808179	MajorDMR-14-9575	2
chr10	120841203	120841809	MajorDMR-14-9576	5
chr10	120861406	120861887	MajorDMR-14-9577	15
chr10	120864624	120864645	MajorDMR-14-9578	2
chr10	120875466	120875791	MajorDMR-14-9579	6
chr10	120891579	120891687	MajorDMR-14-9580	2
chr10	120895823	120896346	MajorDMR-14-9581	5
chr10	120924359	120924436	MajorDMR-14-9582	5
chr10	120958758	120959053	MajorDMR-14-9583	5
chr10	120994685	120995145	MajorDMR-14-9584	4
chr10	121065460	121065731	MajorDMR-14-9585	2
chr10	121075281	121075285	MajorDMR-14-9586	2
chr10	121124526	121124597	MajorDMR-14-9587	2
chr10	121129902	121130272	MajorDMR-14-9588	13
chr10	121153824	121153942	MajorDMR-14-9589	2
chr10	121228556	121228578	MajorDMR-14-9590	2
chr10	121249058	121249473	MajorDMR-14-9591	8
chr10	121281514	121281642	MajorDMR-14-9592	2
chr10	121286474	121286929	MajorDMR-14-9593	3
chr10	121301306	121301774	MajorDMR-14-9594	16
chr10	121328672	121329017	MajorDMR-14-9595	6
chr10	121368286	121368505	MajorDMR-14-9596	4
chr10	121378201	121378494	MajorDMR-14-9597	7
chr10	121379731	121379809	MajorDMR-14-9598	4
chr10	121411511	121412170	MajorDMR-14-9599	4
chr10	121466539	121466569	MajorDMR-14-9600	2
chr10	121473374	121473496	MajorDMR-14-9601	3
chr10	121484039	121484742	MajorDMR-14-9602	6
chr10	121522453	121522463	MajorDMR-14-9603	2
chr10	121651463	121651498	MajorDMR-14-9604	2
chr10	121765120	121765797	MajorDMR-14-9605	6
chr10	121779467	121779620	MajorDMR-14-9606	2
chr10	121887432	121887899	MajorDMR-14-9607	8
chr10	122215891	122216138	MajorDMR-14-9608	7
chr10	122290319	122290625	MajorDMR-14-9609	2
chr10	122708779	122709869	MajorDMR-14-9610	56
chr10	122722928	122722935	MajorDMR-14-9611	2
chr10	122738202	122738436	MajorDMR-14-9612	2
chr10	122739543	122739708	MajorDMR-14-9613	5
chr10	123044542	123045658	MajorDMR-14-9614	9
chr10	123048901	123048957	MajorDMR-14-9615	2
chr10	123051712	123051838	MajorDMR-14-9616	4
chr10	123068998	123069297	MajorDMR-14-9617	4
chr10	123128024	123128125	MajorDMR-14-9618	2
chr10	123241169	123241247	MajorDMR-14-9619	2
chr10	123257154	123257984	MajorDMR-14-9620	10
chr10	123283604	123284041	MajorDMR-14-9621	2
chr10	123285616	123285833	MajorDMR-14-9622	4
chr10	123332529	123332921	MajorDMR-14-9623	10
chr10	123355212	123356220	MajorDMR-14-9624	12
chr10	123367799	123367882	MajorDMR-14-9625	3
chr10	123368553	123368618	MajorDMR-14-9626	5
chr10	123387441	123387891	MajorDMR-14-9627	4
chr10	123457900	123458271	MajorDMR-14-9628	8
chr10	123462038	123462405	MajorDMR-14-9629	4
chr10	123469245	123469722	MajorDMR-14-9630	8
chr10	123493929	123494663	MajorDMR-14-9631	15
chr10	123513732	123513817	MajorDMR-14-9632	2
chr10	123594412	123594575	MajorDMR-14-9633	2
chr10	123679411	123679483	MajorDMR-14-9634	2
chr10	123779147	123779428	MajorDMR-14-9635	4
chr10	123781132	123781427	MajorDMR-14-9636	3
chr10	123803912	123804438	MajorDMR-14-9637	4
chr10	123871956	123872216	MajorDMR-14-9638	4
chr10	123873446	123873462	MajorDMR-14-9639	3
chr10	123887294	123887650	MajorDMR-14-9640	4
chr10	123888410	123888418	MajorDMR-14-9641	2
chr10	123902483	123902842	MajorDMR-14-9642	9
chr10	123908833	123909024	MajorDMR-14-9643	9
chr10	123914897	123915013	MajorDMR-14-9644	3
chr10	123919167	123919350	MajorDMR-14-9645	3
chr10	123926977	123927495	MajorDMR-14-9646	6
chr10	123940272	123940813	MajorDMR-14-9647	5
chr10	123967287	123967416	MajorDMR-14-9648	7
chr10	123992037	123992805	MajorDMR-14-9649	6
chr10	124039444	124039694	MajorDMR-14-9650	2
chr10	124046370	124046642	MajorDMR-14-9651	7
chr10	124067346	124067667	MajorDMR-14-9652	7
chr10	124136131	124136380	MajorDMR-14-9653	3
chr10	124138719	124138806	MajorDMR-14-9654	2
chr10	124152731	124153090	MajorDMR-14-9655	2
chr10	124167015	124167695	MajorDMR-14-9656	7
chr10	124179477	124179561	MajorDMR-14-9657	2
chr10	124220202	124220403	MajorDMR-14-9658	11
chr10	124228766	124228989	MajorDMR-14-9659	4
chr10	124740623	124740635	MajorDMR-14-9660	2
chr10	124755538	124755709	MajorDMR-14-9661	4
chr10	124892275	124892284	MajorDMR-14-9662	2
chr10	125034139	125034464	MajorDMR-14-9663	8
chr10	125188075	125188253	MajorDMR-14-9664	3
chr10	125222789	125223196	MajorDMR-14-9665	5
chr10	125263035	125263143	MajorDMR-14-9666	3
chr10	125345553	125345828	MajorDMR-14-9667	2
chr10	125419362	125419395	MajorDMR-14-9668	2
chr10	125424903	125425263	MajorDMR-14-9669	6
chr10	125426342	125426346	MajorDMR-14-9670	2
chr10	125426915	125426979	MajorDMR-14-9671	3
chr10	125434300	125434682	MajorDMR-14-9672	2
chr10	125465732	125466050	MajorDMR-14-9673	3
chr10	125468783	125469159	MajorDMR-14-9674	2
chr10	125602315	125602457	MajorDMR-14-9675	5
chr10	125617725	125619040	MajorDMR-14-9676	19
chr10	125650831	125651513	MajorDMR-14-9677	16
chr10	125666946	125666993	MajorDMR-14-9678	3
chr10	125726293	125726833	MajorDMR-14-9679	9
chr10	125731714	125731725	MajorDMR-14-9680	2
chr10	125751021	125751060	MajorDMR-14-9681	3
chr10	125751672	125751966	MajorDMR-14-9682	6
chr10	125753970	125754091	MajorDMR-14-9683	4
chr10	125754715	125755579	MajorDMR-14-9684	15
chr10	125847328	125848765	MajorDMR-14-9685	19
chr10	125850043	125850063	MajorDMR-14-9686	2
chr10	125858080	125858219	MajorDMR-14-9687	5
chr10	125974137	125974813	MajorDMR-14-9688	8
chr10	126010566	126010772	MajorDMR-14-9689	4
chr10	126043383	126043693	MajorDMR-14-9690	15
chr10	126135473	126135908	MajorDMR-14-9691	6
chr10	126136563	126137657	MajorDMR-14-9692	33
chr10	126138894	126139329	MajorDMR-14-9693	11
chr10	126150085	126150091	MajorDMR-14-9694	2
chr10	126154833	126154913	MajorDMR-14-9695	2
chr10	126157391	126157949	MajorDMR-14-9696	4
chr10	126186080	126186283	MajorDMR-14-9697	2
chr10	126218405	126218614	MajorDMR-14-9698	3
chr10	126228661	126228949	MajorDMR-14-9699	2
chr10	126233938	126234383	MajorDMR-14-9700	4
chr10	126247246	126247381	MajorDMR-14-9701	3
chr10	126248593	126249665	MajorDMR-14-9702	21
chr10	126302438	126302491	MajorDMR-14-9703	2
chr10	126306349	126306454	MajorDMR-14-9704	3
chr10	126318030	126318666	MajorDMR-14-9705	8
chr10	126320714	126320825	MajorDMR-14-9706	7
chr10	126336585	126336922	MajorDMR-14-9707	3
chr10	126346376	126346604	MajorDMR-14-9708	7
chr10	126359379	126360166	MajorDMR-14-9709	19
chr10	126363818	126364103	MajorDMR-14-9710	4
chr10	126365344	126365370	MajorDMR-14-9711	2
chr10	126365969	126367006	MajorDMR-14-9712	11
chr10	126374115	126374168	MajorDMR-14-9713	4
chr10	126389076	126389446	MajorDMR-14-9714	10
chr10	126390853	126390999	MajorDMR-14-9715	2
chr10	126394096	126394169	MajorDMR-14-9716	2
chr10	126402308	126402939	MajorDMR-14-9717	12
chr10	126406710	126407766	MajorDMR-14-9718	17
chr10	126413407	126413465	MajorDMR-14-9719	4
chr10	126416706	126417982	MajorDMR-14-9720	14
chr10	126424861	126426080	MajorDMR-14-9721	10
chr10	126429145	126431170	MajorDMR-14-9722	27
chr10	126481172	126481366	MajorDMR-14-9723	11
chr10	126574854	126575260	MajorDMR-14-9724	7
chr10	126631960	126632285	MajorDMR-14-9725	3
chr10	126643844	126644457	MajorDMR-14-9726	5
chr10	126666803	126667053	MajorDMR-14-9727	3
chr10	126671797	126672095	MajorDMR-14-9728	4
chr10	126690577	126690813	MajorDMR-14-9729	2
chr10	126698431	126698847	MajorDMR-14-9730	8
chr10	126704212	126704429	MajorDMR-14-9731	6
chr10	126707564	126707922	MajorDMR-14-9732	3
chr10	126749226	126749371	MajorDMR-14-9733	2
chr10	126773479	126774280	MajorDMR-14-9734	22
chr10	126778210	126778249	MajorDMR-14-9735	2
chr10	126782065	126782539	MajorDMR-14-9736	7
chr10	126796730	126796827	MajorDMR-14-9737	4
chr10	126833725	126833874	MajorDMR-14-9738	4
chr10	126840537	126840911	MajorDMR-14-9739	6
chr10	126846806	126847055	MajorDMR-14-9740	2
chr10	126850324	126850939	MajorDMR-14-9741	35
chr10	126936957	126937063	MajorDMR-14-9742	3
chr10	126967114	126967241	MajorDMR-14-9743	4
chr10	127137345	127137370	MajorDMR-14-9744	2
chr10	127156968	127157098	MajorDMR-14-9745	6
chr10	127178119	127178655	MajorDMR-14-9746	3
chr10	127180945	127181239	MajorDMR-14-9747	2
chr10	127219690	127220645	MajorDMR-14-9748	15
chr10	127267600	127267866	MajorDMR-14-9749	4
chr10	127328682	127329112	MajorDMR-14-9750	2
chr10	127380772	127381616	MajorDMR-14-9751	4
chr10	127389049	127389318	MajorDMR-14-9752	3
chr10	127398478	127398905	MajorDMR-14-9753	3
chr10	127409239	127409846	MajorDMR-14-9754	4
chr10	127426774	127426938	MajorDMR-14-9755	2
chr10	127457127	127457187	MajorDMR-14-9756	2
chr10	127476622	127477001	MajorDMR-14-9757	3
chr10	127499733	127499960	MajorDMR-14-9758	2
chr10	127532618	127532760	MajorDMR-14-9759	2
chr10	127585841	127586084	MajorDMR-14-9760	4
chr10	127622868	127623526	MajorDMR-14-9761	6
chr10	127759091	127759590	MajorDMR-14-9762	7
chr10	127799139	127799228	MajorDMR-14-9763	2
chr10	127803637	127804392	MajorDMR-14-9764	7
chr10	127836590	127836997	MajorDMR-14-9765	5
chr10	127864005	127864086	MajorDMR-14-9766	2
chr10	127900432	127900443	MajorDMR-14-9767	3
chr10	127901600	127903061	MajorDMR-14-9768	12
chr10	127941963	127942156	MajorDMR-14-9769	3
chr10	127965860	127966196	MajorDMR-14-9770	3
chr10	128038955	128039483	MajorDMR-14-9771	6
chr10	128077291	128077501	MajorDMR-14-9772	8
chr10	128079892	128080129	MajorDMR-14-9773	5
chr10	128087186	128087583	MajorDMR-14-9774	3
chr10	128192767	128193035	MajorDMR-14-9775	8
chr10	128258551	128258782	MajorDMR-14-9776	7
chr10	128352138	128352161	MajorDMR-14-9777	2
chr10	128393519	128393767	MajorDMR-14-9778	3
chr10	128594585	128595136	MajorDMR-14-9779	20
chr10	128822979	128823247	MajorDMR-14-9780	3
chr10	128885439	128885673	MajorDMR-14-9781	3
chr10	128940919	128941659	MajorDMR-14-9782	8
chr10	128946779	128947284	MajorDMR-14-9783	7
chr10	128974746	128975471	MajorDMR-14-9784	20
chr10	128985471	128985840	MajorDMR-14-9785	3
chr10	128993050	128993140	MajorDMR-14-9786	3
chr10	128995305	128995754	MajorDMR-14-9787	2
chr10	129171628	129171963	MajorDMR-14-9788	3
chr10	129197005	129197119	MajorDMR-14-9789	4
chr10	129223564	129223639	MajorDMR-14-9790	2
chr10	129258543	129258655	MajorDMR-14-9791	2
chr10	129285181	129285189	MajorDMR-14-9792	2
chr10	129323294	129323381	MajorDMR-14-9793	2
chr10	129349375	129349645	MajorDMR-14-9794	6
chr10	129367207	129367223	MajorDMR-14-9795	2
chr10	129375218	129375634	MajorDMR-14-9796	9
chr10	129376943	129377101	MajorDMR-14-9797	3
chr10	129424297	129424772	MajorDMR-14-9798	2
chr10	129532900	129534421	MajorDMR-14-9799	19
chr10	129536261	129537626	MajorDMR-14-9800	49
chr10	129604392	129604403	MajorDMR-14-9801	2
chr10	129670843	129671085	MajorDMR-14-9802	6
chr10	129704733	129705109	MajorDMR-14-9803	8
chr10	129718289	129718358	MajorDMR-14-9804	2
chr10	129724433	129724987	MajorDMR-14-9805	11
chr10	129730737	129731056	MajorDMR-14-9806	10
chr10	129797434	129798422	MajorDMR-14-9807	13
chr10	129827328	129827440	MajorDMR-14-9808	3
chr10	129857428	129857675	MajorDMR-14-9809	4
chr10	129862485	129862803	MajorDMR-14-9810	6
chr10	129863312	129863510	MajorDMR-14-9811	7
chr10	129868052	129868069	MajorDMR-14-9812	3
chr10	129886204	129886399	MajorDMR-14-9813	2
chr10	129923516	129923710	MajorDMR-14-9814	2
chr10	129925181	129925445	MajorDMR-14-9815	4
chr10	129948034	129948105	MajorDMR-14-9816	5
chr10	130009243	130009441	MajorDMR-14-9817	7
chr10	130062045	130062642	MajorDMR-14-9818	4
chr10	130084814	130084937	MajorDMR-14-9819	4
chr10	130124404	130124841	MajorDMR-14-9820	13
chr10	130163924	130164161	MajorDMR-14-9821	3
chr10	130261506	130262159	MajorDMR-14-9822	10
chr10	130336021	130336117	MajorDMR-14-9823	3
chr10	130338938	130339187	MajorDMR-14-9824	11
chr10	130339842	130340084	MajorDMR-14-9825	5
chr10	130440428	130440575	MajorDMR-14-9826	3
chr10	130508276	130508702	MajorDMR-14-9827	16
chr10	130528315	130528437	MajorDMR-14-9828	3
chr10	130657087	130657258	MajorDMR-14-9829	3
chr10	130665153	130665644	MajorDMR-14-9830	4
chr10	130695404	130696039	MajorDMR-14-9831	5
chr10	130711136	130711230	MajorDMR-14-9832	2
chr10	130741487	130742086	MajorDMR-14-9833	7
chr10	130827402	130827572	MajorDMR-14-9834	6
chr10	130831180	130832528	MajorDMR-14-9835	11
chr10	130833406	130834099	MajorDMR-14-9836	10
chr10	130837617	130838013	MajorDMR-14-9837	4
chr10	130991578	130991698	MajorDMR-14-9838	2
chr10	131078153	131078184	MajorDMR-14-9839	4
chr10	131192966	131193117	MajorDMR-14-9840	4
chr10	131215359	131216455	MajorDMR-14-9841	10
chr10	131243815	131244177	MajorDMR-14-9842	11
chr10	131265641	131265936	MajorDMR-14-9843	6
chr10	131425505	131426031	MajorDMR-14-9844	4
chr10	131514532	131514834	MajorDMR-14-9845	4
chr10	131643180	131643995	MajorDMR-14-9846	12
chr10	131670160	131670588	MajorDMR-14-9847	4
chr10	131687479	131687633	MajorDMR-14-9848	4
chr10	131691058	131691385	MajorDMR-14-9849	7
chr10	131691924	131692616	MajorDMR-14-9850	14
chr10	131694340	131695115	MajorDMR-14-9851	30
chr10	131695829	131697715	MajorDMR-14-9852	51
chr10	131699831	131700235	MajorDMR-14-9853	10
chr10	131754373	131755100	MajorDMR-14-9854	7
chr10	131831623	131831627	MajorDMR-14-9855	2
chr10	131843516	131843548	MajorDMR-14-9856	2
chr10	131904084	131904825	MajorDMR-14-9857	6
chr10	131905653	131905915	MajorDMR-14-9858	4
chr10	131927446	131927810	MajorDMR-14-9859	11
chr10	131989094	131989304	MajorDMR-14-9860	13
chr10	132001662	132002151	MajorDMR-14-9861	9
chr10	132070743	132071210	MajorDMR-14-9862	4
chr10	132282175	132282267	MajorDMR-14-9863	4
chr10	132373224	132373324	MajorDMR-14-9864	3
chr10	132516566	132516883	MajorDMR-14-9865	5
chr10	132578633	132579329	MajorDMR-14-9866	8
chr10	132615530	132615718	MajorDMR-14-9867	3
chr10	132683631	132683922	MajorDMR-14-9868	6
chr10	132708322	132708703	MajorDMR-14-9869	5
chr10	132721918	132722531	MajorDMR-14-9870	5
chr10	132729738	132729777	MajorDMR-14-9871	3
chr10	132785304	132785308	MajorDMR-14-9872	2
chr10	132864125	132864337	MajorDMR-14-9873	4
chr10	132868907	132869105	MajorDMR-14-9874	5
chr10	132881150	132881522	MajorDMR-14-9875	2
chr10	132898736	132899009	MajorDMR-14-9876	4
chr10	132900938	132901114	MajorDMR-14-9877	5
chr10	132907931	132908159	MajorDMR-14-9878	2
chr10	132915048	132915345	MajorDMR-14-9879	2
chr10	132929733	132930933	MajorDMR-14-9880	29
chr10	132942299	132942801	MajorDMR-14-9881	5
chr10	132976181	132976282	MajorDMR-14-9882	2
chr10	133054527	133055030	MajorDMR-14-9883	3
chr10	133068230	133068540	MajorDMR-14-9884	3
chr10	133089203	133089238	MajorDMR-14-9885	3
chr10	133110942	133111052	MajorDMR-14-9886	2
chr10	133116805	133117350	MajorDMR-14-9887	3
chr10	133124617	133124803	MajorDMR-14-9888	5
chr10	133156837	133157129	MajorDMR-14-9889	6
chr10	133161758	133162033	MajorDMR-14-9890	2
chr10	133183521	133183534	MajorDMR-14-9891	2
chr10	133184083	133184370	MajorDMR-14-9892	2
chr10	133185050	133185502	MajorDMR-14-9893	5
chr10	133201417	133201500	MajorDMR-14-9894	4
chr10	133229376	133230026	MajorDMR-14-9895	6
chr10	133252271	133252392	MajorDMR-14-9896	2
chr10	133312761	133312963	MajorDMR-14-9897	5
chr10	133355452	133355675	MajorDMR-14-9898	4
chr10	133461874	133462124	MajorDMR-14-9899	3
chr10	133468110	133468208	MajorDMR-14-9900	3
chr10	133469050	133469209	MajorDMR-14-9901	2
chr10	133484570	133485378	MajorDMR-14-9902	15
chr10	133495341	133495370	MajorDMR-14-9903	4
chr10	133508576	133509494	MajorDMR-14-9904	8
chr10	133521252	133521259	MajorDMR-14-9905	2
chr10	133570829	133571741	MajorDMR-14-9906	8
chr10	133595962	133596080	MajorDMR-14-9907	2
chr10	133606997	133607330	MajorDMR-14-9908	14
chr10	133649768	133649846	MajorDMR-14-9909	2
chr10	133770367	133770617	MajorDMR-14-9910	3
chr10	133775188	133775946	MajorDMR-14-9911	15
chr10	133788162	133789211	MajorDMR-14-9912	10
chr10	133796189	133796495	MajorDMR-14-9913	4
chr10	133827602	133827865	MajorDMR-14-9914	5
chr10	133837149	133837357	MajorDMR-14-9915	6
chr10	133849439	133849537	MajorDMR-14-9916	2
chr10	133851052	133851456	MajorDMR-14-9917	9
chr10	133858399	133858759	MajorDMR-14-9918	8
chr10	133876038	133876172	MajorDMR-14-9919	4
chr10	133877700	133878346	MajorDMR-14-9920	4
chr10	133878852	133879049	MajorDMR-14-9921	4
chr10	133879996	133880814	MajorDMR-14-9922	11
chr10	133936744	133936908	MajorDMR-14-9923	7
chr10	133946525	133948646	MajorDMR-14-9924	23
chr10	133955985	133957717	MajorDMR-14-9925	34
chr10	133959665	133959865	MajorDMR-14-9926	2
chr10	133972612	133972770	MajorDMR-14-9927	2
chr10	133975519	133976044	MajorDMR-14-9928	9
chr10	133982170	133982273	MajorDMR-14-9929	7
chr10	133984361	133984481	MajorDMR-14-9930	3
chr10	133998149	133999803	MajorDMR-14-9931	51
chr10	134002051	134003052	MajorDMR-14-9932	12
chr10	134006245	134006435	MajorDMR-14-9933	3
chr10	134019289	134019557	MajorDMR-14-9934	5
chr10	134036417	134036446	MajorDMR-14-9935	2
chr10	134038450	134038531	MajorDMR-14-9936	2
chr10	134051588	134051654	MajorDMR-14-9937	3
chr10	134061584	134061745	MajorDMR-14-9938	7
chr10	134062546	134062574	MajorDMR-14-9939	2
chr10	134066698	134067030	MajorDMR-14-9940	8
chr10	134085895	134086345	MajorDMR-14-9941	16
chr10	134090399	134091210	MajorDMR-14-9942	8
chr10	134092080	134092138	MajorDMR-14-9943	2
chr10	134092699	134092720	MajorDMR-14-9944	2
chr10	134095428	134095810	MajorDMR-14-9945	6
chr10	134097234	134097681	MajorDMR-14-9946	4
chr10	134106990	134107166	MajorDMR-14-9947	7
chr10	134113735	134114595	MajorDMR-14-9948	11
chr10	134115623	134116380	MajorDMR-14-9949	10
chr10	134117484	134117768	MajorDMR-14-9950	3
chr10	134119681	134119770	MajorDMR-14-9951	3
chr10	134133843	134134010	MajorDMR-14-9952	4
chr10	134202005	134203332	MajorDMR-14-9953	11
chr10	134208319	134208440	MajorDMR-14-9954	3
chr10	134209229	134209777	MajorDMR-14-9955	35
chr10	134211340	134211955	MajorDMR-14-9956	12
chr10	134221379	134221993	MajorDMR-14-9957	5
chr10	134225223	134225461	MajorDMR-14-9958	5
chr10	134235083	134235256	MajorDMR-14-9959	8
chr10	134236990	134237021	MajorDMR-14-9960	4
chr10	134243148	134243476	MajorDMR-14-9961	3
chr10	134257263	134257396	MajorDMR-14-9962	4
chr10	134262308	134262680	MajorDMR-14-9963	5
chr10	134272126	134272263	MajorDMR-14-9964	9
chr10	134306331	134306481	MajorDMR-14-9965	2
chr10	134309291	134309392	MajorDMR-14-9966	6
chr10	134340325	134340760	MajorDMR-14-9967	7
chr10	134349808	134349986	MajorDMR-14-9968	4
chr10	134352822	134353062	MajorDMR-14-9969	3
chr10	134353774	134354393	MajorDMR-14-9970	8
chr10	134373563	134374237	MajorDMR-14-9971	13
chr10	134385410	134385730	MajorDMR-14-9972	2
chr10	134392670	134392815	MajorDMR-14-9973	3
chr10	134446695	134447511	MajorDMR-14-9974	15
chr10	134451031	134451860	MajorDMR-14-9975	13
chr10	134518605	134519047	MajorDMR-14-9976	8
chr10	134526916	134526952	MajorDMR-14-9977	2
chr10	134597604	134598183	MajorDMR-14-9978	9
chr10	134602130	134603478	MajorDMR-14-9979	20
chr10	134647183	134647260	MajorDMR-14-9980	6
chr10	134650863	134650895	MajorDMR-14-9981	3
chr10	134717792	134718103	MajorDMR-14-9982	2
chr10	134723823	134724245	MajorDMR-14-9983	4
chr10	134732129	134732216	MajorDMR-14-9984	2
chr10	134744319	134744761	MajorDMR-14-9985	3
chr10	134751747	134752330	MajorDMR-14-9986	15
chr10	134753716	134755795	MajorDMR-14-9987	46
chr10	134756537	134756875	MajorDMR-14-9988	17
chr10	134772728	134772811	MajorDMR-14-9989	3
chr10	134774511	134776121	MajorDMR-14-9990	44
chr10	134787474	134787947	MajorDMR-14-9991	12
chr10	134796523	134796719	MajorDMR-14-9992	7
chr10	134797473	134798291	MajorDMR-14-9993	36
chr10	134799118	134799371	MajorDMR-14-9994	3
chr10	134800586	134801238	MajorDMR-14-9995	14
chr10	134802855	134803058	MajorDMR-14-9996	2
chr10	134844442	134844478	MajorDMR-14-9997	4
chr10	134876297	134878142	MajorDMR-14-9998	15
chr10	134880751	134881488	MajorDMR-14-9999	19
chr10	134884080	134884516	MajorDMR-14-10000	3
chr10	134885847	134886641	MajorDMR-14-10001	34
chr10	134889268	134889344	MajorDMR-14-10002	3
chr10	134900878	134900907	MajorDMR-14-10003	2
chr10	134903748	134903903	MajorDMR-14-10004	2
chr10	134904913	134905114	MajorDMR-14-10005	3
chr10	134905653	134905838	MajorDMR-14-10006	8
chr10	134914388	134914473	MajorDMR-14-10007	6
chr10	134936744	134936860	MajorDMR-14-10008	7
chr10	134941319	134941351	MajorDMR-14-10009	2
chr10	134953282	134953809	MajorDMR-14-10010	3
chr10	134972596	134973379	MajorDMR-14-10011	9
chr10	134975143	134975436	MajorDMR-14-10012	3
chr10	134980302	134980514	MajorDMR-14-10013	5
chr10	135002419	135002490	MajorDMR-14-10014	2
chr10	135033665	135034281	MajorDMR-14-10015	6
chr10	135042899	135043273	MajorDMR-14-10016	21
chr10	135044450	135045363	MajorDMR-14-10017	22
chr10	135048319	135049770	MajorDMR-14-10018	44
chr10	135050900	135052638	MajorDMR-14-10019	57
chr10	135053695	135053711	MajorDMR-14-10020	2
chr10	135063025	135063262	MajorDMR-14-10021	2
chr10	135070856	135071400	MajorDMR-14-10022	12
chr10	135074673	135075168	MajorDMR-14-10023	12
chr10	135090238	135090661	MajorDMR-14-10024	7
chr10	135123265	135123344	MajorDMR-14-10025	3
chr10	135129180	135129389	MajorDMR-14-10026	5
chr10	135132815	135132838	MajorDMR-14-10027	2
chr10	135133368	135133407	MajorDMR-14-10028	2
chr10	135138518	135138576	MajorDMR-14-10029	3
chr10	135143770	135143814	MajorDMR-14-10030	2
chr10	135148107	135148601	MajorDMR-14-10031	23
chr10	135170609	135170685	MajorDMR-14-10032	3
chr10	135192587	135193448	MajorDMR-14-10033	18
chr10	135236226	135236871	MajorDMR-14-10034	12
chr10	135238684	135238858	MajorDMR-14-10035	3
chr10	135251373	135251551	MajorDMR-14-10036	6
chr10	135264897	135265147	MajorDMR-14-10037	3
chr10	135311004	135311059	MajorDMR-14-10038	2
chr10	135343297	135343635	MajorDMR-14-10039	4
chr10	135351262	135351477	MajorDMR-14-10040	2
chr10	135383478	135383484	MajorDMR-14-10041	3
chr10	135384986	135385223	MajorDMR-14-10042	2
chr10	135392342	135392357	MajorDMR-14-10043	2
chr10	135436156	135436177	MajorDMR-14-10044	2
chr10	135477568	135477936	MajorDMR-14-10045	5
chr11	169591	169653	MajorDMR-14-10046	2
chr11	180687	180845	MajorDMR-14-10047	2
chr11	187770	188371	MajorDMR-14-10048	15
chr11	189531	189701	MajorDMR-14-10049	2
chr11	223853	223927	MajorDMR-14-10050	2
chr11	243985	244130	MajorDMR-14-10051	2
chr11	267602	267614	MajorDMR-14-10052	2
chr11	279075	279121	MajorDMR-14-10053	2
chr11	289367	289680	MajorDMR-14-10054	6
chr11	304810	305080	MajorDMR-14-10055	8
chr11	311606	311735	MajorDMR-14-10056	2
chr11	350301	350329	MajorDMR-14-10057	2
chr11	355803	356004	MajorDMR-14-10058	6
chr11	358192	358881	MajorDMR-14-10059	8
chr11	361737	362118	MajorDMR-14-10060	2
chr11	368350	368713	MajorDMR-14-10061	2
chr11	387414	387556	MajorDMR-14-10062	3
chr11	391243	391552	MajorDMR-14-10063	2
chr11	396692	396925	MajorDMR-14-10064	12
chr11	402810	402926	MajorDMR-14-10065	8
chr11	407442	407518	MajorDMR-14-10066	2
chr11	417487	417758	MajorDMR-14-10067	7
chr11	420585	420734	MajorDMR-14-10068	2
chr11	424975	425337	MajorDMR-14-10069	3
chr11	442379	442834	MajorDMR-14-10070	2
chr11	444298	444775	MajorDMR-14-10071	10
chr11	447708	447843	MajorDMR-14-10072	3
chr11	457068	457560	MajorDMR-14-10073	3
chr11	468961	469483	MajorDMR-14-10074	10
chr11	477115	477246	MajorDMR-14-10075	3
chr11	518557	519239	MajorDMR-14-10076	6
chr11	527512	527657	MajorDMR-14-10077	2
chr11	534486	534693	MajorDMR-14-10078	8
chr11	536268	536937	MajorDMR-14-10079	18
chr11	537646	537718	MajorDMR-14-10080	5
chr11	554570	554868	MajorDMR-14-10081	10
chr11	556324	556640	MajorDMR-14-10082	18
chr11	560358	560427	MajorDMR-14-10083	5
chr11	561613	561715	MajorDMR-14-10084	2
chr11	567584	568149	MajorDMR-14-10085	5
chr11	569244	569456	MajorDMR-14-10086	4
chr11	574130	575344	MajorDMR-14-10087	22
chr11	606274	606569	MajorDMR-14-10088	9
chr11	613249	614063	MajorDMR-14-10089	4
chr11	626582	627504	MajorDMR-14-10090	10
chr11	628731	629400	MajorDMR-14-10091	8
chr11	632783	633600	MajorDMR-14-10092	17
chr11	636646	638451	MajorDMR-14-10093	59
chr11	639297	640390	MajorDMR-14-10094	57
chr11	645764	645871	MajorDMR-14-10095	8
chr11	691077	691216	MajorDMR-14-10096	6
chr11	691780	691902	MajorDMR-14-10097	2
chr11	696697	697371	MajorDMR-14-10098	8
chr11	705809	707075	MajorDMR-14-10099	23
chr11	720381	720860	MajorDMR-14-10100	19
chr11	721626	722543	MajorDMR-14-10101	17
chr11	726546	727009	MajorDMR-14-10102	18
chr11	727895	728349	MajorDMR-14-10103	15
chr11	736920	737602	MajorDMR-14-10104	4
chr11	748530	748812	MajorDMR-14-10105	4
chr11	762384	763266	MajorDMR-14-10106	7
chr11	764334	764550	MajorDMR-14-10107	2
chr11	765489	765566	MajorDMR-14-10108	4
chr11	775758	776396	MajorDMR-14-10109	5
chr11	778177	778370	MajorDMR-14-10110	4
chr11	783108	783383	MajorDMR-14-10111	4
chr11	784173	785245	MajorDMR-14-10112	10
chr11	786080	787076	MajorDMR-14-10113	15
chr11	788030	789542	MajorDMR-14-10114	13
chr11	790346	790850	MajorDMR-14-10115	3
chr11	794114	794155	MajorDMR-14-10116	2
chr11	795581	796806	MajorDMR-14-10117	7
chr11	798539	798736	MajorDMR-14-10118	6
chr11	804667	804695	MajorDMR-14-10119	2
chr11	805780	806094	MajorDMR-14-10120	6
chr11	810908	810942	MajorDMR-14-10121	2
chr11	811790	812188	MajorDMR-14-10122	2
chr11	821983	822390	MajorDMR-14-10123	11
chr11	824699	824778	MajorDMR-14-10124	7
chr11	826354	827809	MajorDMR-14-10125	58
chr11	829428	829695	MajorDMR-14-10126	4
chr11	830244	832616	MajorDMR-14-10127	84
chr11	834218	834665	MajorDMR-14-10128	2
chr11	838687	838699	MajorDMR-14-10129	2
chr11	843333	844040	MajorDMR-14-10130	9
chr11	848413	849252	MajorDMR-14-10131	15
chr11	855185	855678	MajorDMR-14-10132	4
chr11	856959	857295	MajorDMR-14-10133	4
chr11	858669	860540	MajorDMR-14-10134	35
chr11	861850	862085	MajorDMR-14-10135	5
chr11	875739	876481	MajorDMR-14-10136	24
chr11	898367	898770	MajorDMR-14-10137	2
chr11	927232	927429	MajorDMR-14-10138	2
chr11	928030	928440	MajorDMR-14-10139	2
chr11	931513	931732	MajorDMR-14-10140	3
chr11	932440	933814	MajorDMR-14-10141	16
chr11	940617	941208	MajorDMR-14-10142	4
chr11	942792	943292	MajorDMR-14-10143	10
chr11	944728	945226	MajorDMR-14-10144	5
chr11	945908	946678	MajorDMR-14-10145	10
chr11	956269	956365	MajorDMR-14-10146	2
chr11	961655	962357	MajorDMR-14-10147	5
chr11	968809	969105	MajorDMR-14-10148	5
chr11	969853	970491	MajorDMR-14-10149	9
chr11	971651	972058	MajorDMR-14-10150	11
chr11	975880	976409	MajorDMR-14-10151	3
chr11	977035	978565	MajorDMR-14-10152	10
chr11	980802	980985	MajorDMR-14-10153	4
chr11	981602	981943	MajorDMR-14-10154	3
chr11	986186	986805	MajorDMR-14-10155	5
chr11	991836	991885	MajorDMR-14-10156	2
chr11	995794	996395	MajorDMR-14-10157	16
chr11	997897	998256	MajorDMR-14-10158	11
chr11	1000526	1000534	MajorDMR-14-10159	2
chr11	1003364	1003637	MajorDMR-14-10160	4
chr11	1006126	1007166	MajorDMR-14-10161	19
chr11	1029690	1030605	MajorDMR-14-10162	12
chr11	1040650	1040725	MajorDMR-14-10163	2
chr11	1050972	1051299	MajorDMR-14-10164	8
chr11	1072206	1072527	MajorDMR-14-10165	7
chr11	1108717	1109112	MajorDMR-14-10166	8
chr11	1158640	1159133	MajorDMR-14-10167	2
chr11	1244976	1245839	MajorDMR-14-10168	7
chr11	1248601	1248724	MajorDMR-14-10169	5
chr11	1254036	1254064	MajorDMR-14-10170	2
chr11	1285006	1285972	MajorDMR-14-10171	11
chr11	1291396	1291412	MajorDMR-14-10172	2
chr11	1292362	1293824	MajorDMR-14-10173	19
chr11	1296749	1299388	MajorDMR-14-10174	38
chr11	1301775	1302005	MajorDMR-14-10175	3
chr11	1302939	1303482	MajorDMR-14-10176	13
chr11	1304729	1305413	MajorDMR-14-10177	3
chr11	1311419	1311867	MajorDMR-14-10178	6
chr11	1313289	1313978	MajorDMR-14-10179	11
chr11	1314858	1315120	MajorDMR-14-10180	6
chr11	1318799	1323041	MajorDMR-14-10181	90
chr11	1323905	1324809	MajorDMR-14-10182	9
chr11	1325365	1326901	MajorDMR-14-10183	15
chr11	1327449	1327932	MajorDMR-14-10184	3
chr11	1328601	1330102	MajorDMR-14-10185	9
chr11	1356871	1357082	MajorDMR-14-10186	5
chr11	1358407	1359034	MajorDMR-14-10187	19
chr11	1360063	1360557	MajorDMR-14-10188	6
chr11	1363337	1363397	MajorDMR-14-10189	3
chr11	1377580	1377604	MajorDMR-14-10190	2
chr11	1404144	1404275	MajorDMR-14-10191	7
chr11	1404870	1405092	MajorDMR-14-10192	6
chr11	1409398	1410184	MajorDMR-14-10193	11
chr11	1416952	1417434	MajorDMR-14-10194	4
chr11	1418218	1419612	MajorDMR-14-10195	21
chr11	1420390	1424274	MajorDMR-14-10196	58
chr11	1425522	1426134	MajorDMR-14-10197	10
chr11	1427960	1428417	MajorDMR-14-10198	7
chr11	1430341	1433222	MajorDMR-14-10199	33
chr11	1434028	1434283	MajorDMR-14-10200	3
chr11	1434833	1435380	MajorDMR-14-10201	4
chr11	1440768	1443399	MajorDMR-14-10202	36
chr11	1446801	1446812	MajorDMR-14-10203	2
chr11	1454815	1455040	MajorDMR-14-10204	4
chr11	1456936	1458084	MajorDMR-14-10205	17
chr11	1458675	1460861	MajorDMR-14-10206	13
chr11	1463308	1464127	MajorDMR-14-10207	5
chr11	1464902	1465060	MajorDMR-14-10208	3
chr11	1465643	1465822	MajorDMR-14-10209	3
chr11	1469745	1470746	MajorDMR-14-10210	25
chr11	1474204	1474288	MajorDMR-14-10211	2
chr11	1474840	1475105	MajorDMR-14-10212	7
chr11	1475887	1475953	MajorDMR-14-10213	3
chr11	1476957	1477073	MajorDMR-14-10214	2
chr11	1479662	1480642	MajorDMR-14-10215	9
chr11	1481278	1483749	MajorDMR-14-10216	31
chr11	1487469	1488679	MajorDMR-14-10217	12
chr11	1506487	1506888	MajorDMR-14-10218	4
chr11	1523197	1523282	MajorDMR-14-10219	3
chr11	1541888	1542248	MajorDMR-14-10220	2
chr11	1552348	1552526	MajorDMR-14-10221	5
chr11	1553195	1554031	MajorDMR-14-10222	24
chr11	1567252	1567677	MajorDMR-14-10223	5
chr11	1568783	1569356	MajorDMR-14-10224	15
chr11	1573836	1576228	MajorDMR-14-10225	18
chr11	1577227	1578294	MajorDMR-14-10226	15
chr11	1579395	1582784	MajorDMR-14-10227	24
chr11	1583953	1584301	MajorDMR-14-10228	2
chr11	1585507	1585596	MajorDMR-14-10229	4
chr11	1586343	1587281	MajorDMR-14-10230	7
chr11	1590744	1591518	MajorDMR-14-10231	4
chr11	1596611	1596637	MajorDMR-14-10232	2
chr11	1609967	1611041	MajorDMR-14-10233	13
chr11	1616710	1617441	MajorDMR-14-10234	6
chr11	1621748	1621939	MajorDMR-14-10235	2
chr11	1623825	1624354	MajorDMR-14-10236	3
chr11	1628322	1628693	MajorDMR-14-10237	2
chr11	1650641	1651120	MajorDMR-14-10238	2
chr11	1661386	1661622	MajorDMR-14-10239	6
chr11	1687835	1687891	MajorDMR-14-10240	3
chr11	1691405	1691561	MajorDMR-14-10241	3
chr11	1714316	1714327	MajorDMR-14-10242	2
chr11	1722361	1722614	MajorDMR-14-10243	3
chr11	1750096	1750382	MajorDMR-14-10244	10
chr11	1760918	1760987	MajorDMR-14-10245	2
chr11	1769291	1769338	MajorDMR-14-10246	2
chr11	1770785	1771556	MajorDMR-14-10247	11
chr11	1773017	1773084	MajorDMR-14-10248	3
chr11	1781648	1781711	MajorDMR-14-10249	3
chr11	1783760	1784179	MajorDMR-14-10250	4
chr11	1785905	1786168	MajorDMR-14-10251	5
chr11	1793743	1793906	MajorDMR-14-10252	2
chr11	1807213	1807649	MajorDMR-14-10253	10
chr11	1853325	1854369	MajorDMR-14-10254	16
chr11	1860620	1860655	MajorDMR-14-10255	2
chr11	1885400	1886776	MajorDMR-14-10256	9
chr11	1890786	1891051	MajorDMR-14-10257	7
chr11	1892351	1892489	MajorDMR-14-10258	3
chr11	1903722	1904017	MajorDMR-14-10259	9
chr11	1929505	1930174	MajorDMR-14-10260	8
chr11	1940675	1940819	MajorDMR-14-10261	2
chr11	1942465	1942521	MajorDMR-14-10262	2
chr11	1952788	1952978	MajorDMR-14-10263	2
chr11	1960326	1960736	MajorDMR-14-10264	4
chr11	1963446	1963735	MajorDMR-14-10265	5
chr11	1969493	1970186	MajorDMR-14-10266	5
chr11	1974895	1975248	MajorDMR-14-10267	10
chr11	1990450	1990977	MajorDMR-14-10268	9
chr11	2021607	2021612	MajorDMR-14-10269	2
chr11	2058199	2058367	MajorDMR-14-10270	2
chr11	2059246	2059673	MajorDMR-14-10271	10
chr11	2154033	2154924	MajorDMR-14-10272	29
chr11	2157995	2158920	MajorDMR-14-10273	15
chr11	2167173	2170287	MajorDMR-14-10274	50
chr11	2171006	2171435	MajorDMR-14-10275	5
chr11	2176787	2177043	MajorDMR-14-10276	2
chr11	2187420	2188136	MajorDMR-14-10277	22
chr11	2200242	2200292	MajorDMR-14-10278	2
chr11	2207036	2207209	MajorDMR-14-10279	5
chr11	2207826	2208380	MajorDMR-14-10280	12
chr11	2216348	2216479	MajorDMR-14-10281	4
chr11	2218450	2218659	MajorDMR-14-10282	9
chr11	2401629	2401651	MajorDMR-14-10283	2
chr11	2407082	2407342	MajorDMR-14-10284	8
chr11	2408809	2409073	MajorDMR-14-10285	4
chr11	2412032	2412199	MajorDMR-14-10286	4
chr11	2441811	2442452	MajorDMR-14-10287	11
chr11	2466731	2466812	MajorDMR-14-10288	4
chr11	2473642	2474105	MajorDMR-14-10289	15
chr11	2502485	2502702	MajorDMR-14-10290	5
chr11	2571373	2572142	MajorDMR-14-10291	9
chr11	2730260	2730545	MajorDMR-14-10292	2
chr11	2810076	2810152	MajorDMR-14-10293	2
chr11	2810719	2810746	MajorDMR-14-10294	3
chr11	2812702	2813299	MajorDMR-14-10295	20
chr11	2871724	2872033	MajorDMR-14-10296	8
chr11	2883531	2883570	MajorDMR-14-10297	2
chr11	2884227	2884337	MajorDMR-14-10298	7
chr11	2889057	2891756	MajorDMR-14-10299	63
chr11	2905249	2905385	MajorDMR-14-10300	3
chr11	2907533	2908069	MajorDMR-14-10301	15
chr11	2909522	2909859	MajorDMR-14-10302	5
chr11	2923118	2923175	MajorDMR-14-10303	3
chr11	2923783	2924108	MajorDMR-14-10304	5
chr11	2930174	2930453	MajorDMR-14-10305	4
chr11	2935258	2936214	MajorDMR-14-10306	6
chr11	2949851	2949890	MajorDMR-14-10307	5
chr11	2951237	2951660	MajorDMR-14-10308	2
chr11	2965109	2965301	MajorDMR-14-10309	8
chr11	3032263	3032483	MajorDMR-14-10310	2
chr11	3046982	3047093	MajorDMR-14-10311	2
chr11	3051621	3051904	MajorDMR-14-10312	4
chr11	3057898	3059394	MajorDMR-14-10313	24
chr11	3070647	3071823	MajorDMR-14-10314	8
chr11	3077468	3077696	MajorDMR-14-10315	2
chr11	3113074	3113267	MajorDMR-14-10316	2
chr11	3174142	3174328	MajorDMR-14-10317	2
chr11	3190940	3191531	MajorDMR-14-10318	3
chr11	3224131	3224536	MajorDMR-14-10319	10
chr11	3238756	3238778	MajorDMR-14-10320	2
chr11	3252881	3253315	MajorDMR-14-10321	3
chr11	3364202	3364386	MajorDMR-14-10322	2
chr11	3397077	3397312	MajorDMR-14-10323	3
chr11	3443078	3443433	MajorDMR-14-10324	2
chr11	3444976	3445573	MajorDMR-14-10325	3
chr11	3449755	3451037	MajorDMR-14-10326	9
chr11	3465071	3465549	MajorDMR-14-10327	5
chr11	3474966	3475715	MajorDMR-14-10328	10
chr11	3576019	3576119	MajorDMR-14-10329	3
chr11	3601610	3601992	MajorDMR-14-10330	4
chr11	3602734	3602862	MajorDMR-14-10331	4
chr11	3609877	3609978	MajorDMR-14-10332	2
chr11	3663862	3664561	MajorDMR-14-10333	8
chr11	3768918	3769072	MajorDMR-14-10334	2
chr11	3817039	3817674	MajorDMR-14-10335	4
chr11	3819589	3819621	MajorDMR-14-10336	4
chr11	3863330	3863340	MajorDMR-14-10337	2
chr11	3870319	3870662	MajorDMR-14-10338	2
chr11	4010629	4011014	MajorDMR-14-10339	3
chr11	4207730	4208196	MajorDMR-14-10340	2
chr11	5058043	5058078	MajorDMR-14-10341	2
chr11	5617272	5617289	MajorDMR-14-10342	2
chr11	5617850	5618156	MajorDMR-14-10343	5
chr11	5710988	5711069	MajorDMR-14-10344	2
chr11	5792137	5792194	MajorDMR-14-10345	2
chr11	5830385	5830459	MajorDMR-14-10346	2
chr11	5836878	5836955	MajorDMR-14-10347	2
chr11	5854831	5855359	MajorDMR-14-10348	3
chr11	6162691	6162784	MajorDMR-14-10349	2
chr11	6163958	6164052	MajorDMR-14-10350	2
chr11	6165130	6165195	MajorDMR-14-10351	4
chr11	6240579	6240732	MajorDMR-14-10352	2
chr11	6271234	6271364	MajorDMR-14-10353	3
chr11	6272387	6273231	MajorDMR-14-10354	6
chr11	6279810	6280125	MajorDMR-14-10355	5
chr11	6281511	6282441	MajorDMR-14-10356	8
chr11	6284029	6284177	MajorDMR-14-10357	3
chr11	6294503	6295304	MajorDMR-14-10358	7
chr11	6316890	6317376	MajorDMR-14-10359	2
chr11	6337166	6337322	MajorDMR-14-10360	2
chr11	6340962	6341943	MajorDMR-14-10361	6
chr11	6373816	6374082	MajorDMR-14-10362	2
chr11	6374889	6375042	MajorDMR-14-10363	3
chr11	6377904	6379243	MajorDMR-14-10364	10
chr11	6408974	6409276	MajorDMR-14-10365	2
chr11	6412409	6412635	MajorDMR-14-10366	3
chr11	6414518	6414558	MajorDMR-14-10367	2
chr11	6422798	6423341	MajorDMR-14-10368	8
chr11	6424057	6424576	MajorDMR-14-10369	4
chr11	6425391	6425710	MajorDMR-14-10370	4
chr11	6427283	6427502	MajorDMR-14-10371	5
chr11	6429024	6429051	MajorDMR-14-10372	4
chr11	6432516	6432549	MajorDMR-14-10373	3
chr11	6434946	6435427	MajorDMR-14-10374	12
chr11	6438395	6438928	MajorDMR-14-10375	5
chr11	6518484	6518668	MajorDMR-14-10376	6
chr11	6592190	6592889	MajorDMR-14-10377	34
chr11	6679027	6679116	MajorDMR-14-10378	2
chr11	6703418	6703468	MajorDMR-14-10379	2
chr11	6756514	6756686	MajorDMR-14-10380	3
chr11	6948590	6948969	MajorDMR-14-10381	4
chr11	7248841	7248845	MajorDMR-14-10382	2
chr11	7358371	7358526	MajorDMR-14-10383	2
chr11	7369084	7369178	MajorDMR-14-10384	2
chr11	7534232	7534491	MajorDMR-14-10385	2
chr11	7535621	7536082	MajorDMR-14-10386	17
chr11	7598124	7598428	MajorDMR-14-10387	6
chr11	7687047	7687194	MajorDMR-14-10388	2
chr11	7694808	7694900	MajorDMR-14-10389	3
chr11	7695551	7695685	MajorDMR-14-10390	3
chr11	7716264	7716427	MajorDMR-14-10391	2
chr11	8041755	8042148	MajorDMR-14-10392	3
chr11	8055176	8055224	MajorDMR-14-10393	2
chr11	8078421	8078492	MajorDMR-14-10394	3
chr11	8081313	8081453	MajorDMR-14-10395	4
chr11	8084431	8085124	MajorDMR-14-10396	6
chr11	8088601	8088758	MajorDMR-14-10397	2
chr11	8092209	8092681	MajorDMR-14-10398	4
chr11	8093933	8094514	MajorDMR-14-10399	8
chr11	8104265	8104335	MajorDMR-14-10400	3
chr11	8106631	8106709	MajorDMR-14-10401	4
chr11	8109699	8109783	MajorDMR-14-10402	2
chr11	8111375	8111379	MajorDMR-14-10403	2
chr11	8112208	8112638	MajorDMR-14-10404	3
chr11	8114606	8114738	MajorDMR-14-10405	4
chr11	8115602	8115613	MajorDMR-14-10406	2
chr11	8116589	8117515	MajorDMR-14-10407	5
chr11	8118256	8118438	MajorDMR-14-10408	5
chr11	8119095	8119401	MajorDMR-14-10409	9
chr11	8120620	8120798	MajorDMR-14-10410	3
chr11	8125965	8126422	MajorDMR-14-10411	3
chr11	8189118	8189935	MajorDMR-14-10412	3
chr11	8198891	8198924	MajorDMR-14-10413	2
chr11	8214127	8214653	MajorDMR-14-10414	3
chr11	8228885	8229523	MajorDMR-14-10415	10
chr11	8284134	8284248	MajorDMR-14-10416	7
chr11	8285723	8286018	MajorDMR-14-10417	4
chr11	8290621	8290940	MajorDMR-14-10418	7
chr11	8350499	8350895	MajorDMR-14-10419	10
chr11	8729159	8729672	MajorDMR-14-10420	7
chr11	8730559	8730810	MajorDMR-14-10421	3
chr11	8740439	8741146	MajorDMR-14-10422	6
chr11	8742133	8742233	MajorDMR-14-10423	2
chr11	8745345	8745414	MajorDMR-14-10424	2
chr11	8799786	8800731	MajorDMR-14-10425	6
chr11	8826960	8827320	MajorDMR-14-10426	3
chr11	8827891	8830043	MajorDMR-14-10427	16
chr11	8832725	8833048	MajorDMR-14-10428	8
chr11	8852092	8852394	MajorDMR-14-10429	4
chr11	8931426	8931462	MajorDMR-14-10430	2
chr11	8935818	8935828	MajorDMR-14-10431	2
chr11	8981027	8981497	MajorDMR-14-10432	2
chr11	9069450	9070019	MajorDMR-14-10433	7
chr11	9075114	9075281	MajorDMR-14-10434	2
chr11	9160521	9160766	MajorDMR-14-10435	2
chr11	9187649	9187666	MajorDMR-14-10436	2
chr11	9241102	9241124	MajorDMR-14-10437	2
chr11	9287523	9287560	MajorDMR-14-10438	2
chr11	9293794	9293819	MajorDMR-14-10439	2
chr11	9302368	9302585	MajorDMR-14-10440	2
chr11	9323551	9323577	MajorDMR-14-10441	2
chr11	9385634	9385646	MajorDMR-14-10442	2
chr11	9386528	9386541	MajorDMR-14-10443	2
chr11	9483833	9484081	MajorDMR-14-10444	3
chr11	9571532	9571779	MajorDMR-14-10445	2
chr11	9594045	9594281	MajorDMR-14-10446	7
chr11	9635922	9636185	MajorDMR-14-10447	8
chr11	9685156	9685220	MajorDMR-14-10448	2
chr11	9686728	9686927	MajorDMR-14-10449	3
chr11	9770081	9770163	MajorDMR-14-10450	2
chr11	9780521	9781449	MajorDMR-14-10451	9
chr11	9796303	9796654	MajorDMR-14-10452	2
chr11	9804364	9804854	MajorDMR-14-10453	2
chr11	9994628	9995139	MajorDMR-14-10454	7
chr11	10004250	10004282	MajorDMR-14-10455	3
chr11	10229754	10230108	MajorDMR-14-10456	3
chr11	10324125	10324303	MajorDMR-14-10457	3
chr11	10325050	10326050	MajorDMR-14-10458	30
chr11	10328327	10328777	MajorDMR-14-10459	4
chr11	10336242	10336520	MajorDMR-14-10460	4
chr11	10436415	10436555	MajorDMR-14-10461	6
chr11	10471780	10472058	MajorDMR-14-10462	10
chr11	10472599	10473039	MajorDMR-14-10463	8
chr11	10477460	10478144	MajorDMR-14-10464	10
chr11	10548322	10548555	MajorDMR-14-10465	2
chr11	10561466	10561643	MajorDMR-14-10466	3
chr11	10563368	10563392	MajorDMR-14-10467	2
chr11	10659118	10659328	MajorDMR-14-10468	2
chr11	10681320	10681342	MajorDMR-14-10469	2
chr11	10737806	10737931	MajorDMR-14-10470	2
chr11	10756898	10757306	MajorDMR-14-10471	4
chr11	10800261	10800369	MajorDMR-14-10472	7
chr11	10814105	10814424	MajorDMR-14-10473	5
chr11	10819238	10819289	MajorDMR-14-10474	2
chr11	10820218	10820271	MajorDMR-14-10475	2
chr11	10825406	10825476	MajorDMR-14-10476	2
chr11	10826978	10827161	MajorDMR-14-10477	2
chr11	10828422	10828537	MajorDMR-14-10478	2
chr11	10921349	10922430	MajorDMR-14-10479	18
chr11	10940974	10941024	MajorDMR-14-10480	2
chr11	10953886	10954136	MajorDMR-14-10481	6
chr11	10956000	10956110	MajorDMR-14-10482	2
chr11	11032221	11032543	MajorDMR-14-10483	7
chr11	11049849	11049873	MajorDMR-14-10484	2
chr11	11173461	11173537	MajorDMR-14-10485	2
chr11	11177549	11178096	MajorDMR-14-10486	4
chr11	11184515	11184886	MajorDMR-14-10487	2
chr11	11267140	11267163	MajorDMR-14-10488	2
chr11	11273905	11274019	MajorDMR-14-10489	2
chr11	11391295	11391833	MajorDMR-14-10490	5
chr11	11392389	11392748	MajorDMR-14-10491	3
chr11	11413495	11413506	MajorDMR-14-10492	2
chr11	11417697	11418345	MajorDMR-14-10493	15
chr11	11450420	11450588	MajorDMR-14-10494	3
chr11	11455775	11456194	MajorDMR-14-10495	3
chr11	11456938	11457413	MajorDMR-14-10496	7
chr11	11466384	11467189	MajorDMR-14-10497	5
chr11	11483109	11483730	MajorDMR-14-10498	9
chr11	11490649	11490791	MajorDMR-14-10499	4
chr11	11505417	11505521	MajorDMR-14-10500	4
chr11	11546086	11546394	MajorDMR-14-10501	5
chr11	11583723	11584911	MajorDMR-14-10502	6
chr11	11585733	11585760	MajorDMR-14-10503	2
chr11	11589563	11589733	MajorDMR-14-10504	2
chr11	11639373	11639383	MajorDMR-14-10505	2
chr11	11640825	11641451	MajorDMR-14-10506	3
chr11	11713416	11713496	MajorDMR-14-10507	2
chr11	11753323	11753528	MajorDMR-14-10508	2
chr11	11918248	11918639	MajorDMR-14-10509	2
chr11	11978189	11978357	MajorDMR-14-10510	2
chr11	12020114	12020264	MajorDMR-14-10511	3
chr11	12072490	12073166	MajorDMR-14-10512	10
chr11	12083802	12083933	MajorDMR-14-10513	2
chr11	12088379	12088933	MajorDMR-14-10514	8
chr11	12089668	12089715	MajorDMR-14-10515	4
chr11	12097961	12098349	MajorDMR-14-10516	9
chr11	12101439	12102016	MajorDMR-14-10517	10
chr11	12106952	12108662	MajorDMR-14-10518	9
chr11	12109562	12110043	MajorDMR-14-10519	3
chr11	12128016	12128336	MajorDMR-14-10520	6
chr11	12133160	12136702	MajorDMR-14-10521	44
chr11	12138183	12139006	MajorDMR-14-10522	9
chr11	12140138	12143419	MajorDMR-14-10523	28
chr11	12143922	12144081	MajorDMR-14-10524	2
chr11	12144823	12145491	MajorDMR-14-10525	7
chr11	12146021	12147722	MajorDMR-14-10526	13
chr11	12149094	12149604	MajorDMR-14-10527	3
chr11	12153379	12153546	MajorDMR-14-10528	2
chr11	12158654	12161062	MajorDMR-14-10529	22
chr11	12166166	12166557	MajorDMR-14-10530	4
chr11	12170750	12172543	MajorDMR-14-10531	13
chr11	12178386	12179267	MajorDMR-14-10532	6
chr11	12180738	12181650	MajorDMR-14-10533	10
chr11	12182349	12183633	MajorDMR-14-10534	15
chr11	12184877	12185152	MajorDMR-14-10535	6
chr11	12185891	12186154	MajorDMR-14-10536	3
chr11	12188755	12189322	MajorDMR-14-10537	6
chr11	12191224	12191490	MajorDMR-14-10538	3
chr11	12192534	12192721	MajorDMR-14-10539	3
chr11	12194749	12196197	MajorDMR-14-10540	6
chr11	12200168	12201529	MajorDMR-14-10541	9
chr11	12204076	12204873	MajorDMR-14-10542	5
chr11	12206516	12209400	MajorDMR-14-10543	21
chr11	12214373	12214617	MajorDMR-14-10544	5
chr11	12215949	12216275	MajorDMR-14-10545	3
chr11	12216961	12218331	MajorDMR-14-10546	8
chr11	12219447	12220861	MajorDMR-14-10547	7
chr11	12221889	12222927	MajorDMR-14-10548	12
chr11	12227382	12227702	MajorDMR-14-10549	2
chr11	12228245	12228339	MajorDMR-14-10550	3
chr11	12229645	12230011	MajorDMR-14-10551	2
chr11	12235610	12236148	MajorDMR-14-10552	4
chr11	12236735	12238889	MajorDMR-14-10553	22
chr11	12241778	12241818	MajorDMR-14-10554	2
chr11	12242331	12243177	MajorDMR-14-10555	3
chr11	12243744	12244233	MajorDMR-14-10556	4
chr11	12245623	12246401	MajorDMR-14-10557	7
chr11	12257479	12257957	MajorDMR-14-10558	7
chr11	12258757	12259940	MajorDMR-14-10559	9
chr11	12260531	12261002	MajorDMR-14-10560	7
chr11	12263774	12265060	MajorDMR-14-10561	9
chr11	12269576	12270070	MajorDMR-14-10562	2
chr11	12270918	12271794	MajorDMR-14-10563	6
chr11	12275175	12275591	MajorDMR-14-10564	2
chr11	12279536	12279873	MajorDMR-14-10565	3
chr11	12283907	12283940	MajorDMR-14-10566	2
chr11	12284902	12285079	MajorDMR-14-10567	2
chr11	12290405	12291235	MajorDMR-14-10568	14
chr11	12309309	12309631	MajorDMR-14-10569	5
chr11	12310199	12310435	MajorDMR-14-10570	5
chr11	12340381	12341112	MajorDMR-14-10571	5
chr11	12398509	12398974	MajorDMR-14-10572	7
chr11	12399838	12400215	MajorDMR-14-10573	9
chr11	12419181	12419532	MajorDMR-14-10574	4
chr11	12431726	12432191	MajorDMR-14-10575	9
chr11	12433957	12434051	MajorDMR-14-10576	3
chr11	12454720	12455413	MajorDMR-14-10577	6
chr11	12481589	12482142	MajorDMR-14-10578	5
chr11	12504840	12504895	MajorDMR-14-10579	2
chr11	12561214	12561517	MajorDMR-14-10580	3
chr11	12562321	12562737	MajorDMR-14-10581	2
chr11	12695153	12695276	MajorDMR-14-10582	4
chr11	12697196	12699179	MajorDMR-14-10583	19
chr11	12710898	12711077	MajorDMR-14-10584	3
chr11	12714145	12714345	MajorDMR-14-10585	4
chr11	12714883	12715797	MajorDMR-14-10586	16
chr11	12786898	12787348	MajorDMR-14-10587	4
chr11	12791748	12791833	MajorDMR-14-10588	2
chr11	12824593	12824801	MajorDMR-14-10589	2
chr11	12884528	12885408	MajorDMR-14-10590	12
chr11	12886220	12886955	MajorDMR-14-10591	6
chr11	12910529	12910834	MajorDMR-14-10592	3
chr11	12985499	12985937	MajorDMR-14-10593	8
chr11	13020704	13021032	MajorDMR-14-10594	2
chr11	13030373	13030729	MajorDMR-14-10595	10
chr11	13062613	13062733	MajorDMR-14-10596	2
chr11	13113891	13114341	MajorDMR-14-10597	2
chr11	13124392	13124451	MajorDMR-14-10598	2
chr11	13229404	13230141	MajorDMR-14-10599	7
chr11	13231856	13232128	MajorDMR-14-10600	2
chr11	13301437	13304625	MajorDMR-14-10601	17
chr11	13305176	13306088	MajorDMR-14-10602	6
chr11	13320421	13320656	MajorDMR-14-10603	2
chr11	13324090	13324424	MajorDMR-14-10604	6
chr11	13327883	13328638	MajorDMR-14-10605	6
chr11	13329396	13329596	MajorDMR-14-10606	2
chr11	13334128	13334762	MajorDMR-14-10607	6
chr11	13345802	13346673	MajorDMR-14-10608	12
chr11	13348003	13348056	MajorDMR-14-10609	2
chr11	13349164	13350063	MajorDMR-14-10610	9
chr11	13351155	13351589	MajorDMR-14-10611	10
chr11	13352615	13352721	MajorDMR-14-10612	2
chr11	13354829	13355383	MajorDMR-14-10613	3
chr11	13358274	13358292	MajorDMR-14-10614	2
chr11	13359791	13359980	MajorDMR-14-10615	5
chr11	13360931	13360947	MajorDMR-14-10616	2
chr11	13369986	13370500	MajorDMR-14-10617	8
chr11	13371245	13371359	MajorDMR-14-10618	5
chr11	13379246	13381389	MajorDMR-14-10619	19
chr11	13382000	13382172	MajorDMR-14-10620	2
chr11	13388348	13389006	MajorDMR-14-10621	5
chr11	13399120	13399626	MajorDMR-14-10622	4
chr11	13402494	13402889	MajorDMR-14-10623	2
chr11	13404564	13404924	MajorDMR-14-10624	3
chr11	13407055	13407358	MajorDMR-14-10625	2
chr11	13410331	13410569	MajorDMR-14-10626	3
chr11	13411869	13411887	MajorDMR-14-10627	2
chr11	13441095	13441620	MajorDMR-14-10628	5
chr11	13463223	13463343	MajorDMR-14-10629	2
chr11	13688715	13688937	MajorDMR-14-10630	3
chr11	13794233	13794456	MajorDMR-14-10631	2
chr11	13871971	13872446	MajorDMR-14-10632	4
chr11	13919097	13919266	MajorDMR-14-10633	2
chr11	13975996	13976328	MajorDMR-14-10634	4
chr11	13985508	13986373	MajorDMR-14-10635	47
chr11	14034526	14034589	MajorDMR-14-10636	2
chr11	14051721	14052199	MajorDMR-14-10637	2
chr11	14076433	14076474	MajorDMR-14-10638	2
chr11	14086843	14087023	MajorDMR-14-10639	7
chr11	14103221	14103585	MajorDMR-14-10640	4
chr11	14251358	14251701	MajorDMR-14-10641	8
chr11	14253768	14253905	MajorDMR-14-10642	3
chr11	14270828	14270889	MajorDMR-14-10643	2
chr11	14300758	14300858	MajorDMR-14-10644	2
chr11	14330054	14330413	MajorDMR-14-10645	2
chr11	14346887	14346903	MajorDMR-14-10646	2
chr11	14381370	14381416	MajorDMR-14-10647	2
chr11	14386022	14386351	MajorDMR-14-10648	5
chr11	14408281	14408310	MajorDMR-14-10649	2
chr11	14416533	14416540	MajorDMR-14-10650	2
chr11	14435340	14435441	MajorDMR-14-10651	2
chr11	14444514	14444520	MajorDMR-14-10652	2
chr11	14492018	14492034	MajorDMR-14-10653	2
chr11	14540429	14540468	MajorDMR-14-10654	2
chr11	14558281	14558976	MajorDMR-14-10655	5
chr11	14559805	14560260	MajorDMR-14-10656	4
chr11	14576398	14576703	MajorDMR-14-10657	3
chr11	14926996	14927727	MajorDMR-14-10658	27
chr11	14993377	14994848	MajorDMR-14-10659	34
chr11	15299839	15299930	MajorDMR-14-10660	2
chr11	15440558	15440712	MajorDMR-14-10661	2
chr11	15591274	15591641	MajorDMR-14-10662	6
chr11	15672162	15674017	MajorDMR-14-10663	38
chr11	15732596	15732982	MajorDMR-14-10664	5
chr11	15778608	15779100	MajorDMR-14-10665	15
chr11	15814957	15815168	MajorDMR-14-10666	2
chr11	15872279	15873758	MajorDMR-14-10667	8
chr11	15905298	15905387	MajorDMR-14-10668	3
chr11	15973847	15973915	MajorDMR-14-10669	2
chr11	15991057	15991754	MajorDMR-14-10670	7
chr11	16260947	16261330	MajorDMR-14-10671	4
chr11	16378698	16378919	MajorDMR-14-10672	3
chr11	16387279	16387595	MajorDMR-14-10673	3
chr11	16625663	16626110	MajorDMR-14-10674	9
chr11	16629285	16630128	MajorDMR-14-10675	15
chr11	16632719	16633989	MajorDMR-14-10676	11
chr11	16635603	16636211	MajorDMR-14-10677	15
chr11	16798302	16798514	MajorDMR-14-10678	6
chr11	16807112	16807142	MajorDMR-14-10679	2
chr11	16813321	16813454	MajorDMR-14-10680	2
chr11	16883592	16883638	MajorDMR-14-10681	2
chr11	17034854	17035088	MajorDMR-14-10682	14
chr11	17036540	17036850	MajorDMR-14-10683	9
chr11	17171911	17172053	MajorDMR-14-10684	2
chr11	17172645	17172858	MajorDMR-14-10685	2
chr11	17177879	17178326	MajorDMR-14-10686	2
chr11	17355430	17356000	MajorDMR-14-10687	3
chr11	17372744	17372877	MajorDMR-14-10688	3
chr11	17375845	17376477	MajorDMR-14-10689	4
chr11	17402701	17404428	MajorDMR-14-10690	9
chr11	17405911	17408453	MajorDMR-14-10691	30
chr11	17410040	17410227	MajorDMR-14-10692	7
chr11	17411474	17411526	MajorDMR-14-10693	3
chr11	17445668	17445709	MajorDMR-14-10694	3
chr11	17452675	17453875	MajorDMR-14-10695	18
chr11	17455877	17456755	MajorDMR-14-10696	10
chr11	17458954	17459105	MajorDMR-14-10697	2
chr11	17461165	17461330	MajorDMR-14-10698	3
chr11	17479303	17479395	MajorDMR-14-10699	3
chr11	17496724	17497129	MajorDMR-14-10700	2
chr11	17498860	17498953	MajorDMR-14-10701	2
chr11	17549875	17549895	MajorDMR-14-10702	2
chr11	17553235	17553707	MajorDMR-14-10703	5
chr11	17565598	17566052	MajorDMR-14-10704	6
chr11	17717267	17717877	MajorDMR-14-10705	10
chr11	17740355	17740948	MajorDMR-14-10706	28
chr11	17743393	17743881	MajorDMR-14-10707	18
chr11	17755806	17755900	MajorDMR-14-10708	2
chr11	17758592	17758791	MajorDMR-14-10709	3
chr11	17759548	17759574	MajorDMR-14-10710	3
chr11	17766589	17767130	MajorDMR-14-10711	4
chr11	17770838	17772828	MajorDMR-14-10712	11
chr11	17774616	17775413	MajorDMR-14-10713	11
chr11	17777100	17777568	MajorDMR-14-10714	3
chr11	17781522	17782040	MajorDMR-14-10715	9
chr11	17783143	17783485	MajorDMR-14-10716	2
chr11	17785003	17785064	MajorDMR-14-10717	3
chr11	17785579	17786458	MajorDMR-14-10718	11
chr11	17787608	17787910	MajorDMR-14-10719	5
chr11	17797235	17797295	MajorDMR-14-10720	2
chr11	17802638	17804145	MajorDMR-14-10721	18
chr11	17820281	17820341	MajorDMR-14-10722	2
chr11	17832483	17832523	MajorDMR-14-10723	2
chr11	17833062	17833111	MajorDMR-14-10724	2
chr11	17849700	17850144	MajorDMR-14-10725	12
chr11	17861829	17862023	MajorDMR-14-10726	4
chr11	17868587	17868870	MajorDMR-14-10727	4
chr11	17911925	17911933	MajorDMR-14-10728	2
chr11	17975755	17975915	MajorDMR-14-10729	3
chr11	18013428	18013674	MajorDMR-14-10730	3
chr11	18014456	18014628	MajorDMR-14-10731	2
chr11	18127925	18127959	MajorDMR-14-10732	2
chr11	18386119	18386515	MajorDMR-14-10733	2
chr11	18405525	18405787	MajorDMR-14-10734	3
chr11	18415643	18415663	MajorDMR-14-10735	2
chr11	18433682	18433795	MajorDMR-14-10736	3
chr11	18511594	18512628	MajorDMR-14-10737	13
chr11	18639594	18640330	MajorDMR-14-10738	4
chr11	18721195	18722093	MajorDMR-14-10739	5
chr11	18726049	18727197	MajorDMR-14-10740	9
chr11	18728597	18729003	MajorDMR-14-10741	6
chr11	18742064	18742361	MajorDMR-14-10742	3
chr11	18745537	18745797	MajorDMR-14-10743	7
chr11	18747707	18748168	MajorDMR-14-10744	6
chr11	18749495	18749596	MajorDMR-14-10745	4
chr11	18751864	18752094	MajorDMR-14-10746	2
chr11	18758294	18758957	MajorDMR-14-10747	11
chr11	18770624	18771712	MajorDMR-14-10748	13
chr11	18783785	18783826	MajorDMR-14-10749	2
chr11	18785448	18786224	MajorDMR-14-10750	12
chr11	18790219	18790813	MajorDMR-14-10751	6
chr11	18791432	18791613	MajorDMR-14-10752	2
chr11	18793627	18794022	MajorDMR-14-10753	5
chr11	18797189	18797705	MajorDMR-14-10754	4
chr11	18807553	18807819	MajorDMR-14-10755	2
chr11	18811939	18812065	MajorDMR-14-10756	2
chr11	18814390	18814751	MajorDMR-14-10757	4
chr11	19093139	19093292	MajorDMR-14-10758	3
chr11	19138111	19138184	MajorDMR-14-10759	3
chr11	19185936	19186124	MajorDMR-14-10760	3
chr11	19261848	19261880	MajorDMR-14-10761	3
chr11	19332805	19333033	MajorDMR-14-10762	2
chr11	19369701	19369737	MajorDMR-14-10763	2
chr11	19372317	19372508	MajorDMR-14-10764	4
chr11	19482802	19483004	MajorDMR-14-10765	4
chr11	19573158	19574343	MajorDMR-14-10766	11
chr11	19598955	19599028	MajorDMR-14-10767	2
chr11	19600645	19600728	MajorDMR-14-10768	2
chr11	19611273	19612076	MajorDMR-14-10769	11
chr11	19621388	19621604	MajorDMR-14-10770	3
chr11	19663623	19664574	MajorDMR-14-10771	8
chr11	19674600	19674997	MajorDMR-14-10772	6
chr11	19686603	19686943	MajorDMR-14-10773	4
chr11	19687499	19687981	MajorDMR-14-10774	4
chr11	19695580	19695606	MajorDMR-14-10775	4
chr11	19711044	19711360	MajorDMR-14-10776	4
chr11	19739774	19740055	MajorDMR-14-10777	2
chr11	19740737	19741321	MajorDMR-14-10778	5
chr11	19745108	19745503	MajorDMR-14-10779	3
chr11	19760018	19760082	MajorDMR-14-10780	2
chr11	19842755	19842839	MajorDMR-14-10781	2
chr11	19887837	19888393	MajorDMR-14-10782	5
chr11	19910750	19910867	MajorDMR-14-10783	3
chr11	19924588	19924677	MajorDMR-14-10784	2
chr11	19930334	19930367	MajorDMR-14-10785	2
chr11	19952962	19953865	MajorDMR-14-10786	7
chr11	19974235	19975405	MajorDMR-14-10787	7
chr11	19979380	19979506	MajorDMR-14-10788	2
chr11	19985793	19985799	MajorDMR-14-10789	2
chr11	19997227	19997387	MajorDMR-14-10790	2
chr11	20055383	20055576	MajorDMR-14-10791	3
chr11	20056920	20057624	MajorDMR-14-10792	8
chr11	20070612	20070686	MajorDMR-14-10793	2
chr11	20095577	20095897	MajorDMR-14-10794	2
chr11	20104212	20104226	MajorDMR-14-10795	2
chr11	20110047	20111819	MajorDMR-14-10796	13
chr11	20118640	20119858	MajorDMR-14-10797	15
chr11	20133902	20134789	MajorDMR-14-10798	4
chr11	20149326	20149505	MajorDMR-14-10799	2
chr11	20154359	20154431	MajorDMR-14-10800	3
chr11	20177608	20177853	MajorDMR-14-10801	4
chr11	20185729	20185773	MajorDMR-14-10802	3
chr11	20359383	20359428	MajorDMR-14-10803	2
chr11	20364194	20364518	MajorDMR-14-10804	4
chr11	20385755	20385958	MajorDMR-14-10805	9
chr11	20388825	20389500	MajorDMR-14-10806	8
chr11	20407705	20408537	MajorDMR-14-10807	4
chr11	20410136	20410148	MajorDMR-14-10808	2
chr11	20623481	20623615	MajorDMR-14-10809	2
chr11	20631402	20632074	MajorDMR-14-10810	9
chr11	20689348	20690142	MajorDMR-14-10811	7
chr11	20692329	20693193	MajorDMR-14-10812	25
chr11	20866169	20866197	MajorDMR-14-10813	3
chr11	20908876	20909088	MajorDMR-14-10814	3
chr11	20985169	20985706	MajorDMR-14-10815	6
chr11	20992922	20993144	MajorDMR-14-10816	3
chr11	20995261	20996160	MajorDMR-14-10817	10
chr11	21091576	21091641	MajorDMR-14-10818	3
chr11	21094272	21094491	MajorDMR-14-10819	3
chr11	21136473	21136619	MajorDMR-14-10820	2
chr11	21203659	21203778	MajorDMR-14-10821	3
chr11	21329713	21329753	MajorDMR-14-10822	2
chr11	22266759	22266766	MajorDMR-14-10823	2
chr11	22392838	22392972	MajorDMR-14-10824	2
chr11	22603122	22603566	MajorDMR-14-10825	3
chr11	22784676	22785297	MajorDMR-14-10826	3
chr11	22788525	22788635	MajorDMR-14-10827	2
chr11	22806663	22806689	MajorDMR-14-10828	2
chr11	22901362	22901461	MajorDMR-14-10829	2
chr11	22979677	22980076	MajorDMR-14-10830	2
chr11	23561658	23561876	MajorDMR-14-10831	3
chr11	24210230	24210636	MajorDMR-14-10832	2
chr11	24408211	24408330	MajorDMR-14-10833	2
chr11	24517848	24517887	MajorDMR-14-10834	2
chr11	24530823	24530935	MajorDMR-14-10835	2
chr11	24543589	24544271	MajorDMR-14-10836	4
chr11	25361076	25361091	MajorDMR-14-10837	2
chr11	25676905	25677262	MajorDMR-14-10838	3
chr11	25983213	25983403	MajorDMR-14-10839	3
chr11	26003648	26003800	MajorDMR-14-10840	4
chr11	26268868	26269315	MajorDMR-14-10841	2
chr11	26298217	26298392	MajorDMR-14-10842	3
chr11	26305957	26306175	MajorDMR-14-10843	4
chr11	26350826	26350953	MajorDMR-14-10844	2
chr11	26354056	26354225	MajorDMR-14-10845	3
chr11	26434762	26435236	MajorDMR-14-10846	2
chr11	26445320	26445663	MajorDMR-14-10847	3
chr11	26752387	26752480	MajorDMR-14-10848	3
chr11	26927044	26927060	MajorDMR-14-10849	2
chr11	27033657	27034241	MajorDMR-14-10850	5
chr11	27035310	27035988	MajorDMR-14-10851	7
chr11	27205549	27205685	MajorDMR-14-10852	3
chr11	27234995	27235032	MajorDMR-14-10853	2
chr11	27237981	27238085	MajorDMR-14-10854	3
chr11	27383416	27383427	MajorDMR-14-10855	2
chr11	27492582	27492902	MajorDMR-14-10856	9
chr11	27494791	27495188	MajorDMR-14-10857	4
chr11	27507978	27508126	MajorDMR-14-10858	2
chr11	27517927	27518202	MajorDMR-14-10859	2
chr11	27521186	27521209	MajorDMR-14-10860	2
chr11	27526912	27527139	MajorDMR-14-10861	4
chr11	27534891	27535108	MajorDMR-14-10862	3
chr11	27535784	27536141	MajorDMR-14-10863	5
chr11	27625028	27625615	MajorDMR-14-10864	7
chr11	27717029	27717045	MajorDMR-14-10865	2
chr11	27719640	27720350	MajorDMR-14-10866	4
chr11	27724508	27724567	MajorDMR-14-10867	2
chr11	27739658	27739968	MajorDMR-14-10868	2
chr11	27744610	27744984	MajorDMR-14-10869	11
chr11	28365036	28365087	MajorDMR-14-10870	2
chr11	28581170	28581245	MajorDMR-14-10871	2
chr11	28588079	28588139	MajorDMR-14-10872	3
chr11	28588648	28588656	MajorDMR-14-10873	2
chr11	28978635	28978693	MajorDMR-14-10874	2
chr11	29335649	29335804	MajorDMR-14-10875	2
chr11	29704069	29704511	MajorDMR-14-10876	3
chr11	29979027	29979088	MajorDMR-14-10877	2
chr11	29986248	29986491	MajorDMR-14-10878	2
chr11	30023659	30024292	MajorDMR-14-10879	4
chr11	30038982	30039414	MajorDMR-14-10880	11
chr11	30040074	30040082	MajorDMR-14-10881	3
chr11	30341706	30341832	MajorDMR-14-10882	2
chr11	30348307	30348563	MajorDMR-14-10883	2
chr11	30502786	30503278	MajorDMR-14-10884	5
chr11	30542897	30542918	MajorDMR-14-10885	2
chr11	30581979	30582559	MajorDMR-14-10886	4
chr11	30605010	30605353	MajorDMR-14-10887	3
chr11	30608171	30608497	MajorDMR-14-10888	9
chr11	30876877	30876917	MajorDMR-14-10889	2
chr11	30935794	30936021	MajorDMR-14-10890	7
chr11	31128659	31128821	MajorDMR-14-10891	3
chr11	31709516	31709537	MajorDMR-14-10892	2
chr11	31818138	31820842	MajorDMR-14-10893	101
chr11	31821468	31822810	MajorDMR-14-10894	17
chr11	31823932	31824360	MajorDMR-14-10895	19
chr11	31825832	31828076	MajorDMR-14-10896	89
chr11	31833422	31837893	MajorDMR-14-10897	110
chr11	31839757	31839948	MajorDMR-14-10898	9
chr11	31846024	31848094	MajorDMR-14-10899	71
chr11	31848784	31849324	MajorDMR-14-10900	4
chr11	32016668	32016770	MajorDMR-14-10901	3
chr11	32027978	32028376	MajorDMR-14-10902	4
chr11	32045162	32045701	MajorDMR-14-10903	8
chr11	32073872	32073889	MajorDMR-14-10904	2
chr11	32094679	32095112	MajorDMR-14-10905	2
chr11	32109959	32110180	MajorDMR-14-10906	2
chr11	32134994	32135281	MajorDMR-14-10907	3
chr11	32354481	32355424	MajorDMR-14-10908	19
chr11	32408346	32408531	MajorDMR-14-10909	5
chr11	32447634	32448068	MajorDMR-14-10910	3
chr11	32912718	32913121	MajorDMR-14-10911	5
chr11	33062164	33062224	MajorDMR-14-10912	2
chr11	33067343	33067455	MajorDMR-14-10913	2
chr11	33085260	33086148	MajorDMR-14-10914	8
chr11	33103241	33103252	MajorDMR-14-10915	2
chr11	33183469	33183594	MajorDMR-14-10916	3
chr11	33312942	33313316	MajorDMR-14-10917	6
chr11	33342300	33342472	MajorDMR-14-10918	2
chr11	33351326	33351456	MajorDMR-14-10919	3
chr11	33409301	33409685	MajorDMR-14-10920	3
chr11	33410320	33410795	MajorDMR-14-10921	5
chr11	33474483	33474654	MajorDMR-14-10922	2
chr11	33535898	33536077	MajorDMR-14-10923	2
chr11	33536977	33537361	MajorDMR-14-10924	6
chr11	33538672	33538707	MajorDMR-14-10925	2
chr11	33574874	33575490	MajorDMR-14-10926	4
chr11	33579844	33580581	MajorDMR-14-10927	8
chr11	33585049	33585472	MajorDMR-14-10928	3
chr11	33618908	33619106	MajorDMR-14-10929	3
chr11	33620537	33620843	MajorDMR-14-10930	5
chr11	33637425	33637462	MajorDMR-14-10931	2
chr11	33655090	33655185	MajorDMR-14-10932	4
chr11	33656826	33657385	MajorDMR-14-10933	3
chr11	33662202	33662487	MajorDMR-14-10934	3
chr11	33673883	33673944	MajorDMR-14-10935	2
chr11	33758557	33758822	MajorDMR-14-10936	3
chr11	33763508	33763568	MajorDMR-14-10937	2
chr11	33774897	33775209	MajorDMR-14-10938	2
chr11	33821981	33822175	MajorDMR-14-10939	3
chr11	33823566	33823847	MajorDMR-14-10940	5
chr11	33850393	33850481	MajorDMR-14-10941	4
chr11	33879475	33879712	MajorDMR-14-10942	6
chr11	34018436	34018460	MajorDMR-14-10943	2
chr11	34257130	34257591	MajorDMR-14-10944	2
chr11	34486176	34486223	MajorDMR-14-10945	3
chr11	34523171	34523680	MajorDMR-14-10946	3
chr11	34936780	34936863	MajorDMR-14-10947	2
chr11	34964892	34965047	MajorDMR-14-10948	2
chr11	35064398	35064898	MajorDMR-14-10949	6
chr11	35104877	35105427	MajorDMR-14-10950	3
chr11	35138592	35138740	MajorDMR-14-10951	2
chr11	35160212	35160552	MajorDMR-14-10952	16
chr11	35165798	35165966	MajorDMR-14-10953	3
chr11	35328960	35329810	MajorDMR-14-10954	8
chr11	35358853	35358925	MajorDMR-14-10955	3
chr11	35376085	35376965	MajorDMR-14-10956	9
chr11	35384846	35384960	MajorDMR-14-10957	2
chr11	35387758	35387772	MajorDMR-14-10958	2
chr11	35390662	35390829	MajorDMR-14-10959	2
chr11	35399046	35399145	MajorDMR-14-10960	2
chr11	35411817	35411878	MajorDMR-14-10961	3
chr11	35441974	35442396	MajorDMR-14-10962	6
chr11	35498998	35500845	MajorDMR-14-10963	20
chr11	35544781	35545280	MajorDMR-14-10964	4
chr11	35546823	35548213	MajorDMR-14-10965	33
chr11	35576614	35576678	MajorDMR-14-10966	2
chr11	35691812	35692513	MajorDMR-14-10967	3
chr11	35745743	35745927	MajorDMR-14-10968	2
chr11	35762136	35762161	MajorDMR-14-10969	3
chr11	35802983	35803136	MajorDMR-14-10970	3
chr11	35873591	35873842	MajorDMR-14-10971	3
chr11	35896558	35896744	MajorDMR-14-10972	3
chr11	35918607	35918900	MajorDMR-14-10973	3
chr11	35948091	35948621	MajorDMR-14-10974	3
chr11	35949307	35949802	MajorDMR-14-10975	8
chr11	35964906	35965277	MajorDMR-14-10976	8
chr11	35966104	35966622	MajorDMR-14-10977	9
chr11	36002939	36003852	MajorDMR-14-10978	13
chr11	36031212	36031466	MajorDMR-14-10979	4
chr11	36052149	36052182	MajorDMR-14-10980	2
chr11	36121434	36121534	MajorDMR-14-10981	3
chr11	36130689	36131736	MajorDMR-14-10982	14
chr11	36137769	36137965	MajorDMR-14-10983	3
chr11	36163942	36164171	MajorDMR-14-10984	2
chr11	36173756	36173903	MajorDMR-14-10985	2
chr11	36252670	36253128	MajorDMR-14-10986	2
chr11	36262095	36262583	MajorDMR-14-10987	2
chr11	36280210	36280561	MajorDMR-14-10988	6
chr11	36314106	36314152	MajorDMR-14-10989	2
chr11	36383786	36384035	MajorDMR-14-10990	4
chr11	36397457	36398008	MajorDMR-14-10991	9
chr11	36477404	36477613	MajorDMR-14-10992	2
chr11	36499476	36499810	MajorDMR-14-10993	2
chr11	36521096	36521284	MajorDMR-14-10994	5
chr11	36530146	36530550	MajorDMR-14-10995	2
chr11	36640689	36641555	MajorDMR-14-10996	11
chr11	36718516	36718700	MajorDMR-14-10997	5
chr11	37129750	37130018	MajorDMR-14-10998	2
chr11	37685490	37685600	MajorDMR-14-10999	2
chr11	38437760	38437770	MajorDMR-14-11000	2
chr11	38482513	38482680	MajorDMR-14-11001	2
chr11	39165783	39165887	MajorDMR-14-11002	3
chr11	39367229	39368013	MajorDMR-14-11003	6
chr11	39396623	39396946	MajorDMR-14-11004	3
chr11	39436808	39437149	MajorDMR-14-11005	5
chr11	39446796	39446968	MajorDMR-14-11006	2
chr11	39576365	39576755	MajorDMR-14-11007	3
chr11	39593421	39593486	MajorDMR-14-11008	2
chr11	39695772	39695791	MajorDMR-14-11009	2
chr11	39696650	39696968	MajorDMR-14-11010	3
chr11	39707402	39707757	MajorDMR-14-11011	2
chr11	39827527	39827584	MajorDMR-14-11012	2
chr11	40078140	40078208	MajorDMR-14-11013	2
chr11	40083836	40084586	MajorDMR-14-11014	3
chr11	40180637	40181235	MajorDMR-14-11015	5
chr11	40190599	40190735	MajorDMR-14-11016	2
chr11	40191923	40192036	MajorDMR-14-11017	2
chr11	40207922	40208860	MajorDMR-14-11018	11
chr11	40211113	40211274	MajorDMR-14-11019	2
chr11	40290189	40290518	MajorDMR-14-11020	4
chr11	40292918	40293136	MajorDMR-14-11021	3
chr11	40301718	40302964	MajorDMR-14-11022	5
chr11	40305974	40306104	MajorDMR-14-11023	2
chr11	40312710	40312799	MajorDMR-14-11024	2
chr11	40350924	40351088	MajorDMR-14-11025	3
chr11	40360510	40360520	MajorDMR-14-11026	2
chr11	40361441	40361704	MajorDMR-14-11027	2
chr11	40429903	40429968	MajorDMR-14-11028	2
chr11	40527965	40527977	MajorDMR-14-11029	2
chr11	40617250	40617462	MajorDMR-14-11030	2
chr11	41066611	41067043	MajorDMR-14-11031	5
chr11	41093312	41093531	MajorDMR-14-11032	2
chr11	41177503	41177655	MajorDMR-14-11033	4
chr11	41259003	41259311	MajorDMR-14-11034	5
chr11	41279572	41279658	MajorDMR-14-11035	2
chr11	41298140	41298549	MajorDMR-14-11036	3
chr11	41303706	41304359	MajorDMR-14-11037	9
chr11	41330754	41331294	MajorDMR-14-11038	4
chr11	41413789	41414041	MajorDMR-14-11039	3
chr11	41435913	41435997	MajorDMR-14-11040	2
chr11	41456086	41456262	MajorDMR-14-11041	4
chr11	41467606	41467865	MajorDMR-14-11042	2
chr11	41468589	41468712	MajorDMR-14-11043	2
chr11	41476153	41476177	MajorDMR-14-11044	2
chr11	41479050	41479228	MajorDMR-14-11045	2
chr11	41505712	41505749	MajorDMR-14-11046	2
chr11	41556123	41556523	MajorDMR-14-11047	2
chr11	41557749	41557798	MajorDMR-14-11048	2
chr11	41681496	41682047	MajorDMR-14-11049	10
chr11	42024091	42024588	MajorDMR-14-11050	2
chr11	42428695	42429557	MajorDMR-14-11051	4
chr11	42430695	42431121	MajorDMR-14-11052	3
chr11	42618250	42618581	MajorDMR-14-11053	5
chr11	42947783	42948059	MajorDMR-14-11054	2
chr11	43290923	43291044	MajorDMR-14-11055	2
chr11	43304102	43304356	MajorDMR-14-11056	5
chr11	43304876	43304944	MajorDMR-14-11057	2
chr11	43381539	43381853	MajorDMR-14-11058	5
chr11	43388409	43388463	MajorDMR-14-11059	2
chr11	43568957	43568965	MajorDMR-14-11060	2
chr11	43569787	43569854	MajorDMR-14-11061	7
chr11	43660124	43660871	MajorDMR-14-11062	3
chr11	43852699	43853289	MajorDMR-14-11063	9
chr11	43926493	43926977	MajorDMR-14-11064	7
chr11	43941776	43942333	MajorDMR-14-11065	5
chr11	43944541	43945563	MajorDMR-14-11066	4
chr11	43956026	43956060	MajorDMR-14-11067	2
chr11	43966201	43966510	MajorDMR-14-11068	8
chr11	44008944	44008956	MajorDMR-14-11069	2
chr11	44010896	44010988	MajorDMR-14-11070	4
chr11	44015006	44015222	MajorDMR-14-11071	4
chr11	44018920	44019095	MajorDMR-14-11072	5
chr11	44023044	44023107	MajorDMR-14-11073	2
chr11	44087366	44087424	MajorDMR-14-11074	2
chr11	44088503	44088631	MajorDMR-14-11075	2
chr11	44131773	44132273	MajorDMR-14-11076	2
chr11	44141973	44142671	MajorDMR-14-11077	5
chr11	44215479	44215628	MajorDMR-14-11078	2
chr11	44324832	44325341	MajorDMR-14-11079	4
chr11	44330575	44330597	MajorDMR-14-11080	2
chr11	44410659	44410980	MajorDMR-14-11081	5
chr11	44425663	44425714	MajorDMR-14-11082	2
chr11	44545288	44545318	MajorDMR-14-11083	2
chr11	44587465	44587729	MajorDMR-14-11084	9
chr11	44602336	44602414	MajorDMR-14-11085	2
chr11	44633494	44633616	MajorDMR-14-11086	2
chr11	44638653	44638766	MajorDMR-14-11087	3
chr11	44642541	44643130	MajorDMR-14-11088	5
chr11	44748073	44748365	MajorDMR-14-11089	13
chr11	44749871	44750151	MajorDMR-14-11090	4
chr11	44810514	44810656	MajorDMR-14-11091	2
chr11	44908110	44908373	MajorDMR-14-11092	3
chr11	44915855	44916216	MajorDMR-14-11093	7
chr11	44933448	44933591	MajorDMR-14-11094	2
chr11	44961310	44961403	MajorDMR-14-11095	3
chr11	44971082	44971159	MajorDMR-14-11096	4
chr11	44994438	44994813	MajorDMR-14-11097	14
chr11	45064156	45064575	MajorDMR-14-11098	3
chr11	45070665	45070962	MajorDMR-14-11099	4
chr11	45100742	45100875	MajorDMR-14-11100	2
chr11	45101592	45101857	MajorDMR-14-11101	7
chr11	45130063	45130641	MajorDMR-14-11102	8
chr11	45176696	45176747	MajorDMR-14-11103	2
chr11	45202723	45202757	MajorDMR-14-11104	2
chr11	45231174	45232172	MajorDMR-14-11105	9
chr11	45254638	45255273	MajorDMR-14-11106	4
chr11	45265056	45265416	MajorDMR-14-11107	2
chr11	45267086	45267336	MajorDMR-14-11108	3
chr11	45269147	45269411	MajorDMR-14-11109	3
chr11	45272102	45272454	MajorDMR-14-11110	4
chr11	45273632	45274257	MajorDMR-14-11111	9
chr11	45286463	45286852	MajorDMR-14-11112	5
chr11	45295727	45296601	MajorDMR-14-11113	9
chr11	45301819	45302193	MajorDMR-14-11114	3
chr11	45305680	45306824	MajorDMR-14-11115	8
chr11	45351456	45351536	MajorDMR-14-11116	7
chr11	45353944	45354766	MajorDMR-14-11117	3
chr11	45391950	45393615	MajorDMR-14-11118	16
chr11	45417727	45417769	MajorDMR-14-11119	3
chr11	45421852	45422440	MajorDMR-14-11120	11
chr11	45432497	45434321	MajorDMR-14-11121	26
chr11	45450366	45450507	MajorDMR-14-11122	2
chr11	45457341	45457616	MajorDMR-14-11123	3
chr11	45470700	45470875	MajorDMR-14-11124	7
chr11	45477241	45477430	MajorDMR-14-11125	5
chr11	45510864	45511045	MajorDMR-14-11126	2
chr11	45559984	45560679	MajorDMR-14-11127	14
chr11	45563742	45564313	MajorDMR-14-11128	9
chr11	45625627	45625638	MajorDMR-14-11129	2
chr11	45680134	45680735	MajorDMR-14-11130	8
chr11	45682410	45683475	MajorDMR-14-11131	17
chr11	45683984	45686096	MajorDMR-14-11132	20
chr11	45687412	45687651	MajorDMR-14-11133	5
chr11	45688291	45688349	MajorDMR-14-11134	3
chr11	45689076	45689394	MajorDMR-14-11135	4
chr11	45773181	45773632	MajorDMR-14-11136	9
chr11	45794638	45795315	MajorDMR-14-11137	9
chr11	45878681	45878894	MajorDMR-14-11138	4
chr11	45894299	45894849	MajorDMR-14-11139	8
chr11	45901756	45902726	MajorDMR-14-11140	11
chr11	45906194	45906500	MajorDMR-14-11141	4
chr11	45916699	45917166	MajorDMR-14-11142	5
chr11	45923318	45924573	MajorDMR-14-11143	8
chr11	45928506	45928599	MajorDMR-14-11144	3
chr11	45943385	45943711	MajorDMR-14-11145	3
chr11	45944931	45945207	MajorDMR-14-11146	6
chr11	45951815	45951932	MajorDMR-14-11147	2
chr11	45967310	45967391	MajorDMR-14-11148	2
chr11	45986103	45986196	MajorDMR-14-11149	3
chr11	46004686	46005752	MajorDMR-14-11150	7
chr11	46016311	46016373	MajorDMR-14-11151	3
chr11	46019223	46019699	MajorDMR-14-11152	2
chr11	46023538	46023563	MajorDMR-14-11153	2
chr11	46024904	46025629	MajorDMR-14-11154	4
chr11	46027322	46027669	MajorDMR-14-11155	2
chr11	46048255	46048307	MajorDMR-14-11156	4
chr11	46096918	46097209	MajorDMR-14-11157	3
chr11	46120880	46121222	MajorDMR-14-11158	3
chr11	46121925	46121987	MajorDMR-14-11159	2
chr11	46128569	46129418	MajorDMR-14-11160	3
chr11	46138235	46138253	MajorDMR-14-11161	3
chr11	46140088	46140494	MajorDMR-14-11162	2
chr11	46218614	46218666	MajorDMR-14-11163	2
chr11	46220414	46220609	MajorDMR-14-11164	3
chr11	46258780	46259334	MajorDMR-14-11165	18
chr11	46261110	46261546	MajorDMR-14-11166	9
chr11	46265392	46265719	MajorDMR-14-11167	2
chr11	46271146	46271165	MajorDMR-14-11168	2
chr11	46300002	46300521	MajorDMR-14-11169	10
chr11	46301593	46301778	MajorDMR-14-11170	3
chr11	46302890	46303278	MajorDMR-14-11171	7
chr11	46316355	46316648	MajorDMR-14-11172	3
chr11	46330259	46330581	MajorDMR-14-11173	2
chr11	46352546	46352847	MajorDMR-14-11174	3
chr11	46356969	46357838	MajorDMR-14-11175	7
chr11	46363988	46364128	MajorDMR-14-11176	3
chr11	46369851	46370903	MajorDMR-14-11177	14
chr11	46372099	46374123	MajorDMR-14-11178	22
chr11	46375243	46376849	MajorDMR-14-11179	15
chr11	46378711	46379192	MajorDMR-14-11180	2
chr11	46381804	46385584	MajorDMR-14-11181	55
chr11	46388857	46389615	MajorDMR-14-11182	20
chr11	46391189	46391826	MajorDMR-14-11183	5
chr11	46393725	46394779	MajorDMR-14-11184	9
chr11	46395505	46395641	MajorDMR-14-11185	2
chr11	46400191	46402832	MajorDMR-14-11186	53
chr11	46403642	46405118	MajorDMR-14-11187	19
chr11	46409427	46410898	MajorDMR-14-11188	27
chr11	46411699	46412571	MajorDMR-14-11189	49
chr11	46414064	46414856	MajorDMR-14-11190	49
chr11	46451336	46451772	MajorDMR-14-11191	4
chr11	46468163	46468261	MajorDMR-14-11192	2
chr11	46475247	46475295	MajorDMR-14-11193	2
chr11	46478461	46478561	MajorDMR-14-11194	2
chr11	46511433	46511634	MajorDMR-14-11195	3
chr11	46513497	46514554	MajorDMR-14-11196	13
chr11	46516011	46516150	MajorDMR-14-11197	2
chr11	46519752	46520182	MajorDMR-14-11198	2
chr11	46527404	46527723	MajorDMR-14-11199	5
chr11	46535607	46535791	MajorDMR-14-11200	2
chr11	46558859	46559069	MajorDMR-14-11201	2
chr11	46563278	46563830	MajorDMR-14-11202	9
chr11	46581824	46582513	MajorDMR-14-11203	5
chr11	46586315	46587189	MajorDMR-14-11204	3
chr11	46592161	46593219	MajorDMR-14-11205	5
chr11	46611207	46611239	MajorDMR-14-11206	2
chr11	46621518	46622026	MajorDMR-14-11207	5
chr11	46706236	46706511	MajorDMR-14-11208	2
chr11	46715831	46716349	MajorDMR-14-11209	4
chr11	46721516	46721589	MajorDMR-14-11210	2
chr11	46732240	46732917	MajorDMR-14-11211	13
chr11	46780890	46780943	MajorDMR-14-11212	2
chr11	46781556	46782235	MajorDMR-14-11213	3
chr11	46783155	46783639	MajorDMR-14-11214	3
chr11	46785151	46785196	MajorDMR-14-11215	2
chr11	46786659	46786747	MajorDMR-14-11216	2
chr11	46829612	46829814	MajorDMR-14-11217	3
chr11	46938028	46938696	MajorDMR-14-11218	12
chr11	46940219	46940705	MajorDMR-14-11219	10
chr11	46941421	46941706	MajorDMR-14-11220	4
chr11	47131052	47131575	MajorDMR-14-11221	5
chr11	47170864	47171002	MajorDMR-14-11222	5
chr11	47174858	47175327	MajorDMR-14-11223	3
chr11	47175983	47176006	MajorDMR-14-11224	2
chr11	47176601	47177343	MajorDMR-14-11225	8
chr11	47177938	47177983	MajorDMR-14-11226	2
chr11	47179809	47180172	MajorDMR-14-11227	4
chr11	47182736	47182792	MajorDMR-14-11228	2
chr11	47186801	47187062	MajorDMR-14-11229	6
chr11	47190818	47190860	MajorDMR-14-11230	2
chr11	47193887	47194610	MajorDMR-14-11231	11
chr11	47206972	47207560	MajorDMR-14-11232	17
chr11	47225647	47226554	MajorDMR-14-11233	5
chr11	47236650	47238252	MajorDMR-14-11234	40
chr11	47293108	47293414	MajorDMR-14-11235	3
chr11	47294042	47294187	MajorDMR-14-11236	2
chr11	47350478	47350635	MajorDMR-14-11237	2
chr11	47351227	47351985	MajorDMR-14-11238	11
chr11	47376490	47377816	MajorDMR-14-11239	24
chr11	47382665	47382715	MajorDMR-14-11240	2
chr11	47429153	47429197	MajorDMR-14-11241	3
chr11	47430873	47430921	MajorDMR-14-11242	2
chr11	47440031	47440221	MajorDMR-14-11243	3
chr11	47449324	47449485	MajorDMR-14-11244	3
chr11	47464778	47465155	MajorDMR-14-11245	8
chr11	47476088	47476100	MajorDMR-14-11246	2
chr11	47481965	47482260	MajorDMR-14-11247	3
chr11	47487894	47487952	MajorDMR-14-11248	4
chr11	47488633	47489480	MajorDMR-14-11249	8
chr11	47491099	47492453	MajorDMR-14-11250	5
chr11	47517380	47517620	MajorDMR-14-11251	2
chr11	47522660	47523100	MajorDMR-14-11252	6
chr11	47528113	47528864	MajorDMR-14-11253	4
chr11	47536216	47538053	MajorDMR-14-11254	8
chr11	47539057	47539814	MajorDMR-14-11255	5
chr11	47541306	47541709	MajorDMR-14-11256	7
chr11	47543484	47544196	MajorDMR-14-11257	3
chr11	47545601	47545949	MajorDMR-14-11258	3
chr11	47551587	47552434	MajorDMR-14-11259	7
chr11	47553149	47553644	MajorDMR-14-11260	6
chr11	47554775	47555349	MajorDMR-14-11261	3
chr11	47562105	47562524	MajorDMR-14-11262	6
chr11	47567808	47567817	MajorDMR-14-11263	2
chr11	47572288	47572580	MajorDMR-14-11264	3
chr11	47573125	47573553	MajorDMR-14-11265	7
chr11	47575273	47575349	MajorDMR-14-11266	4
chr11	47587671	47588020	MajorDMR-14-11267	4
chr11	47594735	47595124	MajorDMR-14-11268	3
chr11	47599144	47599781	MajorDMR-14-11269	11
chr11	47605584	47606088	MajorDMR-14-11270	10
chr11	47607921	47608205	MajorDMR-14-11271	2
chr11	47609700	47610248	MajorDMR-14-11272	5
chr11	47611704	47611892	MajorDMR-14-11273	2
chr11	47613590	47614051	MajorDMR-14-11274	3
chr11	47616434	47616811	MajorDMR-14-11275	5
chr11	47628105	47628546	MajorDMR-14-11276	4
chr11	47629549	47630367	MajorDMR-14-11277	8
chr11	47631423	47631460	MajorDMR-14-11278	3
chr11	47633145	47633153	MajorDMR-14-11279	2
chr11	47635217	47635587	MajorDMR-14-11280	2
chr11	47640687	47640820	MajorDMR-14-11281	2
chr11	47732017	47732102	MajorDMR-14-11282	3
chr11	47736462	47736474	MajorDMR-14-11283	2
chr11	47752740	47753215	MajorDMR-14-11284	7
chr11	47875233	47875237	MajorDMR-14-11285	2
chr11	48001297	48001535	MajorDMR-14-11286	7
chr11	48056930	48056967	MajorDMR-14-11287	2
chr11	48072342	48072561	MajorDMR-14-11288	2
chr11	48145897	48146159	MajorDMR-14-11289	2
chr11	48183910	48184278	MajorDMR-14-11290	3
chr11	48188984	48190049	MajorDMR-14-11291	12
chr11	48192507	48192779	MajorDMR-14-11292	3
chr11	48194674	48194977	MajorDMR-14-11293	4
chr11	49070221	49070228	MajorDMR-14-11294	2
chr11	49464134	49464185	MajorDMR-14-11295	2
chr11	49464832	49465134	MajorDMR-14-11296	2
chr11	49579593	49579862	MajorDMR-14-11297	4
chr11	49580542	49582287	MajorDMR-14-11298	9
chr11	49583238	49584212	MajorDMR-14-11299	8
chr11	49585430	49585886	MajorDMR-14-11300	2
chr11	49633463	49633670	MajorDMR-14-11301	3
chr11	49644030	49644337	MajorDMR-14-11302	2
chr11	49678808	49678923	MajorDMR-14-11303	3
chr11	50141839	50141851	MajorDMR-14-11304	2
chr11	56678074	56678548	MajorDMR-14-11305	6
chr11	56866045	56866081	MajorDMR-14-11306	2
chr11	56930773	56930861	MajorDMR-14-11307	2
chr11	56959293	56959529	MajorDMR-14-11308	2
chr11	57019241	57019465	MajorDMR-14-11309	2
chr11	57075170	57075194	MajorDMR-14-11310	2
chr11	57078745	57079245	MajorDMR-14-11311	5
chr11	57093313	57093323	MajorDMR-14-11312	2
chr11	57112897	57113100	MajorDMR-14-11313	2
chr11	57117752	57117805	MajorDMR-14-11314	3
chr11	57121213	57121289	MajorDMR-14-11315	3
chr11	57125433	57125608	MajorDMR-14-11316	6
chr11	57126549	57127046	MajorDMR-14-11317	3
chr11	57131318	57131559	MajorDMR-14-11318	3
chr11	57144144	57144486	MajorDMR-14-11319	3
chr11	57228644	57229883	MajorDMR-14-11320	26
chr11	57231113	57231769	MajorDMR-14-11321	9
chr11	57232330	57232468	MajorDMR-14-11322	5
chr11	57234397	57234448	MajorDMR-14-11323	3
chr11	57240961	57241186	MajorDMR-14-11324	5
chr11	57243681	57244520	MajorDMR-14-11325	42
chr11	57247535	57248153	MajorDMR-14-11326	7
chr11	57249509	57249989	MajorDMR-14-11327	14
chr11	57251001	57251981	MajorDMR-14-11328	5
chr11	57261131	57261199	MajorDMR-14-11329	2
chr11	57261749	57261934	MajorDMR-14-11330	2
chr11	57266774	57266792	MajorDMR-14-11331	2
chr11	57267380	57267527	MajorDMR-14-11332	4
chr11	57283462	57283681	MajorDMR-14-11333	5
chr11	57334418	57334527	MajorDMR-14-11334	3
chr11	57336940	57337132	MajorDMR-14-11335	6
chr11	57407480	57407605	MajorDMR-14-11336	5
chr11	57408112	57408137	MajorDMR-14-11337	2
chr11	57408750	57409380	MajorDMR-14-11338	4
chr11	57409908	57409948	MajorDMR-14-11339	2
chr11	57412628	57412824	MajorDMR-14-11340	2
chr11	57413403	57414664	MajorDMR-14-11341	19
chr11	57415307	57415844	MajorDMR-14-11342	4
chr11	57424102	57424335	MajorDMR-14-11343	4
chr11	57465498	57465783	MajorDMR-14-11344	4
chr11	57466435	57466548	MajorDMR-14-11345	3
chr11	57467860	57468440	MajorDMR-14-11346	4
chr11	57469872	57470530	MajorDMR-14-11347	5
chr11	57487575	57488072	MajorDMR-14-11348	2
chr11	57519281	57519471	MajorDMR-14-11349	6
chr11	57533476	57533761	MajorDMR-14-11350	4
chr11	57570132	57570228	MajorDMR-14-11351	2
chr11	57589697	57589868	MajorDMR-14-11352	4
chr11	57653134	57653297	MajorDMR-14-11353	3
chr11	57750444	57751077	MajorDMR-14-11354	7
chr11	58261009	58261283	MajorDMR-14-11355	2
chr11	58261999	58262383	MajorDMR-14-11356	3
chr11	58263459	58263628	MajorDMR-14-11357	2
chr11	58287318	58287504	MajorDMR-14-11358	2
chr11	58292548	58293266	MajorDMR-14-11359	4
chr11	58384220	58384353	MajorDMR-14-11360	3
chr11	58598312	58598424	MajorDMR-14-11361	3
chr11	58667501	58667976	MajorDMR-14-11362	4
chr11	58668543	58668635	MajorDMR-14-11363	4
chr11	58690711	58690935	MajorDMR-14-11364	5
chr11	58730822	58730872	MajorDMR-14-11365	2
chr11	58825176	58825196	MajorDMR-14-11366	2
chr11	58830063	58830725	MajorDMR-14-11367	5
chr11	58869374	58869689	MajorDMR-14-11368	5
chr11	58910947	58911102	MajorDMR-14-11369	3
chr11	58911967	58912053	MajorDMR-14-11370	2
chr11	58955135	58955194	MajorDMR-14-11371	2
chr11	59103874	59103983	MajorDMR-14-11372	2
chr11	59188307	59188442	MajorDMR-14-11373	2
chr11	59304328	59304364	MajorDMR-14-11374	3
chr11	59305239	59305376	MajorDMR-14-11375	4
chr11	59316732	59317255	MajorDMR-14-11376	7
chr11	59322559	59323276	MajorDMR-14-11377	10
chr11	59324686	59325367	MajorDMR-14-11378	12
chr11	59326976	59327686	MajorDMR-14-11379	10
chr11	59329015	59329045	MajorDMR-14-11380	2
chr11	59333098	59333331	MajorDMR-14-11381	3
chr11	59368173	59368345	MajorDMR-14-11382	2
chr11	59378920	59379763	MajorDMR-14-11383	4
chr11	59437517	59437674	MajorDMR-14-11384	3
chr11	59590540	59590602	MajorDMR-14-11385	4
chr11	59622417	59622661	MajorDMR-14-11386	2
chr11	59712704	59713471	MajorDMR-14-11387	9
chr11	59716143	59716201	MajorDMR-14-11388	2
chr11	59734005	59734018	MajorDMR-14-11389	2
chr11	60493674	60493681	MajorDMR-14-11390	2
chr11	60534933	60535096	MajorDMR-14-11391	2
chr11	60542681	60543209	MajorDMR-14-11392	4
chr11	60553322	60553860	MajorDMR-14-11393	5
chr11	60598389	60598450	MajorDMR-14-11394	4
chr11	60611204	60611309	MajorDMR-14-11395	2
chr11	60612209	60612674	MajorDMR-14-11396	2
chr11	60640848	60640864	MajorDMR-14-11397	2
chr11	60668557	60669134	MajorDMR-14-11398	5
chr11	60672458	60672842	MajorDMR-14-11399	4
chr11	60683069	60683231	MajorDMR-14-11400	5
chr11	60687559	60687723	MajorDMR-14-11401	2
chr11	60693632	60693690	MajorDMR-14-11402	2
chr11	60715895	60716185	MajorDMR-14-11403	5
chr11	60760561	60761002	MajorDMR-14-11404	7
chr11	60769663	60769680	MajorDMR-14-11405	2
chr11	60805279	60805434	MajorDMR-14-11406	2
chr11	60809734	60809986	MajorDMR-14-11407	7
chr11	60813236	60813339	MajorDMR-14-11408	2
chr11	60814277	60814627	MajorDMR-14-11409	4
chr11	60888693	60888995	MajorDMR-14-11410	2
chr11	60897196	60897276	MajorDMR-14-11411	2
chr11	60934762	60934954	MajorDMR-14-11412	7
chr11	60946648	60946660	MajorDMR-14-11413	3
chr11	61061262	61061586	MajorDMR-14-11414	5
chr11	61063024	61063224	MajorDMR-14-11415	4
chr11	61082925	61082967	MajorDMR-14-11416	2
chr11	61096065	61096111	MajorDMR-14-11417	4
chr11	61102164	61102226	MajorDMR-14-11418	2
chr11	61184311	61184632	MajorDMR-14-11419	3
chr11	61202887	61203080	MajorDMR-14-11420	2
chr11	61212613	61212659	MajorDMR-14-11421	2
chr11	61213219	61213605	MajorDMR-14-11422	7
chr11	61214569	61214748	MajorDMR-14-11423	2
chr11	61216237	61216283	MajorDMR-14-11424	2
chr11	61217449	61217540	MajorDMR-14-11425	2
chr11	61244867	61245072	MajorDMR-14-11426	5
chr11	61248080	61249100	MajorDMR-14-11427	19
chr11	61273281	61273515	MajorDMR-14-11428	6
chr11	61275067	61275983	MajorDMR-14-11429	19
chr11	61277159	61277296	MajorDMR-14-11430	7
chr11	61278124	61279003	MajorDMR-14-11431	17
chr11	61280180	61280349	MajorDMR-14-11432	2
chr11	61283738	61284953	MajorDMR-14-11433	31
chr11	61299193	61299291	MajorDMR-14-11434	2
chr11	61303042	61303253	MajorDMR-14-11435	5
chr11	61305774	61306008	MajorDMR-14-11436	2
chr11	61307419	61307641	MajorDMR-14-11437	5
chr11	61309232	61309918	MajorDMR-14-11438	5
chr11	61314036	61314481	MajorDMR-14-11439	3
chr11	61317003	61317673	MajorDMR-14-11440	4
chr11	61319136	61319416	MajorDMR-14-11441	3
chr11	61319918	61319974	MajorDMR-14-11442	2
chr11	61322212	61322371	MajorDMR-14-11443	2
chr11	61323613	61323663	MajorDMR-14-11444	4
chr11	61332173	61332645	MajorDMR-14-11445	5
chr11	61334365	61335792	MajorDMR-14-11446	39
chr11	61337019	61337831	MajorDMR-14-11447	10
chr11	61338704	61339929	MajorDMR-14-11448	16
chr11	61340450	61340532	MajorDMR-14-11449	3
chr11	61342148	61342658	MajorDMR-14-11450	13
chr11	61343742	61344562	MajorDMR-14-11451	8
chr11	61345387	61345441	MajorDMR-14-11452	2
chr11	61346752	61347545	MajorDMR-14-11453	13
chr11	61349300	61349544	MajorDMR-14-11454	3
chr11	61355956	61356664	MajorDMR-14-11455	13
chr11	61362085	61362480	MajorDMR-14-11456	11
chr11	61366638	61367484	MajorDMR-14-11457	11
chr11	61370476	61370993	MajorDMR-14-11458	19
chr11	61405784	61406118	MajorDMR-14-11459	2
chr11	61436171	61436383	MajorDMR-14-11460	2
chr11	61446831	61447422	MajorDMR-14-11461	7
chr11	61449817	61450658	MajorDMR-14-11462	8
chr11	61451347	61452306	MajorDMR-14-11463	11
chr11	61453206	61453332	MajorDMR-14-11464	4
chr11	61455702	61456809	MajorDMR-14-11465	22
chr11	61462673	61464276	MajorDMR-14-11466	28
chr11	61465819	61466557	MajorDMR-14-11467	10
chr11	61468891	61469114	MajorDMR-14-11468	9
chr11	61473652	61474700	MajorDMR-14-11469	6
chr11	61479994	61480181	MajorDMR-14-11470	6
chr11	61481637	61482001	MajorDMR-14-11471	2
chr11	61485335	61485435	MajorDMR-14-11472	4
chr11	61497781	61498026	MajorDMR-14-11473	2
chr11	61499208	61499660	MajorDMR-14-11474	4
chr11	61500425	61500520	MajorDMR-14-11475	3
chr11	61507599	61507631	MajorDMR-14-11476	2
chr11	61509901	61509980	MajorDMR-14-11477	2
chr11	61513322	61513474	MajorDMR-14-11478	7
chr11	61515264	61515441	MajorDMR-14-11479	6
chr11	61517118	61517631	MajorDMR-14-11480	7
chr11	61519686	61519788	MajorDMR-14-11481	3
chr11	61520311	61520520	MajorDMR-14-11482	3
chr11	61530357	61530371	MajorDMR-14-11483	2
chr11	61582171	61582458	MajorDMR-14-11484	4
chr11	61585138	61585435	MajorDMR-14-11485	3
chr11	61594526	61594709	MajorDMR-14-11486	10
chr11	61596479	61597286	MajorDMR-14-11487	19
chr11	61598329	61598504	MajorDMR-14-11488	3
chr11	61601025	61601379	MajorDMR-14-11489	4
chr11	61602060	61602688	MajorDMR-14-11490	8
chr11	61639016	61639036	MajorDMR-14-11491	2
chr11	61657531	61658151	MajorDMR-14-11492	7
chr11	61659664	61660019	MajorDMR-14-11493	6
chr11	61661571	61661715	MajorDMR-14-11494	2
chr11	61666793	61666873	MajorDMR-14-11495	4
chr11	61684308	61684351	MajorDMR-14-11496	2
chr11	61685498	61685557	MajorDMR-14-11497	2
chr11	61722589	61723613	MajorDMR-14-11498	16
chr11	61731091	61731484	MajorDMR-14-11499	4
chr11	61732657	61732972	MajorDMR-14-11500	5
chr11	61733520	61733529	MajorDMR-14-11501	2
chr11	61735997	61736046	MajorDMR-14-11502	2
chr11	61772619	61773106	MajorDMR-14-11503	11
chr11	61849249	61849514	MajorDMR-14-11504	6
chr11	61861547	61861641	MajorDMR-14-11505	2
chr11	61872737	61872754	MajorDMR-14-11506	2
chr11	61892416	61892444	MajorDMR-14-11507	2
chr11	61899895	61899935	MajorDMR-14-11508	2
chr11	61913833	61914021	MajorDMR-14-11509	7
chr11	61938728	61939350	MajorDMR-14-11510	4
chr11	62064964	62065173	MajorDMR-14-11511	2
chr11	62192314	62192532	MajorDMR-14-11512	13
chr11	62194411	62194663	MajorDMR-14-11513	2
chr11	62195514	62195906	MajorDMR-14-11514	6
chr11	62203303	62203580	MajorDMR-14-11515	4
chr11	62207738	62207777	MajorDMR-14-11516	2
chr11	62255408	62255631	MajorDMR-14-11517	5
chr11	62272606	62273574	MajorDMR-14-11518	17
chr11	62306860	62306897	MajorDMR-14-11519	2
chr11	62312137	62312887	MajorDMR-14-11520	21
chr11	62314416	62315120	MajorDMR-14-11521	32
chr11	62317285	62317364	MajorDMR-14-11522	2
chr11	62319102	62319223	MajorDMR-14-11523	2
chr11	62320800	62320869	MajorDMR-14-11524	3
chr11	62326752	62327225	MajorDMR-14-11525	3
chr11	62330620	62330844	MajorDMR-14-11526	6
chr11	62342578	62342874	MajorDMR-14-11527	3
chr11	62361265	62361272	MajorDMR-14-11528	2
chr11	62366026	62366407	MajorDMR-14-11529	5
chr11	62370434	62371062	MajorDMR-14-11530	6
chr11	62379019	62379802	MajorDMR-14-11531	32
chr11	62431492	62431872	MajorDMR-14-11532	3
chr11	62455242	62455865	MajorDMR-14-11533	23
chr11	62456678	62457782	MajorDMR-14-11534	9
chr11	62465350	62465505	MajorDMR-14-11535	2
chr11	62471582	62471657	MajorDMR-14-11536	2
chr11	62475783	62476195	MajorDMR-14-11537	2
chr11	62489625	62489759	MajorDMR-14-11538	2
chr11	62491843	62491848	MajorDMR-14-11539	2
chr11	62492729	62492951	MajorDMR-14-11540	3
chr11	62496799	62497237	MajorDMR-14-11541	8
chr11	62555592	62556315	MajorDMR-14-11542	8
chr11	62557410	62557623	MajorDMR-14-11543	3
chr11	62559800	62559846	MajorDMR-14-11544	2
chr11	62609878	62610052	MajorDMR-14-11545	3
chr11	62674144	62674501	MajorDMR-14-11546	3
chr11	62677728	62677792	MajorDMR-14-11547	2
chr11	62678953	62679287	MajorDMR-14-11548	3
chr11	62680093	62680442	MajorDMR-14-11549	2
chr11	62681346	62681775	MajorDMR-14-11550	2
chr11	62691646	62691877	MajorDMR-14-11551	8
chr11	62694083	62694350	MajorDMR-14-11552	3
chr11	62726100	62726824	MajorDMR-14-11553	9
chr11	62768849	62769178	MajorDMR-14-11554	9
chr11	62791072	62791438	MajorDMR-14-11555	5
chr11	63212619	63213026	MajorDMR-14-11556	3
chr11	63259014	63259327	MajorDMR-14-11557	4
chr11	63304336	63304615	MajorDMR-14-11558	6
chr11	63328566	63328773	MajorDMR-14-11559	2
chr11	63362756	63362987	MajorDMR-14-11560	3
chr11	63378165	63378481	MajorDMR-14-11561	6
chr11	63382046	63382442	MajorDMR-14-11562	10
chr11	63403352	63403820	MajorDMR-14-11563	4
chr11	63466628	63466943	MajorDMR-14-11564	3
chr11	63492183	63492347	MajorDMR-14-11565	7
chr11	63494327	63494364	MajorDMR-14-11566	2
chr11	63506447	63506584	MajorDMR-14-11567	2
chr11	63513344	63513352	MajorDMR-14-11568	2
chr11	63529500	63529892	MajorDMR-14-11569	7
chr11	63530922	63531872	MajorDMR-14-11570	50
chr11	63537301	63537972	MajorDMR-14-11571	11
chr11	63609719	63609729	MajorDMR-14-11572	2
chr11	63612925	63613202	MajorDMR-14-11573	2
chr11	63628509	63628759	MajorDMR-14-11574	2
chr11	63630435	63630850	MajorDMR-14-11575	4
chr11	63633904	63634097	MajorDMR-14-11576	2
chr11	63638055	63638146	MajorDMR-14-11577	2
chr11	63645903	63645911	MajorDMR-14-11578	2
chr11	63646503	63646543	MajorDMR-14-11579	3
chr11	63647864	63648157	MajorDMR-14-11580	4
chr11	63650323	63650699	MajorDMR-14-11581	3
chr11	63653660	63653724	MajorDMR-14-11582	2
chr11	63655396	63656435	MajorDMR-14-11583	7
chr11	63659792	63659856	MajorDMR-14-11584	2
chr11	63670252	63670291	MajorDMR-14-11585	3
chr11	63672135	63673352	MajorDMR-14-11586	11
chr11	63675316	63675874	MajorDMR-14-11587	9
chr11	63677828	63678326	MajorDMR-14-11588	3
chr11	63679327	63679474	MajorDMR-14-11589	2
chr11	63683018	63683821	MajorDMR-14-11590	16
chr11	63686424	63687043	MajorDMR-14-11591	13
chr11	63699490	63699696	MajorDMR-14-11592	2
chr11	63701998	63702008	MajorDMR-14-11593	2
chr11	63705659	63705834	MajorDMR-14-11594	7
chr11	63741590	63741703	MajorDMR-14-11595	2
chr11	63753019	63753252	MajorDMR-14-11596	6
chr11	63754686	63754820	MajorDMR-14-11597	3
chr11	63767654	63768316	MajorDMR-14-11598	4
chr11	63774673	63775114	MajorDMR-14-11599	12
chr11	63795250	63795847	MajorDMR-14-11600	6
chr11	63822899	63823620	MajorDMR-14-11601	4
chr11	63825432	63825527	MajorDMR-14-11602	3
chr11	63862493	63862726	MajorDMR-14-11603	4
chr11	63954826	63954940	MajorDMR-14-11604	2
chr11	63963853	63965337	MajorDMR-14-11605	15
chr11	63975046	63975509	MajorDMR-14-11606	9
chr11	63982572	63982578	MajorDMR-14-11607	2
chr11	63994307	63994432	MajorDMR-14-11608	4
chr11	63997009	63997453	MajorDMR-14-11609	2
chr11	64001431	64001505	MajorDMR-14-11610	4
chr11	64002731	64002870	MajorDMR-14-11611	2
chr11	64006662	64007230	MajorDMR-14-11612	7
chr11	64012492	64012658	MajorDMR-14-11613	2
chr11	64015397	64015457	MajorDMR-14-11614	2
chr11	64018395	64018571	MajorDMR-14-11615	4
chr11	64019341	64020096	MajorDMR-14-11616	11
chr11	64036182	64036266	MajorDMR-14-11617	2
chr11	64059999	64060523	MajorDMR-14-11618	5
chr11	64061716	64062332	MajorDMR-14-11619	6
chr11	64066564	64066767	MajorDMR-14-11620	2
chr11	64067762	64068993	MajorDMR-14-11621	52
chr11	64069944	64070441	MajorDMR-14-11622	4
chr11	64071343	64071902	MajorDMR-14-11623	3
chr11	64074036	64074557	MajorDMR-14-11624	4
chr11	64083628	64083724	MajorDMR-14-11625	2
chr11	64107733	64108834	MajorDMR-14-11626	15
chr11	64109691	64110457	MajorDMR-14-11627	27
chr11	64122410	64122857	MajorDMR-14-11628	13
chr11	64125886	64126458	MajorDMR-14-11629	5
chr11	64127900	64128038	MajorDMR-14-11630	6
chr11	64137036	64137231	MajorDMR-14-11631	2
chr11	64139703	64140842	MajorDMR-14-11632	17
chr11	64163776	64163792	MajorDMR-14-11633	2
chr11	64217284	64217490	MajorDMR-14-11634	3
chr11	64252808	64252827	MajorDMR-14-11635	2
chr11	64258480	64258566	MajorDMR-14-11636	3
chr11	64306656	64307211	MajorDMR-14-11637	6
chr11	64321343	64323309	MajorDMR-14-11638	39
chr11	64327381	64328069	MajorDMR-14-11639	3
chr11	64375444	64376329	MajorDMR-14-11640	8
chr11	64379339	64379931	MajorDMR-14-11641	7
chr11	64386716	64387737	MajorDMR-14-11642	6
chr11	64389263	64389578	MajorDMR-14-11643	2
chr11	64394132	64394162	MajorDMR-14-11644	2
chr11	64395074	64395302	MajorDMR-14-11645	2
chr11	64397332	64397676	MajorDMR-14-11646	4
chr11	64399349	64399353	MajorDMR-14-11647	2
chr11	64403434	64403764	MajorDMR-14-11648	4
chr11	64408539	64408615	MajorDMR-14-11649	2
chr11	64409127	64409379	MajorDMR-14-11650	2
chr11	64411951	64412545	MajorDMR-14-11651	3
chr11	64416681	64416725	MajorDMR-14-11652	3
chr11	64442913	64443586	MajorDMR-14-11653	8
chr11	64513288	64513810	MajorDMR-14-11654	10
chr11	64530853	64530928	MajorDMR-14-11655	3
chr11	64532471	64533817	MajorDMR-14-11656	12
chr11	64539943	64540263	MajorDMR-14-11657	2
chr11	64543778	64544069	MajorDMR-14-11658	2
chr11	64570082	64570303	MajorDMR-14-11659	5
chr11	64577035	64577216	MajorDMR-14-11660	3
chr11	64591359	64591517	MajorDMR-14-11661	3
chr11	64611745	64611835	MajorDMR-14-11662	5
chr11	64636400	64636942	MajorDMR-14-11663	17
chr11	64646905	64646925	MajorDMR-14-11664	2
chr11	64686800	64687458	MajorDMR-14-11665	5
chr11	64736753	64737054	MajorDMR-14-11666	4
chr11	64738893	64739912	MajorDMR-14-11667	5
chr11	64775586	64775846	MajorDMR-14-11668	2
chr11	64795860	64796099	MajorDMR-14-11669	4
chr11	64878133	64878268	MajorDMR-14-11670	2
chr11	64880859	64881349	MajorDMR-14-11671	4
chr11	64885779	64885889	MajorDMR-14-11672	2
chr11	64951750	64951938	MajorDMR-14-11673	2
chr11	64972295	64972349	MajorDMR-14-11674	2
chr11	64983397	64984358	MajorDMR-14-11675	4
chr11	65004558	65004594	MajorDMR-14-11676	3
chr11	65058224	65058542	MajorDMR-14-11677	3
chr11	65066091	65066641	MajorDMR-14-11678	5
chr11	65121023	65121528	MajorDMR-14-11679	7
chr11	65123140	65123167	MajorDMR-14-11680	2
chr11	65133707	65133795	MajorDMR-14-11681	3
chr11	65149329	65150594	MajorDMR-14-11682	35
chr11	65153841	65153869	MajorDMR-14-11683	2
chr11	65158105	65158892	MajorDMR-14-11684	17
chr11	65168900	65169219	MajorDMR-14-11685	3
chr11	65171208	65171277	MajorDMR-14-11686	2
chr11	65184449	65185707	MajorDMR-14-11687	13
chr11	65188429	65189152	MajorDMR-14-11688	5
chr11	65190267	65190400	MajorDMR-14-11689	4
chr11	65191887	65193839	MajorDMR-14-11690	21
chr11	65194454	65194586	MajorDMR-14-11691	4
chr11	65198919	65199014	MajorDMR-14-11692	3
chr11	65222202	65223132	MajorDMR-14-11693	9
chr11	65223800	65224146	MajorDMR-14-11694	5
chr11	65232671	65232740	MajorDMR-14-11695	2
chr11	65235727	65236215	MajorDMR-14-11696	3
chr11	65237757	65238180	MajorDMR-14-11697	2
chr11	65239079	65240298	MajorDMR-14-11698	21
chr11	65248857	65249731	MajorDMR-14-11699	6
chr11	65250581	65251552	MajorDMR-14-11700	6
chr11	65252415	65253423	MajorDMR-14-11701	6
chr11	65255745	65256164	MajorDMR-14-11702	3
chr11	65256840	65257314	MajorDMR-14-11703	7
chr11	65260092	65261084	MajorDMR-14-11704	6
chr11	65263342	65263644	MajorDMR-14-11705	4
chr11	65275390	65276667	MajorDMR-14-11706	19
chr11	65277992	65278151	MajorDMR-14-11707	4
chr11	65287971	65288050	MajorDMR-14-11708	4
chr11	65290329	65290920	MajorDMR-14-11709	5
chr11	65293206	65293332	MajorDMR-14-11710	2
chr11	65306355	65307476	MajorDMR-14-11711	69
chr11	65313772	65314499	MajorDMR-14-11712	19
chr11	65315043	65315206	MajorDMR-14-11713	4
chr11	65324730	65324769	MajorDMR-14-11714	2
chr11	65341167	65344092	MajorDMR-14-11715	48
chr11	65352596	65352655	MajorDMR-14-11716	3
chr11	65355629	65355702	MajorDMR-14-11717	3
chr11	65358027	65358165	MajorDMR-14-11718	2
chr11	65359824	65360027	MajorDMR-14-11719	6
chr11	65360791	65361257	MajorDMR-14-11720	9
chr11	65375154	65375192	MajorDMR-14-11721	2
chr11	65378922	65379053	MajorDMR-14-11722	2
chr11	65380776	65380941	MajorDMR-14-11723	4
chr11	65406052	65406446	MajorDMR-14-11724	7
chr11	65409636	65409801	MajorDMR-14-11725	6
chr11	65415087	65415386	MajorDMR-14-11726	3
chr11	65416260	65416478	MajorDMR-14-11727	4
chr11	65431545	65431892	MajorDMR-14-11728	5
chr11	65473764	65474244	MajorDMR-14-11729	5
chr11	65488560	65488628	MajorDMR-14-11730	3
chr11	65541651	65541805	MajorDMR-14-11731	4
chr11	65547476	65547742	MajorDMR-14-11732	6
chr11	65548987	65549238	MajorDMR-14-11733	7
chr11	65622453	65623218	MajorDMR-14-11734	7
chr11	65623791	65624012	MajorDMR-14-11735	2
chr11	65639899	65640084	MajorDMR-14-11736	4
chr11	65656955	65657255	MajorDMR-14-11737	3
chr11	65659853	65660668	MajorDMR-14-11738	6
chr11	65668193	65668422	MajorDMR-14-11739	7
chr11	65682730	65682813	MajorDMR-14-11740	2
chr11	65683329	65683560	MajorDMR-14-11741	11
chr11	65685834	65685987	MajorDMR-14-11742	2
chr11	65708708	65709283	MajorDMR-14-11743	7
chr11	65725875	65726016	MajorDMR-14-11744	2
chr11	65790240	65790342	MajorDMR-14-11745	5
chr11	65824119	65824373	MajorDMR-14-11746	6
chr11	65835732	65837271	MajorDMR-14-11747	21
chr11	65839265	65839312	MajorDMR-14-11748	2
chr11	65852592	65853014	MajorDMR-14-11749	3
chr11	65867947	65868638	MajorDMR-14-11750	9
chr11	65880797	65881081	MajorDMR-14-11751	2
chr11	65886849	65887374	MajorDMR-14-11752	3
chr11	65894609	65895406	MajorDMR-14-11753	11
chr11	65900918	65900952	MajorDMR-14-11754	2
chr11	65917510	65918086	MajorDMR-14-11755	3
chr11	65947848	65947983	MajorDMR-14-11756	4
chr11	65951697	65951959	MajorDMR-14-11757	2
chr11	65956998	65957347	MajorDMR-14-11758	9
chr11	65989867	65990689	MajorDMR-14-11759	8
chr11	65992407	65992685	MajorDMR-14-11760	5
chr11	66009635	66010093	MajorDMR-14-11761	2
chr11	66011431	66011735	MajorDMR-14-11762	4
chr11	66020718	66020863	MajorDMR-14-11763	3
chr11	66043999	66045261	MajorDMR-14-11764	9
chr11	66047188	66048364	MajorDMR-14-11765	10
chr11	66048880	66049158	MajorDMR-14-11766	3
chr11	66049790	66049794	MajorDMR-14-11767	2
chr11	66055235	66055824	MajorDMR-14-11768	4
chr11	66060220	66061102	MajorDMR-14-11769	7
chr11	66061831	66062324	MajorDMR-14-11770	4
chr11	66065126	66065192	MajorDMR-14-11771	2
chr11	66081062	66081434	MajorDMR-14-11772	3
chr11	66084305	66086451	MajorDMR-14-11773	24
chr11	66103047	66104160	MajorDMR-14-11774	17
chr11	66104665	66105170	MajorDMR-14-11775	8
chr11	66105869	66105983	MajorDMR-14-11776	2
chr11	66140056	66140465	MajorDMR-14-11777	4
chr11	66147785	66147977	MajorDMR-14-11778	5
chr11	66154287	66154346	MajorDMR-14-11779	3
chr11	66176818	66176887	MajorDMR-14-11780	3
chr11	66178970	66179246	MajorDMR-14-11781	2
chr11	66179782	66180335	MajorDMR-14-11782	3
chr11	66182169	66183840	MajorDMR-14-11783	12
chr11	66186032	66186361	MajorDMR-14-11784	5
chr11	66187014	66187301	MajorDMR-14-11785	3
chr11	66189565	66190698	MajorDMR-14-11786	16
chr11	66193452	66194355	MajorDMR-14-11787	8
chr11	66232976	66233686	MajorDMR-14-11788	13
chr11	66244472	66244813	MajorDMR-14-11789	4
chr11	66248365	66248537	MajorDMR-14-11790	2
chr11	66310980	66311024	MajorDMR-14-11791	2
chr11	66314151	66314478	MajorDMR-14-11792	13
chr11	66315844	66315889	MajorDMR-14-11793	4
chr11	66326532	66326731	MajorDMR-14-11794	3
chr11	66336315	66336372	MajorDMR-14-11795	3
chr11	66346482	66346959	MajorDMR-14-11796	7
chr11	66390367	66390529	MajorDMR-14-11797	2
chr11	66392421	66392742	MajorDMR-14-11798	4
chr11	66413522	66414045	MajorDMR-14-11799	3
chr11	66441226	66441296	MajorDMR-14-11800	2
chr11	66444266	66444414	MajorDMR-14-11801	2
chr11	66446034	66446352	MajorDMR-14-11802	9
chr11	66461586	66461628	MajorDMR-14-11803	2
chr11	66478068	66478075	MajorDMR-14-11804	2
chr11	66481308	66481633	MajorDMR-14-11805	2
chr11	66483445	66483487	MajorDMR-14-11806	2
chr11	66486396	66486662	MajorDMR-14-11807	4
chr11	66487804	66487948	MajorDMR-14-11808	6
chr11	66494332	66494645	MajorDMR-14-11809	4
chr11	66496733	66496893	MajorDMR-14-11810	3
chr11	66606326	66607033	MajorDMR-14-11811	8
chr11	66623170	66623535	MajorDMR-14-11812	2
chr11	66626755	66626912	MajorDMR-14-11813	7
chr11	66627705	66628296	MajorDMR-14-11814	5
chr11	66632178	66632591	MajorDMR-14-11815	11
chr11	66633851	66634099	MajorDMR-14-11816	5
chr11	66635038	66635121	MajorDMR-14-11817	2
chr11	66650414	66650947	MajorDMR-14-11818	10
chr11	66659863	66659875	MajorDMR-14-11819	2
chr11	66724433	66725300	MajorDMR-14-11820	15
chr11	66726746	66726878	MajorDMR-14-11821	3
chr11	66738379	66738500	MajorDMR-14-11822	3
chr11	66749597	66749755	MajorDMR-14-11823	3
chr11	66789469	66789530	MajorDMR-14-11824	3
chr11	66792208	66792400	MajorDMR-14-11825	2
chr11	66799217	66800607	MajorDMR-14-11826	22
chr11	66801162	66801380	MajorDMR-14-11827	8
chr11	66812215	66813027	MajorDMR-14-11828	15
chr11	66821020	66821751	MajorDMR-14-11829	5
chr11	66823367	66824621	MajorDMR-14-11830	63
chr11	66838946	66839478	MajorDMR-14-11831	10
chr11	66849465	66850018	MajorDMR-14-11832	6
chr11	66884436	66885737	MajorDMR-14-11833	50
chr11	66969617	66969627	MajorDMR-14-11834	2
chr11	66986865	66986873	MajorDMR-14-11835	2
chr11	67001445	67001981	MajorDMR-14-11836	4
chr11	67006035	67006510	MajorDMR-14-11837	3
chr11	67008988	67009638	MajorDMR-14-11838	11
chr11	67012674	67012811	MajorDMR-14-11839	5
chr11	67029678	67030113	MajorDMR-14-11840	2
chr11	67035952	67036019	MajorDMR-14-11841	2
chr11	67037424	67038278	MajorDMR-14-11842	8
chr11	67040010	67040124	MajorDMR-14-11843	3
chr11	67044280	67044313	MajorDMR-14-11844	2
chr11	67070232	67071801	MajorDMR-14-11845	38
chr11	67084082	67084277	MajorDMR-14-11846	3
chr11	67087137	67087166	MajorDMR-14-11847	2
chr11	67115927	67115989	MajorDMR-14-11848	2
chr11	67118745	67118908	MajorDMR-14-11849	2
chr11	67119796	67120431	MajorDMR-14-11850	9
chr11	67134600	67134651	MajorDMR-14-11851	4
chr11	67141330	67141423	MajorDMR-14-11852	3
chr11	67154787	67154842	MajorDMR-14-11853	2
chr11	67164413	67164953	MajorDMR-14-11854	8
chr11	67169735	67169745	MajorDMR-14-11855	2
chr11	67172366	67172591	MajorDMR-14-11856	2
chr11	67182744	67182974	MajorDMR-14-11857	3
chr11	67187935	67188030	MajorDMR-14-11858	3
chr11	67188980	67188998	MajorDMR-14-11859	3
chr11	67210351	67210729	MajorDMR-14-11860	7
chr11	67211502	67211658	MajorDMR-14-11861	5
chr11	67232046	67232555	MajorDMR-14-11862	6
chr11	67259293	67259831	MajorDMR-14-11863	5
chr11	67271007	67271392	MajorDMR-14-11864	5
chr11	67273294	67273813	MajorDMR-14-11865	3
chr11	67340011	67340310	MajorDMR-14-11866	5
chr11	67346971	67347099	MajorDMR-14-11867	2
chr11	67350640	67350766	MajorDMR-14-11868	5
chr11	67351737	67352011	MajorDMR-14-11869	7
chr11	67373840	67373870	MajorDMR-14-11870	3
chr11	67381500	67381643	MajorDMR-14-11871	2
chr11	67383248	67384517	MajorDMR-14-11872	13
chr11	67396844	67397086	MajorDMR-14-11873	13
chr11	67402482	67402561	MajorDMR-14-11874	2
chr11	67407585	67409016	MajorDMR-14-11875	18
chr11	67417932	67418058	MajorDMR-14-11876	5
chr11	67478336	67478400	MajorDMR-14-11877	6
chr11	67479341	67479538	MajorDMR-14-11878	6
chr11	67559440	67559546	MajorDMR-14-11879	4
chr11	67612638	67612742	MajorDMR-14-11880	2
chr11	67697818	67698236	MajorDMR-14-11881	7
chr11	67710830	67711014	MajorDMR-14-11882	5
chr11	67722397	67722586	MajorDMR-14-11883	3
chr11	67723525	67723946	MajorDMR-14-11884	4
chr11	67758154	67759388	MajorDMR-14-11885	13
chr11	67761338	67761526	MajorDMR-14-11886	4
chr11	67770599	67770695	MajorDMR-14-11887	5
chr11	67771669	67772274	MajorDMR-14-11888	11
chr11	67806283	67806798	MajorDMR-14-11889	6
chr11	67887627	67887753	MajorDMR-14-11890	2
chr11	67889401	67889573	MajorDMR-14-11891	3
chr11	67920350	67920895	MajorDMR-14-11892	7
chr11	67926585	67927379	MajorDMR-14-11893	6
chr11	67945233	67945251	MajorDMR-14-11894	2
chr11	67949322	67950011	MajorDMR-14-11895	5
chr11	67952540	67953771	MajorDMR-14-11896	9
chr11	67968020	67968278	MajorDMR-14-11897	2
chr11	67973287	67973519	MajorDMR-14-11898	5
chr11	67977056	67977373	MajorDMR-14-11899	3
chr11	67982142	67982991	MajorDMR-14-11900	16
chr11	68024864	68025242	MajorDMR-14-11901	5
chr11	68028654	68028858	MajorDMR-14-11902	9
chr11	68036752	68037248	MajorDMR-14-11903	3
chr11	68040184	68040308	MajorDMR-14-11904	4
chr11	68041172	68041457	MajorDMR-14-11905	3
chr11	68061078	68061201	MajorDMR-14-11906	2
chr11	68065492	68065511	MajorDMR-14-11907	2
chr11	68080897	68081165	MajorDMR-14-11908	7
chr11	68097482	68097730	MajorDMR-14-11909	3
chr11	68103264	68103492	MajorDMR-14-11910	8
chr11	68109363	68109750	MajorDMR-14-11911	9
chr11	68110288	68110303	MajorDMR-14-11912	2
chr11	68122051	68122125	MajorDMR-14-11913	2
chr11	68141121	68142036	MajorDMR-14-11914	11
chr11	68151673	68151850	MajorDMR-14-11915	3
chr11	68186299	68186325	MajorDMR-14-11916	2
chr11	68206473	68206626	MajorDMR-14-11917	4
chr11	68227287	68227301	MajorDMR-14-11918	2
chr11	68229721	68230387	MajorDMR-14-11919	6
chr11	68233435	68233565	MajorDMR-14-11920	3
chr11	68234824	68235193	MajorDMR-14-11921	3
chr11	68273260	68273308	MajorDMR-14-11922	2
chr11	68291278	68291395	MajorDMR-14-11923	3
chr11	68318091	68318217	MajorDMR-14-11924	2
chr11	68318896	68318981	MajorDMR-14-11925	2
chr11	68417158	68417732	MajorDMR-14-11926	8
chr11	68444994	68445220	MajorDMR-14-11927	4
chr11	68458220	68458289	MajorDMR-14-11928	2
chr11	68518047	68518082	MajorDMR-14-11929	2
chr11	68584222	68584896	MajorDMR-14-11930	6
chr11	68606475	68606777	MajorDMR-14-11931	12
chr11	68608011	68608042	MajorDMR-14-11932	4
chr11	68609869	68611807	MajorDMR-14-11933	29
chr11	68612572	68613008	MajorDMR-14-11934	3
chr11	68713858	68714225	MajorDMR-14-11935	5
chr11	68715640	68715791	MajorDMR-14-11936	2
chr11	68745309	68745347	MajorDMR-14-11937	2
chr11	68778372	68778826	MajorDMR-14-11938	24
chr11	68780627	68781996	MajorDMR-14-11939	15
chr11	68817268	68817287	MajorDMR-14-11940	3
chr11	68821111	68821179	MajorDMR-14-11941	2
chr11	68823508	68823586	MajorDMR-14-11942	2
chr11	68855675	68855680	MajorDMR-14-11943	2
chr11	68856220	68856818	MajorDMR-14-11944	8
chr11	68868780	68868874	MajorDMR-14-11945	3
chr11	68890676	68890764	MajorDMR-14-11946	4
chr11	68899224	68899236	MajorDMR-14-11947	2
chr11	68924690	68925028	MajorDMR-14-11948	27
chr11	68928225	68928726	MajorDMR-14-11949	6
chr11	68933926	68934408	MajorDMR-14-11950	15
chr11	68970881	68970951	MajorDMR-14-11951	3
chr11	68983534	68983611	MajorDMR-14-11952	2
chr11	69064701	69065652	MajorDMR-14-11953	15
chr11	69187335	69187523	MajorDMR-14-11954	3
chr11	69209539	69209759	MajorDMR-14-11955	2
chr11	69258720	69258747	MajorDMR-14-11956	2
chr11	69285941	69286515	MajorDMR-14-11957	13
chr11	69304374	69304427	MajorDMR-14-11958	2
chr11	69414476	69414762	MajorDMR-14-11959	3
chr11	69451014	69451081	MajorDMR-14-11960	3
chr11	69451858	69452459	MajorDMR-14-11961	4
chr11	69458479	69459288	MajorDMR-14-11962	20
chr11	69460012	69460084	MajorDMR-14-11963	2
chr11	69482154	69482302	MajorDMR-14-11964	7
chr11	69490479	69490489	MajorDMR-14-11965	2
chr11	69500972	69501101	MajorDMR-14-11966	3
chr11	69515621	69517701	MajorDMR-14-11967	20
chr11	69519708	69520553	MajorDMR-14-11968	23
chr11	69590452	69590511	MajorDMR-14-11969	3
chr11	69634612	69634921	MajorDMR-14-11970	6
chr11	69683133	69683513	MajorDMR-14-11971	4
chr11	69703640	69703670	MajorDMR-14-11972	2
chr11	69792740	69792979	MajorDMR-14-11973	2
chr11	69830518	69831641	MajorDMR-14-11974	16
chr11	69851609	69851770	MajorDMR-14-11975	2
chr11	69923932	69924298	MajorDMR-14-11976	14
chr11	69936961	69937542	MajorDMR-14-11977	10
chr11	69945532	69945795	MajorDMR-14-11978	4
chr11	69954483	69954598	MajorDMR-14-11979	3
chr11	69987228	69988136	MajorDMR-14-11980	25
chr11	70023603	70023677	MajorDMR-14-11981	3
chr11	70037683	70037938	MajorDMR-14-11982	3
chr11	70125129	70125311	MajorDMR-14-11983	2
chr11	70153397	70153512	MajorDMR-14-11984	2
chr11	70172458	70172809	MajorDMR-14-11985	4
chr11	70178095	70179937	MajorDMR-14-11986	24
chr11	70180518	70180649	MajorDMR-14-11987	3
chr11	70228588	70228619	MajorDMR-14-11988	2
chr11	70230269	70230822	MajorDMR-14-11989	5
chr11	70245911	70246145	MajorDMR-14-11990	8
chr11	70261589	70262414	MajorDMR-14-11991	8
chr11	70268269	70268761	MajorDMR-14-11992	12
chr11	70280543	70280815	MajorDMR-14-11993	2
chr11	70313359	70313543	MajorDMR-14-11994	3
chr11	70323221	70323627	MajorDMR-14-11995	4
chr11	70328627	70328650	MajorDMR-14-11996	2
chr11	70330425	70330736	MajorDMR-14-11997	4
chr11	70347335	70348183	MajorDMR-14-11998	10
chr11	70349807	70350286	MajorDMR-14-11999	4
chr11	70351009	70351136	MajorDMR-14-12000	3
chr11	70352483	70354323	MajorDMR-14-12001	15
chr11	70364302	70364626	MajorDMR-14-12002	4
chr11	70382417	70382623	MajorDMR-14-12003	5
chr11	70397591	70397597	MajorDMR-14-12004	2
chr11	70413900	70414822	MajorDMR-14-12005	15
chr11	70422882	70423293	MajorDMR-14-12006	6
chr11	70432720	70433281	MajorDMR-14-12007	9
chr11	70437604	70437844	MajorDMR-14-12008	2
chr11	70441368	70441950	MajorDMR-14-12009	9
chr11	70457227	70457291	MajorDMR-14-12010	2
chr11	70458691	70459174	MajorDMR-14-12011	5
chr11	70470753	70470763	MajorDMR-14-12012	2
chr11	70472080	70472716	MajorDMR-14-12013	7
chr11	70477453	70477987	MajorDMR-14-12014	4
chr11	70484674	70484687	MajorDMR-14-12015	3
chr11	70502171	70502212	MajorDMR-14-12016	2
chr11	70508859	70508924	MajorDMR-14-12017	3
chr11	70527087	70527206	MajorDMR-14-12018	2
chr11	70533981	70534049	MajorDMR-14-12019	3
chr11	70538480	70538622	MajorDMR-14-12020	2
chr11	70556845	70558079	MajorDMR-14-12021	32
chr11	70558658	70559617	MajorDMR-14-12022	27
chr11	70562079	70564429	MajorDMR-14-12023	47
chr11	70602172	70602194	MajorDMR-14-12024	2
chr11	70634450	70634591	MajorDMR-14-12025	6
chr11	70643813	70644234	MajorDMR-14-12026	9
chr11	70673997	70674009	MajorDMR-14-12027	2
chr11	70674561	70674698	MajorDMR-14-12028	2
chr11	70694136	70694521	MajorDMR-14-12029	10
chr11	70709578	70709616	MajorDMR-14-12030	2
chr11	70711455	70711460	MajorDMR-14-12031	2
chr11	70770998	70771369	MajorDMR-14-12032	4
chr11	70772568	70773152	MajorDMR-14-12033	13
chr11	70794366	70795471	MajorDMR-14-12034	20
chr11	70798106	70798394	MajorDMR-14-12035	4
chr11	70840814	70840869	MajorDMR-14-12036	2
chr11	70851780	70851916	MajorDMR-14-12037	2
chr11	70925522	70925558	MajorDMR-14-12038	2
chr11	70951906	70952209	MajorDMR-14-12039	5
chr11	70961694	70962330	MajorDMR-14-12040	30
chr11	71012996	71013201	MajorDMR-14-12041	5
chr11	71102930	71103228	MajorDMR-14-12042	2
chr11	71115444	71115450	MajorDMR-14-12043	2
chr11	71129869	71130055	MajorDMR-14-12044	5
chr11	71139991	71140336	MajorDMR-14-12045	3
chr11	71158567	71158630	MajorDMR-14-12046	3
chr11	71163064	71163383	MajorDMR-14-12047	4
chr11	71316034	71316335	MajorDMR-14-12048	8
chr11	71318189	71318505	MajorDMR-14-12049	13
chr11	71319159	71319585	MajorDMR-14-12050	9
chr11	71349806	71350292	MajorDMR-14-12051	5
chr11	71351135	71351461	MajorDMR-14-12052	8
chr11	71376245	71376934	MajorDMR-14-12053	4
chr11	71421120	71421531	MajorDMR-14-12054	3
chr11	71460432	71460462	MajorDMR-14-12055	2
chr11	71496935	71497194	MajorDMR-14-12056	4
chr11	71498918	71499144	MajorDMR-14-12057	3
chr11	71651749	71651865	MajorDMR-14-12058	2
chr11	71654393	71654424	MajorDMR-14-12059	2
chr11	71707255	71707288	MajorDMR-14-12060	2
chr11	71713155	71713914	MajorDMR-14-12061	11
chr11	71717118	71717260	MajorDMR-14-12062	5
chr11	71722044	71722131	MajorDMR-14-12063	2
chr11	71725289	71725746	MajorDMR-14-12064	8
chr11	71728152	71728382	MajorDMR-14-12065	2
chr11	71729334	71729458	MajorDMR-14-12066	2
chr11	71736289	71736543	MajorDMR-14-12067	3
chr11	71750744	71751102	MajorDMR-14-12068	2
chr11	71779912	71779987	MajorDMR-14-12069	2
chr11	71783235	71783347	MajorDMR-14-12070	3
chr11	71790358	71790581	MajorDMR-14-12071	12
chr11	71855195	71855200	MajorDMR-14-12072	2
chr11	71894630	71894684	MajorDMR-14-12073	2
chr11	71933990	71934277	MajorDMR-14-12074	11
chr11	71936140	71936688	MajorDMR-14-12075	11
chr11	71949862	71950878	MajorDMR-14-12076	10
chr11	71951464	71952691	MajorDMR-14-12077	48
chr11	71954897	71955008	MajorDMR-14-12078	2
chr11	71955657	71956679	MajorDMR-14-12079	14
chr11	71991162	71991317	MajorDMR-14-12080	5
chr11	72020016	72020625	MajorDMR-14-12081	7
chr11	72064027	72064141	MajorDMR-14-12082	4
chr11	72144659	72145060	MajorDMR-14-12083	3
chr11	72181675	72182339	MajorDMR-14-12084	10
chr11	72183014	72183099	MajorDMR-14-12085	3
chr11	72193346	72194055	MajorDMR-14-12086	9
chr11	72249481	72249551	MajorDMR-14-12087	2
chr11	72284476	72284563	MajorDMR-14-12088	3
chr11	72295280	72295858	MajorDMR-14-12089	19
chr11	72298154	72298281	MajorDMR-14-12090	2
chr11	72300898	72302143	MajorDMR-14-12091	11
chr11	72303203	72303345	MajorDMR-14-12092	2
chr11	72304019	72304245	MajorDMR-14-12093	2
chr11	72312199	72312731	MajorDMR-14-12094	4
chr11	72324521	72324565	MajorDMR-14-12095	2
chr11	72325084	72325427	MajorDMR-14-12096	7
chr11	72326448	72326890	MajorDMR-14-12097	7
chr11	72329943	72330096	MajorDMR-14-12098	4
chr11	72331675	72331834	MajorDMR-14-12099	2
chr11	72337585	72337608	MajorDMR-14-12100	2
chr11	72339434	72339438	MajorDMR-14-12101	2
chr11	72340473	72340766	MajorDMR-14-12102	3
chr11	72346222	72346969	MajorDMR-14-12103	9
chr11	72347953	72348035	MajorDMR-14-12104	3
chr11	72350552	72351551	MajorDMR-14-12105	14
chr11	72352151	72352971	MajorDMR-14-12106	10
chr11	72354423	72354667	MajorDMR-14-12107	6
chr11	72359883	72360826	MajorDMR-14-12108	6
chr11	72379491	72379579	MajorDMR-14-12109	2
chr11	72381014	72381537	MajorDMR-14-12110	3
chr11	72382310	72382664	MajorDMR-14-12111	2
chr11	72383187	72383323	MajorDMR-14-12112	2
chr11	72387834	72388558	MajorDMR-14-12113	30
chr11	72391100	72392921	MajorDMR-14-12114	20
chr11	72395472	72395829	MajorDMR-14-12115	3
chr11	72427141	72427213	MajorDMR-14-12116	3
chr11	72432610	72433620	MajorDMR-14-12117	18
chr11	72455033	72455153	MajorDMR-14-12118	3
chr11	72463276	72463841	MajorDMR-14-12119	6
chr11	72482648	72482854	MajorDMR-14-12120	3
chr11	72484599	72484873	MajorDMR-14-12121	4
chr11	72493598	72494174	MajorDMR-14-12122	8
chr11	72500707	72501158	MajorDMR-14-12123	5
chr11	72523792	72524604	MajorDMR-14-12124	14
chr11	72526194	72526516	MajorDMR-14-12125	8
chr11	72542940	72543591	MajorDMR-14-12126	6
chr11	72806854	72807136	MajorDMR-14-12127	2
chr11	72854201	72854784	MajorDMR-14-12128	9
chr11	72859238	72859660	MajorDMR-14-12129	5
chr11	72929041	72929256	MajorDMR-14-12130	12
chr11	72953577	72953922	MajorDMR-14-12131	4
chr11	72975403	72975790	MajorDMR-14-12132	20
chr11	72983224	72983293	MajorDMR-14-12133	3
chr11	72984558	72984870	MajorDMR-14-12134	2
chr11	73018070	73018092	MajorDMR-14-12135	3
chr11	73019903	73020546	MajorDMR-14-12136	43
chr11	73026530	73027098	MajorDMR-14-12137	5
chr11	73053094	73053525	MajorDMR-14-12138	2
chr11	73058499	73058871	MajorDMR-14-12139	3
chr11	73061787	73062098	MajorDMR-14-12140	4
chr11	73070587	73070655	MajorDMR-14-12141	2
chr11	73073432	73073466	MajorDMR-14-12142	2
chr11	73076865	73077136	MajorDMR-14-12143	5
chr11	73086933	73087169	MajorDMR-14-12144	2
chr11	73088401	73088643	MajorDMR-14-12145	2
chr11	73095852	73096292	MajorDMR-14-12146	8
chr11	73101036	73101296	MajorDMR-14-12147	6
chr11	73123511	73123617	MajorDMR-14-12148	2
chr11	73140298	73140585	MajorDMR-14-12149	3
chr11	73149786	73150262	MajorDMR-14-12150	4
chr11	73174558	73174661	MajorDMR-14-12151	2
chr11	73180639	73180980	MajorDMR-14-12152	5
chr11	73237891	73237940	MajorDMR-14-12153	2
chr11	73262474	73263047	MajorDMR-14-12154	4
chr11	73278026	73278158	MajorDMR-14-12155	2
chr11	73281354	73281736	MajorDMR-14-12156	2
chr11	73305973	73306218	MajorDMR-14-12157	3
chr11	73334695	73335109	MajorDMR-14-12158	4
chr11	73337129	73337402	MajorDMR-14-12159	4
chr11	73346689	73347019	MajorDMR-14-12160	2
chr11	73356815	73357070	MajorDMR-14-12161	5
chr11	73358517	73359158	MajorDMR-14-12162	13
chr11	73382876	73383511	MajorDMR-14-12163	3
chr11	73384080	73384140	MajorDMR-14-12164	2
chr11	73385024	73385063	MajorDMR-14-12165	2
chr11	73390735	73390759	MajorDMR-14-12166	2
chr11	73396843	73397650	MajorDMR-14-12167	6
chr11	73400934	73400967	MajorDMR-14-12168	2
chr11	73498369	73498567	MajorDMR-14-12169	2
chr11	73499541	73499739	MajorDMR-14-12170	2
chr11	73693428	73693715	MajorDMR-14-12171	7
chr11	73694867	73695261	MajorDMR-14-12172	2
chr11	73797410	73797839	MajorDMR-14-12173	5
chr11	73843993	73844251	MajorDMR-14-12174	3
chr11	73849346	73849888	MajorDMR-14-12175	3
chr11	73890280	73890681	MajorDMR-14-12176	3
chr11	74065409	74065566	MajorDMR-14-12177	2
chr11	74103653	74103712	MajorDMR-14-12178	2
chr11	74154945	74155294	MajorDMR-14-12179	4
chr11	74322664	74322828	MajorDMR-14-12180	2
chr11	74384912	74385099	MajorDMR-14-12181	2
chr11	74394245	74394995	MajorDMR-14-12182	11
chr11	74441194	74441962	MajorDMR-14-12183	8
chr11	74442846	74443038	MajorDMR-14-12184	6
chr11	74459253	74459318	MajorDMR-14-12185	2
chr11	74477307	74477311	MajorDMR-14-12186	2
chr11	74489020	74489409	MajorDMR-14-12187	3
chr11	74491613	74492193	MajorDMR-14-12188	4
chr11	74619784	74620986	MajorDMR-14-12189	9
chr11	74654192	74654750	MajorDMR-14-12190	5
chr11	74816539	74816632	MajorDMR-14-12191	2
chr11	74851584	74851937	MajorDMR-14-12192	4
chr11	74854025	74854772	MajorDMR-14-12193	15
chr11	74855725	74855754	MajorDMR-14-12194	3
chr11	74886012	74886049	MajorDMR-14-12195	3
chr11	74925573	74925867	MajorDMR-14-12196	4
chr11	74953367	74953622	MajorDMR-14-12197	7
chr11	74998340	74998372	MajorDMR-14-12198	2
chr11	75028464	75028608	MajorDMR-14-12199	3
chr11	75031279	75031423	MajorDMR-14-12200	3
chr11	75036964	75036971	MajorDMR-14-12201	2
chr11	75037682	75037874	MajorDMR-14-12202	2
chr11	75059183	75059457	MajorDMR-14-12203	4
chr11	75061283	75061361	MajorDMR-14-12204	3
chr11	75105386	75105571	MajorDMR-14-12205	3
chr11	75117082	75117353	MajorDMR-14-12206	2
chr11	75130068	75130078	MajorDMR-14-12207	2
chr11	75132252	75132898	MajorDMR-14-12208	8
chr11	75140737	75140880	MajorDMR-14-12209	4
chr11	75142090	75142652	MajorDMR-14-12210	5
chr11	75165594	75166306	MajorDMR-14-12211	3
chr11	75180971	75183041	MajorDMR-14-12212	15
chr11	75221783	75221975	MajorDMR-14-12213	2
chr11	75229914	75230480	MajorDMR-14-12214	5
chr11	75234077	75234711	MajorDMR-14-12215	10
chr11	75235310	75236074	MajorDMR-14-12216	7
chr11	75237603	75237781	MajorDMR-14-12217	8
chr11	75269272	75269650	MajorDMR-14-12218	9
chr11	75270178	75270682	MajorDMR-14-12219	4
chr11	75272844	75274598	MajorDMR-14-12220	17
chr11	75293740	75293969	MajorDMR-14-12221	3
chr11	75302534	75302589	MajorDMR-14-12222	2
chr11	75326892	75327591	MajorDMR-14-12223	12
chr11	75334353	75334402	MajorDMR-14-12224	2
chr11	75339040	75339225	MajorDMR-14-12225	3
chr11	75350497	75350941	MajorDMR-14-12226	4
chr11	75356029	75356177	MajorDMR-14-12227	2
chr11	75374761	75375143	MajorDMR-14-12228	2
chr11	75377247	75378186	MajorDMR-14-12229	6
chr11	75417441	75417707	MajorDMR-14-12230	5
chr11	75434343	75434472	MajorDMR-14-12231	3
chr11	75480245	75480880	MajorDMR-14-12232	15
chr11	75524863	75525278	MajorDMR-14-12233	2
chr11	75528252	75528535	MajorDMR-14-12234	3
chr11	75562052	75562176	MajorDMR-14-12235	2
chr11	75608217	75608224	MajorDMR-14-12236	2
chr11	75659899	75660636	MajorDMR-14-12237	6
chr11	75831714	75832376	MajorDMR-14-12238	6
chr11	75857718	75858044	MajorDMR-14-12239	4
chr11	75863190	75863880	MajorDMR-14-12240	19
chr11	75901578	75901676	MajorDMR-14-12241	4
chr11	75917046	75917413	MajorDMR-14-12242	22
chr11	75918362	75918395	MajorDMR-14-12243	3
chr11	75921996	75922149	MajorDMR-14-12244	9
chr11	75929896	75930081	MajorDMR-14-12245	4
chr11	75945310	75945669	MajorDMR-14-12246	3
chr11	76032978	76033340	MajorDMR-14-12247	7
chr11	76082340	76082813	MajorDMR-14-12248	3
chr11	76093031	76093270	MajorDMR-14-12249	2
chr11	76157414	76157453	MajorDMR-14-12250	2
chr11	76381433	76381589	MajorDMR-14-12251	8
chr11	76433292	76433383	MajorDMR-14-12252	3
chr11	76479302	76479621	MajorDMR-14-12253	4
chr11	76489897	76489939	MajorDMR-14-12254	2
chr11	76492208	76492297	MajorDMR-14-12255	2
chr11	76493224	76494050	MajorDMR-14-12256	10
chr11	76495345	76496167	MajorDMR-14-12257	31
chr11	76510073	76510688	MajorDMR-14-12258	17
chr11	76518581	76518800	MajorDMR-14-12259	5
chr11	76547639	76547753	MajorDMR-14-12260	2
chr11	76595212	76595217	MajorDMR-14-12261	2
chr11	76751294	76751418	MajorDMR-14-12262	2
chr11	76757005	76757502	MajorDMR-14-12263	4
chr11	76776957	76777306	MajorDMR-14-12264	14
chr11	76802046	76802493	MajorDMR-14-12265	3
chr11	76838837	76839192	MajorDMR-14-12266	4
chr11	76848976	76849504	MajorDMR-14-12267	14
chr11	76857913	76858080	MajorDMR-14-12268	2
chr11	76858978	76859048	MajorDMR-14-12269	5
chr11	76903002	76903159	MajorDMR-14-12270	5
chr11	76907028	76907065	MajorDMR-14-12271	2
chr11	76955648	76955916	MajorDMR-14-12272	2
chr11	77020337	77021266	MajorDMR-14-12273	8
chr11	77065821	77066115	MajorDMR-14-12274	4
chr11	77082469	77082600	MajorDMR-14-12275	2
chr11	77092838	77093002	MajorDMR-14-12276	2
chr11	77097106	77097336	MajorDMR-14-12277	2
chr11	77099420	77099438	MajorDMR-14-12278	2
chr11	77111376	77111612	MajorDMR-14-12279	2
chr11	77116971	77117461	MajorDMR-14-12280	3
chr11	77118714	77118883	MajorDMR-14-12281	3
chr11	77222523	77222650	MajorDMR-14-12282	2
chr11	77757558	77758008	MajorDMR-14-12283	3
chr11	77811191	77811391	MajorDMR-14-12284	3
chr11	77820134	77820246	MajorDMR-14-12285	2
chr11	77851588	77851650	MajorDMR-14-12286	2
chr11	77900468	77900918	MajorDMR-14-12287	4
chr11	77907357	77908455	MajorDMR-14-12288	26
chr11	77923480	77924309	MajorDMR-14-12289	3
chr11	77925113	77925157	MajorDMR-14-12290	2
chr11	77925914	77926143	MajorDMR-14-12291	2
chr11	77968210	77968243	MajorDMR-14-12292	2
chr11	77982485	77982900	MajorDMR-14-12293	2
chr11	78029609	78030166	MajorDMR-14-12294	6
chr11	78056692	78057254	MajorDMR-14-12295	6
chr11	78060162	78061597	MajorDMR-14-12296	12
chr11	78065960	78066329	MajorDMR-14-12297	3
chr11	78081825	78082755	MajorDMR-14-12298	8
chr11	78126245	78126440	MajorDMR-14-12299	2
chr11	78127158	78127389	MajorDMR-14-12300	3
chr11	78129778	78130562	MajorDMR-14-12301	7
chr11	78161338	78161381	MajorDMR-14-12302	2
chr11	78253317	78253321	MajorDMR-14-12303	2
chr11	78357022	78357113	MajorDMR-14-12304	2
chr11	78521241	78521706	MajorDMR-14-12305	4
chr11	78568303	78568332	MajorDMR-14-12306	2
chr11	78579691	78579850	MajorDMR-14-12307	2
chr11	78594722	78594964	MajorDMR-14-12308	2
chr11	78665297	78665944	MajorDMR-14-12309	4
chr11	78778165	78778303	MajorDMR-14-12310	5
chr11	78811265	78811390	MajorDMR-14-12311	2
chr11	78819992	78820168	MajorDMR-14-12312	6
chr11	78824595	78824646	MajorDMR-14-12313	2
chr11	78832424	78832571	MajorDMR-14-12314	3
chr11	78851842	78851881	MajorDMR-14-12315	2
chr11	78882488	78882555	MajorDMR-14-12316	3
chr11	78884221	78885778	MajorDMR-14-12317	11
chr11	78910813	78911034	MajorDMR-14-12318	2
chr11	78923708	78924008	MajorDMR-14-12319	7
chr11	78948675	78948860	MajorDMR-14-12320	6
chr11	78950314	78950362	MajorDMR-14-12321	2
chr11	78959532	78959794	MajorDMR-14-12322	3
chr11	78997078	78997115	MajorDMR-14-12323	2
chr11	79120160	79120182	MajorDMR-14-12324	2
chr11	79145495	79145543	MajorDMR-14-12325	2
chr11	79147983	79148315	MajorDMR-14-12326	6
chr11	79152475	79152989	MajorDMR-14-12327	8
chr11	79348328	79348438	MajorDMR-14-12328	3
chr11	79474359	79474832	MajorDMR-14-12329	2
chr11	79749261	79749678	MajorDMR-14-12330	4
chr11	79796026	79796693	MajorDMR-14-12331	4
chr11	80276399	80276630	MajorDMR-14-12332	3
chr11	80303717	80304450	MajorDMR-14-12333	3
chr11	80306316	80306354	MajorDMR-14-12334	2
chr11	80438515	80438640	MajorDMR-14-12335	2
chr11	80458743	80460176	MajorDMR-14-12336	8
chr11	80533619	80533643	MajorDMR-14-12337	2
chr11	80588090	80588137	MajorDMR-14-12338	3
chr11	80688623	80688688	MajorDMR-14-12339	2
chr11	81278328	81278555	MajorDMR-14-12340	3
chr11	81358645	81358750	MajorDMR-14-12341	3
chr11	81732466	81732486	MajorDMR-14-12342	2
chr11	82234302	82234398	MajorDMR-14-12343	2
chr11	82406834	82406843	MajorDMR-14-12344	2
chr11	82428966	82429067	MajorDMR-14-12345	2
chr11	82429839	82431035	MajorDMR-14-12346	6
chr11	82443569	82443653	MajorDMR-14-12347	6
chr11	82465614	82465840	MajorDMR-14-12348	4
chr11	82469235	82469604	MajorDMR-14-12349	4
chr11	82578848	82578887	MajorDMR-14-12350	3
chr11	82617849	82618026	MajorDMR-14-12351	2
chr11	82686027	82686176	MajorDMR-14-12352	2
chr11	82708278	82708763	MajorDMR-14-12353	12
chr11	82774298	82774452	MajorDMR-14-12354	3
chr11	82871657	82872056	MajorDMR-14-12355	3
chr11	82895803	82896196	MajorDMR-14-12356	2
chr11	82997835	82998018	MajorDMR-14-12357	2
chr11	83060120	83060719	MajorDMR-14-12358	9
chr11	83099352	83099849	MajorDMR-14-12359	4
chr11	83164030	83164187	MajorDMR-14-12360	3
chr11	83170601	83170837	MajorDMR-14-12361	3
chr11	83191833	83192080	MajorDMR-14-12362	3
chr11	83267144	83267231	MajorDMR-14-12363	2
chr11	83278087	83278181	MajorDMR-14-12364	3
chr11	83352679	83352845	MajorDMR-14-12365	3
chr11	83405669	83406056	MajorDMR-14-12366	6
chr11	83424420	83424917	MajorDMR-14-12367	6
chr11	83435127	83435502	MajorDMR-14-12368	6
chr11	83436029	83436956	MajorDMR-14-12369	14
chr11	83456015	83456099	MajorDMR-14-12370	2
chr11	83509851	83509913	MajorDMR-14-12371	2
chr11	83518576	83518635	MajorDMR-14-12372	2
chr11	83534718	83534860	MajorDMR-14-12373	4
chr11	83538415	83539673	MajorDMR-14-12374	9
chr11	83545354	83545380	MajorDMR-14-12375	2
chr11	83581830	83581847	MajorDMR-14-12376	2
chr11	83629510	83629578	MajorDMR-14-12377	2
chr11	83633655	83633760	MajorDMR-14-12378	3
chr11	83636197	83636260	MajorDMR-14-12379	2
chr11	83701075	83701694	MajorDMR-14-12380	8
chr11	83730761	83730909	MajorDMR-14-12381	5
chr11	83731822	83731885	MajorDMR-14-12382	3
chr11	83746843	83746945	MajorDMR-14-12383	2
chr11	83839990	83840203	MajorDMR-14-12384	2
chr11	83856876	83856979	MajorDMR-14-12385	2
chr11	83971891	83972352	MajorDMR-14-12386	3
chr11	83976381	83976534	MajorDMR-14-12387	2
chr11	83982625	83983264	MajorDMR-14-12388	4
chr11	83983995	83985999	MajorDMR-14-12389	13
chr11	84000770	84000933	MajorDMR-14-12390	3
chr11	84095733	84096214	MajorDMR-14-12391	4
chr11	84102779	84102957	MajorDMR-14-12392	2
chr11	84109901	84109980	MajorDMR-14-12393	2
chr11	84141870	84141928	MajorDMR-14-12394	2
chr11	84147354	84148033	MajorDMR-14-12395	3
chr11	84176227	84176328	MajorDMR-14-12396	2
chr11	84235195	84235499	MajorDMR-14-12397	2
chr11	84252782	84252819	MajorDMR-14-12398	2
chr11	84260210	84260555	MajorDMR-14-12399	3
chr11	84274687	84274711	MajorDMR-14-12400	2
chr11	84275231	84275641	MajorDMR-14-12401	3
chr11	84277899	84278392	MajorDMR-14-12402	4
chr11	84291478	84292326	MajorDMR-14-12403	7
chr11	84319497	84320243	MajorDMR-14-12404	5
chr11	84340060	84340559	MajorDMR-14-12405	2
chr11	84359539	84360097	MajorDMR-14-12406	5
chr11	84382814	84382904	MajorDMR-14-12407	2
chr11	84386653	84386815	MajorDMR-14-12408	3
chr11	84429578	84430762	MajorDMR-14-12409	6
chr11	84511877	84512129	MajorDMR-14-12410	2
chr11	84523637	84524041	MajorDMR-14-12411	4
chr11	84530047	84530748	MajorDMR-14-12412	4
chr11	84598299	84598633	MajorDMR-14-12413	2
chr11	84601950	84602146	MajorDMR-14-12414	2
chr11	84659233	84659574	MajorDMR-14-12415	2
chr11	84682197	84682903	MajorDMR-14-12416	6
chr11	84787648	84787824	MajorDMR-14-12417	2
chr11	85153480	85153484	MajorDMR-14-12418	2
chr11	85390747	85390865	MajorDMR-14-12419	2
chr11	85428385	85430658	MajorDMR-14-12420	19
chr11	85468564	85468708	MajorDMR-14-12421	4
chr11	85485592	85485668	MajorDMR-14-12422	2
chr11	85521070	85521771	MajorDMR-14-12423	15
chr11	85522636	85522813	MajorDMR-14-12424	2
chr11	85565351	85565560	MajorDMR-14-12425	7
chr11	85658756	85659236	MajorDMR-14-12426	4
chr11	85680039	85680088	MajorDMR-14-12427	2
chr11	85685302	85685371	MajorDMR-14-12428	2
chr11	85699698	85699965	MajorDMR-14-12429	3
chr11	85700505	85701034	MajorDMR-14-12430	3
chr11	85751493	85751536	MajorDMR-14-12431	2
chr11	85752474	85752701	MajorDMR-14-12432	2
chr11	85781166	85781720	MajorDMR-14-12433	3
chr11	85851764	85851878	MajorDMR-14-12434	2
chr11	85913401	85913928	MajorDMR-14-12435	4
chr11	85946290	85946502	MajorDMR-14-12436	2
chr11	85953014	85953396	MajorDMR-14-12437	2
chr11	85954025	85954412	MajorDMR-14-12438	5
chr11	85957418	85957547	MajorDMR-14-12439	3
chr11	86072139	86072176	MajorDMR-14-12440	2
chr11	86171673	86172285	MajorDMR-14-12441	6
chr11	86187026	86187340	MajorDMR-14-12442	2
chr11	86197782	86197919	MajorDMR-14-12443	3
chr11	86222161	86222326	MajorDMR-14-12444	2
chr11	86230370	86230451	MajorDMR-14-12445	2
chr11	86259146	86259742	MajorDMR-14-12446	4
chr11	86339316	86339929	MajorDMR-14-12447	5
chr11	86380524	86381530	MajorDMR-14-12448	11
chr11	86382107	86382528	MajorDMR-14-12449	5
chr11	86389726	86390149	MajorDMR-14-12450	3
chr11	86392599	86392616	MajorDMR-14-12451	2
chr11	86451457	86452020	MajorDMR-14-12452	4
chr11	86510914	86511046	MajorDMR-14-12453	3
chr11	86513481	86513684	MajorDMR-14-12454	4
chr11	86630687	86630727	MajorDMR-14-12455	3
chr11	86651080	86651103	MajorDMR-14-12456	2
chr11	86664679	86665629	MajorDMR-14-12457	14
chr11	86667363	86668193	MajorDMR-14-12458	7
chr11	86669950	86669971	MajorDMR-14-12459	2
chr11	86704211	86704528	MajorDMR-14-12460	3
chr11	86744770	86744926	MajorDMR-14-12461	3
chr11	86825484	86825888	MajorDMR-14-12462	2
chr11	87064264	87064503	MajorDMR-14-12463	3
chr11	87141175	87141457	MajorDMR-14-12464	3
chr11	87143179	87143311	MajorDMR-14-12465	3
chr11	87151442	87151692	MajorDMR-14-12466	2
chr11	87174967	87175058	MajorDMR-14-12467	2
chr11	87177389	87177578	MajorDMR-14-12468	2
chr11	87489655	87489852	MajorDMR-14-12469	2
chr11	87523624	87524189	MajorDMR-14-12470	7
chr11	87530608	87530644	MajorDMR-14-12471	2
chr11	87532137	87532297	MajorDMR-14-12472	2
chr11	87549555	87549949	MajorDMR-14-12473	3
chr11	87553680	87553709	MajorDMR-14-12474	3
chr11	87593629	87593941	MajorDMR-14-12475	2
chr11	87840178	87840213	MajorDMR-14-12476	2
chr11	87907987	87908632	MajorDMR-14-12477	11
chr11	88070161	88070407	MajorDMR-14-12478	6
chr11	88130581	88131938	MajorDMR-14-12479	6
chr11	88153751	88153861	MajorDMR-14-12480	2
chr11	88238665	88238872	MajorDMR-14-12481	2
chr11	88255216	88255393	MajorDMR-14-12482	2
chr11	88274283	88274436	MajorDMR-14-12483	2
chr11	88277594	88277634	MajorDMR-14-12484	2
chr11	88283586	88283750	MajorDMR-14-12485	2
chr11	88359443	88359522	MajorDMR-14-12486	3
chr11	88425613	88425974	MajorDMR-14-12487	2
chr11	88443478	88443574	MajorDMR-14-12488	2
chr11	88447988	88448460	MajorDMR-14-12489	2
chr11	88512576	88512989	MajorDMR-14-12490	7
chr11	88514429	88514684	MajorDMR-14-12491	2
chr11	88593520	88593608	MajorDMR-14-12492	4
chr11	88693210	88693232	MajorDMR-14-12493	2
chr11	88695024	88695371	MajorDMR-14-12494	3
chr11	88708401	88708415	MajorDMR-14-12495	2
chr11	88712050	88712171	MajorDMR-14-12496	2
chr11	88712981	88713061	MajorDMR-14-12497	2
chr11	88729259	88729293	MajorDMR-14-12498	2
chr11	88737811	88738806	MajorDMR-14-12499	5
chr11	88745857	88746174	MajorDMR-14-12500	6
chr11	88774470	88774824	MajorDMR-14-12501	2
chr11	88777601	88777688	MajorDMR-14-12502	2
chr11	88793336	88793743	MajorDMR-14-12503	3
chr11	88794328	88794360	MajorDMR-14-12504	2
chr11	88794951	88795817	MajorDMR-14-12505	10
chr11	88797434	88797933	MajorDMR-14-12506	3
chr11	88799460	88799775	MajorDMR-14-12507	3
chr11	88916247	88916438	MajorDMR-14-12508	2
chr11	88917350	88917543	MajorDMR-14-12509	2
chr11	89114238	89114500	MajorDMR-14-12510	2
chr11	89224178	89224886	MajorDMR-14-12511	7
chr11	89349401	89349541	MajorDMR-14-12512	2
chr11	89597756	89597876	MajorDMR-14-12513	4
chr11	89598512	89598701	MajorDMR-14-12514	6
chr11	89784982	89785009	MajorDMR-14-12515	2
chr11	89868753	89868854	MajorDMR-14-12516	2
chr11	89938491	89939006	MajorDMR-14-12517	3
chr11	89954032	89954239	MajorDMR-14-12518	5
chr11	89957032	89957168	MajorDMR-14-12519	2
chr11	90362787	90362814	MajorDMR-14-12520	2
chr11	90952658	90953112	MajorDMR-14-12521	2
chr11	91019197	91019519	MajorDMR-14-12522	2
chr11	91247021	91247120	MajorDMR-14-12523	3
chr11	91551340	91551413	MajorDMR-14-12524	2
chr11	91881178	91881233	MajorDMR-14-12525	2
chr11	91956756	91957145	MajorDMR-14-12526	10
chr11	91960776	91961839	MajorDMR-14-12527	6
chr11	92074643	92075205	MajorDMR-14-12528	3
chr11	92075774	92075957	MajorDMR-14-12529	3
chr11	92117571	92117846	MajorDMR-14-12530	2
chr11	92176234	92176276	MajorDMR-14-12531	2
chr11	92210096	92210279	MajorDMR-14-12532	2
chr11	92261349	92261439	MajorDMR-14-12533	2
chr11	92430877	92431351	MajorDMR-14-12534	9
chr11	92499108	92499809	MajorDMR-14-12535	16
chr11	92502303	92502478	MajorDMR-14-12536	2
chr11	92592318	92592627	MajorDMR-14-12537	6
chr11	92619147	92619521	MajorDMR-14-12538	2
chr11	92712293	92712534	MajorDMR-14-12539	3
chr11	92863609	92863800	MajorDMR-14-12540	2
chr11	92970079	92970147	MajorDMR-14-12541	2
chr11	93198213	93198361	MajorDMR-14-12542	3
chr11	93240009	93240337	MajorDMR-14-12543	7
chr11	93262093	93262638	MajorDMR-14-12544	6
chr11	93271011	93271089	MajorDMR-14-12545	2
chr11	93275318	93275644	MajorDMR-14-12546	3
chr11	93385221	93385240	MajorDMR-14-12547	2
chr11	93471280	93472197	MajorDMR-14-12548	7
chr11	93478868	93478886	MajorDMR-14-12549	2
chr11	93519777	93519783	MajorDMR-14-12550	2
chr11	93520532	93520536	MajorDMR-14-12551	2
chr11	93868398	93869075	MajorDMR-14-12552	5
chr11	93905121	93905168	MajorDMR-14-12553	2
chr11	94133827	94134006	MajorDMR-14-12554	5
chr11	94138451	94138501	MajorDMR-14-12555	2
chr11	94158092	94158125	MajorDMR-14-12556	2
chr11	94296796	94296908	MajorDMR-14-12557	2
chr11	94371770	94372499	MajorDMR-14-12558	6
chr11	94380944	94380973	MajorDMR-14-12559	2
chr11	94439522	94439681	MajorDMR-14-12560	4
chr11	94465502	94466019	MajorDMR-14-12561	6
chr11	94466545	94466740	MajorDMR-14-12562	2
chr11	94519891	94519911	MajorDMR-14-12563	2
chr11	94609943	94610081	MajorDMR-14-12564	6
chr11	94674381	94674555	MajorDMR-14-12565	2
chr11	94822171	94822329	MajorDMR-14-12566	3
chr11	94824007	94824630	MajorDMR-14-12567	9
chr11	94834476	94834654	MajorDMR-14-12568	3
chr11	94838254	94838293	MajorDMR-14-12569	2
chr11	94841383	94842100	MajorDMR-14-12570	13
chr11	94867671	94868022	MajorDMR-14-12571	5
chr11	94883061	94884172	MajorDMR-14-12572	35
chr11	94886458	94886619	MajorDMR-14-12573	3
chr11	94890086	94890562	MajorDMR-14-12574	5
chr11	94894982	94895052	MajorDMR-14-12575	2
chr11	94896270	94896518	MajorDMR-14-12576	3
chr11	94902453	94902530	MajorDMR-14-12577	2
chr11	94922317	94922432	MajorDMR-14-12578	4
chr11	94929073	94929273	MajorDMR-14-12579	2
chr11	94955928	94956085	MajorDMR-14-12580	2
chr11	94965827	94966336	MajorDMR-14-12581	4
chr11	95070711	95070914	MajorDMR-14-12582	3
chr11	95175636	95175988	MajorDMR-14-12583	2
chr11	95250123	95250211	MajorDMR-14-12584	2
chr11	95289758	95289909	MajorDMR-14-12585	4
chr11	95298868	95299046	MajorDMR-14-12586	2
chr11	95430669	95431137	MajorDMR-14-12587	4
chr11	95432055	95432331	MajorDMR-14-12588	3
chr11	95433343	95433840	MajorDMR-14-12589	4
chr11	95434523	95434963	MajorDMR-14-12590	2
chr11	95438365	95438935	MajorDMR-14-12591	5
chr11	95459090	95459202	MajorDMR-14-12592	2
chr11	95460412	95461096	MajorDMR-14-12593	7
chr11	95655545	95656250	MajorDMR-14-12594	5
chr11	95658207	95658213	MajorDMR-14-12595	2
chr11	95778773	95779455	MajorDMR-14-12596	9
chr11	95902032	95902078	MajorDMR-14-12597	2
chr11	95921757	95921842	MajorDMR-14-12598	2
chr11	95938848	95939116	MajorDMR-14-12599	4
chr11	95975723	95975808	MajorDMR-14-12600	2
chr11	95976839	95977019	MajorDMR-14-12601	6
chr11	95987381	95987537	MajorDMR-14-12602	5
chr11	96039962	96040894	MajorDMR-14-12603	10
chr11	96076846	96076860	MajorDMR-14-12604	2
chr11	97161544	97161695	MajorDMR-14-12605	2
chr11	97220425	97220770	MajorDMR-14-12606	4
chr11	98092781	98092936	MajorDMR-14-12607	3
chr11	98229439	98229458	MajorDMR-14-12608	2
chr11	98261030	98261379	MajorDMR-14-12609	3
chr11	98438847	98438939	MajorDMR-14-12610	2
chr11	99109055	99109267	MajorDMR-14-12611	2
chr11	99506049	99506163	MajorDMR-14-12612	2
chr11	99610469	99610566	MajorDMR-14-12613	3
chr11	100463512	100463591	MajorDMR-14-12614	3
chr11	100465128	100465172	MajorDMR-14-12615	2
chr11	100761841	100761979	MajorDMR-14-12616	2
chr11	100810342	100810548	MajorDMR-14-12617	2
chr11	101000716	101000887	MajorDMR-14-12618	2
chr11	101367717	101368052	MajorDMR-14-12619	2
chr11	101424812	101424833	MajorDMR-14-12620	2
chr11	101452985	101453223	MajorDMR-14-12621	6
chr11	101454829	101455344	MajorDMR-14-12622	10
chr11	101473707	101473716	MajorDMR-14-12623	2
chr11	101772244	101772292	MajorDMR-14-12624	2
chr11	101784545	101784725	MajorDMR-14-12625	2
chr11	101918709	101918868	MajorDMR-14-12626	5
chr11	101980493	101980704	MajorDMR-14-12627	10
chr11	102139009	102139141	MajorDMR-14-12628	6
chr11	102160415	102160784	MajorDMR-14-12629	2
chr11	102187823	102187899	MajorDMR-14-12630	2
chr11	102216584	102217009	MajorDMR-14-12631	8
chr11	102323938	102324113	MajorDMR-14-12632	6
chr11	102364756	102365077	MajorDMR-14-12633	2
chr11	102537347	102537465	MajorDMR-14-12634	2
chr11	102797828	102797955	MajorDMR-14-12635	2
chr11	102811936	102812003	MajorDMR-14-12636	2
chr11	103072920	103072958	MajorDMR-14-12637	2
chr11	103193841	103193856	MajorDMR-14-12638	2
chr11	103196809	103197048	MajorDMR-14-12639	3
chr11	103466949	103467249	MajorDMR-14-12640	2
chr11	103552880	103553391	MajorDMR-14-12641	7
chr11	103553908	103553948	MajorDMR-14-12642	2
chr11	103944595	103945023	MajorDMR-14-12643	5
chr11	104034198	104034241	MajorDMR-14-12644	4
chr11	104128965	104128985	MajorDMR-14-12645	2
chr11	104333219	104333340	MajorDMR-14-12646	2
chr11	104479935	104480680	MajorDMR-14-12647	3
chr11	104599930	104600122	MajorDMR-14-12648	2
chr11	104913019	104913082	MajorDMR-14-12649	2
chr11	104916017	104916096	MajorDMR-14-12650	3
chr11	104963742	104963929	MajorDMR-14-12651	2
chr11	105360336	105360346	MajorDMR-14-12652	2
chr11	105479703	105480411	MajorDMR-14-12653	10
chr11	105483016	105483908	MajorDMR-14-12654	11
chr11	105485227	105485934	MajorDMR-14-12655	7
chr11	105486819	105487148	MajorDMR-14-12656	2
chr11	105487728	105489171	MajorDMR-14-12657	7
chr11	105569609	105569823	MajorDMR-14-12658	2
chr11	105589700	105590981	MajorDMR-14-12659	7
chr11	105609791	105609983	MajorDMR-14-12660	5
chr11	105639238	105639363	MajorDMR-14-12661	2
chr11	105682211	105682268	MajorDMR-14-12662	2
chr11	105686328	105686398	MajorDMR-14-12663	2
chr11	105692062	105692832	MajorDMR-14-12664	8
chr11	105730371	105730427	MajorDMR-14-12665	2
chr11	105734091	105734192	MajorDMR-14-12666	2
chr11	105739512	105739989	MajorDMR-14-12667	3
chr11	105883417	105883720	MajorDMR-14-12668	4
chr11	105891743	105892231	MajorDMR-14-12669	2
chr11	105894070	105894197	MajorDMR-14-12670	2
chr11	105946894	105947121	MajorDMR-14-12671	3
chr11	105949798	105950258	MajorDMR-14-12672	3
chr11	105958207	105959101	MajorDMR-14-12673	3
chr11	105962414	105962469	MajorDMR-14-12674	2
chr11	106113536	106113564	MajorDMR-14-12675	2
chr11	106239634	106239653	MajorDMR-14-12676	2
chr11	106317559	106317783	MajorDMR-14-12677	3
chr11	106353869	106354053	MajorDMR-14-12678	3
chr11	106550629	106550776	MajorDMR-14-12679	2
chr11	106598951	106599447	MajorDMR-14-12680	4
chr11	106600000	106600025	MajorDMR-14-12681	2
chr11	106829756	106829824	MajorDMR-14-12682	3
chr11	106853755	106854844	MajorDMR-14-12683	8
chr11	106857206	106857271	MajorDMR-14-12684	2
chr11	106861124	106861216	MajorDMR-14-12685	2
chr11	106869174	106869224	MajorDMR-14-12686	2
chr11	106886951	106887136	MajorDMR-14-12687	3
chr11	106887747	106888004	MajorDMR-14-12688	4
chr11	106890345	106890476	MajorDMR-14-12689	3
chr11	106908502	106908743	MajorDMR-14-12690	2
chr11	107012745	107013198	MajorDMR-14-12691	3
chr11	107072932	107073562	MajorDMR-14-12692	4
chr11	107146528	107147222	MajorDMR-14-12693	4
chr11	107433626	107433905	MajorDMR-14-12694	2
chr11	107434869	107435430	MajorDMR-14-12695	5
chr11	107438466	107438934	MajorDMR-14-12696	4
chr11	107460480	107460760	MajorDMR-14-12697	2
chr11	107463482	107465211	MajorDMR-14-12698	16
chr11	107469103	107469677	MajorDMR-14-12699	3
chr11	107487927	107488040	MajorDMR-14-12700	5
chr11	107490321	107490784	MajorDMR-14-12701	2
chr11	107499883	107499952	MajorDMR-14-12702	2
chr11	107537728	107538249	MajorDMR-14-12703	5
chr11	107561524	107561692	MajorDMR-14-12704	2
chr11	107582883	107583407	MajorDMR-14-12705	4
chr11	107640092	107640160	MajorDMR-14-12706	3
chr11	107648052	107648321	MajorDMR-14-12707	3
chr11	107711566	107711847	MajorDMR-14-12708	8
chr11	107728893	107728953	MajorDMR-14-12709	4
chr11	107730762	107730886	MajorDMR-14-12710	2
chr11	107800436	107801036	MajorDMR-14-12711	3
chr11	107828154	107828339	MajorDMR-14-12712	2
chr11	107880728	107880985	MajorDMR-14-12713	2
chr11	107884384	107884517	MajorDMR-14-12714	2
chr11	107993297	107993399	MajorDMR-14-12715	3
chr11	108012302	108012374	MajorDMR-14-12716	2
chr11	108013226	108013457	MajorDMR-14-12717	2
chr11	108060091	108060151	MajorDMR-14-12718	2
chr11	108070657	108070872	MajorDMR-14-12719	2
chr11	108178736	108178771	MajorDMR-14-12720	2
chr11	108183740	108183858	MajorDMR-14-12721	2
chr11	108292896	108292955	MajorDMR-14-12722	5
chr11	108408787	108409037	MajorDMR-14-12723	6
chr11	108464700	108465058	MajorDMR-14-12724	4
chr11	108568739	108569137	MajorDMR-14-12725	2
chr11	108596987	108597436	MajorDMR-14-12726	2
chr11	108645512	108645521	MajorDMR-14-12727	2
chr11	108743576	108743675	MajorDMR-14-12728	2
chr11	108748151	108748523	MajorDMR-14-12729	2
chr11	108828894	108829002	MajorDMR-14-12730	2
chr11	108846403	108846676	MajorDMR-14-12731	4
chr11	108855717	108857162	MajorDMR-14-12732	8
chr11	108933689	108933715	MajorDMR-14-12733	2
chr11	108994796	108995413	MajorDMR-14-12734	7
chr11	109219841	109220294	MajorDMR-14-12735	6
chr11	109232821	109233216	MajorDMR-14-12736	4
chr11	109257270	109257604	MajorDMR-14-12737	4
chr11	109292422	109292491	MajorDMR-14-12738	2
chr11	109294852	109296075	MajorDMR-14-12739	10
chr11	109297678	109297708	MajorDMR-14-12740	2
chr11	109476267	109477326	MajorDMR-14-12741	6
chr11	109870935	109871206	MajorDMR-14-12742	6
chr11	109962861	109962979	MajorDMR-14-12743	2
chr11	110055474	110056342	MajorDMR-14-12744	5
chr11	110079770	110080054	MajorDMR-14-12745	8
chr11	110090052	110090131	MajorDMR-14-12746	2
chr11	110243964	110244073	MajorDMR-14-12747	3
chr11	110268873	110268896	MajorDMR-14-12748	2
chr11	110315410	110315448	MajorDMR-14-12749	3
chr11	110326596	110326629	MajorDMR-14-12750	2
chr11	110349824	110349883	MajorDMR-14-12751	2
chr11	110350573	110350581	MajorDMR-14-12752	2
chr11	110436180	110436696	MajorDMR-14-12753	3
chr11	110437449	110437507	MajorDMR-14-12754	2
chr11	110440731	110440914	MajorDMR-14-12755	2
chr11	110453876	110454287	MajorDMR-14-12756	2
chr11	110458833	110458920	MajorDMR-14-12757	2
chr11	110477257	110478128	MajorDMR-14-12758	5
chr11	110513549	110514129	MajorDMR-14-12759	6
chr11	110541669	110542025	MajorDMR-14-12760	2
chr11	110546760	110546796	MajorDMR-14-12761	2
chr11	110561281	110562827	MajorDMR-14-12762	11
chr11	110566374	110566627	MajorDMR-14-12763	2
chr11	110578740	110578868	MajorDMR-14-12764	2
chr11	110580735	110581683	MajorDMR-14-12765	18
chr11	110584593	110584950	MajorDMR-14-12766	6
chr11	110662428	110662867	MajorDMR-14-12767	2
chr11	110668952	110669356	MajorDMR-14-12768	3
chr11	110725678	110725795	MajorDMR-14-12769	2
chr11	110772289	110772388	MajorDMR-14-12770	3
chr11	110861280	110861516	MajorDMR-14-12771	2
chr11	110871244	110871560	MajorDMR-14-12772	4
chr11	110876017	110877650	MajorDMR-14-12773	18
chr11	110951517	110952011	MajorDMR-14-12774	5
chr11	110969835	110969920	MajorDMR-14-12775	2
chr11	110988009	110988176	MajorDMR-14-12776	3
chr11	111042915	111043708	MajorDMR-14-12777	7
chr11	111050436	111050469	MajorDMR-14-12778	2
chr11	111057256	111057269	MajorDMR-14-12779	2
chr11	111101751	111101761	MajorDMR-14-12780	2
chr11	111169283	111169487	MajorDMR-14-12781	15
chr11	111170577	111170812	MajorDMR-14-12782	4
chr11	111195069	111195375	MajorDMR-14-12783	3
chr11	111249365	111250224	MajorDMR-14-12784	14
chr11	111307265	111307767	MajorDMR-14-12785	22
chr11	111325723	111326259	MajorDMR-14-12786	3
chr11	111384750	111385779	MajorDMR-14-12787	17
chr11	111411018	111411099	MajorDMR-14-12788	4
chr11	111412369	111412721	MajorDMR-14-12789	14
chr11	111444551	111444977	MajorDMR-14-12790	2
chr11	111468532	111468591	MajorDMR-14-12791	4
chr11	111469433	111469447	MajorDMR-14-12792	2
chr11	111565741	111565786	MajorDMR-14-12793	3
chr11	111569579	111569686	MajorDMR-14-12794	2
chr11	111572134	111572579	MajorDMR-14-12795	3
chr11	111574245	111574255	MajorDMR-14-12796	2
chr11	111585872	111585979	MajorDMR-14-12797	3
chr11	111593711	111594570	MajorDMR-14-12798	15
chr11	111597606	111597628	MajorDMR-14-12799	3
chr11	111607102	111608025	MajorDMR-14-12800	12
chr11	111608994	111609404	MajorDMR-14-12801	3
chr11	111631872	111631986	MajorDMR-14-12802	3
chr11	111663932	111664002	MajorDMR-14-12803	2
chr11	111685324	111685475	MajorDMR-14-12804	2
chr11	111704522	111704692	MajorDMR-14-12805	2
chr11	111712064	111712719	MajorDMR-14-12806	5
chr11	111713788	111714652	MajorDMR-14-12807	8
chr11	111748582	111748634	MajorDMR-14-12808	2
chr11	111781432	111781776	MajorDMR-14-12809	3
chr11	111793877	111794140	MajorDMR-14-12810	2
chr11	111802910	111803408	MajorDMR-14-12811	4
chr11	111806153	111806403	MajorDMR-14-12812	2
chr11	111806960	111807299	MajorDMR-14-12813	2
chr11	111809061	111809787	MajorDMR-14-12814	7
chr11	111815672	111815981	MajorDMR-14-12815	3
chr11	111849545	111850254	MajorDMR-14-12816	6
chr11	111854110	111854155	MajorDMR-14-12817	2
chr11	111859931	111860205	MajorDMR-14-12818	9
chr11	111867072	111867679	MajorDMR-14-12819	4
chr11	111895035	111895171	MajorDMR-14-12820	3
chr11	111913532	111913839	MajorDMR-14-12821	4
chr11	111953367	111953832	MajorDMR-14-12822	2
chr11	112044053	112044064	MajorDMR-14-12823	2
chr11	112125988	112126434	MajorDMR-14-12824	11
chr11	112170981	112171471	MajorDMR-14-12825	9
chr11	112172617	112172762	MajorDMR-14-12826	2
chr11	112270158	112270661	MajorDMR-14-12827	2
chr11	112352863	112352972	MajorDMR-14-12828	2
chr11	112477985	112477996	MajorDMR-14-12829	2
chr11	112482890	112482964	MajorDMR-14-12830	2
chr11	112527898	112528039	MajorDMR-14-12831	4
chr11	112529133	112529439	MajorDMR-14-12832	4
chr11	112531092	112531131	MajorDMR-14-12833	2
chr11	112532231	112532298	MajorDMR-14-12834	2
chr11	112534848	112535115	MajorDMR-14-12835	3
chr11	112536283	112536876	MajorDMR-14-12836	3
chr11	112619617	112619806	MajorDMR-14-12837	3
chr11	112656597	112656722	MajorDMR-14-12838	2
chr11	112666141	112666520	MajorDMR-14-12839	12
chr11	112668822	112668840	MajorDMR-14-12840	2
chr11	112722997	112723192	MajorDMR-14-12841	4
chr11	112754916	112755398	MajorDMR-14-12842	2
chr11	112831469	112831682	MajorDMR-14-12843	3
chr11	112839820	112840281	MajorDMR-14-12844	5
chr11	112845716	112845734	MajorDMR-14-12845	2
chr11	112877499	112877821	MajorDMR-14-12846	4
chr11	112885169	112885536	MajorDMR-14-12847	6
chr11	112890592	112890768	MajorDMR-14-12848	2
chr11	112893882	112894105	MajorDMR-14-12849	3
chr11	112916029	112916140	MajorDMR-14-12850	2
chr11	112961449	112961858	MajorDMR-14-12851	2
chr11	112962524	112962704	MajorDMR-14-12852	2
chr11	112984955	112985450	MajorDMR-14-12853	4
chr11	113005557	113005648	MajorDMR-14-12854	2
chr11	113013463	113013589	MajorDMR-14-12855	4
chr11	113048559	113049564	MajorDMR-14-12856	10
chr11	113051556	113051955	MajorDMR-14-12857	5
chr11	113052944	113053078	MajorDMR-14-12858	4
chr11	113055392	113055441	MajorDMR-14-12859	2
chr11	113070281	113071214	MajorDMR-14-12860	8
chr11	113113971	113114390	MajorDMR-14-12861	8
chr11	113118943	113118971	MajorDMR-14-12862	2
chr11	113119860	113120743	MajorDMR-14-12863	13
chr11	113132911	113133488	MajorDMR-14-12864	3
chr11	113136060	113136408	MajorDMR-14-12865	3
chr11	113137914	113138427	MajorDMR-14-12866	4
chr11	113142388	113142425	MajorDMR-14-12867	2
chr11	113145950	113146125	MajorDMR-14-12868	8
chr11	113147352	113147786	MajorDMR-14-12869	5
chr11	113157996	113158302	MajorDMR-14-12870	4
chr11	113184935	113185696	MajorDMR-14-12871	35
chr11	113246723	113247143	MajorDMR-14-12872	4
chr11	113248441	113249000	MajorDMR-14-12873	3
chr11	113258486	113258911	MajorDMR-14-12874	30
chr11	113345084	113345450	MajorDMR-14-12875	4
chr11	113346298	113346492	MajorDMR-14-12876	9
chr11	113403145	113403789	MajorDMR-14-12877	4
chr11	113424207	113424222	MajorDMR-14-12878	2
chr11	113438911	113439561	MajorDMR-14-12879	8
chr11	113604331	113604546	MajorDMR-14-12880	4
chr11	113698376	113698478	MajorDMR-14-12881	2
chr11	113700510	113700841	MajorDMR-14-12882	2
chr11	113703880	113704335	MajorDMR-14-12883	6
chr11	113733203	113733325	MajorDMR-14-12884	4
chr11	113755182	113755201	MajorDMR-14-12885	2
chr11	113794269	113794598	MajorDMR-14-12886	2
chr11	113806809	113806983	MajorDMR-14-12887	2
chr11	113906760	113907380	MajorDMR-14-12888	35
chr11	113916282	113916604	MajorDMR-14-12889	4
chr11	113929705	113929811	MajorDMR-14-12890	2
chr11	113968971	113969321	MajorDMR-14-12891	3
chr11	114003433	114003740	MajorDMR-14-12892	3
chr11	114006441	114006743	MajorDMR-14-12893	4
chr11	114009951	114010665	MajorDMR-14-12894	11
chr11	114050256	114050545	MajorDMR-14-12895	2
chr11	114103791	114104260	MajorDMR-14-12896	2
chr11	114105918	114105964	MajorDMR-14-12897	3
chr11	114151581	114151599	MajorDMR-14-12898	2
chr11	114211416	114211755	MajorDMR-14-12899	4
chr11	114688348	114688427	MajorDMR-14-12900	2
chr11	114728095	114728254	MajorDMR-14-12901	3
chr11	114799079	114799197	MajorDMR-14-12902	2
chr11	114949579	114949655	MajorDMR-14-12903	2
chr11	115030066	115030077	MajorDMR-14-12904	2
chr11	115037714	115038025	MajorDMR-14-12905	5
chr11	115038705	115039358	MajorDMR-14-12906	8
chr11	115040018	115040537	MajorDMR-14-12907	6
chr11	115052461	115052560	MajorDMR-14-12908	4
chr11	115056385	115056820	MajorDMR-14-12909	4
chr11	115093260	115093360	MajorDMR-14-12910	2
chr11	115094673	115094753	MajorDMR-14-12911	2
chr11	115107899	115108616	MajorDMR-14-12912	4
chr11	115127227	115127673	MajorDMR-14-12913	2
chr11	115134592	115134750	MajorDMR-14-12914	2
chr11	115138013	115138797	MajorDMR-14-12915	11
chr11	115203962	115204073	MajorDMR-14-12916	2
chr11	115220324	115220586	MajorDMR-14-12917	2
chr11	115262134	115262761	MajorDMR-14-12918	4
chr11	115292238	115292252	MajorDMR-14-12919	3
chr11	115308712	115309108	MajorDMR-14-12920	2
chr11	115320765	115321521	MajorDMR-14-12921	4
chr11	115376141	115376183	MajorDMR-14-12922	2
chr11	115493819	115493882	MajorDMR-14-12923	3
chr11	115529812	115531069	MajorDMR-14-12924	27
chr11	115545146	115545318	MajorDMR-14-12925	3
chr11	115571744	115571754	MajorDMR-14-12926	2
chr11	115630366	115630648	MajorDMR-14-12927	23
chr11	115812270	115812630	MajorDMR-14-12928	10
chr11	115829713	115830257	MajorDMR-14-12929	13
chr11	115833578	115834156	MajorDMR-14-12930	8
chr11	115846138	115846150	MajorDMR-14-12931	3
chr11	115851358	115851942	MajorDMR-14-12932	6
chr11	115852478	115853448	MajorDMR-14-12933	4
chr11	115919953	115920193	MajorDMR-14-12934	2
chr11	115933373	115933461	MajorDMR-14-12935	3
chr11	115937169	115937308	MajorDMR-14-12936	2
chr11	115944586	115945191	MajorDMR-14-12937	4
chr11	115955779	115955894	MajorDMR-14-12938	2
chr11	116046624	116046797	MajorDMR-14-12939	7
chr11	116063593	116063919	MajorDMR-14-12940	7
chr11	116090054	116090425	MajorDMR-14-12941	4
chr11	116096211	116096378	MajorDMR-14-12942	5
chr11	116100533	116100559	MajorDMR-14-12943	2
chr11	116110170	116110273	MajorDMR-14-12944	2
chr11	116147541	116147721	MajorDMR-14-12945	5
chr11	116200421	116200785	MajorDMR-14-12946	2
chr11	116228733	116228760	MajorDMR-14-12947	3
chr11	116236732	116236751	MajorDMR-14-12948	2
chr11	116267695	116267737	MajorDMR-14-12949	2
chr11	116332721	116332759	MajorDMR-14-12950	2
chr11	116363439	116363476	MajorDMR-14-12951	2
chr11	116370612	116370733	MajorDMR-14-12952	2
chr11	116375900	116377057	MajorDMR-14-12953	6
chr11	116434244	116434430	MajorDMR-14-12954	3
chr11	116450659	116451720	MajorDMR-14-12955	38
chr11	116462111	116462139	MajorDMR-14-12956	2
chr11	116573819	116574422	MajorDMR-14-12957	10
chr11	116580535	116581285	MajorDMR-14-12958	7
chr11	116603002	116603816	MajorDMR-14-12959	19
chr11	116622950	116623408	MajorDMR-14-12960	6
chr11	116705859	116706431	MajorDMR-14-12961	10
chr11	116707062	116707073	MajorDMR-14-12962	2
chr11	116733015	116733087	MajorDMR-14-12963	2
chr11	116737477	116737935	MajorDMR-14-12964	5
chr11	116738571	116738589	MajorDMR-14-12965	3
chr11	116759011	116759132	MajorDMR-14-12966	4
chr11	116761352	116761536	MajorDMR-14-12967	2
chr11	116824359	116824432	MajorDMR-14-12968	2
chr11	116855159	116855361	MajorDMR-14-12969	5
chr11	116881844	116882252	MajorDMR-14-12970	4
chr11	116891722	116891967	MajorDMR-14-12971	4
chr11	116897557	116898016	MajorDMR-14-12972	3
chr11	116929558	116929759	MajorDMR-14-12973	3
chr11	116954515	116954716	MajorDMR-14-12974	2
chr11	116963515	116963757	MajorDMR-14-12975	3
chr11	116966245	116966356	MajorDMR-14-12976	4
chr11	116967251	116967777	MajorDMR-14-12977	4
chr11	116997856	116998306	MajorDMR-14-12978	5
chr11	117051763	117052247	MajorDMR-14-12979	4
chr11	117069683	117070050	MajorDMR-14-12980	6
chr11	117075612	117076172	MajorDMR-14-12981	8
chr11	117091791	117092122	MajorDMR-14-12982	4
chr11	117093697	117093755	MajorDMR-14-12983	2
chr11	117101105	117101566	MajorDMR-14-12984	3
chr11	117152057	117152119	MajorDMR-14-12985	4
chr11	117171170	117171989	MajorDMR-14-12986	15
chr11	117180006	117180182	MajorDMR-14-12987	2
chr11	117185248	117185293	MajorDMR-14-12988	2
chr11	117187774	117188018	MajorDMR-14-12989	3
chr11	117204461	117204490	MajorDMR-14-12990	2
chr11	117231633	117232760	MajorDMR-14-12991	23
chr11	117237201	117237764	MajorDMR-14-12992	5
chr11	117296860	117296898	MajorDMR-14-12993	4
chr11	117309281	117309604	MajorDMR-14-12994	2
chr11	117329081	117329302	MajorDMR-14-12995	6
chr11	117336209	117336414	MajorDMR-14-12996	2
chr11	117361661	117361955	MajorDMR-14-12997	6
chr11	117411988	117412037	MajorDMR-14-12998	2
chr11	117434770	117434858	MajorDMR-14-12999	2
chr11	117484470	117484964	MajorDMR-14-13000	2
chr11	117489818	117489952	MajorDMR-14-13001	3
chr11	117495934	117496387	MajorDMR-14-13002	4
chr11	117526599	117526628	MajorDMR-14-13003	2
chr11	117555209	117555298	MajorDMR-14-13004	2
chr11	117557559	117557626	MajorDMR-14-13005	2
chr11	117575662	117575708	MajorDMR-14-13006	2
chr11	117608964	117609170	MajorDMR-14-13007	4
chr11	117678282	117678334	MajorDMR-14-13008	3
chr11	117679727	117680796	MajorDMR-14-13009	8
chr11	117692648	117692902	MajorDMR-14-13010	4
chr11	117701093	117701554	MajorDMR-14-13011	3
chr11	117708974	117709115	MajorDMR-14-13012	3
chr11	117712043	117712177	MajorDMR-14-13013	2
chr11	117712932	117712952	MajorDMR-14-13014	2
chr11	117722021	117722952	MajorDMR-14-13015	8
chr11	117732860	117733011	MajorDMR-14-13016	3
chr11	117737715	117738102	MajorDMR-14-13017	3
chr11	117741049	117741064	MajorDMR-14-13018	2
chr11	117741943	117743056	MajorDMR-14-13019	20
chr11	117744792	117745226	MajorDMR-14-13020	7
chr11	117748422	117748487	MajorDMR-14-13021	3
chr11	117752596	117753020	MajorDMR-14-13022	6
chr11	117785920	117786085	MajorDMR-14-13023	3
chr11	117797930	117797976	MajorDMR-14-13024	2
chr11	117843583	117843896	MajorDMR-14-13025	4
chr11	117856364	117856374	MajorDMR-14-13026	2
chr11	117857445	117857529	MajorDMR-14-13027	2
chr11	117882762	117883157	MajorDMR-14-13028	6
chr11	117913590	117913806	MajorDMR-14-13029	3
chr11	117955059	117955064	MajorDMR-14-13030	2
chr11	118015195	118016020	MajorDMR-14-13031	13
chr11	118022922	118023225	MajorDMR-14-13032	8
chr11	118024469	118024484	MajorDMR-14-13033	2
chr11	118027345	118027498	MajorDMR-14-13034	5
chr11	118069072	118069296	MajorDMR-14-13035	3
chr11	118081828	118082001	MajorDMR-14-13036	5
chr11	118186023	118187573	MajorDMR-14-13037	14
chr11	118221855	118221897	MajorDMR-14-13038	3
chr11	118342390	118342428	MajorDMR-14-13039	2
chr11	118348797	118348803	MajorDMR-14-13040	2
chr11	118371130	118371787	MajorDMR-14-13041	7
chr11	118408425	118408488	MajorDMR-14-13042	2
chr11	118435939	118436070	MajorDMR-14-13043	2
chr11	118447595	118448088	MajorDMR-14-13044	2
chr11	118473151	118473217	MajorDMR-14-13045	2
chr11	118479521	118479776	MajorDMR-14-13046	15
chr11	118480458	118481993	MajorDMR-14-13047	54
chr11	118490074	118490836	MajorDMR-14-13048	7
chr11	118504851	118504900	MajorDMR-14-13049	2
chr11	118523560	118524017	MajorDMR-14-13050	4
chr11	118561001	118561124	MajorDMR-14-13051	4
chr11	118563126	118563433	MajorDMR-14-13052	5
chr11	118576677	118577094	MajorDMR-14-13053	4
chr11	118620356	118620638	MajorDMR-14-13054	3
chr11	118622398	118622432	MajorDMR-14-13055	2
chr11	118627978	118628070	MajorDMR-14-13056	2
chr11	118628784	118628883	MajorDMR-14-13057	2
chr11	118632780	118632845	MajorDMR-14-13058	4
chr11	118654173	118654372	MajorDMR-14-13059	2
chr11	118659668	118660077	MajorDMR-14-13060	8
chr11	118663127	118663930	MajorDMR-14-13061	10
chr11	118763427	118763675	MajorDMR-14-13062	2
chr11	118774002	118774042	MajorDMR-14-13063	2
chr11	118797330	118797506	MajorDMR-14-13064	3
chr11	118823621	118823847	MajorDMR-14-13065	2
chr11	118885819	118886053	MajorDMR-14-13066	2
chr11	118901952	118902048	MajorDMR-14-13067	5
chr11	118937717	118937900	MajorDMR-14-13068	2
chr11	118963008	118963495	MajorDMR-14-13069	2
chr11	118973749	118973790	MajorDMR-14-13070	4
chr11	118993074	118993150	MajorDMR-14-13071	2
chr11	118993815	118993870	MajorDMR-14-13072	2
chr11	119008117	119008257	MajorDMR-14-13073	2
chr11	119038825	119038847	MajorDMR-14-13074	2
chr11	119040004	119040296	MajorDMR-14-13075	8
chr11	119046236	119046346	MajorDMR-14-13076	2
chr11	119089261	119089380	MajorDMR-14-13077	4
chr11	119139367	119139424	MajorDMR-14-13078	2
chr11	119185859	119186703	MajorDMR-14-13079	23
chr11	119190775	119192654	MajorDMR-14-13080	53
chr11	119194511	119194738	MajorDMR-14-13081	3
chr11	119226131	119228929	MajorDMR-14-13082	31
chr11	119229485	119229541	MajorDMR-14-13083	4
chr11	119230252	119231742	MajorDMR-14-13084	15
chr11	119232697	119234393	MajorDMR-14-13085	25
chr11	119235334	119235719	MajorDMR-14-13086	6
chr11	119236226	119236628	MajorDMR-14-13087	3
chr11	119237156	119239456	MajorDMR-14-13088	23
chr11	119242070	119242498	MajorDMR-14-13089	3
chr11	119287526	119289037	MajorDMR-14-13090	16
chr11	119289834	119290182	MajorDMR-14-13091	4
chr11	119290838	119291595	MajorDMR-14-13092	10
chr11	119303154	119303342	MajorDMR-14-13093	3
chr11	119304050	119304056	MajorDMR-14-13094	2
chr11	119306449	119307621	MajorDMR-14-13095	11
chr11	119317944	119317962	MajorDMR-14-13096	2
chr11	119331281	119332202	MajorDMR-14-13097	6
chr11	119380682	119381054	MajorDMR-14-13098	5
chr11	119383179	119383794	MajorDMR-14-13099	3
chr11	119404418	119404489	MajorDMR-14-13100	4
chr11	119454978	119454982	MajorDMR-14-13101	2
chr11	119534764	119534998	MajorDMR-14-13102	5
chr11	119536837	119537915	MajorDMR-14-13103	9
chr11	119544562	119544880	MajorDMR-14-13104	10
chr11	119557863	119558591	MajorDMR-14-13105	12
chr11	119583226	119583450	MajorDMR-14-13106	2
chr11	119600626	119601665	MajorDMR-14-13107	22
chr11	119612341	119612842	MajorDMR-14-13108	18
chr11	119613474	119613857	MajorDMR-14-13109	5
chr11	119614391	119614627	MajorDMR-14-13110	3
chr11	119623826	119623857	MajorDMR-14-13111	2
chr11	119625985	119626029	MajorDMR-14-13112	3
chr11	119626784	119627743	MajorDMR-14-13113	6
chr11	119630127	119630363	MajorDMR-14-13114	4
chr11	119635258	119635334	MajorDMR-14-13115	4
chr11	119647055	119647619	MajorDMR-14-13116	3
chr11	119652992	119653470	MajorDMR-14-13117	6
chr11	119662474	119662615	MajorDMR-14-13118	6
chr11	119666021	119666324	MajorDMR-14-13119	8
chr11	119671603	119672250	MajorDMR-14-13120	9
chr11	119677091	119677408	MajorDMR-14-13121	2
chr11	119679177	119679290	MajorDMR-14-13122	5
chr11	119779067	119779133	MajorDMR-14-13123	2
chr11	119780326	119780404	MajorDMR-14-13124	6
chr11	119790998	119791082	MajorDMR-14-13125	2
chr11	119860223	119860378	MajorDMR-14-13126	2
chr11	119939005	119939034	MajorDMR-14-13127	2
chr11	120039466	120039486	MajorDMR-14-13128	2
chr11	120040557	120040932	MajorDMR-14-13129	16
chr11	120057696	120058139	MajorDMR-14-13130	7
chr11	120068620	120068804	MajorDMR-14-13131	2
chr11	120080955	120081260	MajorDMR-14-13132	6
chr11	120082170	120082323	MajorDMR-14-13133	6
chr11	120110461	120110586	MajorDMR-14-13134	8
chr11	120119267	120119498	MajorDMR-14-13135	4
chr11	120170683	120171100	MajorDMR-14-13136	6
chr11	120270096	120270442	MajorDMR-14-13137	3
chr11	120271722	120271877	MajorDMR-14-13138	5
chr11	120302878	120302923	MajorDMR-14-13139	2
chr11	120371241	120371455	MajorDMR-14-13140	2
chr11	120374591	120374919	MajorDMR-14-13141	4
chr11	120383360	120383418	MajorDMR-14-13142	2
chr11	120384376	120384904	MajorDMR-14-13143	6
chr11	120418089	120418158	MajorDMR-14-13144	2
chr11	120425801	120426339	MajorDMR-14-13145	12
chr11	120433934	120434711	MajorDMR-14-13146	10
chr11	120436700	120437189	MajorDMR-14-13147	2
chr11	120468183	120468700	MajorDMR-14-13148	6
chr11	120478173	120478763	MajorDMR-14-13149	7
chr11	120496125	120496580	MajorDMR-14-13150	5
chr11	120505126	120505474	MajorDMR-14-13151	2
chr11	120555607	120555649	MajorDMR-14-13152	2
chr11	120708655	120708766	MajorDMR-14-13153	4
chr11	120740381	120740416	MajorDMR-14-13154	3
chr11	120783249	120783523	MajorDMR-14-13155	3
chr11	120800520	120800708	MajorDMR-14-13156	2
chr11	120806841	120807353	MajorDMR-14-13157	3
chr11	120845061	120846057	MajorDMR-14-13158	16
chr11	120848199	120848307	MajorDMR-14-13159	4
chr11	120856552	120857360	MajorDMR-14-13160	25
chr11	120911603	120911721	MajorDMR-14-13161	3
chr11	120914557	120915042	MajorDMR-14-13162	6
chr11	120983114	120983958	MajorDMR-14-13163	7
chr11	121005456	121005562	MajorDMR-14-13164	4
chr11	121119816	121120026	MajorDMR-14-13165	2
chr11	121140727	121141286	MajorDMR-14-13166	6
chr11	121162427	121162587	MajorDMR-14-13167	2
chr11	121165029	121165078	MajorDMR-14-13168	2
chr11	121174099	121174133	MajorDMR-14-13169	2
chr11	121192422	121192481	MajorDMR-14-13170	2
chr11	121205319	121205432	MajorDMR-14-13171	3
chr11	121221693	121222420	MajorDMR-14-13172	8
chr11	121237741	121237878	MajorDMR-14-13173	3
chr11	121297501	121297808	MajorDMR-14-13174	4
chr11	121305891	121306188	MajorDMR-14-13175	4
chr11	121310194	121310306	MajorDMR-14-13176	2
chr11	121312483	121312629	MajorDMR-14-13177	2
chr11	121317496	121317719	MajorDMR-14-13178	4
chr11	121322040	121322457	MajorDMR-14-13179	2
chr11	121323869	121324936	MajorDMR-14-13180	12
chr11	121325726	121326233	MajorDMR-14-13181	3
chr11	121327585	121328383	MajorDMR-14-13182	11
chr11	121330563	121330730	MajorDMR-14-13183	2
chr11	121331987	121332766	MajorDMR-14-13184	5
chr11	121333756	121333841	MajorDMR-14-13185	2
chr11	121334473	121334485	MajorDMR-14-13186	2
chr11	121335168	121335518	MajorDMR-14-13187	9
chr11	121336138	121337940	MajorDMR-14-13188	23
chr11	121338449	121339169	MajorDMR-14-13189	12
chr11	121343713	121343977	MajorDMR-14-13190	2
chr11	121345281	121345540	MajorDMR-14-13191	4
chr11	121346903	121348197	MajorDMR-14-13192	10
chr11	121365539	121365728	MajorDMR-14-13193	3
chr11	121368332	121368605	MajorDMR-14-13194	2
chr11	121383345	121383363	MajorDMR-14-13195	2
chr11	121394510	121395613	MajorDMR-14-13196	13
chr11	121404219	121404814	MajorDMR-14-13197	4
chr11	121405588	121407053	MajorDMR-14-13198	8
chr11	121408532	121408727	MajorDMR-14-13199	2
chr11	121409834	121410041	MajorDMR-14-13200	3
chr11	121424276	121424654	MajorDMR-14-13201	2
chr11	121442932	121443139	MajorDMR-14-13202	2
chr11	121444412	121444643	MajorDMR-14-13203	3
chr11	121446038	121447571	MajorDMR-14-13204	13
chr11	121449612	121449886	MajorDMR-14-13205	3
chr11	121454818	121454980	MajorDMR-14-13206	2
chr11	121458102	121458180	MajorDMR-14-13207	2
chr11	121459475	121459653	MajorDMR-14-13208	2
chr11	121460175	121460248	MajorDMR-14-13209	3
chr11	121460845	121461844	MajorDMR-14-13210	13
chr11	121467395	121467920	MajorDMR-14-13211	4
chr11	121484387	121484452	MajorDMR-14-13212	2
chr11	121486364	121486409	MajorDMR-14-13213	2
chr11	121488988	121489566	MajorDMR-14-13214	10
chr11	121501543	121502396	MajorDMR-14-13215	7
chr11	121523886	121524118	MajorDMR-14-13216	2
chr11	121594349	121594591	MajorDMR-14-13217	3
chr11	121612959	121613079	MajorDMR-14-13218	3
chr11	121633558	121633904	MajorDMR-14-13219	3
chr11	121737466	121737649	MajorDMR-14-13220	3
chr11	121757088	121757558	MajorDMR-14-13221	7
chr11	121963311	121963781	MajorDMR-14-13222	7
chr11	121964709	121965280	MajorDMR-14-13223	3
chr11	121966496	121966862	MajorDMR-14-13224	8
chr11	121973199	121974246	MajorDMR-14-13225	10
chr11	121987179	121987204	MajorDMR-14-13226	2
chr11	122027642	122027725	MajorDMR-14-13227	2
chr11	122059877	122060266	MajorDMR-14-13228	3
chr11	122063557	122063570	MajorDMR-14-13229	2
chr11	122073491	122073774	MajorDMR-14-13230	2
chr11	122100527	122101300	MajorDMR-14-13231	11
chr11	122124379	122125149	MajorDMR-14-13232	6
chr11	122137013	122137788	MajorDMR-14-13233	3
chr11	122156214	122156700	MajorDMR-14-13234	3
chr11	122164085	122164443	MajorDMR-14-13235	2
chr11	122175975	122176165	MajorDMR-14-13236	3
chr11	122176700	122178027	MajorDMR-14-13237	6
chr11	122310766	122310949	MajorDMR-14-13238	2
chr11	122452134	122452154	MajorDMR-14-13239	2
chr11	122499788	122499950	MajorDMR-14-13240	3
chr11	122513133	122513596	MajorDMR-14-13241	5
chr11	122539618	122539939	MajorDMR-14-13242	5
chr11	122552607	122552872	MajorDMR-14-13243	3
chr11	122582659	122583140	MajorDMR-14-13244	2
chr11	122586287	122586312	MajorDMR-14-13245	3
chr11	122592367	122592525	MajorDMR-14-13246	2
chr11	122597701	122598477	MajorDMR-14-13247	16
chr11	122632266	122632329	MajorDMR-14-13248	3
chr11	122734866	122735354	MajorDMR-14-13249	5
chr11	122754230	122754443	MajorDMR-14-13250	4
chr11	122854338	122854862	MajorDMR-14-13251	12
chr11	122855849	122855854	MajorDMR-14-13252	2
chr11	122934256	122935223	MajorDMR-14-13253	8
chr11	122941681	122941688	MajorDMR-14-13254	2
chr11	122954335	122954412	MajorDMR-14-13255	2
chr11	122977035	122977145	MajorDMR-14-13256	4
chr11	122993207	122993761	MajorDMR-14-13257	9
chr11	123000575	123000653	MajorDMR-14-13258	2
chr11	123058573	123059388	MajorDMR-14-13259	16
chr11	123065392	123065454	MajorDMR-14-13260	4
chr11	123066299	123067293	MajorDMR-14-13261	49
chr11	123088495	123088872	MajorDMR-14-13262	3
chr11	123110070	123110639	MajorDMR-14-13263	12
chr11	123111850	123112043	MajorDMR-14-13264	4
chr11	123112607	123112756	MajorDMR-14-13265	3
chr11	123121411	123122747	MajorDMR-14-13266	21
chr11	123132511	123132565	MajorDMR-14-13267	2
chr11	123301538	123302100	MajorDMR-14-13268	38
chr11	123304931	123305030	MajorDMR-14-13269	2
chr11	123348099	123348145	MajorDMR-14-13270	2
chr11	123380696	123381038	MajorDMR-14-13271	7
chr11	123382474	123382501	MajorDMR-14-13272	2
chr11	123389926	123390629	MajorDMR-14-13273	10
chr11	123397343	123398471	MajorDMR-14-13274	15
chr11	123400583	123400624	MajorDMR-14-13275	2
chr11	123414677	123414764	MajorDMR-14-13276	2
chr11	123419662	123419827	MajorDMR-14-13277	2
chr11	123420683	123421245	MajorDMR-14-13278	5
chr11	123429279	123429392	MajorDMR-14-13279	3
chr11	123432502	123434289	MajorDMR-14-13280	17
chr11	123436712	123438048	MajorDMR-14-13281	5
chr11	123439210	123439400	MajorDMR-14-13282	3
chr11	123441644	123442033	MajorDMR-14-13283	3
chr11	123442564	123442691	MajorDMR-14-13284	2
chr11	123446484	123446774	MajorDMR-14-13285	3
chr11	123448046	123448905	MajorDMR-14-13286	16
chr11	123449463	123450157	MajorDMR-14-13287	10
chr11	123451319	123451796	MajorDMR-14-13288	11
chr11	123455702	123455752	MajorDMR-14-13289	2
chr11	123456484	123456727	MajorDMR-14-13290	2
chr11	123461508	123461554	MajorDMR-14-13291	2
chr11	123485715	123485974	MajorDMR-14-13292	2
chr11	123486857	123487581	MajorDMR-14-13293	5
chr11	123490412	123490439	MajorDMR-14-13294	2
chr11	123500897	123501266	MajorDMR-14-13295	2
chr11	123511696	123512337	MajorDMR-14-13296	8
chr11	123513617	123513732	MajorDMR-14-13297	3
chr11	123516022	123516416	MajorDMR-14-13298	6
chr11	123522631	123522923	MajorDMR-14-13299	4
chr11	123525810	123526299	MajorDMR-14-13300	4
chr11	123554881	123554969	MajorDMR-14-13301	2
chr11	123613875	123613890	MajorDMR-14-13302	3
chr11	123685284	123685491	MajorDMR-14-13303	3
chr11	123776727	123776900	MajorDMR-14-13304	3
chr11	123956500	123957196	MajorDMR-14-13305	5
chr11	124171581	124171685	MajorDMR-14-13306	2
chr11	124216668	124216808	MajorDMR-14-13307	2
chr11	124272419	124272519	MajorDMR-14-13308	2
chr11	124284675	124284963	MajorDMR-14-13309	2
chr11	124286504	124286774	MajorDMR-14-13310	3
chr11	124292199	124292366	MajorDMR-14-13311	3
chr11	124295699	124295803	MajorDMR-14-13312	2
chr11	124305484	124305529	MajorDMR-14-13313	2
chr11	124312557	124312618	MajorDMR-14-13314	3
chr11	124389040	124389922	MajorDMR-14-13315	5
chr11	124447908	124448203	MajorDMR-14-13316	4
chr11	124455606	124455709	MajorDMR-14-13317	3
chr11	124493882	124494065	MajorDMR-14-13318	2
chr11	124504953	124505229	MajorDMR-14-13319	2
chr11	124513953	124514904	MajorDMR-14-13320	4
chr11	124520057	124520175	MajorDMR-14-13321	2
chr11	124526723	124527723	MajorDMR-14-13322	9
chr11	124539404	124539454	MajorDMR-14-13323	2
chr11	124540243	124540768	MajorDMR-14-13324	6
chr11	124542892	124543211	MajorDMR-14-13325	6
chr11	124544344	124544395	MajorDMR-14-13326	3
chr11	124574699	124574764	MajorDMR-14-13327	2
chr11	124587825	124587939	MajorDMR-14-13328	5
chr11	124589026	124589715	MajorDMR-14-13329	5
chr11	124592228	124592297	MajorDMR-14-13330	3
chr11	124595092	124595924	MajorDMR-14-13331	6
chr11	124606793	124606836	MajorDMR-14-13332	2
chr11	124608747	124609554	MajorDMR-14-13333	21
chr11	124610647	124611640	MajorDMR-14-13334	11
chr11	124612258	124612437	MajorDMR-14-13335	4
chr11	124613152	124613501	MajorDMR-14-13336	3
chr11	124614587	124619289	MajorDMR-14-13337	58
chr11	124620107	124620216	MajorDMR-14-13338	2
chr11	124621157	124622184	MajorDMR-14-13339	21
chr11	124622726	124622874	MajorDMR-14-13340	2
chr11	124627753	124629439	MajorDMR-14-13341	32
chr11	124629953	124630331	MajorDMR-14-13342	2
chr11	124631387	124633412	MajorDMR-14-13343	70
chr11	124706284	124706822	MajorDMR-14-13344	7
chr11	124708892	124709032	MajorDMR-14-13345	2
chr11	124709902	124709957	MajorDMR-14-13346	5
chr11	124714852	124714903	MajorDMR-14-13347	3
chr11	124733879	124734874	MajorDMR-14-13348	6
chr11	124738440	124738778	MajorDMR-14-13349	9
chr11	124746798	124747490	MajorDMR-14-13350	7
chr11	124790860	124791287	MajorDMR-14-13351	3
chr11	124932638	124932878	MajorDMR-14-13352	6
chr11	124978057	124978658	MajorDMR-14-13353	4
chr11	125011792	125011940	MajorDMR-14-13354	3
chr11	125034003	125034245	MajorDMR-14-13355	2
chr11	125038222	125038659	MajorDMR-14-13356	2
chr11	125039640	125040770	MajorDMR-14-13357	14
chr11	125045778	125045807	MajorDMR-14-13358	2
chr11	125046960	125047256	MajorDMR-14-13359	2
chr11	125098936	125099070	MajorDMR-14-13360	2
chr11	125109506	125109685	MajorDMR-14-13361	6
chr11	125123732	125124087	MajorDMR-14-13362	10
chr11	125132140	125132328	MajorDMR-14-13363	4
chr11	125151134	125151924	MajorDMR-14-13364	8
chr11	125157442	125157712	MajorDMR-14-13365	4
chr11	125165682	125166050	MajorDMR-14-13366	11
chr11	125198480	125198562	MajorDMR-14-13367	2
chr11	125199748	125200199	MajorDMR-14-13368	8
chr11	125204017	125204483	MajorDMR-14-13369	4
chr11	125213528	125214198	MajorDMR-14-13370	5
chr11	125215317	125215547	MajorDMR-14-13371	2
chr11	125218127	125218231	MajorDMR-14-13372	4
chr11	125222040	125222104	MajorDMR-14-13373	2
chr11	125234144	125234838	MajorDMR-14-13374	12
chr11	125241507	125241637	MajorDMR-14-13375	4
chr11	125244764	125245227	MajorDMR-14-13376	3
chr11	125251763	125251943	MajorDMR-14-13377	3
chr11	125275789	125275918	MajorDMR-14-13378	3
chr11	125278388	125278673	MajorDMR-14-13379	8
chr11	125299302	125299317	MajorDMR-14-13380	2
chr11	125303009	125303251	MajorDMR-14-13381	3
chr11	125308431	125308576	MajorDMR-14-13382	2
chr11	125313992	125314714	MajorDMR-14-13383	14
chr11	125322079	125322701	MajorDMR-14-13384	9
chr11	125334318	125334850	MajorDMR-14-13385	10
chr11	125345808	125346006	MajorDMR-14-13386	3
chr11	125385869	125386059	MajorDMR-14-13387	4
chr11	125494877	125495071	MajorDMR-14-13388	3
chr11	125744245	125744320	MajorDMR-14-13389	2
chr11	125760562	125760996	MajorDMR-14-13390	2
chr11	125779835	125780371	MajorDMR-14-13391	6
chr11	125793217	125793468	MajorDMR-14-13392	3
chr11	125811659	125812174	MajorDMR-14-13393	5
chr11	125826452	125827085	MajorDMR-14-13394	7
chr11	125865369	125865419	MajorDMR-14-13395	3
chr11	125929045	125929564	MajorDMR-14-13396	10
chr11	125930442	125931533	MajorDMR-14-13397	8
chr11	125972624	125972725	MajorDMR-14-13398	3
chr11	125997975	125998078	MajorDMR-14-13399	2
chr11	126042602	126042623	MajorDMR-14-13400	2
chr11	126064058	126064074	MajorDMR-14-13401	2
chr11	126072694	126072756	MajorDMR-14-13402	2
chr11	126151708	126152240	MajorDMR-14-13403	6
chr11	126154696	126155184	MajorDMR-14-13404	8
chr11	126188333	126188907	MajorDMR-14-13405	4
chr11	126215607	126215790	MajorDMR-14-13406	2
chr11	126220721	126221678	MajorDMR-14-13407	8
chr11	126229594	126230022	MajorDMR-14-13408	4
chr11	126232762	126233066	MajorDMR-14-13409	2
chr11	126233977	126234485	MajorDMR-14-13410	4
chr11	126235961	126236961	MajorDMR-14-13411	9
chr11	126260434	126260580	MajorDMR-14-13412	2
chr11	126289933	126291034	MajorDMR-14-13413	11
chr11	126297349	126297680	MajorDMR-14-13414	6
chr11	126313041	126313583	MajorDMR-14-13415	6
chr11	126389741	126389876	MajorDMR-14-13416	8
chr11	126455970	126456196	MajorDMR-14-13417	3
chr11	126477327	126477873	MajorDMR-14-13418	4
chr11	126507218	126507309	MajorDMR-14-13419	3
chr11	126524730	126525774	MajorDMR-14-13420	8
chr11	126539489	126539518	MajorDMR-14-13421	2
chr11	126574231	126574593	MajorDMR-14-13422	3
chr11	126581674	126582373	MajorDMR-14-13423	26
chr11	126585619	126585727	MajorDMR-14-13424	2
chr11	126621240	126621392	MajorDMR-14-13425	2
chr11	126625501	126625701	MajorDMR-14-13426	3
chr11	126647392	126647590	MajorDMR-14-13427	2
chr11	126680893	126680919	MajorDMR-14-13428	2
chr11	126699252	126699405	MajorDMR-14-13429	2
chr11	126744729	126744920	MajorDMR-14-13430	2
chr11	126787720	126788041	MajorDMR-14-13431	5
chr11	126794359	126794443	MajorDMR-14-13432	2
chr11	126795515	126795736	MajorDMR-14-13433	2
chr11	126797138	126797548	MajorDMR-14-13434	2
chr11	126819299	126819404	MajorDMR-14-13435	2
chr11	126839902	126839985	MajorDMR-14-13436	3
chr11	126862163	126862349	MajorDMR-14-13437	4
chr11	126869330	126869710	MajorDMR-14-13438	3
chr11	126873736	126873809	MajorDMR-14-13439	3
chr11	126929187	126929463	MajorDMR-14-13440	8
chr11	126931426	126931761	MajorDMR-14-13441	9
chr11	126936122	126936633	MajorDMR-14-13442	3
chr11	126988892	126989013	MajorDMR-14-13443	2
chr11	127204847	127204859	MajorDMR-14-13444	5
chr11	127233361	127233551	MajorDMR-14-13445	8
chr11	127394448	127394740	MajorDMR-14-13446	6
chr11	127494525	127494707	MajorDMR-14-13447	3
chr11	127502540	127502597	MajorDMR-14-13448	2
chr11	127580693	127581015	MajorDMR-14-13449	2
chr11	127608945	127609203	MajorDMR-14-13450	4
chr11	127713943	127714118	MajorDMR-14-13451	3
chr11	127729971	127729982	MajorDMR-14-13452	2
chr11	127986289	127987029	MajorDMR-14-13453	7
chr11	128065033	128065260	MajorDMR-14-13454	3
chr11	128078444	128078626	MajorDMR-14-13455	2
chr11	128160273	128160435	MajorDMR-14-13456	4
chr11	128275622	128276102	MajorDMR-14-13457	5
chr11	128279205	128279575	MajorDMR-14-13458	4
chr11	128280528	128280753	MajorDMR-14-13459	3
chr11	128287488	128288258	MajorDMR-14-13460	6
chr11	128372810	128373265	MajorDMR-14-13461	2
chr11	128388699	128388711	MajorDMR-14-13462	2
chr11	128391151	128391882	MajorDMR-14-13463	11
chr11	128395084	128395115	MajorDMR-14-13464	2
chr11	128414451	128414630	MajorDMR-14-13465	3
chr11	128418223	128418596	MajorDMR-14-13466	9
chr11	128419262	128419483	MajorDMR-14-13467	5
chr11	128422963	128424031	MajorDMR-14-13468	14
chr11	128447725	128447780	MajorDMR-14-13469	2
chr11	128452751	128452932	MajorDMR-14-13470	2
chr11	128455817	128455836	MajorDMR-14-13471	2
chr11	128456697	128457476	MajorDMR-14-13472	11
chr11	128488975	128489193	MajorDMR-14-13473	3
chr11	128490380	128490490	MajorDMR-14-13474	2
chr11	128553833	128556235	MajorDMR-14-13475	31
chr11	128559912	128560769	MajorDMR-14-13476	15
chr11	128565167	128565366	MajorDMR-14-13477	8
chr11	128611644	128612063	MajorDMR-14-13478	2
chr11	128634497	128634714	MajorDMR-14-13479	8
chr11	128647023	128647207	MajorDMR-14-13480	3
chr11	128694185	128695077	MajorDMR-14-13481	12
chr11	128729831	128730030	MajorDMR-14-13482	4
chr11	128760279	128760477	MajorDMR-14-13483	9
chr11	128773197	128773637	MajorDMR-14-13484	7
chr11	128774483	128775920	MajorDMR-14-13485	16
chr11	128778358	128778759	MajorDMR-14-13486	11
chr11	128809566	128810197	MajorDMR-14-13487	7
chr11	128812977	128814066	MajorDMR-14-13488	14
chr11	128826929	128827212	MajorDMR-14-13489	3
chr11	128832703	128834627	MajorDMR-14-13490	11
chr11	128835475	128835771	MajorDMR-14-13491	3
chr11	128851217	128851525	MajorDMR-14-13492	4
chr11	128853048	128853378	MajorDMR-14-13493	3
chr11	128867998	128868011	MajorDMR-14-13494	2
chr11	128891444	128891719	MajorDMR-14-13495	5
chr11	128893110	128894105	MajorDMR-14-13496	5
chr11	128905368	128905541	MajorDMR-14-13497	3
chr11	128911479	128912131	MajorDMR-14-13498	5
chr11	128916697	128916786	MajorDMR-14-13499	6
chr11	128918908	128919184	MajorDMR-14-13500	3
chr11	128984895	128985471	MajorDMR-14-13501	5
chr11	129012089	129012149	MajorDMR-14-13502	3
chr11	129119284	129119494	MajorDMR-14-13503	3
chr11	129121155	129121189	MajorDMR-14-13504	2
chr11	129130953	129131111	MajorDMR-14-13505	2
chr11	129144172	129144880	MajorDMR-14-13506	4
chr11	129147210	129147937	MajorDMR-14-13507	4
chr11	129150258	129150580	MajorDMR-14-13508	9
chr11	129154746	129155014	MajorDMR-14-13509	2
chr11	129182551	129183940	MajorDMR-14-13510	34
chr11	129246198	129246670	MajorDMR-14-13511	10
chr11	129280819	129280989	MajorDMR-14-13512	2
chr11	129435445	129435482	MajorDMR-14-13513	2
chr11	129565692	129565981	MajorDMR-14-13514	2
chr11	129655440	129655618	MajorDMR-14-13515	2
chr11	129686400	129686549	MajorDMR-14-13516	3
chr11	129731736	129731834	MajorDMR-14-13517	4
chr11	129765887	129766287	MajorDMR-14-13518	4
chr11	129793107	129793226	MajorDMR-14-13519	3
chr11	129820376	129820658	MajorDMR-14-13520	3
chr11	129838743	129839265	MajorDMR-14-13521	5
chr11	129873673	129874314	MajorDMR-14-13522	8
chr11	129884098	129884436	MajorDMR-14-13523	4
chr11	129907637	129908309	MajorDMR-14-13524	7
chr11	129938441	129938703	MajorDMR-14-13525	9
chr11	129994119	129994256	MajorDMR-14-13526	3
chr11	130003540	130004797	MajorDMR-14-13527	11
chr11	130009048	130009317	MajorDMR-14-13528	3
chr11	130013978	130014863	MajorDMR-14-13529	16
chr11	130016302	130016389	MajorDMR-14-13530	2
chr11	130029477	130030159	MajorDMR-14-13531	14
chr11	130051655	130052061	MajorDMR-14-13532	2
chr11	130053721	130054310	MajorDMR-14-13533	12
chr11	130115732	130115746	MajorDMR-14-13534	2
chr11	130131226	130131696	MajorDMR-14-13535	9
chr11	130185107	130185519	MajorDMR-14-13536	3
chr11	130188965	130189102	MajorDMR-14-13537	3
chr11	130273152	130273659	MajorDMR-14-13538	11
chr11	130277975	130278178	MajorDMR-14-13539	4
chr11	130279616	130279774	MajorDMR-14-13540	2
chr11	130283366	130283389	MajorDMR-14-13541	4
chr11	130285472	130285908	MajorDMR-14-13542	4
chr11	130296052	130297160	MajorDMR-14-13543	13
chr11	130298692	130298959	MajorDMR-14-13544	12
chr11	130300557	130301502	MajorDMR-14-13545	4
chr11	130318156	130318257	MajorDMR-14-13546	4
chr11	130319995	130320443	MajorDMR-14-13547	11
chr11	130392214	130392323	MajorDMR-14-13548	5
chr11	130451151	130451172	MajorDMR-14-13549	2
chr11	130471102	130471157	MajorDMR-14-13550	2
chr11	130477250	130477353	MajorDMR-14-13551	3
chr11	130580487	130580823	MajorDMR-14-13552	4
chr11	130701266	130701540	MajorDMR-14-13553	2
chr11	130731557	130731805	MajorDMR-14-13554	6
chr11	130738030	130738273	MajorDMR-14-13555	4
chr11	130766065	130766205	MajorDMR-14-13556	2
chr11	130767703	130767863	MajorDMR-14-13557	3
chr11	130815970	130816001	MajorDMR-14-13558	2
chr11	130903092	130903190	MajorDMR-14-13559	4
chr11	131065713	131065734	MajorDMR-14-13560	2
chr11	131143799	131143875	MajorDMR-14-13561	3
chr11	131243412	131243890	MajorDMR-14-13562	16
chr11	131259235	131259697	MajorDMR-14-13563	7
chr11	131280696	131280853	MajorDMR-14-13564	2
chr11	131292392	131292615	MajorDMR-14-13565	3
chr11	131293558	131293836	MajorDMR-14-13566	2
chr11	131311508	131311520	MajorDMR-14-13567	2
chr11	131319401	131320225	MajorDMR-14-13568	7
chr11	131333960	131334590	MajorDMR-14-13569	3
chr11	131349276	131349345	MajorDMR-14-13570	2
chr11	131350058	131350393	MajorDMR-14-13571	3
chr11	131352781	131353777	MajorDMR-14-13572	10
chr11	131356231	131356250	MajorDMR-14-13573	2
chr11	131451988	131452935	MajorDMR-14-13574	7
chr11	131454687	131455791	MajorDMR-14-13575	20
chr11	131488638	131489106	MajorDMR-14-13576	3
chr11	131526161	131526812	MajorDMR-14-13577	3
chr11	131531571	131532471	MajorDMR-14-13578	7
chr11	131542018	131542962	MajorDMR-14-13579	16
chr11	131543692	131544442	MajorDMR-14-13580	6
chr11	131558215	131558499	MajorDMR-14-13581	7
chr11	131561460	131561836	MajorDMR-14-13582	12
chr11	131563514	131564810	MajorDMR-14-13583	7
chr11	131615809	131616384	MajorDMR-14-13584	5
chr11	131630337	131630808	MajorDMR-14-13585	17
chr11	131646320	131646537	MajorDMR-14-13586	3
chr11	131679594	131679645	MajorDMR-14-13587	3
chr11	131737777	131738122	MajorDMR-14-13588	2
chr11	131779468	131779700	MajorDMR-14-13589	3
chr11	131851170	131851425	MajorDMR-14-13590	6
chr11	131892333	131892346	MajorDMR-14-13591	2
chr11	131926745	131927216	MajorDMR-14-13592	8
chr11	131942621	131942700	MajorDMR-14-13593	4
chr11	131996588	131996761	MajorDMR-14-13594	6
chr11	132053884	132054169	MajorDMR-14-13595	7
chr11	132056885	132057996	MajorDMR-14-13596	12
chr11	132098812	132098994	MajorDMR-14-13597	3
chr11	132125228	132125304	MajorDMR-14-13598	3
chr11	132130681	132130848	MajorDMR-14-13599	2
chr11	132156383	132156444	MajorDMR-14-13600	3
chr11	132188420	132188995	MajorDMR-14-13601	7
chr11	132217011	132217534	MajorDMR-14-13602	3
chr11	132272330	132272995	MajorDMR-14-13603	4
chr11	132276025	132276202	MajorDMR-14-13604	2
chr11	132282133	132282558	MajorDMR-14-13605	2
chr11	132324988	132325513	MajorDMR-14-13606	4
chr11	132341684	132341989	MajorDMR-14-13607	2
chr11	132342740	132342901	MajorDMR-14-13608	2
chr11	132343977	132343997	MajorDMR-14-13609	2
chr11	132345196	132345203	MajorDMR-14-13610	2
chr11	132483452	132483770	MajorDMR-14-13611	3
chr11	132498614	132498736	MajorDMR-14-13612	2
chr11	132525272	132525751	MajorDMR-14-13613	5
chr11	132534854	132535511	MajorDMR-14-13614	5
chr11	132541436	132542605	MajorDMR-14-13615	5
chr11	132544076	132544144	MajorDMR-14-13616	2
chr11	132544859	132545119	MajorDMR-14-13617	2
chr11	132549056	132549181	MajorDMR-14-13618	3
chr11	132589113	132589955	MajorDMR-14-13619	10
chr11	132591633	132591976	MajorDMR-14-13620	3
chr11	132614852	132614929	MajorDMR-14-13621	3
chr11	132642894	132643976	MajorDMR-14-13622	10
chr11	132651773	132652114	MajorDMR-14-13623	5
chr11	132679108	132679150	MajorDMR-14-13624	2
chr11	132698770	132698816	MajorDMR-14-13625	2
chr11	132708687	132708795	MajorDMR-14-13626	5
chr11	132710555	132710802	MajorDMR-14-13627	8
chr11	132714016	132714070	MajorDMR-14-13628	2
chr11	132715046	132715235	MajorDMR-14-13629	2
chr11	132722465	132722475	MajorDMR-14-13630	2
chr11	132728176	132728296	MajorDMR-14-13631	3
chr11	132758192	132758320	MajorDMR-14-13632	2
chr11	132770802	132770810	MajorDMR-14-13633	2
chr11	132774578	132774600	MajorDMR-14-13634	2
chr11	132780287	132780515	MajorDMR-14-13635	5
chr11	132812722	132813075	MajorDMR-14-13636	3
chr11	132830208	132832879	MajorDMR-14-13637	29
chr11	132907412	132907482	MajorDMR-14-13638	2
chr11	132908817	132909033	MajorDMR-14-13639	4
chr11	132948176	132949216	MajorDMR-14-13640	5
chr11	132951179	132952054	MajorDMR-14-13641	14
chr11	132954835	132954948	MajorDMR-14-13642	2
chr11	132977766	132978085	MajorDMR-14-13643	3
chr11	132988257	132989024	MajorDMR-14-13644	7
chr11	132993419	132993747	MajorDMR-14-13645	5
chr11	133004494	133005169	MajorDMR-14-13646	6
chr11	133007261	133007748	MajorDMR-14-13647	2
chr11	133010825	133010941	MajorDMR-14-13648	2
chr11	133023700	133023741	MajorDMR-14-13649	2
chr11	133026878	133027744	MajorDMR-14-13650	18
chr11	133033054	133034398	MajorDMR-14-13651	12
chr11	133051821	133051998	MajorDMR-14-13652	2
chr11	133091055	133091477	MajorDMR-14-13653	4
chr11	133097356	133097464	MajorDMR-14-13654	3
chr11	133098407	133098878	MajorDMR-14-13655	10
chr11	133105421	133105547	MajorDMR-14-13656	2
chr11	133135622	133135797	MajorDMR-14-13657	3
chr11	133142761	133142827	MajorDMR-14-13658	2
chr11	133147017	133147196	MajorDMR-14-13659	4
chr11	133162225	133162803	MajorDMR-14-13660	3
chr11	133175094	133175408	MajorDMR-14-13661	3
chr11	133179872	133179980	MajorDMR-14-13662	4
chr11	133193367	133193472	MajorDMR-14-13663	2
chr11	133193984	133196088	MajorDMR-14-13664	19
chr11	133196933	133196973	MajorDMR-14-13665	2
chr11	133207887	133208167	MajorDMR-14-13666	3
chr11	133209328	133209804	MajorDMR-14-13667	4
chr11	133213928	133214120	MajorDMR-14-13668	7
chr11	133218127	133218380	MajorDMR-14-13669	2
chr11	133219594	133219953	MajorDMR-14-13670	3
chr11	133235021	133235316	MajorDMR-14-13671	4
chr11	133237346	133237650	MajorDMR-14-13672	3
chr11	133275263	133275434	MajorDMR-14-13673	2
chr11	133278800	133278982	MajorDMR-14-13674	2
chr11	133280014	133280696	MajorDMR-14-13675	7
chr11	133307742	133308142	MajorDMR-14-13676	2
chr11	133312620	133314112	MajorDMR-14-13677	9
chr11	133326205	133326263	MajorDMR-14-13678	2
chr11	133342199	133342721	MajorDMR-14-13679	6
chr11	133343247	133343484	MajorDMR-14-13680	2
chr11	133361586	133362484	MajorDMR-14-13681	7
chr11	133371603	133371806	MajorDMR-14-13682	3
chr11	133373020	133373359	MajorDMR-14-13683	2
chr11	133384355	133384380	MajorDMR-14-13684	2
chr11	133385375	133385389	MajorDMR-14-13685	2
chr11	133390633	133390927	MajorDMR-14-13686	2
chr11	133395681	133396090	MajorDMR-14-13687	6
chr11	133396813	133397149	MajorDMR-14-13688	2
chr11	133398739	133400489	MajorDMR-14-13689	19
chr11	133401008	133401030	MajorDMR-14-13690	2
chr11	133403069	133403303	MajorDMR-14-13691	5
chr11	133424230	133425452	MajorDMR-14-13692	21
chr11	133449260	133449620	MajorDMR-14-13693	10
chr11	133471708	133471807	MajorDMR-14-13694	2
chr11	133530792	133532126	MajorDMR-14-13695	8
chr11	133533121	133533564	MajorDMR-14-13696	5
chr11	133551759	133552099	MajorDMR-14-13697	5
chr11	133562419	133562626	MajorDMR-14-13698	2
chr11	133616948	133617054	MajorDMR-14-13699	3
chr11	133648156	133648438	MajorDMR-14-13700	13
chr11	133657795	133657815	MajorDMR-14-13701	3
chr11	133678992	133680256	MajorDMR-14-13702	22
chr11	133685455	133685674	MajorDMR-14-13703	3
chr11	133691660	133691868	MajorDMR-14-13704	4
chr11	133699326	133699445	MajorDMR-14-13705	5
chr11	133702806	133703241	MajorDMR-14-13706	4
chr11	133763501	133763528	MajorDMR-14-13707	3
chr11	133771412	133771447	MajorDMR-14-13708	4
chr11	133777824	133778377	MajorDMR-14-13709	12
chr11	133788135	133789241	MajorDMR-14-13710	23
chr11	133792471	133794628	MajorDMR-14-13711	19
chr11	133797904	133798446	MajorDMR-14-13712	4
chr11	133799508	133799619	MajorDMR-14-13713	4
chr11	133803643	133805270	MajorDMR-14-13714	29
chr11	133806271	133806709	MajorDMR-14-13715	4
chr11	133812264	133813012	MajorDMR-14-13716	10
chr11	133815055	133816426	MajorDMR-14-13717	16
chr11	133818818	133819243	MajorDMR-14-13718	6
chr11	133821188	133822430	MajorDMR-14-13719	14
chr11	133823244	133824237	MajorDMR-14-13720	11
chr11	133850642	133850664	MajorDMR-14-13721	2
chr11	133873854	133875079	MajorDMR-14-13722	18
chr11	133885618	133885770	MajorDMR-14-13723	2
chr11	133894584	133894666	MajorDMR-14-13724	2
chr11	133896625	133896877	MajorDMR-14-13725	6
chr11	133902049	133904507	MajorDMR-14-13726	23
chr11	133906735	133906741	MajorDMR-14-13727	2
chr11	133908348	133908955	MajorDMR-14-13728	6
chr11	133920044	133920188	MajorDMR-14-13729	4
chr11	133932252	133932422	MajorDMR-14-13730	7
chr11	133936995	133937303	MajorDMR-14-13731	2
chr11	133942799	133942947	MajorDMR-14-13732	2
chr11	133949275	133949450	MajorDMR-14-13733	5
chr11	133970182	133970642	MajorDMR-14-13734	2
chr11	133990048	133990599	MajorDMR-14-13735	9
chr11	133991133	133991313	MajorDMR-14-13736	3
chr11	133993738	133993854	MajorDMR-14-13737	2
chr11	133994469	133994549	MajorDMR-14-13738	2
chr11	133995312	133996251	MajorDMR-14-13739	13
chr11	134020945	134021681	MajorDMR-14-13740	12
chr11	134113968	134114697	MajorDMR-14-13741	3
chr11	134132202	134132391	MajorDMR-14-13742	2
chr11	134145084	134145316	MajorDMR-14-13743	2
chr11	134147009	134147668	MajorDMR-14-13744	25
chr11	134200675	134200990	MajorDMR-14-13745	5
chr11	134202483	134202534	MajorDMR-14-13746	3
chr11	134243545	134243555	MajorDMR-14-13747	2
chr11	134263565	134263622	MajorDMR-14-13748	2
chr11	134264727	134265067	MajorDMR-14-13749	3
chr11	134322248	134323022	MajorDMR-14-13750	9
chr11	134340982	134341211	MajorDMR-14-13751	5
chr11	134350505	134350509	MajorDMR-14-13752	2
chr11	134386414	134386900	MajorDMR-14-13753	3
chr11	134469295	134469520	MajorDMR-14-13754	5
chr11	134508909	134509305	MajorDMR-14-13755	8
chr11	134513678	134514038	MajorDMR-14-13756	9
chr11	134595985	134596116	MajorDMR-14-13757	6
chr11	134622993	134623405	MajorDMR-14-13758	7
chr11	134626104	134626241	MajorDMR-14-13759	3
chr11	134635981	134636065	MajorDMR-14-13760	2
chr11	134670612	134671755	MajorDMR-14-13761	16
chr11	134692837	134693114	MajorDMR-14-13762	7
chr11	134738373	134738832	MajorDMR-14-13763	5
chr11	134774984	134776619	MajorDMR-14-13764	16
chr11	134782479	134783197	MajorDMR-14-13765	8
chr11	134812290	134812388	MajorDMR-14-13766	6
chr12	91549	91857	MajorDMR-14-13767	2
chr12	153102	153186	MajorDMR-14-13768	2
chr12	174807	175481	MajorDMR-14-13769	10
chr12	184813	184903	MajorDMR-14-13770	3
chr12	187481	187742	MajorDMR-14-13771	4
chr12	200321	200667	MajorDMR-14-13772	5
chr12	211943	211979	MajorDMR-14-13773	2
chr12	225903	226036	MajorDMR-14-13774	4
chr12	241100	241138	MajorDMR-14-13775	2
chr12	247984	249082	MajorDMR-14-13776	44
chr12	253452	253834	MajorDMR-14-13777	8
chr12	256989	257061	MajorDMR-14-13778	2
chr12	262453	262533	MajorDMR-14-13779	3
chr12	263364	263639	MajorDMR-14-13780	4
chr12	270227	270430	MajorDMR-14-13781	5
chr12	285721	286621	MajorDMR-14-13782	11
chr12	287161	287323	MajorDMR-14-13783	4
chr12	287909	288465	MajorDMR-14-13784	3
chr12	298584	298959	MajorDMR-14-13785	3
chr12	302497	303002	MajorDMR-14-13786	13
chr12	313173	313318	MajorDMR-14-13787	7
chr12	338449	339024	MajorDMR-14-13788	6
chr12	414065	414195	MajorDMR-14-13789	3
chr12	465795	466010	MajorDMR-14-13790	4
chr12	516130	516153	MajorDMR-14-13791	2
chr12	551505	551574	MajorDMR-14-13792	2
chr12	562553	562685	MajorDMR-14-13793	2
chr12	568451	568652	MajorDMR-14-13794	5
chr12	570248	570444	MajorDMR-14-13795	6
chr12	584674	584736	MajorDMR-14-13796	2
chr12	639655	639777	MajorDMR-14-13797	3
chr12	655292	656050	MajorDMR-14-13798	3
chr12	656591	657257	MajorDMR-14-13799	16
chr12	678843	678854	MajorDMR-14-13800	2
chr12	679478	679965	MajorDMR-14-13801	7
chr12	739979	740010	MajorDMR-14-13802	2
chr12	751488	751693	MajorDMR-14-13803	6
chr12	752535	752863	MajorDMR-14-13804	13
chr12	754198	754403	MajorDMR-14-13805	2
chr12	754910	755246	MajorDMR-14-13806	6
chr12	772038	772732	MajorDMR-14-13807	10
chr12	821449	821455	MajorDMR-14-13808	2
chr12	828719	828930	MajorDMR-14-13809	5
chr12	921206	921235	MajorDMR-14-13810	2
chr12	961211	961276	MajorDMR-14-13811	2
chr12	988988	989023	MajorDMR-14-13812	2
chr12	1018306	1018368	MajorDMR-14-13813	2
chr12	1055862	1056152	MajorDMR-14-13814	5
chr12	1098631	1098788	MajorDMR-14-13815	4
chr12	1101290	1101573	MajorDMR-14-13816	4
chr12	1103215	1103290	MajorDMR-14-13817	3
chr12	1157296	1157719	MajorDMR-14-13818	4
chr12	1186827	1187632	MajorDMR-14-13819	6
chr12	1226754	1227365	MajorDMR-14-13820	5
chr12	1227971	1227985	MajorDMR-14-13821	2
chr12	1283351	1283360	MajorDMR-14-13822	2
chr12	1314101	1314199	MajorDMR-14-13823	2
chr12	1326373	1326736	MajorDMR-14-13824	2
chr12	1392364	1392448	MajorDMR-14-13825	2
chr12	1393301	1393432	MajorDMR-14-13826	3
chr12	1609476	1609491	MajorDMR-14-13827	2
chr12	1612074	1612149	MajorDMR-14-13828	2
chr12	1639033	1639236	MajorDMR-14-13829	2
chr12	1640589	1641462	MajorDMR-14-13830	20
chr12	1697405	1697885	MajorDMR-14-13831	5
chr12	1705301	1705971	MajorDMR-14-13832	6
chr12	1714531	1715506	MajorDMR-14-13833	23
chr12	1738650	1738913	MajorDMR-14-13834	13
chr12	1739891	1740137	MajorDMR-14-13835	3
chr12	1744082	1744186	MajorDMR-14-13836	4
chr12	1752902	1753279	MajorDMR-14-13837	4
chr12	1757979	1758028	MajorDMR-14-13838	2
chr12	1771934	1772393	MajorDMR-14-13839	10
chr12	1799356	1799500	MajorDMR-14-13840	2
chr12	1899969	1900035	MajorDMR-14-13841	4
chr12	1904710	1905097	MajorDMR-14-13842	12
chr12	1906045	1906649	MajorDMR-14-13843	25
chr12	1930641	1930986	MajorDMR-14-13844	7
chr12	1933775	1934065	MajorDMR-14-13845	4
chr12	1936006	1936700	MajorDMR-14-13846	9
chr12	1938122	1938179	MajorDMR-14-13847	6
chr12	1940515	1940832	MajorDMR-14-13848	5
chr12	1943491	1943680	MajorDMR-14-13849	5
chr12	1947216	1947364	MajorDMR-14-13850	3
chr12	1954382	1954696	MajorDMR-14-13851	4
chr12	1960343	1960679	MajorDMR-14-13852	4
chr12	2017028	2017397	MajorDMR-14-13853	6
chr12	2042653	2042704	MajorDMR-14-13854	2
chr12	2045482	2046121	MajorDMR-14-13855	6
chr12	2049038	2049092	MajorDMR-14-13856	3
chr12	2059359	2059597	MajorDMR-14-13857	7
chr12	2143919	2144157	MajorDMR-14-13858	5
chr12	2166401	2166511	MajorDMR-14-13859	5
chr12	2191268	2191326	MajorDMR-14-13860	2
chr12	2193806	2194073	MajorDMR-14-13861	4
chr12	2221052	2221305	MajorDMR-14-13862	4
chr12	2229731	2229778	MajorDMR-14-13863	2
chr12	2235012	2235203	MajorDMR-14-13864	6
chr12	2263224	2263394	MajorDMR-14-13865	3
chr12	2270716	2270840	MajorDMR-14-13866	4
chr12	2293350	2293511	MajorDMR-14-13867	5
chr12	2307582	2307626	MajorDMR-14-13868	2
chr12	2318702	2319226	MajorDMR-14-13869	4
chr12	2358060	2358900	MajorDMR-14-13870	6
chr12	2377423	2378376	MajorDMR-14-13871	9
chr12	2457461	2458028	MajorDMR-14-13872	21
chr12	2463052	2463968	MajorDMR-14-13873	18
chr12	2468627	2469101	MajorDMR-14-13874	3
chr12	2519357	2519417	MajorDMR-14-13875	2
chr12	2533538	2533738	MajorDMR-14-13876	3
chr12	2548692	2548736	MajorDMR-14-13877	2
chr12	2562738	2562777	MajorDMR-14-13878	2
chr12	2581448	2581934	MajorDMR-14-13879	3
chr12	2591154	2591359	MajorDMR-14-13880	3
chr12	2592237	2592610	MajorDMR-14-13881	2
chr12	2598664	2598682	MajorDMR-14-13882	2
chr12	2599209	2599447	MajorDMR-14-13883	3
chr12	2670717	2670937	MajorDMR-14-13884	2
chr12	2715474	2715628	MajorDMR-14-13885	6
chr12	2722891	2723266	MajorDMR-14-13886	8
chr12	2725085	2725420	MajorDMR-14-13887	3
chr12	2749795	2750133	MajorDMR-14-13888	7
chr12	2800549	2800958	MajorDMR-14-13889	6
chr12	2848997	2849440	MajorDMR-14-13890	3
chr12	2861580	2862640	MajorDMR-14-13891	30
chr12	2892883	2893050	MajorDMR-14-13892	2
chr12	2903293	2903464	MajorDMR-14-13893	3
chr12	2944574	2944676	MajorDMR-14-13894	3
chr12	3001266	3001725	MajorDMR-14-13895	7
chr12	3053527	3054033	MajorDMR-14-13896	11
chr12	3067609	3067926	MajorDMR-14-13897	8
chr12	3069318	3070519	MajorDMR-14-13898	27
chr12	3108224	3108785	MajorDMR-14-13899	4
chr12	3143427	3143604	MajorDMR-14-13900	3
chr12	3145111	3145859	MajorDMR-14-13901	6
chr12	3150789	3151023	MajorDMR-14-13902	3
chr12	3170113	3170716	MajorDMR-14-13903	7
chr12	3183075	3183250	MajorDMR-14-13904	4
chr12	3206398	3207210	MajorDMR-14-13905	9
chr12	3212265	3212460	MajorDMR-14-13906	6
chr12	3214271	3214532	MajorDMR-14-13907	9
chr12	3229072	3229251	MajorDMR-14-13908	3
chr12	3239408	3240537	MajorDMR-14-13909	32
chr12	3277342	3278126	MajorDMR-14-13910	13
chr12	3310975	3311402	MajorDMR-14-13911	8
chr12	3327708	3327807	MajorDMR-14-13912	2
chr12	3340219	3340232	MajorDMR-14-13913	2
chr12	3342649	3343234	MajorDMR-14-13914	8
chr12	3345727	3346415	MajorDMR-14-13915	11
chr12	3361664	3362180	MajorDMR-14-13916	3
chr12	3371147	3371793	MajorDMR-14-13917	5
chr12	3373568	3373615	MajorDMR-14-13918	3
chr12	3375325	3375580	MajorDMR-14-13919	2
chr12	3384529	3384856	MajorDMR-14-13920	2
chr12	3388913	3388953	MajorDMR-14-13921	2
chr12	3403169	3403290	MajorDMR-14-13922	4
chr12	3408788	3408936	MajorDMR-14-13923	2
chr12	3421792	3422605	MajorDMR-14-13924	16
chr12	3474774	3474958	MajorDMR-14-13925	3
chr12	3475910	3476020	MajorDMR-14-13926	2
chr12	3528200	3528305	MajorDMR-14-13927	4
chr12	3530905	3531012	MajorDMR-14-13928	2
chr12	3606562	3606637	MajorDMR-14-13929	4
chr12	3632299	3632457	MajorDMR-14-13930	2
chr12	3660654	3660996	MajorDMR-14-13931	12
chr12	3714746	3715051	MajorDMR-14-13932	2
chr12	3730120	3730935	MajorDMR-14-13933	6
chr12	3732326	3733271	MajorDMR-14-13934	7
chr12	3766301	3766501	MajorDMR-14-13935	4
chr12	3862574	3862841	MajorDMR-14-13936	6
chr12	3921401	3921644	MajorDMR-14-13937	6
chr12	3948315	3948373	MajorDMR-14-13938	2
chr12	3995147	3995348	MajorDMR-14-13939	2
chr12	4016786	4017693	MajorDMR-14-13940	5
chr12	4037927	4038202	MajorDMR-14-13941	2
chr12	4194128	4194293	MajorDMR-14-13942	2
chr12	4243214	4243424	MajorDMR-14-13943	4
chr12	4274171	4274491	MajorDMR-14-13944	12
chr12	4379204	4379965	MajorDMR-14-13945	9
chr12	4395489	4395553	MajorDMR-14-13946	2
chr12	4397198	4397206	MajorDMR-14-13947	2
chr12	4397968	4398274	MajorDMR-14-13948	6
chr12	4399345	4399934	MajorDMR-14-13949	3
chr12	4402849	4403202	MajorDMR-14-13950	4
chr12	4416824	4417731	MajorDMR-14-13951	14
chr12	4459030	4459055	MajorDMR-14-13952	2
chr12	4461595	4461797	MajorDMR-14-13953	3
chr12	4463006	4463217	MajorDMR-14-13954	2
chr12	4524230	4524273	MajorDMR-14-13955	2
chr12	4526549	4527361	MajorDMR-14-13956	12
chr12	4550619	4551155	MajorDMR-14-13957	9
chr12	4596107	4596427	MajorDMR-14-13958	3
chr12	4636556	4636789	MajorDMR-14-13959	2
chr12	4639210	4639441	MajorDMR-14-13960	2
chr12	4671206	4671220	MajorDMR-14-13961	2
chr12	4757404	4757506	MajorDMR-14-13962	2
chr12	4832310	4832345	MajorDMR-14-13963	2
chr12	4905461	4905710	MajorDMR-14-13964	9
chr12	4923562	4924396	MajorDMR-14-13965	11
chr12	4928158	4929192	MajorDMR-14-13966	6
chr12	4931804	4931967	MajorDMR-14-13967	4
chr12	4964425	4964592	MajorDMR-14-13968	2
chr12	4990629	4991545	MajorDMR-14-13969	18
chr12	5009579	5009621	MajorDMR-14-13970	2
chr12	5017788	5018140	MajorDMR-14-13971	8
chr12	5040955	5041421	MajorDMR-14-13972	3
chr12	5069255	5069834	MajorDMR-14-13973	9
chr12	5094105	5094416	MajorDMR-14-13974	8
chr12	5107081	5107558	MajorDMR-14-13975	10
chr12	5112197	5112687	MajorDMR-14-13976	4
chr12	5152712	5152767	MajorDMR-14-13977	4
chr12	5153477	5153884	MajorDMR-14-13978	10
chr12	5193307	5193900	MajorDMR-14-13979	3
chr12	5309848	5309856	MajorDMR-14-13980	2
chr12	5342150	5342489	MajorDMR-14-13981	9
chr12	5537504	5537883	MajorDMR-14-13982	2
chr12	5539399	5540349	MajorDMR-14-13983	16
chr12	5542892	5544029	MajorDMR-14-13984	16
chr12	5575780	5575954	MajorDMR-14-13985	2
chr12	5590181	5590226	MajorDMR-14-13986	3
chr12	5620684	5621033	MajorDMR-14-13987	13
chr12	5657368	5657565	MajorDMR-14-13988	2
chr12	6075190	6075396	MajorDMR-14-13989	2
chr12	6165711	6167097	MajorDMR-14-13990	43
chr12	6178784	6179151	MajorDMR-14-13991	3
chr12	6183521	6184680	MajorDMR-14-13992	16
chr12	6258936	6259121	MajorDMR-14-13993	2
chr12	6308729	6309339	MajorDMR-14-13994	24
chr12	6310070	6310573	MajorDMR-14-13995	24
chr12	6325893	6326207	MajorDMR-14-13996	4
chr12	6335276	6336125	MajorDMR-14-13997	13
chr12	6387404	6387665	MajorDMR-14-13998	9
chr12	6388232	6388402	MajorDMR-14-13999	9
chr12	6397655	6397762	MajorDMR-14-14000	2
chr12	6432626	6432779	MajorDMR-14-14001	3
chr12	6433430	6433468	MajorDMR-14-14002	3
chr12	6438166	6438520	MajorDMR-14-14003	11
chr12	6441873	6441973	MajorDMR-14-14004	2
chr12	6448544	6448689	MajorDMR-14-14005	3
chr12	6472494	6473245	MajorDMR-14-14006	7
chr12	6542343	6542628	MajorDMR-14-14007	2
chr12	6561380	6561402	MajorDMR-14-14008	2
chr12	6640400	6640519	MajorDMR-14-14009	2
chr12	6641536	6642732	MajorDMR-14-14010	12
chr12	6646148	6647022	MajorDMR-14-14011	8
chr12	6647681	6648130	MajorDMR-14-14012	12
chr12	6649719	6649889	MajorDMR-14-14013	6
chr12	6651494	6651910	MajorDMR-14-14014	3
chr12	6657267	6658795	MajorDMR-14-14015	25
chr12	6660547	6660915	MajorDMR-14-14016	2
chr12	6665563	6665567	MajorDMR-14-14017	2
chr12	6667284	6667508	MajorDMR-14-14018	3
chr12	6672905	6672913	MajorDMR-14-14019	2
chr12	6677896	6678472	MajorDMR-14-14020	4
chr12	6679091	6679572	MajorDMR-14-14021	3
chr12	6711238	6712644	MajorDMR-14-14022	9
chr12	6727247	6727306	MajorDMR-14-14023	2
chr12	6729437	6729488	MajorDMR-14-14024	3
chr12	6750436	6750468	MajorDMR-14-14025	2
chr12	6765293	6765315	MajorDMR-14-14026	2
chr12	6800466	6803245	MajorDMR-14-14027	12
chr12	6806865	6807624	MajorDMR-14-14028	6
chr12	6808134	6808693	MajorDMR-14-14029	9
chr12	6874104	6875060	MajorDMR-14-14030	8
chr12	6879097	6880251	MajorDMR-14-14031	4
chr12	6882912	6883012	MajorDMR-14-14032	5
chr12	6887308	6887533	MajorDMR-14-14033	14
chr12	6892612	6892663	MajorDMR-14-14034	2
chr12	6895899	6896006	MajorDMR-14-14035	2
chr12	6901428	6902254	MajorDMR-14-14036	9
chr12	6932377	6933423	MajorDMR-14-14037	9
chr12	6933938	6934684	MajorDMR-14-14038	7
chr12	6935310	6935711	MajorDMR-14-14039	2
chr12	6936289	6936472	MajorDMR-14-14040	2
chr12	6939094	6939294	MajorDMR-14-14041	3
chr12	6962615	6963305	MajorDMR-14-14042	5
chr12	6975566	6976280	MajorDMR-14-14043	7
chr12	6978102	6978473	MajorDMR-14-14044	5
chr12	6979256	6979286	MajorDMR-14-14045	3
chr12	6980145	6981085	MajorDMR-14-14046	7
chr12	6983242	6983265	MajorDMR-14-14047	3
chr12	6999705	6999959	MajorDMR-14-14048	5
chr12	7022748	7023067	MajorDMR-14-14049	3
chr12	7025020	7025359	MajorDMR-14-14050	7
chr12	7026546	7026996	MajorDMR-14-14051	4
chr12	7028818	7028974	MajorDMR-14-14052	2
chr12	7032990	7033333	MajorDMR-14-14053	4
chr12	7035699	7036052	MajorDMR-14-14054	2
chr12	7041742	7041835	MajorDMR-14-14055	2
chr12	7044721	7045534	MajorDMR-14-14056	4
chr12	7070557	7070830	MajorDMR-14-14057	10
chr12	7109294	7109470	MajorDMR-14-14058	3
chr12	7150201	7150243	MajorDMR-14-14059	2
chr12	7156835	7156843	MajorDMR-14-14060	2
chr12	7168011	7168078	MajorDMR-14-14061	3
chr12	7175977	7176357	MajorDMR-14-14062	7
chr12	7188500	7188583	MajorDMR-14-14063	2
chr12	7260607	7262138	MajorDMR-14-14064	23
chr12	7284280	7284371	MajorDMR-14-14065	3
chr12	7285301	7288020	MajorDMR-14-14066	26
chr12	7290438	7290586	MajorDMR-14-14067	2
chr12	7294434	7295098	MajorDMR-14-14068	3
chr12	7296776	7296974	MajorDMR-14-14069	2
chr12	7298517	7298975	MajorDMR-14-14070	3
chr12	7304684	7304709	MajorDMR-14-14071	2
chr12	7306742	7310147	MajorDMR-14-14072	34
chr12	7314979	7315904	MajorDMR-14-14073	9
chr12	7343400	7343453	MajorDMR-14-14074	2
chr12	7521184	7521192	MajorDMR-14-14075	2
chr12	7525781	7526163	MajorDMR-14-14076	7
chr12	7530860	7530898	MajorDMR-14-14077	2
chr12	7556159	7556475	MajorDMR-14-14078	7
chr12	7561336	7561494	MajorDMR-14-14079	2
chr12	7830077	7830405	MajorDMR-14-14080	2
chr12	7991881	7991988	MajorDMR-14-14081	2
chr12	8000435	8001213	MajorDMR-14-14082	5
chr12	8012409	8013680	MajorDMR-14-14083	6
chr12	8025848	8025903	MajorDMR-14-14084	2
chr12	8068601	8068885	MajorDMR-14-14085	12
chr12	8072629	8073562	MajorDMR-14-14086	4
chr12	8074509	8074814	MajorDMR-14-14087	2
chr12	8079719	8079976	MajorDMR-14-14088	2
chr12	8081325	8081931	MajorDMR-14-14089	3
chr12	8085437	8085712	MajorDMR-14-14090	3
chr12	8087774	8087825	MajorDMR-14-14091	2
chr12	8089206	8089332	MajorDMR-14-14092	2
chr12	8107145	8107446	MajorDMR-14-14093	8
chr12	8111051	8111557	MajorDMR-14-14094	3
chr12	8112800	8113210	MajorDMR-14-14095	4
chr12	8114983	8115052	MajorDMR-14-14096	3
chr12	8115841	8115975	MajorDMR-14-14097	2
chr12	8122538	8122757	MajorDMR-14-14098	8
chr12	8123964	8124557	MajorDMR-14-14099	6
chr12	8129751	8130598	MajorDMR-14-14100	16
chr12	8148250	8148312	MajorDMR-14-14101	3
chr12	8170933	8171065	MajorDMR-14-14102	6
chr12	8180202	8180307	MajorDMR-14-14103	2
chr12	8184488	8184677	MajorDMR-14-14104	2
chr12	8186879	8187386	MajorDMR-14-14105	4
chr12	8188147	8188414	MajorDMR-14-14106	3
chr12	8211202	8211392	MajorDMR-14-14107	2
chr12	8231168	8231192	MajorDMR-14-14108	2
chr12	8231853	8231955	MajorDMR-14-14109	2
chr12	8354652	8354852	MajorDMR-14-14110	2
chr12	8390028	8390138	MajorDMR-14-14111	2
chr12	8393333	8393462	MajorDMR-14-14112	3
chr12	8396923	8397246	MajorDMR-14-14113	5
chr12	8399804	8400233	MajorDMR-14-14114	2
chr12	8434598	8435098	MajorDMR-14-14115	9
chr12	8472906	8472923	MajorDMR-14-14116	2
chr12	8526613	8526623	MajorDMR-14-14117	2
chr12	8543447	8543841	MajorDMR-14-14118	2
chr12	8810187	8810238	MajorDMR-14-14119	2
chr12	8835024	8835422	MajorDMR-14-14120	2
chr12	8845635	8845841	MajorDMR-14-14121	2
chr12	8847803	8847809	MajorDMR-14-14122	2
chr12	8849320	8849591	MajorDMR-14-14123	4
chr12	8974530	8974546	MajorDMR-14-14124	2
chr12	9043616	9043728	MajorDMR-14-14125	2
chr12	9268710	9268794	MajorDMR-14-14126	3
chr12	9392644	9392686	MajorDMR-14-14127	2
chr12	9406159	9406402	MajorDMR-14-14128	2
chr12	9437384	9437471	MajorDMR-14-14129	3
chr12	9517561	9517719	MajorDMR-14-14130	2
chr12	9558539	9560044	MajorDMR-14-14131	41
chr12	9662496	9662652	MajorDMR-14-14132	2
chr12	9903046	9903166	MajorDMR-14-14133	2
chr12	9903743	9903757	MajorDMR-14-14134	3
chr12	10199178	10199357	MajorDMR-14-14135	3
chr12	10253934	10254142	MajorDMR-14-14136	2
chr12	10313468	10313731	MajorDMR-14-14137	4
chr12	10317450	10317531	MajorDMR-14-14138	2
chr12	10324715	10324850	MajorDMR-14-14139	3
chr12	10338998	10339096	MajorDMR-14-14140	3
chr12	10342216	10342644	MajorDMR-14-14141	5
chr12	10354266	10354722	MajorDMR-14-14142	3
chr12	10364699	10364835	MajorDMR-14-14143	4
chr12	10367689	10368370	MajorDMR-14-14144	5
chr12	10370191	10370257	MajorDMR-14-14145	2
chr12	10373188	10373580	MajorDMR-14-14146	4
chr12	10375932	10376143	MajorDMR-14-14147	3
chr12	10378129	10378493	MajorDMR-14-14148	2
chr12	10826114	10826159	MajorDMR-14-14149	3
chr12	10874429	10874800	MajorDMR-14-14150	6
chr12	11227039	11227231	MajorDMR-14-14151	2
chr12	11246926	11246931	MajorDMR-14-14152	2
chr12	11260694	11261123	MajorDMR-14-14153	2
chr12	11298576	11298804	MajorDMR-14-14154	2
chr12	11303825	11304105	MajorDMR-14-14155	2
chr12	11313890	11314286	MajorDMR-14-14156	2
chr12	11580105	11580526	MajorDMR-14-14157	2
chr12	11601003	11601703	MajorDMR-14-14158	6
chr12	11661798	11661897	MajorDMR-14-14159	3
chr12	11805339	11805971	MajorDMR-14-14160	6
chr12	11809284	11809632	MajorDMR-14-14161	4
chr12	11822419	11822578	MajorDMR-14-14162	5
chr12	11840216	11840678	MajorDMR-14-14163	3
chr12	11848540	11848602	MajorDMR-14-14164	2
chr12	11860078	11860484	MajorDMR-14-14165	9
chr12	11864141	11864546	MajorDMR-14-14166	4
chr12	11872809	11873149	MajorDMR-14-14167	9
chr12	11880052	11880338	MajorDMR-14-14168	9
chr12	11910188	11910251	MajorDMR-14-14169	3
chr12	11915583	11915772	MajorDMR-14-14170	3
chr12	11918701	11919683	MajorDMR-14-14171	12
chr12	11931794	11932515	MajorDMR-14-14172	9
chr12	11938736	11938768	MajorDMR-14-14173	2
chr12	11946616	11947510	MajorDMR-14-14174	11
chr12	11965555	11965979	MajorDMR-14-14175	4
chr12	11980215	11980476	MajorDMR-14-14176	3
chr12	11988369	11988446	MajorDMR-14-14177	2
chr12	11989229	11989657	MajorDMR-14-14178	6
chr12	12030929	12031456	MajorDMR-14-14179	5
chr12	12099172	12099354	MajorDMR-14-14180	5
chr12	12185822	12185864	MajorDMR-14-14181	3
chr12	12268132	12268208	MajorDMR-14-14182	2
chr12	12281829	12281945	MajorDMR-14-14183	2
chr12	12294915	12294973	MajorDMR-14-14184	2
chr12	12484204	12484379	MajorDMR-14-14185	4
chr12	12486517	12486868	MajorDMR-14-14186	5
chr12	12487463	12487611	MajorDMR-14-14187	3
chr12	12502407	12502558	MajorDMR-14-14188	6
chr12	12511864	12511872	MajorDMR-14-14189	2
chr12	12512641	12513040	MajorDMR-14-14190	2
chr12	12588347	12588357	MajorDMR-14-14191	2
chr12	12629796	12629939	MajorDMR-14-14192	3
chr12	12713493	12714030	MajorDMR-14-14193	6
chr12	12769605	12769988	MajorDMR-14-14194	3
chr12	12773887	12774448	MajorDMR-14-14195	3
chr12	12813266	12813525	MajorDMR-14-14196	2
chr12	12822133	12822166	MajorDMR-14-14197	2
chr12	12838861	12839535	MajorDMR-14-14198	4
chr12	12867082	12867897	MajorDMR-14-14199	20
chr12	12869069	12869618	MajorDMR-14-14200	6
chr12	12876215	12876814	MajorDMR-14-14201	3
chr12	12879146	12879567	MajorDMR-14-14202	6
chr12	12909174	12909305	MajorDMR-14-14203	3
chr12	12961346	12961963	MajorDMR-14-14204	3
chr12	13043584	13043735	MajorDMR-14-14205	3
chr12	13044660	13045033	MajorDMR-14-14206	6
chr12	13050418	13050539	MajorDMR-14-14207	5
chr12	13052691	13052997	MajorDMR-14-14208	6
chr12	13054454	13054853	MajorDMR-14-14209	7
chr12	13154723	13154805	MajorDMR-14-14210	3
chr12	13196693	13196943	MajorDMR-14-14211	2
chr12	13215395	13215428	MajorDMR-14-14212	2
chr12	13253634	13253883	MajorDMR-14-14213	5
chr12	13332722	13332870	MajorDMR-14-14214	3
chr12	13364331	13364375	MajorDMR-14-14215	3
chr12	13408661	13409063	MajorDMR-14-14216	2
chr12	13426856	13427095	MajorDMR-14-14217	8
chr12	13428712	13429320	MajorDMR-14-14218	8
chr12	13569495	13569579	MajorDMR-14-14219	2
chr12	13625859	13626000	MajorDMR-14-14220	4
chr12	13640446	13640702	MajorDMR-14-14221	2
chr12	13690271	13690378	MajorDMR-14-14222	3
chr12	13696593	13696622	MajorDMR-14-14223	2
chr12	13700089	13700194	MajorDMR-14-14224	2
chr12	13712500	13712734	MajorDMR-14-14225	3
chr12	13720861	13721075	MajorDMR-14-14226	2
chr12	13725622	13726242	MajorDMR-14-14227	5
chr12	13726809	13726913	MajorDMR-14-14228	2
chr12	13757120	13757277	MajorDMR-14-14229	5
chr12	13763266	13763707	MajorDMR-14-14230	3
chr12	13817395	13817935	MajorDMR-14-14231	3
chr12	13844538	13844933	MajorDMR-14-14232	2
chr12	13845490	13845507	MajorDMR-14-14233	2
chr12	13875667	13875688	MajorDMR-14-14234	2
chr12	13887277	13887717	MajorDMR-14-14235	2
chr12	13888810	13889090	MajorDMR-14-14236	2
chr12	13899261	13899296	MajorDMR-14-14237	2
chr12	13901030	13901504	MajorDMR-14-14238	6
chr12	13903451	13903710	MajorDMR-14-14239	3
chr12	13922012	13922367	MajorDMR-14-14240	3
chr12	13925402	13925488	MajorDMR-14-14241	3
chr12	13935045	13935250	MajorDMR-14-14242	2
chr12	13940453	13940592	MajorDMR-14-14243	2
chr12	13947246	13947810	MajorDMR-14-14244	4
chr12	13966242	13966367	MajorDMR-14-14245	3
chr12	13968477	13969058	MajorDMR-14-14246	4
chr12	13969585	13969605	MajorDMR-14-14247	2
chr12	13973961	13973997	MajorDMR-14-14248	3
chr12	13987999	13988116	MajorDMR-14-14249	2
chr12	14002702	14002729	MajorDMR-14-14250	2
chr12	14010265	14010814	MajorDMR-14-14251	3
chr12	14011573	14012199	MajorDMR-14-14252	3
chr12	14017079	14017480	MajorDMR-14-14253	2
chr12	14022724	14022803	MajorDMR-14-14254	2
chr12	14033246	14033350	MajorDMR-14-14255	3
chr12	14039405	14039905	MajorDMR-14-14256	5
chr12	14040689	14041090	MajorDMR-14-14257	2
chr12	14049103	14049253	MajorDMR-14-14258	3
chr12	14084637	14084661	MajorDMR-14-14259	2
chr12	14094727	14094825	MajorDMR-14-14260	2
chr12	14105033	14105530	MajorDMR-14-14261	4
chr12	14108456	14108596	MajorDMR-14-14262	3
chr12	14109184	14110706	MajorDMR-14-14263	15
chr12	14135551	14136028	MajorDMR-14-14264	2
chr12	14150976	14151276	MajorDMR-14-14265	3
chr12	14196605	14196644	MajorDMR-14-14266	2
chr12	14201315	14201570	MajorDMR-14-14267	2
chr12	14205664	14205910	MajorDMR-14-14268	2
chr12	14217068	14217095	MajorDMR-14-14269	2
chr12	14301783	14302215	MajorDMR-14-14270	5
chr12	14327200	14327954	MajorDMR-14-14271	4
chr12	14328542	14328555	MajorDMR-14-14272	2
chr12	14404353	14404669	MajorDMR-14-14273	2
chr12	14411068	14411187	MajorDMR-14-14274	2
chr12	14412903	14413981	MajorDMR-14-14275	16
chr12	14547522	14547924	MajorDMR-14-14276	2
chr12	14571022	14571636	MajorDMR-14-14277	5
chr12	14585048	14585156	MajorDMR-14-14278	2
chr12	14720074	14720093	MajorDMR-14-14279	2
chr12	14720774	14721021	MajorDMR-14-14280	6
chr12	14767897	14768390	MajorDMR-14-14281	5
chr12	14924496	14924931	MajorDMR-14-14282	3
chr12	14927964	14928073	MajorDMR-14-14283	3
chr12	15037471	15037796	MajorDMR-14-14284	3
chr12	15318025	15318197	MajorDMR-14-14285	6
chr12	15380211	15380282	MajorDMR-14-14286	2
chr12	15488978	15489339	MajorDMR-14-14287	2
chr12	15490060	15490456	MajorDMR-14-14288	7
chr12	15504008	15504172	MajorDMR-14-14289	5
chr12	15551314	15551585	MajorDMR-14-14290	4
chr12	15618274	15618538	MajorDMR-14-14291	2
chr12	15627735	15627835	MajorDMR-14-14292	2
chr12	15716632	15716915	MajorDMR-14-14293	5
chr12	15743118	15743256	MajorDMR-14-14294	7
chr12	15952099	15952250	MajorDMR-14-14295	3
chr12	15961679	15961727	MajorDMR-14-14296	2
chr12	16034202	16034605	MajorDMR-14-14297	3
chr12	16064757	16064816	MajorDMR-14-14298	5
chr12	16455112	16455129	MajorDMR-14-14299	2
chr12	16500076	16501015	MajorDMR-14-14300	4
chr12	16538793	16539507	MajorDMR-14-14301	5
chr12	16706142	16706188	MajorDMR-14-14302	2
chr12	16708711	16708779	MajorDMR-14-14303	2
chr12	16722608	16722951	MajorDMR-14-14304	3
chr12	16726474	16727341	MajorDMR-14-14305	15
chr12	16737123	16737489	MajorDMR-14-14306	2
chr12	16746117	16746880	MajorDMR-14-14307	6
chr12	16749254	16749440	MajorDMR-14-14308	2
chr12	16752093	16752138	MajorDMR-14-14309	2
chr12	16754951	16755311	MajorDMR-14-14310	3
chr12	16755859	16756389	MajorDMR-14-14311	4
chr12	16760039	16760241	MajorDMR-14-14312	5
chr12	16760880	16761422	MajorDMR-14-14313	8
chr12	16761929	16763766	MajorDMR-14-14314	20
chr12	16764308	16765021	MajorDMR-14-14315	5
chr12	16942217	16942266	MajorDMR-14-14316	2
chr12	17034093	17034224	MajorDMR-14-14317	5
chr12	17320676	17320772	MajorDMR-14-14318	2
chr12	17335440	17335683	MajorDMR-14-14319	2
chr12	17468654	17468828	MajorDMR-14-14320	2
chr12	17535970	17536231	MajorDMR-14-14321	2
chr12	17606573	17607048	MajorDMR-14-14322	5
chr12	17734702	17735136	MajorDMR-14-14323	3
chr12	17794852	17794877	MajorDMR-14-14324	2
chr12	18397851	18398299	MajorDMR-14-14325	6
chr12	18415069	18415076	MajorDMR-14-14326	2
chr12	18534118	18534182	MajorDMR-14-14327	3
chr12	18574944	18575007	MajorDMR-14-14328	2
chr12	18596814	18596927	MajorDMR-14-14329	3
chr12	19068436	19068495	MajorDMR-14-14330	2
chr12	19075300	19075614	MajorDMR-14-14331	3
chr12	19284570	19285416	MajorDMR-14-14332	6
chr12	19286582	19287133	MajorDMR-14-14333	3
chr12	19330991	19331391	MajorDMR-14-14334	2
chr12	19334616	19334826	MajorDMR-14-14335	2
chr12	19367876	19368301	MajorDMR-14-14336	3
chr12	19375347	19375793	MajorDMR-14-14337	6
chr12	19384851	19384973	MajorDMR-14-14338	2
chr12	19389596	19389779	MajorDMR-14-14339	3
chr12	19392381	19392954	MajorDMR-14-14340	3
chr12	19407176	19407197	MajorDMR-14-14341	2
chr12	19423526	19423639	MajorDMR-14-14342	2
chr12	19452429	19452888	MajorDMR-14-14343	5
chr12	19491519	19491711	MajorDMR-14-14344	2
chr12	19540295	19540320	MajorDMR-14-14345	2
chr12	19542881	19542952	MajorDMR-14-14346	2
chr12	19591846	19592022	MajorDMR-14-14347	3
chr12	19594348	19594802	MajorDMR-14-14348	3
chr12	19596975	19597223	MajorDMR-14-14349	2
chr12	19622347	19622543	MajorDMR-14-14350	2
chr12	19636225	19636273	MajorDMR-14-14351	3
chr12	19649163	19649514	MajorDMR-14-14352	4
chr12	19695772	19695788	MajorDMR-14-14353	2
chr12	19767524	19767858	MajorDMR-14-14354	2
chr12	19796577	19796878	MajorDMR-14-14355	3
chr12	20000292	20000810	MajorDMR-14-14356	4
chr12	20262719	20263200	MajorDMR-14-14357	7
chr12	20296030	20296108	MajorDMR-14-14358	3
chr12	20503465	20503555	MajorDMR-14-14359	2
chr12	20760463	20760487	MajorDMR-14-14360	2
chr12	21799395	21799428	MajorDMR-14-14361	2
chr12	21811183	21811550	MajorDMR-14-14362	8
chr12	21833346	21833728	MajorDMR-14-14363	5
chr12	21848898	21848905	MajorDMR-14-14364	2
chr12	21928057	21928452	MajorDMR-14-14365	4
chr12	21971598	21971648	MajorDMR-14-14366	2
chr12	22010608	22010706	MajorDMR-14-14367	3
chr12	22033243	22033632	MajorDMR-14-14368	2
chr12	22051987	22052442	MajorDMR-14-14369	2
chr12	22063634	22063950	MajorDMR-14-14370	6
chr12	22093749	22093842	MajorDMR-14-14371	2
chr12	22095048	22095376	MajorDMR-14-14372	6
chr12	22142587	22143085	MajorDMR-14-14373	3
chr12	22203432	22204025	MajorDMR-14-14374	4
chr12	22349512	22349870	MajorDMR-14-14375	5
chr12	22409019	22409314	MajorDMR-14-14376	2
chr12	22415296	22415394	MajorDMR-14-14377	2
chr12	22468131	22468560	MajorDMR-14-14378	4
chr12	22471262	22472086	MajorDMR-14-14379	5
chr12	22475313	22475777	MajorDMR-14-14380	2
chr12	22483990	22484173	MajorDMR-14-14381	3
chr12	22485921	22486967	MajorDMR-14-14382	24
chr12	22568790	22568933	MajorDMR-14-14383	3
chr12	22634563	22634633	MajorDMR-14-14384	2
chr12	22656138	22656219	MajorDMR-14-14385	2
chr12	22667155	22667375	MajorDMR-14-14386	3
chr12	22777277	22777539	MajorDMR-14-14387	6
chr12	22779729	22780104	MajorDMR-14-14388	2
chr12	22826015	22826025	MajorDMR-14-14389	2
chr12	22837226	22837286	MajorDMR-14-14390	3
chr12	22840598	22840999	MajorDMR-14-14391	4
chr12	22862356	22862962	MajorDMR-14-14392	6
chr12	22886701	22886817	MajorDMR-14-14393	2
chr12	22950028	22950921	MajorDMR-14-14394	4
chr12	22953534	22953539	MajorDMR-14-14395	2
chr12	23014120	23014383	MajorDMR-14-14396	4
chr12	23066196	23066309	MajorDMR-14-14397	2
chr12	23069922	23069932	MajorDMR-14-14398	3
chr12	23088024	23088625	MajorDMR-14-14399	7
chr12	23708204	23708913	MajorDMR-14-14400	6
chr12	23714820	23715093	MajorDMR-14-14401	3
chr12	24048930	24048945	MajorDMR-14-14402	2
chr12	24074171	24075062	MajorDMR-14-14403	5
chr12	24095876	24096328	MajorDMR-14-14404	5
chr12	24097009	24098194	MajorDMR-14-14405	7
chr12	24100961	24101385	MajorDMR-14-14406	6
chr12	24101902	24102337	MajorDMR-14-14407	9
chr12	24234507	24234700	MajorDMR-14-14408	2
chr12	24380127	24381880	MajorDMR-14-14409	10
chr12	24450016	24450802	MajorDMR-14-14410	11
chr12	24489789	24489872	MajorDMR-14-14411	2
chr12	24531288	24531901	MajorDMR-14-14412	7
chr12	24580522	24581114	MajorDMR-14-14413	5
chr12	24687597	24688677	MajorDMR-14-14414	6
chr12	24689837	24689856	MajorDMR-14-14415	2
chr12	24690432	24691578	MajorDMR-14-14416	11
chr12	24713634	24714184	MajorDMR-14-14417	6
chr12	24753658	24753711	MajorDMR-14-14418	2
chr12	24780239	24780256	MajorDMR-14-14419	2
chr12	24831400	24831605	MajorDMR-14-14420	2
chr12	25035957	25035976	MajorDMR-14-14421	2
chr12	25056897	25056939	MajorDMR-14-14422	3
chr12	25084720	25084780	MajorDMR-14-14423	4
chr12	25100845	25101307	MajorDMR-14-14424	3
chr12	25102289	25102312	MajorDMR-14-14425	2
chr12	25150927	25151638	MajorDMR-14-14426	5
chr12	25205467	25205847	MajorDMR-14-14427	7
chr12	25243817	25244059	MajorDMR-14-14428	2
chr12	25282097	25282504	MajorDMR-14-14429	2
chr12	25304429	25304683	MajorDMR-14-14430	4
chr12	25394170	25394437	MajorDMR-14-14431	4
chr12	25402417	25402829	MajorDMR-14-14432	7
chr12	25473172	25473418	MajorDMR-14-14433	3
chr12	25476672	25476984	MajorDMR-14-14434	2
chr12	25486871	25487174	MajorDMR-14-14435	5
chr12	25610932	25611402	MajorDMR-14-14436	8
chr12	25801555	25801622	MajorDMR-14-14437	3
chr12	25924147	25924602	MajorDMR-14-14438	2
chr12	25993688	25994030	MajorDMR-14-14439	6
chr12	26042035	26042430	MajorDMR-14-14440	2
chr12	26164063	26164333	MajorDMR-14-14441	2
chr12	26266780	26266786	MajorDMR-14-14442	2
chr12	26279855	26280258	MajorDMR-14-14443	3
chr12	26356709	26357069	MajorDMR-14-14444	2
chr12	26365501	26365833	MajorDMR-14-14445	5
chr12	26425015	26425041	MajorDMR-14-14446	2
chr12	26427747	26428079	MajorDMR-14-14447	5
chr12	26452194	26452199	MajorDMR-14-14448	2
chr12	26951216	26951259	MajorDMR-14-14449	3
chr12	26986712	26987165	MajorDMR-14-14450	18
chr12	26998128	26998157	MajorDMR-14-14451	2
chr12	27023933	27024192	MajorDMR-14-14452	2
chr12	27031013	27032023	MajorDMR-14-14453	7
chr12	27092453	27093214	MajorDMR-14-14454	5
chr12	27117197	27117338	MajorDMR-14-14455	2
chr12	27156329	27157522	MajorDMR-14-14456	4
chr12	27167779	27167925	MajorDMR-14-14457	6
chr12	27240048	27240391	MajorDMR-14-14458	2
chr12	27399840	27400002	MajorDMR-14-14459	2
chr12	27484353	27485145	MajorDMR-14-14460	7
chr12	27487066	27487140	MajorDMR-14-14461	2
chr12	27535628	27535767	MajorDMR-14-14462	2
chr12	27537113	27537143	MajorDMR-14-14463	2
chr12	27626821	27627154	MajorDMR-14-14464	2
chr12	27678227	27678395	MajorDMR-14-14465	2
chr12	27679076	27679150	MajorDMR-14-14466	2
chr12	27684678	27685312	MajorDMR-14-14467	3
chr12	27695369	27695794	MajorDMR-14-14468	6
chr12	27698523	27698725	MajorDMR-14-14469	3
chr12	27706741	27707080	MajorDMR-14-14470	4
chr12	27707944	27708121	MajorDMR-14-14471	5
chr12	27728707	27728758	MajorDMR-14-14472	2
chr12	27745288	27745839	MajorDMR-14-14473	3
chr12	27759357	27759527	MajorDMR-14-14474	2
chr12	27772052	27772087	MajorDMR-14-14475	3
chr12	27934769	27935341	MajorDMR-14-14476	3
chr12	27949258	27949292	MajorDMR-14-14477	2
chr12	27950432	27950618	MajorDMR-14-14478	3
chr12	27953379	27953493	MajorDMR-14-14479	3
chr12	27974323	27974398	MajorDMR-14-14480	5
chr12	28121265	28121814	MajorDMR-14-14481	4
chr12	28124010	28124340	MajorDMR-14-14482	8
chr12	28127246	28127665	MajorDMR-14-14483	5
chr12	28128978	28129416	MajorDMR-14-14484	8
chr12	28135908	28136175	MajorDMR-14-14485	3
chr12	28204417	28204934	MajorDMR-14-14486	4
chr12	28234899	28235177	MajorDMR-14-14487	2
chr12	29025686	29025968	MajorDMR-14-14488	2
chr12	29302893	29302927	MajorDMR-14-14489	2
chr12	29311483	29311787	MajorDMR-14-14490	3
chr12	29394584	29395057	MajorDMR-14-14491	5
chr12	29470660	29470963	MajorDMR-14-14492	3
chr12	29486646	29486992	MajorDMR-14-14493	5
chr12	29633834	29633906	MajorDMR-14-14494	2
chr12	29640139	29640394	MajorDMR-14-14495	2
chr12	29659770	29659826	MajorDMR-14-14496	4
chr12	29670261	29670437	MajorDMR-14-14497	5
chr12	29770102	29770217	MajorDMR-14-14498	3
chr12	29793685	29794024	MajorDMR-14-14499	7
chr12	29808665	29809140	MajorDMR-14-14500	6
chr12	29815536	29816333	MajorDMR-14-14501	6
chr12	29858129	29859226	MajorDMR-14-14502	6
chr12	29862855	29862899	MajorDMR-14-14503	2
chr12	29887447	29888350	MajorDMR-14-14504	8
chr12	29935120	29935738	MajorDMR-14-14505	13
chr12	29937609	29937734	MajorDMR-14-14506	2
chr12	29949979	29950089	MajorDMR-14-14507	2
chr12	30037222	30037323	MajorDMR-14-14508	2
chr12	30113171	30113337	MajorDMR-14-14509	2
chr12	30123640	30123846	MajorDMR-14-14510	2
chr12	30166174	30166198	MajorDMR-14-14511	2
chr12	30263907	30264281	MajorDMR-14-14512	4
chr12	30474707	30474737	MajorDMR-14-14513	2
chr12	30570402	30571032	MajorDMR-14-14514	3
chr12	30591383	30591763	MajorDMR-14-14515	4
chr12	30668445	30668642	MajorDMR-14-14516	2
chr12	30853299	30853822	MajorDMR-14-14517	5
chr12	30860756	30860774	MajorDMR-14-14518	2
chr12	30905669	30906722	MajorDMR-14-14519	8
chr12	30948595	30948621	MajorDMR-14-14520	2
chr12	30949991	30950390	MajorDMR-14-14521	9
chr12	30975325	30976350	MajorDMR-14-14522	42
chr12	31129245	31129299	MajorDMR-14-14523	2
chr12	31132873	31133223	MajorDMR-14-14524	8
chr12	31269993	31270149	MajorDMR-14-14525	2
chr12	31272864	31272885	MajorDMR-14-14526	2
chr12	31273626	31274046	MajorDMR-14-14527	3
chr12	31404981	31405031	MajorDMR-14-14528	2
chr12	31443981	31444219	MajorDMR-14-14529	3
chr12	31476622	31476776	MajorDMR-14-14530	9
chr12	31479737	31480306	MajorDMR-14-14531	7
chr12	31506826	31507345	MajorDMR-14-14532	10
chr12	31554950	31554984	MajorDMR-14-14533	2
chr12	31556146	31556400	MajorDMR-14-14534	2
chr12	31631290	31631302	MajorDMR-14-14535	2
chr12	31633005	31633561	MajorDMR-14-14536	3
chr12	31651900	31652213	MajorDMR-14-14537	2
chr12	31741648	31742385	MajorDMR-14-14538	5
chr12	31744605	31744847	MajorDMR-14-14539	6
chr12	31806128	31806138	MajorDMR-14-14540	2
chr12	31812960	31813032	MajorDMR-14-14541	4
chr12	31881162	31881187	MajorDMR-14-14542	2
chr12	31884535	31885820	MajorDMR-14-14543	10
chr12	32236283	32237008	MajorDMR-14-14544	12
chr12	32259252	32259365	MajorDMR-14-14545	8
chr12	32292415	32292759	MajorDMR-14-14546	10
chr12	32293437	32293996	MajorDMR-14-14547	14
chr12	32354278	32355135	MajorDMR-14-14548	5
chr12	32418156	32419033	MajorDMR-14-14549	7
chr12	32507024	32507236	MajorDMR-14-14550	3
chr12	32518458	32518889	MajorDMR-14-14551	2
chr12	32551904	32552043	MajorDMR-14-14552	4
chr12	32553032	32553536	MajorDMR-14-14553	12
chr12	32675206	32675245	MajorDMR-14-14554	2
chr12	32810903	32811029	MajorDMR-14-14555	2
chr12	32831788	32831806	MajorDMR-14-14556	2
chr12	32891392	32891761	MajorDMR-14-14557	2
chr12	32897789	32898034	MajorDMR-14-14558	2
chr12	32905908	32905971	MajorDMR-14-14559	2
chr12	32906748	32907342	MajorDMR-14-14560	3
chr12	33048966	33049152	MajorDMR-14-14561	3
chr12	33380533	33380558	MajorDMR-14-14562	2
chr12	38532877	38532917	MajorDMR-14-14563	2
chr12	38883318	38883947	MajorDMR-14-14564	3
chr12	38937790	38938096	MajorDMR-14-14565	4
chr12	39217227	39217864	MajorDMR-14-14566	8
chr12	39223922	39224327	MajorDMR-14-14567	2
chr12	39297505	39297817	MajorDMR-14-14568	3
chr12	39298575	39299173	MajorDMR-14-14569	26
chr12	39301190	39301281	MajorDMR-14-14570	3
chr12	39348675	39348765	MajorDMR-14-14571	4
chr12	39436987	39437073	MajorDMR-14-14572	2
chr12	39538383	39538876	MajorDMR-14-14573	24
chr12	39555597	39555696	MajorDMR-14-14574	2
chr12	39565353	39565493	MajorDMR-14-14575	2
chr12	39567624	39568361	MajorDMR-14-14576	3
chr12	39707773	39707896	MajorDMR-14-14577	2
chr12	39712500	39712522	MajorDMR-14-14578	2
chr12	39772012	39772035	MajorDMR-14-14579	2
chr12	39799487	39799613	MajorDMR-14-14580	2
chr12	40014963	40015171	MajorDMR-14-14581	6
chr12	40117201	40117999	MajorDMR-14-14582	8
chr12	40228821	40228840	MajorDMR-14-14583	2
chr12	40413335	40413632	MajorDMR-14-14584	2
chr12	40448391	40448450	MajorDMR-14-14585	3
chr12	40452575	40452663	MajorDMR-14-14586	2
chr12	40456897	40457069	MajorDMR-14-14587	2
chr12	40457682	40457825	MajorDMR-14-14588	2
chr12	40550015	40550793	MajorDMR-14-14589	6
chr12	40619200	40619728	MajorDMR-14-14590	10
chr12	40620560	40620632	MajorDMR-14-14591	2
chr12	40623660	40624299	MajorDMR-14-14592	10
chr12	40863752	40863921	MajorDMR-14-14593	4
chr12	41085285	41085303	MajorDMR-14-14594	2
chr12	41087849	41089183	MajorDMR-14-14595	6
chr12	41095870	41095900	MajorDMR-14-14596	2
chr12	41167119	41168153	MajorDMR-14-14597	5
chr12	41186708	41186816	MajorDMR-14-14598	2
chr12	41213388	41213677	MajorDMR-14-14599	5
chr12	41227949	41228389	MajorDMR-14-14600	2
chr12	41248451	41248684	MajorDMR-14-14601	2
chr12	41467660	41467986	MajorDMR-14-14602	3
chr12	41535275	41535644	MajorDMR-14-14603	3
chr12	41581764	41582138	MajorDMR-14-14604	7
chr12	41583295	41584418	MajorDMR-14-14605	12
chr12	41605462	41605647	MajorDMR-14-14606	3
chr12	41606744	41607198	MajorDMR-14-14607	7
chr12	41628492	41628705	MajorDMR-14-14608	3
chr12	41671323	41671533	MajorDMR-14-14609	4
chr12	41705608	41706481	MajorDMR-14-14610	5
chr12	41800573	41800656	MajorDMR-14-14611	3
chr12	41903272	41903336	MajorDMR-14-14612	2
chr12	41913096	41913121	MajorDMR-14-14613	2
chr12	41925165	41925179	MajorDMR-14-14614	2
chr12	42125452	42126051	MajorDMR-14-14615	3
chr12	42131461	42131513	MajorDMR-14-14616	2
chr12	42156175	42156226	MajorDMR-14-14617	2
chr12	42336559	42336778	MajorDMR-14-14618	4
chr12	42338144	42338441	MajorDMR-14-14619	3
chr12	42411001	42411214	MajorDMR-14-14620	4
chr12	42417701	42418049	MajorDMR-14-14621	7
chr12	42488227	42488250	MajorDMR-14-14622	2
chr12	42622055	42622071	MajorDMR-14-14623	3
chr12	42630176	42630615	MajorDMR-14-14624	5
chr12	42632945	42633468	MajorDMR-14-14625	3
chr12	42678702	42679272	MajorDMR-14-14626	4
chr12	42701272	42701411	MajorDMR-14-14627	4
chr12	42850522	42850628	MajorDMR-14-14628	3
chr12	42863384	42863516	MajorDMR-14-14629	3
chr12	42876300	42876310	MajorDMR-14-14630	2
chr12	42878912	42879220	MajorDMR-14-14631	2
chr12	42896522	42896642	MajorDMR-14-14632	2
chr12	42897953	42898225	MajorDMR-14-14633	3
chr12	42902906	42902975	MajorDMR-14-14634	3
chr12	42946595	42946626	MajorDMR-14-14635	2
chr12	42976257	42976951	MajorDMR-14-14636	4
chr12	42978460	42978729	MajorDMR-14-14637	3
chr12	42981300	42981967	MajorDMR-14-14638	6
chr12	42985141	42985184	MajorDMR-14-14639	3
chr12	43073522	43073972	MajorDMR-14-14640	4
chr12	43090471	43090741	MajorDMR-14-14641	2
chr12	43123395	43123616	MajorDMR-14-14642	3
chr12	43129762	43130341	MajorDMR-14-14643	9
chr12	43298540	43299098	MajorDMR-14-14644	5
chr12	43302616	43302678	MajorDMR-14-14645	2
chr12	43312165	43312483	MajorDMR-14-14646	3
chr12	43379115	43379559	MajorDMR-14-14647	2
chr12	43386831	43387192	MajorDMR-14-14648	3
chr12	43570804	43570817	MajorDMR-14-14649	2
chr12	43682527	43682964	MajorDMR-14-14650	2
chr12	43944731	43944956	MajorDMR-14-14651	7
chr12	43946492	43946528	MajorDMR-14-14652	2
chr12	44415159	44415294	MajorDMR-14-14653	4
chr12	44470920	44471020	MajorDMR-14-14654	2
chr12	44486482	44486935	MajorDMR-14-14655	4
chr12	44551235	44551398	MajorDMR-14-14656	2
chr12	44609241	44609329	MajorDMR-14-14657	2
chr12	44704679	44705003	MajorDMR-14-14658	2
chr12	44785747	44785830	MajorDMR-14-14659	2
chr12	44940866	44941654	MajorDMR-14-14660	5
chr12	44999431	44999870	MajorDMR-14-14661	2
chr12	45012818	45013328	MajorDMR-14-14662	6
chr12	45041931	45042115	MajorDMR-14-14663	3
chr12	45048544	45048991	MajorDMR-14-14664	8
chr12	45057088	45057316	MajorDMR-14-14665	2
chr12	45059651	45059815	MajorDMR-14-14666	2
chr12	45087994	45088091	MajorDMR-14-14667	2
chr12	45099139	45099413	MajorDMR-14-14668	2
chr12	45165083	45166066	MajorDMR-14-14669	9
chr12	45227509	45227762	MajorDMR-14-14670	5
chr12	45229030	45230552	MajorDMR-14-14671	10
chr12	45267220	45267440	MajorDMR-14-14672	2
chr12	45429207	45429536	MajorDMR-14-14673	3
chr12	45445506	45445882	MajorDMR-14-14674	10
chr12	45487181	45487377	MajorDMR-14-14675	2
chr12	45608722	45609031	MajorDMR-14-14676	3
chr12	45610701	45611287	MajorDMR-14-14677	12
chr12	45626812	45626939	MajorDMR-14-14678	3
chr12	45628098	45628418	MajorDMR-14-14679	3
chr12	45692551	45692748	MajorDMR-14-14680	2
chr12	45693356	45693402	MajorDMR-14-14681	3
chr12	45875815	45875996	MajorDMR-14-14682	2
chr12	46004821	46005368	MajorDMR-14-14683	15
chr12	46119072	46119570	MajorDMR-14-14684	6
chr12	46125064	46125097	MajorDMR-14-14685	2
chr12	46307445	46307499	MajorDMR-14-14686	2
chr12	46603879	46603892	MajorDMR-14-14687	2
chr12	46660254	46660517	MajorDMR-14-14688	2
chr12	46663755	46663901	MajorDMR-14-14689	3
chr12	46745935	46746436	MajorDMR-14-14690	3
chr12	46756365	46757033	MajorDMR-14-14691	4
chr12	46763404	46763796	MajorDMR-14-14692	3
chr12	46764359	46764848	MajorDMR-14-14693	4
chr12	46766939	46767321	MajorDMR-14-14694	6
chr12	46778065	46778277	MajorDMR-14-14695	2
chr12	46789353	46789537	MajorDMR-14-14696	4
chr12	46796426	46796954	MajorDMR-14-14697	4
chr12	47327587	47327667	MajorDMR-14-14698	2
chr12	47474412	47474755	MajorDMR-14-14699	10
chr12	47801002	47801836	MajorDMR-14-14700	4
chr12	47951111	47951373	MajorDMR-14-14701	4
chr12	47970167	47970469	MajorDMR-14-14702	6
chr12	48098800	48099002	MajorDMR-14-14703	2
chr12	48135548	48135558	MajorDMR-14-14704	2
chr12	48151207	48152429	MajorDMR-14-14705	13
chr12	48166433	48166642	MajorDMR-14-14706	4
chr12	48167910	48168426	MajorDMR-14-14707	5
chr12	48169056	48169586	MajorDMR-14-14708	4
chr12	48170578	48170758	MajorDMR-14-14709	2
chr12	48171535	48171626	MajorDMR-14-14710	2
chr12	48175729	48176469	MajorDMR-14-14711	10
chr12	48191329	48191453	MajorDMR-14-14712	3
chr12	48192131	48192293	MajorDMR-14-14713	3
chr12	48193467	48193758	MajorDMR-14-14714	4
chr12	48201723	48202175	MajorDMR-14-14715	10
chr12	48204152	48205213	MajorDMR-14-14716	9
chr12	48206379	48207461	MajorDMR-14-14717	7
chr12	48214578	48214834	MajorDMR-14-14718	7
chr12	48244351	48244671	MajorDMR-14-14719	5
chr12	48276591	48277144	MajorDMR-14-14720	12
chr12	48297857	48297863	MajorDMR-14-14721	2
chr12	48299506	48299537	MajorDMR-14-14722	3
chr12	48336020	48336231	MajorDMR-14-14723	4
chr12	48343335	48343501	MajorDMR-14-14724	3
chr12	48356925	48356945	MajorDMR-14-14725	2
chr12	48381973	48382446	MajorDMR-14-14726	3
chr12	48389625	48390429	MajorDMR-14-14727	5
chr12	48394757	48395244	MajorDMR-14-14728	7
chr12	48397110	48397337	MajorDMR-14-14729	3
chr12	48398470	48399205	MajorDMR-14-14730	16
chr12	48541513	48541796	MajorDMR-14-14731	2
chr12	48545912	48546152	MajorDMR-14-14732	6
chr12	48583751	48584147	MajorDMR-14-14733	2
chr12	48592283	48592757	MajorDMR-14-14734	25
chr12	48665052	48665070	MajorDMR-14-14735	2
chr12	48691215	48691248	MajorDMR-14-14736	3
chr12	48776141	48776272	MajorDMR-14-14737	2
chr12	48777057	48777083	MajorDMR-14-14738	2
chr12	48784861	48784974	MajorDMR-14-14739	2
chr12	48807339	48807347	MajorDMR-14-14740	2
chr12	48840420	48840452	MajorDMR-14-14741	2
chr12	49147258	49147271	MajorDMR-14-14742	2
chr12	49207647	49208315	MajorDMR-14-14743	24
chr12	49209574	49209805	MajorDMR-14-14744	6
chr12	49213141	49213628	MajorDMR-14-14745	4
chr12	49216674	49216814	MajorDMR-14-14746	2
chr12	49252809	49252835	MajorDMR-14-14747	2
chr12	49256032	49256484	MajorDMR-14-14748	2
chr12	49267044	49267387	MajorDMR-14-14749	5
chr12	49275610	49276405	MajorDMR-14-14750	13
chr12	49285903	49285949	MajorDMR-14-14751	2
chr12	49298350	49298406	MajorDMR-14-14752	2
chr12	49319698	49319982	MajorDMR-14-14753	2
chr12	49327475	49327917	MajorDMR-14-14754	4
chr12	49332773	49332901	MajorDMR-14-14755	7
chr12	49352006	49352140	MajorDMR-14-14756	2
chr12	49363675	49363694	MajorDMR-14-14757	2
chr12	49371309	49376021	MajorDMR-14-14758	181
chr12	49388398	49388917	MajorDMR-14-14759	10
chr12	49389526	49389536	MajorDMR-14-14760	2
chr12	49390572	49392280	MajorDMR-14-14761	90
chr12	49394541	49394823	MajorDMR-14-14762	4
chr12	49411597	49411660	MajorDMR-14-14763	2
chr12	49413983	49414263	MajorDMR-14-14764	4
chr12	49437699	49437810	MajorDMR-14-14765	4
chr12	49443474	49443861	MajorDMR-14-14766	15
chr12	49450096	49450127	MajorDMR-14-14767	2
chr12	49483384	49483661	MajorDMR-14-14768	6
chr12	49484576	49486796	MajorDMR-14-14769	76
chr12	49487565	49487968	MajorDMR-14-14770	11
chr12	49502709	49502868	MajorDMR-14-14771	3
chr12	49520111	49520664	MajorDMR-14-14772	5
chr12	49526039	49526132	MajorDMR-14-14773	3
chr12	49565157	49565531	MajorDMR-14-14774	4
chr12	49575825	49575843	MajorDMR-14-14775	2
chr12	49592677	49592698	MajorDMR-14-14776	2
chr12	49616333	49616656	MajorDMR-14-14777	3
chr12	49626532	49626802	MajorDMR-14-14778	2
chr12	49627463	49628168	MajorDMR-14-14779	5
chr12	49659001	49659017	MajorDMR-14-14780	2
chr12	49662390	49662732	MajorDMR-14-14781	4
chr12	49673443	49673969	MajorDMR-14-14782	9
chr12	49688843	49690549	MajorDMR-14-14783	100
chr12	49691450	49691949	MajorDMR-14-14784	6
chr12	49725075	49725746	MajorDMR-14-14785	5
chr12	49726642	49728538	MajorDMR-14-14786	86
chr12	49729743	49730299	MajorDMR-14-14787	37
chr12	49731262	49731769	MajorDMR-14-14788	11
chr12	49738160	49738980	MajorDMR-14-14789	22
chr12	49740897	49741443	MajorDMR-14-14790	7
chr12	49752282	49752320	MajorDMR-14-14791	3
chr12	49775680	49776227	MajorDMR-14-14792	6
chr12	49818661	49818906	MajorDMR-14-14793	3
chr12	49822648	49822787	MajorDMR-14-14794	4
chr12	49907855	49907897	MajorDMR-14-14795	3
chr12	49915096	49915639	MajorDMR-14-14796	7
chr12	49930892	49931536	MajorDMR-14-14797	13
chr12	49933157	49933941	MajorDMR-14-14798	37
chr12	49934563	49934764	MajorDMR-14-14799	5
chr12	49937231	49938494	MajorDMR-14-14800	32
chr12	49942386	49943435	MajorDMR-14-14801	65
chr12	49945960	49946345	MajorDMR-14-14802	2
chr12	49950447	49950560	MajorDMR-14-14803	3
chr12	49951785	49951839	MajorDMR-14-14804	3
chr12	49958731	49959657	MajorDMR-14-14805	9
chr12	49977255	49977708	MajorDMR-14-14806	5
chr12	49980149	49980252	MajorDMR-14-14807	2
chr12	50031485	50031926	MajorDMR-14-14808	2
chr12	50033244	50033685	MajorDMR-14-14809	2
chr12	50041024	50041127	MajorDMR-14-14810	3
chr12	50065753	50065863	MajorDMR-14-14811	2
chr12	50066723	50066744	MajorDMR-14-14812	2
chr12	50067596	50067888	MajorDMR-14-14813	2
chr12	50147735	50147864	MajorDMR-14-14814	2
chr12	50155390	50156412	MajorDMR-14-14815	5
chr12	50156942	50156949	MajorDMR-14-14816	2
chr12	50235648	50235792	MajorDMR-14-14817	2
chr12	50257906	50258494	MajorDMR-14-14818	4
chr12	50261327	50261530	MajorDMR-14-14819	2
chr12	50262593	50262630	MajorDMR-14-14820	2
chr12	50268692	50268990	MajorDMR-14-14821	6
chr12	50279689	50279885	MajorDMR-14-14822	2
chr12	50286015	50286573	MajorDMR-14-14823	5
chr12	50290129	50290174	MajorDMR-14-14824	3
chr12	50354764	50355893	MajorDMR-14-14825	43
chr12	50361621	50361893	MajorDMR-14-14826	5
chr12	50367677	50367755	MajorDMR-14-14827	2
chr12	50368740	50369163	MajorDMR-14-14828	8
chr12	50426492	50427105	MajorDMR-14-14829	8
chr12	50449639	50449681	MajorDMR-14-14830	2
chr12	50450206	50450730	MajorDMR-14-14831	6
chr12	50460759	50460837	MajorDMR-14-14832	2
chr12	50481084	50482014	MajorDMR-14-14833	14
chr12	50483814	50483982	MajorDMR-14-14834	2
chr12	50485549	50485657	MajorDMR-14-14835	2
chr12	50488768	50489022	MajorDMR-14-14836	4
chr12	50493502	50493682	MajorDMR-14-14837	3
chr12	50496686	50496839	MajorDMR-14-14838	5
chr12	50498079	50498419	MajorDMR-14-14839	3
chr12	50529275	50529537	MajorDMR-14-14840	3
chr12	50579054	50579084	MajorDMR-14-14841	2
chr12	50581120	50581787	MajorDMR-14-14842	5
chr12	50582330	50582586	MajorDMR-14-14843	3
chr12	50849195	50849311	MajorDMR-14-14844	3
chr12	50890682	50891065	MajorDMR-14-14845	3
chr12	50926656	50926724	MajorDMR-14-14846	2
chr12	50931260	50931356	MajorDMR-14-14847	2
chr12	50939282	50940007	MajorDMR-14-14848	7
chr12	50940521	50941344	MajorDMR-14-14849	3
chr12	50982263	50982654	MajorDMR-14-14850	3
chr12	50991322	50992328	MajorDMR-14-14851	9
chr12	51008105	51008433	MajorDMR-14-14852	3
chr12	51014045	51014278	MajorDMR-14-14853	5
chr12	51034592	51034624	MajorDMR-14-14854	3
chr12	51054905	51055788	MajorDMR-14-14855	5
chr12	51114005	51114428	MajorDMR-14-14856	2
chr12	51128786	51128873	MajorDMR-14-14857	5
chr12	51253866	51254038	MajorDMR-14-14858	2
chr12	51341631	51341727	MajorDMR-14-14859	4
chr12	51342465	51342633	MajorDMR-14-14860	2
chr12	51381049	51381240	MajorDMR-14-14861	5
chr12	51402859	51403066	MajorDMR-14-14862	6
chr12	51404845	51405113	MajorDMR-14-14863	4
chr12	51418021	51418442	MajorDMR-14-14864	4
chr12	51453171	51453682	MajorDMR-14-14865	3
chr12	51462032	51462080	MajorDMR-14-14866	2
chr12	51470329	51470594	MajorDMR-14-14867	3
chr12	51474137	51474158	MajorDMR-14-14868	2
chr12	51567647	51567833	MajorDMR-14-14869	2
chr12	51581588	51581691	MajorDMR-14-14870	2
chr12	51602240	51602268	MajorDMR-14-14871	2
chr12	51636986	51637049	MajorDMR-14-14872	2
chr12	51663559	51663664	MajorDMR-14-14873	7
chr12	51664574	51664997	MajorDMR-14-14874	5
chr12	51745825	51745953	MajorDMR-14-14875	3
chr12	51785176	51786490	MajorDMR-14-14876	22
chr12	51815082	51815495	MajorDMR-14-14877	4
chr12	51826906	51827110	MajorDMR-14-14878	2
chr12	51835234	51835635	MajorDMR-14-14879	2
chr12	51836275	51836688	MajorDMR-14-14880	4
chr12	51898854	51899347	MajorDMR-14-14881	5
chr12	51900242	51901536	MajorDMR-14-14882	15
chr12	51902976	51903467	MajorDMR-14-14883	2
chr12	51908901	51908917	MajorDMR-14-14884	2
chr12	51914207	51914705	MajorDMR-14-14885	8
chr12	51918449	51918514	MajorDMR-14-14886	2
chr12	51925584	51926080	MajorDMR-14-14887	4
chr12	51928129	51928438	MajorDMR-14-14888	6
chr12	51931040	51931058	MajorDMR-14-14889	2
chr12	51945861	51945960	MajorDMR-14-14890	3
chr12	51987302	51988108	MajorDMR-14-14891	9
chr12	51996886	51997216	MajorDMR-14-14892	2
chr12	52026579	52027499	MajorDMR-14-14893	6
chr12	52041529	52041541	MajorDMR-14-14894	2
chr12	52084033	52084095	MajorDMR-14-14895	2
chr12	52084966	52085172	MajorDMR-14-14896	2
chr12	52086926	52086981	MajorDMR-14-14897	2
chr12	52088248	52088331	MajorDMR-14-14898	3
chr12	52115091	52116014	MajorDMR-14-14899	5
chr12	52132682	52132763	MajorDMR-14-14900	2
chr12	52143194	52143556	MajorDMR-14-14901	8
chr12	52175550	52175635	MajorDMR-14-14902	2
chr12	52201063	52201149	MajorDMR-14-14903	2
chr12	52207240	52207902	MajorDMR-14-14904	5
chr12	52215218	52215910	MajorDMR-14-14905	19
chr12	52242438	52243100	MajorDMR-14-14906	6
chr12	52257628	52257778	MajorDMR-14-14907	5
chr12	52262788	52263526	MajorDMR-14-14908	10
chr12	52281673	52281949	MajorDMR-14-14909	5
chr12	52300014	52300050	MajorDMR-14-14910	2
chr12	52300668	52300938	MajorDMR-14-14911	9
chr12	52317281	52317554	MajorDMR-14-14912	5
chr12	52366783	52366928	MajorDMR-14-14913	4
chr12	52367559	52368175	MajorDMR-14-14914	5
chr12	52369060	52369192	MajorDMR-14-14915	3
chr12	52397926	52398005	MajorDMR-14-14916	3
chr12	52399782	52401942	MajorDMR-14-14917	73
chr12	52404097	52404251	MajorDMR-14-14918	2
chr12	52408464	52409085	MajorDMR-14-14919	54
chr12	52414198	52415013	MajorDMR-14-14920	5
chr12	52417991	52418112	MajorDMR-14-14921	2
chr12	52418712	52419192	MajorDMR-14-14922	8
chr12	52423630	52423672	MajorDMR-14-14923	2
chr12	52425868	52426670	MajorDMR-14-14924	5
chr12	52430404	52430621	MajorDMR-14-14925	3
chr12	52431908	52432584	MajorDMR-14-14926	11
chr12	52437261	52437329	MajorDMR-14-14927	2
chr12	52440460	52440534	MajorDMR-14-14928	5
chr12	52445391	52446495	MajorDMR-14-14929	14
chr12	52449707	52450783	MajorDMR-14-14930	7
chr12	52452258	52453497	MajorDMR-14-14931	21
chr12	52457478	52457939	MajorDMR-14-14932	7
chr12	52462730	52462770	MajorDMR-14-14933	3
chr12	52467804	52467873	MajorDMR-14-14934	2
chr12	52473528	52473556	MajorDMR-14-14935	2
chr12	52475147	52475198	MajorDMR-14-14936	4
chr12	52475867	52475958	MajorDMR-14-14937	2
chr12	52477402	52477851	MajorDMR-14-14938	4
chr12	52515668	52516135	MajorDMR-14-14939	9
chr12	52545886	52546358	MajorDMR-14-14940	19
chr12	52557855	52557984	MajorDMR-14-14941	3
chr12	52575622	52576282	MajorDMR-14-14942	9
chr12	52577174	52577793	MajorDMR-14-14943	4
chr12	52578727	52578786	MajorDMR-14-14944	2
chr12	52596208	52597221	MajorDMR-14-14945	17
chr12	52615954	52616251	MajorDMR-14-14946	4
chr12	52626336	52627566	MajorDMR-14-14947	8
chr12	52644272	52644325	MajorDMR-14-14948	2
chr12	52652069	52652456	MajorDMR-14-14949	19
chr12	52685122	52685434	MajorDMR-14-14950	2
chr12	52702627	52702822	MajorDMR-14-14951	2
chr12	52705231	52705494	MajorDMR-14-14952	3
chr12	52721296	52721642	MajorDMR-14-14953	6
chr12	52783556	52784023	MajorDMR-14-14954	6
chr12	52885037	52885090	MajorDMR-14-14955	2
chr12	52888445	52888460	MajorDMR-14-14956	2
chr12	52903757	52904257	MajorDMR-14-14957	2
chr12	52909551	52909703	MajorDMR-14-14958	2
chr12	52995059	52995312	MajorDMR-14-14959	9
chr12	53004385	53004496	MajorDMR-14-14960	6
chr12	53107626	53108471	MajorDMR-14-14961	12
chr12	53183655	53184278	MajorDMR-14-14962	7
chr12	53233087	53233333	MajorDMR-14-14963	2
chr12	53264348	53264487	MajorDMR-14-14964	4
chr12	53267424	53268321	MajorDMR-14-14965	34
chr12	53272001	53273676	MajorDMR-14-14966	29
chr12	53297188	53297860	MajorDMR-14-14967	30
chr12	53359192	53359880	MajorDMR-14-14968	12
chr12	53374114	53374470	MajorDMR-14-14969	2
chr12	53397945	53398347	MajorDMR-14-14970	3
chr12	53419706	53420138	MajorDMR-14-14971	12
chr12	53427675	53427746	MajorDMR-14-14972	2
chr12	53440182	53440248	MajorDMR-14-14973	4
chr12	53459736	53460209	MajorDMR-14-14974	2
chr12	53490809	53490974	MajorDMR-14-14975	2
chr12	53491932	53492730	MajorDMR-14-14976	18
chr12	53565749	53565790	MajorDMR-14-14977	2
chr12	53591397	53591972	MajorDMR-14-14978	4
chr12	53607197	53607478	MajorDMR-14-14979	2
chr12	53611637	53611661	MajorDMR-14-14980	3
chr12	53612335	53613725	MajorDMR-14-14981	20
chr12	53618326	53618471	MajorDMR-14-14982	3
chr12	53625169	53625421	MajorDMR-14-14983	3
chr12	53644993	53645203	MajorDMR-14-14984	2
chr12	53661546	53661656	MajorDMR-14-14985	3
chr12	53693053	53693291	MajorDMR-14-14986	3
chr12	53714535	53714749	MajorDMR-14-14987	2
chr12	53718513	53718528	MajorDMR-14-14988	2
chr12	53719325	53720018	MajorDMR-14-14989	7
chr12	53732007	53732419	MajorDMR-14-14990	2
chr12	53764607	53765254	MajorDMR-14-14991	15
chr12	53862376	53862614	MajorDMR-14-14992	2
chr12	53867765	53867901	MajorDMR-14-14993	2
chr12	53868688	53869328	MajorDMR-14-14994	7
chr12	53871132	53871343	MajorDMR-14-14995	2
chr12	53874207	53874385	MajorDMR-14-14996	2
chr12	53885594	53886239	MajorDMR-14-14997	6
chr12	53896164	53896582	MajorDMR-14-14998	5
chr12	53937612	53937725	MajorDMR-14-14999	2
chr12	53991484	53992014	MajorDMR-14-15000	3
chr12	54052480	54053489	MajorDMR-14-15001	5
chr12	54089630	54089931	MajorDMR-14-15002	5
chr12	54132064	54132850	MajorDMR-14-15003	27
chr12	54144569	54144596	MajorDMR-14-15004	3
chr12	54152301	54152715	MajorDMR-14-15005	4
chr12	54161753	54161759	MajorDMR-14-15006	2
chr12	54189865	54190285	MajorDMR-14-15007	10
chr12	54200796	54201227	MajorDMR-14-15008	2
chr12	54343208	54343651	MajorDMR-14-15009	2
chr12	54360344	54360642	MajorDMR-14-15010	3
chr12	54412343	54413730	MajorDMR-14-15011	16
chr12	54414982	54415644	MajorDMR-14-15012	11
chr12	54417330	54417982	MajorDMR-14-15013	8
chr12	54428529	54428709	MajorDMR-14-15014	5
chr12	54432813	54433891	MajorDMR-14-15015	11
chr12	54439975	54440029	MajorDMR-14-15016	4
chr12	54440817	54440979	MajorDMR-14-15017	2
chr12	54452202	54452611	MajorDMR-14-15018	4
chr12	54453947	54454166	MajorDMR-14-15019	4
chr12	54477737	54478053	MajorDMR-14-15020	2
chr12	54483965	54484090	MajorDMR-14-15021	2
chr12	54500819	54501381	MajorDMR-14-15022	9
chr12	54509939	54510209	MajorDMR-14-15023	3
chr12	54521388	54521439	MajorDMR-14-15024	3
chr12	54566857	54566892	MajorDMR-14-15025	2
chr12	54595425	54595595	MajorDMR-14-15026	2
chr12	54608542	54609005	MajorDMR-14-15027	5
chr12	54609699	54610706	MajorDMR-14-15028	17
chr12	54614250	54614262	MajorDMR-14-15029	2
chr12	54651346	54651350	MajorDMR-14-15030	2
chr12	54676424	54676517	MajorDMR-14-15031	2
chr12	54679781	54679932	MajorDMR-14-15032	4
chr12	54681165	54681386	MajorDMR-14-15033	2
chr12	54730298	54730462	MajorDMR-14-15034	3
chr12	54731473	54731486	MajorDMR-14-15035	2
chr12	54733763	54733884	MajorDMR-14-15036	2
chr12	54750168	54750931	MajorDMR-14-15037	4
chr12	54753635	54753642	MajorDMR-14-15038	2
chr12	54754356	54754856	MajorDMR-14-15039	2
chr12	54762026	54764558	MajorDMR-14-15040	29
chr12	54811841	54812136	MajorDMR-14-15041	12
chr12	54813589	54813622	MajorDMR-14-15042	3
chr12	54920713	54920932	MajorDMR-14-15043	2
chr12	54942679	54942946	MajorDMR-14-15044	3
chr12	54955115	54955144	MajorDMR-14-15045	2
chr12	54965502	54965807	MajorDMR-14-15046	4
chr12	54984578	54985872	MajorDMR-14-15047	10
chr12	55119171	55119264	MajorDMR-14-15048	2
chr12	55329224	55329354	MajorDMR-14-15049	2
chr12	56075160	56075368	MajorDMR-14-15050	2
chr12	56099413	56099474	MajorDMR-14-15051	2
chr12	56109197	56109343	MajorDMR-14-15052	2
chr12	56110559	56111238	MajorDMR-14-15053	6
chr12	56114645	56115266	MajorDMR-14-15054	8
chr12	56120379	56120509	MajorDMR-14-15055	2
chr12	56121486	56121490	MajorDMR-14-15056	2
chr12	56123697	56124606	MajorDMR-14-15057	15
chr12	56139861	56139979	MajorDMR-14-15058	5
chr12	56219349	56219367	MajorDMR-14-15059	2
chr12	56319853	56320279	MajorDMR-14-15060	3
chr12	56322186	56322200	MajorDMR-14-15061	2
chr12	56323426	56323487	MajorDMR-14-15062	2
chr12	56325014	56325272	MajorDMR-14-15063	2
chr12	56329321	56329764	MajorDMR-14-15064	16
chr12	56333884	56333941	MajorDMR-14-15065	2
chr12	56359157	56359193	MajorDMR-14-15066	2
chr12	56360883	56361249	MajorDMR-14-15067	4
chr12	56375773	56375882	MajorDMR-14-15068	2
chr12	56406969	56407673	MajorDMR-14-15069	6
chr12	56440938	56441146	MajorDMR-14-15070	3
chr12	56474544	56475348	MajorDMR-14-15071	4
chr12	56523725	56523735	MajorDMR-14-15072	2
chr12	56539823	56539833	MajorDMR-14-15073	2
chr12	56554263	56554459	MajorDMR-14-15074	4
chr12	56555174	56555326	MajorDMR-14-15075	3
chr12	56555964	56556904	MajorDMR-14-15076	10
chr12	56584394	56584588	MajorDMR-14-15077	3
chr12	56616243	56616404	MajorDMR-14-15078	2
chr12	56618647	56618788	MajorDMR-14-15079	2
chr12	56661333	56661655	MajorDMR-14-15080	4
chr12	56692350	56692719	MajorDMR-14-15081	2
chr12	56880841	56881284	MajorDMR-14-15082	7
chr12	56883914	56884076	MajorDMR-14-15083	3
chr12	56890399	56890897	MajorDMR-14-15084	2
chr12	56907896	56907937	MajorDMR-14-15085	2
chr12	56915105	56915155	MajorDMR-14-15086	2
chr12	56967088	56967248	MajorDMR-14-15087	6
chr12	56987945	56988343	MajorDMR-14-15088	4
chr12	57000591	57000876	MajorDMR-14-15089	2
chr12	57010469	57010480	MajorDMR-14-15090	2
chr12	57021790	57021957	MajorDMR-14-15091	2
chr12	57024444	57024635	MajorDMR-14-15092	3
chr12	57029335	57029813	MajorDMR-14-15093	4
chr12	57036885	57037059	MajorDMR-14-15094	2
chr12	57038087	57038758	MajorDMR-14-15095	4
chr12	57077634	57077723	MajorDMR-14-15096	3
chr12	57078457	57079619	MajorDMR-14-15097	8
chr12	57082909	57083548	MajorDMR-14-15098	5
chr12	57116469	57116692	MajorDMR-14-15099	2
chr12	57119789	57120132	MajorDMR-14-15100	5
chr12	57334852	57335150	MajorDMR-14-15101	3
chr12	57382113	57382284	MajorDMR-14-15102	3
chr12	57395322	57395358	MajorDMR-14-15103	3
chr12	57456540	57456614	MajorDMR-14-15104	4
chr12	57457952	57458605	MajorDMR-14-15105	4
chr12	57479766	57480468	MajorDMR-14-15106	15
chr12	57481824	57481829	MajorDMR-14-15107	2
chr12	57483959	57485439	MajorDMR-14-15108	25
chr12	57487266	57488461	MajorDMR-14-15109	14
chr12	57503609	57505883	MajorDMR-14-15110	40
chr12	57520966	57521272	MajorDMR-14-15111	9
chr12	57536100	57536473	MajorDMR-14-15112	2
chr12	57537406	57537518	MajorDMR-14-15113	4
chr12	57553291	57553376	MajorDMR-14-15114	3
chr12	57560953	57561096	MajorDMR-14-15115	2
chr12	57562739	57562890	MajorDMR-14-15116	2
chr12	57563403	57563493	MajorDMR-14-15117	3
chr12	57583793	57584402	MajorDMR-14-15118	9
chr12	57585375	57585390	MajorDMR-14-15119	2
chr12	57588808	57589281	MajorDMR-14-15120	20
chr12	57595352	57595511	MajorDMR-14-15121	4
chr12	57604094	57605019	MajorDMR-14-15122	4
chr12	57608201	57609886	MajorDMR-14-15123	14
chr12	57610985	57611379	MajorDMR-14-15124	11
chr12	57614049	57614387	MajorDMR-14-15125	13
chr12	57615274	57615958	MajorDMR-14-15126	19
chr12	57618711	57620914	MajorDMR-14-15127	78
chr12	57631686	57633577	MajorDMR-14-15128	74
chr12	57634727	57635329	MajorDMR-14-15129	11
chr12	57636970	57637960	MajorDMR-14-15130	47
chr12	57639021	57639255	MajorDMR-14-15131	3
chr12	57644742	57644780	MajorDMR-14-15132	3
chr12	57657849	57658004	MajorDMR-14-15133	3
chr12	57659519	57659673	MajorDMR-14-15134	8
chr12	57662219	57662316	MajorDMR-14-15135	3
chr12	57666253	57666312	MajorDMR-14-15136	2
chr12	57674077	57674703	MajorDMR-14-15137	5
chr12	57696379	57696446	MajorDMR-14-15138	4
chr12	57744952	57745096	MajorDMR-14-15139	4
chr12	57769330	57769480	MajorDMR-14-15140	2
chr12	57846023	57846614	MajorDMR-14-15141	7
chr12	57849785	57850193	MajorDMR-14-15142	6
chr12	57870063	57870294	MajorDMR-14-15143	7
chr12	57908936	57909273	MajorDMR-14-15144	2
chr12	57911988	57912467	MajorDMR-14-15145	2
chr12	57914982	57915044	MajorDMR-14-15146	2
chr12	57915554	57915976	MajorDMR-14-15147	4
chr12	57918202	57918928	MajorDMR-14-15148	5
chr12	57923367	57924036	MajorDMR-14-15149	3
chr12	57938816	57939308	MajorDMR-14-15150	4
chr12	57942904	57943008	MajorDMR-14-15151	2
chr12	57955725	57956021	MajorDMR-14-15152	2
chr12	57973646	57974043	MajorDMR-14-15153	2
chr12	57977018	57977522	MajorDMR-14-15154	3
chr12	57986739	57987210	MajorDMR-14-15155	6
chr12	57990096	57990172	MajorDMR-14-15156	2
chr12	57997386	57997429	MajorDMR-14-15157	2
chr12	58001051	58001592	MajorDMR-14-15158	4
chr12	58002134	58002142	MajorDMR-14-15159	2
chr12	58004695	58004998	MajorDMR-14-15160	4
chr12	58008038	58008249	MajorDMR-14-15161	2
chr12	58013764	58013769	MajorDMR-14-15162	2
chr12	58014754	58016038	MajorDMR-14-15163	36
chr12	58020693	58021915	MajorDMR-14-15164	26
chr12	58024927	58025316	MajorDMR-14-15165	3
chr12	58027387	58027591	MajorDMR-14-15166	4
chr12	58119606	58120261	MajorDMR-14-15167	5
chr12	58120836	58121642	MajorDMR-14-15168	12
chr12	58130750	58130792	MajorDMR-14-15169	2
chr12	58133593	58133975	MajorDMR-14-15170	9
chr12	58147887	58148317	MajorDMR-14-15171	2
chr12	58150263	58150274	MajorDMR-14-15172	2
chr12	58158988	58159827	MajorDMR-14-15173	9
chr12	58167071	58167097	MajorDMR-14-15174	2
chr12	58210715	58210879	MajorDMR-14-15175	3
chr12	58215936	58216045	MajorDMR-14-15176	2
chr12	58223154	58223347	MajorDMR-14-15177	4
chr12	58223983	58224163	MajorDMR-14-15178	3
chr12	58225003	58225554	MajorDMR-14-15179	10
chr12	58230341	58230848	MajorDMR-14-15180	3
chr12	58233327	58233456	MajorDMR-14-15181	3
chr12	58236186	58236235	MajorDMR-14-15182	2
chr12	58236911	58237910	MajorDMR-14-15183	7
chr12	58258821	58258880	MajorDMR-14-15184	2
chr12	58259432	58259703	MajorDMR-14-15185	7
chr12	58262601	58264019	MajorDMR-14-15186	28
chr12	58268129	58268267	MajorDMR-14-15187	4
chr12	58281814	58282007	MajorDMR-14-15188	2
chr12	58282558	58283069	MajorDMR-14-15189	6
chr12	58288957	58289008	MajorDMR-14-15190	2
chr12	58289763	58290037	MajorDMR-14-15191	3
chr12	58291125	58291506	MajorDMR-14-15192	2
chr12	58292099	58293139	MajorDMR-14-15193	6
chr12	58335728	58335850	MajorDMR-14-15194	2
chr12	58923838	58924508	MajorDMR-14-15195	5
chr12	58969327	58969397	MajorDMR-14-15196	4
chr12	59144340	59144442	MajorDMR-14-15197	3
chr12	59253046	59253087	MajorDMR-14-15198	2
chr12	59309121	59309592	MajorDMR-14-15199	3
chr12	59313003	59313489	MajorDMR-14-15200	15
chr12	59697947	59698016	MajorDMR-14-15201	2
chr12	59991555	59991874	MajorDMR-14-15202	2
chr12	60014350	60014528	MajorDMR-14-15203	3
chr12	60093878	60094034	MajorDMR-14-15204	2
chr12	60113643	60113672	MajorDMR-14-15205	2
chr12	60119878	60119897	MajorDMR-14-15206	2
chr12	60136967	60137057	MajorDMR-14-15207	2
chr12	61199342	61199431	MajorDMR-14-15208	2
chr12	61226321	61226757	MajorDMR-14-15209	5
chr12	61732909	61732998	MajorDMR-14-15210	2
chr12	61842661	61843110	MajorDMR-14-15211	3
chr12	61884384	61884440	MajorDMR-14-15212	2
chr12	61907879	61908018	MajorDMR-14-15213	2
chr12	61930171	61930915	MajorDMR-14-15214	5
chr12	62048593	62049247	MajorDMR-14-15215	6
chr12	62111779	62112061	MajorDMR-14-15216	3
chr12	62191218	62191591	MajorDMR-14-15217	4
chr12	62276107	62276112	MajorDMR-14-15218	2
chr12	62284551	62284790	MajorDMR-14-15219	3
chr12	62392546	62393288	MajorDMR-14-15220	3
chr12	62438457	62438928	MajorDMR-14-15221	3
chr12	62500504	62500904	MajorDMR-14-15222	4
chr12	62556930	62558088	MajorDMR-14-15223	7
chr12	62580045	62580261	MajorDMR-14-15224	2
chr12	62583879	62584514	MajorDMR-14-15225	20
chr12	62650337	62650540	MajorDMR-14-15226	3
chr12	62762736	62763449	MajorDMR-14-15227	4
chr12	62829907	62829978	MajorDMR-14-15228	2
chr12	62885746	62885917	MajorDMR-14-15229	2
chr12	62975227	62975872	MajorDMR-14-15230	7
chr12	62991246	62991559	MajorDMR-14-15231	3
chr12	63012833	63012837	MajorDMR-14-15232	2
chr12	63078034	63078898	MajorDMR-14-15233	10
chr12	63097593	63097883	MajorDMR-14-15234	2
chr12	63114107	63114760	MajorDMR-14-15235	8
chr12	63124285	63125586	MajorDMR-14-15236	14
chr12	63132548	63132795	MajorDMR-14-15237	6
chr12	63133577	63133713	MajorDMR-14-15238	3
chr12	63160833	63161548	MajorDMR-14-15239	5
chr12	63177629	63177962	MajorDMR-14-15240	4
chr12	63181547	63181775	MajorDMR-14-15241	2
chr12	63186138	63187429	MajorDMR-14-15242	13
chr12	63194657	63194709	MajorDMR-14-15243	2
chr12	63196961	63197101	MajorDMR-14-15244	4
chr12	63228511	63229017	MajorDMR-14-15245	9
chr12	63253778	63253821	MajorDMR-14-15246	2
chr12	63254419	63255555	MajorDMR-14-15247	9
chr12	63256189	63256229	MajorDMR-14-15248	2
chr12	63259019	63259145	MajorDMR-14-15249	2
chr12	63259719	63259978	MajorDMR-14-15250	4
chr12	63270001	63270316	MajorDMR-14-15251	2
chr12	63270874	63271269	MajorDMR-14-15252	7
chr12	63274331	63274496	MajorDMR-14-15253	4
chr12	63297078	63297899	MajorDMR-14-15254	6
chr12	63324755	63324981	MajorDMR-14-15255	2
chr12	63325747	63326188	MajorDMR-14-15256	2
chr12	63326693	63326869	MajorDMR-14-15257	4
chr12	63329427	63329785	MajorDMR-14-15258	2
chr12	63477639	63478222	MajorDMR-14-15259	7
chr12	63543701	63543751	MajorDMR-14-15260	2
chr12	63861949	63862018	MajorDMR-14-15261	3
chr12	63952256	63952325	MajorDMR-14-15262	3
chr12	64063216	64063349	MajorDMR-14-15263	3
chr12	64215510	64215523	MajorDMR-14-15264	2
chr12	64219962	64220121	MajorDMR-14-15265	2
chr12	64233213	64233377	MajorDMR-14-15266	3
chr12	64283160	64283323	MajorDMR-14-15267	3
chr12	64464129	64464392	MajorDMR-14-15268	5
chr12	64477076	64477333	MajorDMR-14-15269	2
chr12	64540930	64541378	MajorDMR-14-15270	3
chr12	64632559	64632799	MajorDMR-14-15271	5
chr12	64864391	64864855	MajorDMR-14-15272	3
chr12	64915788	64916276	MajorDMR-14-15273	5
chr12	64918947	64919795	MajorDMR-14-15274	15
chr12	64981556	64981800	MajorDMR-14-15275	4
chr12	65002788	65003635	MajorDMR-14-15276	17
chr12	65005492	65005905	MajorDMR-14-15277	2
chr12	65066767	65066844	MajorDMR-14-15278	3
chr12	65088581	65088696	MajorDMR-14-15279	4
chr12	65089355	65089701	MajorDMR-14-15280	2
chr12	65091892	65091927	MajorDMR-14-15281	3
chr12	65129644	65130025	MajorDMR-14-15282	2
chr12	65151660	65151723	MajorDMR-14-15283	2
chr12	65196114	65196143	MajorDMR-14-15284	3
chr12	65201993	65202186	MajorDMR-14-15285	5
chr12	65277758	65277952	MajorDMR-14-15286	3
chr12	65611708	65611723	MajorDMR-14-15287	2
chr12	65678358	65678560	MajorDMR-14-15288	2
chr12	65700579	65700760	MajorDMR-14-15289	4
chr12	65996134	65996332	MajorDMR-14-15290	3
chr12	66134714	66135031	MajorDMR-14-15291	11
chr12	66136473	66136755	MajorDMR-14-15292	8
chr12	66216907	66216931	MajorDMR-14-15293	2
chr12	66275197	66275659	MajorDMR-14-15294	3
chr12	66286466	66286522	MajorDMR-14-15295	2
chr12	66347581	66347840	MajorDMR-14-15296	2
chr12	66564036	66564120	MajorDMR-14-15297	4
chr12	66582719	66582781	MajorDMR-14-15298	2
chr12	66695423	66695634	MajorDMR-14-15299	2
chr12	66696816	66696912	MajorDMR-14-15300	2
chr12	66801253	66801414	MajorDMR-14-15301	2
chr12	66885710	66886098	MajorDMR-14-15302	2
chr12	66908656	66908764	MajorDMR-14-15303	2
chr12	67060458	67060776	MajorDMR-14-15304	3
chr12	67107911	67108021	MajorDMR-14-15305	3
chr12	67245016	67245109	MajorDMR-14-15306	4
chr12	67272718	67273548	MajorDMR-14-15307	5
chr12	67309258	67309608	MajorDMR-14-15308	6
chr12	67412621	67413258	MajorDMR-14-15309	6
chr12	67419499	67419723	MajorDMR-14-15310	3
chr12	67531802	67532240	MajorDMR-14-15311	6
chr12	67548797	67548901	MajorDMR-14-15312	3
chr12	67614076	67614090	MajorDMR-14-15313	2
chr12	67693897	67693972	MajorDMR-14-15314	3
chr12	67829043	67829525	MajorDMR-14-15315	2
chr12	67850139	67850409	MajorDMR-14-15316	3
chr12	67865895	67866221	MajorDMR-14-15317	2
chr12	67871618	67871672	MajorDMR-14-15318	3
chr12	67911071	67911252	MajorDMR-14-15319	3
chr12	67925430	67925591	MajorDMR-14-15320	3
chr12	68041410	68041584	MajorDMR-14-15321	10
chr12	68052498	68052986	MajorDMR-14-15322	2
chr12	68152715	68152864	MajorDMR-14-15323	2
chr12	68201894	68202561	MajorDMR-14-15324	5
chr12	68221345	68222211	MajorDMR-14-15325	11
chr12	68246807	68247257	MajorDMR-14-15326	3
chr12	68285601	68286224	MajorDMR-14-15327	4
chr12	68287137	68287237	MajorDMR-14-15328	4
chr12	68508352	68508535	MajorDMR-14-15329	2
chr12	68625635	68625705	MajorDMR-14-15330	2
chr12	68671657	68671669	MajorDMR-14-15331	2
chr12	68679281	68679871	MajorDMR-14-15332	8
chr12	68689073	68689408	MajorDMR-14-15333	6
chr12	68696443	68696643	MajorDMR-14-15334	3
chr12	68724931	68725543	MajorDMR-14-15335	5
chr12	68727126	68727192	MajorDMR-14-15336	2
chr12	68759025	68759420	MajorDMR-14-15337	6
chr12	68814255	68814584	MajorDMR-14-15338	7
chr12	68819627	68819775	MajorDMR-14-15339	4
chr12	68915275	68915346	MajorDMR-14-15340	2
chr12	69005984	69006361	MajorDMR-14-15341	3
chr12	69059695	69059758	MajorDMR-14-15342	2
chr12	69127441	69127809	MajorDMR-14-15343	4
chr12	69162049	69162102	MajorDMR-14-15344	2
chr12	69229187	69229240	MajorDMR-14-15345	2
chr12	69250648	69250764	MajorDMR-14-15346	2
chr12	69326320	69326568	MajorDMR-14-15347	9
chr12	69353651	69353834	MajorDMR-14-15348	3
chr12	69401057	69401331	MajorDMR-14-15349	6
chr12	69683728	69683884	MajorDMR-14-15350	3
chr12	69724650	69725417	MajorDMR-14-15351	11
chr12	69809570	69809628	MajorDMR-14-15352	3
chr12	69909339	69909398	MajorDMR-14-15353	2
chr12	69928128	69928515	MajorDMR-14-15354	4
chr12	69964796	69964806	MajorDMR-14-15355	2
chr12	70150316	70150412	MajorDMR-14-15356	2
chr12	70237632	70237805	MajorDMR-14-15357	2
chr12	70279970	70280116	MajorDMR-14-15358	3
chr12	70328828	70330148	MajorDMR-14-15359	13
chr12	70330693	70330712	MajorDMR-14-15360	2
chr12	70382433	70382529	MajorDMR-14-15361	2
chr12	70391772	70392059	MajorDMR-14-15362	10
chr12	70571718	70572216	MajorDMR-14-15363	2
chr12	70697134	70697150	MajorDMR-14-15364	2
chr12	70758621	70759140	MajorDMR-14-15365	10
chr12	70761342	70762684	MajorDMR-14-15366	6
chr12	70763316	70763704	MajorDMR-14-15367	2
chr12	70781029	70781159	MajorDMR-14-15368	2
chr12	70792825	70793320	MajorDMR-14-15369	5
chr12	70806304	70807186	MajorDMR-14-15370	4
chr12	70812042	70812117	MajorDMR-14-15371	3
chr12	70812650	70813097	MajorDMR-14-15372	4
chr12	70816212	70816598	MajorDMR-14-15373	2
chr12	70826344	70826548	MajorDMR-14-15374	4
chr12	70910409	70911290	MajorDMR-14-15375	4
chr12	70933406	70934177	MajorDMR-14-15376	6
chr12	70937160	70937566	MajorDMR-14-15377	7
chr12	70943531	70944032	MajorDMR-14-15378	3
chr12	70971081	70971196	MajorDMR-14-15379	2
chr12	71009043	71009175	MajorDMR-14-15380	3
chr12	71039539	71039934	MajorDMR-14-15381	6
chr12	71045067	71045307	MajorDMR-14-15382	5
chr12	71051253	71051942	MajorDMR-14-15383	6
chr12	71055464	71056025	MajorDMR-14-15384	3
chr12	71113575	71114082	MajorDMR-14-15385	4
chr12	71142449	71142540	MajorDMR-14-15386	2
chr12	71144938	71145056	MajorDMR-14-15387	2
chr12	71147285	71148473	MajorDMR-14-15388	10
chr12	71149900	71150069	MajorDMR-14-15389	2
chr12	71152267	71152320	MajorDMR-14-15390	2
chr12	71216942	71216966	MajorDMR-14-15391	2
chr12	71230102	71230143	MajorDMR-14-15392	2
chr12	71235063	71235187	MajorDMR-14-15393	2
chr12	71239310	71239564	MajorDMR-14-15394	2
chr12	71248600	71249041	MajorDMR-14-15395	4
chr12	71277947	71278208	MajorDMR-14-15396	2
chr12	71279919	71280004	MajorDMR-14-15397	2
chr12	71310938	71311692	MajorDMR-14-15398	5
chr12	71314751	71315009	MajorDMR-14-15399	5
chr12	71408095	71408136	MajorDMR-14-15400	2
chr12	71456109	71456169	MajorDMR-14-15401	2
chr12	71518993	71519494	MajorDMR-14-15402	2
chr12	71608789	71608805	MajorDMR-14-15403	2
chr12	71832596	71832960	MajorDMR-14-15404	7
chr12	71834749	71835627	MajorDMR-14-15405	12
chr12	72055926	72056058	MajorDMR-14-15406	3
chr12	72068704	72068802	MajorDMR-14-15407	2
chr12	72265171	72265320	MajorDMR-14-15408	3
chr12	72316830	72316844	MajorDMR-14-15409	2
chr12	72329141	72329517	MajorDMR-14-15410	2
chr12	72332963	72333221	MajorDMR-14-15411	2
chr12	72341482	72341741	MajorDMR-14-15412	4
chr12	72394752	72394913	MajorDMR-14-15413	2
chr12	72436229	72436556	MajorDMR-14-15414	4
chr12	72470113	72470157	MajorDMR-14-15415	2
chr12	72475835	72475881	MajorDMR-14-15416	2
chr12	72664820	72665252	MajorDMR-14-15417	7
chr12	72667534	72668135	MajorDMR-14-15418	9
chr12	72670754	72671213	MajorDMR-14-15419	2
chr12	72707732	72707738	MajorDMR-14-15420	2
chr12	72721311	72721827	MajorDMR-14-15421	3
chr12	72731191	72732354	MajorDMR-14-15422	11
chr12	72799776	72799970	MajorDMR-14-15423	2
chr12	72872244	72872321	MajorDMR-14-15424	3
chr12	72976226	72976447	MajorDMR-14-15425	3
chr12	73143691	73144048	MajorDMR-14-15426	2
chr12	73815630	73815803	MajorDMR-14-15427	4
chr12	73847359	73847553	MajorDMR-14-15428	2
chr12	73965439	73965885	MajorDMR-14-15429	3
chr12	74395521	74395925	MajorDMR-14-15430	2
chr12	74415816	74415834	MajorDMR-14-15431	2
chr12	74513296	74513439	MajorDMR-14-15432	2
chr12	74680967	74681727	MajorDMR-14-15433	4
chr12	74836107	74836118	MajorDMR-14-15434	2
chr12	74930699	74930877	MajorDMR-14-15435	2
chr12	75041380	75041609	MajorDMR-14-15436	3
chr12	75474137	75474806	MajorDMR-14-15437	4
chr12	75495396	75495770	MajorDMR-14-15438	2
chr12	75532707	75533987	MajorDMR-14-15439	12
chr12	75538901	75538934	MajorDMR-14-15440	2
chr12	75545143	75545149	MajorDMR-14-15441	2
chr12	75548202	75549097	MajorDMR-14-15442	3
chr12	75728209	75728779	MajorDMR-14-15443	7
chr12	75785388	75785614	MajorDMR-14-15444	3
chr12	75874139	75874262	MajorDMR-14-15445	3
chr12	75878937	75879133	MajorDMR-14-15446	2
chr12	75941576	75941705	MajorDMR-14-15447	2
chr12	76052764	76052838	MajorDMR-14-15448	2
chr12	76060668	76060877	MajorDMR-14-15449	3
chr12	76114690	76114872	MajorDMR-14-15450	4
chr12	76144595	76145168	MajorDMR-14-15451	3
chr12	76154291	76154296	MajorDMR-14-15452	2
chr12	76271309	76272225	MajorDMR-14-15453	9
chr12	76375922	76376253	MajorDMR-14-15454	7
chr12	76423414	76423797	MajorDMR-14-15455	7
chr12	76426118	76426745	MajorDMR-14-15456	20
chr12	76431193	76431326	MajorDMR-14-15457	2
chr12	76444377	76444782	MajorDMR-14-15458	2
chr12	76545992	76546164	MajorDMR-14-15459	2
chr12	76552569	76552936	MajorDMR-14-15460	2
chr12	76577086	76577586	MajorDMR-14-15461	5
chr12	76591118	76591279	MajorDMR-14-15462	5
chr12	76620419	76620465	MajorDMR-14-15463	2
chr12	76705565	76706211	MajorDMR-14-15464	9
chr12	76860563	76860730	MajorDMR-14-15465	2
chr12	76863192	76863519	MajorDMR-14-15466	5
chr12	76864110	76864699	MajorDMR-14-15467	5
chr12	76923389	76923617	MajorDMR-14-15468	3
chr12	76930514	76930640	MajorDMR-14-15469	3
chr12	76933575	76934268	MajorDMR-14-15470	6
chr12	76949313	76950518	MajorDMR-14-15471	10
chr12	76951114	76951266	MajorDMR-14-15472	2
chr12	76954241	76954249	MajorDMR-14-15473	2
chr12	76979717	76979887	MajorDMR-14-15474	2
chr12	77078672	77078694	MajorDMR-14-15475	2
chr12	77092890	77093110	MajorDMR-14-15476	6
chr12	77097317	77098252	MajorDMR-14-15477	12
chr12	77156411	77157262	MajorDMR-14-15478	11
chr12	77159205	77159504	MajorDMR-14-15479	4
chr12	77162330	77162998	MajorDMR-14-15480	3
chr12	77251907	77252072	MajorDMR-14-15481	3
chr12	77257398	77257927	MajorDMR-14-15482	3
chr12	77260082	77260134	MajorDMR-14-15483	2
chr12	77271589	77272004	MajorDMR-14-15484	7
chr12	77273214	77273576	MajorDMR-14-15485	9
chr12	77283887	77284696	MajorDMR-14-15486	6
chr12	77299919	77300009	MajorDMR-14-15487	2
chr12	77361351	77361371	MajorDMR-14-15488	2
chr12	77397224	77397263	MajorDMR-14-15489	2
chr12	77404020	77404262	MajorDMR-14-15490	3
chr12	77427553	77428331	MajorDMR-14-15491	10
chr12	77434302	77434370	MajorDMR-14-15492	2
chr12	77438506	77439352	MajorDMR-14-15493	4
chr12	77441179	77441244	MajorDMR-14-15494	2
chr12	77546405	77546541	MajorDMR-14-15495	2
chr12	77560649	77560877	MajorDMR-14-15496	3
chr12	77607156	77607353	MajorDMR-14-15497	5
chr12	77641757	77642376	MajorDMR-14-15498	3
chr12	77694273	77694600	MajorDMR-14-15499	2
chr12	77717821	77718107	MajorDMR-14-15500	3
chr12	77719841	77720994	MajorDMR-14-15501	9
chr12	77746662	77747210	MajorDMR-14-15502	4
chr12	77758828	77759292	MajorDMR-14-15503	3
chr12	77815627	77815802	MajorDMR-14-15504	2
chr12	77830342	77830424	MajorDMR-14-15505	2
chr12	77869310	77869336	MajorDMR-14-15506	2
chr12	77911445	77911470	MajorDMR-14-15507	2
chr12	77949154	77949236	MajorDMR-14-15508	3
chr12	78189483	78189787	MajorDMR-14-15509	3
chr12	78239842	78239852	MajorDMR-14-15510	2
chr12	78240775	78241912	MajorDMR-14-15511	6
chr12	78394305	78394323	MajorDMR-14-15512	2
chr12	78398378	78398625	MajorDMR-14-15513	2
chr12	78408495	78408826	MajorDMR-14-15514	2
chr12	78445133	78445232	MajorDMR-14-15515	2
chr12	78447569	78447684	MajorDMR-14-15516	3
chr12	78514791	78514883	MajorDMR-14-15517	2
chr12	78522328	78522734	MajorDMR-14-15518	3
chr12	78543524	78543691	MajorDMR-14-15519	2
chr12	78544779	78544950	MajorDMR-14-15520	2
chr12	78573124	78573455	MajorDMR-14-15521	7
chr12	78574150	78574731	MajorDMR-14-15522	5
chr12	78575515	78575567	MajorDMR-14-15523	3
chr12	78585123	78585762	MajorDMR-14-15524	5
chr12	78586629	78587388	MajorDMR-14-15525	4
chr12	78592648	78593690	MajorDMR-14-15526	10
chr12	78603096	78604903	MajorDMR-14-15527	16
chr12	78623717	78624058	MajorDMR-14-15528	2
chr12	78680098	78680141	MajorDMR-14-15529	3
chr12	78809844	78809860	MajorDMR-14-15530	2
chr12	78812902	78813128	MajorDMR-14-15531	3
chr12	78816211	78816431	MajorDMR-14-15532	2
chr12	78953164	78953408	MajorDMR-14-15533	2
chr12	78957787	78958395	MajorDMR-14-15534	3
chr12	79256620	79256915	MajorDMR-14-15535	3
chr12	79259908	79260667	MajorDMR-14-15536	6
chr12	79261600	79262506	MajorDMR-14-15537	5
chr12	79263652	79263997	MajorDMR-14-15538	4
chr12	79264532	79264715	MajorDMR-14-15539	3
chr12	79265288	79265642	MajorDMR-14-15540	2
chr12	79266246	79266844	MajorDMR-14-15541	3
chr12	79268920	79269693	MajorDMR-14-15542	6
chr12	79272539	79272824	MajorDMR-14-15543	2
chr12	79275214	79276462	MajorDMR-14-15544	7
chr12	79281019	79281423	MajorDMR-14-15545	5
chr12	79282325	79283089	MajorDMR-14-15546	5
chr12	79301312	79301429	MajorDMR-14-15547	3
chr12	79310998	79311449	MajorDMR-14-15548	4
chr12	79328749	79328765	MajorDMR-14-15549	3
chr12	79331441	79331810	MajorDMR-14-15550	3
chr12	79332408	79332641	MajorDMR-14-15551	3
chr12	79352597	79353043	MajorDMR-14-15552	2
chr12	79357051	79357144	MajorDMR-14-15553	3
chr12	79357798	79358268	MajorDMR-14-15554	2
chr12	79371459	79372133	MajorDMR-14-15555	4
chr12	79379908	79379950	MajorDMR-14-15556	2
chr12	79384635	79384674	MajorDMR-14-15557	2
chr12	79389551	79389698	MajorDMR-14-15558	2
chr12	79392948	79393164	MajorDMR-14-15559	2
chr12	79396059	79396662	MajorDMR-14-15560	4
chr12	79413106	79413460	MajorDMR-14-15561	2
chr12	79416168	79416743	MajorDMR-14-15562	3
chr12	79418951	79419655	MajorDMR-14-15563	4
chr12	79426795	79427139	MajorDMR-14-15564	2
chr12	79438935	79439548	MajorDMR-14-15565	11
chr12	79441341	79441371	MajorDMR-14-15566	2
chr12	79442878	79443390	MajorDMR-14-15567	3
chr12	79454009	79454030	MajorDMR-14-15568	2
chr12	79456466	79456607	MajorDMR-14-15569	2
chr12	79480087	79480340	MajorDMR-14-15570	2
chr12	79492513	79492632	MajorDMR-14-15571	2
chr12	79499653	79500001	MajorDMR-14-15572	3
chr12	79513459	79514171	MajorDMR-14-15573	3
chr12	79514784	79514976	MajorDMR-14-15574	2
chr12	79521177	79521525	MajorDMR-14-15575	3
chr12	79533671	79533945	MajorDMR-14-15576	3
chr12	79537080	79537725	MajorDMR-14-15577	4
chr12	79556176	79556206	MajorDMR-14-15578	2
chr12	79560558	79560700	MajorDMR-14-15579	2
chr12	79562128	79562706	MajorDMR-14-15580	3
chr12	79567136	79567586	MajorDMR-14-15581	2
chr12	79581274	79581788	MajorDMR-14-15582	5
chr12	79592384	79593959	MajorDMR-14-15583	6
chr12	79613474	79613784	MajorDMR-14-15584	2
chr12	79621562	79621702	MajorDMR-14-15585	3
chr12	79624707	79624754	MajorDMR-14-15586	2
chr12	79627221	79627554	MajorDMR-14-15587	5
chr12	79639310	79639367	MajorDMR-14-15588	2
chr12	79656394	79656958	MajorDMR-14-15589	6
chr12	79660750	79661519	MajorDMR-14-15590	4
chr12	79685210	79686179	MajorDMR-14-15591	5
chr12	79688777	79689243	MajorDMR-14-15592	2
chr12	79690178	79690214	MajorDMR-14-15593	2
chr12	79696097	79696420	MajorDMR-14-15594	3
chr12	79701782	79702197	MajorDMR-14-15595	2
chr12	79711110	79711473	MajorDMR-14-15596	2
chr12	79715819	79716788	MajorDMR-14-15597	12
chr12	79718169	79718600	MajorDMR-14-15598	4
chr12	79723978	79724162	MajorDMR-14-15599	2
chr12	79731763	79731929	MajorDMR-14-15600	2
chr12	79739060	79739455	MajorDMR-14-15601	2
chr12	79751539	79752015	MajorDMR-14-15602	4
chr12	79760887	79760930	MajorDMR-14-15603	2
chr12	79765733	79766397	MajorDMR-14-15604	3
chr12	79767653	79768113	MajorDMR-14-15605	4
chr12	79772074	79772556	MajorDMR-14-15606	3
chr12	79773105	79774308	MajorDMR-14-15607	8
chr12	79775803	79775870	MajorDMR-14-15608	3
chr12	79787523	79787581	MajorDMR-14-15609	2
chr12	79795770	79796443	MajorDMR-14-15610	3
chr12	79809759	79810124	MajorDMR-14-15611	3
chr12	79836604	79836791	MajorDMR-14-15612	3
chr12	79843331	79843376	MajorDMR-14-15613	3
chr12	79847484	79848954	MajorDMR-14-15614	8
chr12	79876085	79876839	MajorDMR-14-15615	4
chr12	80082767	80083139	MajorDMR-14-15616	5
chr12	80085426	80087133	MajorDMR-14-15617	10
chr12	80180725	80180792	MajorDMR-14-15618	2
chr12	80212789	80212957	MajorDMR-14-15619	3
chr12	80226028	80226147	MajorDMR-14-15620	2
chr12	80235196	80235346	MajorDMR-14-15621	2
chr12	80270010	80270082	MajorDMR-14-15622	2
chr12	80298774	80299119	MajorDMR-14-15623	2
chr12	80325497	80326961	MajorDMR-14-15624	15
chr12	80329860	80330675	MajorDMR-14-15625	5
chr12	80367760	80368518	MajorDMR-14-15626	3
chr12	80369169	80369460	MajorDMR-14-15627	5
chr12	80415300	80415683	MajorDMR-14-15628	3
chr12	80427073	80427705	MajorDMR-14-15629	5
chr12	80446952	80447039	MajorDMR-14-15630	2
chr12	80492998	80493433	MajorDMR-14-15631	3
chr12	80580409	80580416	MajorDMR-14-15632	2
chr12	80580926	80581063	MajorDMR-14-15633	3
chr12	80586223	80586783	MajorDMR-14-15634	3
chr12	80750204	80750659	MajorDMR-14-15635	2
chr12	80793824	80794827	MajorDMR-14-15636	9
chr12	81096818	81097137	MajorDMR-14-15637	2
chr12	81102485	81102892	MajorDMR-14-15638	9
chr12	81126035	81126360	MajorDMR-14-15639	2
chr12	81141874	81141931	MajorDMR-14-15640	2
chr12	81157481	81157966	MajorDMR-14-15641	3
chr12	81191841	81192117	MajorDMR-14-15642	3
chr12	81197003	81197020	MajorDMR-14-15643	2
chr12	81231489	81232681	MajorDMR-14-15644	7
chr12	81239552	81239673	MajorDMR-14-15645	2
chr12	81255943	81256419	MajorDMR-14-15646	3
chr12	81258365	81258494	MajorDMR-14-15647	2
chr12	81271436	81271674	MajorDMR-14-15648	2
chr12	81286704	81287054	MajorDMR-14-15649	2
chr12	81306901	81307514	MajorDMR-14-15650	6
chr12	81312904	81312966	MajorDMR-14-15651	2
chr12	81328716	81330122	MajorDMR-14-15652	10
chr12	81331795	81332216	MajorDMR-14-15653	8
chr12	81392044	81392157	MajorDMR-14-15654	2
chr12	81616789	81617178	MajorDMR-14-15655	5
chr12	81651777	81652005	MajorDMR-14-15656	2
chr12	81678019	81678071	MajorDMR-14-15657	2
chr12	81688311	81688676	MajorDMR-14-15658	5
chr12	81713130	81713860	MajorDMR-14-15659	4
chr12	81730552	81730679	MajorDMR-14-15660	2
chr12	81759323	81759430	MajorDMR-14-15661	2
chr12	81772548	81772825	MajorDMR-14-15662	2
chr12	81773464	81773874	MajorDMR-14-15663	3
chr12	81775006	81775063	MajorDMR-14-15664	2
chr12	81778685	81778757	MajorDMR-14-15665	2
chr12	81859050	81859139	MajorDMR-14-15666	2
chr12	81885844	81885944	MajorDMR-14-15667	2
chr12	81975748	81975777	MajorDMR-14-15668	2
chr12	81990820	81990947	MajorDMR-14-15669	2
chr12	81991746	81992938	MajorDMR-14-15670	9
chr12	82028113	82028200	MajorDMR-14-15671	2
chr12	82194884	82195146	MajorDMR-14-15672	3
chr12	82249047	82249145	MajorDMR-14-15673	2
chr12	82347430	82347543	MajorDMR-14-15674	2
chr12	82671688	82671918	MajorDMR-14-15675	3
chr12	82693569	82693685	MajorDMR-14-15676	2
chr12	83082564	83082586	MajorDMR-14-15677	2
chr12	83358296	83358458	MajorDMR-14-15678	2
chr12	83491531	83491580	MajorDMR-14-15679	2
chr12	83516276	83516375	MajorDMR-14-15680	3
chr12	83516958	83516969	MajorDMR-14-15681	2
chr12	83566170	83566897	MajorDMR-14-15682	4
chr12	83856695	83857092	MajorDMR-14-15683	2
chr12	84467251	84467442	MajorDMR-14-15684	2
chr12	84659569	84659619	MajorDMR-14-15685	2
chr12	84824208	84824255	MajorDMR-14-15686	2
chr12	84897098	84897109	MajorDMR-14-15687	2
chr12	85084824	85085245	MajorDMR-14-15688	2
chr12	85269222	85269241	MajorDMR-14-15689	2
chr12	85285312	85285912	MajorDMR-14-15690	3
chr12	85307098	85307436	MajorDMR-14-15691	6
chr12	86578698	86578778	MajorDMR-14-15692	3
chr12	86609419	86609493	MajorDMR-14-15693	3
chr12	86658232	86658236	MajorDMR-14-15694	2
chr12	86658859	86658898	MajorDMR-14-15695	2
chr12	86801538	86801554	MajorDMR-14-15696	2
chr12	87028485	87028587	MajorDMR-14-15697	2
chr12	87064875	87065096	MajorDMR-14-15698	2
chr12	87077506	87077560	MajorDMR-14-15699	2
chr12	87106228	87106488	MajorDMR-14-15700	3
chr12	87222571	87222655	MajorDMR-14-15701	2
chr12	87233924	87234270	MajorDMR-14-15702	3
chr12	87510711	87510884	MajorDMR-14-15703	4
chr12	87727175	87727181	MajorDMR-14-15704	2
chr12	87979524	87979687	MajorDMR-14-15705	2
chr12	88277749	88277786	MajorDMR-14-15706	2
chr12	88316287	88317168	MajorDMR-14-15707	5
chr12	88452355	88452380	MajorDMR-14-15708	2
chr12	88829667	88829910	MajorDMR-14-15709	2
chr12	88887502	88887575	MajorDMR-14-15710	2
chr12	88889989	88890422	MajorDMR-14-15711	2
chr12	89315040	89315133	MajorDMR-14-15712	2
chr12	89410821	89410886	MajorDMR-14-15713	2
chr12	89453710	89454048	MajorDMR-14-15714	4
chr12	89479392	89479455	MajorDMR-14-15715	2
chr12	89703685	89704207	MajorDMR-14-15716	4
chr12	89721405	89721578	MajorDMR-14-15717	2
chr12	89738148	89738197	MajorDMR-14-15718	3
chr12	89739452	89742192	MajorDMR-14-15719	29
chr12	89742741	89744234	MajorDMR-14-15720	13
chr12	89748523	89748885	MajorDMR-14-15721	9
chr12	89764719	89764811	MajorDMR-14-15722	2
chr12	89777478	89778486	MajorDMR-14-15723	11
chr12	89827519	89827609	MajorDMR-14-15724	2
chr12	89868600	89869085	MajorDMR-14-15725	2
chr12	89917879	89918142	MajorDMR-14-15726	3
chr12	89936854	89937161	MajorDMR-14-15727	3
chr12	89938554	89938775	MajorDMR-14-15728	3
chr12	89941020	89941156	MajorDMR-14-15729	4
chr12	89966381	89967324	MajorDMR-14-15730	7
chr12	89986935	89987316	MajorDMR-14-15731	5
chr12	89987883	89987957	MajorDMR-14-15732	3
chr12	90001502	90001794	MajorDMR-14-15733	2
chr12	90003682	90003894	MajorDMR-14-15734	2
chr12	90005996	90006131	MajorDMR-14-15735	2
chr12	90008736	90008930	MajorDMR-14-15736	2
chr12	90015450	90015875	MajorDMR-14-15737	2
chr12	90057462	90057768	MajorDMR-14-15738	4
chr12	90059545	90059820	MajorDMR-14-15739	2
chr12	90061932	90061966	MajorDMR-14-15740	2
chr12	90065842	90066376	MajorDMR-14-15741	4
chr12	90070559	90070693	MajorDMR-14-15742	2
chr12	90074894	90074922	MajorDMR-14-15743	2
chr12	90077986	90078155	MajorDMR-14-15744	2
chr12	90080834	90080944	MajorDMR-14-15745	2
chr12	90084379	90084796	MajorDMR-14-15746	2
chr12	90086166	90086447	MajorDMR-14-15747	2
chr12	90090396	90090825	MajorDMR-14-15748	2
chr12	90096645	90097564	MajorDMR-14-15749	5
chr12	90098092	90098272	MajorDMR-14-15750	2
chr12	90099129	90100734	MajorDMR-14-15751	14
chr12	90104753	90105305	MajorDMR-14-15752	7
chr12	90177310	90177722	MajorDMR-14-15753	2
chr12	90201176	90201185	MajorDMR-14-15754	2
chr12	90257159	90257230	MajorDMR-14-15755	2
chr12	90398230	90398370	MajorDMR-14-15756	4
chr12	90402162	90402306	MajorDMR-14-15757	3
chr12	90485035	90485194	MajorDMR-14-15758	2
chr12	90492984	90493430	MajorDMR-14-15759	2
chr12	90505693	90505700	MajorDMR-14-15760	2
chr12	90647138	90647748	MajorDMR-14-15761	9
chr12	90982019	90982036	MajorDMR-14-15762	2
chr12	91071273	91071300	MajorDMR-14-15763	2
chr12	91134606	91134660	MajorDMR-14-15764	2
chr12	91247663	91248372	MajorDMR-14-15765	3
chr12	91334848	91334925	MajorDMR-14-15766	3
chr12	91960216	91960549	MajorDMR-14-15767	2
chr12	92172471	92173001	MajorDMR-14-15768	3
chr12	92421086	92422237	MajorDMR-14-15769	7
chr12	92428553	92429113	MajorDMR-14-15770	10
chr12	92524704	92525200	MajorDMR-14-15771	6
chr12	92602515	92602701	MajorDMR-14-15772	2
chr12	92757616	92757708	MajorDMR-14-15773	3
chr12	93002473	93002644	MajorDMR-14-15774	3
chr12	93089568	93089949	MajorDMR-14-15775	2
chr12	93321772	93321785	MajorDMR-14-15776	2
chr12	93454922	93455100	MajorDMR-14-15777	4
chr12	93455894	93456139	MajorDMR-14-15778	6
chr12	93503001	93503097	MajorDMR-14-15779	3
chr12	93503711	93503856	MajorDMR-14-15780	3
chr12	93509209	93509746	MajorDMR-14-15781	5
chr12	93549836	93550204	MajorDMR-14-15782	2
chr12	93561669	93562133	MajorDMR-14-15783	8
chr12	93577818	93578255	MajorDMR-14-15784	5
chr12	93580036	93580308	MajorDMR-14-15785	3
chr12	93585091	93586093	MajorDMR-14-15786	11
chr12	93735651	93735695	MajorDMR-14-15787	2
chr12	93740750	93741426	MajorDMR-14-15788	8
chr12	93759912	93759954	MajorDMR-14-15789	2
chr12	93771069	93771286	MajorDMR-14-15790	8
chr12	93774766	93775431	MajorDMR-14-15791	6
chr12	93777244	93777818	MajorDMR-14-15792	8
chr12	93779153	93779446	MajorDMR-14-15793	2
chr12	93788748	93788782	MajorDMR-14-15794	2
chr12	93801624	93801913	MajorDMR-14-15795	2
chr12	93816007	93816727	MajorDMR-14-15796	3
chr12	93896579	93896766	MajorDMR-14-15797	2
chr12	93908660	93908823	MajorDMR-14-15798	2
chr12	93919280	93919398	MajorDMR-14-15799	3
chr12	93967579	93967678	MajorDMR-14-15800	2
chr12	93984484	93985081	MajorDMR-14-15801	5
chr12	94135679	94135840	MajorDMR-14-15802	6
chr12	94286516	94286843	MajorDMR-14-15803	5
chr12	94324620	94324828	MajorDMR-14-15804	3
chr12	94368163	94368297	MajorDMR-14-15805	2
chr12	94374496	94375025	MajorDMR-14-15806	5
chr12	94376611	94376971	MajorDMR-14-15807	7
chr12	94385035	94386365	MajorDMR-14-15808	23
chr12	94492342	94492422	MajorDMR-14-15809	2
chr12	94539218	94539300	MajorDMR-14-15810	2
chr12	94546471	94546528	MajorDMR-14-15811	2
chr12	94558573	94558665	MajorDMR-14-15812	6
chr12	94569982	94570019	MajorDMR-14-15813	2
chr12	94655791	94656535	MajorDMR-14-15814	17
chr12	94821244	94821881	MajorDMR-14-15815	3
chr12	94926737	94927089	MajorDMR-14-15816	5
chr12	94938086	94938562	MajorDMR-14-15817	7
chr12	94940128	94940194	MajorDMR-14-15818	3
chr12	95004549	95004569	MajorDMR-14-15819	2
chr12	95009281	95009859	MajorDMR-14-15820	3
chr12	95012909	95012967	MajorDMR-14-15821	2
chr12	95022600	95022895	MajorDMR-14-15822	4
chr12	95037927	95037980	MajorDMR-14-15823	3
chr12	95043116	95043398	MajorDMR-14-15824	9
chr12	95083012	95084017	MajorDMR-14-15825	16
chr12	95098338	95098461	MajorDMR-14-15826	2
chr12	95101692	95101780	MajorDMR-14-15827	2
chr12	95147110	95147703	MajorDMR-14-15828	6
chr12	95158057	95158236	MajorDMR-14-15829	3
chr12	95173115	95173400	MajorDMR-14-15830	3
chr12	95177603	95178128	MajorDMR-14-15831	3
chr12	95266615	95266939	MajorDMR-14-15832	7
chr12	95268414	95268941	MajorDMR-14-15833	6
chr12	95306612	95306701	MajorDMR-14-15834	2
chr12	95308201	95308232	MajorDMR-14-15835	2
chr12	95434611	95435124	MajorDMR-14-15836	7
chr12	95463193	95463453	MajorDMR-14-15837	2
chr12	95482428	95482546	MajorDMR-14-15838	3
chr12	95490931	95491134	MajorDMR-14-15839	2
chr12	95518057	95518527	MajorDMR-14-15840	3
chr12	95567636	95567862	MajorDMR-14-15841	3
chr12	95594565	95594723	MajorDMR-14-15842	3
chr12	95609160	95610229	MajorDMR-14-15843	9
chr12	95613492	95613943	MajorDMR-14-15844	4
chr12	95623874	95623901	MajorDMR-14-15845	2
chr12	95640355	95640561	MajorDMR-14-15846	2
chr12	95698896	95698925	MajorDMR-14-15847	2
chr12	95724097	95724169	MajorDMR-14-15848	3
chr12	95728275	95728324	MajorDMR-14-15849	2
chr12	95737220	95737896	MajorDMR-14-15850	7
chr12	95779112	95779980	MajorDMR-14-15851	8
chr12	95840438	95840833	MajorDMR-14-15852	2
chr12	95881035	95881171	MajorDMR-14-15853	2
chr12	95941218	95941572	MajorDMR-14-15854	2
chr12	95943046	95943172	MajorDMR-14-15855	5
chr12	95968123	95968250	MajorDMR-14-15856	2
chr12	95995190	95995437	MajorDMR-14-15857	2
chr12	96002017	96002599	MajorDMR-14-15858	9
chr12	96149146	96149215	MajorDMR-14-15859	2
chr12	96156252	96156413	MajorDMR-14-15860	2
chr12	96251728	96252102	MajorDMR-14-15861	10
chr12	96290377	96291203	MajorDMR-14-15862	10
chr12	96350675	96350789	MajorDMR-14-15863	2
chr12	96392491	96392699	MajorDMR-14-15864	3
chr12	96587692	96587735	MajorDMR-14-15865	2
chr12	96589345	96590248	MajorDMR-14-15866	19
chr12	96602888	96603231	MajorDMR-14-15867	5
chr12	96608907	96609445	MajorDMR-14-15868	7
chr12	96626907	96627758	MajorDMR-14-15869	12
chr12	96628489	96629223	MajorDMR-14-15870	9
chr12	96635809	96635852	MajorDMR-14-15871	2
chr12	96639766	96639842	MajorDMR-14-15872	2
chr12	96650807	96651250	MajorDMR-14-15873	5
chr12	96690329	96690740	MajorDMR-14-15874	2
chr12	96708516	96708583	MajorDMR-14-15875	2
chr12	96709740	96710133	MajorDMR-14-15876	3
chr12	96720108	96720700	MajorDMR-14-15877	4
chr12	96740640	96741315	MajorDMR-14-15878	6
chr12	96883862	96884026	MajorDMR-14-15879	3
chr12	97257699	97257788	MajorDMR-14-15880	2
chr12	97301540	97301995	MajorDMR-14-15881	2
chr12	97374862	97375147	MajorDMR-14-15882	4
chr12	97714904	97714982	MajorDMR-14-15883	2
chr12	97850099	97850771	MajorDMR-14-15884	9
chr12	97856921	97857305	MajorDMR-14-15885	2
chr12	97936683	97937062	MajorDMR-14-15886	5
chr12	98150304	98150322	MajorDMR-14-15887	2
chr12	98151378	98151687	MajorDMR-14-15888	5
chr12	98156915	98157027	MajorDMR-14-15889	2
chr12	98280571	98280652	MajorDMR-14-15890	3
chr12	98414689	98415029	MajorDMR-14-15891	4
chr12	98475498	98475524	MajorDMR-14-15892	2
chr12	98653676	98654077	MajorDMR-14-15893	6
chr12	98656835	98656873	MajorDMR-14-15894	2
chr12	98790815	98791054	MajorDMR-14-15895	2
chr12	98791747	98791785	MajorDMR-14-15896	3
chr12	98793476	98793497	MajorDMR-14-15897	2
chr12	98833904	98833997	MajorDMR-14-15898	4
chr12	98894624	98894698	MajorDMR-14-15899	3
chr12	98896516	98896683	MajorDMR-14-15900	3
chr12	98960547	98961083	MajorDMR-14-15901	3
chr12	99040029	99040118	MajorDMR-14-15902	2
chr12	99092752	99093011	MajorDMR-14-15903	2
chr12	99135239	99135915	MajorDMR-14-15904	3
chr12	99139316	99139512	MajorDMR-14-15905	4
chr12	99140140	99140732	MajorDMR-14-15906	4
chr12	99144345	99144655	MajorDMR-14-15907	9
chr12	99146744	99146935	MajorDMR-14-15908	6
chr12	99147857	99148202	MajorDMR-14-15909	5
chr12	99156915	99157023	MajorDMR-14-15910	4
chr12	99161185	99161279	MajorDMR-14-15911	4
chr12	99162307	99162499	MajorDMR-14-15912	6
chr12	99163835	99164641	MajorDMR-14-15913	6
chr12	99176649	99177024	MajorDMR-14-15914	3
chr12	99202207	99202240	MajorDMR-14-15915	3
chr12	99204868	99204934	MajorDMR-14-15916	2
chr12	99207946	99208357	MajorDMR-14-15917	7
chr12	99213929	99214132	MajorDMR-14-15918	5
chr12	99232034	99232366	MajorDMR-14-15919	7
chr12	99246100	99246399	MajorDMR-14-15920	3
chr12	99251146	99251665	MajorDMR-14-15921	3
chr12	99253845	99253862	MajorDMR-14-15922	3
chr12	99261163	99262390	MajorDMR-14-15923	9
chr12	99279366	99279952	MajorDMR-14-15924	4
chr12	99283944	99284679	MajorDMR-14-15925	3
chr12	99289397	99289788	MajorDMR-14-15926	4
chr12	99332473	99332501	MajorDMR-14-15927	2
chr12	99351787	99352181	MajorDMR-14-15928	2
chr12	99370277	99370348	MajorDMR-14-15929	4
chr12	99398826	99400009	MajorDMR-14-15930	11
chr12	99422513	99422939	MajorDMR-14-15931	2
chr12	99433827	99434168	MajorDMR-14-15932	2
chr12	99451383	99452057	MajorDMR-14-15933	7
chr12	99454226	99454291	MajorDMR-14-15934	3
chr12	99458396	99458736	MajorDMR-14-15935	2
chr12	99460542	99460679	MajorDMR-14-15936	2
chr12	99485792	99486339	MajorDMR-14-15937	4
chr12	99501425	99501650	MajorDMR-14-15938	4
chr12	99505249	99505392	MajorDMR-14-15939	2
chr12	99515410	99515464	MajorDMR-14-15940	2
chr12	99524777	99525698	MajorDMR-14-15941	9
chr12	99527400	99527948	MajorDMR-14-15942	3
chr12	99529113	99529321	MajorDMR-14-15943	2
chr12	99530799	99531185	MajorDMR-14-15944	5
chr12	99540108	99541166	MajorDMR-14-15945	11
chr12	99653530	99654541	MajorDMR-14-15946	6
chr12	99675344	99675411	MajorDMR-14-15947	2
chr12	99703689	99704352	MajorDMR-14-15948	3
chr12	99725028	99726072	MajorDMR-14-15949	11
chr12	99728091	99728411	MajorDMR-14-15950	2
chr12	99780879	99780897	MajorDMR-14-15951	2
chr12	99836695	99836992	MajorDMR-14-15952	4
chr12	100036979	100037221	MajorDMR-14-15953	5
chr12	100138450	100138498	MajorDMR-14-15954	2
chr12	100191652	100191792	MajorDMR-14-15955	2
chr12	100229974	100230826	MajorDMR-14-15956	10
chr12	100294544	100294866	MajorDMR-14-15957	2
chr12	100304944	100305091	MajorDMR-14-15958	2
chr12	100310505	100310533	MajorDMR-14-15959	2
chr12	100371521	100372023	MajorDMR-14-15960	4
chr12	100376262	100377181	MajorDMR-14-15961	6
chr12	100532414	100532817	MajorDMR-14-15962	4
chr12	100534374	100535241	MajorDMR-14-15963	4
chr12	100579232	100579514	MajorDMR-14-15964	4
chr12	100593107	100593313	MajorDMR-14-15965	4
chr12	100660085	100660133	MajorDMR-14-15966	2
chr12	100682763	100683227	MajorDMR-14-15967	9
chr12	100689369	100689740	MajorDMR-14-15968	2
chr12	100841142	100841331	MajorDMR-14-15969	3
chr12	101062767	101062964	MajorDMR-14-15970	3
chr12	101111682	101111748	MajorDMR-14-15971	2
chr12	101187092	101187375	MajorDMR-14-15972	3
chr12	101252701	101252927	MajorDMR-14-15973	2
chr12	101292455	101292733	MajorDMR-14-15974	2
chr12	101321750	101321842	MajorDMR-14-15975	2
chr12	101479904	101480631	MajorDMR-14-15976	10
chr12	101484711	101484739	MajorDMR-14-15977	2
chr12	101603004	101603313	MajorDMR-14-15978	7
chr12	101887270	101887679	MajorDMR-14-15979	2
chr12	101895520	101895863	MajorDMR-14-15980	3
chr12	101946217	101946291	MajorDMR-14-15981	3
chr12	102089997	102090725	MajorDMR-14-15982	4
chr12	102094268	102094753	MajorDMR-14-15983	2
chr12	102099805	102099846	MajorDMR-14-15984	2
chr12	102140254	102140956	MajorDMR-14-15985	4
chr12	102144105	102144597	MajorDMR-14-15986	3
chr12	102157718	102158082	MajorDMR-14-15987	4
chr12	102165902	102166634	MajorDMR-14-15988	6
chr12	102167162	102167439	MajorDMR-14-15989	5
chr12	102198139	102198177	MajorDMR-14-15990	2
chr12	102216983	102218402	MajorDMR-14-15991	7
chr12	102234068	102234076	MajorDMR-14-15992	2
chr12	102270766	102270879	MajorDMR-14-15993	5
chr12	102285250	102285332	MajorDMR-14-15994	2
chr12	102311839	102312174	MajorDMR-14-15995	2
chr12	102878260	102878484	MajorDMR-14-15996	7
chr12	102936460	102936811	MajorDMR-14-15997	2
chr12	103151063	103151314	MajorDMR-14-15998	2
chr12	103163258	103163766	MajorDMR-14-15999	5
chr12	103218120	103219115	MajorDMR-14-16000	34
chr12	103260042	103260138	MajorDMR-14-16001	4
chr12	103272746	103272902	MajorDMR-14-16002	4
chr12	103311063	103311144	MajorDMR-14-16003	3
chr12	103344358	103344686	MajorDMR-14-16004	3
chr12	103358497	103358503	MajorDMR-14-16005	2
chr12	103359622	103359705	MajorDMR-14-16006	2
chr12	103407062	103407216	MajorDMR-14-16007	3
chr12	103494247	103494259	MajorDMR-14-16008	2
chr12	103696090	103696418	MajorDMR-14-16009	16
chr12	103969149	103969510	MajorDMR-14-16010	10
chr12	104040922	104041261	MajorDMR-14-16011	3
chr12	104073304	104074002	MajorDMR-14-16012	8
chr12	104074580	104075043	MajorDMR-14-16013	8
chr12	104235304	104235743	MajorDMR-14-16014	9
chr12	104351553	104351596	MajorDMR-14-16015	3
chr12	104358484	104358634	MajorDMR-14-16016	2
chr12	104392801	104393101	MajorDMR-14-16017	2
chr12	104524710	104525074	MajorDMR-14-16018	2
chr12	104532526	104533015	MajorDMR-14-16019	9
chr12	104609984	104610081	MajorDMR-14-16020	5
chr12	104688021	104688038	MajorDMR-14-16021	4
chr12	104689472	104689596	MajorDMR-14-16022	3
chr12	104697141	104697146	MajorDMR-14-16023	2
chr12	104697865	104697957	MajorDMR-14-16024	6
chr12	104775312	104775397	MajorDMR-14-16025	2
chr12	104776119	104776243	MajorDMR-14-16026	2
chr12	104998173	104998240	MajorDMR-14-16027	2
chr12	105066398	105066583	MajorDMR-14-16028	2
chr12	105074362	105074558	MajorDMR-14-16029	4
chr12	105093672	105094020	MajorDMR-14-16030	2
chr12	105141590	105141915	MajorDMR-14-16031	6
chr12	105363052	105363274	MajorDMR-14-16032	2
chr12	105419942	105420019	MajorDMR-14-16033	2
chr12	105479318	105479486	MajorDMR-14-16034	3
chr12	105502355	105502595	MajorDMR-14-16035	2
chr12	105592942	105593114	MajorDMR-14-16036	2
chr12	105612183	105612383	MajorDMR-14-16037	4
chr12	105616046	105616297	MajorDMR-14-16038	3
chr12	105620190	105620442	MajorDMR-14-16039	4
chr12	105725253	105725262	MajorDMR-14-16040	2
chr12	105858269	105858360	MajorDMR-14-16041	2
chr12	106099540	106099801	MajorDMR-14-16042	4
chr12	106134028	106136487	MajorDMR-14-16043	22
chr12	106142620	106143433	MajorDMR-14-16044	9
chr12	106178086	106178318	MajorDMR-14-16045	3
chr12	106216125	106217127	MajorDMR-14-16046	6
chr12	106217684	106218490	MajorDMR-14-16047	7
chr12	106234317	106234513	MajorDMR-14-16048	2
chr12	106270227	106270270	MajorDMR-14-16049	2
chr12	106276157	106276418	MajorDMR-14-16050	2
chr12	106325596	106325869	MajorDMR-14-16051	4
chr12	106328137	106328388	MajorDMR-14-16052	7
chr12	106329911	106330261	MajorDMR-14-16053	3
chr12	106388126	106388871	MajorDMR-14-16054	4
chr12	106401790	106402437	MajorDMR-14-16055	4
chr12	106424132	106424520	MajorDMR-14-16056	7
chr12	106442006	106443676	MajorDMR-14-16057	19
chr12	106454007	106454231	MajorDMR-14-16058	2
chr12	106465518	106465525	MajorDMR-14-16059	2
chr12	106466367	106466569	MajorDMR-14-16060	4
chr12	106468499	106468904	MajorDMR-14-16061	4
chr12	106477828	106478198	MajorDMR-14-16062	5
chr12	106480365	106480602	MajorDMR-14-16063	7
chr12	106482779	106483088	MajorDMR-14-16064	4
chr12	106484504	106485038	MajorDMR-14-16065	5
chr12	106487298	106487428	MajorDMR-14-16066	2
chr12	106488259	106488603	MajorDMR-14-16067	7
chr12	106490306	106491044	MajorDMR-14-16068	3
chr12	106492221	106492539	MajorDMR-14-16069	3
chr12	106499632	106500051	MajorDMR-14-16070	4
chr12	106500789	106503366	MajorDMR-14-16071	13
chr12	106504106	106504454	MajorDMR-14-16072	3
chr12	106506041	106506555	MajorDMR-14-16073	4
chr12	106508049	106508156	MajorDMR-14-16074	3
chr12	106509223	106509569	MajorDMR-14-16075	6
chr12	106511188	106511273	MajorDMR-14-16076	2
chr12	106512360	106512666	MajorDMR-14-16077	2
chr12	106513246	106513296	MajorDMR-14-16078	3
chr12	106514115	106514421	MajorDMR-14-16079	2
chr12	106514925	106515171	MajorDMR-14-16080	7
chr12	106516895	106516964	MajorDMR-14-16081	2
chr12	106517505	106517820	MajorDMR-14-16082	6
chr12	106518384	106518422	MajorDMR-14-16083	2
chr12	106519641	106519847	MajorDMR-14-16084	2
chr12	106521293	106523307	MajorDMR-14-16085	17
chr12	106525654	106526465	MajorDMR-14-16086	9
chr12	106527729	106528057	MajorDMR-14-16087	3
chr12	106528911	106529682	MajorDMR-14-16088	10
chr12	106530805	106531658	MajorDMR-14-16089	5
chr12	106533899	106534510	MajorDMR-14-16090	10
chr12	106536558	106536794	MajorDMR-14-16091	2
chr12	106539396	106539557	MajorDMR-14-16092	2
chr12	106542996	106543167	MajorDMR-14-16093	2
chr12	106642651	106643005	MajorDMR-14-16094	6
chr12	106695563	106695713	MajorDMR-14-16095	4
chr12	106697653	106698109	MajorDMR-14-16096	4
chr12	106704847	106705847	MajorDMR-14-16097	14
chr12	106722918	106723570	MajorDMR-14-16098	8
chr12	106736852	106736935	MajorDMR-14-16099	5
chr12	106822600	106823063	MajorDMR-14-16100	4
chr12	106974428	106975092	MajorDMR-14-16101	30
chr12	106975981	106976674	MajorDMR-14-16102	8
chr12	106977892	106979481	MajorDMR-14-16103	18
chr12	106980375	106980407	MajorDMR-14-16104	2
chr12	106981131	106981526	MajorDMR-14-16105	8
chr12	106985067	106985089	MajorDMR-14-16106	2
chr12	107153406	107154407	MajorDMR-14-16107	5
chr12	107160234	107160510	MajorDMR-14-16108	3
chr12	107250907	107251316	MajorDMR-14-16109	2
chr12	107351004	107352003	MajorDMR-14-16110	6
chr12	107420886	107421189	MajorDMR-14-16111	2
chr12	107484839	107484904	MajorDMR-14-16112	3
chr12	107615136	107615373	MajorDMR-14-16113	2
chr12	107711377	107711738	MajorDMR-14-16114	9
chr12	107984260	107984398	MajorDMR-14-16115	3
chr12	108001629	108001634	MajorDMR-14-16116	2
chr12	108045492	108045604	MajorDMR-14-16117	6
chr12	108055003	108055176	MajorDMR-14-16118	4
chr12	108064687	108064981	MajorDMR-14-16119	6
chr12	108142047	108142582	MajorDMR-14-16120	4
chr12	108168557	108168753	MajorDMR-14-16121	4
chr12	108212922	108213100	MajorDMR-14-16122	4
chr12	108236840	108237724	MajorDMR-14-16123	18
chr12	108238681	108239753	MajorDMR-14-16124	37
chr12	108297338	108297527	MajorDMR-14-16125	6
chr12	108306466	108306620	MajorDMR-14-16126	3
chr12	108440594	108441201	MajorDMR-14-16127	7
chr12	108442556	108442895	MajorDMR-14-16128	3
chr12	108453791	108454358	MajorDMR-14-16129	5
chr12	108510692	108510916	MajorDMR-14-16130	2
chr12	108521119	108521241	MajorDMR-14-16131	2
chr12	108527586	108527681	MajorDMR-14-16132	3
chr12	108587628	108587784	MajorDMR-14-16133	2
chr12	108639413	108639906	MajorDMR-14-16134	3
chr12	108646657	108647100	MajorDMR-14-16135	3
chr12	108699256	108700160	MajorDMR-14-16136	5
chr12	108704414	108704455	MajorDMR-14-16137	2
chr12	108718285	108718333	MajorDMR-14-16138	5
chr12	108742742	108743315	MajorDMR-14-16139	11
chr12	108784725	108784906	MajorDMR-14-16140	4
chr12	108914745	108914868	MajorDMR-14-16141	3
chr12	108932570	108932623	MajorDMR-14-16142	2
chr12	108942735	108943028	MajorDMR-14-16143	3
chr12	109034414	109034978	MajorDMR-14-16144	5
chr12	109095011	109095286	MajorDMR-14-16145	6
chr12	109096391	109097286	MajorDMR-14-16146	6
chr12	109111218	109111250	MajorDMR-14-16147	2
chr12	109125951	109126237	MajorDMR-14-16148	8
chr12	109153936	109154201	MajorDMR-14-16149	5
chr12	109162389	109162944	MajorDMR-14-16150	37
chr12	109193136	109193555	MajorDMR-14-16151	5
chr12	109215898	109215995	MajorDMR-14-16152	2
chr12	109219033	109220257	MajorDMR-14-16153	15
chr12	109221231	109221408	MajorDMR-14-16154	2
chr12	109222314	109222902	MajorDMR-14-16155	10
chr12	109238215	109238571	MajorDMR-14-16156	2
chr12	109244719	109245032	MajorDMR-14-16157	3
chr12	109246034	109246772	MajorDMR-14-16158	6
chr12	109248325	109248622	MajorDMR-14-16159	5
chr12	109251972	109253274	MajorDMR-14-16160	15
chr12	109289693	109290548	MajorDMR-14-16161	5
chr12	109298752	109299677	MajorDMR-14-16162	7
chr12	109310274	109310315	MajorDMR-14-16163	2
chr12	109325326	109325392	MajorDMR-14-16164	2
chr12	109429930	109430026	MajorDMR-14-16165	2
chr12	109435070	109435106	MajorDMR-14-16166	3
chr12	109441024	109441249	MajorDMR-14-16167	3
chr12	109441770	109442636	MajorDMR-14-16168	6
chr12	109449000	109449326	MajorDMR-14-16169	3
chr12	109450287	109451540	MajorDMR-14-16170	4
chr12	109520874	109521112	MajorDMR-14-16171	3
chr12	109530770	109530916	MajorDMR-14-16172	2
chr12	109549594	109550019	MajorDMR-14-16173	2
chr12	109591970	109592170	MajorDMR-14-16174	2
chr12	109592791	109592971	MajorDMR-14-16175	2
chr12	109608251	109608432	MajorDMR-14-16176	4
chr12	109729780	109729816	MajorDMR-14-16177	3
chr12	109746770	109746787	MajorDMR-14-16178	2
chr12	109790101	109790342	MajorDMR-14-16179	3
chr12	109857092	109857128	MajorDMR-14-16180	2
chr12	109862322	109862617	MajorDMR-14-16181	7
chr12	109873748	109874209	MajorDMR-14-16182	3
chr12	109896167	109896183	MajorDMR-14-16183	2
chr12	109955586	109955692	MajorDMR-14-16184	4
chr12	109987913	109988110	MajorDMR-14-16185	4
chr12	110012072	110012351	MajorDMR-14-16186	2
chr12	110035625	110035816	MajorDMR-14-16187	3
chr12	110075321	110075466	MajorDMR-14-16188	3
chr12	110149805	110150697	MajorDMR-14-16189	27
chr12	110153434	110153542	MajorDMR-14-16190	3
chr12	110155952	110157269	MajorDMR-14-16191	13
chr12	110160562	110160964	MajorDMR-14-16192	7
chr12	110161589	110161845	MajorDMR-14-16193	2
chr12	110172121	110172514	MajorDMR-14-16194	12
chr12	110208271	110208439	MajorDMR-14-16195	5
chr12	110208940	110208946	MajorDMR-14-16196	2
chr12	110211272	110211517	MajorDMR-14-16197	8
chr12	110220969	110221079	MajorDMR-14-16198	2
chr12	110270698	110270950	MajorDMR-14-16199	3
chr12	110378902	110379004	MajorDMR-14-16200	2
chr12	110432202	110433130	MajorDMR-14-16201	5
chr12	110458613	110459029	MajorDMR-14-16202	3
chr12	110461859	110462990	MajorDMR-14-16203	9
chr12	110471582	110472014	MajorDMR-14-16204	3
chr12	110477030	110477307	MajorDMR-14-16205	2
chr12	110493300	110493582	MajorDMR-14-16206	3
chr12	110496806	110497241	MajorDMR-14-16207	9
chr12	110497961	110498221	MajorDMR-14-16208	5
chr12	110510626	110510685	MajorDMR-14-16209	3
chr12	110552156	110552385	MajorDMR-14-16210	2
chr12	110555347	110556265	MajorDMR-14-16211	5
chr12	110564036	110564601	MajorDMR-14-16212	3
chr12	110666755	110667610	MajorDMR-14-16213	6
chr12	110672618	110672647	MajorDMR-14-16214	2
chr12	110691011	110691283	MajorDMR-14-16215	6
chr12	110707568	110707608	MajorDMR-14-16216	3
chr12	110708198	110708578	MajorDMR-14-16217	2
chr12	110715836	110715913	MajorDMR-14-16218	2
chr12	110717942	110718263	MajorDMR-14-16219	4
chr12	110722869	110723069	MajorDMR-14-16220	3
chr12	110723576	110723798	MajorDMR-14-16221	3
chr12	110724374	110725053	MajorDMR-14-16222	7
chr12	110725977	110726028	MajorDMR-14-16223	2
chr12	110726663	110727413	MajorDMR-14-16224	4
chr12	110733057	110733570	MajorDMR-14-16225	4
chr12	110739208	110739390	MajorDMR-14-16226	5
chr12	110740350	110741576	MajorDMR-14-16227	8
chr12	110745649	110746064	MajorDMR-14-16228	2
chr12	110746716	110747002	MajorDMR-14-16229	3
chr12	110752278	110752303	MajorDMR-14-16230	2
chr12	110754183	110755343	MajorDMR-14-16231	8
chr12	110758856	110759219	MajorDMR-14-16232	2
chr12	110768310	110770186	MajorDMR-14-16233	17
chr12	110773467	110773610	MajorDMR-14-16234	2
chr12	110778934	110779067	MajorDMR-14-16235	3
chr12	110782923	110783516	MajorDMR-14-16236	5
chr12	110784070	110784180	MajorDMR-14-16237	2
chr12	110785731	110786149	MajorDMR-14-16238	2
chr12	110787366	110788166	MajorDMR-14-16239	12
chr12	110791847	110792700	MajorDMR-14-16240	12
chr12	110796512	110796646	MajorDMR-14-16241	2
chr12	110805139	110805291	MajorDMR-14-16242	3
chr12	110806207	110807096	MajorDMR-14-16243	7
chr12	110816289	110816414	MajorDMR-14-16244	4
chr12	110817253	110817894	MajorDMR-14-16245	4
chr12	110819720	110819731	MajorDMR-14-16246	2
chr12	110868152	110868712	MajorDMR-14-16247	4
chr12	110886969	110887316	MajorDMR-14-16248	8
chr12	110888453	110888829	MajorDMR-14-16249	2
chr12	110907333	110907440	MajorDMR-14-16250	5
chr12	110911162	110911270	MajorDMR-14-16251	3
chr12	110940301	110940307	MajorDMR-14-16252	2
chr12	110950768	110950832	MajorDMR-14-16253	2
chr12	110988011	110988099	MajorDMR-14-16254	3
chr12	111051362	111051380	MajorDMR-14-16255	2
chr12	111079390	111079645	MajorDMR-14-16256	4
chr12	111126278	111126701	MajorDMR-14-16257	11
chr12	111136122	111136365	MajorDMR-14-16258	6
chr12	111181405	111181749	MajorDMR-14-16259	14
chr12	111251425	111251458	MajorDMR-14-16260	2
chr12	111264605	111264767	MajorDMR-14-16261	6
chr12	111284410	111285148	MajorDMR-14-16262	9
chr12	111325634	111325720	MajorDMR-14-16263	5
chr12	111330603	111330922	MajorDMR-14-16264	4
chr12	111369983	111370145	MajorDMR-14-16265	4
chr12	111378913	111378948	MajorDMR-14-16266	2
chr12	111403458	111404337	MajorDMR-14-16267	22
chr12	111450067	111450327	MajorDMR-14-16268	10
chr12	111464168	111464273	MajorDMR-14-16269	2
chr12	111470561	111470768	MajorDMR-14-16270	2
chr12	111473362	111476860	MajorDMR-14-16271	67
chr12	111506046	111506507	MajorDMR-14-16272	11
chr12	111539806	111540325	MajorDMR-14-16273	11
chr12	111588270	111588949	MajorDMR-14-16274	5
chr12	111612850	111613249	MajorDMR-14-16275	4
chr12	111638892	111639317	MajorDMR-14-16276	10
chr12	111662292	111662352	MajorDMR-14-16277	2
chr12	111686156	111686358	MajorDMR-14-16278	3
chr12	111687021	111687192	MajorDMR-14-16279	2
chr12	111699920	111699983	MajorDMR-14-16280	2
chr12	111712497	111712654	MajorDMR-14-16281	8
chr12	111713177	111713447	MajorDMR-14-16282	9
chr12	111748153	111748225	MajorDMR-14-16283	4
chr12	111807466	111807534	MajorDMR-14-16284	2
chr12	111834751	111835271	MajorDMR-14-16285	10
chr12	111836370	111836424	MajorDMR-14-16286	2
chr12	111841178	111841245	MajorDMR-14-16287	4
chr12	111842566	111842824	MajorDMR-14-16288	6
chr12	111845108	111845366	MajorDMR-14-16289	5
chr12	111850223	111850289	MajorDMR-14-16290	4
chr12	111851470	111851798	MajorDMR-14-16291	5
chr12	111866776	111866807	MajorDMR-14-16292	2
chr12	111872680	111873804	MajorDMR-14-16293	16
chr12	111875817	111875824	MajorDMR-14-16294	2
chr12	111876334	111877539	MajorDMR-14-16295	6
chr12	111879596	111879938	MajorDMR-14-16296	2
chr12	111881307	111881386	MajorDMR-14-16297	3
chr12	111882730	111883113	MajorDMR-14-16298	3
chr12	111883895	111884208	MajorDMR-14-16299	2
chr12	111886466	111887947	MajorDMR-14-16300	8
chr12	111888514	111889503	MajorDMR-14-16301	4
chr12	111896210	111897023	MajorDMR-14-16302	8
chr12	111953295	111953334	MajorDMR-14-16303	2
chr12	111966015	111966119	MajorDMR-14-16304	3
chr12	111976784	111977204	MajorDMR-14-16305	2
chr12	112033166	112033172	MajorDMR-14-16306	2
chr12	112034843	112034858	MajorDMR-14-16307	2
chr12	112078391	112078534	MajorDMR-14-16308	4
chr12	112087458	112087604	MajorDMR-14-16309	3
chr12	112203996	112204173	MajorDMR-14-16310	3
chr12	112308047	112308632	MajorDMR-14-16311	6
chr12	112322639	112322767	MajorDMR-14-16312	2
chr12	112545408	112545647	MajorDMR-14-16313	3
chr12	112547388	112547561	MajorDMR-14-16314	3
chr12	112559667	112559859	MajorDMR-14-16315	5
chr12	112568356	112568556	MajorDMR-14-16316	2
chr12	112632516	112632559	MajorDMR-14-16317	2
chr12	112681513	112681751	MajorDMR-14-16318	8
chr12	112723449	112723554	MajorDMR-14-16319	2
chr12	112737035	112737090	MajorDMR-14-16320	2
chr12	112741166	112741190	MajorDMR-14-16321	2
chr12	112779389	112779496	MajorDMR-14-16322	3
chr12	112787265	112787475	MajorDMR-14-16323	2
chr12	112824789	112824990	MajorDMR-14-16324	2
chr12	112825563	112825703	MajorDMR-14-16325	4
chr12	112910923	112911030	MajorDMR-14-16326	3
chr12	112917887	112919199	MajorDMR-14-16327	9
chr12	112955859	112956513	MajorDMR-14-16328	9
chr12	112993596	112993835	MajorDMR-14-16329	5
chr12	113054947	113055469	MajorDMR-14-16330	6
chr12	113059349	113059369	MajorDMR-14-16331	2
chr12	113082706	113083759	MajorDMR-14-16332	12
chr12	113092712	113093354	MajorDMR-14-16333	5
chr12	113123759	113124288	MajorDMR-14-16334	4
chr12	113215845	113216493	MajorDMR-14-16335	5
chr12	113220985	113220998	MajorDMR-14-16336	2
chr12	113238925	113238956	MajorDMR-14-16337	2
chr12	113251418	113251893	MajorDMR-14-16338	3
chr12	113287112	113287275	MajorDMR-14-16339	2
chr12	113314345	113314949	MajorDMR-14-16340	7
chr12	113376564	113376707	MajorDMR-14-16341	4
chr12	113487939	113488056	MajorDMR-14-16342	2
chr12	113515176	113515802	MajorDMR-14-16343	10
chr12	113519287	113519346	MajorDMR-14-16344	2
chr12	113534689	113535545	MajorDMR-14-16345	7
chr12	113536580	113536678	MajorDMR-14-16346	3
chr12	113541892	113542073	MajorDMR-14-16347	6
chr12	113547713	113547756	MajorDMR-14-16348	2
chr12	113555528	113555667	MajorDMR-14-16349	4
chr12	113557925	113558065	MajorDMR-14-16350	2
chr12	113565650	113566087	MajorDMR-14-16351	8
chr12	113566832	113567038	MajorDMR-14-16352	4
chr12	113568159	113568734	MajorDMR-14-16353	18
chr12	113570893	113571030	MajorDMR-14-16354	2
chr12	113571825	113572081	MajorDMR-14-16355	3
chr12	113572638	113573221	MajorDMR-14-16356	11
chr12	113580088	113580142	MajorDMR-14-16357	3
chr12	113587339	113588199	MajorDMR-14-16358	9
chr12	113591428	113591594	MajorDMR-14-16359	7
chr12	113592295	113592703	MajorDMR-14-16360	10
chr12	113598370	113598588	MajorDMR-14-16361	2
chr12	113599137	113600160	MajorDMR-14-16362	25
chr12	113618298	113618492	MajorDMR-14-16363	3
chr12	113622357	113622563	MajorDMR-14-16364	3
chr12	113629577	113629655	MajorDMR-14-16365	2
chr12	113631661	113631958	MajorDMR-14-16366	4
chr12	113660764	113661315	MajorDMR-14-16367	7
chr12	113665143	113665419	MajorDMR-14-16368	5
chr12	113666759	113666789	MajorDMR-14-16369	2
chr12	113670827	113671305	MajorDMR-14-16370	12
chr12	113679346	113679567	MajorDMR-14-16371	6
chr12	113690302	113690600	MajorDMR-14-16372	9
chr12	113709713	113710274	MajorDMR-14-16373	9
chr12	113736944	113737099	MajorDMR-14-16374	2
chr12	113741189	113741211	MajorDMR-14-16375	2
chr12	113743156	113743417	MajorDMR-14-16376	8
chr12	113750435	113750691	MajorDMR-14-16377	2
chr12	113772078	113772623	MajorDMR-14-16378	6
chr12	113786986	113787532	MajorDMR-14-16379	13
chr12	113797708	113798113	MajorDMR-14-16380	5
chr12	113834572	113835553	MajorDMR-14-16381	9
chr12	113845906	113845921	MajorDMR-14-16382	2
chr12	113860065	113860118	MajorDMR-14-16383	3
chr12	113863620	113864150	MajorDMR-14-16384	9
chr12	113891229	113891550	MajorDMR-14-16385	6
chr12	113900211	113900867	MajorDMR-14-16386	12
chr12	113902261	113902290	MajorDMR-14-16387	2
chr12	113903721	113907287	MajorDMR-14-16388	81
chr12	113907921	113908756	MajorDMR-14-16389	17
chr12	113910257	113913197	MajorDMR-14-16390	49
chr12	113914450	113916453	MajorDMR-14-16391	17
chr12	113943692	113943819	MajorDMR-14-16392	2
chr12	113949610	113949999	MajorDMR-14-16393	3
chr12	113952884	113953492	MajorDMR-14-16394	8
chr12	113957256	113957316	MajorDMR-14-16395	3
chr12	113957933	113958427	MajorDMR-14-16396	15
chr12	113980723	113980865	MajorDMR-14-16397	2
chr12	113999015	113999376	MajorDMR-14-16398	4
chr12	114012873	114012958	MajorDMR-14-16399	3
chr12	114020281	114020293	MajorDMR-14-16400	2
chr12	114025543	114025827	MajorDMR-14-16401	3
chr12	114028985	114029027	MajorDMR-14-16402	2
chr12	114047800	114049254	MajorDMR-14-16403	22
chr12	114076671	114076781	MajorDMR-14-16404	3
chr12	114078993	114079751	MajorDMR-14-16405	6
chr12	114097569	114097588	MajorDMR-14-16406	2
chr12	114107689	114107968	MajorDMR-14-16407	17
chr12	114150504	114150518	MajorDMR-14-16408	2
chr12	114162717	114163134	MajorDMR-14-16409	26
chr12	114194815	114195208	MajorDMR-14-16410	3
chr12	114204761	114204947	MajorDMR-14-16411	5
chr12	114219827	114219907	MajorDMR-14-16412	2
chr12	114261051	114261059	MajorDMR-14-16413	2
chr12	114327586	114327616	MajorDMR-14-16414	2
chr12	114337909	114338536	MajorDMR-14-16415	8
chr12	114449452	114449947	MajorDMR-14-16416	7
chr12	114650932	114651400	MajorDMR-14-16417	2
chr12	114757376	114757564	MajorDMR-14-16418	4
chr12	114832595	114832654	MajorDMR-14-16419	2
chr12	114937327	114937400	MajorDMR-14-16420	2
chr12	115102136	115102380	MajorDMR-14-16421	3
chr12	115141239	115141552	MajorDMR-14-16422	2
chr12	115172409	115172905	MajorDMR-14-16423	5
chr12	115174554	115174929	MajorDMR-14-16424	11
chr12	115345295	115345397	MajorDMR-14-16425	2
chr12	115665122	115665198	MajorDMR-14-16426	2
chr12	115757479	115757573	MajorDMR-14-16427	3
chr12	115815886	115816864	MajorDMR-14-16428	9
chr12	116037292	116037840	MajorDMR-14-16429	8
chr12	116487389	116487420	MajorDMR-14-16430	2
chr12	116525257	116525434	MajorDMR-14-16431	3
chr12	116558381	116558436	MajorDMR-14-16432	2
chr12	116559530	116559731	MajorDMR-14-16433	3
chr12	116601911	116602938	MajorDMR-14-16434	4
chr12	116610370	116610764	MajorDMR-14-16435	3
chr12	116634964	116635056	MajorDMR-14-16436	4
chr12	116674147	116674277	MajorDMR-14-16437	2
chr12	116703320	116703361	MajorDMR-14-16438	2
chr12	116712512	116712539	MajorDMR-14-16439	2
chr12	116716158	116716331	MajorDMR-14-16440	3
chr12	116739446	116739603	MajorDMR-14-16441	4
chr12	116740247	116740889	MajorDMR-14-16442	4
chr12	116756215	116756949	MajorDMR-14-16443	10
chr12	116796639	116797201	MajorDMR-14-16444	7
chr12	116799229	116799418	MajorDMR-14-16445	2
chr12	116820772	116821351	MajorDMR-14-16446	10
chr12	116827670	116828118	MajorDMR-14-16447	7
chr12	116872218	116872257	MajorDMR-14-16448	2
chr12	116881723	116881903	MajorDMR-14-16449	5
chr12	116888041	116888163	MajorDMR-14-16450	2
chr12	116898143	116898206	MajorDMR-14-16451	3
chr12	116922188	116922446	MajorDMR-14-16452	10
chr12	116946804	116946808	MajorDMR-14-16453	2
chr12	116958725	116959266	MajorDMR-14-16454	12
chr12	116970845	116970857	MajorDMR-14-16455	2
chr12	116977745	116978249	MajorDMR-14-16456	14
chr12	116986039	116986372	MajorDMR-14-16457	5
chr12	116990222	116990544	MajorDMR-14-16458	4
chr12	116996681	116997755	MajorDMR-14-16459	28
chr12	117037051	117037801	MajorDMR-14-16460	23
chr12	117042661	117042670	MajorDMR-14-16461	2
chr12	117043227	117043373	MajorDMR-14-16462	3
chr12	117058731	117058955	MajorDMR-14-16463	3
chr12	117096137	117096319	MajorDMR-14-16464	8
chr12	117141143	117141396	MajorDMR-14-16465	5
chr12	117147276	117147740	MajorDMR-14-16466	8
chr12	117148312	117148603	MajorDMR-14-16467	4
chr12	117156541	117157105	MajorDMR-14-16468	6
chr12	117256143	117256810	MajorDMR-14-16469	4
chr12	117295940	117299878	MajorDMR-14-16470	45
chr12	117301288	117301386	MajorDMR-14-16471	3
chr12	117314328	117314451	MajorDMR-14-16472	2
chr12	117316404	117316655	MajorDMR-14-16473	4
chr12	117319889	117320744	MajorDMR-14-16474	14
chr12	117364207	117364306	MajorDMR-14-16475	3
chr12	117413010	117413047	MajorDMR-14-16476	2
chr12	117433261	117433386	MajorDMR-14-16477	3
chr12	117448469	117448654	MajorDMR-14-16478	2
chr12	117463292	117463350	MajorDMR-14-16479	2
chr12	117470548	117470684	MajorDMR-14-16480	2
chr12	117471539	117472025	MajorDMR-14-16481	10
chr12	117478601	117478613	MajorDMR-14-16482	2
chr12	117482649	117482901	MajorDMR-14-16483	3
chr12	117490662	117490681	MajorDMR-14-16484	2
chr12	117525198	117525254	MajorDMR-14-16485	2
chr12	117535241	117536421	MajorDMR-14-16486	7
chr12	117537583	117538214	MajorDMR-14-16487	6
chr12	117549834	117550209	MajorDMR-14-16488	3
chr12	117556887	117557754	MajorDMR-14-16489	16
chr12	117558279	117560003	MajorDMR-14-16490	14
chr12	117562457	117563652	MajorDMR-14-16491	14
chr12	117571805	117572291	MajorDMR-14-16492	11
chr12	117583696	117583822	MajorDMR-14-16493	3
chr12	117588808	117589050	MajorDMR-14-16494	3
chr12	117589637	117589748	MajorDMR-14-16495	2
chr12	117593147	117593286	MajorDMR-14-16496	5
chr12	117599427	117600694	MajorDMR-14-16497	7
chr12	117626233	117626324	MajorDMR-14-16498	4
chr12	117642096	117642314	MajorDMR-14-16499	5
chr12	117650918	117651300	MajorDMR-14-16500	2
chr12	117666362	117666449	MajorDMR-14-16501	2
chr12	117674622	117674701	MajorDMR-14-16502	3
chr12	117693288	117693551	MajorDMR-14-16503	3
chr12	117732044	117732124	MajorDMR-14-16504	2
chr12	117771726	117771805	MajorDMR-14-16505	2
chr12	117790171	117790606	MajorDMR-14-16506	8
chr12	117797006	117798026	MajorDMR-14-16507	37
chr12	117799266	117799448	MajorDMR-14-16508	5
chr12	117800186	117801138	MajorDMR-14-16509	5
chr12	117842447	117842738	MajorDMR-14-16510	2
chr12	117951523	117951546	MajorDMR-14-16511	2
chr12	117954059	117954098	MajorDMR-14-16512	2
chr12	117983260	117983269	MajorDMR-14-16513	2
chr12	118025615	118025678	MajorDMR-14-16514	3
chr12	118076161	118076298	MajorDMR-14-16515	2
chr12	118084468	118084754	MajorDMR-14-16516	5
chr12	118162661	118162964	MajorDMR-14-16517	2
chr12	118194195	118194222	MajorDMR-14-16518	3
chr12	118233099	118233206	MajorDMR-14-16519	2
chr12	118285322	118286193	MajorDMR-14-16520	9
chr12	118294593	118295141	MajorDMR-14-16521	4
chr12	118313046	118313081	MajorDMR-14-16522	2
chr12	118314134	118314224	MajorDMR-14-16523	2
chr12	118327052	118327098	MajorDMR-14-16524	2
chr12	118421930	118422227	MajorDMR-14-16525	6
chr12	118453932	118454027	MajorDMR-14-16526	2
chr12	118463197	118463342	MajorDMR-14-16527	4
chr12	118471609	118472647	MajorDMR-14-16528	6
chr12	118473541	118474460	MajorDMR-14-16529	6
chr12	118486689	118487238	MajorDMR-14-16530	4
chr12	118488890	118489328	MajorDMR-14-16531	3
chr12	118490606	118490826	MajorDMR-14-16532	4
chr12	118494520	118494631	MajorDMR-14-16533	6
chr12	118495139	118495205	MajorDMR-14-16534	2
chr12	118497159	118497224	MajorDMR-14-16535	2
chr12	118500752	118501555	MajorDMR-14-16536	7
chr12	118502337	118502749	MajorDMR-14-16537	3
chr12	118512167	118512323	MajorDMR-14-16538	3
chr12	118540880	118540903	MajorDMR-14-16539	3
chr12	118583241	118583760	MajorDMR-14-16540	6
chr12	118585858	118586025	MajorDMR-14-16541	2
chr12	118619229	118619484	MajorDMR-14-16542	6
chr12	118794825	118795479	MajorDMR-14-16543	3
chr12	118799099	118799200	MajorDMR-14-16544	2
chr12	118808480	118809023	MajorDMR-14-16545	4
chr12	118812375	118813477	MajorDMR-14-16546	14
chr12	118821538	118822592	MajorDMR-14-16547	5
chr12	118840187	118840389	MajorDMR-14-16548	5
chr12	118843725	118844524	MajorDMR-14-16549	7
chr12	119016875	119016892	MajorDMR-14-16550	2
chr12	119019485	119019604	MajorDMR-14-16551	2
chr12	119028532	119028813	MajorDMR-14-16552	2
chr12	119280645	119281120	MajorDMR-14-16553	4
chr12	119433400	119433605	MajorDMR-14-16554	3
chr12	119438090	119438530	MajorDMR-14-16555	2
chr12	119475016	119475222	MajorDMR-14-16556	2
chr12	119483176	119483289	MajorDMR-14-16557	2
chr12	119489941	119490014	MajorDMR-14-16558	2
chr12	119492629	119493335	MajorDMR-14-16559	3
chr12	119534811	119534946	MajorDMR-14-16560	6
chr12	119585610	119585979	MajorDMR-14-16561	3
chr12	119590724	119591179	MajorDMR-14-16562	2
chr12	119593922	119594465	MajorDMR-14-16563	7
chr12	119595901	119596020	MajorDMR-14-16564	4
chr12	119609858	119609885	MajorDMR-14-16565	2
chr12	119616389	119617367	MajorDMR-14-16566	13
chr12	119739333	119739477	MajorDMR-14-16567	6
chr12	119765471	119765788	MajorDMR-14-16568	9
chr12	119778428	119779066	MajorDMR-14-16569	9
chr12	119781345	119781654	MajorDMR-14-16570	3
chr12	119801823	119801833	MajorDMR-14-16571	2
chr12	119884288	119884818	MajorDMR-14-16572	4
chr12	119916944	119916949	MajorDMR-14-16573	2
chr12	119939424	119939647	MajorDMR-14-16574	3
chr12	120031044	120031354	MajorDMR-14-16575	6
chr12	120032950	120033288	MajorDMR-14-16576	20
chr12	120060333	120060578	MajorDMR-14-16577	4
chr12	120108336	120108559	MajorDMR-14-16578	2
chr12	120113925	120114104	MajorDMR-14-16579	6
chr12	120130415	120131248	MajorDMR-14-16580	4
chr12	120141324	120142407	MajorDMR-14-16581	15
chr12	120149084	120149528	MajorDMR-14-16582	4
chr12	120151087	120152405	MajorDMR-14-16583	11
chr12	120163411	120163817	MajorDMR-14-16584	6
chr12	120167886	120168260	MajorDMR-14-16585	2
chr12	120175492	120175587	MajorDMR-14-16586	2
chr12	120186439	120187823	MajorDMR-14-16587	14
chr12	120192571	120192580	MajorDMR-14-16588	2
chr12	120213304	120213513	MajorDMR-14-16589	4
chr12	120218614	120220414	MajorDMR-14-16590	9
chr12	120224517	120224611	MajorDMR-14-16591	2
chr12	120226479	120226554	MajorDMR-14-16592	2
chr12	120229324	120230398	MajorDMR-14-16593	14
chr12	120234890	120236063	MajorDMR-14-16594	11
chr12	120237753	120239494	MajorDMR-14-16595	16
chr12	120306769	120307672	MajorDMR-14-16596	8
chr12	120406273	120406645	MajorDMR-14-16597	3
chr12	120428673	120429450	MajorDMR-14-16598	7
chr12	120430795	120430958	MajorDMR-14-16599	2
chr12	120432947	120433324	MajorDMR-14-16600	2
chr12	120445265	120445539	MajorDMR-14-16601	2
chr12	120449761	120450380	MajorDMR-14-16602	7
chr12	120499570	120499924	MajorDMR-14-16603	8
chr12	120501827	120503276	MajorDMR-14-16604	12
chr12	120510371	120510423	MajorDMR-14-16605	2
chr12	120516816	120517103	MajorDMR-14-16606	5
chr12	120524105	120524383	MajorDMR-14-16607	2
chr12	120525653	120525893	MajorDMR-14-16608	2
chr12	120532781	120532833	MajorDMR-14-16609	2
chr12	120538539	120538948	MajorDMR-14-16610	12
chr12	120543258	120543280	MajorDMR-14-16611	2
chr12	120570739	120571034	MajorDMR-14-16612	2
chr12	120574993	120575229	MajorDMR-14-16613	3
chr12	120728122	120729050	MajorDMR-14-16614	18
chr12	120773295	120773461	MajorDMR-14-16615	4
chr12	120780806	120780819	MajorDMR-14-16616	2
chr12	120794261	120795006	MajorDMR-14-16617	5
chr12	120796607	120796770	MajorDMR-14-16618	2
chr12	120807775	120808024	MajorDMR-14-16619	5
chr12	120835591	120835838	MajorDMR-14-16620	3
chr12	120868102	120868303	MajorDMR-14-16621	3
chr12	120876556	120876717	MajorDMR-14-16622	2
chr12	120912412	120912657	MajorDMR-14-16623	3
chr12	120935648	120936122	MajorDMR-14-16624	3
chr12	120938131	120939334	MajorDMR-14-16625	7
chr12	120967547	120968048	MajorDMR-14-16626	12
chr12	120971669	120971703	MajorDMR-14-16627	2
chr12	120990545	120990621	MajorDMR-14-16628	2
chr12	120991267	120992676	MajorDMR-14-16629	6
chr12	121015124	121015235	MajorDMR-14-16630	3
chr12	121022998	121023032	MajorDMR-14-16631	2
chr12	121038180	121039039	MajorDMR-14-16632	17
chr12	121040490	121040579	MajorDMR-14-16633	2
chr12	121057299	121058079	MajorDMR-14-16634	8
chr12	121068040	121068127	MajorDMR-14-16635	4
chr12	121077926	121078023	MajorDMR-14-16636	5
chr12	121079601	121081202	MajorDMR-14-16637	14
chr12	121082223	121082580	MajorDMR-14-16638	3
chr12	121084601	121084712	MajorDMR-14-16639	2
chr12	121085244	121085464	MajorDMR-14-16640	3
chr12	121086555	121086641	MajorDMR-14-16641	3
chr12	121088286	121088409	MajorDMR-14-16642	4
chr12	121089434	121091042	MajorDMR-14-16643	13
chr12	121092768	121093238	MajorDMR-14-16644	2
chr12	121106726	121106897	MajorDMR-14-16645	2
chr12	121149689	121150687	MajorDMR-14-16646	9
chr12	121158286	121158682	MajorDMR-14-16647	2
chr12	121199763	121200164	MajorDMR-14-16648	5
chr12	121212173	121212378	MajorDMR-14-16649	2
chr12	121255606	121255752	MajorDMR-14-16650	3
chr12	121260996	121261330	MajorDMR-14-16651	2
chr12	121268698	121269086	MajorDMR-14-16652	2
chr12	121269653	121269895	MajorDMR-14-16653	2
chr12	121270399	121270465	MajorDMR-14-16654	3
chr12	121271902	121272010	MajorDMR-14-16655	2
chr12	121312474	121312514	MajorDMR-14-16656	2
chr12	121325678	121325869	MajorDMR-14-16657	2
chr12	121345201	121345229	MajorDMR-14-16658	2
chr12	121399580	121399708	MajorDMR-14-16659	3
chr12	121409535	121409899	MajorDMR-14-16660	2
chr12	121445381	121445561	MajorDMR-14-16661	3
chr12	121447747	121447828	MajorDMR-14-16662	3
chr12	121476661	121476696	MajorDMR-14-16663	2
chr12	121498559	121498690	MajorDMR-14-16664	2
chr12	121533433	121533450	MajorDMR-14-16665	2
chr12	121534054	121534445	MajorDMR-14-16666	7
chr12	121567098	121567319	MajorDMR-14-16667	2
chr12	121592766	121594239	MajorDMR-14-16668	24
chr12	121605952	121606405	MajorDMR-14-16669	2
chr12	121610290	121610697	MajorDMR-14-16670	3
chr12	121613097	121614581	MajorDMR-14-16671	18
chr12	121630926	121630939	MajorDMR-14-16672	2
chr12	121646225	121646325	MajorDMR-14-16673	5
chr12	121648667	121649028	MajorDMR-14-16674	5
chr12	121661572	121661689	MajorDMR-14-16675	2
chr12	121676935	121677790	MajorDMR-14-16676	6
chr12	121688458	121688878	MajorDMR-14-16677	4
chr12	121698246	121698287	MajorDMR-14-16678	2
chr12	121716886	121717640	MajorDMR-14-16679	14
chr12	121724683	121727525	MajorDMR-14-16680	24
chr12	121732962	121733483	MajorDMR-14-16681	5
chr12	121735362	121735903	MajorDMR-14-16682	15
chr12	121738877	121739682	MajorDMR-14-16683	5
chr12	121836699	121837027	MajorDMR-14-16684	4
chr12	121861551	121861940	MajorDMR-14-16685	5
chr12	121898968	121899076	MajorDMR-14-16686	4
chr12	121905645	121906767	MajorDMR-14-16687	27
chr12	121971146	121971415	MajorDMR-14-16688	3
chr12	121976648	121976656	MajorDMR-14-16689	2
chr12	121990716	121990860	MajorDMR-14-16690	3
chr12	122006662	122007445	MajorDMR-14-16691	7
chr12	122016257	122016360	MajorDMR-14-16692	4
chr12	122018896	122018925	MajorDMR-14-16693	2
chr12	122020154	122020312	MajorDMR-14-16694	4
chr12	122027816	122028939	MajorDMR-14-16695	23
chr12	122047942	122049196	MajorDMR-14-16696	8
chr12	122062618	122064058	MajorDMR-14-16697	15
chr12	122111227	122111343	MajorDMR-14-16698	3
chr12	122119812	122119941	MajorDMR-14-16699	3
chr12	122129064	122129547	MajorDMR-14-16700	7
chr12	122134737	122135513	MajorDMR-14-16701	5
chr12	122149764	122150027	MajorDMR-14-16702	5
chr12	122151599	122151708	MajorDMR-14-16703	2
chr12	122157900	122158280	MajorDMR-14-16704	10
chr12	122203596	122203916	MajorDMR-14-16705	4
chr12	122211330	122211381	MajorDMR-14-16706	2
chr12	122214111	122214344	MajorDMR-14-16707	4
chr12	122219747	122220246	MajorDMR-14-16708	8
chr12	122222444	122223153	MajorDMR-14-16709	3
chr12	122230314	122231388	MajorDMR-14-16710	21
chr12	122234856	122235681	MajorDMR-14-16711	5
chr12	122236512	122237150	MajorDMR-14-16712	15
chr12	122250925	122251656	MajorDMR-14-16713	6
chr12	122259653	122259714	MajorDMR-14-16714	2
chr12	122277929	122278230	MajorDMR-14-16715	5
chr12	122299655	122299892	MajorDMR-14-16716	9
chr12	122304282	122304304	MajorDMR-14-16717	2
chr12	122354711	122354879	MajorDMR-14-16718	3
chr12	122355939	122356965	MajorDMR-14-16719	29
chr12	122362630	122363506	MajorDMR-14-16720	16
chr12	122442480	122443177	MajorDMR-14-16721	5
chr12	122444662	122444850	MajorDMR-14-16722	4
chr12	122458714	122459141	MajorDMR-14-16723	6
chr12	122461800	122462256	MajorDMR-14-16724	11
chr12	122469708	122470787	MajorDMR-14-16725	16
chr12	122488899	122489004	MajorDMR-14-16726	3
chr12	122492082	122492742	MajorDMR-14-16727	17
chr12	122493954	122494121	MajorDMR-14-16728	2
chr12	122500822	122502286	MajorDMR-14-16729	15
chr12	122517773	122519034	MajorDMR-14-16730	12
chr12	122521122	122521142	MajorDMR-14-16731	2
chr12	122526639	122526661	MajorDMR-14-16732	2
chr12	122581426	122581692	MajorDMR-14-16733	10
chr12	122590745	122592054	MajorDMR-14-16734	14
chr12	122601649	122601790	MajorDMR-14-16735	4
chr12	122607786	122608439	MajorDMR-14-16736	4
chr12	122611869	122611892	MajorDMR-14-16737	2
chr12	122614883	122615593	MajorDMR-14-16738	4
chr12	122667437	122667506	MajorDMR-14-16739	4
chr12	122675620	122675659	MajorDMR-14-16740	2
chr12	122689185	122690741	MajorDMR-14-16741	23
chr12	122699230	122699234	MajorDMR-14-16742	2
chr12	122700496	122700512	MajorDMR-14-16743	2
chr12	122752107	122752145	MajorDMR-14-16744	2
chr12	122765168	122765309	MajorDMR-14-16745	2
chr12	122766628	122766665	MajorDMR-14-16746	2
chr12	122778069	122778227	MajorDMR-14-16747	2
chr12	122787901	122787999	MajorDMR-14-16748	2
chr12	122791594	122792309	MajorDMR-14-16749	9
chr12	122793124	122793494	MajorDMR-14-16750	2
chr12	122794228	122794293	MajorDMR-14-16751	2
chr12	122796159	122796471	MajorDMR-14-16752	3
chr12	122803027	122803960	MajorDMR-14-16753	7
chr12	122817719	122818525	MajorDMR-14-16754	4
chr12	122834852	122835156	MajorDMR-14-16755	4
chr12	122836953	122837311	MajorDMR-14-16756	6
chr12	122839122	122840606	MajorDMR-14-16757	28
chr12	122884030	122884654	MajorDMR-14-16758	8
chr12	122885176	122885272	MajorDMR-14-16759	5
chr12	122921858	122922525	MajorDMR-14-16760	11
chr12	122955865	122956119	MajorDMR-14-16761	3
chr12	122978405	122978638	MajorDMR-14-16762	2
chr12	122982773	122982899	MajorDMR-14-16763	3
chr12	122983853	122984282	MajorDMR-14-16764	2
chr12	122986082	122986243	MajorDMR-14-16765	2
chr12	123007082	123007284	MajorDMR-14-16766	2
chr12	123008909	123009010	MajorDMR-14-16767	2
chr12	123009876	123009880	MajorDMR-14-16768	2
chr12	123097962	123098158	MajorDMR-14-16769	2
chr12	123238274	123238337	MajorDMR-14-16770	3
chr12	123252906	123253040	MajorDMR-14-16771	3
chr12	123258440	123258743	MajorDMR-14-16772	7
chr12	123259512	123259790	MajorDMR-14-16773	9
chr12	123278282	123278532	MajorDMR-14-16774	3
chr12	123303768	123304272	MajorDMR-14-16775	10
chr12	123321108	123321335	MajorDMR-14-16776	5
chr12	123344019	123345623	MajorDMR-14-16777	14
chr12	123349938	123350737	MajorDMR-14-16778	15
chr12	123352210	123352238	MajorDMR-14-16779	2
chr12	123355915	123357689	MajorDMR-14-16780	21
chr12	123365064	123365824	MajorDMR-14-16781	13
chr12	123367672	123367855	MajorDMR-14-16782	4
chr12	123373021	123373775	MajorDMR-14-16783	5
chr12	123374300	123374880	MajorDMR-14-16784	7
chr12	123375772	123376915	MajorDMR-14-16785	14
chr12	123382867	123383138	MajorDMR-14-16786	2
chr12	123387622	123387991	MajorDMR-14-16787	6
chr12	123401201	123401618	MajorDMR-14-16788	12
chr12	123425739	123426253	MajorDMR-14-16789	4
chr12	123427594	123428027	MajorDMR-14-16790	10
chr12	123429242	123429974	MajorDMR-14-16791	3
chr12	123435256	123435369	MajorDMR-14-16792	2
chr12	123438879	123439229	MajorDMR-14-16793	8
chr12	123439787	123439922	MajorDMR-14-16794	5
chr12	123447983	123448339	MajorDMR-14-16795	3
chr12	123448850	123449932	MajorDMR-14-16796	6
chr12	123466228	123466751	MajorDMR-14-16797	4
chr12	123467532	123468001	MajorDMR-14-16798	4
chr12	123469401	123469990	MajorDMR-14-16799	15
chr12	123509146	123509767	MajorDMR-14-16800	8
chr12	123516510	123516540	MajorDMR-14-16801	2
chr12	123517362	123517450	MajorDMR-14-16802	2
chr12	123528248	123528326	MajorDMR-14-16803	3
chr12	123534478	123534664	MajorDMR-14-16804	6
chr12	123544479	123544674	MajorDMR-14-16805	4
chr12	123596457	123596573	MajorDMR-14-16806	4
chr12	123597153	123597742	MajorDMR-14-16807	4
chr12	123599398	123600627	MajorDMR-14-16808	11
chr12	123616520	123616818	MajorDMR-14-16809	9
chr12	123645787	123645803	MajorDMR-14-16810	2
chr12	123722464	123722568	MajorDMR-14-16811	2
chr12	123737930	123738521	MajorDMR-14-16812	14
chr12	123752643	123755075	MajorDMR-14-16813	37
chr12	123771218	123771272	MajorDMR-14-16814	3
chr12	123771848	123772266	MajorDMR-14-16815	2
chr12	123773486	123773572	MajorDMR-14-16816	2
chr12	123847526	123847740	MajorDMR-14-16817	2
chr12	123850719	123850757	MajorDMR-14-16818	2
chr12	123867761	123868018	MajorDMR-14-16819	3
chr12	123869524	123869560	MajorDMR-14-16820	2
chr12	123872643	123872654	MajorDMR-14-16821	2
chr12	123874673	123876402	MajorDMR-14-16822	27
chr12	123879533	123880181	MajorDMR-14-16823	3
chr12	123881625	123884066	MajorDMR-14-16824	28
chr12	123886832	123887139	MajorDMR-14-16825	7
chr12	123890096	123890390	MajorDMR-14-16826	2
chr12	123892064	123892725	MajorDMR-14-16827	8
chr12	123917110	123917843	MajorDMR-14-16828	7
chr12	123959088	123959680	MajorDMR-14-16829	7
chr12	123961596	123961650	MajorDMR-14-16830	2
chr12	123963224	123965882	MajorDMR-14-16831	34
chr12	123970318	123970677	MajorDMR-14-16832	9
chr12	124003581	124004310	MajorDMR-14-16833	4
chr12	124015716	124015805	MajorDMR-14-16834	2
chr12	124016860	124017129	MajorDMR-14-16835	4
chr12	124066558	124066726	MajorDMR-14-16836	2
chr12	124072710	124072823	MajorDMR-14-16837	2
chr12	124105877	124105951	MajorDMR-14-16838	4
chr12	124129920	124130886	MajorDMR-14-16839	7
chr12	124185819	124185911	MajorDMR-14-16840	3
chr12	124198027	124198310	MajorDMR-14-16841	5
chr12	124286311	124286397	MajorDMR-14-16842	2
chr12	124389998	124390003	MajorDMR-14-16843	2
chr12	124426496	124427175	MajorDMR-14-16844	3
chr12	124430857	124431620	MajorDMR-14-16845	11
chr12	124437468	124437922	MajorDMR-14-16846	4
chr12	124446316	124446368	MajorDMR-14-16847	2
chr12	124453342	124454077	MajorDMR-14-16848	7
chr12	124455723	124455908	MajorDMR-14-16849	4
chr12	124468559	124468921	MajorDMR-14-16850	3
chr12	124469534	124469711	MajorDMR-14-16851	3
chr12	124511270	124512514	MajorDMR-14-16852	16
chr12	124521599	124521678	MajorDMR-14-16853	5
chr12	124529286	124529754	MajorDMR-14-16854	10
chr12	124538301	124538754	MajorDMR-14-16855	12
chr12	124659299	124659630	MajorDMR-14-16856	8
chr12	124672768	124673570	MajorDMR-14-16857	12
chr12	124674091	124674097	MajorDMR-14-16858	2
chr12	124771884	124771901	MajorDMR-14-16859	2
chr12	124773502	124774802	MajorDMR-14-16860	26
chr12	124779006	124779390	MajorDMR-14-16861	5
chr12	124780821	124781122	MajorDMR-14-16862	3
chr12	124811723	124811830	MajorDMR-14-16863	2
chr12	124818192	124818478	MajorDMR-14-16864	3
chr12	124822124	124822635	MajorDMR-14-16865	15
chr12	124844873	124845660	MajorDMR-14-16866	12
chr12	124846217	124846274	MajorDMR-14-16867	3
chr12	124848011	124848225	MajorDMR-14-16868	5
chr12	124848763	124849222	MajorDMR-14-16869	2
chr12	124852468	124852697	MajorDMR-14-16870	4
chr12	124853770	124853859	MajorDMR-14-16871	4
chr12	124864379	124865227	MajorDMR-14-16872	5
chr12	124866397	124866527	MajorDMR-14-16873	6
chr12	124871300	124871570	MajorDMR-14-16874	8
chr12	124872080	124872582	MajorDMR-14-16875	16
chr12	124874375	124874495	MajorDMR-14-16876	5
chr12	124877059	124877544	MajorDMR-14-16877	2
chr12	124880124	124880660	MajorDMR-14-16878	5
chr12	124881901	124882112	MajorDMR-14-16879	5
chr12	124887973	124888245	MajorDMR-14-16880	2
chr12	124894739	124895364	MajorDMR-14-16881	8
chr12	124896004	124896293	MajorDMR-14-16882	7
chr12	124898106	124898153	MajorDMR-14-16883	2
chr12	124903458	124904376	MajorDMR-14-16884	6
chr12	124905948	124906748	MajorDMR-14-16885	8
chr12	124907261	124907629	MajorDMR-14-16886	6
chr12	124911594	124911649	MajorDMR-14-16887	2
chr12	124913663	124914057	MajorDMR-14-16888	4
chr12	124917436	124918529	MajorDMR-14-16889	16
chr12	124919072	124919291	MajorDMR-14-16890	5
chr12	124922708	124923208	MajorDMR-14-16891	3
chr12	124926180	124926515	MajorDMR-14-16892	3
chr12	124927342	124927825	MajorDMR-14-16893	15
chr12	124929683	124929964	MajorDMR-14-16894	4
chr12	124934384	124935277	MajorDMR-14-16895	15
chr12	124938049	124939884	MajorDMR-14-16896	25
chr12	124941485	124941724	MajorDMR-14-16897	2
chr12	124942403	124942876	MajorDMR-14-16898	13
chr12	124965134	124965486	MajorDMR-14-16899	2
chr12	124997388	124997403	MajorDMR-14-16900	2
chr12	125053009	125053560	MajorDMR-14-16901	18
chr12	125073349	125073762	MajorDMR-14-16902	9
chr12	125118294	125118319	MajorDMR-14-16903	2
chr12	125122334	125122377	MajorDMR-14-16904	3
chr12	125130876	125131402	MajorDMR-14-16905	31
chr12	125139420	125139649	MajorDMR-14-16906	10
chr12	125140564	125140719	MajorDMR-14-16907	2
chr12	125145381	125145657	MajorDMR-14-16908	6
chr12	125158938	125159351	MajorDMR-14-16909	2
chr12	125164268	125164330	MajorDMR-14-16910	4
chr12	125169343	125170718	MajorDMR-14-16911	15
chr12	125204950	125205035	MajorDMR-14-16912	2
chr12	125221121	125221209	MajorDMR-14-16913	3
chr12	125230355	125230897	MajorDMR-14-16914	5
chr12	125239725	125240229	MajorDMR-14-16915	5
chr12	125246588	125246706	MajorDMR-14-16916	2
chr12	125250735	125250956	MajorDMR-14-16917	4
chr12	125251989	125252201	MajorDMR-14-16918	2
chr12	125277250	125278374	MajorDMR-14-16919	20
chr12	125278984	125279215	MajorDMR-14-16920	12
chr12	125299872	125300023	MajorDMR-14-16921	6
chr12	125313430	125313562	MajorDMR-14-16922	2
chr12	125317013	125317159	MajorDMR-14-16923	5
chr12	125331497	125333153	MajorDMR-14-16924	19
chr12	125334113	125334154	MajorDMR-14-16925	2
chr12	125340948	125341176	MajorDMR-14-16926	2
chr12	125346180	125346254	MajorDMR-14-16927	2
chr12	125346825	125347220	MajorDMR-14-16928	3
chr12	125383027	125383372	MajorDMR-14-16929	12
chr12	125389415	125389928	MajorDMR-14-16930	12
chr12	125393690	125394931	MajorDMR-14-16931	7
chr12	125397392	125397420	MajorDMR-14-16932	2
chr12	125400345	125400390	MajorDMR-14-16933	2
chr12	125401153	125401379	MajorDMR-14-16934	2
chr12	125404404	125404647	MajorDMR-14-16935	8
chr12	125407229	125407243	MajorDMR-14-16936	2
chr12	125408070	125408769	MajorDMR-14-16937	6
chr12	125411497	125411595	MajorDMR-14-16938	6
chr12	125418194	125418507	MajorDMR-14-16939	4
chr12	125425164	125425644	MajorDMR-14-16940	8
chr12	125479911	125479918	MajorDMR-14-16941	2
chr12	125500418	125501141	MajorDMR-14-16942	9
chr12	125534809	125534821	MajorDMR-14-16943	2
chr12	125550871	125551184	MajorDMR-14-16944	7
chr12	125553111	125553577	MajorDMR-14-16945	3
chr12	125554553	125555225	MajorDMR-14-16946	5
chr12	125556071	125556355	MajorDMR-14-16947	5
chr12	125564745	125564983	MajorDMR-14-16948	3
chr12	125576796	125578922	MajorDMR-14-16949	42
chr12	125579523	125580348	MajorDMR-14-16950	11
chr12	125583484	125583742	MajorDMR-14-16951	3
chr12	125589549	125589953	MajorDMR-14-16952	3
chr12	125613290	125613610	MajorDMR-14-16953	6
chr12	125614381	125615245	MajorDMR-14-16954	14
chr12	125616602	125617773	MajorDMR-14-16955	16
chr12	125621307	125621537	MajorDMR-14-16956	12
chr12	125622058	125622371	MajorDMR-14-16957	3
chr12	125624827	125625319	MajorDMR-14-16958	4
chr12	125628109	125628787	MajorDMR-14-16959	7
chr12	125646059	125646917	MajorDMR-14-16960	4
chr12	125654327	125654607	MajorDMR-14-16961	4
chr12	125656726	125658273	MajorDMR-14-16962	13
chr12	125668281	125668530	MajorDMR-14-16963	2
chr12	125669638	125670373	MajorDMR-14-16964	21
chr12	125673543	125674646	MajorDMR-14-16965	12
chr12	125675678	125676579	MajorDMR-14-16966	4
chr12	125677115	125677703	MajorDMR-14-16967	7
chr12	125679705	125680225	MajorDMR-14-16968	4
chr12	125682342	125682400	MajorDMR-14-16969	2
chr12	125683201	125683512	MajorDMR-14-16970	3
chr12	125687460	125687829	MajorDMR-14-16971	4
chr12	125692942	125693972	MajorDMR-14-16972	7
chr12	125695780	125696309	MajorDMR-14-16973	7
chr12	125701150	125701480	MajorDMR-14-16974	2
chr12	125702352	125703131	MajorDMR-14-16975	8
chr12	125703753	125703950	MajorDMR-14-16976	5
chr12	125704904	125705369	MajorDMR-14-16977	5
chr12	125712571	125713696	MajorDMR-14-16978	11
chr12	125714444	125715096	MajorDMR-14-16979	6
chr12	125721660	125721900	MajorDMR-14-16980	3
chr12	125723253	125723273	MajorDMR-14-16981	2
chr12	125724508	125725657	MajorDMR-14-16982	17
chr12	125727423	125727508	MajorDMR-14-16983	2
chr12	125728441	125730086	MajorDMR-14-16984	7
chr12	125731268	125731441	MajorDMR-14-16985	2
chr12	125733641	125735588	MajorDMR-14-16986	14
chr12	125737586	125737678	MajorDMR-14-16987	2
chr12	125739525	125740072	MajorDMR-14-16988	10
chr12	125743567	125744197	MajorDMR-14-16989	3
chr12	125747618	125747846	MajorDMR-14-16990	2
chr12	125753102	125754283	MajorDMR-14-16991	5
chr12	125757093	125757172	MajorDMR-14-16992	4
chr12	125758657	125758826	MajorDMR-14-16993	2
chr12	125761188	125761365	MajorDMR-14-16994	3
chr12	125774982	125775146	MajorDMR-14-16995	2
chr12	125779152	125779210	MajorDMR-14-16996	2
chr12	125781331	125781554	MajorDMR-14-16997	8
chr12	125787809	125788286	MajorDMR-14-16998	5
chr12	125795155	125796202	MajorDMR-14-16999	14
chr12	125796825	125796967	MajorDMR-14-17000	2
chr12	125798693	125799143	MajorDMR-14-17001	13
chr12	125803731	125803903	MajorDMR-14-17002	4
chr12	125814138	125814859	MajorDMR-14-17003	7
chr12	125824812	125826090	MajorDMR-14-17004	8
chr12	125830123	125831036	MajorDMR-14-17005	4
chr12	125831699	125832201	MajorDMR-14-17006	7
chr12	125836808	125836912	MajorDMR-14-17007	2
chr12	125839980	125840481	MajorDMR-14-17008	10
chr12	125843424	125843658	MajorDMR-14-17009	4
chr12	125855943	125856688	MajorDMR-14-17010	4
chr12	125865095	125865159	MajorDMR-14-17011	2
chr12	125867333	125867675	MajorDMR-14-17012	3
chr12	125872593	125872696	MajorDMR-14-17013	2
chr12	125897104	125897414	MajorDMR-14-17014	4
chr12	125899393	125899761	MajorDMR-14-17015	2
chr12	125910451	125910516	MajorDMR-14-17016	2
chr12	125916131	125916377	MajorDMR-14-17017	3
chr12	125917376	125917542	MajorDMR-14-17018	2
chr12	125920595	125921450	MajorDMR-14-17019	4
chr12	125928086	125928435	MajorDMR-14-17020	2
chr12	125938879	125940751	MajorDMR-14-17021	9
chr12	125956108	125956135	MajorDMR-14-17022	3
chr12	125956797	125956892	MajorDMR-14-17023	2
chr12	125972041	125972202	MajorDMR-14-17024	2
chr12	125994117	125994974	MajorDMR-14-17025	9
chr12	125995503	125995639	MajorDMR-14-17026	2
chr12	125996912	125997543	MajorDMR-14-17027	8
chr12	125998888	125999542	MajorDMR-14-17028	5
chr12	126001316	126001929	MajorDMR-14-17029	4
chr12	126003670	126003857	MajorDMR-14-17030	8
chr12	126012358	126013001	MajorDMR-14-17031	7
chr12	126014810	126016772	MajorDMR-14-17032	14
chr12	126017420	126017545	MajorDMR-14-17033	2
chr12	126040223	126040415	MajorDMR-14-17034	5
chr12	126040996	126041025	MajorDMR-14-17035	2
chr12	126049025	126049568	MajorDMR-14-17036	4
chr12	126087234	126087558	MajorDMR-14-17037	2
chr12	126122365	126122610	MajorDMR-14-17038	2
chr12	126168383	126168658	MajorDMR-14-17039	13
chr12	126226927	126227349	MajorDMR-14-17040	8
chr12	126257829	126258054	MajorDMR-14-17041	3
chr12	126279112	126279173	MajorDMR-14-17042	3
chr12	126333569	126334014	MajorDMR-14-17043	2
chr12	126346134	126346221	MajorDMR-14-17044	2
chr12	126375548	126375926	MajorDMR-14-17045	6
chr12	126469112	126469465	MajorDMR-14-17046	4
chr12	126640798	126640829	MajorDMR-14-17047	2
chr12	126676178	126676258	MajorDMR-14-17048	4
chr12	126834057	126834119	MajorDMR-14-17049	4
chr12	126839831	126840228	MajorDMR-14-17050	3
chr12	126854730	126854778	MajorDMR-14-17051	2
chr12	126873849	126874331	MajorDMR-14-17052	9
chr12	126881645	126882153	MajorDMR-14-17053	5
chr12	127121470	127121688	MajorDMR-14-17054	4
chr12	127180403	127180437	MajorDMR-14-17055	2
chr12	127210935	127211067	MajorDMR-14-17056	4
chr12	127331719	127332208	MajorDMR-14-17057	4
chr12	127420940	127421248	MajorDMR-14-17058	4
chr12	127429366	127429442	MajorDMR-14-17059	2
chr12	127555755	127555931	MajorDMR-14-17060	3
chr12	127567713	127568224	MajorDMR-14-17061	4
chr12	127618232	127618325	MajorDMR-14-17062	2
chr12	127650512	127651060	MajorDMR-14-17063	4
chr12	127742387	127742447	MajorDMR-14-17064	2
chr12	127778168	127778317	MajorDMR-14-17065	3
chr12	127865462	127866447	MajorDMR-14-17066	6
chr12	127878257	127878306	MajorDMR-14-17067	2
chr12	127940004	127940119	MajorDMR-14-17068	7
chr12	127979097	127979119	MajorDMR-14-17069	2
chr12	128080057	128080236	MajorDMR-14-17070	3
chr12	128113248	128114295	MajorDMR-14-17071	10
chr12	128117107	128117413	MajorDMR-14-17072	8
chr12	128145657	128145863	MajorDMR-14-17073	2
chr12	128149561	128150420	MajorDMR-14-17074	8
chr12	128160690	128160753	MajorDMR-14-17075	2
chr12	128166049	128166213	MajorDMR-14-17076	5
chr12	128180024	128180485	MajorDMR-14-17077	2
chr12	128182819	128183029	MajorDMR-14-17078	2
chr12	128204788	128205160	MajorDMR-14-17079	2
chr12	128216162	128216279	MajorDMR-14-17080	3
chr12	128246051	128246611	MajorDMR-14-17081	9
chr12	128258235	128258360	MajorDMR-14-17082	4
chr12	128264060	128264072	MajorDMR-14-17083	2
chr12	128294328	128294889	MajorDMR-14-17084	3
chr12	128296714	128297155	MajorDMR-14-17085	8
chr12	128307411	128307829	MajorDMR-14-17086	3
chr12	128342040	128342576	MajorDMR-14-17087	6
chr12	128370873	128372179	MajorDMR-14-17088	5
chr12	128374062	128374331	MajorDMR-14-17089	2
chr12	128386625	128387083	MajorDMR-14-17090	5
chr12	128401935	128402368	MajorDMR-14-17091	4
chr12	128410454	128412098	MajorDMR-14-17092	8
chr12	128412817	128413843	MajorDMR-14-17093	5
chr12	128432946	128432959	MajorDMR-14-17094	2
chr12	128491719	128491794	MajorDMR-14-17095	2
chr12	128537160	128537445	MajorDMR-14-17096	3
chr12	128553843	128554226	MajorDMR-14-17097	3
chr12	128560881	128560995	MajorDMR-14-17098	4
chr12	128673621	128673938	MajorDMR-14-17099	2
chr12	128674797	128675039	MajorDMR-14-17100	9
chr12	128675567	128675614	MajorDMR-14-17101	2
chr12	128741859	128742176	MajorDMR-14-17102	2
chr12	128743416	128743456	MajorDMR-14-17103	2
chr12	128750750	128750972	MajorDMR-14-17104	3
chr12	128753759	128754074	MajorDMR-14-17105	6
chr12	128798672	128798809	MajorDMR-14-17106	2
chr12	128801849	128801922	MajorDMR-14-17107	3
chr12	128822372	128822748	MajorDMR-14-17108	3
chr12	128823341	128823478	MajorDMR-14-17109	3
chr12	128846348	128846558	MajorDMR-14-17110	2
chr12	128849480	128850164	MajorDMR-14-17111	9
chr12	128850732	128850904	MajorDMR-14-17112	7
chr12	128865963	128866487	MajorDMR-14-17113	9
chr12	128872371	128872563	MajorDMR-14-17114	9
chr12	128873180	128873629	MajorDMR-14-17115	13
chr12	128911007	128911297	MajorDMR-14-17116	2
chr12	128940048	128940785	MajorDMR-14-17117	9
chr12	128970862	128971859	MajorDMR-14-17118	9
chr12	128992119	128992235	MajorDMR-14-17119	5
chr12	129035517	129036443	MajorDMR-14-17120	17
chr12	129079050	129079164	MajorDMR-14-17121	4
chr12	129118810	129119261	MajorDMR-14-17122	3
chr12	129148527	129148535	MajorDMR-14-17123	2
chr12	129184778	129185090	MajorDMR-14-17124	4
chr12	129219180	129219425	MajorDMR-14-17125	3
chr12	129233863	129233988	MajorDMR-14-17126	2
chr12	129266959	129267093	MajorDMR-14-17127	2
chr12	129275918	129275965	MajorDMR-14-17128	2
chr12	129283617	129283711	MajorDMR-14-17129	3
chr12	129291838	129292219	MajorDMR-14-17130	6
chr12	129295243	129295396	MajorDMR-14-17131	2
chr12	129298004	129298289	MajorDMR-14-17132	3
chr12	129306846	129306882	MajorDMR-14-17133	2
chr12	129307661	129307675	MajorDMR-14-17134	2
chr12	129348768	129349160	MajorDMR-14-17135	3
chr12	129349670	129349706	MajorDMR-14-17136	2
chr12	129405029	129405356	MajorDMR-14-17137	8
chr12	129443966	129444791	MajorDMR-14-17138	6
chr12	129453246	129453545	MajorDMR-14-17139	6
chr12	129454525	129454921	MajorDMR-14-17140	7
chr12	129460620	129461307	MajorDMR-14-17141	24
chr12	129465347	129465759	MajorDMR-14-17142	2
chr12	129508886	129509374	MajorDMR-14-17143	2
chr12	129564809	129565100	MajorDMR-14-17144	2
chr12	129585778	129585873	MajorDMR-14-17145	6
chr12	129630482	129630712	MajorDMR-14-17146	2
chr12	129634146	129634440	MajorDMR-14-17147	2
chr12	129686577	129687032	MajorDMR-14-17148	5
chr12	129693209	129693817	MajorDMR-14-17149	7
chr12	129696574	129697222	MajorDMR-14-17150	12
chr12	129718814	129719072	MajorDMR-14-17151	2
chr12	129790500	129790728	MajorDMR-14-17152	4
chr12	129814369	129814668	MajorDMR-14-17153	4
chr12	129846974	129847091	MajorDMR-14-17154	3
chr12	129847638	129847924	MajorDMR-14-17155	2
chr12	129868606	129868889	MajorDMR-14-17156	4
chr12	129943605	129943922	MajorDMR-14-17157	2
chr12	129985766	129985938	MajorDMR-14-17158	4
chr12	130006311	130006599	MajorDMR-14-17159	2
chr12	130015208	130015261	MajorDMR-14-17160	3
chr12	130022826	130022872	MajorDMR-14-17161	2
chr12	130054439	130054551	MajorDMR-14-17162	3
chr12	130135846	130135985	MajorDMR-14-17163	2
chr12	130183691	130184101	MajorDMR-14-17164	4
chr12	130186134	130186722	MajorDMR-14-17165	6
chr12	130273098	130273246	MajorDMR-14-17166	2
chr12	130338945	130339579	MajorDMR-14-17167	6
chr12	130346706	130346943	MajorDMR-14-17168	3
chr12	130371765	130371826	MajorDMR-14-17169	4
chr12	130377083	130377375	MajorDMR-14-17170	2
chr12	130387222	130387461	MajorDMR-14-17171	2
chr12	130395356	130395771	MajorDMR-14-17172	2
chr12	130422538	130423132	MajorDMR-14-17173	11
chr12	130445494	130446024	MajorDMR-14-17174	5
chr12	130450776	130451295	MajorDMR-14-17175	7
chr12	130459131	130459137	MajorDMR-14-17176	2
chr12	130494277	130495488	MajorDMR-14-17177	25
chr12	130498153	130498376	MajorDMR-14-17178	8
chr12	130498913	130499278	MajorDMR-14-17179	2
chr12	130501964	130502933	MajorDMR-14-17180	19
chr12	130516356	130516365	MajorDMR-14-17181	2
chr12	130606292	130606419	MajorDMR-14-17182	2
chr12	130678847	130679123	MajorDMR-14-17183	4
chr12	130699346	130699816	MajorDMR-14-17184	5
chr12	130704979	130705602	MajorDMR-14-17185	4
chr12	130765803	130765829	MajorDMR-14-17186	4
chr12	130788743	130788794	MajorDMR-14-17187	3
chr12	130800280	130800420	MajorDMR-14-17188	2
chr12	130818828	130819051	MajorDMR-14-17189	4
chr12	130819573	130819855	MajorDMR-14-17190	6
chr12	130822285	130822331	MajorDMR-14-17191	3
chr12	130823450	130823488	MajorDMR-14-17192	2
chr12	130824327	130824506	MajorDMR-14-17193	6
chr12	130855397	130855737	MajorDMR-14-17194	3
chr12	130881139	130882033	MajorDMR-14-17195	9
chr12	130886452	130886903	MajorDMR-14-17196	8
chr12	130947545	130947800	MajorDMR-14-17197	3
chr12	130965909	130966285	MajorDMR-14-17198	11
chr12	130970427	130971093	MajorDMR-14-17199	4
chr12	130972552	130972868	MajorDMR-14-17200	5
chr12	130973476	130973825	MajorDMR-14-17201	5
chr12	130975742	130976166	MajorDMR-14-17202	5
chr12	130988020	130988048	MajorDMR-14-17203	2
chr12	130997950	130998009	MajorDMR-14-17204	2
chr12	131022862	131023469	MajorDMR-14-17205	3
chr12	131029056	131029270	MajorDMR-14-17206	2
chr12	131058310	131059106	MajorDMR-14-17207	6
chr12	131060754	131061574	MajorDMR-14-17208	11
chr12	131118777	131119222	MajorDMR-14-17209	5
chr12	131134526	131135593	MajorDMR-14-17210	12
chr12	131143305	131143313	MajorDMR-14-17211	2
chr12	131162799	131162942	MajorDMR-14-17212	4
chr12	131179829	131179849	MajorDMR-14-17213	3
chr12	131185780	131186535	MajorDMR-14-17214	11
chr12	131189899	131190216	MajorDMR-14-17215	6
chr12	131201608	131201878	MajorDMR-14-17216	4
chr12	131246147	131246806	MajorDMR-14-17217	5
chr12	131260378	131261591	MajorDMR-14-17218	18
chr12	131300141	131300163	MajorDMR-14-17219	2
chr12	131302891	131303932	MajorDMR-14-17220	48
chr12	131305408	131305755	MajorDMR-14-17221	2
chr12	131311040	131311053	MajorDMR-14-17222	2
chr12	131317338	131317492	MajorDMR-14-17223	2
chr12	131321998	131322421	MajorDMR-14-17224	2
chr12	131324417	131324432	MajorDMR-14-17225	2
chr12	131360448	131360690	MajorDMR-14-17226	5
chr12	131410315	131410519	MajorDMR-14-17227	6
chr12	131413121	131414125	MajorDMR-14-17228	12
chr12	131416771	131417417	MajorDMR-14-17229	6
chr12	131438233	131438827	MajorDMR-14-17230	14
chr12	131519454	131520096	MajorDMR-14-17231	11
chr12	131574602	131575314	MajorDMR-14-17232	10
chr12	131575944	131576001	MajorDMR-14-17233	3
chr12	131590459	131590876	MajorDMR-14-17234	14
chr12	131601090	131601756	MajorDMR-14-17235	10
chr12	131616656	131617173	MajorDMR-14-17236	9
chr12	131618906	131618939	MajorDMR-14-17237	2
chr12	131621684	131621846	MajorDMR-14-17238	3
chr12	131622386	131623205	MajorDMR-14-17239	7
chr12	131651981	131652485	MajorDMR-14-17240	5
chr12	131691423	131691606	MajorDMR-14-17241	3
chr12	131716732	131716897	MajorDMR-14-17242	3
chr12	131783781	131783831	MajorDMR-14-17243	2
chr12	131802222	131802267	MajorDMR-14-17244	2
chr12	131832575	131833433	MajorDMR-14-17245	15
chr12	131917273	131917878	MajorDMR-14-17246	5
chr12	131944001	131944612	MajorDMR-14-17247	6
chr12	131959713	131959720	MajorDMR-14-17248	2
chr12	131972334	131972589	MajorDMR-14-17249	6
chr12	131995987	131996020	MajorDMR-14-17250	2
chr12	132040176	132040389	MajorDMR-14-17251	4
chr12	132062480	132063317	MajorDMR-14-17252	7
chr12	132073804	132073928	MajorDMR-14-17253	2
chr12	132084845	132085184	MajorDMR-14-17254	10
chr12	132088698	132089268	MajorDMR-14-17255	16
chr12	132092161	132092408	MajorDMR-14-17256	2
chr12	132093987	132094195	MajorDMR-14-17257	3
chr12	132099321	132099366	MajorDMR-14-17258	2
chr12	132100357	132100593	MajorDMR-14-17259	2
chr12	132102717	132103866	MajorDMR-14-17260	26
chr12	132124720	132125666	MajorDMR-14-17261	10
chr12	132130193	132130293	MajorDMR-14-17262	2
chr12	132158605	132158680	MajorDMR-14-17263	2
chr12	132208379	132208392	MajorDMR-14-17264	2
chr12	132224771	132224871	MajorDMR-14-17265	3
chr12	132235988	132236533	MajorDMR-14-17266	5
chr12	132239947	132240029	MajorDMR-14-17267	2
chr12	132249309	132249389	MajorDMR-14-17268	3
chr12	132250700	132250982	MajorDMR-14-17269	4
chr12	132259548	132260363	MajorDMR-14-17270	12
chr12	132268554	132270315	MajorDMR-14-17271	21
chr12	132278217	132278631	MajorDMR-14-17272	15
chr12	132293467	132293657	MajorDMR-14-17273	7
chr12	132313937	132314793	MajorDMR-14-17274	23
chr12	132315848	132316425	MajorDMR-14-17275	20
chr12	132317020	132317442	MajorDMR-14-17276	19
chr12	132318934	132320139	MajorDMR-14-17277	7
chr12	132322317	132323445	MajorDMR-14-17278	6
chr12	132333004	132333654	MajorDMR-14-17279	18
chr12	132336039	132336244	MajorDMR-14-17280	3
chr12	132337308	132337729	MajorDMR-14-17281	10
chr12	132338805	132338890	MajorDMR-14-17282	3
chr12	132339584	132340607	MajorDMR-14-17283	7
chr12	132341426	132341541	MajorDMR-14-17284	3
chr12	132347385	132347690	MajorDMR-14-17285	7
chr12	132381543	132381784	MajorDMR-14-17286	10
chr12	132382622	132382680	MajorDMR-14-17287	2
chr12	132385887	132386181	MajorDMR-14-17288	9
chr12	132397173	132397324	MajorDMR-14-17289	4
chr12	132406637	132406694	MajorDMR-14-17290	2
chr12	132409243	132409337	MajorDMR-14-17291	4
chr12	132412846	132413176	MajorDMR-14-17292	15
chr12	132424902	132424947	MajorDMR-14-17293	2
chr12	132433501	132433915	MajorDMR-14-17294	3
chr12	132435650	132435786	MajorDMR-14-17295	2
chr12	132445013	132445499	MajorDMR-14-17296	3
chr12	132446809	132446885	MajorDMR-14-17297	2
chr12	132455767	132456015	MajorDMR-14-17298	2
chr12	132469046	132469369	MajorDMR-14-17299	4
chr12	132475198	132475309	MajorDMR-14-17300	3
chr12	132486066	132486296	MajorDMR-14-17301	7
chr12	132502435	132503382	MajorDMR-14-17302	11
chr12	132506150	132506849	MajorDMR-14-17303	5
chr12	132531189	132531236	MajorDMR-14-17304	3
chr12	132538630	132538723	MajorDMR-14-17305	5
chr12	132560003	132560930	MajorDMR-14-17306	14
chr12	132569807	132569822	MajorDMR-14-17307	3
chr12	132618998	132619693	MajorDMR-14-17308	5
chr12	132638723	132638743	MajorDMR-14-17309	3
chr12	132659720	132660390	MajorDMR-14-17310	4
chr12	132662909	132663794	MajorDMR-14-17311	24
chr12	132665048	132665427	MajorDMR-14-17312	3
chr12	132667586	132668176	MajorDMR-14-17313	6
chr12	132670685	132670896	MajorDMR-14-17314	2
chr12	132673336	132673793	MajorDMR-14-17315	10
chr12	132674641	132674763	MajorDMR-14-17316	2
chr12	132680463	132680734	MajorDMR-14-17317	9
chr12	132687501	132687555	MajorDMR-14-17318	5
chr12	132688757	132690753	MajorDMR-14-17319	22
chr12	132701329	132701391	MajorDMR-14-17320	3
chr12	132706265	132706722	MajorDMR-14-17321	2
chr12	132820083	132820421	MajorDMR-14-17322	9
chr12	132825227	132825741	MajorDMR-14-17323	9
chr12	132847861	132848348	MajorDMR-14-17324	8
chr12	132851728	132851980	MajorDMR-14-17325	5
chr12	132853876	132855188	MajorDMR-14-17326	9
chr12	132857917	132857975	MajorDMR-14-17327	4
chr12	132860857	132861817	MajorDMR-14-17328	16
chr12	132862605	132863661	MajorDMR-14-17329	19
chr12	132867218	132867670	MajorDMR-14-17330	3
chr12	132871293	132872161	MajorDMR-14-17331	10
chr12	132885049	132885883	MajorDMR-14-17332	6
chr12	132886694	132887574	MajorDMR-14-17333	15
chr12	132892729	132893244	MajorDMR-14-17334	4
chr12	132899269	132901120	MajorDMR-14-17335	15
chr12	132903653	132905537	MajorDMR-14-17336	31
chr12	132906789	132906913	MajorDMR-14-17337	4
chr12	132930141	132930219	MajorDMR-14-17338	3
chr12	132931019	132931659	MajorDMR-14-17339	20
chr12	132933265	132934416	MajorDMR-14-17340	25
chr12	132950743	132951313	MajorDMR-14-17341	4
chr12	132961639	132963071	MajorDMR-14-17342	34
chr12	132963909	132964198	MajorDMR-14-17343	2
chr12	132973761	132974398	MajorDMR-14-17344	30
chr12	132976776	132977356	MajorDMR-14-17345	10
chr12	132981503	132981693	MajorDMR-14-17346	5
chr12	132990677	132991219	MajorDMR-14-17347	7
chr12	132995647	132996560	MajorDMR-14-17348	5
chr12	133000244	133001029	MajorDMR-14-17349	3
chr12	133005798	133008075	MajorDMR-14-17350	27
chr12	133021408	133021841	MajorDMR-14-17351	8
chr12	133040847	133041174	MajorDMR-14-17352	2
chr12	133043687	133044196	MajorDMR-14-17353	4
chr12	133046117	133046286	MajorDMR-14-17354	3
chr12	133065414	133065945	MajorDMR-14-17355	13
chr12	133079306	133079314	MajorDMR-14-17356	2
chr12	133082597	133082608	MajorDMR-14-17357	2
chr12	133094373	133094459	MajorDMR-14-17358	3
chr12	133128350	133128442	MajorDMR-14-17359	5
chr12	133158764	133158785	MajorDMR-14-17360	2
chr12	133160185	133160369	MajorDMR-14-17361	4
chr12	133175705	133175972	MajorDMR-14-17362	7
chr12	133176618	133177547	MajorDMR-14-17363	19
chr12	133179886	133180351	MajorDMR-14-17364	19
chr12	133183101	133183571	MajorDMR-14-17365	20
chr12	133186812	133187591	MajorDMR-14-17366	17
chr12	133191611	133191739	MajorDMR-14-17367	2
chr12	133196801	133196814	MajorDMR-14-17368	2
chr12	133199164	133199573	MajorDMR-14-17369	7
chr12	133262443	133262455	MajorDMR-14-17370	2
chr12	133265201	133265803	MajorDMR-14-17371	6
chr12	133280169	133280500	MajorDMR-14-17372	2
chr12	133295285	133295654	MajorDMR-14-17373	2
chr12	133301500	133301929	MajorDMR-14-17374	14
chr12	133316473	133317235	MajorDMR-14-17375	5
chr12	133344717	133345455	MajorDMR-14-17376	18
chr12	133351313	133351889	MajorDMR-14-17377	19
chr12	133361272	133361346	MajorDMR-14-17378	2
chr12	133361929	133362044	MajorDMR-14-17379	4
chr12	133379863	133379912	MajorDMR-14-17380	2
chr12	133383260	133384298	MajorDMR-14-17381	20
chr12	133403333	133403550	MajorDMR-14-17382	4
chr12	133463387	133463523	MajorDMR-14-17383	2
chr13	19446082	19446307	MajorDMR-14-17384	2
chr13	19918524	19918979	MajorDMR-14-17385	2
chr13	20420027	20420178	MajorDMR-14-17386	2
chr13	20494250	20494766	MajorDMR-14-17387	5
chr13	20534771	20535148	MajorDMR-14-17388	4
chr13	20537021	20537723	MajorDMR-14-17389	10
chr13	20542071	20542171	MajorDMR-14-17390	3
chr13	20543333	20543597	MajorDMR-14-17391	3
chr13	20558932	20559014	MajorDMR-14-17392	2
chr13	20575560	20575723	MajorDMR-14-17393	3
chr13	20595998	20596526	MajorDMR-14-17394	4
chr13	20610982	20611099	MajorDMR-14-17395	2
chr13	20692480	20692533	MajorDMR-14-17396	2
chr13	20693383	20693637	MajorDMR-14-17397	14
chr13	20694903	20695124	MajorDMR-14-17398	3
chr13	20700718	20700899	MajorDMR-14-17399	3
chr13	20701667	20702082	MajorDMR-14-17400	11
chr13	20733774	20733918	MajorDMR-14-17401	3
chr13	20737629	20737988	MajorDMR-14-17402	6
chr13	20751301	20751599	MajorDMR-14-17403	4
chr13	20766249	20766510	MajorDMR-14-17404	3
chr13	20767933	20768243	MajorDMR-14-17405	4
chr13	20805678	20805896	MajorDMR-14-17406	3
chr13	20854220	20854232	MajorDMR-14-17407	2
chr13	20876027	20876090	MajorDMR-14-17408	2
chr13	20989163	20989527	MajorDMR-14-17409	8
chr13	21010838	21010925	MajorDMR-14-17410	4
chr13	21062188	21062401	MajorDMR-14-17411	2
chr13	21068940	21069152	MajorDMR-14-17412	2
chr13	21069690	21070504	MajorDMR-14-17413	7
chr13	21276051	21276392	MajorDMR-14-17414	3
chr13	21283085	21283930	MajorDMR-14-17415	10
chr13	21287672	21288211	MajorDMR-14-17416	4
chr13	21291172	21291334	MajorDMR-14-17417	4
chr13	21295614	21296614	MajorDMR-14-17418	16
chr13	21388020	21388412	MajorDMR-14-17419	5
chr13	21394501	21394969	MajorDMR-14-17420	6
chr13	21417310	21417369	MajorDMR-14-17421	3
chr13	21423446	21423545	MajorDMR-14-17422	2
chr13	21517650	21517703	MajorDMR-14-17423	3
chr13	21520093	21520534	MajorDMR-14-17424	6
chr13	21635852	21635992	MajorDMR-14-17425	5
chr13	21648945	21649010	MajorDMR-14-17426	2
chr13	21649512	21649640	MajorDMR-14-17427	3
chr13	21650343	21650636	MajorDMR-14-17428	7
chr13	21699089	21699307	MajorDMR-14-17429	5
chr13	21723288	21723714	MajorDMR-14-17430	2
chr13	21793067	21793089	MajorDMR-14-17431	2
chr13	21843379	21843384	MajorDMR-14-17432	2
chr13	21896595	21896610	MajorDMR-14-17433	2
chr13	21901065	21901163	MajorDMR-14-17434	2
chr13	21945498	21945655	MajorDMR-14-17435	3
chr13	21994901	21994998	MajorDMR-14-17436	2
chr13	22053485	22053831	MajorDMR-14-17437	3
chr13	22180516	22180820	MajorDMR-14-17438	3
chr13	22181836	22182259	MajorDMR-14-17439	7
chr13	22211634	22211671	MajorDMR-14-17440	2
chr13	22290682	22290825	MajorDMR-14-17441	5
chr13	22635657	22635851	MajorDMR-14-17442	2
chr13	22682612	22682687	MajorDMR-14-17443	2
chr13	22694913	22694930	MajorDMR-14-17444	2
chr13	22702178	22702633	MajorDMR-14-17445	2
chr13	22772909	22773052	MajorDMR-14-17446	7
chr13	22959316	22959323	MajorDMR-14-17447	2
chr13	23028650	23028731	MajorDMR-14-17448	2
chr13	23285689	23285850	MajorDMR-14-17449	2
chr13	23488722	23489087	MajorDMR-14-17450	6
chr13	23490885	23491235	MajorDMR-14-17451	2
chr13	23500152	23501109	MajorDMR-14-17452	23
chr13	23596069	23596357	MajorDMR-14-17453	5
chr13	23641303	23641318	MajorDMR-14-17454	2
chr13	23650777	23650800	MajorDMR-14-17455	2
chr13	23693124	23693528	MajorDMR-14-17456	4
chr13	23721048	23721340	MajorDMR-14-17457	5
chr13	23733462	23733819	MajorDMR-14-17458	7
chr13	23735451	23735483	MajorDMR-14-17459	2
chr13	23776654	23776835	MajorDMR-14-17460	2
chr13	23895704	23895813	MajorDMR-14-17461	2
chr13	23896878	23896944	MajorDMR-14-17462	2
chr13	23940058	23940523	MajorDMR-14-17463	3
chr13	23946884	23946923	MajorDMR-14-17464	2
chr13	23951901	23952705	MajorDMR-14-17465	11
chr13	23963637	23964083	MajorDMR-14-17466	7
chr13	23985758	23985763	MajorDMR-14-17467	2
chr13	24001807	24002565	MajorDMR-14-17468	14
chr13	24040097	24040320	MajorDMR-14-17469	4
chr13	24087734	24087854	MajorDMR-14-17470	2
chr13	24230095	24230970	MajorDMR-14-17471	4
chr13	24269729	24269791	MajorDMR-14-17472	2
chr13	24288986	24289025	MajorDMR-14-17473	2
chr13	24297455	24297755	MajorDMR-14-17474	2
chr13	24361534	24361882	MajorDMR-14-17475	5
chr13	24373845	24374060	MajorDMR-14-17476	3
chr13	24462116	24462522	MajorDMR-14-17477	4
chr13	24463915	24464929	MajorDMR-14-17478	10
chr13	24477949	24478294	MajorDMR-14-17479	6
chr13	24519988	24520326	MajorDMR-14-17480	2
chr13	24543790	24543947	MajorDMR-14-17481	3
chr13	24554594	24554856	MajorDMR-14-17482	7
chr13	24578854	24579409	MajorDMR-14-17483	3
chr13	24619008	24619154	MajorDMR-14-17484	2
chr13	24627229	24627834	MajorDMR-14-17485	10
chr13	24658534	24658578	MajorDMR-14-17486	2
chr13	24676813	24677021	MajorDMR-14-17487	2
chr13	24690340	24690527	MajorDMR-14-17488	4
chr13	24887620	24887727	MajorDMR-14-17489	4
chr13	25085832	25085855	MajorDMR-14-17490	2
chr13	25115145	25115748	MajorDMR-14-17491	8
chr13	25191531	25191665	MajorDMR-14-17492	4
chr13	25245388	25245595	MajorDMR-14-17493	2
chr13	25255069	25255525	MajorDMR-14-17494	10
chr13	25258123	25258276	MajorDMR-14-17495	3
chr13	25258832	25259519	MajorDMR-14-17496	7
chr13	25302217	25302448	MajorDMR-14-17497	3
chr13	25319890	25322718	MajorDMR-14-17498	86
chr13	25419797	25419945	MajorDMR-14-17499	4
chr13	25439843	25439967	MajorDMR-14-17500	3
chr13	25541455	25541826	MajorDMR-14-17501	5
chr13	25561596	25561917	MajorDMR-14-17502	2
chr13	25562893	25563614	MajorDMR-14-17503	9
chr13	25569606	25569665	MajorDMR-14-17504	2
chr13	25592983	25593332	MajorDMR-14-17505	5
chr13	25621734	25621752	MajorDMR-14-17506	3
chr13	25670148	25670397	MajorDMR-14-17507	4
chr13	25710001	25710255	MajorDMR-14-17508	4
chr13	25711544	25712348	MajorDMR-14-17509	7
chr13	25737525	25737531	MajorDMR-14-17510	2
chr13	25754061	25754462	MajorDMR-14-17511	6
chr13	25860541	25860548	MajorDMR-14-17512	2
chr13	25862066	25862333	MajorDMR-14-17513	2
chr13	25910223	25910254	MajorDMR-14-17514	2
chr13	25926466	25926671	MajorDMR-14-17515	2
chr13	25949368	25949999	MajorDMR-14-17516	3
chr13	25975254	25975279	MajorDMR-14-17517	2
chr13	26042525	26042584	MajorDMR-14-17518	3
chr13	26063781	26064522	MajorDMR-14-17519	11
chr13	26068938	26069280	MajorDMR-14-17520	4
chr13	26144472	26144593	MajorDMR-14-17521	2
chr13	26233231	26233327	MajorDMR-14-17522	4
chr13	26262494	26262944	MajorDMR-14-17523	7
chr13	26266230	26266542	MajorDMR-14-17524	4
chr13	26318276	26318568	MajorDMR-14-17525	6
chr13	26331134	26331181	MajorDMR-14-17526	2
chr13	26350953	26351209	MajorDMR-14-17527	2
chr13	26406326	26406765	MajorDMR-14-17528	2
chr13	26414315	26414351	MajorDMR-14-17529	2
chr13	26447179	26447213	MajorDMR-14-17530	2
chr13	26460739	26460863	MajorDMR-14-17531	3
chr13	26503053	26503324	MajorDMR-14-17532	2
chr13	26586770	26587012	MajorDMR-14-17533	2
chr13	26589776	26590098	MajorDMR-14-17534	4
chr13	26591573	26591922	MajorDMR-14-17535	4
chr13	26623151	26624076	MajorDMR-14-17536	4
chr13	26637134	26637251	MajorDMR-14-17537	2
chr13	26760126	26760290	MajorDMR-14-17538	2
chr13	26761062	26761256	MajorDMR-14-17539	2
chr13	26997731	26998436	MajorDMR-14-17540	5
chr13	26999776	26999857	MajorDMR-14-17541	2
chr13	27004132	27004361	MajorDMR-14-17542	2
chr13	27029039	27029104	MajorDMR-14-17543	2
chr13	27050109	27050960	MajorDMR-14-17544	3
chr13	27070966	27070972	MajorDMR-14-17545	2
chr13	27076033	27076121	MajorDMR-14-17546	2
chr13	27076929	27078042	MajorDMR-14-17547	17
chr13	27097116	27097362	MajorDMR-14-17548	2
chr13	27188842	27189326	MajorDMR-14-17549	5
chr13	27238052	27239255	MajorDMR-14-17550	10
chr13	27254732	27255044	MajorDMR-14-17551	4
chr13	27285425	27285782	MajorDMR-14-17552	5
chr13	27296292	27296473	MajorDMR-14-17553	3
chr13	27337095	27337214	MajorDMR-14-17554	3
chr13	27353525	27353753	MajorDMR-14-17555	4
chr13	27361486	27361540	MajorDMR-14-17556	2
chr13	27385617	27386159	MajorDMR-14-17557	6
chr13	27391205	27391560	MajorDMR-14-17558	5
chr13	27393149	27393477	MajorDMR-14-17559	2
chr13	27398708	27399480	MajorDMR-14-17560	6
chr13	27408607	27409242	MajorDMR-14-17561	4
chr13	27438820	27439355	MajorDMR-14-17562	5
chr13	27540185	27540393	MajorDMR-14-17563	6
chr13	27579262	27580112	MajorDMR-14-17564	10
chr13	27581560	27581635	MajorDMR-14-17565	2
chr13	27587186	27587228	MajorDMR-14-17566	3
chr13	27608767	27609514	MajorDMR-14-17567	15
chr13	27695544	27695578	MajorDMR-14-17568	2
chr13	27700677	27700740	MajorDMR-14-17569	2
chr13	27704873	27704882	MajorDMR-14-17570	2
chr13	27711809	27712256	MajorDMR-14-17571	8
chr13	27742991	27743165	MajorDMR-14-17572	2
chr13	27744048	27744414	MajorDMR-14-17573	2
chr13	27746688	27747276	MajorDMR-14-17574	3
chr13	27772480	27772522	MajorDMR-14-17575	2
chr13	27831868	27831904	MajorDMR-14-17576	2
chr13	27836720	27836905	MajorDMR-14-17577	4
chr13	27844335	27844505	MajorDMR-14-17578	7
chr13	27845631	27845694	MajorDMR-14-17579	3
chr13	27867497	27867553	MajorDMR-14-17580	2
chr13	27870622	27870992	MajorDMR-14-17581	2
chr13	27921685	27921945	MajorDMR-14-17582	4
chr13	27927489	27927730	MajorDMR-14-17583	5
chr13	27928358	27928368	MajorDMR-14-17584	2
chr13	27936689	27936935	MajorDMR-14-17585	11
chr13	27954189	27954403	MajorDMR-14-17586	2
chr13	27961763	27962138	MajorDMR-14-17587	3
chr13	27977507	27977996	MajorDMR-14-17588	3
chr13	28000058	28001324	MajorDMR-14-17589	11
chr13	28009545	28010367	MajorDMR-14-17590	11
chr13	28025641	28025758	MajorDMR-14-17591	2
chr13	28040793	28041145	MajorDMR-14-17592	4
chr13	28070225	28070703	MajorDMR-14-17593	5
chr13	28107646	28107812	MajorDMR-14-17594	4
chr13	28157393	28157399	MajorDMR-14-17595	2
chr13	28193427	28193690	MajorDMR-14-17596	5
chr13	28239639	28239753	MajorDMR-14-17597	2
chr13	28242249	28242271	MajorDMR-14-17598	2
chr13	28400274	28400435	MajorDMR-14-17599	2
chr13	28544867	28545567	MajorDMR-14-17600	13
chr13	28574886	28575382	MajorDMR-14-17601	5
chr13	28623346	28623588	MajorDMR-14-17602	3
chr13	28714169	28714675	MajorDMR-14-17603	5
chr13	28793250	28793494	MajorDMR-14-17604	2
chr13	29039155	29039434	MajorDMR-14-17605	3
chr13	29069676	29069963	MajorDMR-14-17606	4
chr13	29107196	29107457	MajorDMR-14-17607	9
chr13	29157804	29158464	MajorDMR-14-17608	5
chr13	29210903	29211149	MajorDMR-14-17609	2
chr13	29215137	29215212	MajorDMR-14-17610	2
chr13	29232302	29232328	MajorDMR-14-17611	2
chr13	29279645	29280141	MajorDMR-14-17612	2
chr13	29282417	29282661	MajorDMR-14-17613	2
chr13	29291700	29292177	MajorDMR-14-17614	2
chr13	29395936	29397180	MajorDMR-14-17615	12
chr13	29456927	29457182	MajorDMR-14-17616	2
chr13	29532355	29532445	MajorDMR-14-17617	3
chr13	29539105	29539342	MajorDMR-14-17618	3
chr13	29577640	29577711	MajorDMR-14-17619	2
chr13	29579769	29580276	MajorDMR-14-17620	3
chr13	29641662	29641743	MajorDMR-14-17621	2
chr13	29699508	29699706	MajorDMR-14-17622	2
chr13	29713936	29714781	MajorDMR-14-17623	7
chr13	29735935	29736184	MajorDMR-14-17624	4
chr13	29736874	29736991	MajorDMR-14-17625	4
chr13	29856180	29856347	MajorDMR-14-17626	4
chr13	29976596	29976688	MajorDMR-14-17627	3
chr13	30024691	30024721	MajorDMR-14-17628	2
chr13	30079573	30079897	MajorDMR-14-17629	6
chr13	30081315	30081901	MajorDMR-14-17630	12
chr13	30084788	30085075	MajorDMR-14-17631	2
chr13	30137217	30137243	MajorDMR-14-17632	3
chr13	30147354	30147677	MajorDMR-14-17633	8
chr13	30151510	30151532	MajorDMR-14-17634	2
chr13	30155959	30156424	MajorDMR-14-17635	4
chr13	30168493	30168777	MajorDMR-14-17636	3
chr13	30221801	30221845	MajorDMR-14-17637	3
chr13	30284010	30284035	MajorDMR-14-17638	2
chr13	30420560	30421131	MajorDMR-14-17639	3
chr13	30422305	30422590	MajorDMR-14-17640	3
chr13	30478495	30478844	MajorDMR-14-17641	3
chr13	30510341	30510356	MajorDMR-14-17642	2
chr13	30550533	30550666	MajorDMR-14-17643	2
chr13	30568270	30568452	MajorDMR-14-17644	4
chr13	30594031	30594418	MajorDMR-14-17645	8
chr13	30607872	30608160	MajorDMR-14-17646	2
chr13	30613011	30613376	MajorDMR-14-17647	3
chr13	30686573	30686842	MajorDMR-14-17648	3
chr13	30688401	30688531	MajorDMR-14-17649	6
chr13	30716860	30717201	MajorDMR-14-17650	3
chr13	30760498	30760897	MajorDMR-14-17651	2
chr13	30887186	30887736	MajorDMR-14-17652	4
chr13	30914536	30915599	MajorDMR-14-17653	6
chr13	30926039	30926057	MajorDMR-14-17654	2
chr13	30936936	30937705	MajorDMR-14-17655	16
chr13	30939165	30939271	MajorDMR-14-17656	2
chr13	30948604	30948813	MajorDMR-14-17657	3
chr13	30968855	30968912	MajorDMR-14-17658	2
chr13	30970125	30970341	MajorDMR-14-17659	2
chr13	30995215	30995713	MajorDMR-14-17660	12
chr13	31035653	31035787	MajorDMR-14-17661	2
chr13	31036816	31038103	MajorDMR-14-17662	11
chr13	31061793	31062211	MajorDMR-14-17663	3
chr13	31103820	31103832	MajorDMR-14-17664	2
chr13	31193704	31194213	MajorDMR-14-17665	5
chr13	31253880	31254197	MajorDMR-14-17666	5
chr13	31272090	31272417	MajorDMR-14-17667	6
chr13	31314312	31314651	MajorDMR-14-17668	4
chr13	31370510	31371244	MajorDMR-14-17669	9
chr13	31377350	31377493	MajorDMR-14-17670	9
chr13	31381103	31381167	MajorDMR-14-17671	2
chr13	31406978	31407283	MajorDMR-14-17672	7
chr13	31422049	31422391	MajorDMR-14-17673	9
chr13	31439920	31440198	MajorDMR-14-17674	5
chr13	31445635	31448445	MajorDMR-14-17675	29
chr13	31472900	31473296	MajorDMR-14-17676	4
chr13	31480272	31480888	MajorDMR-14-17677	5
chr13	31481407	31482758	MajorDMR-14-17678	10
chr13	31489985	31490023	MajorDMR-14-17679	2
chr13	31492768	31492854	MajorDMR-14-17680	2
chr13	31494786	31495179	MajorDMR-14-17681	5
chr13	31507159	31507383	MajorDMR-14-17682	3
chr13	31518115	31518274	MajorDMR-14-17683	3
chr13	31545660	31545721	MajorDMR-14-17684	2
chr13	31571685	31572057	MajorDMR-14-17685	2
chr13	31581475	31581853	MajorDMR-14-17686	4
chr13	31616276	31617422	MajorDMR-14-17687	17
chr13	31618082	31618332	MajorDMR-14-17688	5
chr13	31618927	31619022	MajorDMR-14-17689	3
chr13	31620108	31620144	MajorDMR-14-17690	3
chr13	31630038	31631239	MajorDMR-14-17691	18
chr13	31647875	31648809	MajorDMR-14-17692	6
chr13	31659163	31659872	MajorDMR-14-17693	8
chr13	31695959	31696001	MajorDMR-14-17694	2
chr13	31733227	31733874	MajorDMR-14-17695	6
chr13	31753960	31754005	MajorDMR-14-17696	2
chr13	31782477	31782867	MajorDMR-14-17697	5
chr13	31788980	31788993	MajorDMR-14-17698	2
chr13	31850715	31851650	MajorDMR-14-17699	5
chr13	31998367	31998547	MajorDMR-14-17700	4
chr13	32005971	32006124	MajorDMR-14-17701	2
chr13	32050528	32051089	MajorDMR-14-17702	7
chr13	32422843	32423561	MajorDMR-14-17703	7
chr13	32494616	32495047	MajorDMR-14-17704	3
chr13	32519451	32519592	MajorDMR-14-17705	3
chr13	32556799	32556808	MajorDMR-14-17706	2
chr13	32558217	32558262	MajorDMR-14-17707	4
chr13	32584313	32584360	MajorDMR-14-17708	2
chr13	32621647	32621667	MajorDMR-14-17709	2
chr13	32821900	32822012	MajorDMR-14-17710	2
chr13	32835731	32836092	MajorDMR-14-17711	5
chr13	32863588	32863860	MajorDMR-14-17712	3
chr13	33002970	33003103	MajorDMR-14-17713	3
chr13	33045525	33046823	MajorDMR-14-17714	14
chr13	33213732	33213875	MajorDMR-14-17715	2
chr13	33312175	33312375	MajorDMR-14-17716	3
chr13	33357315	33357431	MajorDMR-14-17717	3
chr13	33363050	33363097	MajorDMR-14-17718	2
chr13	33423820	33424760	MajorDMR-14-17719	10
chr13	33425508	33426060	MajorDMR-14-17720	3
chr13	33455153	33456128	MajorDMR-14-17721	5
chr13	33510365	33510376	MajorDMR-14-17722	2
chr13	33544005	33544745	MajorDMR-14-17723	3
chr13	33589928	33590149	MajorDMR-14-17724	15
chr13	33591236	33591938	MajorDMR-14-17725	10
chr13	33712444	33712974	MajorDMR-14-17726	12
chr13	33752243	33752561	MajorDMR-14-17727	4
chr13	33763516	33763572	MajorDMR-14-17728	2
chr13	33769495	33769873	MajorDMR-14-17729	5
chr13	33834426	33836456	MajorDMR-14-17730	15
chr13	33850547	33850585	MajorDMR-14-17731	2
chr13	33851628	33851684	MajorDMR-14-17732	2
chr13	33924712	33925176	MajorDMR-14-17733	2
chr13	34112251	34112288	MajorDMR-14-17734	2
chr13	34115624	34116213	MajorDMR-14-17735	7
chr13	34118016	34118760	MajorDMR-14-17736	4
chr13	34189905	34190188	MajorDMR-14-17737	2
chr13	34192677	34192860	MajorDMR-14-17738	2
chr13	34204332	34204382	MajorDMR-14-17739	2
chr13	34210262	34210920	MajorDMR-14-17740	6
chr13	34265073	34265322	MajorDMR-14-17741	4
chr13	34374391	34374752	MajorDMR-14-17742	3
chr13	34434733	34434778	MajorDMR-14-17743	2
chr13	34612287	34612759	MajorDMR-14-17744	4
chr13	34618244	34618324	MajorDMR-14-17745	2
chr13	34652191	34652684	MajorDMR-14-17746	5
chr13	34723885	34724114	MajorDMR-14-17747	3
chr13	34731137	34731453	MajorDMR-14-17748	10
chr13	34732216	34732837	MajorDMR-14-17749	3
chr13	34750973	34751190	MajorDMR-14-17750	3
chr13	34776070	34776201	MajorDMR-14-17751	2
chr13	34791758	34792030	MajorDMR-14-17752	5
chr13	34922273	34922536	MajorDMR-14-17753	2
chr13	34983708	34984803	MajorDMR-14-17754	4
chr13	34992012	34992730	MajorDMR-14-17755	6
chr13	35018380	35018447	MajorDMR-14-17756	2
chr13	35191477	35192405	MajorDMR-14-17757	9
chr13	35230462	35230942	MajorDMR-14-17758	2
chr13	35246927	35247391	MajorDMR-14-17759	4
chr13	35296245	35296977	MajorDMR-14-17760	4
chr13	35322177	35322454	MajorDMR-14-17761	4
chr13	35350385	35350423	MajorDMR-14-17762	2
chr13	35391233	35391302	MajorDMR-14-17763	2
chr13	35441813	35441974	MajorDMR-14-17764	4
chr13	35514881	35515172	MajorDMR-14-17765	2
chr13	35519662	35520043	MajorDMR-14-17766	2
chr13	35537850	35538277	MajorDMR-14-17767	2
chr13	35590865	35591454	MajorDMR-14-17768	4
chr13	35630922	35631383	MajorDMR-14-17769	4
chr13	35727910	35727943	MajorDMR-14-17770	2
chr13	35730287	35730331	MajorDMR-14-17771	2
chr13	35731079	35731325	MajorDMR-14-17772	3
chr13	35859830	35860072	MajorDMR-14-17773	2
chr13	35884182	35884256	MajorDMR-14-17774	2
chr13	36034294	36034317	MajorDMR-14-17775	2
chr13	36052827	36052839	MajorDMR-14-17776	2
chr13	36063359	36063466	MajorDMR-14-17777	2
chr13	36073805	36073820	MajorDMR-14-17778	2
chr13	36086669	36086934	MajorDMR-14-17779	3
chr13	36105106	36105111	MajorDMR-14-17780	2
chr13	36191747	36191882	MajorDMR-14-17781	2
chr13	36273939	36273988	MajorDMR-14-17782	3
chr13	36295005	36295035	MajorDMR-14-17783	4
chr13	36319009	36319146	MajorDMR-14-17784	5
chr13	36341949	36342434	MajorDMR-14-17785	3
chr13	36386289	36387254	MajorDMR-14-17786	9
chr13	36392708	36393225	MajorDMR-14-17787	3
chr13	36394426	36394764	MajorDMR-14-17788	2
chr13	36410487	36411365	MajorDMR-14-17789	6
chr13	36414238	36415528	MajorDMR-14-17790	7
chr13	36421843	36421885	MajorDMR-14-17791	2
chr13	36424570	36424976	MajorDMR-14-17792	2
chr13	36425486	36426114	MajorDMR-14-17793	7
chr13	36428695	36428770	MajorDMR-14-17794	2
chr13	36429284	36430039	MajorDMR-14-17795	11
chr13	36431784	36431975	MajorDMR-14-17796	2
chr13	36437747	36438117	MajorDMR-14-17797	2
chr13	36445109	36445267	MajorDMR-14-17798	3
chr13	36453447	36453467	MajorDMR-14-17799	2
chr13	36460337	36460907	MajorDMR-14-17800	5
chr13	36461712	36462100	MajorDMR-14-17801	2
chr13	36465685	36466520	MajorDMR-14-17802	11
chr13	36483282	36483290	MajorDMR-14-17803	2
chr13	36491595	36492505	MajorDMR-14-17804	5
chr13	36497728	36497878	MajorDMR-14-17805	2
chr13	36501632	36501976	MajorDMR-14-17806	2
chr13	36538586	36539046	MajorDMR-14-17807	4
chr13	36550244	36551052	MajorDMR-14-17808	7
chr13	36552286	36552504	MajorDMR-14-17809	5
chr13	36553139	36553946	MajorDMR-14-17810	12
chr13	36564828	36564928	MajorDMR-14-17811	2
chr13	36566400	36566488	MajorDMR-14-17812	2
chr13	36567252	36568129	MajorDMR-14-17813	6
chr13	36576494	36576578	MajorDMR-14-17814	2
chr13	36581602	36581738	MajorDMR-14-17815	2
chr13	36604644	36605513	MajorDMR-14-17816	6
chr13	36613166	36613617	MajorDMR-14-17817	3
chr13	36621105	36621150	MajorDMR-14-17818	2
chr13	36635237	36635447	MajorDMR-14-17819	4
chr13	36642129	36642668	MajorDMR-14-17820	3
chr13	36648585	36648710	MajorDMR-14-17821	4
chr13	36649491	36650157	MajorDMR-14-17822	7
chr13	36652945	36653086	MajorDMR-14-17823	3
chr13	36656735	36657218	MajorDMR-14-17824	2
chr13	36662761	36663377	MajorDMR-14-17825	8
chr13	36668780	36668923	MajorDMR-14-17826	3
chr13	36672388	36672840	MajorDMR-14-17827	3
chr13	36676231	36677124	MajorDMR-14-17828	7
chr13	36680049	36680499	MajorDMR-14-17829	4
chr13	36683582	36683615	MajorDMR-14-17830	2
chr13	36686600	36686805	MajorDMR-14-17831	2
chr13	36688048	36688421	MajorDMR-14-17832	2
chr13	36698751	36698764	MajorDMR-14-17833	2
chr13	36708218	36708414	MajorDMR-14-17834	2
chr13	36718003	36718008	MajorDMR-14-17835	2
chr13	36729359	36729497	MajorDMR-14-17836	5
chr13	36786939	36787219	MajorDMR-14-17837	2
chr13	36871310	36871417	MajorDMR-14-17838	3
chr13	36872782	36873251	MajorDMR-14-17839	2
chr13	36921324	36921517	MajorDMR-14-17840	3
chr13	36931637	36932900	MajorDMR-14-17841	10
chr13	36994946	36995003	MajorDMR-14-17842	2
chr13	37004416	37005116	MajorDMR-14-17843	15
chr13	37007099	37007373	MajorDMR-14-17844	3
chr13	37073379	37073616	MajorDMR-14-17845	2
chr13	37087657	37087945	MajorDMR-14-17846	3
chr13	37088559	37088660	MajorDMR-14-17847	2
chr13	37247482	37247734	MajorDMR-14-17848	10
chr13	37249327	37250403	MajorDMR-14-17849	17
chr13	37255253	37255334	MajorDMR-14-17850	2
chr13	37270710	37271232	MajorDMR-14-17851	6
chr13	37394335	37394590	MajorDMR-14-17852	2
chr13	37401563	37401640	MajorDMR-14-17853	2
chr13	37410208	37410334	MajorDMR-14-17854	2
chr13	37492587	37493111	MajorDMR-14-17855	7
chr13	37494665	37494803	MajorDMR-14-17856	2
chr13	37576399	37576414	MajorDMR-14-17857	2
chr13	37701842	37702051	MajorDMR-14-17858	3
chr13	37704073	37704233	MajorDMR-14-17859	2
chr13	38172875	38172893	MajorDMR-14-17860	2
chr13	38187287	38187727	MajorDMR-14-17861	4
chr13	38290862	38290911	MajorDMR-14-17862	3
chr13	38310465	38310580	MajorDMR-14-17863	3
chr13	38442501	38443481	MajorDMR-14-17864	12
chr13	38444764	38445519	MajorDMR-14-17865	17
chr13	38569197	38569242	MajorDMR-14-17866	2
chr13	39111419	39111903	MajorDMR-14-17867	2
chr13	39235574	39236031	MajorDMR-14-17868	2
chr13	39260100	39260292	MajorDMR-14-17869	2
chr13	39378620	39379366	MajorDMR-14-17870	3
chr13	39396132	39396278	MajorDMR-14-17871	2
chr13	39553984	39554637	MajorDMR-14-17872	8
chr13	39609914	39610407	MajorDMR-14-17873	2
chr13	39621870	39621965	MajorDMR-14-17874	2
chr13	39651045	39651388	MajorDMR-14-17875	3
chr13	39681849	39682081	MajorDMR-14-17876	2
chr13	39719331	39719408	MajorDMR-14-17877	3
chr13	40084179	40084328	MajorDMR-14-17878	2
chr13	40102195	40102835	MajorDMR-14-17879	6
chr13	40176052	40176493	MajorDMR-14-17880	2
chr13	40177840	40178121	MajorDMR-14-17881	6
chr13	40185910	40186074	MajorDMR-14-17882	2
chr13	40242880	40242912	MajorDMR-14-17883	2
chr13	40517098	40517152	MajorDMR-14-17884	2
chr13	40707581	40707594	MajorDMR-14-17885	2
chr13	40746258	40746684	MajorDMR-14-17886	19
chr13	40930839	40930869	MajorDMR-14-17887	2
chr13	41070630	41070719	MajorDMR-14-17888	2
chr13	41160560	41162120	MajorDMR-14-17889	12
chr13	41238500	41238593	MajorDMR-14-17890	2
chr13	41241748	41241868	MajorDMR-14-17891	4
chr13	41340974	41341038	MajorDMR-14-17892	2
chr13	41529227	41529342	MajorDMR-14-17893	2
chr13	41685720	41685792	MajorDMR-14-17894	3
chr13	41701818	41702171	MajorDMR-14-17895	2
chr13	41765157	41765526	MajorDMR-14-17896	2
chr13	41849078	41849400	MajorDMR-14-17897	5
chr13	41927108	41927122	MajorDMR-14-17898	2
chr13	41935734	41935907	MajorDMR-14-17899	3
chr13	41957743	41957854	MajorDMR-14-17900	3
chr13	41959135	41959439	MajorDMR-14-17901	2
chr13	42030786	42031131	MajorDMR-14-17902	2
chr13	42032829	42033013	MajorDMR-14-17903	3
chr13	42121845	42122261	MajorDMR-14-17904	2
chr13	42142406	42142416	MajorDMR-14-17905	2
chr13	42360056	42360084	MajorDMR-14-17906	2
chr13	42490738	42491088	MajorDMR-14-17907	5
chr13	42586316	42586356	MajorDMR-14-17908	2
chr13	42613606	42613943	MajorDMR-14-17909	7
chr13	42615898	42616202	MajorDMR-14-17910	10
chr13	42621680	42621821	MajorDMR-14-17911	9
chr13	42790379	42790444	MajorDMR-14-17912	2
chr13	42845007	42845410	MajorDMR-14-17913	6
chr13	42852889	42853464	MajorDMR-14-17914	4
chr13	42865584	42865609	MajorDMR-14-17915	2
chr13	42928752	42928785	MajorDMR-14-17916	2
chr13	42952120	42952500	MajorDMR-14-17917	4
chr13	43255719	43255739	MajorDMR-14-17918	3
chr13	43429442	43429829	MajorDMR-14-17919	5
chr13	43446206	43446221	MajorDMR-14-17920	2
chr13	43451037	43451553	MajorDMR-14-17921	4
chr13	43454151	43454852	MajorDMR-14-17922	11
chr13	43564900	43565126	MajorDMR-14-17923	3
chr13	43565935	43566497	MajorDMR-14-17924	7
chr13	43597101	43597332	MajorDMR-14-17925	6
chr13	43598205	43598342	MajorDMR-14-17926	4
chr13	43623034	43623175	MajorDMR-14-17927	3
chr13	43660077	43660298	MajorDMR-14-17928	2
chr13	43696984	43697418	MajorDMR-14-17929	6
chr13	43698472	43698909	MajorDMR-14-17930	9
chr13	43701941	43702438	MajorDMR-14-17931	3
chr13	43711610	43711675	MajorDMR-14-17932	2
chr13	43714523	43715045	MajorDMR-14-17933	3
chr13	43770503	43770823	MajorDMR-14-17934	4
chr13	43872683	43873050	MajorDMR-14-17935	2
chr13	43877110	43877391	MajorDMR-14-17936	4
chr13	43882043	43882187	MajorDMR-14-17937	4
chr13	43928067	43928597	MajorDMR-14-17938	5
chr13	43935170	43935319	MajorDMR-14-17939	4
chr13	43957332	43957851	MajorDMR-14-17940	4
chr13	43984253	43984321	MajorDMR-14-17941	2
chr13	44022904	44022990	MajorDMR-14-17942	4
chr13	44052479	44052581	MajorDMR-14-17943	2
chr13	44056347	44056517	MajorDMR-14-17944	2
chr13	44085659	44086412	MajorDMR-14-17945	4
chr13	44123594	44123713	MajorDMR-14-17946	2
chr13	44157659	44158366	MajorDMR-14-17947	4
chr13	44170014	44170371	MajorDMR-14-17948	4
chr13	44260845	44261003	MajorDMR-14-17949	3
chr13	44272939	44273326	MajorDMR-14-17950	3
chr13	44341020	44341066	MajorDMR-14-17951	2
chr13	44379086	44379793	MajorDMR-14-17952	6
chr13	44454276	44454658	MajorDMR-14-17953	3
chr13	44486179	44486208	MajorDMR-14-17954	2
chr13	44560259	44560498	MajorDMR-14-17955	2
chr13	44607094	44607207	MajorDMR-14-17956	2
chr13	44626199	44626360	MajorDMR-14-17957	2
chr13	44629903	44630103	MajorDMR-14-17958	4
chr13	44678315	44678505	MajorDMR-14-17959	2
chr13	44702718	44702822	MajorDMR-14-17960	5
chr13	44715628	44715780	MajorDMR-14-17961	2
chr13	44729749	44730254	MajorDMR-14-17962	7
chr13	44765642	44766046	MajorDMR-14-17963	11
chr13	44793881	44794678	MajorDMR-14-17964	6
chr13	44809115	44809239	MajorDMR-14-17965	2
chr13	44811778	44812570	MajorDMR-14-17966	3
chr13	44830802	44830826	MajorDMR-14-17967	2
chr13	44833803	44833985	MajorDMR-14-17968	6
chr13	44838549	44838667	MajorDMR-14-17969	2
chr13	44892362	44892546	MajorDMR-14-17970	2
chr13	44906623	44907158	MajorDMR-14-17971	6
chr13	44937954	44938336	MajorDMR-14-17972	4
chr13	44958116	44958421	MajorDMR-14-17973	4
chr13	44971307	44971590	MajorDMR-14-17974	5
chr13	44997588	44997600	MajorDMR-14-17975	2
chr13	45000726	45000794	MajorDMR-14-17976	3
chr13	45006552	45007890	MajorDMR-14-17977	6
chr13	45022298	45022746	MajorDMR-14-17978	4
chr13	45025284	45025872	MajorDMR-14-17979	16
chr13	45031651	45031935	MajorDMR-14-17980	4
chr13	45043753	45043916	MajorDMR-14-17981	2
chr13	45044816	45044965	MajorDMR-14-17982	2
chr13	45045579	45045760	MajorDMR-14-17983	2
chr13	45057757	45057799	MajorDMR-14-17984	2
chr13	45115091	45115108	MajorDMR-14-17985	2
chr13	45152674	45152839	MajorDMR-14-17986	3
chr13	45389986	45390088	MajorDMR-14-17987	4
chr13	45492954	45493265	MajorDMR-14-17988	3
chr13	45629464	45630449	MajorDMR-14-17989	9
chr13	45666790	45666930	MajorDMR-14-17990	3
chr13	45678704	45678930	MajorDMR-14-17991	2
chr13	45717661	45717873	MajorDMR-14-17992	5
chr13	45767781	45768696	MajorDMR-14-17993	9
chr13	45853931	45854535	MajorDMR-14-17994	7
chr13	45871980	45872084	MajorDMR-14-17995	2
chr13	45876560	45876874	MajorDMR-14-17996	3
chr13	45914048	45914212	MajorDMR-14-17997	3
chr13	45969927	45970136	MajorDMR-14-17998	2
chr13	45993133	45993221	MajorDMR-14-17999	4
chr13	46014625	46014687	MajorDMR-14-18000	3
chr13	46052930	46053049	MajorDMR-14-18001	2
chr13	46176394	46176772	MajorDMR-14-18002	3
chr13	46236474	46236765	MajorDMR-14-18003	3
chr13	46243907	46244866	MajorDMR-14-18004	10
chr13	46394707	46394785	MajorDMR-14-18005	3
chr13	46397489	46397663	MajorDMR-14-18006	3
chr13	46412433	46412859	MajorDMR-14-18007	9
chr13	46438009	46438834	MajorDMR-14-18008	9
chr13	46507594	46507988	MajorDMR-14-18009	9
chr13	46584553	46584573	MajorDMR-14-18010	2
chr13	46734711	46734743	MajorDMR-14-18011	2
chr13	46785294	46785495	MajorDMR-14-18012	4
chr13	46869773	46870455	MajorDMR-14-18013	8
chr13	46924291	46924900	MajorDMR-14-18014	13
chr13	46929027	46929284	MajorDMR-14-18015	4
chr13	46947659	46947962	MajorDMR-14-18016	2
chr13	46960451	46960725	MajorDMR-14-18017	11
chr13	46961870	46962042	MajorDMR-14-18018	5
chr13	47041567	47041648	MajorDMR-14-18019	2
chr13	47125723	47126667	MajorDMR-14-18020	15
chr13	47145362	47146095	MajorDMR-14-18021	5
chr13	47152524	47152580	MajorDMR-14-18022	2
chr13	47159527	47159736	MajorDMR-14-18023	3
chr13	47169602	47170846	MajorDMR-14-18024	5
chr13	47229926	47230247	MajorDMR-14-18025	6
chr13	47242641	47242836	MajorDMR-14-18026	2
chr13	47292860	47293449	MajorDMR-14-18027	5
chr13	47325927	47326128	MajorDMR-14-18028	2
chr13	47338083	47338270	MajorDMR-14-18029	2
chr13	47338864	47339065	MajorDMR-14-18030	2
chr13	47371634	47372124	MajorDMR-14-18031	7
chr13	47455723	47456051	MajorDMR-14-18032	2
chr13	47469758	47469796	MajorDMR-14-18033	2
chr13	47527267	47528050	MajorDMR-14-18034	6
chr13	47659286	47659685	MajorDMR-14-18035	2
chr13	47691643	47691807	MajorDMR-14-18036	2
chr13	47716546	47716768	MajorDMR-14-18037	2
chr13	47732604	47732804	MajorDMR-14-18038	2
chr13	47982043	47982206	MajorDMR-14-18039	2
chr13	48034084	48034412	MajorDMR-14-18040	3
chr13	48073675	48074223	MajorDMR-14-18041	3
chr13	48228313	48228678	MajorDMR-14-18042	2
chr13	48459477	48459649	MajorDMR-14-18043	4
chr13	48612570	48612612	MajorDMR-14-18044	2
chr13	48667584	48667997	MajorDMR-14-18045	2
chr13	48766352	48766910	MajorDMR-14-18046	3
chr13	48805752	48805959	MajorDMR-14-18047	3
chr13	48806536	48806715	MajorDMR-14-18048	4
chr13	48811745	48812869	MajorDMR-14-18049	6
chr13	48819289	48820473	MajorDMR-14-18050	6
chr13	48825836	48826011	MajorDMR-14-18051	2
chr13	48833798	48834293	MajorDMR-14-18052	3
chr13	48839388	48839652	MajorDMR-14-18053	6
chr13	48841227	48841393	MajorDMR-14-18054	2
chr13	48862599	48862624	MajorDMR-14-18055	2
chr13	48878931	48878948	MajorDMR-14-18056	3
chr13	48908900	48909057	MajorDMR-14-18057	2
chr13	49033828	49033866	MajorDMR-14-18058	3
chr13	49066668	49067199	MajorDMR-14-18059	14
chr13	49074641	49075327	MajorDMR-14-18060	5
chr13	49079716	49080344	MajorDMR-14-18061	12
chr13	49086116	49086241	MajorDMR-14-18062	3
chr13	49106009	49106066	MajorDMR-14-18063	2
chr13	49142168	49142373	MajorDMR-14-18064	2
chr13	49145408	49145619	MajorDMR-14-18065	4
chr13	49154777	49155376	MajorDMR-14-18066	4
chr13	49254442	49254902	MajorDMR-14-18067	5
chr13	49366202	49366256	MajorDMR-14-18068	2
chr13	49432693	49433098	MajorDMR-14-18069	2
chr13	49458502	49459011	MajorDMR-14-18070	9
chr13	49460005	49460026	MajorDMR-14-18071	2
chr13	49466759	49467134	MajorDMR-14-18072	5
chr13	49657495	49657621	MajorDMR-14-18073	2
chr13	49714806	49714934	MajorDMR-14-18074	3
chr13	49789368	49789446	MajorDMR-14-18075	3
chr13	49792256	49794054	MajorDMR-14-18076	29
chr13	49855113	49855516	MajorDMR-14-18077	2
chr13	49875570	49875737	MajorDMR-14-18078	4
chr13	49888147	49888331	MajorDMR-14-18079	5
chr13	49963034	49963289	MajorDMR-14-18080	3
chr13	49975382	49975744	MajorDMR-14-18081	7
chr13	50069147	50069361	MajorDMR-14-18082	10
chr13	50137748	50137846	MajorDMR-14-18083	2
chr13	50160426	50160491	MajorDMR-14-18084	2
chr13	50181063	50181071	MajorDMR-14-18085	2
chr13	50357578	50357611	MajorDMR-14-18086	2
chr13	50358903	50359475	MajorDMR-14-18087	3
chr13	50569836	50570039	MajorDMR-14-18088	7
chr13	50572322	50573254	MajorDMR-14-18089	4
chr13	50653986	50654407	MajorDMR-14-18090	10
chr13	50700389	50700558	MajorDMR-14-18091	4
chr13	50701537	50702126	MajorDMR-14-18092	21
chr13	50703469	50704128	MajorDMR-14-18093	17
chr13	50704861	50705486	MajorDMR-14-18094	5
chr13	50706911	50707715	MajorDMR-14-18095	7
chr13	50760046	50760066	MajorDMR-14-18096	2
chr13	50975319	50976096	MajorDMR-14-18097	5
chr13	51027553	51027598	MajorDMR-14-18098	2
chr13	51096220	51096242	MajorDMR-14-18099	2
chr13	51118054	51118079	MajorDMR-14-18100	2
chr13	51243283	51243720	MajorDMR-14-18101	2
chr13	51286461	51287059	MajorDMR-14-18102	4
chr13	51404158	51404213	MajorDMR-14-18103	2
chr13	51416532	51416738	MajorDMR-14-18104	4
chr13	51418270	51418398	MajorDMR-14-18105	2
chr13	51470452	51470934	MajorDMR-14-18106	2
chr13	51564640	51565466	MajorDMR-14-18107	18
chr13	51614571	51615517	MajorDMR-14-18108	10
chr13	51640919	51641436	MajorDMR-14-18109	10
chr13	51654630	51654679	MajorDMR-14-18110	2
chr13	51722963	51723182	MajorDMR-14-18111	2
chr13	51787555	51787833	MajorDMR-14-18112	2
chr13	51803292	51803526	MajorDMR-14-18113	8
chr13	51815026	51815067	MajorDMR-14-18114	2
chr13	51899978	51900192	MajorDMR-14-18115	2
chr13	51971559	51971624	MajorDMR-14-18116	2
chr13	52025283	52025430	MajorDMR-14-18117	2
chr13	52028239	52028419	MajorDMR-14-18118	4
chr13	52116758	52117060	MajorDMR-14-18119	5
chr13	52188501	52189144	MajorDMR-14-18120	9
chr13	52219256	52219722	MajorDMR-14-18121	5
chr13	52240200	52240317	MajorDMR-14-18122	3
chr13	52306062	52306306	MajorDMR-14-18123	4
chr13	52321117	52321161	MajorDMR-14-18124	2
chr13	52360364	52360812	MajorDMR-14-18125	5
chr13	52377213	52377583	MajorDMR-14-18126	3
chr13	52378756	52379410	MajorDMR-14-18127	4
chr13	52388939	52389341	MajorDMR-14-18128	2
chr13	52400898	52401093	MajorDMR-14-18129	6
chr13	52419264	52419333	MajorDMR-14-18130	3
chr13	52448790	52448970	MajorDMR-14-18131	8
chr13	52570215	52570673	MajorDMR-14-18132	5
chr13	52635681	52636212	MajorDMR-14-18133	4
chr13	52701871	52701985	MajorDMR-14-18134	2
chr13	52703452	52703591	MajorDMR-14-18135	2
chr13	53028511	53028572	MajorDMR-14-18136	2
chr13	53144980	53145375	MajorDMR-14-18137	4
chr13	53173601	53174052	MajorDMR-14-18138	6
chr13	53191090	53191103	MajorDMR-14-18139	2
chr13	53302662	53303018	MajorDMR-14-18140	3
chr13	53312805	53314143	MajorDMR-14-18141	52
chr13	53346764	53347264	MajorDMR-14-18142	2
chr13	53442373	53442570	MajorDMR-14-18143	4
chr13	53480724	53480873	MajorDMR-14-18144	4
chr13	53542262	53542589	MajorDMR-14-18145	4
chr13	53774746	53775109	MajorDMR-14-18146	16
chr13	53776038	53776462	MajorDMR-14-18147	12
chr13	53789800	53790060	MajorDMR-14-18148	2
chr13	53812055	53812563	MajorDMR-14-18149	6
chr13	53819378	53819541	MajorDMR-14-18150	4
chr13	53834148	53834229	MajorDMR-14-18151	2
chr13	53834938	53835063	MajorDMR-14-18152	5
chr13	53839795	53839938	MajorDMR-14-18153	2
chr13	53903718	53903857	MajorDMR-14-18154	2
chr13	54026987	54027055	MajorDMR-14-18155	2
chr13	54196301	54196768	MajorDMR-14-18156	3
chr13	54355825	54356282	MajorDMR-14-18157	4
chr13	55110217	55110322	MajorDMR-14-18158	2
chr13	55783063	55783503	MajorDMR-14-18159	2
chr13	56467639	56468045	MajorDMR-14-18160	4
chr13	57918791	57918894	MajorDMR-14-18161	2
chr13	58199029	58199155	MajorDMR-14-18162	3
chr13	58212437	58212727	MajorDMR-14-18163	2
chr13	58313726	58314419	MajorDMR-14-18164	5
chr13	58579111	58579161	MajorDMR-14-18165	2
chr13	58745902	58746064	MajorDMR-14-18166	2
chr13	58940123	58940530	MajorDMR-14-18167	2
chr13	59563527	59563880	MajorDMR-14-18168	2
chr13	59874984	59875266	MajorDMR-14-18169	2
chr13	59972079	59972616	MajorDMR-14-18170	4
chr13	60054771	60055176	MajorDMR-14-18171	4
chr13	60147718	60147725	MajorDMR-14-18172	2
chr13	60324839	60324955	MajorDMR-14-18173	4
chr13	60804762	60805004	MajorDMR-14-18174	3
chr13	61158337	61158616	MajorDMR-14-18175	2
chr13	61330434	61330690	MajorDMR-14-18176	2
chr13	61368715	61368914	MajorDMR-14-18177	2
chr13	61372971	61373136	MajorDMR-14-18178	2
chr13	61496792	61496917	MajorDMR-14-18179	3
chr13	61657918	61658195	MajorDMR-14-18180	2
chr13	62044741	62045038	MajorDMR-14-18181	2
chr13	62222567	62222695	MajorDMR-14-18182	2
chr13	62270037	62270133	MajorDMR-14-18183	2
chr13	62270871	62271019	MajorDMR-14-18184	3
chr13	62747163	62747475	MajorDMR-14-18185	3
chr13	62880062	62880262	MajorDMR-14-18186	3
chr13	63170557	63170684	MajorDMR-14-18187	2
chr13	64091806	64091854	MajorDMR-14-18188	2
chr13	64777211	64777412	MajorDMR-14-18189	2
chr13	65046154	65046377	MajorDMR-14-18190	2
chr13	65866656	65866906	MajorDMR-14-18191	2
chr13	65913528	65913687	MajorDMR-14-18192	3
chr13	66062908	66062965	MajorDMR-14-18193	2
chr13	66146485	66146723	MajorDMR-14-18194	2
chr13	66545945	66545953	MajorDMR-14-18195	2
chr13	66934322	66934546	MajorDMR-14-18196	3
chr13	66939010	66939141	MajorDMR-14-18197	2
chr13	66978152	66978203	MajorDMR-14-18198	2
chr13	67056380	67056446	MajorDMR-14-18199	3
chr13	67057128	67057768	MajorDMR-14-18200	5
chr13	67063902	67064161	MajorDMR-14-18201	3
chr13	67107137	67107303	MajorDMR-14-18202	5
chr13	67230998	67231014	MajorDMR-14-18203	2
chr13	67233767	67234317	MajorDMR-14-18204	7
chr13	67240244	67240344	MajorDMR-14-18205	2
chr13	67263513	67264058	MajorDMR-14-18206	6
chr13	67363263	67363338	MajorDMR-14-18207	2
chr13	67377875	67377896	MajorDMR-14-18208	2
chr13	67416646	67417200	MajorDMR-14-18209	3
chr13	67449557	67449788	MajorDMR-14-18210	4
chr13	67463194	67463389	MajorDMR-14-18211	5
chr13	67491660	67491785	MajorDMR-14-18212	2
chr13	67522651	67523978	MajorDMR-14-18213	9
chr13	67532950	67533011	MajorDMR-14-18214	3
chr13	67551363	67552031	MajorDMR-14-18215	6
chr13	67568191	67568940	MajorDMR-14-18216	13
chr13	67569471	67569907	MajorDMR-14-18217	4
chr13	67591230	67591454	MajorDMR-14-18218	3
chr13	67597317	67597498	MajorDMR-14-18219	2
chr13	67622548	67622929	MajorDMR-14-18220	4
chr13	67635843	67636221	MajorDMR-14-18221	5
chr13	67649191	67649480	MajorDMR-14-18222	4
chr13	67650861	67650928	MajorDMR-14-18223	2
chr13	67674521	67674975	MajorDMR-14-18224	3
chr13	67691088	67691670	MajorDMR-14-18225	4
chr13	67693959	67694077	MajorDMR-14-18226	2
chr13	67708693	67709028	MajorDMR-14-18227	6
chr13	67711392	67711582	MajorDMR-14-18228	3
chr13	67713707	67713803	MajorDMR-14-18229	2
chr13	67722301	67722655	MajorDMR-14-18230	2
chr13	67730977	67731037	MajorDMR-14-18231	2
chr13	67732929	67733249	MajorDMR-14-18232	3
chr13	67734063	67734165	MajorDMR-14-18233	2
chr13	67790850	67791372	MajorDMR-14-18234	4
chr13	67796002	67798365	MajorDMR-14-18235	13
chr13	67799471	67802761	MajorDMR-14-18236	42
chr13	67805774	67806016	MajorDMR-14-18237	2
chr13	69891791	69891907	MajorDMR-14-18238	2
chr13	70065256	70065280	MajorDMR-14-18239	2
chr13	70111490	70111695	MajorDMR-14-18240	4
chr13	70681467	70681587	MajorDMR-14-18241	2
chr13	72031031	72031116	MajorDMR-14-18242	2
chr13	72438227	72438424	MajorDMR-14-18243	3
chr13	72441777	72442026	MajorDMR-14-18244	4
chr13	72444387	72444449	MajorDMR-14-18245	2
chr13	73078552	73078699	MajorDMR-14-18246	2
chr13	73145327	73145394	MajorDMR-14-18247	2
chr13	73438298	73438879	MajorDMR-14-18248	9
chr13	73439387	73439494	MajorDMR-14-18249	3
chr13	73632308	73632350	MajorDMR-14-18250	3
chr13	73634275	73635039	MajorDMR-14-18251	22
chr13	73681342	73682458	MajorDMR-14-18252	12
chr13	73716457	73716711	MajorDMR-14-18253	6
chr13	73908368	73908808	MajorDMR-14-18254	4
chr13	74096078	74096450	MajorDMR-14-18255	4
chr13	74131138	74131356	MajorDMR-14-18256	4
chr13	74192967	74193001	MajorDMR-14-18257	2
chr13	74232251	74232689	MajorDMR-14-18258	7
chr13	74296824	74296859	MajorDMR-14-18259	2
chr13	74314736	74315473	MajorDMR-14-18260	15
chr13	74341404	74341907	MajorDMR-14-18261	3
chr13	74412275	74412526	MajorDMR-14-18262	3
chr13	74487373	74487536	MajorDMR-14-18263	4
chr13	74492970	74493147	MajorDMR-14-18264	2
chr13	74532178	74532450	MajorDMR-14-18265	4
chr13	74544944	74545424	MajorDMR-14-18266	3
chr13	74558515	74558558	MajorDMR-14-18267	2
chr13	74559278	74559283	MajorDMR-14-18268	2
chr13	74630818	74631269	MajorDMR-14-18269	2
chr13	74637137	74637452	MajorDMR-14-18270	5
chr13	74666985	74667380	MajorDMR-14-18271	3
chr13	74697293	74697917	MajorDMR-14-18272	3
chr13	74706101	74706180	MajorDMR-14-18273	2
chr13	74875770	74876040	MajorDMR-14-18274	5
chr13	75013105	75013157	MajorDMR-14-18275	3
chr13	75149374	75149535	MajorDMR-14-18276	2
chr13	75264415	75264421	MajorDMR-14-18277	2
chr13	75307560	75307625	MajorDMR-14-18278	2
chr13	75346900	75347879	MajorDMR-14-18279	5
chr13	75504873	75504981	MajorDMR-14-18280	2
chr13	75552522	75552917	MajorDMR-14-18281	3
chr13	75585292	75585589	MajorDMR-14-18282	4
chr13	75794283	75794408	MajorDMR-14-18283	3
chr13	75874269	75874911	MajorDMR-14-18284	4
chr13	75881645	75881751	MajorDMR-14-18285	2
chr13	75940066	75940156	MajorDMR-14-18286	2
chr13	76011785	76011866	MajorDMR-14-18287	2
chr13	76053939	76054163	MajorDMR-14-18288	2
chr13	76123018	76123087	MajorDMR-14-18289	2
chr13	76174687	76174751	MajorDMR-14-18290	2
chr13	76209324	76209730	MajorDMR-14-18291	8
chr13	76210837	76212098	MajorDMR-14-18292	36
chr13	76334324	76335080	MajorDMR-14-18293	6
chr13	76374807	76374893	MajorDMR-14-18294	2
chr13	76378355	76379596	MajorDMR-14-18295	14
chr13	76380111	76380667	MajorDMR-14-18296	8
chr13	76488233	76488355	MajorDMR-14-18297	2
chr13	76706068	76706072	MajorDMR-14-18298	2
chr13	76734356	76734377	MajorDMR-14-18299	2
chr13	77000130	77000242	MajorDMR-14-18300	2
chr13	77075207	77075267	MajorDMR-14-18301	3
chr13	77237778	77238214	MajorDMR-14-18302	4
chr13	77285634	77285925	MajorDMR-14-18303	3
chr13	77390582	77390726	MajorDMR-14-18304	3
chr13	77399551	77399639	MajorDMR-14-18305	2
chr13	77404652	77404953	MajorDMR-14-18306	6
chr13	77456687	77456692	MajorDMR-14-18307	2
chr13	77579827	77579908	MajorDMR-14-18308	2
chr13	77602053	77602283	MajorDMR-14-18309	4
chr13	77632057	77632166	MajorDMR-14-18310	3
chr13	77672203	77672321	MajorDMR-14-18311	3
chr13	77730637	77730982	MajorDMR-14-18312	2
chr13	77862073	77862226	MajorDMR-14-18313	3
chr13	77874493	77874945	MajorDMR-14-18314	3
chr13	77886017	77886262	MajorDMR-14-18315	2
chr13	77889844	77889955	MajorDMR-14-18316	2
chr13	78051603	78051679	MajorDMR-14-18317	2
chr13	78053441	78053608	MajorDMR-14-18318	3
chr13	78118517	78119390	MajorDMR-14-18319	4
chr13	78153865	78154536	MajorDMR-14-18320	6
chr13	78302845	78302987	MajorDMR-14-18321	2
chr13	78315583	78315758	MajorDMR-14-18322	3
chr13	78317155	78317163	MajorDMR-14-18323	2
chr13	78492167	78492596	MajorDMR-14-18324	12
chr13	78494063	78494162	MajorDMR-14-18325	2
chr13	79051051	79051355	MajorDMR-14-18326	7
chr13	79071150	79071156	MajorDMR-14-18327	2
chr13	79161414	79161429	MajorDMR-14-18328	2
chr13	79173476	79175211	MajorDMR-14-18329	11
chr13	79234143	79234171	MajorDMR-14-18330	2
chr13	79662724	79662766	MajorDMR-14-18331	2
chr13	79870240	79870260	MajorDMR-14-18332	2
chr13	79882066	79882166	MajorDMR-14-18333	4
chr13	79940071	79940164	MajorDMR-14-18334	2
chr13	79959054	79959221	MajorDMR-14-18335	4
chr13	79961657	79962246	MajorDMR-14-18336	3
chr13	79973612	79974057	MajorDMR-14-18337	2
chr13	79978176	79978430	MajorDMR-14-18338	2
chr13	80008408	80008861	MajorDMR-14-18339	3
chr13	80025848	80025936	MajorDMR-14-18340	2
chr13	80054888	80054977	MajorDMR-14-18341	2
chr13	80057137	80057454	MajorDMR-14-18342	2
chr13	80065871	80065953	MajorDMR-14-18343	3
chr13	80076843	80077071	MajorDMR-14-18344	3
chr13	80108781	80109267	MajorDMR-14-18345	3
chr13	80109793	80110233	MajorDMR-14-18346	2
chr13	80114749	80114977	MajorDMR-14-18347	3
chr13	80123765	80124015	MajorDMR-14-18348	2
chr13	80211396	80211468	MajorDMR-14-18349	2
chr13	80237138	80237251	MajorDMR-14-18350	2
chr13	80297656	80298058	MajorDMR-14-18351	7
chr13	80339867	80339920	MajorDMR-14-18352	2
chr13	80423191	80423315	MajorDMR-14-18353	2
chr13	80482638	80483195	MajorDMR-14-18354	3
chr13	80484888	80485692	MajorDMR-14-18355	8
chr13	80572684	80573035	MajorDMR-14-18356	2
chr13	80611837	80611843	MajorDMR-14-18357	2
chr13	80614881	80615166	MajorDMR-14-18358	3
chr13	80623572	80623915	MajorDMR-14-18359	4
chr13	80628949	80629083	MajorDMR-14-18360	3
chr13	80690285	80690490	MajorDMR-14-18361	3
chr13	80705206	80705455	MajorDMR-14-18362	4
chr13	80706923	80708493	MajorDMR-14-18363	15
chr13	80712285	80712394	MajorDMR-14-18364	2
chr13	80715558	80715893	MajorDMR-14-18365	3
chr13	80742435	80743174	MajorDMR-14-18366	4
chr13	80754949	80755137	MajorDMR-14-18367	5
chr13	80881675	80881726	MajorDMR-14-18368	2
chr13	80908358	80908722	MajorDMR-14-18369	2
chr13	80910736	80910764	MajorDMR-14-18370	2
chr13	80911317	80911809	MajorDMR-14-18371	6
chr13	81032814	81032840	MajorDMR-14-18372	2
chr13	81043737	81044539	MajorDMR-14-18373	6
chr13	81136718	81136730	MajorDMR-14-18374	2
chr13	81146679	81146755	MajorDMR-14-18375	3
chr13	81147280	81147468	MajorDMR-14-18376	6
chr13	81160625	81161012	MajorDMR-14-18377	2
chr13	81328066	81328276	MajorDMR-14-18378	3
chr13	81358396	81358470	MajorDMR-14-18379	3
chr13	81528788	81528948	MajorDMR-14-18380	2
chr13	81529494	81529502	MajorDMR-14-18381	2
chr13	81635268	81635958	MajorDMR-14-18382	5
chr13	82256464	82256707	MajorDMR-14-18383	2
chr13	83023595	83023963	MajorDMR-14-18384	2
chr13	83631665	83631768	MajorDMR-14-18385	2
chr13	83736572	83736869	MajorDMR-14-18386	3
chr13	83950160	83950246	MajorDMR-14-18387	2
chr13	84335858	84336423	MajorDMR-14-18388	4
chr13	84394017	84394032	MajorDMR-14-18389	2
chr13	84451680	84453701	MajorDMR-14-18390	37
chr13	84456988	84458215	MajorDMR-14-18391	20
chr13	84603624	84603733	MajorDMR-14-18392	2
chr13	84655297	84655445	MajorDMR-14-18393	2
chr13	84782453	84782521	MajorDMR-14-18394	2
chr13	84909359	84909424	MajorDMR-14-18395	2
chr13	85805028	85805127	MajorDMR-14-18396	2
chr13	86393747	86394148	MajorDMR-14-18397	3
chr13	87116510	87116611	MajorDMR-14-18398	2
chr13	87194430	87194707	MajorDMR-14-18399	18
chr13	87253915	87253928	MajorDMR-14-18400	2
chr13	87685928	87686391	MajorDMR-14-18401	3
chr13	88120239	88120329	MajorDMR-14-18402	2
chr13	88149433	88149935	MajorDMR-14-18403	2
chr13	88322200	88322986	MajorDMR-14-18404	6
chr13	88327722	88328457	MajorDMR-14-18405	10
chr13	88329316	88331629	MajorDMR-14-18406	76
chr13	88332549	88332808	MajorDMR-14-18407	2
chr13	88479972	88480003	MajorDMR-14-18408	4
chr13	88503392	88504230	MajorDMR-14-18409	7
chr13	88519792	88519967	MajorDMR-14-18410	3
chr13	88758725	88758990	MajorDMR-14-18411	2
chr13	88760031	88760397	MajorDMR-14-18412	6
chr13	89357240	89357492	MajorDMR-14-18413	2
chr13	89514145	89514186	MajorDMR-14-18414	2
chr13	89719256	89719453	MajorDMR-14-18415	3
chr13	90592287	90592381	MajorDMR-14-18416	2
chr13	90830692	90830769	MajorDMR-14-18417	2
chr13	91186252	91186396	MajorDMR-14-18418	2
chr13	91205176	91205803	MajorDMR-14-18419	5
chr13	91417593	91417613	MajorDMR-14-18420	2
chr13	91730322	91730516	MajorDMR-14-18421	4
chr13	91794962	91795381	MajorDMR-14-18422	6
chr13	91826884	91827180	MajorDMR-14-18423	3
chr13	91836601	91836786	MajorDMR-14-18424	3
chr13	91895314	91895455	MajorDMR-14-18425	2
chr13	92051514	92051798	MajorDMR-14-18426	13
chr13	92457766	92458516	MajorDMR-14-18427	4
chr13	92464148	92464295	MajorDMR-14-18428	3
chr13	92543539	92543706	MajorDMR-14-18429	2
chr13	92598421	92599122	MajorDMR-14-18430	5
chr13	92687527	92687561	MajorDMR-14-18431	2
chr13	92827793	92827828	MajorDMR-14-18432	3
chr13	93105688	93105955	MajorDMR-14-18433	6
chr13	93114986	93115768	MajorDMR-14-18434	9
chr13	93140738	93140973	MajorDMR-14-18435	4
chr13	93163683	93164160	MajorDMR-14-18436	2
chr13	93264131	93264218	MajorDMR-14-18437	2
chr13	93878511	93878730	MajorDMR-14-18438	3
chr13	93881227	93881860	MajorDMR-14-18439	7
chr13	93896425	93897107	MajorDMR-14-18440	9
chr13	93962365	93962520	MajorDMR-14-18441	2
chr13	94066684	94066929	MajorDMR-14-18442	5
chr13	94151936	94152949	MajorDMR-14-18443	8
chr13	94252759	94252936	MajorDMR-14-18444	2
chr13	94272350	94272405	MajorDMR-14-18445	2
chr13	94428051	94428176	MajorDMR-14-18446	2
chr13	94514302	94514667	MajorDMR-14-18447	2
chr13	94536967	94537114	MajorDMR-14-18448	2
chr13	94537749	94537818	MajorDMR-14-18449	2
chr13	94665218	94665496	MajorDMR-14-18450	2
chr13	94746146	94746317	MajorDMR-14-18451	2
chr13	94885831	94885862	MajorDMR-14-18452	2
chr13	94889982	94890320	MajorDMR-14-18453	4
chr13	94981551	94981732	MajorDMR-14-18454	5
chr13	94995629	94995767	MajorDMR-14-18455	3
chr13	95086045	95086207	MajorDMR-14-18456	6
chr13	95130184	95130434	MajorDMR-14-18457	3
chr13	95200952	95201000	MajorDMR-14-18458	3
chr13	95247775	95247802	MajorDMR-14-18459	3
chr13	95248835	95248965	MajorDMR-14-18460	2
chr13	95253536	95253671	MajorDMR-14-18461	4
chr13	95254982	95255620	MajorDMR-14-18462	4
chr13	95313751	95314878	MajorDMR-14-18463	16
chr13	95355280	95356499	MajorDMR-14-18464	27
chr13	95357366	95357427	MajorDMR-14-18465	2
chr13	95358056	95358152	MajorDMR-14-18466	3
chr13	95361821	95361973	MajorDMR-14-18467	3
chr13	95365782	95366075	MajorDMR-14-18468	9
chr13	95544804	95544917	MajorDMR-14-18469	2
chr13	95620925	95621198	MajorDMR-14-18470	7
chr13	95655082	95655504	MajorDMR-14-18471	7
chr13	95952663	95952938	MajorDMR-14-18472	8
chr13	95954496	95954644	MajorDMR-14-18473	5
chr13	95958179	95958191	MajorDMR-14-18474	2
chr13	96033238	96033804	MajorDMR-14-18475	8
chr13	96056128	96056165	MajorDMR-14-18476	2
chr13	96100104	96100251	MajorDMR-14-18477	3
chr13	96109319	96109332	MajorDMR-14-18478	3
chr13	96130125	96130136	MajorDMR-14-18479	2
chr13	96204691	96204747	MajorDMR-14-18480	2
chr13	96293476	96293935	MajorDMR-14-18481	15
chr13	96295151	96295359	MajorDMR-14-18482	2
chr13	96297426	96297661	MajorDMR-14-18483	3
chr13	96422574	96423129	MajorDMR-14-18484	5
chr13	96436684	96436957	MajorDMR-14-18485	4
chr13	96443463	96443558	MajorDMR-14-18486	2
chr13	96711439	96711528	MajorDMR-14-18487	2
chr13	96712076	96712407	MajorDMR-14-18488	2
chr13	97081110	97081238	MajorDMR-14-18489	3
chr13	97098679	97098823	MajorDMR-14-18490	2
chr13	97142940	97143090	MajorDMR-14-18491	3
chr13	97288330	97288495	MajorDMR-14-18492	4
chr13	97299356	97299596	MajorDMR-14-18493	2
chr13	97365018	97365393	MajorDMR-14-18494	3
chr13	97372383	97373100	MajorDMR-14-18495	6
chr13	97512597	97512779	MajorDMR-14-18496	2
chr13	97562981	97563016	MajorDMR-14-18497	2
chr13	97592478	97592634	MajorDMR-14-18498	2
chr13	97639877	97639969	MajorDMR-14-18499	2
chr13	97646810	97647250	MajorDMR-14-18500	14
chr13	97746062	97746228	MajorDMR-14-18501	3
chr13	97761728	97762022	MajorDMR-14-18502	3
chr13	97762670	97762698	MajorDMR-14-18503	2
chr13	97765698	97766358	MajorDMR-14-18504	8
chr13	97772374	97772479	MajorDMR-14-18505	2
chr13	97777065	97778353	MajorDMR-14-18506	13
chr13	97792390	97793363	MajorDMR-14-18507	8
chr13	97793896	97794322	MajorDMR-14-18508	6
chr13	97873876	97874252	MajorDMR-14-18509	3
chr13	97875796	97878520	MajorDMR-14-18510	22
chr13	97888231	97888405	MajorDMR-14-18511	4
chr13	97893095	97893312	MajorDMR-14-18512	4
chr13	97896007	97896476	MajorDMR-14-18513	3
chr13	97899009	97899070	MajorDMR-14-18514	3
chr13	97902220	97902268	MajorDMR-14-18515	2
chr13	97908728	97909107	MajorDMR-14-18516	2
chr13	97911798	97912841	MajorDMR-14-18517	10
chr13	97913577	97914927	MajorDMR-14-18518	9
chr13	97918828	97919781	MajorDMR-14-18519	11
chr13	97930793	97931274	MajorDMR-14-18520	3
chr13	97932320	97932969	MajorDMR-14-18521	6
chr13	97951004	97951081	MajorDMR-14-18522	2
chr13	97971443	97971479	MajorDMR-14-18523	4
chr13	97973701	97974890	MajorDMR-14-18524	8
chr13	97986390	97986541	MajorDMR-14-18525	4
chr13	97990982	97992188	MajorDMR-14-18526	28
chr13	98008383	98008522	MajorDMR-14-18527	3
chr13	98019535	98020111	MajorDMR-14-18528	13
chr13	98025089	98026552	MajorDMR-14-18529	13
chr13	98039015	98039576	MajorDMR-14-18530	5
chr13	98076129	98076536	MajorDMR-14-18531	4
chr13	98081365	98081758	MajorDMR-14-18532	3
chr13	98082675	98084699	MajorDMR-14-18533	12
chr13	98089093	98089186	MajorDMR-14-18534	2
chr13	98091287	98092399	MajorDMR-14-18535	4
chr13	98279944	98279989	MajorDMR-14-18536	2
chr13	98281989	98282319	MajorDMR-14-18537	6
chr13	98376912	98377330	MajorDMR-14-18538	3
chr13	98452769	98453123	MajorDMR-14-18539	2
chr13	98537229	98538089	MajorDMR-14-18540	6
chr13	98541098	98541145	MajorDMR-14-18541	2
chr13	98556346	98556754	MajorDMR-14-18542	4
chr13	98671870	98671963	MajorDMR-14-18543	2
chr13	98685890	98685904	MajorDMR-14-18544	4
chr13	98763207	98763226	MajorDMR-14-18545	3
chr13	98794063	98794625	MajorDMR-14-18546	12
chr13	98824458	98824780	MajorDMR-14-18547	3
chr13	98840296	98840334	MajorDMR-14-18548	2
chr13	98865822	98866798	MajorDMR-14-18549	21
chr13	98905553	98906091	MajorDMR-14-18550	6
chr13	98912417	98912848	MajorDMR-14-18551	2
chr13	98937939	98938165	MajorDMR-14-18552	3
chr13	98953563	98954200	MajorDMR-14-18553	6
chr13	98959818	98960427	MajorDMR-14-18554	6
chr13	98961623	98962899	MajorDMR-14-18555	13
chr13	98963851	98964081	MajorDMR-14-18556	3
chr13	98967533	98968467	MajorDMR-14-18557	11
chr13	98976867	98977004	MajorDMR-14-18558	2
chr13	98995783	98996070	MajorDMR-14-18559	2
chr13	99000346	99000717	MajorDMR-14-18560	3
chr13	99063970	99064558	MajorDMR-14-18561	14
chr13	99070935	99070947	MajorDMR-14-18562	2
chr13	99097687	99098397	MajorDMR-14-18563	4
chr13	99103791	99104178	MajorDMR-14-18564	3
chr13	99112113	99112266	MajorDMR-14-18565	4
chr13	99128824	99128939	MajorDMR-14-18566	6
chr13	99137158	99137410	MajorDMR-14-18567	4
chr13	99165671	99166011	MajorDMR-14-18568	4
chr13	99173980	99174374	MajorDMR-14-18569	7
chr13	99205739	99205975	MajorDMR-14-18570	3
chr13	99218096	99218731	MajorDMR-14-18571	8
chr13	99227514	99228071	MajorDMR-14-18572	3
chr13	99230003	99230264	MajorDMR-14-18573	3
chr13	99325223	99325266	MajorDMR-14-18574	2
chr13	99435063	99435139	MajorDMR-14-18575	2
chr13	99477678	99478944	MajorDMR-14-18576	13
chr13	99491445	99491484	MajorDMR-14-18577	2
chr13	99492151	99492594	MajorDMR-14-18578	4
chr13	99495714	99495851	MajorDMR-14-18579	2
chr13	99498483	99498634	MajorDMR-14-18580	2
chr13	99510467	99510668	MajorDMR-14-18581	3
chr13	99531539	99531713	MajorDMR-14-18582	2
chr13	99542618	99543064	MajorDMR-14-18583	4
chr13	99548553	99548580	MajorDMR-14-18584	2
chr13	99612179	99612964	MajorDMR-14-18585	6
chr13	99615534	99616100	MajorDMR-14-18586	4
chr13	99631399	99631532	MajorDMR-14-18587	3
chr13	99662438	99663351	MajorDMR-14-18588	5
chr13	99666019	99666190	MajorDMR-14-18589	2
chr13	99705615	99706359	MajorDMR-14-18590	4
chr13	99737294	99737644	MajorDMR-14-18591	3
chr13	99740606	99740645	MajorDMR-14-18592	3
chr13	99777074	99777742	MajorDMR-14-18593	8
chr13	99921796	99921960	MajorDMR-14-18594	2
chr13	99964555	99965534	MajorDMR-14-18595	8
chr13	99972268	99972594	MajorDMR-14-18596	2
chr13	100000207	100000258	MajorDMR-14-18597	2
chr13	100077972	100078108	MajorDMR-14-18598	6
chr13	100084972	100085243	MajorDMR-14-18599	9
chr13	100105329	100105574	MajorDMR-14-18600	3
chr13	100225236	100225397	MajorDMR-14-18601	5
chr13	100228091	100228244	MajorDMR-14-18602	3
chr13	100258073	100258338	MajorDMR-14-18603	11
chr13	100308426	100308509	MajorDMR-14-18604	3
chr13	100310120	100310670	MajorDMR-14-18605	21
chr13	100578321	100578997	MajorDMR-14-18606	16
chr13	100607807	100608624	MajorDMR-14-18607	13
chr13	100610915	100611013	MajorDMR-14-18608	2
chr13	100613239	100613453	MajorDMR-14-18609	4
chr13	100617519	100617557	MajorDMR-14-18610	2
chr13	100619738	100620448	MajorDMR-14-18611	15
chr13	100621606	100621906	MajorDMR-14-18612	4
chr13	100630224	100630228	MajorDMR-14-18613	2
chr13	100638243	100639729	MajorDMR-14-18614	11
chr13	100740603	100740747	MajorDMR-14-18615	4
chr13	101046315	101046656	MajorDMR-14-18616	8
chr13	101093356	101093450	MajorDMR-14-18617	2
chr13	101165432	101166077	MajorDMR-14-18618	11
chr13	101166593	101166978	MajorDMR-14-18619	4
chr13	101178508	101178825	MajorDMR-14-18620	14
chr13	101195152	101195348	MajorDMR-14-18621	4
chr13	101236881	101237508	MajorDMR-14-18622	5
chr13	101241147	101241592	MajorDMR-14-18623	4
chr13	101320062	101320463	MajorDMR-14-18624	6
chr13	101325892	101326083	MajorDMR-14-18625	4
chr13	101327986	101328211	MajorDMR-14-18626	4
chr13	101374285	101374573	MajorDMR-14-18627	3
chr13	101441977	101442601	MajorDMR-14-18628	3
chr13	101480118	101480335	MajorDMR-14-18629	4
chr13	101629968	101630232	MajorDMR-14-18630	2
chr13	102015117	102015167	MajorDMR-14-18631	2
chr13	102021857	102021968	MajorDMR-14-18632	3
chr13	102034294	102034402	MajorDMR-14-18633	3
chr13	102359109	102359439	MajorDMR-14-18634	7
chr13	102547997	102548227	MajorDMR-14-18635	4
chr13	102555770	102555835	MajorDMR-14-18636	2
chr13	102723550	102724457	MajorDMR-14-18637	7
chr13	102793793	102793838	MajorDMR-14-18638	2
chr13	102868169	102868199	MajorDMR-14-18639	3
chr13	102889637	102889800	MajorDMR-14-18640	3
chr13	102911868	102912989	MajorDMR-14-18641	10
chr13	102950451	102951577	MajorDMR-14-18642	7
chr13	102971259	102971727	MajorDMR-14-18643	6
chr13	102995974	102996510	MajorDMR-14-18644	6
chr13	103000925	103001219	MajorDMR-14-18645	3
chr13	103039097	103039245	MajorDMR-14-18646	4
chr13	103045377	103045464	MajorDMR-14-18647	2
chr13	103190098	103190730	MajorDMR-14-18648	5
chr13	103340819	103341683	MajorDMR-14-18649	7
chr13	103355915	103355952	MajorDMR-14-18650	3
chr13	103382008	103382701	MajorDMR-14-18651	6
chr13	103425203	103425386	MajorDMR-14-18652	2
chr13	103450107	103450475	MajorDMR-14-18653	2
chr13	103492132	103492201	MajorDMR-14-18654	2
chr13	103527148	103528121	MajorDMR-14-18655	10
chr13	103532666	103532888	MajorDMR-14-18656	3
chr13	103566060	103566456	MajorDMR-14-18657	5
chr13	103568643	103568764	MajorDMR-14-18658	2
chr13	103808701	103808906	MajorDMR-14-18659	3
chr13	103857041	103857218	MajorDMR-14-18660	4
chr13	104504448	104504581	MajorDMR-14-18661	2
chr13	104535500	104536283	MajorDMR-14-18662	5
chr13	104606016	104606304	MajorDMR-14-18663	2
chr13	104663943	104664566	MajorDMR-14-18664	5
chr13	105223675	105224275	MajorDMR-14-18665	10
chr13	105303831	105304324	MajorDMR-14-18666	2
chr13	105792032	105792328	MajorDMR-14-18667	7
chr13	106030077	106030082	MajorDMR-14-18668	2
chr13	106385243	106385853	MajorDMR-14-18669	3
chr13	106416109	106416324	MajorDMR-14-18670	4
chr13	106571671	106571715	MajorDMR-14-18671	2
chr13	107021684	107021743	MajorDMR-14-18672	2
chr13	107137476	107137530	MajorDMR-14-18673	3
chr13	107142672	107144054	MajorDMR-14-18674	12
chr13	107144691	107144786	MajorDMR-14-18675	2
chr13	107145917	107146306	MajorDMR-14-18676	6
chr13	107148566	107149108	MajorDMR-14-18677	3
chr13	107152286	107152344	MajorDMR-14-18678	2
chr13	107152943	107152959	MajorDMR-14-18679	2
chr13	107160276	107160589	MajorDMR-14-18680	3
chr13	107208550	107208560	MajorDMR-14-18681	2
chr13	107229836	107230169	MajorDMR-14-18682	4
chr13	107272363	107272545	MajorDMR-14-18683	5
chr13	107333774	107334048	MajorDMR-14-18684	3
chr13	107337607	107337718	MajorDMR-14-18685	2
chr13	107362333	107362869	MajorDMR-14-18686	6
chr13	107364786	107365655	MajorDMR-14-18687	10
chr13	107415243	107415583	MajorDMR-14-18688	3
chr13	107448545	107448854	MajorDMR-14-18689	4
chr13	107519667	107520280	MajorDMR-14-18690	13
chr13	107568926	107569606	MajorDMR-14-18691	18
chr13	107571158	107571680	MajorDMR-14-18692	5
chr13	107633882	107633928	MajorDMR-14-18693	2
chr13	107687827	107687984	MajorDMR-14-18694	3
chr13	107721450	107721548	MajorDMR-14-18695	2
chr13	107769859	107770052	MajorDMR-14-18696	3
chr13	107858291	107858399	MajorDMR-14-18697	6
chr13	107862784	107863286	MajorDMR-14-18698	7
chr13	107863812	107863923	MajorDMR-14-18699	2
chr13	107886138	107887413	MajorDMR-14-18700	17
chr13	107888056	107888746	MajorDMR-14-18701	4
chr13	107903765	107903832	MajorDMR-14-18702	2
chr13	107941960	107942219	MajorDMR-14-18703	5
chr13	108022361	108022649	MajorDMR-14-18704	4
chr13	108102854	108103999	MajorDMR-14-18705	14
chr13	108177069	108177188	MajorDMR-14-18706	3
chr13	108255867	108256834	MajorDMR-14-18707	8
chr13	108295136	108295277	MajorDMR-14-18708	2
chr13	108321775	108322239	MajorDMR-14-18709	4
chr13	108334102	108334313	MajorDMR-14-18710	4
chr13	108387434	108387780	MajorDMR-14-18711	2
chr13	108395641	108396698	MajorDMR-14-18712	7
chr13	108401516	108401792	MajorDMR-14-18713	7
chr13	108417213	108417893	MajorDMR-14-18714	7
chr13	108453568	108454269	MajorDMR-14-18715	10
chr13	108458241	108458497	MajorDMR-14-18716	2
chr13	108475032	108475058	MajorDMR-14-18717	2
chr13	108486738	108487308	MajorDMR-14-18718	4
chr13	108490012	108490428	MajorDMR-14-18719	10
chr13	108491176	108491209	MajorDMR-14-18720	2
chr13	108495081	108495262	MajorDMR-14-18721	3
chr13	108499989	108500046	MajorDMR-14-18722	3
chr13	108516835	108517638	MajorDMR-14-18723	6
chr13	108521167	108521583	MajorDMR-14-18724	9
chr13	108582202	108583481	MajorDMR-14-18725	9
chr13	108755306	108755312	MajorDMR-14-18726	2
chr13	108772908	108773482	MajorDMR-14-18727	10
chr13	108808302	108808381	MajorDMR-14-18728	2
chr13	108872451	108872890	MajorDMR-14-18729	2
chr13	108922374	108922644	MajorDMR-14-18730	7
chr13	108957009	108957363	MajorDMR-14-18731	4
chr13	108975193	108975216	MajorDMR-14-18732	2
chr13	108994843	108994936	MajorDMR-14-18733	2
chr13	109036595	109037016	MajorDMR-14-18734	3
chr13	109039675	109039707	MajorDMR-14-18735	2
chr13	109055534	109056018	MajorDMR-14-18736	6
chr13	109248046	109248857	MajorDMR-14-18737	10
chr13	109261791	109262175	MajorDMR-14-18738	5
chr13	109265254	109265479	MajorDMR-14-18739	2
chr13	109319395	109319403	MajorDMR-14-18740	2
chr13	109327164	109327191	MajorDMR-14-18741	2
chr13	109330205	109330458	MajorDMR-14-18742	2
chr13	109352666	109352857	MajorDMR-14-18743	3
chr13	109361570	109361867	MajorDMR-14-18744	3
chr13	109411646	109411798	MajorDMR-14-18745	2
chr13	109440265	109440495	MajorDMR-14-18746	3
chr13	109567178	109567675	MajorDMR-14-18747	3
chr13	109758308	109758378	MajorDMR-14-18748	2
chr13	109762686	109762978	MajorDMR-14-18749	2
chr13	109792906	109793323	MajorDMR-14-18750	5
chr13	109806689	109808002	MajorDMR-14-18751	7
chr13	109808525	109809204	MajorDMR-14-18752	12
chr13	109863398	109863716	MajorDMR-14-18753	4
chr13	109933475	109933939	MajorDMR-14-18754	3
chr13	109934743	109934815	MajorDMR-14-18755	2
chr13	110022015	110022606	MajorDMR-14-18756	7
chr13	110034102	110034390	MajorDMR-14-18757	4
chr13	110152637	110152674	MajorDMR-14-18758	2
chr13	110409241	110409270	MajorDMR-14-18759	2
chr13	110424250	110424276	MajorDMR-14-18760	2
chr13	110433985	110434492	MajorDMR-14-18761	5
chr13	110440359	110440682	MajorDMR-14-18762	2
chr13	110443512	110443540	MajorDMR-14-18763	3
chr13	110526888	110527249	MajorDMR-14-18764	2
chr13	110552795	110552872	MajorDMR-14-18765	2
chr13	110747226	110747330	MajorDMR-14-18766	5
chr13	110761931	110762714	MajorDMR-14-18767	6
chr13	110784157	110785526	MajorDMR-14-18768	15
chr13	110789265	110789879	MajorDMR-14-18769	9
chr13	110874174	110874917	MajorDMR-14-18770	5
chr13	110884610	110885676	MajorDMR-14-18771	9
chr13	110896057	110897040	MajorDMR-14-18772	4
chr13	110899920	110900502	MajorDMR-14-18773	5
chr13	110939663	110940215	MajorDMR-14-18774	5
chr13	110954046	110954058	MajorDMR-14-18775	2
chr13	110958121	110958957	MajorDMR-14-18776	19
chr13	110961048	110961607	MajorDMR-14-18777	13
chr13	110976179	110976200	MajorDMR-14-18778	2
chr13	111026400	111027146	MajorDMR-14-18779	5
chr13	111040745	111041014	MajorDMR-14-18780	4
chr13	111049872	111050037	MajorDMR-14-18781	4
chr13	111064566	111064797	MajorDMR-14-18782	2
chr13	111068592	111068596	MajorDMR-14-18783	2
chr13	111069157	111070136	MajorDMR-14-18784	10
chr13	111095232	111095681	MajorDMR-14-18785	4
chr13	111096782	111096874	MajorDMR-14-18786	2
chr13	111107904	111107937	MajorDMR-14-18787	2
chr13	111108438	111108941	MajorDMR-14-18788	3
chr13	111128022	111129075	MajorDMR-14-18789	35
chr13	111129761	111129943	MajorDMR-14-18790	4
chr13	111131177	111131201	MajorDMR-14-18791	2
chr13	111135591	111136740	MajorDMR-14-18792	15
chr13	111177498	111177636	MajorDMR-14-18793	2
chr13	111213105	111213609	MajorDMR-14-18794	13
chr13	111214702	111214806	MajorDMR-14-18795	2
chr13	111269043	111269391	MajorDMR-14-18796	3
chr13	111280088	111282220	MajorDMR-14-18797	29
chr13	111288372	111288535	MajorDMR-14-18798	3
chr13	111290257	111290313	MajorDMR-14-18799	2
chr13	111292575	111293162	MajorDMR-14-18800	4
chr13	111294363	111294405	MajorDMR-14-18801	2
chr13	111297169	111297812	MajorDMR-14-18802	21
chr13	111300729	111301563	MajorDMR-14-18803	24
chr13	111335208	111335682	MajorDMR-14-18804	2
chr13	111359821	111360091	MajorDMR-14-18805	5
chr13	111451880	111452576	MajorDMR-14-18806	21
chr13	111454764	111454846	MajorDMR-14-18807	5
chr13	111464646	111465662	MajorDMR-14-18808	11
chr13	111471685	111472047	MajorDMR-14-18809	3
chr13	111524573	111524637	MajorDMR-14-18810	2
chr13	111526562	111526795	MajorDMR-14-18811	3
chr13	111527504	111528044	MajorDMR-14-18812	7
chr13	111538793	111538847	MajorDMR-14-18813	2
chr13	111550004	111550175	MajorDMR-14-18814	3
chr13	111565383	111565781	MajorDMR-14-18815	6
chr13	111607643	111607837	MajorDMR-14-18816	3
chr13	111633462	111633470	MajorDMR-14-18817	2
chr13	111637953	111638433	MajorDMR-14-18818	3
chr13	111690204	111690526	MajorDMR-14-18819	2
chr13	111702985	111702990	MajorDMR-14-18820	2
chr13	111719140	111719552	MajorDMR-14-18821	9
chr13	111772997	111773317	MajorDMR-14-18822	4
chr13	111806964	111807283	MajorDMR-14-18823	6
chr13	111829382	111830297	MajorDMR-14-18824	10
chr13	111830902	111831265	MajorDMR-14-18825	8
chr13	111832363	111832791	MajorDMR-14-18826	3
chr13	111836536	111841153	MajorDMR-14-18827	55
chr13	111855679	111857969	MajorDMR-14-18828	24
chr13	111858564	111858891	MajorDMR-14-18829	2
chr13	111860511	111860689	MajorDMR-14-18830	2
chr13	111861823	111863118	MajorDMR-14-18831	6
chr13	111864675	111865043	MajorDMR-14-18832	2
chr13	111867669	111869299	MajorDMR-14-18833	7
chr13	111870096	111870791	MajorDMR-14-18834	8
chr13	111871460	111871984	MajorDMR-14-18835	6
chr13	111876705	111876981	MajorDMR-14-18836	3
chr13	111882219	111882511	MajorDMR-14-18837	4
chr13	111904059	111904078	MajorDMR-14-18838	2
chr13	111905678	111905887	MajorDMR-14-18839	2
chr13	111908322	111908596	MajorDMR-14-18840	5
chr13	111916388	111916634	MajorDMR-14-18841	3
chr13	111918462	111918621	MajorDMR-14-18842	2
chr13	111919763	111919883	MajorDMR-14-18843	2
chr13	111920487	111920531	MajorDMR-14-18844	2
chr13	111922623	111922991	MajorDMR-14-18845	5
chr13	111933288	111935350	MajorDMR-14-18846	15
chr13	111941713	111941959	MajorDMR-14-18847	6
chr13	111948839	111948920	MajorDMR-14-18848	3
chr13	111976752	111976849	MajorDMR-14-18849	3
chr13	112039728	112040104	MajorDMR-14-18850	13
chr13	112041608	112042118	MajorDMR-14-18851	11
chr13	112063799	112064430	MajorDMR-14-18852	24
chr13	112074771	112075082	MajorDMR-14-18853	12
chr13	112075919	112076467	MajorDMR-14-18854	3
chr13	112084491	112084861	MajorDMR-14-18855	7
chr13	112097120	112097703	MajorDMR-14-18856	8
chr13	112098338	112098355	MajorDMR-14-18857	2
chr13	112112923	112113380	MajorDMR-14-18858	8
chr13	112133454	112133463	MajorDMR-14-18859	2
chr13	112156376	112156536	MajorDMR-14-18860	3
chr13	112183207	112184758	MajorDMR-14-18861	17
chr13	112186981	112188345	MajorDMR-14-18862	32
chr13	112190259	112190415	MajorDMR-14-18863	3
chr13	112212122	112212541	MajorDMR-14-18864	4
chr13	112236486	112237456	MajorDMR-14-18865	16
chr13	112282467	112283017	MajorDMR-14-18866	8
chr13	112311785	112311846	MajorDMR-14-18867	3
chr13	112315745	112316806	MajorDMR-14-18868	17
chr13	112318461	112318595	MajorDMR-14-18869	2
chr13	112330266	112330368	MajorDMR-14-18870	2
chr13	112331686	112333328	MajorDMR-14-18871	41
chr13	112341759	112342069	MajorDMR-14-18872	4
chr13	112344250	112344371	MajorDMR-14-18873	6
chr13	112547966	112548734	MajorDMR-14-18874	28
chr13	112553230	112553924	MajorDMR-14-18875	18
chr13	112578408	112578928	MajorDMR-14-18876	13
chr13	112593257	112593794	MajorDMR-14-18877	5
chr13	112599861	112600820	MajorDMR-14-18878	3
chr13	112626276	112628083	MajorDMR-14-18879	38
chr13	112630209	112630614	MajorDMR-14-18880	3
chr13	112707462	112709678	MajorDMR-14-18881	101
chr13	112712182	112713116	MajorDMR-14-18882	10
chr13	112715237	112718032	MajorDMR-14-18883	122
chr13	112718619	112719436	MajorDMR-14-18884	8
chr13	112719943	112720627	MajorDMR-14-18885	30
chr13	112723817	112726483	MajorDMR-14-18886	76
chr13	112728376	112729280	MajorDMR-14-18887	11
chr13	112755054	112759387	MajorDMR-14-18888	67
chr13	112759890	112761524	MajorDMR-14-18889	80
chr13	112784828	112786740	MajorDMR-14-18890	32
chr13	112805151	112805388	MajorDMR-14-18891	3
chr13	112814963	112815169	MajorDMR-14-18892	2
chr13	112827222	112827696	MajorDMR-14-18893	3
chr13	112832170	112832203	MajorDMR-14-18894	2
chr13	112858713	112860109	MajorDMR-14-18895	35
chr13	112861593	112861601	MajorDMR-14-18896	2
chr13	112873417	112873428	MajorDMR-14-18897	2
chr13	112980120	112980755	MajorDMR-14-18898	8
chr13	112984792	112985017	MajorDMR-14-18899	6
chr13	112985612	112987266	MajorDMR-14-18900	40
chr13	113013689	113013708	MajorDMR-14-18901	2
chr13	113097169	113098174	MajorDMR-14-18902	26
chr13	113099847	113100177	MajorDMR-14-18903	2
chr13	113140913	113141803	MajorDMR-14-18904	16
chr13	113164398	113164618	MajorDMR-14-18905	9
chr13	113221591	113221708	MajorDMR-14-18906	2
chr13	113259990	113260179	MajorDMR-14-18907	6
chr13	113261141	113261153	MajorDMR-14-18908	3
chr13	113295180	113295232	MajorDMR-14-18909	4
chr13	113343864	113343879	MajorDMR-14-18910	2
chr13	113345763	113345936	MajorDMR-14-18911	2
chr13	113379827	113380219	MajorDMR-14-18912	7
chr13	113389206	113389755	MajorDMR-14-18913	14
chr13	113398842	113399353	MajorDMR-14-18914	10
chr13	113401664	113401744	MajorDMR-14-18915	5
chr13	113403482	113403527	MajorDMR-14-18916	2
chr13	113407414	113407825	MajorDMR-14-18917	18
chr13	113548061	113548324	MajorDMR-14-18918	5
chr13	113549182	113549701	MajorDMR-14-18919	15
chr13	113578394	113578604	MajorDMR-14-18920	4
chr13	113582725	113583166	MajorDMR-14-18921	4
chr13	113585652	113586123	MajorDMR-14-18922	3
chr13	113594467	113594951	MajorDMR-14-18923	15
chr13	113629008	113629549	MajorDMR-14-18924	5
chr13	113634711	113635034	MajorDMR-14-18925	7
chr13	113636639	113637281	MajorDMR-14-18926	13
chr13	113651246	113651652	MajorDMR-14-18927	7
chr13	113653815	113654470	MajorDMR-14-18928	24
chr13	113655020	113655293	MajorDMR-14-18929	4
chr13	113668420	113669160	MajorDMR-14-18930	11
chr13	113674484	113674929	MajorDMR-14-18931	2
chr13	113680998	113681475	MajorDMR-14-18932	6
chr13	113695956	113696008	MajorDMR-14-18933	2
chr13	113697912	113698304	MajorDMR-14-18934	5
chr13	113699415	113699817	MajorDMR-14-18935	17
chr13	113700817	113701361	MajorDMR-14-18936	3
chr13	113702746	113703138	MajorDMR-14-18937	4
chr13	113704502	113705679	MajorDMR-14-18938	9
chr13	113706316	113706574	MajorDMR-14-18939	2
chr13	113708283	113708657	MajorDMR-14-18940	4
chr13	113714818	113714832	MajorDMR-14-18941	2
chr13	113716806	113717014	MajorDMR-14-18942	2
chr13	113725476	113725495	MajorDMR-14-18943	2
chr13	113731284	113731372	MajorDMR-14-18944	3
chr13	113732997	113734045	MajorDMR-14-18945	15
chr13	113737842	113738399	MajorDMR-14-18946	5
chr13	113740409	113740901	MajorDMR-14-18947	2
chr13	113743446	113743864	MajorDMR-14-18948	8
chr13	113744662	113744709	MajorDMR-14-18949	2
chr13	113757070	113757228	MajorDMR-14-18950	2
chr13	113758133	113758143	MajorDMR-14-18951	2
chr13	113760636	113760650	MajorDMR-14-18952	2
chr13	113761449	113762475	MajorDMR-14-18953	5
chr13	113763751	113764559	MajorDMR-14-18954	52
chr13	113765478	113765523	MajorDMR-14-18955	4
chr13	113806571	113808362	MajorDMR-14-18956	42
chr13	113809000	113809196	MajorDMR-14-18957	2
chr13	113815930	113817557	MajorDMR-14-18958	31
chr13	113844314	113844653	MajorDMR-14-18959	2
chr13	113851351	113851421	MajorDMR-14-18960	2
chr13	113928710	113928750	MajorDMR-14-18961	2
chr13	113946316	113946625	MajorDMR-14-18962	3
chr13	113958713	113958955	MajorDMR-14-18963	2
chr13	113981895	113982291	MajorDMR-14-18964	4
chr13	114017315	114017812	MajorDMR-14-18965	15
chr13	114053393	114053406	MajorDMR-14-18966	3
chr13	114054825	114055672	MajorDMR-14-18967	24
chr13	114064181	114064977	MajorDMR-14-18968	13
chr13	114106827	114107157	MajorDMR-14-18969	2
chr13	114107930	114108006	MajorDMR-14-18970	2
chr13	114147750	114147887	MajorDMR-14-18971	3
chr13	114274463	114274510	MajorDMR-14-18972	2
chr13	114301345	114301357	MajorDMR-14-18973	2
chr13	114427034	114427738	MajorDMR-14-18974	17
chr13	114429486	114430186	MajorDMR-14-18975	10
chr13	114432805	114433353	MajorDMR-14-18976	28
chr13	114453072	114453240	MajorDMR-14-18977	6
chr13	114455029	114455322	MajorDMR-14-18978	14
chr13	114461566	114461837	MajorDMR-14-18979	6
chr13	114463065	114463108	MajorDMR-14-18980	2
chr13	114480466	114480726	MajorDMR-14-18981	9
chr13	114498260	114498384	MajorDMR-14-18982	3
chr13	114505611	114505906	MajorDMR-14-18983	2
chr13	114523959	114524442	MajorDMR-14-18984	4
chr13	114534003	114534029	MajorDMR-14-18985	2
chr13	114539083	114539166	MajorDMR-14-18986	2
chr13	114565714	114565933	MajorDMR-14-18987	16
chr13	114567600	114567839	MajorDMR-14-18988	3
chr13	114615308	114615773	MajorDMR-14-18989	2
chr13	114633172	114633277	MajorDMR-14-18990	2
chr13	114747435	114747542	MajorDMR-14-18991	6
chr13	114756670	114757008	MajorDMR-14-18992	8
chr13	114776087	114776302	MajorDMR-14-18993	2
chr13	114791109	114791849	MajorDMR-14-18994	18
chr13	114800151	114800406	MajorDMR-14-18995	9
chr13	114826434	114826459	MajorDMR-14-18996	2
chr13	114829668	114831121	MajorDMR-14-18997	23
chr13	114833054	114833436	MajorDMR-14-18998	4
chr13	114861439	114861471	MajorDMR-14-18999	2
chr13	114862822	114863216	MajorDMR-14-19000	8
chr13	114864664	114865443	MajorDMR-14-19001	11
chr13	114866623	114868009	MajorDMR-14-19002	9
chr13	114884390	114885054	MajorDMR-14-19003	12
chr13	114896226	114896358	MajorDMR-14-19004	4
chr13	114899900	114900179	MajorDMR-14-19005	5
chr13	114913957	114914038	MajorDMR-14-19006	2
chr13	114918643	114918818	MajorDMR-14-19007	2
chr13	114942612	114942974	MajorDMR-14-19008	2
chr13	114944699	114944822	MajorDMR-14-19009	3
chr13	114965052	114965062	MajorDMR-14-19010	2
chr13	114965703	114966151	MajorDMR-14-19011	7
chr13	114995747	114995921	MajorDMR-14-19012	2
chr13	115040280	115040459	MajorDMR-14-19013	2
chr13	115051867	115051945	MajorDMR-14-19014	3
chr13	115105488	115105627	MajorDMR-14-19015	2
chr14	19744952	19745129	MajorDMR-14-19016	2
chr14	19761390	19761418	MajorDMR-14-19017	3
chr14	20341783	20341787	MajorDMR-14-19018	2
chr14	20800702	20802215	MajorDMR-14-19019	11
chr14	20903237	20903446	MajorDMR-14-19020	4
chr14	20937001	20937157	MajorDMR-14-19021	2
chr14	20938736	20938866	MajorDMR-14-19022	2
chr14	21080727	21080940	MajorDMR-14-19023	5
chr14	21082668	21083400	MajorDMR-14-19024	8
chr14	21148938	21149057	MajorDMR-14-19025	2
chr14	21152554	21153097	MajorDMR-14-19026	9
chr14	21219167	21219239	MajorDMR-14-19027	2
chr14	21271114	21271191	MajorDMR-14-19028	4
chr14	21304994	21305254	MajorDMR-14-19029	4
chr14	21450949	21451005	MajorDMR-14-19030	2
chr14	21492272	21492628	MajorDMR-14-19031	9
chr14	21494070	21494413	MajorDMR-14-19032	12
chr14	21509977	21510057	MajorDMR-14-19033	4
chr14	21528161	21528641	MajorDMR-14-19034	6
chr14	21536436	21537692	MajorDMR-14-19035	44
chr14	21539955	21540525	MajorDMR-14-19036	12
chr14	21575007	21575358	MajorDMR-14-19037	2
chr14	21605481	21605697	MajorDMR-14-19038	3
chr14	21652166	21653096	MajorDMR-14-19039	5
chr14	21653648	21653706	MajorDMR-14-19040	3
chr14	21662512	21662520	MajorDMR-14-19041	2
chr14	21683201	21683412	MajorDMR-14-19042	2
chr14	21691046	21691554	MajorDMR-14-19043	6
chr14	21701743	21701887	MajorDMR-14-19044	4
chr14	21705195	21706092	MajorDMR-14-19045	4
chr14	21711548	21711798	MajorDMR-14-19046	2
chr14	21718990	21719013	MajorDMR-14-19047	2
chr14	21725646	21725704	MajorDMR-14-19048	3
chr14	21727470	21727491	MajorDMR-14-19049	2
chr14	21730705	21731797	MajorDMR-14-19050	5
chr14	21735210	21735242	MajorDMR-14-19051	3
chr14	21743603	21743859	MajorDMR-14-19052	2
chr14	21769378	21769461	MajorDMR-14-19053	2
chr14	21925086	21925092	MajorDMR-14-19054	2
chr14	22004435	22004658	MajorDMR-14-19055	3
chr14	22026583	22026873	MajorDMR-14-19056	2
chr14	22392701	22393124	MajorDMR-14-19057	2
chr14	22395355	22395745	MajorDMR-14-19058	2
chr14	22749528	22749606	MajorDMR-14-19059	3
chr14	22788573	22788931	MajorDMR-14-19060	2
chr14	22857827	22857954	MajorDMR-14-19061	2
chr14	22959680	22959997	MajorDMR-14-19062	2
chr14	23005917	23005997	MajorDMR-14-19063	2
chr14	23032983	23033192	MajorDMR-14-19064	4
chr14	23066723	23066882	MajorDMR-14-19065	3
chr14	23083481	23083576	MajorDMR-14-19066	3
chr14	23122416	23122483	MajorDMR-14-19067	2
chr14	23154948	23155428	MajorDMR-14-19068	2
chr14	23238515	23239051	MajorDMR-14-19069	7
chr14	23291335	23291932	MajorDMR-14-19070	18
chr14	23293916	23293940	MajorDMR-14-19071	2
chr14	23305730	23306242	MajorDMR-14-19072	6
chr14	23306841	23307580	MajorDMR-14-19073	8
chr14	23322499	23322801	MajorDMR-14-19074	3
chr14	23340537	23340788	MajorDMR-14-19075	3
chr14	23341839	23342142	MajorDMR-14-19076	3
chr14	23352252	23352296	MajorDMR-14-19077	2
chr14	23352948	23353539	MajorDMR-14-19078	3
chr14	23355904	23356285	MajorDMR-14-19079	9
chr14	23367717	23368070	MajorDMR-14-19080	3
chr14	23380809	23380844	MajorDMR-14-19081	2
chr14	23386365	23386638	MajorDMR-14-19082	4
chr14	23399948	23399962	MajorDMR-14-19083	2
chr14	23425317	23425771	MajorDMR-14-19084	3
chr14	23426696	23426800	MajorDMR-14-19085	2
chr14	23449893	23450239	MajorDMR-14-19086	8
chr14	23467308	23467353	MajorDMR-14-19087	3
chr14	23475373	23475769	MajorDMR-14-19088	3
chr14	23478890	23478930	MajorDMR-14-19089	2
chr14	23479656	23480056	MajorDMR-14-19090	6
chr14	23504912	23505072	MajorDMR-14-19091	3
chr14	23536206	23536249	MajorDMR-14-19092	2
chr14	23537855	23537869	MajorDMR-14-19093	3
chr14	23559750	23559761	MajorDMR-14-19094	2
chr14	23575400	23575411	MajorDMR-14-19095	2
chr14	23600345	23600433	MajorDMR-14-19096	2
chr14	23623181	23624322	MajorDMR-14-19097	17
chr14	23630350	23630503	MajorDMR-14-19098	2
chr14	23653276	23653323	MajorDMR-14-19099	3
chr14	23654508	23654555	MajorDMR-14-19100	2
chr14	23656448	23656536	MajorDMR-14-19101	2
chr14	23734132	23734310	MajorDMR-14-19102	4
chr14	23754405	23754624	MajorDMR-14-19103	3
chr14	23763897	23764639	MajorDMR-14-19104	4
chr14	23768197	23768691	MajorDMR-14-19105	4
chr14	23793358	23793547	MajorDMR-14-19106	3
chr14	23794064	23794298	MajorDMR-14-19107	2
chr14	23833792	23835793	MajorDMR-14-19108	85
chr14	23878591	23878668	MajorDMR-14-19109	2
chr14	23947421	23947544	MajorDMR-14-19110	2
chr14	23981081	23981218	MajorDMR-14-19111	3
chr14	23985442	23985770	MajorDMR-14-19112	3
chr14	23990161	23991282	MajorDMR-14-19113	7
chr14	24006296	24007606	MajorDMR-14-19114	15
chr14	24024632	24024647	MajorDMR-14-19115	2
chr14	24028235	24028414	MajorDMR-14-19116	4
chr14	24029563	24029980	MajorDMR-14-19117	3
chr14	24037123	24037187	MajorDMR-14-19118	3
chr14	24038386	24038476	MajorDMR-14-19119	3
chr14	24039610	24039682	MajorDMR-14-19120	2
chr14	24041250	24041935	MajorDMR-14-19121	4
chr14	24101586	24101708	MajorDMR-14-19122	3
chr14	24164655	24164729	MajorDMR-14-19123	2
chr14	24399228	24399251	MajorDMR-14-19124	2
chr14	24421154	24421755	MajorDMR-14-19125	5
chr14	24422487	24424465	MajorDMR-14-19126	55
chr14	24438360	24438741	MajorDMR-14-19127	2
chr14	24456208	24456540	MajorDMR-14-19128	5
chr14	24459268	24459697	MajorDMR-14-19129	14
chr14	24476505	24476767	MajorDMR-14-19130	4
chr14	24483225	24483577	MajorDMR-14-19131	5
chr14	24503512	24503946	MajorDMR-14-19132	3
chr14	24505468	24506317	MajorDMR-14-19133	9
chr14	24521966	24522686	MajorDMR-14-19134	7
chr14	24538641	24538948	MajorDMR-14-19135	2
chr14	24539802	24539822	MajorDMR-14-19136	2
chr14	24542149	24542431	MajorDMR-14-19137	7
chr14	24548911	24548971	MajorDMR-14-19138	2
chr14	24549521	24549667	MajorDMR-14-19139	3
chr14	24563094	24563098	MajorDMR-14-19140	2
chr14	24564264	24564690	MajorDMR-14-19141	7
chr14	24595758	24596080	MajorDMR-14-19142	2
chr14	24605991	24606367	MajorDMR-14-19143	2
chr14	24631380	24631614	MajorDMR-14-19144	6
chr14	24640769	24640828	MajorDMR-14-19145	3
chr14	24768176	24768394	MajorDMR-14-19146	3
chr14	24779792	24779830	MajorDMR-14-19147	2
chr14	24780403	24780635	MajorDMR-14-19148	5
chr14	24785655	24786079	MajorDMR-14-19149	15
chr14	24801300	24802847	MajorDMR-14-19150	45
chr14	24804263	24804533	MajorDMR-14-19151	4
chr14	24808744	24809163	MajorDMR-14-19152	6
chr14	24835578	24837147	MajorDMR-14-19153	11
chr14	24898779	24900179	MajorDMR-14-19154	48
chr14	24901056	24901102	MajorDMR-14-19155	2
chr14	24908850	24909026	MajorDMR-14-19156	3
chr14	25148202	25148811	MajorDMR-14-19157	8
chr14	25164751	25164964	MajorDMR-14-19158	2
chr14	25235796	25236285	MajorDMR-14-19159	5
chr14	25264204	25264236	MajorDMR-14-19160	2
chr14	25275497	25276332	MajorDMR-14-19161	6
chr14	25317643	25318552	MajorDMR-14-19162	5
chr14	25324609	25324691	MajorDMR-14-19163	2
chr14	25381132	25381377	MajorDMR-14-19164	2
chr14	25388174	25388413	MajorDMR-14-19165	2
chr14	25435259	25435508	MajorDMR-14-19166	3
chr14	25517526	25518363	MajorDMR-14-19167	10
chr14	25519945	25520260	MajorDMR-14-19168	6
chr14	25537618	25537662	MajorDMR-14-19169	2
chr14	25870095	25870281	MajorDMR-14-19170	4
chr14	26103073	26103313	MajorDMR-14-19171	2
chr14	26302074	26303343	MajorDMR-14-19172	7
chr14	26312891	26313206	MajorDMR-14-19173	3
chr14	26422855	26423290	MajorDMR-14-19174	3
chr14	26547719	26548255	MajorDMR-14-19175	4
chr14	26598567	26599095	MajorDMR-14-19176	4
chr14	26673736	26674214	MajorDMR-14-19177	13
chr14	26674772	26674922	MajorDMR-14-19178	2
chr14	26713463	26713499	MajorDMR-14-19179	2
chr14	26884750	26885439	MajorDMR-14-19180	8
chr14	27061805	27062728	MajorDMR-14-19181	4
chr14	27063381	27063694	MajorDMR-14-19182	2
chr14	27064381	27064785	MajorDMR-14-19183	4
chr14	27068540	27068809	MajorDMR-14-19184	3
chr14	27105827	27106236	MajorDMR-14-19185	7
chr14	27245118	27245135	MajorDMR-14-19186	2
chr14	27305704	27305950	MajorDMR-14-19187	2
chr14	27336259	27336669	MajorDMR-14-19188	4
chr14	27341501	27342494	MajorDMR-14-19189	8
chr14	27387803	27388016	MajorDMR-14-19190	2
chr14	27434899	27435117	MajorDMR-14-19191	2
chr14	27723202	27723211	MajorDMR-14-19192	2
chr14	28269053	28269434	MajorDMR-14-19193	2
chr14	28393670	28393698	MajorDMR-14-19194	2
chr14	28399991	28400296	MajorDMR-14-19195	3
chr14	28876894	28877242	MajorDMR-14-19196	4
chr14	29177027	29177136	MajorDMR-14-19197	2
chr14	29225799	29225823	MajorDMR-14-19198	2
chr14	29229703	29229988	MajorDMR-14-19199	2
chr14	29252606	29252691	MajorDMR-14-19200	2
chr14	29300452	29300587	MajorDMR-14-19201	2
chr14	29337104	29337232	MajorDMR-14-19202	3
chr14	29504499	29504812	MajorDMR-14-19203	4
chr14	29531675	29531932	MajorDMR-14-19204	2
chr14	29562349	29562468	MajorDMR-14-19205	2
chr14	29568197	29568478	MajorDMR-14-19206	3
chr14	29613998	29614574	MajorDMR-14-19207	3
chr14	29629701	29630007	MajorDMR-14-19208	2
chr14	29630894	29631413	MajorDMR-14-19209	3
chr14	29634830	29635055	MajorDMR-14-19210	2
chr14	29650608	29650844	MajorDMR-14-19211	2
chr14	29667537	29667595	MajorDMR-14-19212	2
chr14	29684722	29684756	MajorDMR-14-19213	2
chr14	29687468	29687570	MajorDMR-14-19214	2
chr14	29689438	29690250	MajorDMR-14-19215	6
chr14	29690902	29691378	MajorDMR-14-19216	2
chr14	29693396	29693581	MajorDMR-14-19217	2
chr14	29694249	29694268	MajorDMR-14-19218	2
chr14	29706069	29706240	MajorDMR-14-19219	2
chr14	29711191	29711242	MajorDMR-14-19220	3
chr14	29744221	29744666	MajorDMR-14-19221	8
chr14	29757048	29757086	MajorDMR-14-19222	2
chr14	29823729	29823988	MajorDMR-14-19223	3
chr14	29845740	29845804	MajorDMR-14-19224	2
chr14	29850038	29850370	MajorDMR-14-19225	8
chr14	29859145	29860230	MajorDMR-14-19226	20
chr14	29861000	29861171	MajorDMR-14-19227	3
chr14	29911736	29912216	MajorDMR-14-19228	3
chr14	29930398	29930869	MajorDMR-14-19229	3
chr14	29933007	29933058	MajorDMR-14-19230	2
chr14	30053865	30054222	MajorDMR-14-19231	4
chr14	30124063	30124858	MajorDMR-14-19232	6
chr14	30150223	30150447	MajorDMR-14-19233	3
chr14	30212861	30213289	MajorDMR-14-19234	2
chr14	30283600	30284006	MajorDMR-14-19235	3
chr14	30290533	30290774	MajorDMR-14-19236	2
chr14	30548044	30548252	MajorDMR-14-19237	2
chr14	30663513	30664067	MajorDMR-14-19238	4
chr14	30684367	30684524	MajorDMR-14-19239	3
chr14	30739542	30739985	MajorDMR-14-19240	6
chr14	30768917	30769238	MajorDMR-14-19241	4
chr14	30952974	30953069	MajorDMR-14-19242	3
chr14	31090329	31090831	MajorDMR-14-19243	3
chr14	31095144	31095218	MajorDMR-14-19244	2
chr14	31159836	31159888	MajorDMR-14-19245	2
chr14	31342976	31343371	MajorDMR-14-19246	7
chr14	31394027	31394384	MajorDMR-14-19247	2
chr14	31464360	31464390	MajorDMR-14-19248	2
chr14	31547944	31547999	MajorDMR-14-19249	2
chr14	31548562	31548675	MajorDMR-14-19250	5
chr14	31551483	31551501	MajorDMR-14-19251	2
chr14	31591569	31591661	MajorDMR-14-19252	2
chr14	31641356	31641539	MajorDMR-14-19253	2
chr14	31664265	31664626	MajorDMR-14-19254	2
chr14	31677852	31677859	MajorDMR-14-19255	2
chr14	31698996	31699203	MajorDMR-14-19256	4
chr14	31858138	31858203	MajorDMR-14-19257	2
chr14	31888529	31888776	MajorDMR-14-19258	3
chr14	31999538	31999636	MajorDMR-14-19259	2
chr14	32051775	32052275	MajorDMR-14-19260	3
chr14	32187019	32187325	MajorDMR-14-19261	2
chr14	32246685	32246848	MajorDMR-14-19262	2
chr14	32370816	32371249	MajorDMR-14-19263	5
chr14	32417735	32418082	MajorDMR-14-19264	2
chr14	32669691	32670600	MajorDMR-14-19265	16
chr14	32671129	32672230	MajorDMR-14-19266	19
chr14	32673086	32673623	MajorDMR-14-19267	8
chr14	32694095	32694202	MajorDMR-14-19268	2
chr14	32826476	32826511	MajorDMR-14-19269	2
chr14	32877010	32877581	MajorDMR-14-19270	5
chr14	32914359	32914578	MajorDMR-14-19271	2
chr14	32946819	32946835	MajorDMR-14-19272	2
chr14	32966227	32966348	MajorDMR-14-19273	4
chr14	32994599	32994682	MajorDMR-14-19274	2
chr14	33009039	33009333	MajorDMR-14-19275	2
chr14	33014438	33015641	MajorDMR-14-19276	9
chr14	33126516	33126543	MajorDMR-14-19277	2
chr14	33166716	33167158	MajorDMR-14-19278	2
chr14	33171841	33173083	MajorDMR-14-19279	9
chr14	33304752	33305020	MajorDMR-14-19280	2
chr14	33320405	33320580	MajorDMR-14-19281	2
chr14	33401761	33402234	MajorDMR-14-19282	2
chr14	34038959	34039438	MajorDMR-14-19283	2
chr14	34040596	34040870	MajorDMR-14-19284	3
chr14	34231821	34232077	MajorDMR-14-19285	4
chr14	34269249	34269851	MajorDMR-14-19286	7
chr14	34308948	34309189	MajorDMR-14-19287	4
chr14	34445370	34445616	MajorDMR-14-19288	5
chr14	34529889	34530189	MajorDMR-14-19289	10
chr14	34966100	34966391	MajorDMR-14-19290	9
chr14	34991844	34991908	MajorDMR-14-19291	2
chr14	35066571	35066652	MajorDMR-14-19292	2
chr14	35111123	35111142	MajorDMR-14-19293	3
chr14	35184555	35184589	MajorDMR-14-19294	2
chr14	35342461	35342566	MajorDMR-14-19295	4
chr14	35449992	35450340	MajorDMR-14-19296	12
chr14	35514910	35514935	MajorDMR-14-19297	2
chr14	35717151	35717309	MajorDMR-14-19298	3
chr14	35760794	35760851	MajorDMR-14-19299	3
chr14	35871224	35871327	MajorDMR-14-19300	4
chr14	35871934	35872889	MajorDMR-14-19301	9
chr14	35874476	35874906	MajorDMR-14-19302	8
chr14	36004781	36005184	MajorDMR-14-19303	16
chr14	36027380	36028297	MajorDMR-14-19304	5
chr14	36166590	36166756	MajorDMR-14-19305	2
chr14	36276330	36276769	MajorDMR-14-19306	3
chr14	36403743	36403872	MajorDMR-14-19307	2
chr14	36515008	36515258	MajorDMR-14-19308	3
chr14	36538245	36538929	MajorDMR-14-19309	4
chr14	36742139	36742502	MajorDMR-14-19310	11
chr14	36993720	36993941	MajorDMR-14-19311	2
chr14	37049088	37049568	MajorDMR-14-19312	13
chr14	37058577	37058935	MajorDMR-14-19313	2
chr14	37128145	37128272	MajorDMR-14-19314	2
chr14	37242370	37242482	MajorDMR-14-19315	3
chr14	37288322	37288403	MajorDMR-14-19316	2
chr14	37583357	37583380	MajorDMR-14-19317	2
chr14	38080127	38080250	MajorDMR-14-19318	5
chr14	38288642	38288763	MajorDMR-14-19319	2
chr14	38333841	38334788	MajorDMR-14-19320	10
chr14	38680609	38681036	MajorDMR-14-19321	8
chr14	38717787	38717826	MajorDMR-14-19322	3
chr14	38725304	38725362	MajorDMR-14-19323	3
chr14	38826846	38827543	MajorDMR-14-19324	3
chr14	38856652	38857169	MajorDMR-14-19325	5
chr14	39037403	39037424	MajorDMR-14-19326	2
chr14	39344961	39344991	MajorDMR-14-19327	2
chr14	39563907	39563933	MajorDMR-14-19328	2
chr14	39638025	39638149	MajorDMR-14-19329	3
chr14	39651533	39651696	MajorDMR-14-19330	3
chr14	39698405	39698412	MajorDMR-14-19331	2
chr14	39734963	39735285	MajorDMR-14-19332	4
chr14	39737412	39737792	MajorDMR-14-19333	2
chr14	39771344	39771516	MajorDMR-14-19334	4
chr14	39837672	39837745	MajorDMR-14-19335	2
chr14	39867748	39867909	MajorDMR-14-19336	3
chr14	39895868	39896160	MajorDMR-14-19337	3
chr14	39899570	39899968	MajorDMR-14-19338	2
chr14	39902990	39903178	MajorDMR-14-19339	4
chr14	39903763	39903872	MajorDMR-14-19340	2
chr14	40083374	40083569	MajorDMR-14-19341	3
chr14	40133434	40133605	MajorDMR-14-19342	2
chr14	40134503	40134921	MajorDMR-14-19343	4
chr14	40142516	40142559	MajorDMR-14-19344	2
chr14	40174391	40174485	MajorDMR-14-19345	2
chr14	40204332	40204346	MajorDMR-14-19346	2
chr14	40458449	40458514	MajorDMR-14-19347	2
chr14	40513144	40513418	MajorDMR-14-19348	2
chr14	42074001	42074182	MajorDMR-14-19349	4
chr14	42235780	42236104	MajorDMR-14-19350	2
chr14	42324076	42324231	MajorDMR-14-19351	2
chr14	42324743	42324920	MajorDMR-14-19352	3
chr14	42342568	42342733	MajorDMR-14-19353	3
chr14	42692542	42692613	MajorDMR-14-19354	2
chr14	42860589	42860774	MajorDMR-14-19355	2
chr14	43413438	43413782	MajorDMR-14-19356	2
chr14	44324980	44325061	MajorDMR-14-19357	2
chr14	44418967	44419526	MajorDMR-14-19358	3
chr14	44539055	44539499	MajorDMR-14-19359	3
chr14	44665181	44665336	MajorDMR-14-19360	2
chr14	45367329	45368068	MajorDMR-14-19361	7
chr14	45381193	45381231	MajorDMR-14-19362	2
chr14	45382715	45383161	MajorDMR-14-19363	9
chr14	45414301	45414708	MajorDMR-14-19364	3
chr14	45451973	45452310	MajorDMR-14-19365	2
chr14	45554738	45554811	MajorDMR-14-19366	4
chr14	45583639	45583686	MajorDMR-14-19367	2
chr14	45586191	45586257	MajorDMR-14-19368	2
chr14	45600042	45600184	MajorDMR-14-19369	3
chr14	45602758	45602779	MajorDMR-14-19370	2
chr14	46308288	46308359	MajorDMR-14-19371	2
chr14	46360787	46361265	MajorDMR-14-19372	11
chr14	46479987	46480074	MajorDMR-14-19373	2
chr14	46559618	46559896	MajorDMR-14-19374	2
chr14	46714728	46714942	MajorDMR-14-19375	2
chr14	46804135	46804315	MajorDMR-14-19376	2
chr14	47371474	47372366	MajorDMR-14-19377	5
chr14	47674961	47675108	MajorDMR-14-19378	2
chr14	47676839	47676865	MajorDMR-14-19379	2
chr14	47729125	47729208	MajorDMR-14-19380	2
chr14	47739999	47740114	MajorDMR-14-19381	3
chr14	47770090	47770259	MajorDMR-14-19382	2
chr14	47814442	47814474	MajorDMR-14-19383	2
chr14	47856304	47856370	MajorDMR-14-19384	2
chr14	47857546	47858022	MajorDMR-14-19385	2
chr14	47859928	47860717	MajorDMR-14-19386	9
chr14	47868475	47868788	MajorDMR-14-19387	4
chr14	47915759	47915852	MajorDMR-14-19388	3
chr14	47950301	47950592	MajorDMR-14-19389	3
chr14	47977113	47977705	MajorDMR-14-19390	3
chr14	47994394	47994448	MajorDMR-14-19391	4
chr14	47995748	47995997	MajorDMR-14-19392	2
chr14	48003595	48004296	MajorDMR-14-19393	4
chr14	48006353	48006511	MajorDMR-14-19394	2
chr14	48008426	48008470	MajorDMR-14-19395	2
chr14	48010553	48011218	MajorDMR-14-19396	4
chr14	48105064	48105144	MajorDMR-14-19397	2
chr14	48124686	48124715	MajorDMR-14-19398	2
chr14	48141772	48142694	MajorDMR-14-19399	11
chr14	48146009	48146159	MajorDMR-14-19400	4
chr14	48247948	48248250	MajorDMR-14-19401	3
chr14	48304925	48305178	MajorDMR-14-19402	2
chr14	48326891	48327148	MajorDMR-14-19403	2
chr14	48860980	48861223	MajorDMR-14-19404	3
chr14	48930777	48930826	MajorDMR-14-19405	2
chr14	49413248	49413494	MajorDMR-14-19406	2
chr14	49460481	49460498	MajorDMR-14-19407	2
chr14	49673441	49673749	MajorDMR-14-19408	2
chr14	49770479	49771071	MajorDMR-14-19409	6
chr14	50105480	50105508	MajorDMR-14-19410	2
chr14	50108525	50108700	MajorDMR-14-19411	4
chr14	50158749	50159069	MajorDMR-14-19412	2
chr14	50233673	50233728	MajorDMR-14-19413	2
chr14	50236161	50236522	MajorDMR-14-19414	3
chr14	50246371	50246408	MajorDMR-14-19415	2
chr14	50254920	50255345	MajorDMR-14-19416	4
chr14	50260431	50260439	MajorDMR-14-19417	2
chr14	50334504	50334528	MajorDMR-14-19418	2
chr14	50358853	50358931	MajorDMR-14-19419	3
chr14	50411689	50411816	MajorDMR-14-19420	5
chr14	50412899	50414043	MajorDMR-14-19421	5
chr14	50418439	50418579	MajorDMR-14-19422	2
chr14	50439089	50439818	MajorDMR-14-19423	7
chr14	50448799	50449643	MajorDMR-14-19424	12
chr14	50453552	50453623	MajorDMR-14-19425	2
chr14	50468045	50468097	MajorDMR-14-19426	5
chr14	50469877	50469919	MajorDMR-14-19427	3
chr14	50490510	50491234	MajorDMR-14-19428	7
chr14	50527530	50528411	MajorDMR-14-19429	15
chr14	50548636	50548892	MajorDMR-14-19430	9
chr14	50549688	50550724	MajorDMR-14-19431	11
chr14	50552522	50552865	MajorDMR-14-19432	3
chr14	50572687	50572808	MajorDMR-14-19433	2
chr14	50699102	50699564	MajorDMR-14-19434	5
chr14	50729885	50730516	MajorDMR-14-19435	4
chr14	50748127	50748140	MajorDMR-14-19436	2
chr14	50787114	50787181	MajorDMR-14-19437	2
chr14	50799710	50799973	MajorDMR-14-19438	2
chr14	50809184	50809977	MajorDMR-14-19439	9
chr14	50811759	50811853	MajorDMR-14-19440	2
chr14	50812790	50813110	MajorDMR-14-19441	2
chr14	50819420	50819744	MajorDMR-14-19442	3
chr14	50830437	50830750	MajorDMR-14-19443	3
chr14	50842991	50843045	MajorDMR-14-19444	2
chr14	50843711	50843987	MajorDMR-14-19445	3
chr14	50862383	50862861	MajorDMR-14-19446	7
chr14	50988282	50988576	MajorDMR-14-19447	2
chr14	50996422	50997205	MajorDMR-14-19448	5
chr14	50999963	51000213	MajorDMR-14-19449	4
chr14	51012423	51012543	MajorDMR-14-19450	2
chr14	51040750	51041346	MajorDMR-14-19451	3
chr14	51054273	51054292	MajorDMR-14-19452	2
chr14	51066732	51066965	MajorDMR-14-19453	2
chr14	51098869	51099330	MajorDMR-14-19454	3
chr14	51100857	51100934	MajorDMR-14-19455	2
chr14	51144604	51144609	MajorDMR-14-19456	2
chr14	51194438	51194747	MajorDMR-14-19457	6
chr14	51201827	51202596	MajorDMR-14-19458	3
chr14	51206549	51207106	MajorDMR-14-19459	3
chr14	51208396	51208426	MajorDMR-14-19460	2
chr14	51211019	51211069	MajorDMR-14-19461	2
chr14	51223927	51225227	MajorDMR-14-19462	13
chr14	51228515	51228802	MajorDMR-14-19463	3
chr14	51229358	51229844	MajorDMR-14-19464	5
chr14	51235390	51235749	MajorDMR-14-19465	4
chr14	51236417	51237255	MajorDMR-14-19466	11
chr14	51238167	51238522	MajorDMR-14-19467	2
chr14	51240490	51241193	MajorDMR-14-19468	6
chr14	51244963	51246125	MajorDMR-14-19469	14
chr14	51250642	51250923	MajorDMR-14-19470	2
chr14	51251435	51252756	MajorDMR-14-19471	16
chr14	51253558	51254040	MajorDMR-14-19472	2
chr14	51258836	51259672	MajorDMR-14-19473	17
chr14	51260931	51261957	MajorDMR-14-19474	6
chr14	51262707	51263289	MajorDMR-14-19475	6
chr14	51264016	51265454	MajorDMR-14-19476	10
chr14	51270655	51271278	MajorDMR-14-19477	6
chr14	51273065	51273742	MajorDMR-14-19478	4
chr14	51279569	51279611	MajorDMR-14-19479	2
chr14	51280283	51280409	MajorDMR-14-19480	2
chr14	51284557	51284770	MajorDMR-14-19481	10
chr14	51289321	51290170	MajorDMR-14-19482	11
chr14	51293209	51296729	MajorDMR-14-19483	45
chr14	51298528	51298802	MajorDMR-14-19484	6
chr14	51306431	51306848	MajorDMR-14-19485	6
chr14	51326419	51327034	MajorDMR-14-19486	7
chr14	51338732	51339146	MajorDMR-14-19487	7
chr14	51410118	51410690	MajorDMR-14-19488	13
chr14	51411795	51411911	MajorDMR-14-19489	3
chr14	51424170	51424213	MajorDMR-14-19490	3
chr14	51431557	51431711	MajorDMR-14-19491	3
chr14	51434653	51434714	MajorDMR-14-19492	2
chr14	51465429	51465531	MajorDMR-14-19493	2
chr14	51467923	51468017	MajorDMR-14-19494	2
chr14	51468640	51469043	MajorDMR-14-19495	3
chr14	51471540	51472136	MajorDMR-14-19496	5
chr14	51481033	51481531	MajorDMR-14-19497	5
chr14	51486752	51487808	MajorDMR-14-19498	7
chr14	51490774	51490945	MajorDMR-14-19499	2
chr14	51493020	51493497	MajorDMR-14-19500	2
chr14	51500241	51500343	MajorDMR-14-19501	2
chr14	51502592	51502799	MajorDMR-14-19502	2
chr14	51506701	51507118	MajorDMR-14-19503	2
chr14	51511590	51511885	MajorDMR-14-19504	3
chr14	51525448	51525816	MajorDMR-14-19505	2
chr14	51532670	51534375	MajorDMR-14-19506	16
chr14	51534950	51535212	MajorDMR-14-19507	2
chr14	51537606	51537778	MajorDMR-14-19508	3
chr14	51538659	51539573	MajorDMR-14-19509	8
chr14	51541717	51542117	MajorDMR-14-19510	7
chr14	51544362	51545403	MajorDMR-14-19511	7
chr14	51547713	51548610	MajorDMR-14-19512	4
chr14	51551977	51553806	MajorDMR-14-19513	15
chr14	51555157	51555785	MajorDMR-14-19514	4
chr14	51556319	51556556	MajorDMR-14-19515	2
chr14	51557545	51557776	MajorDMR-14-19516	3
chr14	51559598	51559675	MajorDMR-14-19517	3
chr14	51563130	51563435	MajorDMR-14-19518	2
chr14	51643682	51644009	MajorDMR-14-19519	3
chr14	51647316	51647456	MajorDMR-14-19520	3
chr14	51655144	51655257	MajorDMR-14-19521	2
chr14	51686541	51686877	MajorDMR-14-19522	3
chr14	51750165	51750188	MajorDMR-14-19523	2
chr14	51777053	51777670	MajorDMR-14-19524	4
chr14	51832407	51832659	MajorDMR-14-19525	6
chr14	52017304	52017641	MajorDMR-14-19526	2
chr14	52034673	52034771	MajorDMR-14-19527	4
chr14	52117333	52117722	MajorDMR-14-19528	4
chr14	52119761	52120170	MajorDMR-14-19529	2
chr14	52125319	52125385	MajorDMR-14-19530	2
chr14	52183330	52183648	MajorDMR-14-19531	5
chr14	52242980	52243206	MajorDMR-14-19532	5
chr14	52313956	52314181	MajorDMR-14-19533	4
chr14	52350157	52350397	MajorDMR-14-19534	2
chr14	52445827	52446195	MajorDMR-14-19535	2
chr14	52470130	52470223	MajorDMR-14-19536	2
chr14	52492961	52493030	MajorDMR-14-19537	3
chr14	52495882	52496052	MajorDMR-14-19538	2
chr14	52534685	52534698	MajorDMR-14-19539	3
chr14	52536342	52536894	MajorDMR-14-19540	12
chr14	52539701	52539775	MajorDMR-14-19541	2
chr14	52604933	52605081	MajorDMR-14-19542	2
chr14	52735703	52735952	MajorDMR-14-19543	8
chr14	52753592	52753706	MajorDMR-14-19544	2
chr14	52780555	52780644	MajorDMR-14-19545	2
chr14	52781777	52782191	MajorDMR-14-19546	23
chr14	53162914	53163387	MajorDMR-14-19547	2
chr14	53197937	53197990	MajorDMR-14-19548	2
chr14	53257252	53257411	MajorDMR-14-19549	2
chr14	53393842	53394211	MajorDMR-14-19550	2
chr14	53418878	53419095	MajorDMR-14-19551	4
chr14	53477404	53477902	MajorDMR-14-19552	3
chr14	53593448	53593789	MajorDMR-14-19553	4
chr14	53609169	53609295	MajorDMR-14-19554	2
chr14	53617336	53617458	MajorDMR-14-19555	2
chr14	53684707	53684729	MajorDMR-14-19556	3
chr14	53773555	53773878	MajorDMR-14-19557	4
chr14	54006359	54006732	MajorDMR-14-19558	2
chr14	54095526	54095807	MajorDMR-14-19559	4
chr14	54361128	54361415	MajorDMR-14-19560	3
chr14	54418485	54418805	MajorDMR-14-19561	4
chr14	54419619	54419932	MajorDMR-14-19562	2
chr14	54423340	54423835	MajorDMR-14-19563	20
chr14	54430605	54430859	MajorDMR-14-19564	7
chr14	54685877	54687631	MajorDMR-14-19565	38
chr14	54727889	54727962	MajorDMR-14-19566	3
chr14	54795766	54796201	MajorDMR-14-19567	2
chr14	54816092	54816355	MajorDMR-14-19568	10
chr14	54887301	54887428	MajorDMR-14-19569	3
chr14	54908634	54908675	MajorDMR-14-19570	2
chr14	54913168	54913252	MajorDMR-14-19571	2
chr14	54939083	54939490	MajorDMR-14-19572	2
chr14	54975525	54975963	MajorDMR-14-19573	2
chr14	54977829	54977838	MajorDMR-14-19574	2
chr14	55029120	55029153	MajorDMR-14-19575	2
chr14	55072943	55072951	MajorDMR-14-19576	2
chr14	55077111	55077209	MajorDMR-14-19577	2
chr14	55079441	55079505	MajorDMR-14-19578	2
chr14	55092782	55092800	MajorDMR-14-19579	6
chr14	55094124	55095058	MajorDMR-14-19580	13
chr14	55135975	55136846	MajorDMR-14-19581	7
chr14	55138368	55138377	MajorDMR-14-19582	2
chr14	55143627	55144117	MajorDMR-14-19583	2
chr14	55155175	55155257	MajorDMR-14-19584	3
chr14	55179260	55179274	MajorDMR-14-19585	2
chr14	55227777	55227787	MajorDMR-14-19586	2
chr14	55230722	55230774	MajorDMR-14-19587	2
chr14	55239523	55239562	MajorDMR-14-19588	2
chr14	55240468	55241188	MajorDMR-14-19589	7
chr14	55242553	55242860	MajorDMR-14-19590	4
chr14	55248582	55248766	MajorDMR-14-19591	6
chr14	55271864	55272979	MajorDMR-14-19592	7
chr14	55337144	55337264	MajorDMR-14-19593	4
chr14	55348182	55349343	MajorDMR-14-19594	13
chr14	55361900	55362450	MajorDMR-14-19595	3
chr14	55367762	55368314	MajorDMR-14-19596	8
chr14	55443173	55443320	MajorDMR-14-19597	3
chr14	55491642	55492108	MajorDMR-14-19598	3
chr14	55529114	55529540	MajorDMR-14-19599	2
chr14	55530666	55530680	MajorDMR-14-19600	2
chr14	55532129	55532254	MajorDMR-14-19601	2
chr14	55537763	55537830	MajorDMR-14-19602	2
chr14	55538900	55539538	MajorDMR-14-19603	7
chr14	55541472	55541742	MajorDMR-14-19604	3
chr14	55574590	55575090	MajorDMR-14-19605	10
chr14	55585456	55585559	MajorDMR-14-19606	2
chr14	55596644	55596969	MajorDMR-14-19607	6
chr14	55680065	55680070	MajorDMR-14-19608	2
chr14	55723601	55723789	MajorDMR-14-19609	2
chr14	55740908	55741715	MajorDMR-14-19610	3
chr14	55755247	55755415	MajorDMR-14-19611	3
chr14	55769322	55769814	MajorDMR-14-19612	4
chr14	55783475	55784065	MajorDMR-14-19613	7
chr14	55792502	55793885	MajorDMR-14-19614	13
chr14	55796591	55797059	MajorDMR-14-19615	5
chr14	55809238	55810008	MajorDMR-14-19616	6
chr14	55817172	55817406	MajorDMR-14-19617	5
chr14	55820873	55822188	MajorDMR-14-19618	7
chr14	55849795	55850067	MajorDMR-14-19619	4
chr14	55855584	55855659	MajorDMR-14-19620	2
chr14	55856170	55856366	MajorDMR-14-19621	4
chr14	55970248	55970267	MajorDMR-14-19622	2
chr14	56740611	56740686	MajorDMR-14-19623	2
chr14	56777226	56777704	MajorDMR-14-19624	11
chr14	56958072	56958399	MajorDMR-14-19625	2
chr14	57113453	57113717	MajorDMR-14-19626	2
chr14	57182722	57182917	MajorDMR-14-19627	3
chr14	57260890	57260900	MajorDMR-14-19628	2
chr14	57264668	57265968	MajorDMR-14-19629	17
chr14	57270697	57271236	MajorDMR-14-19630	8
chr14	57272150	57272361	MajorDMR-14-19631	3
chr14	57276821	57281346	MajorDMR-14-19632	66
chr14	57322958	57323021	MajorDMR-14-19633	2
chr14	57329593	57329854	MajorDMR-14-19634	5
chr14	57354389	57354424	MajorDMR-14-19635	2
chr14	57431926	57432091	MajorDMR-14-19636	3
chr14	57476328	57476918	MajorDMR-14-19637	4
chr14	57533748	57534101	MajorDMR-14-19638	11
chr14	57655919	57656223	MajorDMR-14-19639	7
chr14	57675339	57675381	MajorDMR-14-19640	3
chr14	57732925	57734205	MajorDMR-14-19641	6
chr14	57810391	57810533	MajorDMR-14-19642	4
chr14	57861926	57862390	MajorDMR-14-19643	3
chr14	58181314	58181682	MajorDMR-14-19644	4
chr14	58333093	58333238	MajorDMR-14-19645	2
chr14	58343159	58343330	MajorDMR-14-19646	3
chr14	58396814	58396989	MajorDMR-14-19647	2
chr14	58429370	58429605	MajorDMR-14-19648	6
chr14	58454923	58454995	MajorDMR-14-19649	3
chr14	58548988	58549378	MajorDMR-14-19650	2
chr14	58554592	58554899	MajorDMR-14-19651	5
chr14	58574668	58575064	MajorDMR-14-19652	2
chr14	58617353	58617996	MajorDMR-14-19653	7
chr14	58619562	58619970	MajorDMR-14-19654	5
chr14	58634682	58634955	MajorDMR-14-19655	4
chr14	58636447	58636580	MajorDMR-14-19656	3
chr14	58668048	58668352	MajorDMR-14-19657	3
chr14	58705236	58706479	MajorDMR-14-19658	16
chr14	58733364	58733480	MajorDMR-14-19659	2
chr14	58736933	58737155	MajorDMR-14-19660	2
chr14	58748163	58748385	MajorDMR-14-19661	3
chr14	58758633	58758653	MajorDMR-14-19662	2
chr14	58809660	58809682	MajorDMR-14-19663	2
chr14	58863110	58863177	MajorDMR-14-19664	4
chr14	59098313	59098705	MajorDMR-14-19665	6
chr14	59101718	59101967	MajorDMR-14-19666	5
chr14	59103352	59103557	MajorDMR-14-19667	3
chr14	59176656	59176772	MajorDMR-14-19668	3
chr14	59192646	59192763	MajorDMR-14-19669	2
chr14	59246305	59246410	MajorDMR-14-19670	2
chr14	59255802	59255963	MajorDMR-14-19671	3
chr14	59256585	59256678	MajorDMR-14-19672	2
chr14	59414040	59414104	MajorDMR-14-19673	2
chr14	59415224	59415307	MajorDMR-14-19674	2
chr14	59703243	59703248	MajorDMR-14-19675	2
chr14	59706557	59706797	MajorDMR-14-19676	2
chr14	59721420	59721447	MajorDMR-14-19677	2
chr14	59722014	59722047	MajorDMR-14-19678	2
chr14	59741663	59742350	MajorDMR-14-19679	4
chr14	59805781	59805803	MajorDMR-14-19680	2
chr14	59821404	59821889	MajorDMR-14-19681	4
chr14	59835379	59835782	MajorDMR-14-19682	3
chr14	59847456	59847590	MajorDMR-14-19683	2
chr14	59911261	59911393	MajorDMR-14-19684	3
chr14	60042953	60043204	MajorDMR-14-19685	9
chr14	60052673	60053184	MajorDMR-14-19686	8
chr14	60072150	60072305	MajorDMR-14-19687	5
chr14	60089393	60089564	MajorDMR-14-19688	2
chr14	60091873	60092987	MajorDMR-14-19689	5
chr14	60095336	60095487	MajorDMR-14-19690	2
chr14	60144780	60144997	MajorDMR-14-19691	4
chr14	60170869	60171565	MajorDMR-14-19692	6
chr14	60175417	60175612	MajorDMR-14-19693	2
chr14	60195140	60195308	MajorDMR-14-19694	3
chr14	60221069	60221146	MajorDMR-14-19695	2
chr14	60310735	60310877	MajorDMR-14-19696	2
chr14	60335740	60336176	MajorDMR-14-19697	5
chr14	60386932	60387023	MajorDMR-14-19698	7
chr14	60431045	60431284	MajorDMR-14-19699	3
chr14	60572991	60573269	MajorDMR-14-19700	3
chr14	60574347	60574677	MajorDMR-14-19701	3
chr14	60618645	60618746	MajorDMR-14-19702	2
chr14	60630849	60630967	MajorDMR-14-19703	2
chr14	60656585	60657338	MajorDMR-14-19704	6
chr14	60771426	60771747	MajorDMR-14-19705	3
chr14	61029030	61029097	MajorDMR-14-19706	4
chr14	61053956	61054372	MajorDMR-14-19707	2
chr14	61103523	61104004	MajorDMR-14-19708	5
chr14	61122512	61122798	MajorDMR-14-19709	2
chr14	61188059	61188435	MajorDMR-14-19710	17
chr14	61191074	61191235	MajorDMR-14-19711	4
chr14	61409832	61410605	MajorDMR-14-19712	3
chr14	61449098	61449170	MajorDMR-14-19713	2
chr14	61492122	61492126	MajorDMR-14-19714	2
chr14	61570561	61570700	MajorDMR-14-19715	2
chr14	61578003	61578360	MajorDMR-14-19716	3
chr14	61612306	61612428	MajorDMR-14-19717	3
chr14	61638392	61638653	MajorDMR-14-19718	3
chr14	61655039	61655113	MajorDMR-14-19719	3
chr14	61655683	61656032	MajorDMR-14-19720	2
chr14	61752974	61753170	MajorDMR-14-19721	3
chr14	61787965	61787971	MajorDMR-14-19722	2
chr14	61937118	61937687	MajorDMR-14-19723	5
chr14	61943737	61944037	MajorDMR-14-19724	5
chr14	61945711	61946116	MajorDMR-14-19725	4
chr14	61999647	61999757	MajorDMR-14-19726	5
chr14	62035389	62035812	MajorDMR-14-19727	20
chr14	62050974	62051117	MajorDMR-14-19728	2
chr14	62091089	62091857	MajorDMR-14-19729	4
chr14	62120421	62120525	MajorDMR-14-19730	5
chr14	62170408	62170741	MajorDMR-14-19731	2
chr14	62186720	62187150	MajorDMR-14-19732	3
chr14	62187906	62188139	MajorDMR-14-19733	2
chr14	62203621	62203827	MajorDMR-14-19734	3
chr14	62217315	62218212	MajorDMR-14-19735	50
chr14	62278846	62279070	MajorDMR-14-19736	3
chr14	62282170	62282431	MajorDMR-14-19737	3
chr14	62304175	62304716	MajorDMR-14-19738	3
chr14	62305750	62306445	MajorDMR-14-19739	5
chr14	62333735	62334245	MajorDMR-14-19740	4
chr14	62341581	62341802	MajorDMR-14-19741	2
chr14	62345046	62345446	MajorDMR-14-19742	4
chr14	62360008	62360387	MajorDMR-14-19743	4
chr14	62361375	62361387	MajorDMR-14-19744	2
chr14	62396944	62397007	MajorDMR-14-19745	2
chr14	62402873	62402920	MajorDMR-14-19746	2
chr14	62448171	62448502	MajorDMR-14-19747	4
chr14	62461968	62462361	MajorDMR-14-19748	4
chr14	62494601	62495045	MajorDMR-14-19749	2
chr14	62496155	62496459	MajorDMR-14-19750	3
chr14	62527862	62527942	MajorDMR-14-19751	2
chr14	62529476	62529724	MajorDMR-14-19752	2
chr14	62531381	62531729	MajorDMR-14-19753	2
chr14	62544818	62544856	MajorDMR-14-19754	2
chr14	62568769	62569300	MajorDMR-14-19755	4
chr14	62582825	62583610	MajorDMR-14-19756	9
chr14	62584825	62585945	MajorDMR-14-19757	13
chr14	62600175	62600986	MajorDMR-14-19758	3
chr14	62610122	62610252	MajorDMR-14-19759	2
chr14	62780588	62780795	MajorDMR-14-19760	3
chr14	63113079	63113119	MajorDMR-14-19761	3
chr14	63113650	63113677	MajorDMR-14-19762	2
chr14	63121422	63121835	MajorDMR-14-19763	3
chr14	63131731	63132228	MajorDMR-14-19764	6
chr14	63159051	63159190	MajorDMR-14-19765	2
chr14	63426742	63426829	MajorDMR-14-19766	2
chr14	63506798	63506902	MajorDMR-14-19767	3
chr14	63511172	63511349	MajorDMR-14-19768	4
chr14	63513192	63513545	MajorDMR-14-19769	7
chr14	63555655	63555700	MajorDMR-14-19770	2
chr14	63670357	63670712	MajorDMR-14-19771	2
chr14	63734478	63734972	MajorDMR-14-19772	8
chr14	63749591	63751877	MajorDMR-14-19773	24
chr14	63762629	63763027	MajorDMR-14-19774	7
chr14	63809342	63809410	MajorDMR-14-19775	2
chr14	63842191	63842417	MajorDMR-14-19776	2
chr14	63859402	63859514	MajorDMR-14-19777	3
chr14	63890627	63890801	MajorDMR-14-19778	2
chr14	63934385	63934409	MajorDMR-14-19779	2
chr14	63974159	63974195	MajorDMR-14-19780	3
chr14	63991593	63991621	MajorDMR-14-19781	2
chr14	64004377	64004747	MajorDMR-14-19782	3
chr14	64008413	64008442	MajorDMR-14-19783	2
chr14	64011375	64012082	MajorDMR-14-19784	3
chr14	64048271	64048419	MajorDMR-14-19785	2
chr14	64081651	64082367	MajorDMR-14-19786	6
chr14	64172624	64173001	MajorDMR-14-19787	2
chr14	64266716	64267034	MajorDMR-14-19788	2
chr14	64319130	64319307	MajorDMR-14-19789	4
chr14	64520859	64521479	MajorDMR-14-19790	5
chr14	64650619	64650661	MajorDMR-14-19791	3
chr14	64687204	64687305	MajorDMR-14-19792	3
chr14	64761269	64761745	MajorDMR-14-19793	16
chr14	64811235	64811294	MajorDMR-14-19794	3
chr14	64852317	64852622	MajorDMR-14-19795	2
chr14	64888156	64888188	MajorDMR-14-19796	2
chr14	64890690	64890853	MajorDMR-14-19797	2
chr14	64905374	64905787	MajorDMR-14-19798	3
chr14	64933104	64933995	MajorDMR-14-19799	6
chr14	64938742	64938857	MajorDMR-14-19800	2
chr14	64943976	64944148	MajorDMR-14-19801	2
chr14	64977880	64977933	MajorDMR-14-19802	2
chr14	64989063	64989394	MajorDMR-14-19803	3
chr14	65006070	65006223	MajorDMR-14-19804	5
chr14	65009195	65009683	MajorDMR-14-19805	10
chr14	65016519	65016753	MajorDMR-14-19806	4
chr14	65058757	65058773	MajorDMR-14-19807	2
chr14	65079678	65079886	MajorDMR-14-19808	2
chr14	65095778	65096003	MajorDMR-14-19809	3
chr14	65103087	65103365	MajorDMR-14-19810	5
chr14	65138378	65138472	MajorDMR-14-19811	2
chr14	65152355	65152681	MajorDMR-14-19812	4
chr14	65225330	65225501	MajorDMR-14-19813	2
chr14	65228709	65229420	MajorDMR-14-19814	7
chr14	65230551	65231772	MajorDMR-14-19815	15
chr14	65279329	65279414	MajorDMR-14-19816	3
chr14	65290019	65290111	MajorDMR-14-19817	2
chr14	65328776	65328836	MajorDMR-14-19818	2
chr14	65331497	65332266	MajorDMR-14-19819	9
chr14	65345385	65346037	MajorDMR-14-19820	6
chr14	65347648	65347913	MajorDMR-14-19821	3
chr14	65358410	65358448	MajorDMR-14-19822	2
chr14	65412530	65412626	MajorDMR-14-19823	2
chr14	65414718	65415560	MajorDMR-14-19824	6
chr14	65417575	65418239	MajorDMR-14-19825	13
chr14	65419575	65420863	MajorDMR-14-19826	18
chr14	65422103	65422972	MajorDMR-14-19827	7
chr14	65425349	65425535	MajorDMR-14-19828	2
chr14	65427370	65427660	MajorDMR-14-19829	5
chr14	65428792	65429560	MajorDMR-14-19830	4
chr14	65432100	65432996	MajorDMR-14-19831	14
chr14	65434870	65435695	MajorDMR-14-19832	7
chr14	65437037	65437209	MajorDMR-14-19833	3
chr14	65437777	65438143	MajorDMR-14-19834	3
chr14	65439890	65439956	MajorDMR-14-19835	2
chr14	65441406	65441423	MajorDMR-14-19836	2
chr14	65450124	65450134	MajorDMR-14-19837	2
chr14	65468247	65468810	MajorDMR-14-19838	7
chr14	65510970	65511444	MajorDMR-14-19839	3
chr14	65635849	65636605	MajorDMR-14-19840	5
chr14	65637163	65637287	MajorDMR-14-19841	2
chr14	65640590	65641265	MajorDMR-14-19842	5
chr14	65678291	65678359	MajorDMR-14-19843	2
chr14	65790710	65790726	MajorDMR-14-19844	2
chr14	65954818	65955220	MajorDMR-14-19845	4
chr14	66170450	66171299	MajorDMR-14-19846	7
chr14	66174180	66174311	MajorDMR-14-19847	3
chr14	66176481	66176519	MajorDMR-14-19848	3
chr14	66270938	66271742	MajorDMR-14-19849	9
chr14	66293545	66293649	MajorDMR-14-19850	2
chr14	66317392	66317726	MajorDMR-14-19851	5
chr14	66376888	66377004	MajorDMR-14-19852	2
chr14	66554139	66554185	MajorDMR-14-19853	3
chr14	66778595	66778904	MajorDMR-14-19854	5
chr14	66841884	66842694	MajorDMR-14-19855	5
chr14	66870048	66870067	MajorDMR-14-19856	2
chr14	67005857	67006194	MajorDMR-14-19857	5
chr14	67367640	67367728	MajorDMR-14-19858	2
chr14	67595097	67595129	MajorDMR-14-19859	3
chr14	67658528	67658769	MajorDMR-14-19860	3
chr14	67707078	67707142	MajorDMR-14-19861	3
chr14	67716849	67716930	MajorDMR-14-19862	2
chr14	67736447	67736958	MajorDMR-14-19863	3
chr14	67809164	67809183	MajorDMR-14-19864	2
chr14	67893686	67894294	MajorDMR-14-19865	7
chr14	67983840	67984099	MajorDMR-14-19866	7
chr14	67999322	67999341	MajorDMR-14-19867	2
chr14	68000584	68000674	MajorDMR-14-19868	2
chr14	68089330	68089539	MajorDMR-14-19869	3
chr14	68189607	68189674	MajorDMR-14-19870	3
chr14	68206013	68206061	MajorDMR-14-19871	2
chr14	68216033	68216739	MajorDMR-14-19872	3
chr14	68273052	68273274	MajorDMR-14-19873	2
chr14	68383911	68383931	MajorDMR-14-19874	2
chr14	68400710	68401242	MajorDMR-14-19875	5
chr14	68610154	68610553	MajorDMR-14-19876	4
chr14	68677508	68677674	MajorDMR-14-19877	4
chr14	68771533	68771832	MajorDMR-14-19878	2
chr14	68816698	68816934	MajorDMR-14-19879	5
chr14	68830620	68830959	MajorDMR-14-19880	3
chr14	68853387	68853836	MajorDMR-14-19881	2
chr14	69014439	69014547	MajorDMR-14-19882	3
chr14	69041917	69041974	MajorDMR-14-19883	2
chr14	69073094	69073121	MajorDMR-14-19884	2
chr14	69095505	69095700	MajorDMR-14-19885	2
chr14	69096875	69096912	MajorDMR-14-19886	2
chr14	69104266	69104503	MajorDMR-14-19887	5
chr14	69105094	69105358	MajorDMR-14-19888	2
chr14	69106300	69106576	MajorDMR-14-19889	4
chr14	69121909	69122391	MajorDMR-14-19890	6
chr14	69129209	69129458	MajorDMR-14-19891	2
chr14	69149422	69149960	MajorDMR-14-19892	7
chr14	69155614	69155845	MajorDMR-14-19893	7
chr14	69157383	69158427	MajorDMR-14-19894	12
chr14	69247734	69247844	MajorDMR-14-19895	3
chr14	69255494	69255569	MajorDMR-14-19896	2
chr14	69256309	69256446	MajorDMR-14-19897	4
chr14	69257293	69258450	MajorDMR-14-19898	12
chr14	69262698	69263104	MajorDMR-14-19899	24
chr14	69274144	69274234	MajorDMR-14-19900	4
chr14	69330381	69330438	MajorDMR-14-19901	3
chr14	69364761	69365277	MajorDMR-14-19902	8
chr14	69372300	69372695	MajorDMR-14-19903	3
chr14	69382018	69382056	MajorDMR-14-19904	2
chr14	69388952	69389382	MajorDMR-14-19905	3
chr14	69409133	69409455	MajorDMR-14-19906	5
chr14	69410640	69410722	MajorDMR-14-19907	2
chr14	69412062	69412109	MajorDMR-14-19908	2
chr14	69428982	69429134	MajorDMR-14-19909	4
chr14	69436360	69437107	MajorDMR-14-19910	4
chr14	69446806	69447164	MajorDMR-14-19911	13
chr14	69472512	69472653	MajorDMR-14-19912	4
chr14	69506363	69506426	MajorDMR-14-19913	2
chr14	69508669	69508685	MajorDMR-14-19914	2
chr14	69509314	69510405	MajorDMR-14-19915	13
chr14	69511949	69513429	MajorDMR-14-19916	7
chr14	69518205	69518571	MajorDMR-14-19917	2
chr14	69520860	69521041	MajorDMR-14-19918	3
chr14	69563338	69563511	MajorDMR-14-19919	2
chr14	69568120	69568255	MajorDMR-14-19920	2
chr14	69637294	69637930	MajorDMR-14-19921	4
chr14	69659085	69659177	MajorDMR-14-19922	3
chr14	69681133	69681338	MajorDMR-14-19923	2
chr14	69709765	69709927	MajorDMR-14-19924	3
chr14	69722598	69722707	MajorDMR-14-19925	3
chr14	69728341	69728393	MajorDMR-14-19926	4
chr14	69735671	69735750	MajorDMR-14-19927	2
chr14	69821546	69821890	MajorDMR-14-19928	2
chr14	69868702	69868836	MajorDMR-14-19929	2
chr14	69950459	69950526	MajorDMR-14-19930	9
chr14	69951689	69951916	MajorDMR-14-19931	16
chr14	69967612	69968147	MajorDMR-14-19932	3
chr14	69968736	69968857	MajorDMR-14-19933	2
chr14	69970566	69970614	MajorDMR-14-19934	2
chr14	70010488	70011256	MajorDMR-14-19935	7
chr14	70039807	70040197	MajorDMR-14-19936	2
chr14	70047003	70047106	MajorDMR-14-19937	2
chr14	70060334	70060721	MajorDMR-14-19938	4
chr14	70077190	70077387	MajorDMR-14-19939	3
chr14	70082206	70083257	MajorDMR-14-19940	10
chr14	70088563	70088620	MajorDMR-14-19941	2
chr14	70092158	70092302	MajorDMR-14-19942	5
chr14	70115020	70115881	MajorDMR-14-19943	4
chr14	70152570	70152705	MajorDMR-14-19944	2
chr14	70177722	70177878	MajorDMR-14-19945	2
chr14	70178795	70179342	MajorDMR-14-19946	5
chr14	70182785	70183078	MajorDMR-14-19947	2
chr14	70193475	70194215	MajorDMR-14-19948	7
chr14	70231059	70231077	MajorDMR-14-19949	2
chr14	70235156	70235733	MajorDMR-14-19950	3
chr14	70243238	70243452	MajorDMR-14-19951	2
chr14	70316850	70317302	MajorDMR-14-19952	20
chr14	70326407	70326579	MajorDMR-14-19953	3
chr14	70449674	70449841	MajorDMR-14-19954	3
chr14	70531254	70531696	MajorDMR-14-19955	3
chr14	70553676	70554165	MajorDMR-14-19956	4
chr14	70561158	70561605	MajorDMR-14-19957	2
chr14	70565272	70566033	MajorDMR-14-19958	7
chr14	70575030	70575233	MajorDMR-14-19959	6
chr14	70587261	70587660	MajorDMR-14-19960	2
chr14	70690086	70690112	MajorDMR-14-19961	2
chr14	70749099	70749192	MajorDMR-14-19962	3
chr14	70805525	70805863	MajorDMR-14-19963	5
chr14	70870064	70870181	MajorDMR-14-19964	3
chr14	70939576	70939653	MajorDMR-14-19965	2
chr14	70982668	70982689	MajorDMR-14-19966	2
chr14	71121445	71121564	MajorDMR-14-19967	3
chr14	71152914	71153045	MajorDMR-14-19968	2
chr14	71201874	71201913	MajorDMR-14-19969	2
chr14	71245401	71245451	MajorDMR-14-19970	2
chr14	71247133	71247653	MajorDMR-14-19971	6
chr14	71270242	71270526	MajorDMR-14-19972	3
chr14	71271683	71272173	MajorDMR-14-19973	2
chr14	71277191	71277586	MajorDMR-14-19974	6
chr14	71284804	71284906	MajorDMR-14-19975	2
chr14	71288098	71288105	MajorDMR-14-19976	2
chr14	71289526	71290444	MajorDMR-14-19977	14
chr14	71299463	71299897	MajorDMR-14-19978	10
chr14	71386660	71386742	MajorDMR-14-19979	2
chr14	71537227	71537625	MajorDMR-14-19980	3
chr14	71605400	71606206	MajorDMR-14-19981	9
chr14	71610367	71610874	MajorDMR-14-19982	3
chr14	71651075	71651187	MajorDMR-14-19983	2
chr14	71673150	71673892	MajorDMR-14-19984	10
chr14	71676694	71676939	MajorDMR-14-19985	4
chr14	71679317	71679810	MajorDMR-14-19986	7
chr14	71683211	71683256	MajorDMR-14-19987	3
chr14	71710411	71710559	MajorDMR-14-19988	2
chr14	71711072	71711230	MajorDMR-14-19989	3
chr14	71777507	71778002	MajorDMR-14-19990	3
chr14	71786470	71786527	MajorDMR-14-19991	2
chr14	71791098	71791630	MajorDMR-14-19992	5
chr14	71824873	71825160	MajorDMR-14-19993	3
chr14	71830580	71830948	MajorDMR-14-19994	3
chr14	71839063	71839402	MajorDMR-14-19995	5
chr14	71882046	71882263	MajorDMR-14-19996	2
chr14	71905034	71905596	MajorDMR-14-19997	4
chr14	71912124	71912277	MajorDMR-14-19998	2
chr14	71945388	71945496	MajorDMR-14-19999	3
chr14	71955533	71956126	MajorDMR-14-20000	4
chr14	71958766	71958890	MajorDMR-14-20001	3
chr14	71971042	71971061	MajorDMR-14-20002	2
chr14	71992348	71992698	MajorDMR-14-20003	3
chr14	72019709	72020086	MajorDMR-14-20004	3
chr14	72061728	72061747	MajorDMR-14-20005	2
chr14	72073445	72073550	MajorDMR-14-20006	3
chr14	72091181	72091227	MajorDMR-14-20007	3
chr14	72092140	72092349	MajorDMR-14-20008	2
chr14	72092975	72093392	MajorDMR-14-20009	5
chr14	72117031	72117182	MajorDMR-14-20010	2
chr14	72123211	72123532	MajorDMR-14-20011	4
chr14	72142332	72142513	MajorDMR-14-20012	3
chr14	72169627	72169773	MajorDMR-14-20013	2
chr14	72170377	72170518	MajorDMR-14-20014	4
chr14	72178057	72178359	MajorDMR-14-20015	2
chr14	72192689	72193536	MajorDMR-14-20016	9
chr14	72200769	72200958	MajorDMR-14-20017	5
chr14	72219613	72219632	MajorDMR-14-20018	2
chr14	72224843	72225053	MajorDMR-14-20019	2
chr14	72398445	72398512	MajorDMR-14-20020	2
chr14	72516173	72516270	MajorDMR-14-20021	2
chr14	72548288	72548569	MajorDMR-14-20022	3
chr14	72554942	72555134	MajorDMR-14-20023	4
chr14	72556579	72556702	MajorDMR-14-20024	2
chr14	72631923	72632140	MajorDMR-14-20025	3
chr14	72653390	72653506	MajorDMR-14-20026	2
chr14	72697282	72697435	MajorDMR-14-20027	4
chr14	72758814	72759123	MajorDMR-14-20028	6
chr14	72798536	72798979	MajorDMR-14-20029	6
chr14	72867967	72868355	MajorDMR-14-20030	2
chr14	72918180	72918972	MajorDMR-14-20031	8
chr14	72980663	72981000	MajorDMR-14-20032	4
chr14	73011297	73011694	MajorDMR-14-20033	8
chr14	73082348	73082608	MajorDMR-14-20034	2
chr14	73110072	73111002	MajorDMR-14-20035	9
chr14	73146299	73146551	MajorDMR-14-20036	6
chr14	73243689	73244172	MajorDMR-14-20037	4
chr14	73258936	73259436	MajorDMR-14-20038	8
chr14	73279023	73279235	MajorDMR-14-20039	2
chr14	73358056	73358082	MajorDMR-14-20040	2
chr14	73361445	73361929	MajorDMR-14-20041	12
chr14	73394083	73394093	MajorDMR-14-20042	2
chr14	73551384	73551540	MajorDMR-14-20043	4
chr14	73603950	73604381	MajorDMR-14-20044	3
chr14	73629141	73629153	MajorDMR-14-20045	2
chr14	73705215	73706677	MajorDMR-14-20046	33
chr14	73712647	73713100	MajorDMR-14-20047	9
chr14	73736674	73737178	MajorDMR-14-20048	16
chr14	73750919	73750989	MajorDMR-14-20049	3
chr14	73756004	73756714	MajorDMR-14-20050	5
chr14	73811232	73812043	MajorDMR-14-20051	5
chr14	73853145	73853452	MajorDMR-14-20052	3
chr14	73919750	73919862	MajorDMR-14-20053	3
chr14	73921699	73922629	MajorDMR-14-20054	4
chr14	73923701	73924097	MajorDMR-14-20055	3
chr14	73927371	73927548	MajorDMR-14-20056	2
chr14	73928183	73928443	MajorDMR-14-20057	3
chr14	73929105	73929359	MajorDMR-14-20058	4
chr14	73939282	73939825	MajorDMR-14-20059	7
chr14	73942838	73943722	MajorDMR-14-20060	8
chr14	73956868	73957145	MajorDMR-14-20061	2
chr14	74004824	74005100	MajorDMR-14-20062	3
chr14	74026567	74026617	MajorDMR-14-20063	2
chr14	74036828	74037166	MajorDMR-14-20064	14
chr14	74101345	74101518	MajorDMR-14-20065	2
chr14	74110439	74110894	MajorDMR-14-20066	2
chr14	74177926	74178187	MajorDMR-14-20067	7
chr14	74195469	74195490	MajorDMR-14-20068	2
chr14	74208669	74209011	MajorDMR-14-20069	6
chr14	74213638	74214138	MajorDMR-14-20070	4
chr14	74222100	74222354	MajorDMR-14-20071	4
chr14	74238704	74238867	MajorDMR-14-20072	4
chr14	74252421	74253483	MajorDMR-14-20073	38
chr14	74254459	74254881	MajorDMR-14-20074	8
chr14	74317927	74318065	MajorDMR-14-20075	2
chr14	74366726	74366759	MajorDMR-14-20076	2
chr14	74416280	74416358	MajorDMR-14-20077	2
chr14	74516641	74517090	MajorDMR-14-20078	2
chr14	74578612	74578623	MajorDMR-14-20079	2
chr14	74617647	74617897	MajorDMR-14-20080	2
chr14	74709214	74709615	MajorDMR-14-20081	2
chr14	74717963	74717982	MajorDMR-14-20082	2
chr14	74718503	74718617	MajorDMR-14-20083	2
chr14	74724021	74724153	MajorDMR-14-20084	4
chr14	74725040	74725528	MajorDMR-14-20085	15
chr14	74829468	74829489	MajorDMR-14-20086	2
chr14	74958540	74959124	MajorDMR-14-20087	15
chr14	74975063	74975392	MajorDMR-14-20088	7
chr14	75038448	75038458	MajorDMR-14-20089	2
chr14	75039089	75039947	MajorDMR-14-20090	13
chr14	75077344	75078090	MajorDMR-14-20091	43
chr14	75111054	75111147	MajorDMR-14-20092	3
chr14	75259618	75260151	MajorDMR-14-20093	3
chr14	75326801	75326811	MajorDMR-14-20094	2
chr14	75327746	75327986	MajorDMR-14-20095	2
chr14	75345068	75345370	MajorDMR-14-20096	4
chr14	75348037	75348044	MajorDMR-14-20097	2
chr14	75369200	75369245	MajorDMR-14-20098	2
chr14	75384574	75384699	MajorDMR-14-20099	5
chr14	75386246	75386792	MajorDMR-14-20100	6
chr14	75406587	75407017	MajorDMR-14-20101	6
chr14	75478316	75478451	MajorDMR-14-20102	3
chr14	75535098	75535610	MajorDMR-14-20103	4
chr14	75590864	75590950	MajorDMR-14-20104	5
chr14	75605053	75605082	MajorDMR-14-20105	2
chr14	75664927	75665684	MajorDMR-14-20106	8
chr14	75703677	75703970	MajorDMR-14-20107	3
chr14	75705840	75705917	MajorDMR-14-20108	2
chr14	75739893	75741232	MajorDMR-14-20109	17
chr14	75746845	75747370	MajorDMR-14-20110	7
chr14	75760407	75760465	MajorDMR-14-20111	4
chr14	75762194	75762557	MajorDMR-14-20112	7
chr14	75770235	75770737	MajorDMR-14-20113	5
chr14	75774478	75775056	MajorDMR-14-20114	4
chr14	75839030	75839505	MajorDMR-14-20115	8
chr14	75847276	75847686	MajorDMR-14-20116	3
chr14	75893869	75894074	MajorDMR-14-20117	4
chr14	75895603	75896407	MajorDMR-14-20118	7
chr14	75905424	75905633	MajorDMR-14-20119	3
chr14	75906222	75907167	MajorDMR-14-20120	17
chr14	75907820	75908322	MajorDMR-14-20121	3
chr14	75917182	75917302	MajorDMR-14-20122	2
chr14	75919733	75920320	MajorDMR-14-20123	10
chr14	75923602	75924030	MajorDMR-14-20124	7
chr14	75924758	75924805	MajorDMR-14-20125	2
chr14	75931857	75932184	MajorDMR-14-20126	2
chr14	75946744	75947310	MajorDMR-14-20127	5
chr14	75988764	75989465	MajorDMR-14-20128	4
chr14	76044189	76045448	MajorDMR-14-20129	29
chr14	76123837	76123860	MajorDMR-14-20130	2
chr14	76126785	76126827	MajorDMR-14-20131	2
chr14	76128689	76128793	MajorDMR-14-20132	3
chr14	76238050	76238130	MajorDMR-14-20133	3
chr14	76272668	76272734	MajorDMR-14-20134	2
chr14	76334297	76335460	MajorDMR-14-20135	14
chr14	76446093	76446304	MajorDMR-14-20136	3
chr14	76447632	76448160	MajorDMR-14-20137	9
chr14	76466082	76466677	MajorDMR-14-20138	7
chr14	76478252	76479059	MajorDMR-14-20139	7
chr14	76571435	76571724	MajorDMR-14-20140	2
chr14	76597759	76597955	MajorDMR-14-20141	8
chr14	76604454	76605692	MajorDMR-14-20142	15
chr14	76736893	76737151	MajorDMR-14-20143	3
chr14	76737783	76737892	MajorDMR-14-20144	3
chr14	76796540	76796575	MajorDMR-14-20145	2
chr14	76819474	76819773	MajorDMR-14-20146	2
chr14	76843887	76844581	MajorDMR-14-20147	6
chr14	76880155	76880551	MajorDMR-14-20148	6
chr14	77041193	77041688	MajorDMR-14-20149	4
chr14	77117035	77117274	MajorDMR-14-20150	3
chr14	77144323	77144827	MajorDMR-14-20151	3
chr14	77222547	77222758	MajorDMR-14-20152	2
chr14	77229225	77229688	MajorDMR-14-20153	7
chr14	77231618	77232195	MajorDMR-14-20154	3
chr14	77233960	77235176	MajorDMR-14-20155	15
chr14	77243813	77244474	MajorDMR-14-20156	3
chr14	77247776	77248050	MajorDMR-14-20157	2
chr14	77249303	77250211	MajorDMR-14-20158	6
chr14	77251371	77252078	MajorDMR-14-20159	4
chr14	77253077	77253162	MajorDMR-14-20160	2
chr14	77295363	77295456	MajorDMR-14-20161	2
chr14	77339967	77339985	MajorDMR-14-20162	2
chr14	77342371	77342920	MajorDMR-14-20163	5
chr14	77353648	77353713	MajorDMR-14-20164	3
chr14	77382191	77382770	MajorDMR-14-20165	8
chr14	77384636	77386037	MajorDMR-14-20166	13
chr14	77388962	77390524	MajorDMR-14-20167	23
chr14	77396635	77396692	MajorDMR-14-20168	2
chr14	77428334	77428393	MajorDMR-14-20169	6
chr14	77466262	77466288	MajorDMR-14-20170	2
chr14	77489033	77489203	MajorDMR-14-20171	4
chr14	77495671	77496054	MajorDMR-14-20172	4
chr14	77498762	77499627	MajorDMR-14-20173	23
chr14	77500276	77500754	MajorDMR-14-20174	8
chr14	77503945	77504764	MajorDMR-14-20175	14
chr14	77525743	77526176	MajorDMR-14-20176	2
chr14	77529988	77530373	MajorDMR-14-20177	6
chr14	77536121	77536128	MajorDMR-14-20178	2
chr14	77549610	77549616	MajorDMR-14-20179	2
chr14	77577092	77577775	MajorDMR-14-20180	7
chr14	77586822	77587044	MajorDMR-14-20181	7
chr14	77590659	77590981	MajorDMR-14-20182	10
chr14	77591827	77592025	MajorDMR-14-20183	3
chr14	77594827	77595202	MajorDMR-14-20184	2
chr14	77599578	77600873	MajorDMR-14-20185	27
chr14	77603920	77604358	MajorDMR-14-20186	3
chr14	77605702	77606013	MajorDMR-14-20187	19
chr14	77608384	77610351	MajorDMR-14-20188	19
chr14	77611102	77611628	MajorDMR-14-20189	3
chr14	77612772	77612807	MajorDMR-14-20190	2
chr14	77613623	77613739	MajorDMR-14-20191	3
chr14	77639042	77639657	MajorDMR-14-20192	7
chr14	77649039	77649256	MajorDMR-14-20193	4
chr14	77649771	77650064	MajorDMR-14-20194	3
chr14	77650896	77651046	MajorDMR-14-20195	2
chr14	77666665	77667428	MajorDMR-14-20196	8
chr14	77674537	77675171	MajorDMR-14-20197	6
chr14	77679451	77680245	MajorDMR-14-20198	17
chr14	77681922	77682747	MajorDMR-14-20199	8
chr14	77687125	77687814	MajorDMR-14-20200	6
chr14	77732101	77732286	MajorDMR-14-20201	3
chr14	77735827	77736837	MajorDMR-14-20202	15
chr14	77737616	77737674	MajorDMR-14-20203	5
chr14	77741666	77741995	MajorDMR-14-20204	3
chr14	77748382	77748894	MajorDMR-14-20205	5
chr14	77770192	77770261	MajorDMR-14-20206	2
chr14	77772375	77772444	MajorDMR-14-20207	2
chr14	77842161	77842431	MajorDMR-14-20208	2
chr14	77925833	77925911	MajorDMR-14-20209	2
chr14	77965651	77966042	MajorDMR-14-20210	12
chr14	78017727	78017759	MajorDMR-14-20211	2
chr14	78032302	78032422	MajorDMR-14-20212	2
chr14	78081465	78081901	MajorDMR-14-20213	5
chr14	78126992	78127561	MajorDMR-14-20214	6
chr14	78223958	78224114	MajorDMR-14-20215	3
chr14	78327719	78327749	MajorDMR-14-20216	2
chr14	78432778	78432906	MajorDMR-14-20217	3
chr14	78447156	78447843	MajorDMR-14-20218	23
chr14	78477106	78477300	MajorDMR-14-20219	2
chr14	78597961	78598630	MajorDMR-14-20220	5
chr14	78603278	78603392	MajorDMR-14-20221	2
chr14	78609988	78610007	MajorDMR-14-20222	3
chr14	78630459	78630606	MajorDMR-14-20223	3
chr14	78649987	78651242	MajorDMR-14-20224	10
chr14	78686967	78687120	MajorDMR-14-20225	2
chr14	78688712	78688852	MajorDMR-14-20226	3
chr14	78693638	78694154	MajorDMR-14-20227	11
chr14	78712355	78712385	MajorDMR-14-20228	2
chr14	78714605	78715661	MajorDMR-14-20229	5
chr14	78719338	78719539	MajorDMR-14-20230	2
chr14	78721537	78721734	MajorDMR-14-20231	2
chr14	78868272	78868412	MajorDMR-14-20232	2
chr14	78869136	78870828	MajorDMR-14-20233	17
chr14	78911579	78911777	MajorDMR-14-20234	2
chr14	78924862	78924990	MajorDMR-14-20235	2
chr14	79019989	79020014	MajorDMR-14-20236	2
chr14	79032648	79033058	MajorDMR-14-20237	2
chr14	79042856	79042963	MajorDMR-14-20238	3
chr14	79064542	79064834	MajorDMR-14-20239	3
chr14	79065596	79065815	MajorDMR-14-20240	2
chr14	79072899	79073320	MajorDMR-14-20241	3
chr14	79157121	79157622	MajorDMR-14-20242	4
chr14	79163421	79163771	MajorDMR-14-20243	2
chr14	79185631	79185721	MajorDMR-14-20244	2
chr14	79193123	79193192	MajorDMR-14-20245	2
chr14	79204348	79204527	MajorDMR-14-20246	3
chr14	79219371	79219429	MajorDMR-14-20247	2
chr14	79230751	79230980	MajorDMR-14-20248	2
chr14	79251666	79252038	MajorDMR-14-20249	6
chr14	79291487	79291704	MajorDMR-14-20250	2
chr14	79300532	79301200	MajorDMR-14-20251	8
chr14	79302882	79303489	MajorDMR-14-20252	5
chr14	79305356	79305548	MajorDMR-14-20253	2
chr14	79313870	79315263	MajorDMR-14-20254	11
chr14	79317767	79318054	MajorDMR-14-20255	4
chr14	79339118	79339244	MajorDMR-14-20256	2
chr14	79341468	79341608	MajorDMR-14-20257	2
chr14	79342115	79342217	MajorDMR-14-20258	2
chr14	79364896	79364964	MajorDMR-14-20259	2
chr14	79365787	79366248	MajorDMR-14-20260	2
chr14	79368105	79368321	MajorDMR-14-20261	3
chr14	79417149	79417173	MajorDMR-14-20262	2
chr14	79433900	79434016	MajorDMR-14-20263	3
chr14	79435826	79435956	MajorDMR-14-20264	2
chr14	79455700	79455863	MajorDMR-14-20265	2
chr14	79477330	79477428	MajorDMR-14-20266	3
chr14	79493633	79493836	MajorDMR-14-20267	3
chr14	79511775	79511908	MajorDMR-14-20268	2
chr14	79600714	79600962	MajorDMR-14-20269	3
chr14	79603478	79603783	MajorDMR-14-20270	2
chr14	79626785	79627221	MajorDMR-14-20271	6
chr14	79641991	79642495	MajorDMR-14-20272	6
chr14	79725812	79725820	MajorDMR-14-20273	2
chr14	79746045	79746412	MajorDMR-14-20274	14
chr14	79784634	79784997	MajorDMR-14-20275	6
chr14	80053498	80053826	MajorDMR-14-20276	6
chr14	80097207	80097409	MajorDMR-14-20277	4
chr14	80104396	80105434	MajorDMR-14-20278	8
chr14	80122572	80122587	MajorDMR-14-20279	2
chr14	80199742	80199893	MajorDMR-14-20280	2
chr14	80215507	80215576	MajorDMR-14-20281	2
chr14	80258092	80258502	MajorDMR-14-20282	2
chr14	80522173	80522451	MajorDMR-14-20283	2
chr14	80581235	80581497	MajorDMR-14-20284	2
chr14	80960276	80960608	MajorDMR-14-20285	4
chr14	81408563	81408775	MajorDMR-14-20286	4
chr14	81421832	81422288	MajorDMR-14-20287	12
chr14	81439664	81439950	MajorDMR-14-20288	12
chr14	81635838	81636061	MajorDMR-14-20289	3
chr14	81672111	81672496	MajorDMR-14-20290	5
chr14	81679363	81680039	MajorDMR-14-20291	4
chr14	81688478	81688532	MajorDMR-14-20292	3
chr14	81781592	81781851	MajorDMR-14-20293	3
chr14	81930783	81930830	MajorDMR-14-20294	2
chr14	81931412	81931579	MajorDMR-14-20295	3
chr14	81934528	81934714	MajorDMR-14-20296	4
chr14	81998989	81999131	MajorDMR-14-20297	2
chr14	82152678	82153472	MajorDMR-14-20298	8
chr14	82325184	82325609	MajorDMR-14-20299	3
chr14	82448568	82448772	MajorDMR-14-20300	2
chr14	82522300	82522495	MajorDMR-14-20301	2
chr14	82711263	82711886	MajorDMR-14-20302	3
chr14	82855035	82855130	MajorDMR-14-20303	2
chr14	82864412	82864953	MajorDMR-14-20304	4
chr14	83558928	83559012	MajorDMR-14-20305	2
chr14	84340313	84340367	MajorDMR-14-20306	2
chr14	84531240	84531337	MajorDMR-14-20307	2
chr14	85292487	85293116	MajorDMR-14-20308	8
chr14	85393794	85393968	MajorDMR-14-20309	3
chr14	85421345	85421517	MajorDMR-14-20310	4
chr14	85707389	85707999	MajorDMR-14-20311	9
chr14	85713345	85713660	MajorDMR-14-20312	3
chr14	86032002	86032034	MajorDMR-14-20313	2
chr14	86039984	86040088	MajorDMR-14-20314	2
chr14	86051280	86051344	MajorDMR-14-20315	2
chr14	86053715	86053755	MajorDMR-14-20316	3
chr14	86066494	86066622	MajorDMR-14-20317	2
chr14	86073890	86074429	MajorDMR-14-20318	5
chr14	86082360	86082463	MajorDMR-14-20319	2
chr14	86086327	86086550	MajorDMR-14-20320	3
chr14	86228630	86229111	MajorDMR-14-20321	3
chr14	87253767	87253976	MajorDMR-14-20322	3
chr14	87469049	87469186	MajorDMR-14-20323	3
chr14	87512424	87512468	MajorDMR-14-20324	3
chr14	87574752	87575378	MajorDMR-14-20325	4
chr14	87578170	87578312	MajorDMR-14-20326	3
chr14	87598267	87598478	MajorDMR-14-20327	5
chr14	87608042	87608391	MajorDMR-14-20328	2
chr14	87619127	87619239	MajorDMR-14-20329	2
chr14	87641106	87641147	MajorDMR-14-20330	2
chr14	87652827	87653017	MajorDMR-14-20331	2
chr14	87928097	87928243	MajorDMR-14-20332	2
chr14	87963510	87964128	MajorDMR-14-20333	9
chr14	88033079	88033585	MajorDMR-14-20334	3
chr14	88093432	88093565	MajorDMR-14-20335	2
chr14	88096871	88097708	MajorDMR-14-20336	7
chr14	88291492	88291713	MajorDMR-14-20337	2
chr14	88381497	88381600	MajorDMR-14-20338	2
chr14	88496509	88497042	MajorDMR-14-20339	3
chr14	88655614	88655986	MajorDMR-14-20340	5
chr14	88658477	88658500	MajorDMR-14-20341	3
chr14	88662983	88663061	MajorDMR-14-20342	3
chr14	88675473	88675854	MajorDMR-14-20343	13
chr14	88772082	88772588	MajorDMR-14-20344	5
chr14	88778459	88779262	MajorDMR-14-20345	5
chr14	88788165	88788787	MajorDMR-14-20346	18
chr14	88790541	88791707	MajorDMR-14-20347	15
chr14	88852881	88853210	MajorDMR-14-20348	3
chr14	89030260	89030716	MajorDMR-14-20349	2
chr14	89056785	89056940	MajorDMR-14-20350	3
chr14	89058233	89059002	MajorDMR-14-20351	7
chr14	89071928	89072206	MajorDMR-14-20352	3
chr14	89257513	89257862	MajorDMR-14-20353	3
chr14	89259747	89259779	MajorDMR-14-20354	3
chr14	89264608	89264911	MajorDMR-14-20355	4
chr14	89291884	89292095	MajorDMR-14-20356	5
chr14	89366929	89367538	MajorDMR-14-20357	4
chr14	89405800	89405846	MajorDMR-14-20358	4
chr14	89445114	89445559	MajorDMR-14-20359	3
chr14	89493094	89493415	MajorDMR-14-20360	10
chr14	89494322	89494438	MajorDMR-14-20361	2
chr14	89544395	89544938	MajorDMR-14-20362	14
chr14	89657668	89657694	MajorDMR-14-20363	2
chr14	89769956	89770266	MajorDMR-14-20364	4
chr14	89811278	89811524	MajorDMR-14-20365	2
chr14	89817904	89818102	MajorDMR-14-20366	4
chr14	89825861	89826024	MajorDMR-14-20367	5
chr14	89831293	89831530	MajorDMR-14-20368	6
chr14	89838258	89838658	MajorDMR-14-20369	2
chr14	89844791	89845083	MajorDMR-14-20370	4
chr14	89849196	89850004	MajorDMR-14-20371	7
chr14	89852252	89852644	MajorDMR-14-20372	2
chr14	89894409	89895301	MajorDMR-14-20373	14
chr14	89936137	89936771	MajorDMR-14-20374	11
chr14	89960135	89960396	MajorDMR-14-20375	2
chr14	89969409	89970141	MajorDMR-14-20376	9
chr14	89981217	89981356	MajorDMR-14-20377	3
chr14	90001183	90001525	MajorDMR-14-20378	2
chr14	90115929	90116379	MajorDMR-14-20379	4
chr14	90147450	90147599	MajorDMR-14-20380	6
chr14	90168656	90169050	MajorDMR-14-20381	2
chr14	90332395	90332419	MajorDMR-14-20382	2
chr14	90399526	90399559	MajorDMR-14-20383	2
chr14	90423198	90423348	MajorDMR-14-20384	4
chr14	90528866	90529196	MajorDMR-14-20385	2
chr14	90578559	90578837	MajorDMR-14-20386	5
chr14	90621988	90622213	MajorDMR-14-20387	2
chr14	90664153	90664503	MajorDMR-14-20388	2
chr14	90733939	90734051	MajorDMR-14-20389	2
chr14	90738655	90739180	MajorDMR-14-20390	3
chr14	90739968	90740020	MajorDMR-14-20391	3
chr14	90741625	90741724	MajorDMR-14-20392	4
chr14	90755184	90755606	MajorDMR-14-20393	5
chr14	90768921	90769116	MajorDMR-14-20394	2
chr14	90834791	90834945	MajorDMR-14-20395	3
chr14	90847630	90848214	MajorDMR-14-20396	4
chr14	90868061	90868299	MajorDMR-14-20397	4
chr14	90870201	90870361	MajorDMR-14-20398	5
chr14	90871545	90871627	MajorDMR-14-20399	3
chr14	90872368	90872799	MajorDMR-14-20400	4
chr14	90873797	90873911	MajorDMR-14-20401	2
chr14	90875229	90875328	MajorDMR-14-20402	2
chr14	90885549	90885860	MajorDMR-14-20403	10
chr14	90896401	90896895	MajorDMR-14-20404	2
chr14	90906600	90906951	MajorDMR-14-20405	10
chr14	90920112	90921903	MajorDMR-14-20406	22
chr14	90922749	90923346	MajorDMR-14-20407	6
chr14	90956705	90956719	MajorDMR-14-20408	2
chr14	90958946	90959115	MajorDMR-14-20409	3
chr14	91002195	91003114	MajorDMR-14-20410	5
chr14	91017825	91018209	MajorDMR-14-20411	5
chr14	91019969	91020947	MajorDMR-14-20412	18
chr14	91032967	91033025	MajorDMR-14-20413	2
chr14	91034493	91035158	MajorDMR-14-20414	3
chr14	91038029	91038147	MajorDMR-14-20415	2
chr14	91066415	91066573	MajorDMR-14-20416	3
chr14	91067810	91067831	MajorDMR-14-20417	2
chr14	91074797	91075289	MajorDMR-14-20418	2
chr14	91078223	91078443	MajorDMR-14-20419	3
chr14	91081062	91081954	MajorDMR-14-20420	12
chr14	91082481	91082548	MajorDMR-14-20421	2
chr14	91087034	91087111	MajorDMR-14-20422	2
chr14	91094540	91095294	MajorDMR-14-20423	4
chr14	91096750	91096947	MajorDMR-14-20424	3
chr14	91107940	91109232	MajorDMR-14-20425	9
chr14	91117665	91119234	MajorDMR-14-20426	16
chr14	91121326	91121629	MajorDMR-14-20427	7
chr14	91122694	91122847	MajorDMR-14-20428	2
chr14	91123381	91123447	MajorDMR-14-20429	2
chr14	91127461	91128371	MajorDMR-14-20430	7
chr14	91131873	91132024	MajorDMR-14-20431	3
chr14	91138185	91138482	MajorDMR-14-20432	2
chr14	91141821	91142385	MajorDMR-14-20433	5
chr14	91143279	91144252	MajorDMR-14-20434	12
chr14	91159795	91159877	MajorDMR-14-20435	2
chr14	91162892	91163403	MajorDMR-14-20436	3
chr14	91164370	91164391	MajorDMR-14-20437	2
chr14	91188324	91188418	MajorDMR-14-20438	5
chr14	91192816	91192966	MajorDMR-14-20439	3
chr14	91223836	91224391	MajorDMR-14-20440	4
chr14	91225365	91225394	MajorDMR-14-20441	2
chr14	91238644	91239038	MajorDMR-14-20442	2
chr14	91252074	91252159	MajorDMR-14-20443	2
chr14	91270062	91270149	MajorDMR-14-20444	3
chr14	91272379	91272910	MajorDMR-14-20445	8
chr14	91283119	91283149	MajorDMR-14-20446	2
chr14	91294093	91294114	MajorDMR-14-20447	2
chr14	91309097	91309332	MajorDMR-14-20448	6
chr14	91360254	91360949	MajorDMR-14-20449	6
chr14	91528263	91528307	MajorDMR-14-20450	2
chr14	91561735	91562114	MajorDMR-14-20451	6
chr14	91569508	91569858	MajorDMR-14-20452	8
chr14	91595745	91595802	MajorDMR-14-20453	2
chr14	91629495	91629954	MajorDMR-14-20454	14
chr14	91639725	91639744	MajorDMR-14-20455	2
chr14	91704822	91705311	MajorDMR-14-20456	2
chr14	91708476	91708824	MajorDMR-14-20457	2
chr14	91709707	91710073	MajorDMR-14-20458	6
chr14	91710654	91711366	MajorDMR-14-20459	10
chr14	91720294	91720437	MajorDMR-14-20460	5
chr14	91723887	91724680	MajorDMR-14-20461	8
chr14	91730425	91730460	MajorDMR-14-20462	3
chr14	91751657	91752117	MajorDMR-14-20463	3
chr14	91784043	91784131	MajorDMR-14-20464	3
chr14	91789966	91790864	MajorDMR-14-20465	17
chr14	91798689	91798706	MajorDMR-14-20466	2
chr14	91799436	91799817	MajorDMR-14-20467	2
chr14	91833604	91833738	MajorDMR-14-20468	3
chr14	91836037	91836733	MajorDMR-14-20469	13
chr14	91839840	91840089	MajorDMR-14-20470	4
chr14	91841733	91842117	MajorDMR-14-20471	15
chr14	91883185	91883556	MajorDMR-14-20472	10
chr14	91885562	91885582	MajorDMR-14-20473	4
chr14	91921871	91921926	MajorDMR-14-20474	2
chr14	91931378	91931382	MajorDMR-14-20475	2
chr14	91973614	91974047	MajorDMR-14-20476	2
chr14	92041375	92041497	MajorDMR-14-20477	2
chr14	92300289	92300651	MajorDMR-14-20478	2
chr14	92343952	92344202	MajorDMR-14-20479	5
chr14	92359434	92359862	MajorDMR-14-20480	2
chr14	92363906	92364040	MajorDMR-14-20481	5
chr14	92378144	92378180	MajorDMR-14-20482	2
chr14	92393735	92393763	MajorDMR-14-20483	3
chr14	92414376	92414502	MajorDMR-14-20484	6
chr14	92573409	92573439	MajorDMR-14-20485	2
chr14	92574773	92575026	MajorDMR-14-20486	3
chr14	92714872	92715297	MajorDMR-14-20487	5
chr14	92721382	92721569	MajorDMR-14-20488	8
chr14	92776541	92776793	MajorDMR-14-20489	3
chr14	92788282	92788316	MajorDMR-14-20490	2
chr14	92788836	92788961	MajorDMR-14-20491	4
chr14	92826946	92827403	MajorDMR-14-20492	8
chr14	92829268	92829535	MajorDMR-14-20493	5
chr14	92863513	92863696	MajorDMR-14-20494	6
chr14	92870486	92870553	MajorDMR-14-20495	2
chr14	92879169	92880232	MajorDMR-14-20496	21
chr14	92929484	92929698	MajorDMR-14-20497	8
chr14	92979605	92979786	MajorDMR-14-20498	7
chr14	92980597	92980968	MajorDMR-14-20499	5
chr14	93052226	93053142	MajorDMR-14-20500	9
chr14	93176859	93177302	MajorDMR-14-20501	2
chr14	93178183	93178260	MajorDMR-14-20502	2
chr14	93185296	93185497	MajorDMR-14-20503	2
chr14	93195364	93195397	MajorDMR-14-20504	3
chr14	93213336	93213665	MajorDMR-14-20505	11
chr14	93249532	93249546	MajorDMR-14-20506	2
chr14	93259419	93259660	MajorDMR-14-20507	2
chr14	93304524	93305470	MajorDMR-14-20508	7
chr14	93369147	93369442	MajorDMR-14-20509	14
chr14	93373374	93373552	MajorDMR-14-20510	2
chr14	93388477	93388801	MajorDMR-14-20511	2
chr14	93390549	93391195	MajorDMR-14-20512	5
chr14	93391849	93392143	MajorDMR-14-20513	6
chr14	93393848	93394567	MajorDMR-14-20514	5
chr14	93398486	93399152	MajorDMR-14-20515	6
chr14	93399838	93400113	MajorDMR-14-20516	3
chr14	93400976	93401460	MajorDMR-14-20517	2
chr14	93404832	93405038	MajorDMR-14-20518	2
chr14	93418171	93420071	MajorDMR-14-20519	46
chr14	93425655	93425957	MajorDMR-14-20520	8
chr14	93435347	93436789	MajorDMR-14-20521	28
chr14	93439425	93440146	MajorDMR-14-20522	11
chr14	93449518	93449784	MajorDMR-14-20523	6
chr14	93463924	93464183	MajorDMR-14-20524	5
chr14	93470589	93470981	MajorDMR-14-20525	7
chr14	93473356	93473897	MajorDMR-14-20526	6
chr14	93483921	93484253	MajorDMR-14-20527	8
chr14	93495160	93495345	MajorDMR-14-20528	2
chr14	93496232	93496876	MajorDMR-14-20529	9
chr14	93502773	93503627	MajorDMR-14-20530	14
chr14	93505302	93505509	MajorDMR-14-20531	2
chr14	93506031	93506952	MajorDMR-14-20532	9
chr14	93515960	93516534	MajorDMR-14-20533	5
chr14	93523389	93523718	MajorDMR-14-20534	9
chr14	93525392	93526160	MajorDMR-14-20535	6
chr14	93530958	93531162	MajorDMR-14-20536	4
chr14	93532475	93532637	MajorDMR-14-20537	3
chr14	93533533	93534003	MajorDMR-14-20538	7
chr14	93540377	93540797	MajorDMR-14-20539	8
chr14	93545299	93545854	MajorDMR-14-20540	8
chr14	93552118	93552345	MajorDMR-14-20541	3
chr14	93557253	93557963	MajorDMR-14-20542	10
chr14	93566865	93567130	MajorDMR-14-20543	3
chr14	93571524	93571891	MajorDMR-14-20544	2
chr14	93578164	93578378	MajorDMR-14-20545	2
chr14	93579152	93579173	MajorDMR-14-20546	2
chr14	93579694	93580782	MajorDMR-14-20547	12
chr14	93604399	93604503	MajorDMR-14-20548	2
chr14	93605803	93605855	MajorDMR-14-20549	2
chr14	93640376	93640724	MajorDMR-14-20550	5
chr14	93649896	93650082	MajorDMR-14-20551	5
chr14	93685583	93685676	MajorDMR-14-20552	2
chr14	93697522	93697580	MajorDMR-14-20553	4
chr14	93701389	93701470	MajorDMR-14-20554	3
chr14	93753679	93754190	MajorDMR-14-20555	3
chr14	93898201	93898260	MajorDMR-14-20556	3
chr14	93901627	93901770	MajorDMR-14-20557	2
chr14	93934030	93934356	MajorDMR-14-20558	2
chr14	93938108	93938204	MajorDMR-14-20559	2
chr14	93959542	93959747	MajorDMR-14-20560	2
chr14	94053708	94053729	MajorDMR-14-20561	2
chr14	94179002	94179008	MajorDMR-14-20562	2
chr14	94181170	94181266	MajorDMR-14-20563	2
chr14	94209395	94209429	MajorDMR-14-20564	2
chr14	94226108	94226590	MajorDMR-14-20565	10
chr14	94254080	94254727	MajorDMR-14-20566	29
chr14	94255669	94256298	MajorDMR-14-20567	10
chr14	94332245	94332416	MajorDMR-14-20568	2
chr14	94344758	94344864	MajorDMR-14-20569	3
chr14	94392550	94392577	MajorDMR-14-20570	3
chr14	94402636	94402902	MajorDMR-14-20571	4
chr14	94405341	94405361	MajorDMR-14-20572	2
chr14	94406218	94406328	MajorDMR-14-20573	2
chr14	94422343	94422415	MajorDMR-14-20574	2
chr14	94442337	94443121	MajorDMR-14-20575	10
chr14	94447038	94447377	MajorDMR-14-20576	8
chr14	94451347	94451511	MajorDMR-14-20577	6
chr14	94461474	94463077	MajorDMR-14-20578	23
chr14	94478102	94478444	MajorDMR-14-20579	3
chr14	94488589	94488693	MajorDMR-14-20580	2
chr14	94497886	94498308	MajorDMR-14-20581	4
chr14	94502899	94503358	MajorDMR-14-20582	7
chr14	94517569	94518387	MajorDMR-14-20583	8
chr14	94523062	94523387	MajorDMR-14-20584	3
chr14	94528841	94528925	MajorDMR-14-20585	3
chr14	94630315	94630332	MajorDMR-14-20586	2
chr14	94631067	94631861	MajorDMR-14-20587	12
chr14	94632579	94632640	MajorDMR-14-20588	2
chr14	94641799	94642850	MajorDMR-14-20589	9
chr14	94647020	94647468	MajorDMR-14-20590	2
chr14	94801446	94801919	MajorDMR-14-20591	3
chr14	94808380	94808442	MajorDMR-14-20592	3
chr14	94811562	94811950	MajorDMR-14-20593	6
chr14	94914502	94914713	MajorDMR-14-20594	4
chr14	94932803	94932863	MajorDMR-14-20595	2
chr14	94952467	94952480	MajorDMR-14-20596	2
chr14	95006260	95006418	MajorDMR-14-20597	2
chr14	95011911	95012200	MajorDMR-14-20598	3
chr14	95015609	95015977	MajorDMR-14-20599	5
chr14	95155988	95156142	MajorDMR-14-20600	2
chr14	95215236	95215453	MajorDMR-14-20601	2
chr14	95233168	95234473	MajorDMR-14-20602	23
chr14	95237763	95239274	MajorDMR-14-20603	7
chr14	95242197	95242246	MajorDMR-14-20604	2
chr14	95330844	95331357	MajorDMR-14-20605	24
chr14	95363561	95363703	MajorDMR-14-20606	2
chr14	95468587	95468916	MajorDMR-14-20607	6
chr14	95476790	95477250	MajorDMR-14-20608	7
chr14	95586622	95586765	MajorDMR-14-20609	2
chr14	95618228	95618620	MajorDMR-14-20610	7
chr14	95622437	95622505	MajorDMR-14-20611	2
chr14	95624620	95624729	MajorDMR-14-20612	2
chr14	95651865	95651913	MajorDMR-14-20613	2
chr14	95731915	95732315	MajorDMR-14-20614	6
chr14	95760203	95760306	MajorDMR-14-20615	3
chr14	95764104	95764443	MajorDMR-14-20616	4
chr14	95766916	95766967	MajorDMR-14-20617	3
chr14	95770288	95770860	MajorDMR-14-20618	5
chr14	95786549	95786879	MajorDMR-14-20619	6
chr14	95797488	95797696	MajorDMR-14-20620	5
chr14	95826823	95826831	MajorDMR-14-20621	3
chr14	95875990	95876092	MajorDMR-14-20622	3
chr14	95893546	95893646	MajorDMR-14-20623	5
chr14	95898430	95899043	MajorDMR-14-20624	6
chr14	95927024	95927888	MajorDMR-14-20625	12
chr14	95949699	95949712	MajorDMR-14-20626	2
chr14	95983347	95984199	MajorDMR-14-20627	16
chr14	95986213	95986233	MajorDMR-14-20628	3
chr14	95989731	95990407	MajorDMR-14-20629	11
chr14	95997078	95997129	MajorDMR-14-20630	2
chr14	96011055	96011060	MajorDMR-14-20631	2
chr14	96074742	96075768	MajorDMR-14-20632	5
chr14	96126115	96126265	MajorDMR-14-20633	4
chr14	96129405	96129433	MajorDMR-14-20634	2
chr14	96167663	96167885	MajorDMR-14-20635	4
chr14	96180454	96180695	MajorDMR-14-20636	3
chr14	96231408	96231479	MajorDMR-14-20637	3
chr14	96240759	96240817	MajorDMR-14-20638	2
chr14	96340735	96340779	MajorDMR-14-20639	2
chr14	96446122	96446419	MajorDMR-14-20640	3
chr14	96448554	96449275	MajorDMR-14-20641	3
chr14	96459808	96460078	MajorDMR-14-20642	3
chr14	96468503	96468520	MajorDMR-14-20643	2
chr14	96504322	96505081	MajorDMR-14-20644	6
chr14	96566762	96567136	MajorDMR-14-20645	2
chr14	96670619	96671442	MajorDMR-14-20646	16
chr14	96722464	96722619	MajorDMR-14-20647	3
chr14	96781883	96782009	MajorDMR-14-20648	3
chr14	96857037	96857310	MajorDMR-14-20649	5
chr14	96858698	96858969	MajorDMR-14-20650	2
chr14	96871056	96871104	MajorDMR-14-20651	2
chr14	97020818	97020867	MajorDMR-14-20652	2
chr14	97058627	97059639	MajorDMR-14-20653	29
chr14	97499098	97500118	MajorDMR-14-20654	61
chr14	97555924	97556119	MajorDMR-14-20655	4
chr14	97646705	97646934	MajorDMR-14-20656	9
chr14	97673498	97673621	MajorDMR-14-20657	2
chr14	97684620	97685080	MajorDMR-14-20658	11
chr14	97685939	97686138	MajorDMR-14-20659	2
chr14	97704554	97704973	MajorDMR-14-20660	4
chr14	97743703	97744286	MajorDMR-14-20661	11
chr14	97762071	97762415	MajorDMR-14-20662	4
chr14	97763532	97764840	MajorDMR-14-20663	16
chr14	97841406	97841436	MajorDMR-14-20664	2
chr14	97877000	97878592	MajorDMR-14-20665	33
chr14	97924020	97924510	MajorDMR-14-20666	7
chr14	97925014	97925436	MajorDMR-14-20667	19
chr14	98008739	98009463	MajorDMR-14-20668	6
chr14	98096879	98096896	MajorDMR-14-20669	2
chr14	98099802	98099820	MajorDMR-14-20670	2
chr14	98101716	98101932	MajorDMR-14-20671	2
chr14	98117009	98117473	MajorDMR-14-20672	2
chr14	98264602	98264793	MajorDMR-14-20673	3
chr14	98273379	98273551	MajorDMR-14-20674	3
chr14	98604724	98605144	MajorDMR-14-20675	6
chr14	98611567	98611574	MajorDMR-14-20676	2
chr14	98629174	98629900	MajorDMR-14-20677	8
chr14	98814149	98814188	MajorDMR-14-20678	2
chr14	98874466	98874739	MajorDMR-14-20679	6
chr14	99046636	99046837	MajorDMR-14-20680	2
chr14	99048120	99048929	MajorDMR-14-20681	10
chr14	99449454	99449813	MajorDMR-14-20682	5
chr14	99491032	99491134	MajorDMR-14-20683	3
chr14	99584281	99585604	MajorDMR-14-20684	6
chr14	99586254	99587031	MajorDMR-14-20685	9
chr14	99599496	99600191	MajorDMR-14-20686	7
chr14	99603645	99603858	MajorDMR-14-20687	5
chr14	99657504	99657728	MajorDMR-14-20688	2
chr14	99697358	99697954	MajorDMR-14-20689	5
chr14	99701094	99701170	MajorDMR-14-20690	2
chr14	99707932	99708430	MajorDMR-14-20691	6
chr14	99711857	99712191	MajorDMR-14-20692	15
chr14	99712913	99713568	MajorDMR-14-20693	18
chr14	99729268	99729395	MajorDMR-14-20694	2
chr14	99739440	99740098	MajorDMR-14-20695	21
chr14	99743139	99744459	MajorDMR-14-20696	14
chr14	99786880	99787051	MajorDMR-14-20697	2
chr14	99815720	99815856	MajorDMR-14-20698	3
chr14	99855777	99856113	MajorDMR-14-20699	6
chr14	99858161	99858179	MajorDMR-14-20700	2
chr14	99893887	99894464	MajorDMR-14-20701	12
chr14	99903110	99903174	MajorDMR-14-20702	2
chr14	99916482	99916994	MajorDMR-14-20703	7
chr14	99930721	99930821	MajorDMR-14-20704	2
chr14	99939567	99940000	MajorDMR-14-20705	2
chr14	99944648	99945374	MajorDMR-14-20706	4
chr14	99984777	99985209	MajorDMR-14-20707	4
chr14	99997347	99998141	MajorDMR-14-20708	15
chr14	100012450	100012648	MajorDMR-14-20709	2
chr14	100014742	100015637	MajorDMR-14-20710	17
chr14	100029822	100030167	MajorDMR-14-20711	7
chr14	100068858	100069685	MajorDMR-14-20712	12
chr14	100083564	100083688	MajorDMR-14-20713	3
chr14	100111268	100112059	MajorDMR-14-20714	12
chr14	100126223	100126712	MajorDMR-14-20715	16
chr14	100151292	100151708	MajorDMR-14-20716	4
chr14	100152598	100152816	MajorDMR-14-20717	2
chr14	100201159	100201352	MajorDMR-14-20718	4
chr14	100211044	100211095	MajorDMR-14-20719	3
chr14	100212957	100213046	MajorDMR-14-20720	2
chr14	100219566	100219581	MajorDMR-14-20721	2
chr14	100223908	100223922	MajorDMR-14-20722	2
chr14	100239808	100240342	MajorDMR-14-20723	7
chr14	100241572	100241751	MajorDMR-14-20724	4
chr14	100258831	100259021	MajorDMR-14-20725	3
chr14	100289037	100289638	MajorDMR-14-20726	13
chr14	100347351	100347709	MajorDMR-14-20727	2
chr14	100358423	100359302	MajorDMR-14-20728	5
chr14	100385280	100385725	MajorDMR-14-20729	6
chr14	100412157	100414177	MajorDMR-14-20730	11
chr14	100415282	100415816	MajorDMR-14-20731	12
chr14	100416611	100418097	MajorDMR-14-20732	11
chr14	100420665	100421726	MajorDMR-14-20733	12
chr14	100439182	100439374	MajorDMR-14-20734	2
chr14	100445209	100445412	MajorDMR-14-20735	3
chr14	100448236	100448694	MajorDMR-14-20736	4
chr14	100485113	100485575	MajorDMR-14-20737	5
chr14	100486733	100486983	MajorDMR-14-20738	3
chr14	100488925	100489295	MajorDMR-14-20739	4
chr14	100497939	100498653	MajorDMR-14-20740	6
chr14	100534446	100535347	MajorDMR-14-20741	11
chr14	100539357	100539413	MajorDMR-14-20742	4
chr14	100545495	100545825	MajorDMR-14-20743	4
chr14	100549677	100550250	MajorDMR-14-20744	4
chr14	100568908	100569364	MajorDMR-14-20745	4
chr14	100572647	100573039	MajorDMR-14-20746	5
chr14	100574542	100575337	MajorDMR-14-20747	5
chr14	100578367	100578421	MajorDMR-14-20748	4
chr14	100598475	100600167	MajorDMR-14-20749	25
chr14	100607063	100607354	MajorDMR-14-20750	6
chr14	100613948	100614993	MajorDMR-14-20751	6
chr14	100625002	100625325	MajorDMR-14-20752	7
chr14	100626436	100626458	MajorDMR-14-20753	2
chr14	100631879	100633373	MajorDMR-14-20754	24
chr14	100680382	100681284	MajorDMR-14-20755	38
chr14	100687853	100688415	MajorDMR-14-20756	5
chr14	100709066	100709628	MajorDMR-14-20757	3
chr14	100733259	100733481	MajorDMR-14-20758	3
chr14	100735335	100735375	MajorDMR-14-20759	2
chr14	100751103	100751245	MajorDMR-14-20760	4
chr14	100863424	100863629	MajorDMR-14-20761	7
chr14	100865775	100866267	MajorDMR-14-20762	2
chr14	100874909	100874976	MajorDMR-14-20763	2
chr14	100883616	100883977	MajorDMR-14-20764	4
chr14	100895247	100895394	MajorDMR-14-20765	3
chr14	100905669	100906395	MajorDMR-14-20766	8
chr14	100942672	100943012	MajorDMR-14-20767	4
chr14	100952397	100952921	MajorDMR-14-20768	12
chr14	100999738	101000715	MajorDMR-14-20769	10
chr14	101012703	101013193	MajorDMR-14-20770	2
chr14	101024097	101024456	MajorDMR-14-20771	7
chr14	101033483	101033738	MajorDMR-14-20772	7
chr14	101035537	101035744	MajorDMR-14-20773	10
chr14	101051865	101052689	MajorDMR-14-20774	9
chr14	101054048	101055763	MajorDMR-14-20775	16
chr14	101072457	101072473	MajorDMR-14-20776	2
chr14	101083846	101084144	MajorDMR-14-20777	2
chr14	101111973	101112346	MajorDMR-14-20778	7
chr14	101120704	101121269	MajorDMR-14-20779	20
chr14	101127427	101128078	MajorDMR-14-20780	9
chr14	101129837	101130234	MajorDMR-14-20781	3
chr14	101131794	101132267	MajorDMR-14-20782	8
chr14	101135763	101136430	MajorDMR-14-20783	7
chr14	101137029	101137436	MajorDMR-14-20784	4
chr14	101139650	101139841	MajorDMR-14-20785	3
chr14	101140626	101140638	MajorDMR-14-20786	2
chr14	101143715	101143846	MajorDMR-14-20787	3
chr14	101155097	101155451	MajorDMR-14-20788	4
chr14	101175301	101175922	MajorDMR-14-20789	16
chr14	101180462	101180901	MajorDMR-14-20790	12
chr14	101189529	101190207	MajorDMR-14-20791	16
chr14	101192475	101192899	MajorDMR-14-20792	3
chr14	101193616	101195058	MajorDMR-14-20793	25
chr14	101197188	101197290	MajorDMR-14-20794	2
chr14	101203050	101203082	MajorDMR-14-20795	2
chr14	101291555	101291569	MajorDMR-14-20796	2
chr14	101296108	101296113	MajorDMR-14-20797	2
chr14	101298514	101298921	MajorDMR-14-20798	3
chr14	101305187	101305197	MajorDMR-14-20799	2
chr14	101310161	101310612	MajorDMR-14-20800	5
chr14	101311593	101311999	MajorDMR-14-20801	3
chr14	101312722	101312726	MajorDMR-14-20802	2
chr14	101315513	101315994	MajorDMR-14-20803	5
chr14	101318087	101318704	MajorDMR-14-20804	11
chr14	101324855	101324951	MajorDMR-14-20805	2
chr14	101331286	101331681	MajorDMR-14-20806	2
chr14	101337772	101338268	MajorDMR-14-20807	2
chr14	101339154	101339270	MajorDMR-14-20808	2
chr14	101345990	101346026	MajorDMR-14-20809	2
chr14	101353946	101354448	MajorDMR-14-20810	6
chr14	101366397	101366408	MajorDMR-14-20811	2
chr14	101370662	101371092	MajorDMR-14-20812	4
chr14	101373633	101373825	MajorDMR-14-20813	3
chr14	101525090	101525340	MajorDMR-14-20814	4
chr14	101532577	101532939	MajorDMR-14-20815	7
chr14	101537974	101538249	MajorDMR-14-20816	7
chr14	101539381	101539975	MajorDMR-14-20817	20
chr14	101543323	101543608	MajorDMR-14-20818	5
chr14	101544211	101544506	MajorDMR-14-20819	10
chr14	101617779	101618156	MajorDMR-14-20820	2
chr14	101662058	101662557	MajorDMR-14-20821	13
chr14	101708940	101709534	MajorDMR-14-20822	10
chr14	101801825	101801870	MajorDMR-14-20823	2
chr14	101825859	101826051	MajorDMR-14-20824	4
chr14	101867038	101867475	MajorDMR-14-20825	12
chr14	101873810	101873881	MajorDMR-14-20826	4
chr14	101874562	101874784	MajorDMR-14-20827	7
chr14	101923968	101925995	MajorDMR-14-20828	84
chr14	101942110	101942295	MajorDMR-14-20829	3
chr14	101962643	101963104	MajorDMR-14-20830	2
chr14	101967614	101968297	MajorDMR-14-20831	25
chr14	101969298	101969418	MajorDMR-14-20832	2
chr14	101973287	101973865	MajorDMR-14-20833	22
chr14	102025758	102026276	MajorDMR-14-20834	14
chr14	102031504	102032166	MajorDMR-14-20835	15
chr14	102054821	102055086	MajorDMR-14-20836	2
chr14	102101590	102101769	MajorDMR-14-20837	2
chr14	102172320	102172432	MajorDMR-14-20838	5
chr14	102197165	102198272	MajorDMR-14-20839	10
chr14	102204543	102204993	MajorDMR-14-20840	2
chr14	102226254	102226504	MajorDMR-14-20841	6
chr14	102230496	102230805	MajorDMR-14-20842	3
chr14	102237003	102237210	MajorDMR-14-20843	3
chr14	102240862	102241399	MajorDMR-14-20844	8
chr14	102242247	102242453	MajorDMR-14-20845	7
chr14	102247051	102247437	MajorDMR-14-20846	3
chr14	102274384	102274391	MajorDMR-14-20847	2
chr14	102275151	102275497	MajorDMR-14-20848	3
chr14	102291394	102291423	MajorDMR-14-20849	2
chr14	102302615	102302720	MajorDMR-14-20850	5
chr14	102312459	102312534	MajorDMR-14-20851	2
chr14	102316106	102316170	MajorDMR-14-20852	3
chr14	102342048	102342200	MajorDMR-14-20853	3
chr14	102343094	102343151	MajorDMR-14-20854	2
chr14	102356359	102356386	MajorDMR-14-20855	2
chr14	102383612	102384665	MajorDMR-14-20856	13
chr14	102389341	102389587	MajorDMR-14-20857	5
chr14	102392554	102393167	MajorDMR-14-20858	12
chr14	102393865	102395306	MajorDMR-14-20859	19
chr14	102415400	102415633	MajorDMR-14-20860	2
chr14	102426472	102426687	MajorDMR-14-20861	4
chr14	102435927	102436495	MajorDMR-14-20862	7
chr14	102439153	102439233	MajorDMR-14-20863	2
chr14	102446715	102447188	MajorDMR-14-20864	4
chr14	102449033	102449530	MajorDMR-14-20865	5
chr14	102450292	102450732	MajorDMR-14-20866	2
chr14	102453414	102453836	MajorDMR-14-20867	4
chr14	102454659	102454669	MajorDMR-14-20868	2
chr14	102459156	102460154	MajorDMR-14-20869	8
chr14	102464103	102464255	MajorDMR-14-20870	3
chr14	102474523	102474572	MajorDMR-14-20871	2
chr14	102475299	102475450	MajorDMR-14-20872	6
chr14	102485227	102485735	MajorDMR-14-20873	9
chr14	102487019	102487255	MajorDMR-14-20874	4
chr14	102490629	102490687	MajorDMR-14-20875	2
chr14	102508797	102508991	MajorDMR-14-20876	7
chr14	102509858	102509887	MajorDMR-14-20877	2
chr14	102512612	102513135	MajorDMR-14-20878	5
chr14	102513956	102514133	MajorDMR-14-20879	2
chr14	102515025	102515937	MajorDMR-14-20880	7
chr14	102529241	102529573	MajorDMR-14-20881	6
chr14	102547431	102547810	MajorDMR-14-20882	4
chr14	102554395	102555501	MajorDMR-14-20883	25
chr14	102607664	102607860	MajorDMR-14-20884	2
chr14	102646748	102647018	MajorDMR-14-20885	3
chr14	102682092	102682136	MajorDMR-14-20886	3
chr14	102685038	102685282	MajorDMR-14-20887	6
chr14	102712470	102712657	MajorDMR-14-20888	4
chr14	102761188	102761500	MajorDMR-14-20889	3
chr14	102771917	102772048	MajorDMR-14-20890	4
chr14	102780240	102780291	MajorDMR-14-20891	2
chr14	102782524	102782548	MajorDMR-14-20892	2
chr14	102783836	102784003	MajorDMR-14-20893	3
chr14	102784535	102784582	MajorDMR-14-20894	3
chr14	102830518	102830988	MajorDMR-14-20895	2
chr14	102851481	102851490	MajorDMR-14-20896	2
chr14	102856977	102857125	MajorDMR-14-20897	2
chr14	102859018	102859270	MajorDMR-14-20898	4
chr14	102861147	102861529	MajorDMR-14-20899	6
chr14	102874487	102874705	MajorDMR-14-20900	2
chr14	102883472	102883712	MajorDMR-14-20901	5
chr14	102884875	102885384	MajorDMR-14-20902	4
chr14	102887686	102888206	MajorDMR-14-20903	3
chr14	102903868	102904422	MajorDMR-14-20904	8
chr14	102938409	102938615	MajorDMR-14-20905	2
chr14	102970224	102970626	MajorDMR-14-20906	2
chr14	102976627	102976899	MajorDMR-14-20907	7
chr14	102990500	102990515	MajorDMR-14-20908	2
chr14	103010822	103011716	MajorDMR-14-20909	29
chr14	103021271	103021494	MajorDMR-14-20910	5
chr14	103057428	103057549	MajorDMR-14-20911	2
chr14	103060702	103061028	MajorDMR-14-20912	4
chr14	103118499	103119177	MajorDMR-14-20913	6
chr14	103155560	103156112	MajorDMR-14-20914	4
chr14	103161505	103161734	MajorDMR-14-20915	3
chr14	103163034	103163244	MajorDMR-14-20916	2
chr14	103243241	103243366	MajorDMR-14-20917	12
chr14	103245870	103246874	MajorDMR-14-20918	10
chr14	103251638	103251683	MajorDMR-14-20919	2
chr14	103285625	103285730	MajorDMR-14-20920	3
chr14	103291287	103291481	MajorDMR-14-20921	3
chr14	103359704	103360089	MajorDMR-14-20922	3
chr14	103367284	103367615	MajorDMR-14-20923	9
chr14	103389016	103389201	MajorDMR-14-20924	4
chr14	103394483	103395088	MajorDMR-14-20925	21
chr14	103396449	103397339	MajorDMR-14-20926	12
chr14	103407396	103408092	MajorDMR-14-20927	11
chr14	103433371	103433852	MajorDMR-14-20928	9
chr14	103439104	103439127	MajorDMR-14-20929	3
chr14	103467688	103468085	MajorDMR-14-20930	4
chr14	103475429	103475534	MajorDMR-14-20931	2
chr14	103482590	103483157	MajorDMR-14-20932	5
chr14	103490304	103490734	MajorDMR-14-20933	13
chr14	103494654	103494931	MajorDMR-14-20934	6
chr14	103495615	103495675	MajorDMR-14-20935	4
chr14	103497550	103497992	MajorDMR-14-20936	8
chr14	103511767	103512390	MajorDMR-14-20937	17
chr14	103515696	103515757	MajorDMR-14-20938	2
chr14	103518805	103519019	MajorDMR-14-20939	2
chr14	103522348	103522359	MajorDMR-14-20940	2
chr14	103525046	103525379	MajorDMR-14-20941	4
chr14	103553752	103553906	MajorDMR-14-20942	3
chr14	103557240	103558210	MajorDMR-14-20943	23
chr14	103568716	103570920	MajorDMR-14-20944	43
chr14	103571606	103572257	MajorDMR-14-20945	6
chr14	103589424	103590619	MajorDMR-14-20946	27
chr14	103593769	103593908	MajorDMR-14-20947	4
chr14	103603201	103603516	MajorDMR-14-20948	4
chr14	103651551	103652183	MajorDMR-14-20949	6
chr14	103674283	103674848	MajorDMR-14-20950	3
chr14	103702155	103702326	MajorDMR-14-20951	3
chr14	103726720	103727284	MajorDMR-14-20952	10
chr14	103739331	103739516	MajorDMR-14-20953	3
chr14	103746005	103747125	MajorDMR-14-20954	19
chr14	103759232	103759386	MajorDMR-14-20955	2
chr14	103777773	103777786	MajorDMR-14-20956	2
chr14	103801997	103802424	MajorDMR-14-20957	4
chr14	103805331	103805669	MajorDMR-14-20958	5
chr14	103806805	103808106	MajorDMR-14-20959	7
chr14	103811845	103812560	MajorDMR-14-20960	10
chr14	103853858	103854338	MajorDMR-14-20961	3
chr14	103857567	103857920	MajorDMR-14-20962	3
chr14	103865478	103865492	MajorDMR-14-20963	2
chr14	103868350	103868612	MajorDMR-14-20964	3
chr14	103884124	103885308	MajorDMR-14-20965	10
chr14	103891988	103892666	MajorDMR-14-20966	5
chr14	103901370	103901462	MajorDMR-14-20967	2
chr14	103911340	103911657	MajorDMR-14-20968	4
chr14	103912219	103912692	MajorDMR-14-20969	8
chr14	103929411	103929738	MajorDMR-14-20970	4
chr14	103954614	103954636	MajorDMR-14-20971	2
chr14	103966189	103966320	MajorDMR-14-20972	4
chr14	103977820	103977842	MajorDMR-14-20973	2
chr14	103978989	103979079	MajorDMR-14-20974	2
chr14	103979760	103979920	MajorDMR-14-20975	2
chr14	103981617	103986934	MajorDMR-14-20976	52
chr14	103993976	103995007	MajorDMR-14-20977	16
chr14	103999597	104000631	MajorDMR-14-20978	9
chr14	104004967	104006137	MajorDMR-14-20979	21
chr14	104010587	104010601	MajorDMR-14-20980	2
chr14	104012656	104013063	MajorDMR-14-20981	8
chr14	104027188	104027762	MajorDMR-14-20982	6
chr14	104060635	104060785	MajorDMR-14-20983	6
chr14	104064107	104064189	MajorDMR-14-20984	4
chr14	104074008	104074628	MajorDMR-14-20985	8
chr14	104085490	104085548	MajorDMR-14-20986	2
chr14	104094551	104094768	MajorDMR-14-20987	5
chr14	104102067	104102232	MajorDMR-14-20988	3
chr14	104120341	104120606	MajorDMR-14-20989	2
chr14	104122466	104123002	MajorDMR-14-20990	3
chr14	104123781	104124587	MajorDMR-14-20991	13
chr14	104145827	104145921	MajorDMR-14-20992	2
chr14	104149635	104150138	MajorDMR-14-20993	2
chr14	104151985	104152029	MajorDMR-14-20994	2
chr14	104152955	104153700	MajorDMR-14-20995	20
chr14	104155641	104155661	MajorDMR-14-20996	2
chr14	104161617	104162476	MajorDMR-14-20997	14
chr14	104163292	104163410	MajorDMR-14-20998	4
chr14	104169016	104169790	MajorDMR-14-20999	11
chr14	104175095	104175848	MajorDMR-14-21000	29
chr14	104184816	104185022	MajorDMR-14-21001	5
chr14	104190331	104190772	MajorDMR-14-21002	7
chr14	104194069	104196230	MajorDMR-14-21003	43
chr14	104196883	104197276	MajorDMR-14-21004	6
chr14	104201058	104201598	MajorDMR-14-21005	6
chr14	104204530	104205042	MajorDMR-14-21006	10
chr14	104205588	104205804	MajorDMR-14-21007	3
chr14	104207141	104208525	MajorDMR-14-21008	13
chr14	104213315	104213378	MajorDMR-14-21009	3
chr14	104220382	104220700	MajorDMR-14-21010	11
chr14	104222721	104222837	MajorDMR-14-21011	2
chr14	104303547	104303959	MajorDMR-14-21012	2
chr14	104306736	104306892	MajorDMR-14-21013	3
chr14	104311497	104312569	MajorDMR-14-21014	6
chr14	104322008	104322042	MajorDMR-14-21015	2
chr14	104346063	104346088	MajorDMR-14-21016	2
chr14	104367522	104367774	MajorDMR-14-21017	4
chr14	104383102	104383328	MajorDMR-14-21018	8
chr14	104552187	104552346	MajorDMR-14-21019	3
chr14	104560073	104560283	MajorDMR-14-21020	2
chr14	104580561	104580623	MajorDMR-14-21021	3
chr14	104582765	104583049	MajorDMR-14-21022	4
chr14	104584148	104584407	MajorDMR-14-21023	12
chr14	104601181	104602329	MajorDMR-14-21024	46
chr14	104662548	104662710	MajorDMR-14-21025	4
chr14	104689700	104689736	MajorDMR-14-21026	3
chr14	104690702	104690946	MajorDMR-14-21027	4
chr14	104717466	104717529	MajorDMR-14-21028	3
chr14	104741699	104743616	MajorDMR-14-21029	19
chr14	104759335	104759985	MajorDMR-14-21030	7
chr14	104787187	104787661	MajorDMR-14-21031	5
chr14	104850618	104850634	MajorDMR-14-21032	2
chr14	104858017	104858024	MajorDMR-14-21033	2
chr14	104873095	104873385	MajorDMR-14-21034	6
chr14	104925518	104925541	MajorDMR-14-21035	2
chr14	104927806	104927858	MajorDMR-14-21036	4
chr14	104928744	104929239	MajorDMR-14-21037	3
chr14	104940134	104940875	MajorDMR-14-21038	38
chr14	105011277	105011772	MajorDMR-14-21039	6
chr14	105012512	105012612	MajorDMR-14-21040	5
chr14	105030324	105030862	MajorDMR-14-21041	4
chr14	105036104	105036134	MajorDMR-14-21042	3
chr14	105048431	105048610	MajorDMR-14-21043	2
chr14	105051659	105051876	MajorDMR-14-21044	2
chr14	105117054	105117256	MajorDMR-14-21045	2
chr14	105126509	105126698	MajorDMR-14-21046	3
chr14	105143095	105145109	MajorDMR-14-21047	46
chr14	105146931	105148858	MajorDMR-14-21048	38
chr14	105154525	105155528	MajorDMR-14-21049	10
chr14	105156565	105157053	MajorDMR-14-21050	12
chr14	105157631	105158329	MajorDMR-14-21051	6
chr14	105159856	105160027	MajorDMR-14-21052	3
chr14	105160678	105161952	MajorDMR-14-21053	15
chr14	105163238	105163321	MajorDMR-14-21054	2
chr14	105163930	105164462	MajorDMR-14-21055	3
chr14	105165141	105165785	MajorDMR-14-21056	5
chr14	105173856	105175484	MajorDMR-14-21057	11
chr14	105188488	105188500	MajorDMR-14-21058	2
chr14	105189950	105190202	MajorDMR-14-21059	15
chr14	105190888	105191376	MajorDMR-14-21060	10
chr14	105220368	105220748	MajorDMR-14-21061	3
chr14	105240041	105240258	MajorDMR-14-21062	5
chr14	105247313	105247477	MajorDMR-14-21063	12
chr14	105265792	105266730	MajorDMR-14-21064	16
chr14	105287296	105287544	MajorDMR-14-21065	6
chr14	105291975	105292519	MajorDMR-14-21066	11
chr14	105293625	105294262	MajorDMR-14-21067	22
chr14	105330229	105330908	MajorDMR-14-21068	31
chr14	105338625	105338839	MajorDMR-14-21069	10
chr14	105343211	105343628	MajorDMR-14-21070	2
chr14	105344155	105344224	MajorDMR-14-21071	2
chr14	105347543	105347964	MajorDMR-14-21072	4
chr14	105350953	105351407	MajorDMR-14-21073	10
chr14	105362374	105362414	MajorDMR-14-21074	2
chr14	105371167	105371800	MajorDMR-14-21075	23
chr14	105398304	105399430	MajorDMR-14-21076	31
chr14	105433705	105433800	MajorDMR-14-21077	2
chr14	105442113	105442722	MajorDMR-14-21078	8
chr14	105443953	105443981	MajorDMR-14-21079	2
chr14	105445147	105445311	MajorDMR-14-21080	10
chr14	105451726	105451799	MajorDMR-14-21081	3
chr14	105478255	105478800	MajorDMR-14-21082	8
chr14	105505171	105505351	MajorDMR-14-21083	6
chr14	105541303	105542363	MajorDMR-14-21084	20
chr14	105544361	105544370	MajorDMR-14-21085	2
chr14	105546213	105546950	MajorDMR-14-21086	23
chr14	105554327	105554991	MajorDMR-14-21087	14
chr14	105557024	105558069	MajorDMR-14-21088	7
chr14	105559041	105559166	MajorDMR-14-21089	5
chr14	105584853	105585602	MajorDMR-14-21090	4
chr14	105593409	105593774	MajorDMR-14-21091	9
chr14	105618596	105618901	MajorDMR-14-21092	6
chr14	105621285	105621759	MajorDMR-14-21093	4
chr14	105631674	105631763	MajorDMR-14-21094	4
chr14	105633568	105633674	MajorDMR-14-21095	4
chr14	105635590	105635894	MajorDMR-14-21096	3
chr14	105642572	105643413	MajorDMR-14-21097	7
chr14	105646881	105647061	MajorDMR-14-21098	4
chr14	105647915	105648188	MajorDMR-14-21099	2
chr14	105659606	105660502	MajorDMR-14-21100	15
chr14	105661712	105663486	MajorDMR-14-21101	64
chr14	105664078	105664234	MajorDMR-14-21102	2
chr14	105667148	105668392	MajorDMR-14-21103	7
chr14	105670753	105671162	MajorDMR-14-21104	8
chr14	105742944	105743218	MajorDMR-14-21105	2
chr14	105748659	105748833	MajorDMR-14-21106	7
chr14	105768254	105768303	MajorDMR-14-21107	2
chr14	105782177	105782278	MajorDMR-14-21108	5
chr14	105784015	105784052	MajorDMR-14-21109	3
chr14	105812832	105813171	MajorDMR-14-21110	9
chr14	105837261	105837412	MajorDMR-14-21111	3
chr14	105877390	105878152	MajorDMR-14-21112	25
chr14	105880953	105881149	MajorDMR-14-21113	7
chr14	105881860	105882268	MajorDMR-14-21114	3
chr14	105885222	105885675	MajorDMR-14-21115	12
chr14	105887896	105888751	MajorDMR-14-21116	6
chr14	105896927	105897097	MajorDMR-14-21117	5
chr14	105906758	105906841	MajorDMR-14-21118	4
chr14	105923664	105923738	MajorDMR-14-21119	3
chr14	105933487	105933989	MajorDMR-14-21120	2
chr14	105937305	105938099	MajorDMR-14-21121	6
chr14	105939858	105940111	MajorDMR-14-21122	3
chr14	105941990	105946485	MajorDMR-14-21123	111
chr14	105947120	105947250	MajorDMR-14-21124	2
chr14	105952329	105953984	MajorDMR-14-21125	49
chr14	105955744	105955958	MajorDMR-14-21126	2
chr14	105987147	105987770	MajorDMR-14-21127	3
chr14	105992097	105992124	MajorDMR-14-21128	2
chr14	105994143	105994326	MajorDMR-14-21129	2
chr14	105995290	105996065	MajorDMR-14-21130	12
chr14	106004633	106004840	MajorDMR-14-21131	4
chr14	106026699	106026895	MajorDMR-14-21132	9
chr14	106030894	106031048	MajorDMR-14-21133	4
chr14	106065463	106065483	MajorDMR-14-21134	2
chr14	106087726	106087902	MajorDMR-14-21135	6
chr14	106147310	106147390	MajorDMR-14-21136	2
chr14	106203740	106203841	MajorDMR-14-21137	2
chr14	106231590	106231944	MajorDMR-14-21138	2
chr14	106328270	106328282	MajorDMR-14-21139	2
chr14	107150760	107150954	MajorDMR-14-21140	2
chr15	20148693	20148938	MajorDMR-14-21141	3
chr15	20762091	20762142	MajorDMR-14-21142	2
chr15	21380255	21380462	MajorDMR-14-21143	2
chr15	22647394	22647508	MajorDMR-14-21144	2
chr15	22791503	22791876	MajorDMR-14-21145	3
chr15	22795203	22795328	MajorDMR-14-21146	2
chr15	22798929	22799072	MajorDMR-14-21147	5
chr15	22891785	22891991	MajorDMR-14-21148	4
chr15	22894019	22894563	MajorDMR-14-21149	10
chr15	22904217	22904607	MajorDMR-14-21150	6
chr15	22906090	22906700	MajorDMR-14-21151	12
chr15	22908634	22908748	MajorDMR-14-21152	4
chr15	22915956	22916775	MajorDMR-14-21153	5
chr15	22919706	22920169	MajorDMR-14-21154	11
chr15	22920942	22921193	MajorDMR-14-21155	4
chr15	22924375	22924484	MajorDMR-14-21156	2
chr15	22930298	22931362	MajorDMR-14-21157	25
chr15	22933827	22934157	MajorDMR-14-21158	4
chr15	22935143	22935834	MajorDMR-14-21159	4
chr15	22938811	22939553	MajorDMR-14-21160	5
chr15	22984606	22985582	MajorDMR-14-21161	8
chr15	22993212	22993385	MajorDMR-14-21162	2
chr15	22996653	22996878	MajorDMR-14-21163	7
chr15	22999550	23000054	MajorDMR-14-21164	2
chr15	23011298	23011863	MajorDMR-14-21165	3
chr15	23028179	23028220	MajorDMR-14-21166	2
chr15	23032936	23033062	MajorDMR-14-21167	3
chr15	23085222	23085304	MajorDMR-14-21168	2
chr15	23087220	23087248	MajorDMR-14-21169	2
chr15	23114131	23114895	MajorDMR-14-21170	4
chr15	23115648	23115697	MajorDMR-14-21171	3
chr15	23157404	23157824	MajorDMR-14-21172	3
chr15	23158565	23158598	MajorDMR-14-21173	2
chr15	23179337	23179656	MajorDMR-14-21174	2
chr15	23207223	23207596	MajorDMR-14-21175	3
chr15	23209461	23209476	MajorDMR-14-21176	2
chr15	23264886	23264909	MajorDMR-14-21177	2
chr15	23271117	23271139	MajorDMR-14-21178	2
chr15	23328364	23328606	MajorDMR-14-21179	3
chr15	23345877	23345942	MajorDMR-14-21180	2
chr15	23376834	23377099	MajorDMR-14-21181	2
chr15	23378782	23378800	MajorDMR-14-21182	2
chr15	23609898	23610192	MajorDMR-14-21183	3
chr15	23615678	23615831	MajorDMR-14-21184	2
chr15	23643126	23643144	MajorDMR-14-21185	2
chr15	23644461	23644502	MajorDMR-14-21186	3
chr15	23668358	23668424	MajorDMR-14-21187	2
chr15	23685331	23685487	MajorDMR-14-21188	2
chr15	23777339	23777407	MajorDMR-14-21189	2
chr15	23811907	23812278	MajorDMR-14-21190	2
chr15	24006595	24007051	MajorDMR-14-21191	3
chr15	24206103	24206264	MajorDMR-14-21192	2
chr15	24483452	24483901	MajorDMR-14-21193	2
chr15	25160886	25161063	MajorDMR-14-21194	2
chr15	25212080	25213099	MajorDMR-14-21195	5
chr15	25222149	25223083	MajorDMR-14-21196	9
chr15	25225775	25225785	MajorDMR-14-21197	2
chr15	25268710	25268870	MajorDMR-14-21198	3
chr15	25276039	25276266	MajorDMR-14-21199	2
chr15	25277651	25277940	MajorDMR-14-21200	4
chr15	25284988	25285685	MajorDMR-14-21201	8
chr15	25294331	25294339	MajorDMR-14-21202	2
chr15	25299036	25299049	MajorDMR-14-21203	2
chr15	25303975	25304097	MajorDMR-14-21204	3
chr15	25312160	25312226	MajorDMR-14-21205	2
chr15	25322393	25322580	MajorDMR-14-21206	2
chr15	25331740	25332558	MajorDMR-14-21207	5
chr15	25337515	25337962	MajorDMR-14-21208	2
chr15	25356332	25356784	MajorDMR-14-21209	2
chr15	25373521	25373674	MajorDMR-14-21210	2
chr15	25376809	25377062	MajorDMR-14-21211	2
chr15	25379299	25379448	MajorDMR-14-21212	2
chr15	25425423	25425437	MajorDMR-14-21213	2
chr15	25463425	25463433	MajorDMR-14-21214	2
chr15	25475832	25475840	MajorDMR-14-21215	2
chr15	25546365	25546952	MajorDMR-14-21216	3
chr15	25568111	25568284	MajorDMR-14-21217	3
chr15	25587690	25587734	MajorDMR-14-21218	2
chr15	25588398	25588939	MajorDMR-14-21219	3
chr15	25619444	25619493	MajorDMR-14-21220	2
chr15	25626644	25626905	MajorDMR-14-21221	4
chr15	25649324	25650009	MajorDMR-14-21222	3
chr15	25650610	25650628	MajorDMR-14-21223	2
chr15	25651597	25652336	MajorDMR-14-21224	3
chr15	25653064	25653321	MajorDMR-14-21225	2
chr15	25658631	25658843	MajorDMR-14-21226	2
chr15	25661127	25661415	MajorDMR-14-21227	2
chr15	25674017	25674406	MajorDMR-14-21228	2
chr15	25718874	25718908	MajorDMR-14-21229	2
chr15	25727097	25727380	MajorDMR-14-21230	4
chr15	25749519	25749958	MajorDMR-14-21231	11
chr15	25803209	25803275	MajorDMR-14-21232	3
chr15	25817517	25817619	MajorDMR-14-21233	3
chr15	25910991	25911717	MajorDMR-14-21234	8
chr15	25916237	25916933	MajorDMR-14-21235	3
chr15	25930105	25930512	MajorDMR-14-21236	6
chr15	25936515	25937199	MajorDMR-14-21237	6
chr15	25963160	25963513	MajorDMR-14-21238	15
chr15	25979226	25979524	MajorDMR-14-21239	2
chr15	25981264	25981501	MajorDMR-14-21240	4
chr15	25982240	25982361	MajorDMR-14-21241	4
chr15	26008334	26008643	MajorDMR-14-21242	4
chr15	26034803	26036155	MajorDMR-14-21243	14
chr15	26050392	26050734	MajorDMR-14-21244	4
chr15	26075947	26076613	MajorDMR-14-21245	5
chr15	26107642	26107906	MajorDMR-14-21246	12
chr15	26109006	26109028	MajorDMR-14-21247	2
chr15	26135739	26136025	MajorDMR-14-21248	4
chr15	26178523	26180100	MajorDMR-14-21249	24
chr15	26192438	26192658	MajorDMR-14-21250	4
chr15	26235188	26235952	MajorDMR-14-21251	5
chr15	26313899	26314546	MajorDMR-14-21252	4
chr15	26327077	26327138	MajorDMR-14-21253	3
chr15	26348089	26348446	MajorDMR-14-21254	6
chr15	26379272	26379435	MajorDMR-14-21255	2
chr15	26391671	26391840	MajorDMR-14-21256	2
chr15	26437479	26437496	MajorDMR-14-21257	2
chr15	26476402	26477130	MajorDMR-14-21258	10
chr15	26480150	26480319	MajorDMR-14-21259	3
chr15	26488095	26488302	MajorDMR-14-21260	3
chr15	26539420	26539482	MajorDMR-14-21261	3
chr15	26543794	26544089	MajorDMR-14-21262	5
chr15	26597457	26597502	MajorDMR-14-21263	2
chr15	26600887	26601113	MajorDMR-14-21264	3
chr15	26621561	26621628	MajorDMR-14-21265	2
chr15	26634417	26634726	MajorDMR-14-21266	8
chr15	26717768	26718277	MajorDMR-14-21267	10
chr15	26722187	26722751	MajorDMR-14-21268	5
chr15	26783942	26784166	MajorDMR-14-21269	2
chr15	26801168	26801541	MajorDMR-14-21270	4
chr15	26806603	26806791	MajorDMR-14-21271	2
chr15	26810133	26810201	MajorDMR-14-21272	2
chr15	26822005	26822017	MajorDMR-14-21273	2
chr15	26865494	26865867	MajorDMR-14-21274	2
chr15	26876143	26876478	MajorDMR-14-21275	3
chr15	26901388	26901413	MajorDMR-14-21276	2
chr15	26910825	26911078	MajorDMR-14-21277	2
chr15	26923497	26923769	MajorDMR-14-21278	4
chr15	26926988	26927495	MajorDMR-14-21279	9
chr15	26956611	26956795	MajorDMR-14-21280	3
chr15	26957674	26957980	MajorDMR-14-21281	4
chr15	26960614	26961643	MajorDMR-14-21282	8
chr15	26966629	26966935	MajorDMR-14-21283	2
chr15	26967862	26967976	MajorDMR-14-21284	2
chr15	26974110	26974155	MajorDMR-14-21285	2
chr15	27006896	27007141	MajorDMR-14-21286	4
chr15	27009289	27009669	MajorDMR-14-21287	2
chr15	27010765	27010801	MajorDMR-14-21288	2
chr15	27012112	27012711	MajorDMR-14-21289	4
chr15	27014700	27014753	MajorDMR-14-21290	2
chr15	27087926	27088195	MajorDMR-14-21291	2
chr15	27095110	27095638	MajorDMR-14-21292	5
chr15	27099792	27100008	MajorDMR-14-21293	2
chr15	27111939	27111994	MajorDMR-14-21294	3
chr15	27113912	27113921	MajorDMR-14-21295	3
chr15	27118710	27119268	MajorDMR-14-21296	9
chr15	27120824	27121032	MajorDMR-14-21297	2
chr15	27137054	27137692	MajorDMR-14-21298	8
chr15	27212593	27212805	MajorDMR-14-21299	3
chr15	27215621	27215753	MajorDMR-14-21300	5
chr15	27217729	27218209	MajorDMR-14-21301	6
chr15	27262583	27262723	MajorDMR-14-21302	2
chr15	27290964	27291179	MajorDMR-14-21303	7
chr15	27291945	27292353	MajorDMR-14-21304	4
chr15	27294461	27294658	MajorDMR-14-21305	2
chr15	27295174	27295366	MajorDMR-14-21306	3
chr15	27303316	27303559	MajorDMR-14-21307	4
chr15	27335545	27335634	MajorDMR-14-21308	2
chr15	27336211	27336884	MajorDMR-14-21309	5
chr15	27426743	27426760	MajorDMR-14-21310	2
chr15	27455418	27455496	MajorDMR-14-21311	3
chr15	27460126	27460161	MajorDMR-14-21312	3
chr15	27469334	27469469	MajorDMR-14-21313	4
chr15	27477503	27477594	MajorDMR-14-21314	2
chr15	27508671	27508677	MajorDMR-14-21315	2
chr15	27597359	27597700	MajorDMR-14-21316	8
chr15	27603288	27605051	MajorDMR-14-21317	28
chr15	27663705	27663918	MajorDMR-14-21318	2
chr15	27674758	27674804	MajorDMR-14-21319	2
chr15	27683730	27684386	MajorDMR-14-21320	7
chr15	27708869	27709135	MajorDMR-14-21321	4
chr15	27710317	27710726	MajorDMR-14-21322	5
chr15	27731184	27732734	MajorDMR-14-21323	10
chr15	27846866	27847219	MajorDMR-14-21324	7
chr15	27916993	27917720	MajorDMR-14-21325	12
chr15	27952663	27952845	MajorDMR-14-21326	2
chr15	27970748	27971102	MajorDMR-14-21327	4
chr15	28013920	28014564	MajorDMR-14-21328	13
chr15	28065371	28065605	MajorDMR-14-21329	7
chr15	28204220	28204654	MajorDMR-14-21330	3
chr15	28239780	28239815	MajorDMR-14-21331	2
chr15	28263177	28263238	MajorDMR-14-21332	2
chr15	28266548	28267027	MajorDMR-14-21333	3
chr15	28268275	28268703	MajorDMR-14-21334	9
chr15	28339617	28342502	MajorDMR-14-21335	143
chr15	28344270	28344478	MajorDMR-14-21336	6
chr15	28351426	28352936	MajorDMR-14-21337	27
chr15	28358710	28358790	MajorDMR-14-21338	4
chr15	28373226	28373502	MajorDMR-14-21339	9
chr15	28397149	28397303	MajorDMR-14-21340	4
chr15	28476665	28477223	MajorDMR-14-21341	10
chr15	28534682	28534778	MajorDMR-14-21342	4
chr15	28566323	28566327	MajorDMR-14-21343	2
chr15	28834036	28834117	MajorDMR-14-21344	3
chr15	28886449	28886466	MajorDMR-14-21345	2
chr15	28939738	28939854	MajorDMR-14-21346	3
chr15	28981876	28981989	MajorDMR-14-21347	3
chr15	28983730	28984005	MajorDMR-14-21348	4
chr15	29011576	29011895	MajorDMR-14-21349	3
chr15	29034188	29035829	MajorDMR-14-21350	22
chr15	29040366	29040389	MajorDMR-14-21351	2
chr15	29077029	29077054	MajorDMR-14-21352	2
chr15	29077771	29078582	MajorDMR-14-21353	8
chr15	29138279	29138557	MajorDMR-14-21354	4
chr15	29139836	29140419	MajorDMR-14-21355	12
chr15	29142185	29142865	MajorDMR-14-21356	5
chr15	29143511	29144198	MajorDMR-14-21357	9
chr15	29148999	29149399	MajorDMR-14-21358	7
chr15	29150220	29150529	MajorDMR-14-21359	5
chr15	29210628	29210811	MajorDMR-14-21360	5
chr15	29221558	29221572	MajorDMR-14-21361	2
chr15	29236840	29236850	MajorDMR-14-21362	3
chr15	29238125	29238340	MajorDMR-14-21363	2
chr15	29245386	29245741	MajorDMR-14-21364	6
chr15	29261024	29261076	MajorDMR-14-21365	2
chr15	29261830	29262342	MajorDMR-14-21366	8
chr15	29263348	29263439	MajorDMR-14-21367	2
chr15	29285880	29285953	MajorDMR-14-21368	2
chr15	29289645	29289844	MajorDMR-14-21369	2
chr15	29290473	29291047	MajorDMR-14-21370	4
chr15	29313985	29314096	MajorDMR-14-21371	2
chr15	29328141	29328268	MajorDMR-14-21372	2
chr15	29338128	29338230	MajorDMR-14-21373	2
chr15	29343725	29343839	MajorDMR-14-21374	3
chr15	29347681	29348456	MajorDMR-14-21375	5
chr15	29358628	29359047	MajorDMR-14-21376	2
chr15	29390252	29390503	MajorDMR-14-21377	5
chr15	29395623	29396675	MajorDMR-14-21378	32
chr15	29397721	29397746	MajorDMR-14-21379	2
chr15	29405847	29405984	MajorDMR-14-21380	2
chr15	29406632	29406768	MajorDMR-14-21381	2
chr15	29407286	29408285	MajorDMR-14-21382	12
chr15	29410302	29410522	MajorDMR-14-21383	4
chr15	29429469	29429604	MajorDMR-14-21384	6
chr15	29432157	29432473	MajorDMR-14-21385	12
chr15	29483644	29483736	MajorDMR-14-21386	2
chr15	29512699	29513739	MajorDMR-14-21387	10
chr15	29567152	29567397	MajorDMR-14-21388	2
chr15	29638274	29638337	MajorDMR-14-21389	7
chr15	29640593	29640776	MajorDMR-14-21390	4
chr15	29656665	29657074	MajorDMR-14-21391	8
chr15	29668810	29669477	MajorDMR-14-21392	7
chr15	29696396	29696811	MajorDMR-14-21393	5
chr15	29713875	29714210	MajorDMR-14-21394	4
chr15	29749551	29750332	MajorDMR-14-21395	5
chr15	29846949	29846987	MajorDMR-14-21396	2
chr15	29881700	29882093	MajorDMR-14-21397	9
chr15	29923015	29924124	MajorDMR-14-21398	10
chr15	29957100	29957230	MajorDMR-14-21399	3
chr15	29957739	29958106	MajorDMR-14-21400	9
chr15	29960327	29960545	MajorDMR-14-21401	5
chr15	29966575	29966752	MajorDMR-14-21402	2
chr15	29967802	29969517	MajorDMR-14-21403	38
chr15	29977685	29978302	MajorDMR-14-21404	10
chr15	29985203	29985325	MajorDMR-14-21405	2
chr15	29987189	29987571	MajorDMR-14-21406	2
chr15	29990373	29990808	MajorDMR-14-21407	4
chr15	30041811	30041883	MajorDMR-14-21408	2
chr15	30048896	30049436	MajorDMR-14-21409	4
chr15	30053780	30053805	MajorDMR-14-21410	2
chr15	30071274	30071728	MajorDMR-14-21411	4
chr15	30098028	30098132	MajorDMR-14-21412	2
chr15	30104608	30104832	MajorDMR-14-21413	2
chr15	30112753	30113539	MajorDMR-14-21414	4
chr15	30115298	30115696	MajorDMR-14-21415	5
chr15	30157246	30157462	MajorDMR-14-21416	6
chr15	30158440	30158493	MajorDMR-14-21417	2
chr15	30162939	30163945	MajorDMR-14-21418	26
chr15	30164844	30166260	MajorDMR-14-21419	14
chr15	30177642	30177659	MajorDMR-14-21420	2
chr15	30205838	30207020	MajorDMR-14-21421	12
chr15	30212647	30213012	MajorDMR-14-21422	9
chr15	30213742	30213772	MajorDMR-14-21423	2
chr15	30231083	30231466	MajorDMR-14-21424	5
chr15	30240045	30240068	MajorDMR-14-21425	2
chr15	30277206	30277275	MajorDMR-14-21426	3
chr15	30328374	30328913	MajorDMR-14-21427	4
chr15	30331408	30331551	MajorDMR-14-21428	2
chr15	30352027	30352618	MajorDMR-14-21429	18
chr15	30385052	30385057	MajorDMR-14-21430	2
chr15	30422307	30422503	MajorDMR-14-21431	2
chr15	30442642	30442671	MajorDMR-14-21432	2
chr15	30459224	30459545	MajorDMR-14-21433	2
chr15	30483525	30483580	MajorDMR-14-21434	2
chr15	30484772	30485589	MajorDMR-14-21435	5
chr15	30488483	30489153	MajorDMR-14-21436	12
chr15	30665094	30665261	MajorDMR-14-21437	2
chr15	30891282	30891319	MajorDMR-14-21438	2
chr15	30916345	30916816	MajorDMR-14-21439	2
chr15	31005621	31005717	MajorDMR-14-21440	2
chr15	31215145	31215563	MajorDMR-14-21441	8
chr15	31247444	31247497	MajorDMR-14-21442	2
chr15	31282913	31283015	MajorDMR-14-21443	2
chr15	31397419	31397690	MajorDMR-14-21444	9
chr15	31421545	31421693	MajorDMR-14-21445	5
chr15	31507536	31507723	MajorDMR-14-21446	9
chr15	31508737	31508921	MajorDMR-14-21447	8
chr15	31511407	31512196	MajorDMR-14-21448	5
chr15	31514455	31516878	MajorDMR-14-21449	33
chr15	31528277	31528414	MajorDMR-14-21450	2
chr15	31528923	31529088	MajorDMR-14-21451	2
chr15	31531046	31531091	MajorDMR-14-21452	2
chr15	31593674	31593742	MajorDMR-14-21453	2
chr15	31594477	31594624	MajorDMR-14-21454	3
chr15	31624479	31624770	MajorDMR-14-21455	7
chr15	31631239	31632038	MajorDMR-14-21456	4
chr15	31634574	31634770	MajorDMR-14-21457	7
chr15	31640286	31640618	MajorDMR-14-21458	2
chr15	31657807	31658263	MajorDMR-14-21459	2
chr15	31671020	31671929	MajorDMR-14-21460	11
chr15	31685130	31685636	MajorDMR-14-21461	13
chr15	31727312	31728352	MajorDMR-14-21462	16
chr15	31733731	31733968	MajorDMR-14-21463	8
chr15	31754361	31754384	MajorDMR-14-21464	2
chr15	31765341	31765561	MajorDMR-14-21465	6
chr15	31773044	31773058	MajorDMR-14-21466	2
chr15	31774192	31774411	MajorDMR-14-21467	7
chr15	31778327	31778811	MajorDMR-14-21468	3
chr15	31792587	31792772	MajorDMR-14-21469	4
chr15	31802214	31802611	MajorDMR-14-21470	3
chr15	31842759	31843103	MajorDMR-14-21471	7
chr15	31844228	31844256	MajorDMR-14-21472	2
chr15	31845133	31845194	MajorDMR-14-21473	2
chr15	31877560	31877706	MajorDMR-14-21474	3
chr15	31886437	31886665	MajorDMR-14-21475	4
chr15	31897936	31897973	MajorDMR-14-21476	2
chr15	31900380	31900546	MajorDMR-14-21477	2
chr15	31901444	31901647	MajorDMR-14-21478	4
chr15	31978785	31979180	MajorDMR-14-21479	2
chr15	31997656	31997748	MajorDMR-14-21480	2
chr15	32011698	32011876	MajorDMR-14-21481	3
chr15	32025147	32025320	MajorDMR-14-21482	3
chr15	32032474	32032970	MajorDMR-14-21483	9
chr15	32041875	32041912	MajorDMR-14-21484	2
chr15	32050642	32050681	MajorDMR-14-21485	3
chr15	32101369	32101454	MajorDMR-14-21486	3
chr15	32114880	32115497	MajorDMR-14-21487	5
chr15	32116488	32116806	MajorDMR-14-21488	3
chr15	32126861	32127333	MajorDMR-14-21489	4
chr15	32134696	32134961	MajorDMR-14-21490	3
chr15	32145399	32145509	MajorDMR-14-21491	2
chr15	32158465	32158675	MajorDMR-14-21492	5
chr15	32160349	32160748	MajorDMR-14-21493	3
chr15	32161412	32161803	MajorDMR-14-21494	3
chr15	32163546	32163592	MajorDMR-14-21495	2
chr15	32245735	32245893	MajorDMR-14-21496	2
chr15	32246691	32247202	MajorDMR-14-21497	6
chr15	32260724	32260732	MajorDMR-14-21498	2
chr15	32421912	32421997	MajorDMR-14-21499	2
chr15	32633957	32634245	MajorDMR-14-21500	7
chr15	32635201	32635314	MajorDMR-14-21501	2
chr15	32637483	32637808	MajorDMR-14-21502	4
chr15	32663205	32663526	MajorDMR-14-21503	2
chr15	32906084	32906499	MajorDMR-14-21504	5
chr15	32934565	32934642	MajorDMR-14-21505	3
chr15	32935163	32935265	MajorDMR-14-21506	3
chr15	32944519	32944614	MajorDMR-14-21507	2
chr15	32948340	32948518	MajorDMR-14-21508	3
chr15	33008645	33009591	MajorDMR-14-21509	27
chr15	33011460	33011851	MajorDMR-14-21510	12
chr15	33022910	33023099	MajorDMR-14-21511	3
chr15	33111596	33111611	MajorDMR-14-21512	2
chr15	33234638	33234872	MajorDMR-14-21513	2
chr15	33236848	33236878	MajorDMR-14-21514	2
chr15	33244509	33244853	MajorDMR-14-21515	3
chr15	33245366	33245690	MajorDMR-14-21516	2
chr15	33293735	33293960	MajorDMR-14-21517	2
chr15	33299686	33300653	MajorDMR-14-21518	8
chr15	33318972	33319077	MajorDMR-14-21519	2
chr15	33360918	33361055	MajorDMR-14-21520	2
chr15	33378593	33379171	MajorDMR-14-21521	3
chr15	33382404	33382503	MajorDMR-14-21522	2
chr15	33400198	33400280	MajorDMR-14-21523	2
chr15	33407527	33407596	MajorDMR-14-21524	2
chr15	33408645	33408982	MajorDMR-14-21525	2
chr15	33411707	33411964	MajorDMR-14-21526	3
chr15	33418665	33419312	MajorDMR-14-21527	12
chr15	33423762	33423888	MajorDMR-14-21528	2
chr15	33427703	33427979	MajorDMR-14-21529	5
chr15	33428589	33428788	MajorDMR-14-21530	4
chr15	33430472	33430510	MajorDMR-14-21531	2
chr15	33436983	33437377	MajorDMR-14-21532	5
chr15	33481771	33482183	MajorDMR-14-21533	5
chr15	33484388	33485652	MajorDMR-14-21534	10
chr15	33487526	33487862	MajorDMR-14-21535	6
chr15	33492833	33494180	MajorDMR-14-21536	10
chr15	33606507	33607170	MajorDMR-14-21537	6
chr15	33663437	33663539	MajorDMR-14-21538	2
chr15	33711849	33712163	MajorDMR-14-21539	5
chr15	33712769	33712869	MajorDMR-14-21540	2
chr15	33762932	33763456	MajorDMR-14-21541	3
chr15	33832595	33833066	MajorDMR-14-21542	4
chr15	33873246	33873898	MajorDMR-14-21543	5
chr15	34030177	34030215	MajorDMR-14-21544	2
chr15	34203127	34203186	MajorDMR-14-21545	2
chr15	34331887	34332094	MajorDMR-14-21546	2
chr15	34376368	34376727	MajorDMR-14-21547	8
chr15	34378105	34378230	MajorDMR-14-21548	2
chr15	34523549	34523830	MajorDMR-14-21549	2
chr15	34650744	34650785	MajorDMR-14-21550	2
chr15	34651760	34651896	MajorDMR-14-21551	2
chr15	34657616	34658222	MajorDMR-14-21552	4
chr15	34715200	34715355	MajorDMR-14-21553	3
chr15	34720686	34720973	MajorDMR-14-21554	5
chr15	34722791	34723821	MajorDMR-14-21555	5
chr15	34782923	34782934	MajorDMR-14-21556	2
chr15	34807466	34807993	MajorDMR-14-21557	5
chr15	34815812	34815931	MajorDMR-14-21558	2
chr15	34872326	34872919	MajorDMR-14-21559	5
chr15	34876676	34876686	MajorDMR-14-21560	2
chr15	34908950	34909168	MajorDMR-14-21561	4
chr15	35014020	35014808	MajorDMR-14-21562	13
chr15	35042110	35042147	MajorDMR-14-21563	2
chr15	35086828	35087507	MajorDMR-14-21564	25
chr15	35269182	35269344	MajorDMR-14-21565	3
chr15	35269858	35270115	MajorDMR-14-21566	3
chr15	35277193	35277322	MajorDMR-14-21567	2
chr15	35370985	35371192	MajorDMR-14-21568	2
chr15	35460796	35460845	MajorDMR-14-21569	2
chr15	35462527	35462752	MajorDMR-14-21570	3
chr15	36237127	36237176	MajorDMR-14-21571	2
chr15	36649319	36649709	MajorDMR-14-21572	6
chr15	36658312	36658386	MajorDMR-14-21573	2
chr15	36837408	36837532	MajorDMR-14-21574	3
chr15	37174660	37175571	MajorDMR-14-21575	6
chr15	37180705	37181740	MajorDMR-14-21576	5
chr15	37213980	37214087	MajorDMR-14-21577	2
chr15	37307704	37309507	MajorDMR-14-21578	12
chr15	37338171	37339029	MajorDMR-14-21579	10
chr15	37384656	37384819	MajorDMR-14-21580	2
chr15	37387062	37387568	MajorDMR-14-21581	7
chr15	37398099	37398260	MajorDMR-14-21582	2
chr15	37399669	37401081	MajorDMR-14-21583	12
chr15	37402481	37402489	MajorDMR-14-21584	2
chr15	37403249	37403499	MajorDMR-14-21585	7
chr15	37552218	37552291	MajorDMR-14-21586	2
chr15	38286713	38287107	MajorDMR-14-21587	6
chr15	38331069	38331513	MajorDMR-14-21588	2
chr15	38361361	38361702	MajorDMR-14-21589	8
chr15	38364477	38364697	MajorDMR-14-21590	7
chr15	38365583	38365977	MajorDMR-14-21591	6
chr15	38420871	38423731	MajorDMR-14-21592	33
chr15	38474842	38475493	MajorDMR-14-21593	4
chr15	38542931	38543353	MajorDMR-14-21594	10
chr15	38547632	38548996	MajorDMR-14-21595	7
chr15	38549613	38550554	MajorDMR-14-21596	5
chr15	38558766	38559091	MajorDMR-14-21597	3
chr15	38565284	38565342	MajorDMR-14-21598	2
chr15	38575189	38575459	MajorDMR-14-21599	5
chr15	38643811	38644014	MajorDMR-14-21600	2
chr15	38646475	38646589	MajorDMR-14-21601	2
chr15	38652922	38653076	MajorDMR-14-21602	2
chr15	38669901	38670802	MajorDMR-14-21603	7
chr15	38698652	38698684	MajorDMR-14-21604	2
chr15	38704192	38704377	MajorDMR-14-21605	3
chr15	38732357	38732833	MajorDMR-14-21606	2
chr15	38766436	38766453	MajorDMR-14-21607	2
chr15	38782453	38782497	MajorDMR-14-21608	2
chr15	38784122	38784382	MajorDMR-14-21609	3
chr15	38813627	38813680	MajorDMR-14-21610	3
chr15	38823813	38824018	MajorDMR-14-21611	4
chr15	38826991	38827244	MajorDMR-14-21612	2
chr15	38827753	38828208	MajorDMR-14-21613	5
chr15	38843858	38843983	MajorDMR-14-21614	2
chr15	38848085	38848117	MajorDMR-14-21615	2
chr15	38850922	38851194	MajorDMR-14-21616	2
chr15	38851838	38852241	MajorDMR-14-21617	5
chr15	38855975	38856271	MajorDMR-14-21618	6
chr15	38857366	38857642	MajorDMR-14-21619	10
chr15	38918031	38918322	MajorDMR-14-21620	4
chr15	38918854	38919102	MajorDMR-14-21621	3
chr15	38943931	38944099	MajorDMR-14-21622	3
chr15	38961133	38961327	MajorDMR-14-21623	5
chr15	39000130	39000192	MajorDMR-14-21624	2
chr15	39006584	39006733	MajorDMR-14-21625	3
chr15	39138593	39139109	MajorDMR-14-21626	3
chr15	39317608	39318038	MajorDMR-14-21627	4
chr15	39371536	39371706	MajorDMR-14-21628	2
chr15	39377324	39377450	MajorDMR-14-21629	3
chr15	39596370	39597130	MajorDMR-14-21630	7
chr15	39622426	39622468	MajorDMR-14-21631	4
chr15	39719617	39719622	MajorDMR-14-21632	2
chr15	39803710	39803980	MajorDMR-14-21633	3
chr15	39871603	39871752	MajorDMR-14-21634	3
chr15	39878922	39878926	MajorDMR-14-21635	2
chr15	39920792	39921132	MajorDMR-14-21636	3
chr15	40012714	40013213	MajorDMR-14-21637	6
chr15	40016475	40016907	MajorDMR-14-21638	3
chr15	40078290	40078702	MajorDMR-14-21639	5
chr15	40143874	40144689	MajorDMR-14-21640	5
chr15	40210928	40211166	MajorDMR-14-21641	5
chr15	40213582	40213729	MajorDMR-14-21642	3
chr15	40225777	40225854	MajorDMR-14-21643	5
chr15	40226904	40227056	MajorDMR-14-21644	2
chr15	40326084	40326579	MajorDMR-14-21645	2
chr15	40328912	40329364	MajorDMR-14-21646	3
chr15	40330107	40330237	MajorDMR-14-21647	2
chr15	40332001	40332072	MajorDMR-14-21648	2
chr15	40337179	40337635	MajorDMR-14-21649	11
chr15	40373933	40374947	MajorDMR-14-21650	9
chr15	40379059	40379691	MajorDMR-14-21651	4
chr15	40384130	40384496	MajorDMR-14-21652	4
chr15	40391131	40391358	MajorDMR-14-21653	7
chr15	40391964	40392202	MajorDMR-14-21654	4
chr15	40397021	40397340	MajorDMR-14-21655	13
chr15	40509471	40510085	MajorDMR-14-21656	4
chr15	40532540	40532850	MajorDMR-14-21657	2
chr15	40544361	40545486	MajorDMR-14-21658	14
chr15	40548907	40549088	MajorDMR-14-21659	5
chr15	40559069	40559303	MajorDMR-14-21660	5
chr15	40565795	40565884	MajorDMR-14-21661	2
chr15	40566951	40567237	MajorDMR-14-21662	2
chr15	40571448	40572742	MajorDMR-14-21663	37
chr15	40573869	40574508	MajorDMR-14-21664	29
chr15	40575700	40575927	MajorDMR-14-21665	8
chr15	40578110	40578714	MajorDMR-14-21666	4
chr15	40581343	40581555	MajorDMR-14-21667	4
chr15	40582871	40583937	MajorDMR-14-21668	16
chr15	40586084	40586386	MajorDMR-14-21669	3
chr15	40615004	40615321	MajorDMR-14-21670	5
chr15	40617362	40617426	MajorDMR-14-21671	2
chr15	40619937	40620662	MajorDMR-14-21672	4
chr15	40626311	40626394	MajorDMR-14-21673	3
chr15	40630303	40630372	MajorDMR-14-21674	3
chr15	40646548	40646978	MajorDMR-14-21675	2
chr15	40649893	40649958	MajorDMR-14-21676	4
chr15	40659938	40660615	MajorDMR-14-21677	26
chr15	40698427	40698651	MajorDMR-14-21678	4
chr15	40699417	40700168	MajorDMR-14-21679	6
chr15	40713421	40714544	MajorDMR-14-21680	8
chr15	40727819	40727991	MajorDMR-14-21681	2
chr15	40729203	40730097	MajorDMR-14-21682	10
chr15	40731282	40732083	MajorDMR-14-21683	12
chr15	40763595	40763948	MajorDMR-14-21684	4
chr15	40799058	40799708	MajorDMR-14-21685	14
chr15	40887364	40887911	MajorDMR-14-21686	4
chr15	41047925	41048201	MajorDMR-14-21687	3
chr15	41056763	41057110	MajorDMR-14-21688	2
chr15	41057738	41058060	MajorDMR-14-21689	2
chr15	41062112	41062337	MajorDMR-14-21690	2
chr15	41135975	41136059	MajorDMR-14-21691	7
chr15	41137383	41137445	MajorDMR-14-21692	2
chr15	41150324	41150369	MajorDMR-14-21693	2
chr15	41196601	41196765	MajorDMR-14-21694	4
chr15	41199188	41199474	MajorDMR-14-21695	4
chr15	41217789	41219994	MajorDMR-14-21696	61
chr15	41232859	41232873	MajorDMR-14-21697	2
chr15	41234499	41234581	MajorDMR-14-21698	4
chr15	41244779	41244887	MajorDMR-14-21699	2
chr15	41306294	41306367	MajorDMR-14-21700	3
chr15	41323951	41324040	MajorDMR-14-21701	4
chr15	41324776	41324903	MajorDMR-14-21702	2
chr15	41361231	41361559	MajorDMR-14-21703	5
chr15	41476914	41477076	MajorDMR-14-21704	2
chr15	41524468	41524495	MajorDMR-14-21705	3
chr15	41575420	41575635	MajorDMR-14-21706	5
chr15	41624038	41624057	MajorDMR-14-21707	2
chr15	41730545	41730648	MajorDMR-14-21708	6
chr15	41757516	41757524	MajorDMR-14-21709	2
chr15	41759000	41759064	MajorDMR-14-21710	2
chr15	41770657	41770815	MajorDMR-14-21711	4
chr15	41782719	41782809	MajorDMR-14-21712	3
chr15	41785027	41785511	MajorDMR-14-21713	10
chr15	41787386	41788286	MajorDMR-14-21714	46
chr15	41793404	41793859	MajorDMR-14-21715	8
chr15	41795699	41795716	MajorDMR-14-21716	2
chr15	41803349	41803938	MajorDMR-14-21717	32
chr15	41836716	41836774	MajorDMR-14-21718	5
chr15	41850416	41850613	MajorDMR-14-21719	2
chr15	41851947	41853043	MajorDMR-14-21720	15
chr15	41853705	41855419	MajorDMR-14-21721	20
chr15	41856242	41857108	MajorDMR-14-21722	7
chr15	41860024	41860211	MajorDMR-14-21723	2
chr15	41860865	41860909	MajorDMR-14-21724	2
chr15	41877382	41878082	MajorDMR-14-21725	12
chr15	41896121	41896927	MajorDMR-14-21726	12
chr15	41925915	41925999	MajorDMR-14-21727	2
chr15	41988303	41989493	MajorDMR-14-21728	14
chr15	42067542	42068343	MajorDMR-14-21729	5
chr15	42070334	42070567	MajorDMR-14-21730	2
chr15	42101958	42102721	MajorDMR-14-21731	5
chr15	42103876	42103929	MajorDMR-14-21732	2
chr15	42115174	42115263	MajorDMR-14-21733	2
chr15	42119538	42119753	MajorDMR-14-21734	13
chr15	42142188	42142292	MajorDMR-14-21735	2
chr15	42147966	42148010	MajorDMR-14-21736	3
chr15	42174124	42175004	MajorDMR-14-21737	39
chr15	42187007	42187438	MajorDMR-14-21738	12
chr15	42196421	42196994	MajorDMR-14-21739	4
chr15	42208482	42209358	MajorDMR-14-21740	19
chr15	42210118	42210504	MajorDMR-14-21741	6
chr15	42220970	42221705	MajorDMR-14-21742	8
chr15	42222801	42223016	MajorDMR-14-21743	2
chr15	42263395	42264094	MajorDMR-14-21744	15
chr15	42328404	42328613	MajorDMR-14-21745	2
chr15	42349112	42349279	MajorDMR-14-21746	4
chr15	42358711	42359054	MajorDMR-14-21747	7
chr15	42376581	42376625	MajorDMR-14-21748	2
chr15	42411221	42411511	MajorDMR-14-21749	4
chr15	42430056	42430222	MajorDMR-14-21750	2
chr15	42467582	42467667	MajorDMR-14-21751	4
chr15	42563289	42563309	MajorDMR-14-21752	2
chr15	42630833	42630958	MajorDMR-14-21753	2
chr15	42659348	42659633	MajorDMR-14-21754	2
chr15	42677828	42677835	MajorDMR-14-21755	2
chr15	42679422	42680042	MajorDMR-14-21756	7
chr15	42700169	42700276	MajorDMR-14-21757	2
chr15	42749592	42749886	MajorDMR-14-21758	6
chr15	42750430	42750463	MajorDMR-14-21759	2
chr15	42752541	42753766	MajorDMR-14-21760	6
chr15	42763388	42763886	MajorDMR-14-21761	3
chr15	42765591	42765644	MajorDMR-14-21762	2
chr15	42775005	42775023	MajorDMR-14-21763	3
chr15	42832048	42832121	MajorDMR-14-21764	3
chr15	42839647	42839918	MajorDMR-14-21765	4
chr15	42841935	42841939	MajorDMR-14-21766	2
chr15	42868542	42868570	MajorDMR-14-21767	3
chr15	42874858	42875428	MajorDMR-14-21768	5
chr15	42887947	42888180	MajorDMR-14-21769	3
chr15	42970403	42970840	MajorDMR-14-21770	3
chr15	42990751	42990766	MajorDMR-14-21771	2
chr15	43056569	43056980	MajorDMR-14-21772	10
chr15	43075038	43075253	MajorDMR-14-21773	2
chr15	43210421	43210605	MajorDMR-14-21774	2
chr15	43213859	43214059	MajorDMR-14-21775	3
chr15	43232591	43232625	MajorDMR-14-21776	2
chr15	43245707	43245739	MajorDMR-14-21777	2
chr15	43251904	43252257	MajorDMR-14-21778	3
chr15	43414865	43414975	MajorDMR-14-21779	2
chr15	43478993	43479259	MajorDMR-14-21780	2
chr15	43486717	43487077	MajorDMR-14-21781	2
chr15	43494451	43494557	MajorDMR-14-21782	2
chr15	43496714	43496725	MajorDMR-14-21783	2
chr15	43585673	43585734	MajorDMR-14-21784	2
chr15	43639375	43639548	MajorDMR-14-21785	2
chr15	43650313	43650528	MajorDMR-14-21786	2
chr15	43694535	43694853	MajorDMR-14-21787	4
chr15	43696108	43696621	MajorDMR-14-21788	4
chr15	43701148	43701249	MajorDMR-14-21789	3
chr15	43737929	43738158	MajorDMR-14-21790	2
chr15	43804009	43804146	MajorDMR-14-21791	2
chr15	43808223	43808807	MajorDMR-14-21792	3
chr15	43813899	43813923	MajorDMR-14-21793	2
chr15	43814460	43814717	MajorDMR-14-21794	5
chr15	43816305	43816619	MajorDMR-14-21795	3
chr15	43819962	43820015	MajorDMR-14-21796	2
chr15	43823129	43823561	MajorDMR-14-21797	2
chr15	43824203	43824209	MajorDMR-14-21798	2
chr15	43885112	43885139	MajorDMR-14-21799	2
chr15	43914097	43914183	MajorDMR-14-21800	2
chr15	43924557	43924718	MajorDMR-14-21801	3
chr15	43994884	43995416	MajorDMR-14-21802	4
chr15	44042186	44042351	MajorDMR-14-21803	4
chr15	44055203	44055283	MajorDMR-14-21804	2
chr15	44068215	44069050	MajorDMR-14-21805	25
chr15	44105687	44105733	MajorDMR-14-21806	2
chr15	44118833	44118920	MajorDMR-14-21807	2
chr15	44119504	44119565	MajorDMR-14-21808	3
chr15	44120424	44120495	MajorDMR-14-21809	3
chr15	44164746	44165298	MajorDMR-14-21810	5
chr15	44196238	44196273	MajorDMR-14-21811	2
chr15	44205184	44205666	MajorDMR-14-21812	2
chr15	44212300	44212364	MajorDMR-14-21813	3
chr15	44244856	44245215	MajorDMR-14-21814	4
chr15	44268539	44268849	MajorDMR-14-21815	3
chr15	44271000	44271302	MajorDMR-14-21816	3
chr15	44319865	44319892	MajorDMR-14-21817	3
chr15	44331088	44331268	MajorDMR-14-21818	4
chr15	44333925	44333948	MajorDMR-14-21819	2
chr15	44337073	44337757	MajorDMR-14-21820	4
chr15	44380215	44380464	MajorDMR-14-21821	2
chr15	44384577	44384605	MajorDMR-14-21822	2
chr15	44403395	44403736	MajorDMR-14-21823	3
chr15	44508061	44508162	MajorDMR-14-21824	2
chr15	44567490	44567654	MajorDMR-14-21825	2
chr15	44589357	44589373	MajorDMR-14-21826	2
chr15	44598172	44598714	MajorDMR-14-21827	3
chr15	44607552	44607667	MajorDMR-14-21828	2
chr15	44791298	44791336	MajorDMR-14-21829	2
chr15	44817606	44817735	MajorDMR-14-21830	4
chr15	44826532	44827174	MajorDMR-14-21831	6
chr15	44838475	44838686	MajorDMR-14-21832	2
chr15	44898770	44898872	MajorDMR-14-21833	3
chr15	44899883	44900003	MajorDMR-14-21834	2
chr15	44954950	44955007	MajorDMR-14-21835	3
chr15	45004436	45004722	MajorDMR-14-21836	3
chr15	45020681	45020779	MajorDMR-14-21837	2
chr15	45022770	45022940	MajorDMR-14-21838	2
chr15	45214743	45214869	MajorDMR-14-21839	2
chr15	45402901	45403274	MajorDMR-14-21840	3
chr15	45405788	45406136	MajorDMR-14-21841	6
chr15	45408302	45410602	MajorDMR-14-21842	62
chr15	45421115	45421238	MajorDMR-14-21843	5
chr15	45422006	45422381	MajorDMR-14-21844	4
chr15	45427028	45427382	MajorDMR-14-21845	6
chr15	45449436	45449561	MajorDMR-14-21846	3
chr15	45474380	45474427	MajorDMR-14-21847	2
chr15	45481107	45481386	MajorDMR-14-21848	8
chr15	45668806	45669871	MajorDMR-14-21849	8
chr15	45671121	45671399	MajorDMR-14-21850	7
chr15	45678971	45679053	MajorDMR-14-21851	2
chr15	45722474	45722939	MajorDMR-14-21852	5
chr15	45748932	45749596	MajorDMR-14-21853	5
chr15	45751429	45751443	MajorDMR-14-21854	3
chr15	45760573	45761408	MajorDMR-14-21855	9
chr15	45813396	45814135	MajorDMR-14-21856	7
chr15	45815563	45815643	MajorDMR-14-21857	2
chr15	45871281	45871469	MajorDMR-14-21858	4
chr15	45872319	45872744	MajorDMR-14-21859	3
chr15	45881458	45882645	MajorDMR-14-21860	6
chr15	45903569	45903604	MajorDMR-14-21861	2
chr15	45906746	45906756	MajorDMR-14-21862	3
chr15	45923767	45923909	MajorDMR-14-21863	2
chr15	45926733	45926890	MajorDMR-14-21864	3
chr15	45929815	45930074	MajorDMR-14-21865	6
chr15	45996468	45996576	MajorDMR-14-21866	6
chr15	46006837	46007090	MajorDMR-14-21867	3
chr15	46069155	46069226	MajorDMR-14-21868	2
chr15	46593075	46593222	MajorDMR-14-21869	2
chr15	47589281	47589573	MajorDMR-14-21870	3
chr15	47670230	47670432	MajorDMR-14-21871	3
chr15	47676350	47677285	MajorDMR-14-21872	5
chr15	47833529	47833645	MajorDMR-14-21873	2
chr15	48011329	48011912	MajorDMR-14-21874	14
chr15	48012430	48012833	MajorDMR-14-21875	3
chr15	48016114	48016256	MajorDMR-14-21876	3
chr15	48016954	48017277	MajorDMR-14-21877	6
chr15	48018261	48018319	MajorDMR-14-21878	3
chr15	48106370	48106559	MajorDMR-14-21879	4
chr15	48112750	48113474	MajorDMR-14-21880	6
chr15	48119582	48119686	MajorDMR-14-21881	2
chr15	48131768	48131899	MajorDMR-14-21882	3
chr15	48332497	48332697	MajorDMR-14-21883	5
chr15	48349963	48350225	MajorDMR-14-21884	3
chr15	48354875	48354970	MajorDMR-14-21885	2
chr15	48377763	48377781	MajorDMR-14-21886	3
chr15	48411215	48411635	MajorDMR-14-21887	2
chr15	48469387	48469508	MajorDMR-14-21888	2
chr15	48471297	48471543	MajorDMR-14-21889	3
chr15	48477687	48477957	MajorDMR-14-21890	2
chr15	48542636	48543078	MajorDMR-14-21891	2
chr15	48622588	48622741	MajorDMR-14-21892	2
chr15	48648910	48649678	MajorDMR-14-21893	8
chr15	48650392	48650416	MajorDMR-14-21894	2
chr15	48714594	48714769	MajorDMR-14-21895	2
chr15	48743548	48743805	MajorDMR-14-21896	3
chr15	48769942	48770366	MajorDMR-14-21897	2
chr15	48840148	48840161	MajorDMR-14-21898	2
chr15	48938765	48938817	MajorDMR-14-21899	4
chr15	49102429	49102513	MajorDMR-14-21900	2
chr15	49104030	49104238	MajorDMR-14-21901	3
chr15	49217595	49218723	MajorDMR-14-21902	13
chr15	49238002	49238889	MajorDMR-14-21903	5
chr15	49256518	49256684	MajorDMR-14-21904	3
chr15	49266857	49267232	MajorDMR-14-21905	4
chr15	49276414	49277781	MajorDMR-14-21906	8
chr15	49301220	49301287	MajorDMR-14-21907	2
chr15	49333205	49333886	MajorDMR-14-21908	3
chr15	49714363	49714383	MajorDMR-14-21909	5
chr15	50010346	50010606	MajorDMR-14-21910	3
chr15	50012036	50012538	MajorDMR-14-21911	2
chr15	50108313	50108432	MajorDMR-14-21912	3
chr15	50195098	50195754	MajorDMR-14-21913	7
chr15	50807310	50807462	MajorDMR-14-21914	2
chr15	50855409	50855414	MajorDMR-14-21915	2
chr15	50919691	50919841	MajorDMR-14-21916	2
chr15	51004358	51004895	MajorDMR-14-21917	4
chr15	51005499	51006005	MajorDMR-14-21918	7
chr15	51075351	51076044	MajorDMR-14-21919	5
chr15	51079248	51079346	MajorDMR-14-21920	2
chr15	51121245	51121280	MajorDMR-14-21921	2
chr15	51168842	51169068	MajorDMR-14-21922	2
chr15	51177517	51177532	MajorDMR-14-21923	2
chr15	51199788	51199878	MajorDMR-14-21924	2
chr15	51317009	51317125	MajorDMR-14-21925	3
chr15	51385861	51386022	MajorDMR-14-21926	3
chr15	51390226	51390498	MajorDMR-14-21927	3
chr15	51455101	51455214	MajorDMR-14-21928	2
chr15	51455991	51456386	MajorDMR-14-21929	2
chr15	51463688	51464014	MajorDMR-14-21930	3
chr15	51465003	51465103	MajorDMR-14-21931	2
chr15	51526566	51526701	MajorDMR-14-21932	5
chr15	51558684	51558886	MajorDMR-14-21933	3
chr15	51590899	51591045	MajorDMR-14-21934	2
chr15	51634501	51634865	MajorDMR-14-21935	4
chr15	51655589	51655832	MajorDMR-14-21936	5
chr15	51683717	51683779	MajorDMR-14-21937	2
chr15	51694275	51694334	MajorDMR-14-21938	2
chr15	51838135	51838461	MajorDMR-14-21939	2
chr15	51857522	51857659	MajorDMR-14-21940	3
chr15	51912808	51912958	MajorDMR-14-21941	3
chr15	51983301	51983464	MajorDMR-14-21942	2
chr15	51985966	51986585	MajorDMR-14-21943	4
chr15	51997141	51997299	MajorDMR-14-21944	2
chr15	51998260	51998661	MajorDMR-14-21945	5
chr15	51999969	52001043	MajorDMR-14-21946	8
chr15	52013506	52013683	MajorDMR-14-21947	2
chr15	52023967	52024165	MajorDMR-14-21948	3
chr15	52027295	52027822	MajorDMR-14-21949	4
chr15	52028372	52028681	MajorDMR-14-21950	4
chr15	52030640	52030747	MajorDMR-14-21951	4
chr15	52043075	52043307	MajorDMR-14-21952	4
chr15	52045213	52045588	MajorDMR-14-21953	5
chr15	52051141	52051382	MajorDMR-14-21954	3
chr15	52060335	52060531	MajorDMR-14-21955	6
chr15	52068492	52068856	MajorDMR-14-21956	4
chr15	52106981	52107137	MajorDMR-14-21957	3
chr15	52167687	52167710	MajorDMR-14-21958	2
chr15	52231820	52232235	MajorDMR-14-21959	7
chr15	52237780	52238124	MajorDMR-14-21960	2
chr15	52273822	52274496	MajorDMR-14-21961	8
chr15	52315297	52315328	MajorDMR-14-21962	2
chr15	52322486	52322497	MajorDMR-14-21963	2
chr15	52404107	52405163	MajorDMR-14-21964	63
chr15	52428003	52429249	MajorDMR-14-21965	9
chr15	52450419	52450442	MajorDMR-14-21966	2
chr15	52457719	52458230	MajorDMR-14-21967	3
chr15	52463712	52464108	MajorDMR-14-21968	5
chr15	52470310	52470335	MajorDMR-14-21969	2
chr15	52472769	52473282	MajorDMR-14-21970	9
chr15	52479476	52479639	MajorDMR-14-21971	4
chr15	52485817	52486236	MajorDMR-14-21972	3
chr15	52545135	52545206	MajorDMR-14-21973	2
chr15	52549495	52549891	MajorDMR-14-21974	6
chr15	52581847	52581909	MajorDMR-14-21975	3
chr15	52586511	52587455	MajorDMR-14-21976	12
chr15	52588092	52588236	MajorDMR-14-21977	6
chr15	52601568	52601583	MajorDMR-14-21978	2
chr15	52605706	52606042	MajorDMR-14-21979	2
chr15	52616185	52616505	MajorDMR-14-21980	3
chr15	52619016	52619401	MajorDMR-14-21981	3
chr15	52623793	52623941	MajorDMR-14-21982	2
chr15	52632492	52632767	MajorDMR-14-21983	5
chr15	52633451	52634322	MajorDMR-14-21984	4
chr15	52649818	52649878	MajorDMR-14-21985	3
chr15	52653715	52654024	MajorDMR-14-21986	4
chr15	52661134	52661392	MajorDMR-14-21987	2
chr15	52675751	52676120	MajorDMR-14-21988	2
chr15	52681184	52681479	MajorDMR-14-21989	2
chr15	52696458	52696883	MajorDMR-14-21990	2
chr15	52719885	52720185	MajorDMR-14-21991	5
chr15	52730405	52730801	MajorDMR-14-21992	5
chr15	52732320	52732717	MajorDMR-14-21993	2
chr15	52733939	52734314	MajorDMR-14-21994	3
chr15	52756662	52756770	MajorDMR-14-21995	2
chr15	52761800	52762068	MajorDMR-14-21996	3
chr15	52776031	52776148	MajorDMR-14-21997	2
chr15	52779225	52779336	MajorDMR-14-21998	2
chr15	52801988	52802390	MajorDMR-14-21999	3
chr15	52805118	52805313	MajorDMR-14-22000	2
chr15	52811366	52811409	MajorDMR-14-22001	2
chr15	52815731	52816120	MajorDMR-14-22002	6
chr15	52819634	52820213	MajorDMR-14-22003	4
chr15	52848389	52848476	MajorDMR-14-22004	3
chr15	52850375	52850729	MajorDMR-14-22005	3
chr15	52851262	52853104	MajorDMR-14-22006	14
chr15	52855359	52855899	MajorDMR-14-22007	4
chr15	52903969	52904202	MajorDMR-14-22008	2
chr15	52970019	52970236	MajorDMR-14-22009	2
chr15	53064544	53065265	MajorDMR-14-22010	5
chr15	53075016	53075513	MajorDMR-14-22011	7
chr15	53083237	53083814	MajorDMR-14-22012	29
chr15	53093660	53094202	MajorDMR-14-22013	6
chr15	53095498	53095666	MajorDMR-14-22014	3
chr15	53098143	53098677	MajorDMR-14-22015	25
chr15	53162127	53162485	MajorDMR-14-22016	2
chr15	53235081	53235495	MajorDMR-14-22017	3
chr15	53276078	53276514	MajorDMR-14-22018	2
chr15	53364520	53364665	MajorDMR-14-22019	3
chr15	53669793	53669936	MajorDMR-14-22020	2
chr15	53688861	53688926	MajorDMR-14-22021	2
chr15	54051002	54052089	MajorDMR-14-22022	8
chr15	54103601	54104092	MajorDMR-14-22023	3
chr15	54125605	54125962	MajorDMR-14-22024	4
chr15	54175889	54175960	MajorDMR-14-22025	2
chr15	54269087	54269711	MajorDMR-14-22026	6
chr15	54271240	54274676	MajorDMR-14-22027	19
chr15	54275354	54275558	MajorDMR-14-22028	2
chr15	54310462	54310475	MajorDMR-14-22029	2
chr15	54617771	54617839	MajorDMR-14-22030	3
chr15	54626403	54626656	MajorDMR-14-22031	2
chr15	54657097	54657109	MajorDMR-14-22032	2
chr15	55113091	55113350	MajorDMR-14-22033	5
chr15	55229239	55229292	MajorDMR-14-22034	2
chr15	55253638	55253801	MajorDMR-14-22035	3
chr15	55296226	55296951	MajorDMR-14-22036	7
chr15	55382718	55383044	MajorDMR-14-22037	2
chr15	55443928	55444089	MajorDMR-14-22038	3
chr15	55470315	55470453	MajorDMR-14-22039	2
chr15	55581415	55581780	MajorDMR-14-22040	9
chr15	55652639	55653405	MajorDMR-14-22041	8
chr15	55727668	55727755	MajorDMR-14-22042	3
chr15	55920120	55920130	MajorDMR-14-22043	2
chr15	56032705	56034180	MajorDMR-14-22044	33
chr15	56035950	56036434	MajorDMR-14-22045	3
chr15	56107136	56107328	MajorDMR-14-22046	2
chr15	56138553	56138749	MajorDMR-14-22047	3
chr15	56190016	56190174	MajorDMR-14-22048	2
chr15	56528317	56528440	MajorDMR-14-22049	2
chr15	56538096	56538466	MajorDMR-14-22050	2
chr15	57024070	57024225	MajorDMR-14-22051	2
chr15	57061621	57061656	MajorDMR-14-22052	2
chr15	57178887	57178894	MajorDMR-14-22053	2
chr15	57209857	57209871	MajorDMR-14-22054	2
chr15	57411597	57411719	MajorDMR-14-22055	6
chr15	57519458	57519759	MajorDMR-14-22056	3
chr15	57598861	57599204	MajorDMR-14-22057	18
chr15	57613028	57613310	MajorDMR-14-22058	8
chr15	57668346	57668356	MajorDMR-14-22059	2
chr15	57669257	57669483	MajorDMR-14-22060	6
chr15	57719604	57720315	MajorDMR-14-22061	4
chr15	57802330	57802349	MajorDMR-14-22062	2
chr15	57834721	57834781	MajorDMR-14-22063	2
chr15	57838265	57838331	MajorDMR-14-22064	2
chr15	57883806	57883814	MajorDMR-14-22065	2
chr15	57933115	57933355	MajorDMR-14-22066	4
chr15	57959216	57959751	MajorDMR-14-22067	3
chr15	58090444	58090712	MajorDMR-14-22068	2
chr15	58358399	58358798	MajorDMR-14-22069	16
chr15	58493314	58493422	MajorDMR-14-22070	3
chr15	58520060	58520122	MajorDMR-14-22071	2
chr15	58602311	58602459	MajorDMR-14-22072	3
chr15	58623040	58623302	MajorDMR-14-22073	2
chr15	58623837	58624775	MajorDMR-14-22074	8
chr15	58632120	58632928	MajorDMR-14-22075	6
chr15	58685559	58685813	MajorDMR-14-22076	5
chr15	58688475	58688647	MajorDMR-14-22077	3
chr15	58758087	58758356	MajorDMR-14-22078	3
chr15	58811501	58811993	MajorDMR-14-22079	3
chr15	58814466	58815414	MajorDMR-14-22080	14
chr15	58841373	58841814	MajorDMR-14-22081	5
chr15	58843814	58844965	MajorDMR-14-22082	25
chr15	58847074	58847475	MajorDMR-14-22083	4
chr15	58863747	58864235	MajorDMR-14-22084	10
chr15	58875927	58876072	MajorDMR-14-22085	3
chr15	58982315	58982444	MajorDMR-14-22086	2
chr15	59013161	59013522	MajorDMR-14-22087	5
chr15	59024050	59024444	MajorDMR-14-22088	2
chr15	59034571	59035018	MajorDMR-14-22089	6
chr15	59062470	59062489	MajorDMR-14-22090	2
chr15	59064981	59065582	MajorDMR-14-22091	4
chr15	59077881	59077939	MajorDMR-14-22092	2
chr15	59157122	59157513	MajorDMR-14-22093	15
chr15	59171939	59171972	MajorDMR-14-22094	2
chr15	59272112	59272122	MajorDMR-14-22095	2
chr15	59325789	59326011	MajorDMR-14-22096	3
chr15	59336610	59336879	MajorDMR-14-22097	2
chr15	59355329	59355595	MajorDMR-14-22098	4
chr15	59369199	59369209	MajorDMR-14-22099	2
chr15	59397838	59397950	MajorDMR-14-22100	4
chr15	59436892	59437120	MajorDMR-14-22101	5
chr15	59442449	59442483	MajorDMR-14-22102	2
chr15	59453478	59453726	MajorDMR-14-22103	11
chr15	59466833	59468035	MajorDMR-14-22104	12
chr15	59469181	59469828	MajorDMR-14-22105	10
chr15	59495371	59495764	MajorDMR-14-22106	11
chr15	59509709	59511962	MajorDMR-14-22107	17
chr15	59514571	59514662	MajorDMR-14-22108	2
chr15	59515502	59515592	MajorDMR-14-22109	2
chr15	59523031	59523062	MajorDMR-14-22110	2
chr15	59663475	59663688	MajorDMR-14-22111	3
chr15	59698944	59699071	MajorDMR-14-22112	2
chr15	59709149	59709513	MajorDMR-14-22113	8
chr15	59710133	59710145	MajorDMR-14-22114	2
chr15	59731307	59731647	MajorDMR-14-22115	6
chr15	59736439	59737480	MajorDMR-14-22116	7
chr15	59765036	59765211	MajorDMR-14-22117	3
chr15	59980136	59980298	MajorDMR-14-22118	3
chr15	60111395	60111537	MajorDMR-14-22119	3
chr15	60178934	60178963	MajorDMR-14-22120	2
chr15	60197045	60197113	MajorDMR-14-22121	2
chr15	60197743	60197838	MajorDMR-14-22122	2
chr15	60496959	60497113	MajorDMR-14-22123	5
chr15	60556755	60556828	MajorDMR-14-22124	2
chr15	60618166	60618479	MajorDMR-14-22125	2
chr15	60643103	60643678	MajorDMR-14-22126	4
chr15	60651502	60652756	MajorDMR-14-22127	13
chr15	60655693	60655830	MajorDMR-14-22128	4
chr15	60663679	60663904	MajorDMR-14-22129	5
chr15	60690666	60691573	MajorDMR-14-22130	41
chr15	60706368	60706440	MajorDMR-14-22131	2
chr15	60800508	60800538	MajorDMR-14-22132	2
chr15	60803733	60803883	MajorDMR-14-22133	3
chr15	60834074	60834942	MajorDMR-14-22134	8
chr15	60836130	60836502	MajorDMR-14-22135	2
chr15	60883224	60883311	MajorDMR-14-22136	4
chr15	60885440	60885593	MajorDMR-14-22137	5
chr15	60898011	60898581	MajorDMR-14-22138	9
chr15	60900154	60900365	MajorDMR-14-22139	4
chr15	60952761	60953456	MajorDMR-14-22140	4
chr15	60961532	60961581	MajorDMR-14-22141	2
chr15	60966250	60966345	MajorDMR-14-22142	3
chr15	60967321	60967385	MajorDMR-14-22143	2
chr15	61005552	61006192	MajorDMR-14-22144	6
chr15	61055373	61055412	MajorDMR-14-22145	2
chr15	61064802	61064823	MajorDMR-14-22146	2
chr15	61128779	61128890	MajorDMR-14-22147	2
chr15	61132998	61133571	MajorDMR-14-22148	13
chr15	61181107	61181550	MajorDMR-14-22149	2
chr15	61209949	61210129	MajorDMR-14-22150	6
chr15	61241597	61241692	MajorDMR-14-22151	4
chr15	61268347	61268465	MajorDMR-14-22152	2
chr15	61287241	61287577	MajorDMR-14-22153	6
chr15	61309812	61309899	MajorDMR-14-22154	2
chr15	61341176	61341553	MajorDMR-14-22155	9
chr15	61344003	61344579	MajorDMR-14-22156	3
chr15	61375787	61376003	MajorDMR-14-22157	2
chr15	61376740	61377204	MajorDMR-14-22158	4
chr15	61423826	61424022	MajorDMR-14-22159	3
chr15	61488733	61489072	MajorDMR-14-22160	7
chr15	61489918	61490483	MajorDMR-14-22161	5
chr15	61497204	61497250	MajorDMR-14-22162	2
chr15	61522069	61522113	MajorDMR-14-22163	2
chr15	61913052	61913498	MajorDMR-14-22164	5
chr15	61931813	61932298	MajorDMR-14-22165	3
chr15	61937573	61937638	MajorDMR-14-22166	2
chr15	61939820	61940065	MajorDMR-14-22167	5
chr15	62126551	62126688	MajorDMR-14-22168	2
chr15	62127375	62127747	MajorDMR-14-22169	2
chr15	62351404	62351643	MajorDMR-14-22170	2
chr15	62353412	62353763	MajorDMR-14-22171	4
chr15	62358530	62359335	MajorDMR-14-22172	18
chr15	62361019	62361233	MajorDMR-14-22173	3
chr15	62391327	62391668	MajorDMR-14-22174	7
chr15	62457461	62457554	MajorDMR-14-22175	4
chr15	62654799	62655048	MajorDMR-14-22176	2
chr15	62684521	62685312	MajorDMR-14-22177	13
chr15	62723573	62724265	MajorDMR-14-22178	4
chr15	62724946	62725110	MajorDMR-14-22179	2
chr15	62733065	62733139	MajorDMR-14-22180	2
chr15	62748334	62748671	MajorDMR-14-22181	8
chr15	62754608	62754933	MajorDMR-14-22182	2
chr15	62757301	62757589	MajorDMR-14-22183	4
chr15	62761294	62761660	MajorDMR-14-22184	2
chr15	62851057	62851528	MajorDMR-14-22185	6
chr15	62917029	62918010	MajorDMR-14-22186	12
chr15	62950775	62950940	MajorDMR-14-22187	3
chr15	63019255	63019508	MajorDMR-14-22188	2
chr15	63031432	63031561	MajorDMR-14-22189	2
chr15	63032346	63032995	MajorDMR-14-22190	10
chr15	63063114	63063205	MajorDMR-14-22191	2
chr15	63189511	63189515	MajorDMR-14-22192	2
chr15	63205137	63205329	MajorDMR-14-22193	4
chr15	63232575	63233486	MajorDMR-14-22194	9
chr15	63245412	63245494	MajorDMR-14-22195	4
chr15	63333791	63334364	MajorDMR-14-22196	17
chr15	63349023	63349373	MajorDMR-14-22197	2
chr15	63357832	63358135	MajorDMR-14-22198	3
chr15	63364523	63364576	MajorDMR-14-22199	2
chr15	63386018	63386043	MajorDMR-14-22200	2
chr15	63616180	63616857	MajorDMR-14-22201	7
chr15	63666925	63667655	MajorDMR-14-22202	3
chr15	63674217	63674611	MajorDMR-14-22203	15
chr15	63749536	63749708	MajorDMR-14-22204	2
chr15	63757095	63757281	MajorDMR-14-22205	2
chr15	63758957	63759422	MajorDMR-14-22206	5
chr15	63779853	63779874	MajorDMR-14-22207	2
chr15	63795531	63796233	MajorDMR-14-22208	20
chr15	63802526	63802699	MajorDMR-14-22209	2
chr15	63891784	63892469	MajorDMR-14-22210	20
chr15	63894249	63895216	MajorDMR-14-22211	10
chr15	63901752	63901883	MajorDMR-14-22212	2
chr15	63904615	63904895	MajorDMR-14-22213	6
chr15	63915525	63916085	MajorDMR-14-22214	6
chr15	63921501	63921590	MajorDMR-14-22215	2
chr15	63930146	63930219	MajorDMR-14-22216	2
chr15	63961550	63961854	MajorDMR-14-22217	2
chr15	63978250	63978726	MajorDMR-14-22218	5
chr15	64008157	64008554	MajorDMR-14-22219	2
chr15	64029276	64029590	MajorDMR-14-22220	2
chr15	64057830	64057836	MajorDMR-14-22221	2
chr15	64070517	64070613	MajorDMR-14-22222	2
chr15	64083564	64083892	MajorDMR-14-22223	4
chr15	64084837	64084947	MajorDMR-14-22224	3
chr15	64110512	64110702	MajorDMR-14-22225	4
chr15	64112141	64112620	MajorDMR-14-22226	2
chr15	64162181	64163029	MajorDMR-14-22227	7
chr15	64208141	64208526	MajorDMR-14-22228	4
chr15	64231638	64232152	MajorDMR-14-22229	3
chr15	64339050	64339185	MajorDMR-14-22230	7
chr15	64360192	64360426	MajorDMR-14-22231	4
chr15	64363680	64363755	MajorDMR-14-22232	2
chr15	64381845	64382028	MajorDMR-14-22233	2
chr15	64392056	64392759	MajorDMR-14-22234	6
chr15	64426798	64426995	MajorDMR-14-22235	6
chr15	64443538	64444872	MajorDMR-14-22236	34
chr15	64472467	64472610	MajorDMR-14-22237	3
chr15	64473296	64473333	MajorDMR-14-22238	2
chr15	64539035	64539170	MajorDMR-14-22239	2
chr15	64566744	64566943	MajorDMR-14-22240	2
chr15	64590636	64590728	MajorDMR-14-22241	2
chr15	64671905	64672022	MajorDMR-14-22242	3
chr15	64679350	64679450	MajorDMR-14-22243	7
chr15	64795394	64795955	MajorDMR-14-22244	5
chr15	64799393	64799944	MajorDMR-14-22245	3
chr15	64824937	64825345	MajorDMR-14-22246	2
chr15	64874396	64874755	MajorDMR-14-22247	2
chr15	64875928	64876173	MajorDMR-14-22248	2
chr15	64914803	64914918	MajorDMR-14-22249	2
chr15	64973902	64973928	MajorDMR-14-22250	2
chr15	64978733	64979039	MajorDMR-14-22251	2
chr15	64982342	64982352	MajorDMR-14-22252	2
chr15	64983692	64983836	MajorDMR-14-22253	2
chr15	64987780	64988124	MajorDMR-14-22254	5
chr15	64990204	64990310	MajorDMR-14-22255	2
chr15	65023539	65024106	MajorDMR-14-22256	3
chr15	65066916	65067095	MajorDMR-14-22257	7
chr15	65116048	65116063	MajorDMR-14-22258	3
chr15	65128040	65128276	MajorDMR-14-22259	3
chr15	65133379	65133449	MajorDMR-14-22260	3
chr15	65134327	65134624	MajorDMR-14-22261	13
chr15	65185971	65186569	MajorDMR-14-22262	23
chr15	65197968	65198014	MajorDMR-14-22263	5
chr15	65281297	65281497	MajorDMR-14-22264	6
chr15	65320913	65321002	MajorDMR-14-22265	2
chr15	65325521	65326093	MajorDMR-14-22266	8
chr15	65341507	65341586	MajorDMR-14-22267	2
chr15	65360410	65360538	MajorDMR-14-22268	2
chr15	65394533	65394754	MajorDMR-14-22269	7
chr15	65481536	65481804	MajorDMR-14-22270	2
chr15	65563342	65563508	MajorDMR-14-22271	4
chr15	65579556	65579766	MajorDMR-14-22272	2
chr15	65587392	65588871	MajorDMR-14-22273	20
chr15	65589798	65589977	MajorDMR-14-22274	2
chr15	65590533	65590864	MajorDMR-14-22275	2
chr15	65615648	65615652	MajorDMR-14-22276	2
chr15	65628842	65629431	MajorDMR-14-22277	6
chr15	65654064	65654178	MajorDMR-14-22278	2
chr15	65661079	65661110	MajorDMR-14-22279	2
chr15	65688017	65688774	MajorDMR-14-22280	21
chr15	65729765	65729965	MajorDMR-14-22281	5
chr15	66082967	66083126	MajorDMR-14-22282	4
chr15	66133750	66133953	MajorDMR-14-22283	8
chr15	66149282	66149403	MajorDMR-14-22284	2
chr15	66149965	66150308	MajorDMR-14-22285	2
chr15	66160764	66161101	MajorDMR-14-22286	6
chr15	66288179	66288212	MajorDMR-14-22287	2
chr15	66293633	66293932	MajorDMR-14-22288	2
chr15	66371169	66371311	MajorDMR-14-22289	2
chr15	66373220	66373329	MajorDMR-14-22290	3
chr15	66389949	66390173	MajorDMR-14-22291	2
chr15	66425580	66426265	MajorDMR-14-22292	8
chr15	66475850	66475900	MajorDMR-14-22293	2
chr15	66483827	66484152	MajorDMR-14-22294	3
chr15	66546542	66546944	MajorDMR-14-22295	6
chr15	66561810	66562290	MajorDMR-14-22296	6
chr15	66579464	66579505	MajorDMR-14-22297	2
chr15	66648317	66648343	MajorDMR-14-22298	3
chr15	66649541	66649587	MajorDMR-14-22299	2
chr15	66678385	66678587	MajorDMR-14-22300	4
chr15	66680537	66680552	MajorDMR-14-22301	2
chr15	66695828	66696802	MajorDMR-14-22302	7
chr15	66698819	66698862	MajorDMR-14-22303	2
chr15	66701410	66701740	MajorDMR-14-22304	3
chr15	66795008	66795082	MajorDMR-14-22305	2
chr15	66795772	66795932	MajorDMR-14-22306	2
chr15	66878616	66878924	MajorDMR-14-22307	3
chr15	66885599	66885917	MajorDMR-14-22308	2
chr15	66914174	66914973	MajorDMR-14-22309	11
chr15	66946825	66947574	MajorDMR-14-22310	14
chr15	66963719	66963754	MajorDMR-14-22311	2
chr15	66992934	66993545	MajorDMR-14-22312	16
chr15	66996496	66996819	MajorDMR-14-22313	6
chr15	67028415	67028475	MajorDMR-14-22314	4
chr15	67048181	67048620	MajorDMR-14-22315	2
chr15	67066510	67066841	MajorDMR-14-22316	6
chr15	67131147	67131152	MajorDMR-14-22317	2
chr15	67134781	67134892	MajorDMR-14-22318	9
chr15	67143646	67143784	MajorDMR-14-22319	6
chr15	67145860	67146049	MajorDMR-14-22320	2
chr15	67160330	67160483	MajorDMR-14-22321	3
chr15	67175600	67175956	MajorDMR-14-22322	6
chr15	67196097	67196240	MajorDMR-14-22323	2
chr15	67200650	67200972	MajorDMR-14-22324	7
chr15	67228172	67229280	MajorDMR-14-22325	26
chr15	67316266	67318388	MajorDMR-14-22326	11
chr15	67326341	67326617	MajorDMR-14-22327	2
chr15	67334368	67335400	MajorDMR-14-22328	12
chr15	67342702	67343118	MajorDMR-14-22329	3
chr15	67357163	67357580	MajorDMR-14-22330	8
chr15	67359375	67360706	MajorDMR-14-22331	26
chr15	67373210	67373606	MajorDMR-14-22332	7
chr15	67381682	67382051	MajorDMR-14-22333	2
chr15	67394179	67394538	MajorDMR-14-22334	2
chr15	67409901	67409988	MajorDMR-14-22335	3
chr15	67417859	67418317	MajorDMR-14-22336	4
chr15	67426351	67426368	MajorDMR-14-22337	2
chr15	67460655	67460861	MajorDMR-14-22338	4
chr15	67484174	67484399	MajorDMR-14-22339	3
chr15	67535128	67535320	MajorDMR-14-22340	2
chr15	67812844	67813141	MajorDMR-14-22341	5
chr15	67833773	67833823	MajorDMR-14-22342	2
chr15	67835829	67836641	MajorDMR-14-22343	4
chr15	67841406	67842268	MajorDMR-14-22344	6
chr15	68053369	68053894	MajorDMR-14-22345	6
chr15	68055327	68055718	MajorDMR-14-22346	4
chr15	68112237	68113111	MajorDMR-14-22347	4
chr15	68118279	68119129	MajorDMR-14-22348	16
chr15	68124745	68126569	MajorDMR-14-22349	20
chr15	68127718	68127852	MajorDMR-14-22350	2
chr15	68129068	68129232	MajorDMR-14-22351	2
chr15	68155524	68155561	MajorDMR-14-22352	2
chr15	68176893	68177056	MajorDMR-14-22353	3
chr15	68220139	68220497	MajorDMR-14-22354	6
chr15	68268906	68269073	MajorDMR-14-22355	2
chr15	68291017	68291468	MajorDMR-14-22356	4
chr15	68447469	68447543	MajorDMR-14-22357	3
chr15	68479902	68479963	MajorDMR-14-22358	3
chr15	68480886	68481251	MajorDMR-14-22359	2
chr15	68522665	68522778	MajorDMR-14-22360	3
chr15	68564344	68564414	MajorDMR-14-22361	2
chr15	68572301	68572901	MajorDMR-14-22362	6
chr15	68573624	68574246	MajorDMR-14-22363	4
chr15	68581157	68581636	MajorDMR-14-22364	2
chr15	68595800	68596221	MajorDMR-14-22365	2
chr15	68598419	68598802	MajorDMR-14-22366	6
chr15	68599327	68599427	MajorDMR-14-22367	2
chr15	68626805	68627405	MajorDMR-14-22368	12
chr15	68633532	68633617	MajorDMR-14-22369	2
chr15	68641336	68642028	MajorDMR-14-22370	5
chr15	68644819	68644955	MajorDMR-14-22371	4
chr15	68718197	68718288	MajorDMR-14-22372	3
chr15	68723328	68723586	MajorDMR-14-22373	9
chr15	68771812	68772511	MajorDMR-14-22374	12
chr15	68777229	68777635	MajorDMR-14-22375	9
chr15	68809572	68810917	MajorDMR-14-22376	13
chr15	68846636	68846643	MajorDMR-14-22377	2
chr15	68851305	68851398	MajorDMR-14-22378	2
chr15	68853660	68853693	MajorDMR-14-22379	2
chr15	68869352	68870164	MajorDMR-14-22380	23
chr15	68872591	68873187	MajorDMR-14-22381	8
chr15	68874248	68876283	MajorDMR-14-22382	16
chr15	68878808	68879878	MajorDMR-14-22383	5
chr15	68880821	68881113	MajorDMR-14-22384	3
chr15	68882917	68883654	MajorDMR-14-22385	6
chr15	68885388	68885862	MajorDMR-14-22386	2
chr15	68886383	68887032	MajorDMR-14-22387	5
chr15	68890745	68890986	MajorDMR-14-22388	2
chr15	68891687	68891808	MajorDMR-14-22389	2
chr15	68893167	68893542	MajorDMR-14-22390	5
chr15	68894207	68894337	MajorDMR-14-22391	2
chr15	68894932	68895231	MajorDMR-14-22392	4
chr15	68898837	68899094	MajorDMR-14-22393	3
chr15	68906665	68907045	MajorDMR-14-22394	5
chr15	68908313	68909500	MajorDMR-14-22395	6
chr15	68910864	68911255	MajorDMR-14-22396	5
chr15	68915999	68916234	MajorDMR-14-22397	9
chr15	68917624	68917826	MajorDMR-14-22398	2
chr15	68918789	68918967	MajorDMR-14-22399	2
chr15	68927701	68928221	MajorDMR-14-22400	5
chr15	68936516	68937026	MajorDMR-14-22401	4
chr15	68938258	68939207	MajorDMR-14-22402	10
chr15	68939856	68939943	MajorDMR-14-22403	3
chr15	68945085	68945146	MajorDMR-14-22404	2
chr15	68945934	68946563	MajorDMR-14-22405	9
chr15	68948500	68948614	MajorDMR-14-22406	3
chr15	68950571	68950743	MajorDMR-14-22407	6
chr15	68966003	68966210	MajorDMR-14-22408	4
chr15	68975681	68975873	MajorDMR-14-22409	3
chr15	68985988	68986006	MajorDMR-14-22410	2
chr15	68993622	68993682	MajorDMR-14-22411	3
chr15	69000759	69000769	MajorDMR-14-22412	2
chr15	69018187	69018353	MajorDMR-14-22413	8
chr15	69022619	69022821	MajorDMR-14-22414	2
chr15	69074286	69074404	MajorDMR-14-22415	3
chr15	69075179	69075313	MajorDMR-14-22416	5
chr15	69088190	69088249	MajorDMR-14-22417	2
chr15	69136600	69136833	MajorDMR-14-22418	3
chr15	69168613	69168665	MajorDMR-14-22419	2
chr15	69217164	69217252	MajorDMR-14-22420	3
chr15	69324772	69324837	MajorDMR-14-22421	2
chr15	69351257	69351404	MajorDMR-14-22422	3
chr15	69457622	69457830	MajorDMR-14-22423	3
chr15	69545571	69545835	MajorDMR-14-22424	3
chr15	69581989	69582138	MajorDMR-14-22425	3
chr15	69591821	69592289	MajorDMR-14-22426	7
chr15	69687394	69687398	MajorDMR-14-22427	2
chr15	69696122	69696228	MajorDMR-14-22428	2
chr15	69702701	69702937	MajorDMR-14-22429	2
chr15	69754687	69754927	MajorDMR-14-22430	17
chr15	69770736	69770829	MajorDMR-14-22431	3
chr15	69828941	69829369	MajorDMR-14-22432	4
chr15	69901622	69901656	MajorDMR-14-22433	2
chr15	69940545	69941354	MajorDMR-14-22434	16
chr15	69957325	69957786	MajorDMR-14-22435	6
chr15	69958961	69959855	MajorDMR-14-22436	10
chr15	69965827	69966105	MajorDMR-14-22437	5
chr15	69983431	69983829	MajorDMR-14-22438	4
chr15	69989652	69989801	MajorDMR-14-22439	5
chr15	70011456	70011566	MajorDMR-14-22440	3
chr15	70040766	70041677	MajorDMR-14-22441	6
chr15	70053265	70053399	MajorDMR-14-22442	3
chr15	70105436	70105457	MajorDMR-14-22443	2
chr15	70186252	70186977	MajorDMR-14-22444	5
chr15	70223368	70223939	MajorDMR-14-22445	4
chr15	70340291	70340529	MajorDMR-14-22446	4
chr15	70361879	70362557	MajorDMR-14-22447	4
chr15	70381409	70381671	MajorDMR-14-22448	3
chr15	70392793	70393867	MajorDMR-14-22449	31
chr15	70403874	70404185	MajorDMR-14-22450	2
chr15	70488254	70488321	MajorDMR-14-22451	2
chr15	70544809	70544945	MajorDMR-14-22452	5
chr15	70546491	70546742	MajorDMR-14-22453	9
chr15	70562891	70563176	MajorDMR-14-22454	5
chr15	70668710	70669712	MajorDMR-14-22455	9
chr15	70699479	70699860	MajorDMR-14-22456	10
chr15	70752617	70752826	MajorDMR-14-22457	2
chr15	70767569	70767664	MajorDMR-14-22458	4
chr15	70780389	70780537	MajorDMR-14-22459	2
chr15	70783714	70783841	MajorDMR-14-22460	4
chr15	70827054	70827226	MajorDMR-14-22461	2
chr15	70858480	70858512	MajorDMR-14-22462	2
chr15	70877423	70878050	MajorDMR-14-22463	6
chr15	70900517	70900606	MajorDMR-14-22464	2
chr15	70994415	70994436	MajorDMR-14-22465	2
chr15	71054440	71054929	MajorDMR-14-22466	7
chr15	71117927	71117969	MajorDMR-14-22467	3
chr15	71147196	71147669	MajorDMR-14-22468	3
chr15	71148297	71148353	MajorDMR-14-22469	2
chr15	71183513	71183738	MajorDMR-14-22470	2
chr15	71407254	71407539	MajorDMR-14-22471	4
chr15	71408431	71408848	MajorDMR-14-22472	11
chr15	71479264	71479419	MajorDMR-14-22473	2
chr15	71481181	71481738	MajorDMR-14-22474	7
chr15	71496305	71496406	MajorDMR-14-22475	2
chr15	71498382	71498918	MajorDMR-14-22476	4
chr15	71507423	71507637	MajorDMR-14-22477	10
chr15	71511379	71512422	MajorDMR-14-22478	6
chr15	71530033	71530432	MajorDMR-14-22479	3
chr15	71704439	71704951	MajorDMR-14-22480	7
chr15	71839622	71839670	MajorDMR-14-22481	3
chr15	71892325	71892685	MajorDMR-14-22482	2
chr15	71944278	71944324	MajorDMR-14-22483	4
chr15	72022754	72023062	MajorDMR-14-22484	2
chr15	72044166	72045349	MajorDMR-14-22485	18
chr15	72093160	72093783	MajorDMR-14-22486	9
chr15	72118519	72118845	MajorDMR-14-22487	3
chr15	72209353	72209616	MajorDMR-14-22488	3
chr15	72338875	72338949	MajorDMR-14-22489	3
chr15	72395432	72395494	MajorDMR-14-22490	3
chr15	72447523	72447942	MajorDMR-14-22491	10
chr15	72476449	72476998	MajorDMR-14-22492	5
chr15	72490199	72490606	MajorDMR-14-22493	3
chr15	72514171	72514224	MajorDMR-14-22494	2
chr15	72515798	72516297	MajorDMR-14-22495	2
chr15	72519738	72520750	MajorDMR-14-22496	7
chr15	72529778	72530045	MajorDMR-14-22497	3
chr15	72597838	72598156	MajorDMR-14-22498	5
chr15	72809153	72809338	MajorDMR-14-22499	2
chr15	72963145	72964111	MajorDMR-14-22500	8
chr15	73046459	73047016	MajorDMR-14-22501	7
chr15	73050132	73050697	MajorDMR-14-22502	5
chr15	73075002	73075105	MajorDMR-14-22503	3
chr15	73079094	73079476	MajorDMR-14-22504	6
chr15	73088778	73089019	MajorDMR-14-22505	6
chr15	73089667	73089978	MajorDMR-14-22506	7
chr15	73144787	73144888	MajorDMR-14-22507	3
chr15	73182415	73182694	MajorDMR-14-22508	6
chr15	73263227	73264688	MajorDMR-14-22509	19
chr15	73284473	73284486	MajorDMR-14-22510	2
chr15	73346152	73346357	MajorDMR-14-22511	4
chr15	73533272	73533326	MajorDMR-14-22512	2
chr15	73576613	73576950	MajorDMR-14-22513	2
chr15	73591960	73592069	MajorDMR-14-22514	3
chr15	73661920	73661994	MajorDMR-14-22515	4
chr15	73670565	73670682	MajorDMR-14-22516	4
chr15	73856785	73856879	MajorDMR-14-22517	2
chr15	73861058	73861088	MajorDMR-14-22518	3
chr15	73877453	73877697	MajorDMR-14-22519	3
chr15	73894695	73894734	MajorDMR-14-22520	2
chr15	73901183	73901346	MajorDMR-14-22521	2
chr15	73902864	73903343	MajorDMR-14-22522	2
chr15	73916784	73916990	MajorDMR-14-22523	2
chr15	73921498	73921747	MajorDMR-14-22524	3
chr15	73926299	73926485	MajorDMR-14-22525	2
chr15	73928412	73929044	MajorDMR-14-22526	5
chr15	73975048	73975305	MajorDMR-14-22527	8
chr15	73978179	73978801	MajorDMR-14-22528	3
chr15	73984093	73984110	MajorDMR-14-22529	3
chr15	73986657	73987159	MajorDMR-14-22530	9
chr15	73991966	73992492	MajorDMR-14-22531	4
chr15	74037671	74037962	MajorDMR-14-22532	4
chr15	74053187	74053218	MajorDMR-14-22533	2
chr15	74088750	74088769	MajorDMR-14-22534	2
chr15	74092776	74093521	MajorDMR-14-22535	5
chr15	74097487	74097514	MajorDMR-14-22536	2
chr15	74099484	74099630	MajorDMR-14-22537	3
chr15	74102109	74102674	MajorDMR-14-22538	9
chr15	74199002	74199668	MajorDMR-14-22539	3
chr15	74257180	74257707	MajorDMR-14-22540	12
chr15	74264650	74265168	MajorDMR-14-22541	3
chr15	74275762	74275877	MajorDMR-14-22542	2
chr15	74278560	74278662	MajorDMR-14-22543	2
chr15	74287494	74288221	MajorDMR-14-22544	6
chr15	74340857	74341437	MajorDMR-14-22545	7
chr15	74345837	74347250	MajorDMR-14-22546	8
chr15	74419487	74419796	MajorDMR-14-22547	4
chr15	74420784	74421510	MajorDMR-14-22548	15
chr15	74423647	74428140	MajorDMR-14-22549	176
chr15	74429046	74429356	MajorDMR-14-22550	10
chr15	74470115	74470412	MajorDMR-14-22551	2
chr15	74514188	74514897	MajorDMR-14-22552	4
chr15	74517434	74517459	MajorDMR-14-22553	2
chr15	74519735	74519834	MajorDMR-14-22554	4
chr15	74551794	74551832	MajorDMR-14-22555	2
chr15	74552407	74552600	MajorDMR-14-22556	3
chr15	74555862	74556228	MajorDMR-14-22557	2
chr15	74595402	74595547	MajorDMR-14-22558	2
chr15	74600015	74600210	MajorDMR-14-22559	2
chr15	74658165	74658786	MajorDMR-14-22560	16
chr15	74674374	74674818	MajorDMR-14-22561	3
chr15	74684936	74685171	MajorDMR-14-22562	9
chr15	74692394	74692416	MajorDMR-14-22563	2
chr15	74699652	74699849	MajorDMR-14-22564	6
chr15	74701972	74702244	MajorDMR-14-22565	6
chr15	74704700	74705697	MajorDMR-14-22566	7
chr15	74711196	74711276	MajorDMR-14-22567	4
chr15	74714286	74715202	MajorDMR-14-22568	9
chr15	74724199	74724993	MajorDMR-14-22569	10
chr15	74726560	74726907	MajorDMR-14-22570	6
chr15	74735132	74735278	MajorDMR-14-22571	2
chr15	74742027	74742386	MajorDMR-14-22572	12
chr15	74744156	74744998	MajorDMR-14-22573	8
chr15	74746374	74746710	MajorDMR-14-22574	2
chr15	74748461	74748532	MajorDMR-14-22575	2
chr15	74834693	74834933	MajorDMR-14-22576	3
chr15	74839177	74840313	MajorDMR-14-22577	7
chr15	74905921	74906644	MajorDMR-14-22578	8
chr15	74913905	74914536	MajorDMR-14-22579	10
chr15	74920335	74920374	MajorDMR-14-22580	2
chr15	74921336	74922294	MajorDMR-14-22581	5
chr15	74923976	74924251	MajorDMR-14-22582	2
chr15	74946507	74947176	MajorDMR-14-22583	9
chr15	75019021	75019336	MajorDMR-14-22584	4
chr15	75063724	75063858	MajorDMR-14-22585	4
chr15	75125740	75126252	MajorDMR-14-22586	4
chr15	75132953	75132972	MajorDMR-14-22587	2
chr15	75133622	75134656	MajorDMR-14-22588	6
chr15	75136003	75136540	MajorDMR-14-22589	9
chr15	75150441	75150790	MajorDMR-14-22590	3
chr15	75162115	75163401	MajorDMR-14-22591	10
chr15	75166188	75166400	MajorDMR-14-22592	5
chr15	75190134	75191567	MajorDMR-14-22593	11
chr15	75194295	75194501	MajorDMR-14-22594	2
chr15	75197583	75197851	MajorDMR-14-22595	3
chr15	75227185	75227509	MajorDMR-14-22596	3
chr15	75229220	75229339	MajorDMR-14-22597	5
chr15	75299174	75299673	MajorDMR-14-22598	2
chr15	75300900	75301096	MajorDMR-14-22599	2
chr15	75303169	75304010	MajorDMR-14-22600	5
chr15	75321997	75322278	MajorDMR-14-22601	2
chr15	75335492	75336605	MajorDMR-14-22602	19
chr15	75350093	75350107	MajorDMR-14-22603	3
chr15	75431065	75431268	MajorDMR-14-22604	3
chr15	75470678	75471214	MajorDMR-14-22605	23
chr15	75487835	75488426	MajorDMR-14-22606	4
chr15	75489458	75489658	MajorDMR-14-22607	3
chr15	75493415	75493750	MajorDMR-14-22608	6
chr15	75500734	75500869	MajorDMR-14-22609	6
chr15	75501485	75501765	MajorDMR-14-22610	2
chr15	75591778	75592248	MajorDMR-14-22611	2
chr15	75600468	75600570	MajorDMR-14-22612	4
chr15	75629194	75629380	MajorDMR-14-22613	2
chr15	75639157	75639434	MajorDMR-14-22614	4
chr15	75742371	75742411	MajorDMR-14-22615	2
chr15	75748850	75749235	MajorDMR-14-22616	4
chr15	75801351	75801589	MajorDMR-14-22617	2
chr15	75809116	75809155	MajorDMR-14-22618	3
chr15	75814366	75814389	MajorDMR-14-22619	2
chr15	75823559	75823706	MajorDMR-14-22620	2
chr15	75869040	75869064	MajorDMR-14-22621	2
chr15	75876241	75876721	MajorDMR-14-22622	5
chr15	75890268	75890273	MajorDMR-14-22623	2
chr15	75891113	75892242	MajorDMR-14-22624	9
chr15	75917181	75917207	MajorDMR-14-22625	2
chr15	75939188	75939585	MajorDMR-14-22626	14
chr15	75940621	75941088	MajorDMR-14-22627	17
chr15	75978649	75978756	MajorDMR-14-22628	2
chr15	75985915	75987320	MajorDMR-14-22629	26
chr15	75990358	75990513	MajorDMR-14-22630	4
chr15	75993073	75993099	MajorDMR-14-22631	2
chr15	76004836	76005315	MajorDMR-14-22632	7
chr15	76013466	76013622	MajorDMR-14-22633	5
chr15	76023995	76025038	MajorDMR-14-22634	17
chr15	76029260	76029346	MajorDMR-14-22635	3
chr15	76051186	76051386	MajorDMR-14-22636	3
chr15	76078817	76078921	MajorDMR-14-22637	4
chr15	76109613	76109894	MajorDMR-14-22638	5
chr15	76195617	76195825	MajorDMR-14-22639	2
chr15	76197147	76197188	MajorDMR-14-22640	2
chr15	76350248	76351096	MajorDMR-14-22641	7
chr15	76431897	76432108	MajorDMR-14-22642	4
chr15	76432666	76432681	MajorDMR-14-22643	3
chr15	76441978	76442121	MajorDMR-14-22644	2
chr15	76443164	76443535	MajorDMR-14-22645	3
chr15	76491559	76491629	MajorDMR-14-22646	3
chr15	76635758	76635965	MajorDMR-14-22647	2
chr15	76637838	76639804	MajorDMR-14-22648	79
chr15	77234022	77234067	MajorDMR-14-22649	2
chr15	77264622	77265985	MajorDMR-14-22650	16
chr15	77317150	77317257	MajorDMR-14-22651	2
chr15	77320551	77320797	MajorDMR-14-22652	5
chr15	77322672	77322946	MajorDMR-14-22653	2
chr15	77332988	77333721	MajorDMR-14-22654	8
chr15	77352560	77352609	MajorDMR-14-22655	2
chr15	77353594	77354264	MajorDMR-14-22656	13
chr15	77361539	77362310	MajorDMR-14-22657	8
chr15	77376604	77376659	MajorDMR-14-22658	2
chr15	77536165	77536275	MajorDMR-14-22659	6
chr15	77695010	77695189	MajorDMR-14-22660	2
chr15	77710983	77711640	MajorDMR-14-22661	8
chr15	77749611	77749901	MajorDMR-14-22662	2
chr15	77773731	77773831	MajorDMR-14-22663	2
chr15	77789205	77789433	MajorDMR-14-22664	3
chr15	77791524	77791619	MajorDMR-14-22665	2
chr15	77798975	77799035	MajorDMR-14-22666	2
chr15	77830578	77831384	MajorDMR-14-22667	5
chr15	77833576	77834415	MajorDMR-14-22668	16
chr15	77835316	77836533	MajorDMR-14-22669	36
chr15	77859695	77859799	MajorDMR-14-22670	2
chr15	77869836	77870379	MajorDMR-14-22671	10
chr15	77873547	77874698	MajorDMR-14-22672	20
chr15	77896412	77897359	MajorDMR-14-22673	18
chr15	77899528	77899896	MajorDMR-14-22674	6
chr15	77902864	77904631	MajorDMR-14-22675	19
chr15	77905821	77906277	MajorDMR-14-22676	3
chr15	77910143	77910329	MajorDMR-14-22677	2
chr15	77912401	77912836	MajorDMR-14-22678	4
chr15	77914357	77915230	MajorDMR-14-22679	19
chr15	77915769	77916165	MajorDMR-14-22680	6
chr15	77917361	77917471	MajorDMR-14-22681	3
chr15	77919253	77919888	MajorDMR-14-22682	8
chr15	77922162	77924152	MajorDMR-14-22683	30
chr15	77926269	77927632	MajorDMR-14-22684	35
chr15	77943400	77943809	MajorDMR-14-22685	3
chr15	77947354	77947616	MajorDMR-14-22686	4
chr15	77948541	77948880	MajorDMR-14-22687	5
chr15	77950166	77951055	MajorDMR-14-22688	7
chr15	77952302	77952824	MajorDMR-14-22689	5
chr15	77956330	77956364	MajorDMR-14-22690	4
chr15	77964567	77964748	MajorDMR-14-22691	2
chr15	77986023	77986238	MajorDMR-14-22692	4
chr15	77988127	77989120	MajorDMR-14-22693	21
chr15	77990161	77990837	MajorDMR-14-22694	3
chr15	78001924	78001965	MajorDMR-14-22695	2
chr15	78002494	78003082	MajorDMR-14-22696	10
chr15	78007212	78007308	MajorDMR-14-22697	3
chr15	78009446	78009932	MajorDMR-14-22698	7
chr15	78012507	78013458	MajorDMR-14-22699	11
chr15	78016120	78016838	MajorDMR-14-22700	17
chr15	78024963	78025502	MajorDMR-14-22701	13
chr15	78026324	78026610	MajorDMR-14-22702	2
chr15	78030121	78030612	MajorDMR-14-22703	2
chr15	78031324	78031983	MajorDMR-14-22704	3
chr15	78036441	78036539	MajorDMR-14-22705	2
chr15	78042253	78042558	MajorDMR-14-22706	2
chr15	78045854	78046137	MajorDMR-14-22707	4
chr15	78055108	78055143	MajorDMR-14-22708	2
chr15	78055875	78056308	MajorDMR-14-22709	2
chr15	78074125	78074702	MajorDMR-14-22710	5
chr15	78076377	78076538	MajorDMR-14-22711	3
chr15	78077388	78077457	MajorDMR-14-22712	2
chr15	78078889	78080415	MajorDMR-14-22713	15
chr15	78090628	78090711	MajorDMR-14-22714	3
chr15	78092351	78093081	MajorDMR-14-22715	10
chr15	78096648	78096712	MajorDMR-14-22716	2
chr15	78099768	78100186	MajorDMR-14-22717	3
chr15	78103627	78103890	MajorDMR-14-22718	2
chr15	78109409	78109420	MajorDMR-14-22719	3
chr15	78110988	78111171	MajorDMR-14-22720	3
chr15	78112933	78113392	MajorDMR-14-22721	4
chr15	78163646	78164165	MajorDMR-14-22722	5
chr15	78167211	78167800	MajorDMR-14-22723	4
chr15	78180203	78180255	MajorDMR-14-22724	3
chr15	78186593	78186631	MajorDMR-14-22725	3
chr15	78202943	78203081	MajorDMR-14-22726	3
chr15	78236688	78237278	MajorDMR-14-22727	16
chr15	78265757	78265778	MajorDMR-14-22728	2
chr15	78279251	78279425	MajorDMR-14-22729	12
chr15	78287714	78287752	MajorDMR-14-22730	2
chr15	78326393	78327022	MajorDMR-14-22731	8
chr15	78342100	78343240	MajorDMR-14-22732	6
chr15	78405596	78405966	MajorDMR-14-22733	7
chr15	78440890	78441285	MajorDMR-14-22734	8
chr15	78451577	78451608	MajorDMR-14-22735	2
chr15	78454435	78454681	MajorDMR-14-22736	4
chr15	78495704	78496078	MajorDMR-14-22737	5
chr15	78533324	78533615	MajorDMR-14-22738	5
chr15	78557716	78558514	MajorDMR-14-22739	11
chr15	78632075	78634291	MajorDMR-14-22740	78
chr15	78661076	78661210	MajorDMR-14-22741	4
chr15	78684988	78685209	MajorDMR-14-22742	2
chr15	78697763	78697988	MajorDMR-14-22743	13
chr15	78753843	78754053	MajorDMR-14-22744	2
chr15	78779225	78779325	MajorDMR-14-22745	5
chr15	78799032	78799275	MajorDMR-14-22746	3
chr15	78800429	78800760	MajorDMR-14-22747	4
chr15	78844994	78845088	MajorDMR-14-22748	2
chr15	78858525	78858971	MajorDMR-14-22749	12
chr15	78906265	78906674	MajorDMR-14-22750	5
chr15	78912103	78912659	MajorDMR-14-22751	14
chr15	78913784	78914311	MajorDMR-14-22752	3
chr15	78919883	78919921	MajorDMR-14-22753	2
chr15	78932956	78933045	MajorDMR-14-22754	3
chr15	78933813	78933937	MajorDMR-14-22755	2
chr15	78977739	78978228	MajorDMR-14-22756	4
chr15	79032978	79033004	MajorDMR-14-22757	2
chr15	79048426	79048528	MajorDMR-14-22758	2
chr15	79057965	79058041	MajorDMR-14-22759	4
chr15	79069904	79070683	MajorDMR-14-22760	10
chr15	79072553	79072574	MajorDMR-14-22761	2
chr15	79104123	79104419	MajorDMR-14-22762	10
chr15	79171217	79171534	MajorDMR-14-22763	4
chr15	79175428	79175536	MajorDMR-14-22764	2
chr15	79185535	79185951	MajorDMR-14-22765	2
chr15	79189363	79189396	MajorDMR-14-22766	2
chr15	79190481	79191036	MajorDMR-14-22767	3
chr15	79206531	79206774	MajorDMR-14-22768	7
chr15	79231544	79231915	MajorDMR-14-22769	7
chr15	79236623	79237063	MajorDMR-14-22770	8
chr15	79285201	79285759	MajorDMR-14-22771	6
chr15	79296818	79297010	MajorDMR-14-22772	3
chr15	79297568	79297586	MajorDMR-14-22773	2
chr15	79319787	79320192	MajorDMR-14-22774	3
chr15	79375622	79375907	MajorDMR-14-22775	8
chr15	79378537	79378707	MajorDMR-14-22776	2
chr15	79384407	79384433	MajorDMR-14-22777	2
chr15	79426239	79426284	MajorDMR-14-22778	2
chr15	79510813	79511067	MajorDMR-14-22779	3
chr15	79517884	79517901	MajorDMR-14-22780	2
chr15	79558269	79558734	MajorDMR-14-22781	3
chr15	79574208	79574892	MajorDMR-14-22782	9
chr15	79575551	79576705	MajorDMR-14-22783	27
chr15	79583238	79583703	MajorDMR-14-22784	2
chr15	79594543	79595297	MajorDMR-14-22785	4
chr15	79633923	79633985	MajorDMR-14-22786	3
chr15	79686525	79687025	MajorDMR-14-22787	5
chr15	79723374	79723584	MajorDMR-14-22788	6
chr15	79725591	79725604	MajorDMR-14-22789	3
chr15	79815805	79815858	MajorDMR-14-22790	2
chr15	79853354	79853531	MajorDMR-14-22791	2
chr15	79888080	79888502	MajorDMR-14-22792	3
chr15	79965892	79966055	MajorDMR-14-22793	2
chr15	80013160	80013336	MajorDMR-14-22794	4
chr15	80021144	80021319	MajorDMR-14-22795	3
chr15	80189895	80190363	MajorDMR-14-22796	2
chr15	80353390	80353696	MajorDMR-14-22797	4
chr15	80368875	80369416	MajorDMR-14-22798	3
chr15	80475472	80475981	MajorDMR-14-22799	3
chr15	80534664	80534707	MajorDMR-14-22800	3
chr15	80631306	80631600	MajorDMR-14-22801	2
chr15	80763925	80763948	MajorDMR-14-22802	3
chr15	80766891	80766905	MajorDMR-14-22803	2
chr15	80800429	80800525	MajorDMR-14-22804	4
chr15	80880669	80880750	MajorDMR-14-22805	2
chr15	80893171	80893348	MajorDMR-14-22806	3
```
