## Supplementary material for "Single nucleus multi-omics links human cortical cell regulatory genome diversity to disease risk variants": Table S9: Inh_CGE_NDNF.hyper_dmr.dms2.bed (part 2 of 4)

```
chr15	80985848	80986515	MajorDMR-14-22807	4
chr15	80992612	80992819	MajorDMR-14-22808	3
chr15	80993401	80993507	MajorDMR-14-22809	2
chr15	80995068	80995428	MajorDMR-14-22810	4
chr15	81003588	81003598	MajorDMR-14-22811	2
chr15	81023013	81023736	MajorDMR-14-22812	8
chr15	81024522	81024913	MajorDMR-14-22813	3
chr15	81025654	81025926	MajorDMR-14-22814	2
chr15	81071173	81071340	MajorDMR-14-22815	4
chr15	81072885	81073262	MajorDMR-14-22816	13
chr15	81080704	81081190	MajorDMR-14-22817	6
chr15	81097388	81097845	MajorDMR-14-22818	3
chr15	81107747	81108271	MajorDMR-14-22819	3
chr15	81110889	81111753	MajorDMR-14-22820	5
chr15	81115066	81115557	MajorDMR-14-22821	3
chr15	81120740	81121026	MajorDMR-14-22822	3
chr15	81128405	81128669	MajorDMR-14-22823	3
chr15	81136030	81137022	MajorDMR-14-22824	9
chr15	81165975	81166141	MajorDMR-14-22825	4
chr15	81205018	81205358	MajorDMR-14-22826	5
chr15	81248213	81248480	MajorDMR-14-22827	5
chr15	81249963	81250539	MajorDMR-14-22828	4
chr15	81281165	81281271	MajorDMR-14-22829	3
chr15	81292447	81292652	MajorDMR-14-22830	4
chr15	81296148	81296555	MajorDMR-14-22831	3
chr15	81297235	81298132	MajorDMR-14-22832	6
chr15	81299245	81299335	MajorDMR-14-22833	2
chr15	81302482	81302903	MajorDMR-14-22834	3
chr15	81325791	81325946	MajorDMR-14-22835	4
chr15	81384642	81385042	MajorDMR-14-22836	6
chr15	81410744	81411212	MajorDMR-14-22837	6
chr15	81547106	81547112	MajorDMR-14-22838	2
chr15	81605400	81605705	MajorDMR-14-22839	12
chr15	81718813	81719013	MajorDMR-14-22840	2
chr15	81727031	81727733	MajorDMR-14-22841	6
chr15	81729726	81729776	MajorDMR-14-22842	2
chr15	81867871	81868202	MajorDMR-14-22843	4
chr15	82012933	82013027	MajorDMR-14-22844	5
chr15	82102118	82102536	MajorDMR-14-22845	6
chr15	82105110	82105132	MajorDMR-14-22846	2
chr15	82156080	82156172	MajorDMR-14-22847	4
chr15	82274123	82274200	MajorDMR-14-22848	2
chr15	82274767	82274924	MajorDMR-14-22849	4
chr15	82335477	82336053	MajorDMR-14-22850	4
chr15	82340166	82340911	MajorDMR-14-22851	9
chr15	82349652	82349665	MajorDMR-14-22852	2
chr15	82350420	82350947	MajorDMR-14-22853	6
chr15	82386307	82386426	MajorDMR-14-22854	3
chr15	82490378	82490732	MajorDMR-14-22855	3
chr15	82620503	82620686	MajorDMR-14-22856	2
chr15	82648363	82648404	MajorDMR-14-22857	2
chr15	83237490	83237928	MajorDMR-14-22858	4
chr15	83241137	83241407	MajorDMR-14-22859	2
chr15	83314984	83315905	MajorDMR-14-22860	31
chr15	83317053	83317207	MajorDMR-14-22861	4
chr15	83329550	83329591	MajorDMR-14-22862	2
chr15	83349100	83349487	MajorDMR-14-22863	8
chr15	83384518	83384593	MajorDMR-14-22864	2
chr15	83406669	83407165	MajorDMR-14-22865	5
chr15	83418507	83418637	MajorDMR-14-22866	2
chr15	83477607	83477873	MajorDMR-14-22867	3
chr15	83480153	83480389	MajorDMR-14-22868	3
chr15	83481943	83481994	MajorDMR-14-22869	2
chr15	83499657	83500161	MajorDMR-14-22870	4
chr15	83501405	83501429	MajorDMR-14-22871	3
chr15	83518397	83518698	MajorDMR-14-22872	6
chr15	83519208	83519745	MajorDMR-14-22873	4
chr15	83544283	83544481	MajorDMR-14-22874	5
chr15	83612935	83613840	MajorDMR-14-22875	5
chr15	83619169	83620550	MajorDMR-14-22876	9
chr15	83621952	83621958	MajorDMR-14-22877	2
chr15	83669149	83669183	MajorDMR-14-22878	2
chr15	83683741	83683942	MajorDMR-14-22879	2
chr15	83685324	83686022	MajorDMR-14-22880	5
chr15	83687313	83687922	MajorDMR-14-22881	5
chr15	83707183	83707207	MajorDMR-14-22882	2
chr15	83714490	83714763	MajorDMR-14-22883	2
chr15	83715302	83715651	MajorDMR-14-22884	3
chr15	83726365	83726970	MajorDMR-14-22885	9
chr15	83730528	83730602	MajorDMR-14-22886	2
chr15	83733436	83733748	MajorDMR-14-22887	2
chr15	83746179	83746857	MajorDMR-14-22888	6
chr15	83756441	83756923	MajorDMR-14-22889	4
chr15	83775465	83775892	MajorDMR-14-22890	10
chr15	83776741	83777684	MajorDMR-14-22891	33
chr15	83831425	83831884	MajorDMR-14-22892	2
chr15	83874059	83874661	MajorDMR-14-22893	3
chr15	83877357	83877704	MajorDMR-14-22894	2
chr15	83916826	83917075	MajorDMR-14-22895	2
chr15	83953779	83954396	MajorDMR-14-22896	14
chr15	83974823	83974874	MajorDMR-14-22897	3
chr15	84047649	84048410	MajorDMR-14-22898	5
chr15	84049657	84049703	MajorDMR-14-22899	2
chr15	84067421	84067553	MajorDMR-14-22900	5
chr15	84117857	84118297	MajorDMR-14-22901	2
chr15	84143497	84143616	MajorDMR-14-22902	4
chr15	84153571	84153651	MajorDMR-14-22903	2
chr15	84157236	84157672	MajorDMR-14-22904	2
chr15	84202661	84203196	MajorDMR-14-22905	3
chr15	84219698	84219784	MajorDMR-14-22906	2
chr15	84240703	84240871	MajorDMR-14-22907	2
chr15	84254510	84254970	MajorDMR-14-22908	3
chr15	84261139	84261429	MajorDMR-14-22909	2
chr15	84322179	84322183	MajorDMR-14-22910	2
chr15	84323468	84323771	MajorDMR-14-22911	24
chr15	84354695	84355024	MajorDMR-14-22912	6
chr15	84361393	84361675	MajorDMR-14-22913	2
chr15	84363010	84363083	MajorDMR-14-22914	4
chr15	84478930	84479135	MajorDMR-14-22915	3
chr15	84506851	84507161	MajorDMR-14-22916	3
chr15	84639398	84639543	MajorDMR-14-22917	7
chr15	84652982	84653091	MajorDMR-14-22918	2
chr15	84703472	84703505	MajorDMR-14-22919	2
chr15	84755088	84755124	MajorDMR-14-22920	2
chr15	84838961	84839087	MajorDMR-14-22921	3
chr15	84864540	84864958	MajorDMR-14-22922	5
chr15	84950068	84950095	MajorDMR-14-22923	2
chr15	84963793	84964254	MajorDMR-14-22924	2
chr15	85046418	85046461	MajorDMR-14-22925	3
chr15	85131823	85131846	MajorDMR-14-22926	2
chr15	85181257	85181829	MajorDMR-14-22927	5
chr15	85194938	85194979	MajorDMR-14-22928	2
chr15	85228642	85228735	MajorDMR-14-22929	3
chr15	85250108	85250218	MajorDMR-14-22930	3
chr15	85290305	85290891	MajorDMR-14-22931	3
chr15	85360350	85360862	MajorDMR-14-22932	18
chr15	85364771	85364825	MajorDMR-14-22933	2
chr15	85471280	85471758	MajorDMR-14-22934	4
chr15	85480550	85480670	MajorDMR-14-22935	5
chr15	85523018	85523378	MajorDMR-14-22936	11
chr15	85525946	85526009	MajorDMR-14-22937	2
chr15	85549188	85549194	MajorDMR-14-22938	2
chr15	85733114	85733334	MajorDMR-14-22939	5
chr15	85743496	85743553	MajorDMR-14-22940	2
chr15	85765034	85765224	MajorDMR-14-22941	3
chr15	85922918	85922982	MajorDMR-14-22942	2
chr15	86048119	86048217	MajorDMR-14-22943	2
chr15	86126052	86126282	MajorDMR-14-22944	8
chr15	86150178	86150250	MajorDMR-14-22945	2
chr15	86154863	86154932	MajorDMR-14-22946	3
chr15	86161153	86161503	MajorDMR-14-22947	3
chr15	86162130	86164131	MajorDMR-14-22948	23
chr15	86211320	86211501	MajorDMR-14-22949	2
chr15	86232931	86233538	MajorDMR-14-22950	10
chr15	86250970	86251057	MajorDMR-14-22951	2
chr15	86285095	86286317	MajorDMR-14-22952	19
chr15	86287040	86287299	MajorDMR-14-22953	4
chr15	86292668	86295021	MajorDMR-14-22954	50
chr15	86295657	86296101	MajorDMR-14-22955	3
chr15	86308003	86308087	MajorDMR-14-22956	2
chr15	86321340	86321703	MajorDMR-14-22957	3
chr15	86323534	86324202	MajorDMR-14-22958	4
chr15	86325630	86326003	MajorDMR-14-22959	4
chr15	86328392	86329603	MajorDMR-14-22960	15
chr15	86336384	86336673	MajorDMR-14-22961	4
chr15	86338691	86338823	MajorDMR-14-22962	4
chr15	86365001	86365644	MajorDMR-14-22963	4
chr15	86374691	86374823	MajorDMR-14-22964	4
chr15	86401896	86402354	MajorDMR-14-22965	5
chr15	86429749	86429768	MajorDMR-14-22966	2
chr15	86481814	86482406	MajorDMR-14-22967	5
chr15	86486085	86487447	MajorDMR-14-22968	7
chr15	86607296	86607975	MajorDMR-14-22969	7
chr15	86658592	86658940	MajorDMR-14-22970	4
chr15	86678398	86678526	MajorDMR-14-22971	3
chr15	86702489	86702894	MajorDMR-14-22972	2
chr15	86727044	86727229	MajorDMR-14-22973	5
chr15	86859044	86859601	MajorDMR-14-22974	3
chr15	86860216	86860582	MajorDMR-14-22975	3
chr15	87097484	87098737	MajorDMR-14-22976	10
chr15	87122441	87122648	MajorDMR-14-22977	2
chr15	87168063	87168312	MajorDMR-14-22978	8
chr15	87423291	87423717	MajorDMR-14-22979	3
chr15	87458959	87459192	MajorDMR-14-22980	8
chr15	87462845	87463356	MajorDMR-14-22981	5
chr15	88020943	88021004	MajorDMR-14-22982	3
chr15	88032679	88033166	MajorDMR-14-22983	2
chr15	88152698	88153242	MajorDMR-14-22984	4
chr15	88213176	88213737	MajorDMR-14-22985	4
chr15	88215743	88215825	MajorDMR-14-22986	2
chr15	88250433	88250580	MajorDMR-14-22987	3
chr15	88445687	88446578	MajorDMR-14-22988	10
chr15	88468511	88468554	MajorDMR-14-22989	2
chr15	88516844	88517368	MajorDMR-14-22990	9
chr15	88549189	88549565	MajorDMR-14-22991	4
chr15	88557647	88557826	MajorDMR-14-22992	2
chr15	88558914	88559073	MajorDMR-14-22993	2
chr15	88578737	88578848	MajorDMR-14-22994	2
chr15	88612769	88613174	MajorDMR-14-22995	3
chr15	88620558	88620857	MajorDMR-14-22996	6
chr15	88627088	88627426	MajorDMR-14-22997	4
chr15	88632413	88632495	MajorDMR-14-22998	2
chr15	88669892	88670262	MajorDMR-14-22999	4
chr15	88675539	88676008	MajorDMR-14-23000	5
chr15	88701992	88702141	MajorDMR-14-23001	3
chr15	88709473	88709897	MajorDMR-14-23002	2
chr15	88710554	88710881	MajorDMR-14-23003	2
chr15	88717523	88718025	MajorDMR-14-23004	2
chr15	88723948	88724208	MajorDMR-14-23005	3
chr15	88729014	88729083	MajorDMR-14-23006	2
chr15	88730212	88730818	MajorDMR-14-23007	7
chr15	88734337	88735177	MajorDMR-14-23008	9
chr15	88741059	88741907	MajorDMR-14-23009	3
chr15	88743705	88744179	MajorDMR-14-23010	2
chr15	88752135	88752181	MajorDMR-14-23011	2
chr15	88758377	88758726	MajorDMR-14-23012	16
chr15	88767570	88767872	MajorDMR-14-23013	3
chr15	88784381	88784394	MajorDMR-14-23014	2
chr15	88784901	88785204	MajorDMR-14-23015	2
chr15	88788821	88790947	MajorDMR-14-23016	17
chr15	88792043	88792508	MajorDMR-14-23017	3
chr15	88796543	88797040	MajorDMR-14-23018	3
chr15	88797646	88797771	MajorDMR-14-23019	2
chr15	88858446	88858845	MajorDMR-14-23020	2
chr15	88918686	88918993	MajorDMR-14-23021	3
chr15	88925770	88925932	MajorDMR-14-23022	3
chr15	88944396	88945700	MajorDMR-14-23023	10
chr15	88946612	88946648	MajorDMR-14-23024	2
chr15	89164105	89164181	MajorDMR-14-23025	2
chr15	89181983	89182403	MajorDMR-14-23026	21
chr15	89202892	89203113	MajorDMR-14-23027	5
chr15	89248180	89248272	MajorDMR-14-23028	2
chr15	89336180	89336327	MajorDMR-14-23029	4
chr15	89347080	89347151	MajorDMR-14-23030	2
chr15	89377714	89377843	MajorDMR-14-23031	6
chr15	89421912	89421927	MajorDMR-14-23032	2
chr15	89437222	89438919	MajorDMR-14-23033	38
chr15	89440722	89440848	MajorDMR-14-23034	2
chr15	89455744	89456137	MajorDMR-14-23035	7
chr15	89462090	89462132	MajorDMR-14-23036	2
chr15	89530363	89530825	MajorDMR-14-23037	2
chr15	89584443	89584556	MajorDMR-14-23038	3
chr15	89630739	89630887	MajorDMR-14-23039	2
chr15	89669155	89669980	MajorDMR-14-23040	11
chr15	89711184	89711309	MajorDMR-14-23041	2
chr15	89714878	89715022	MajorDMR-14-23042	2
chr15	89718238	89719050	MajorDMR-14-23043	3
chr15	89743208	89743260	MajorDMR-14-23044	3
chr15	89750643	89750755	MajorDMR-14-23045	5
chr15	89786204	89786469	MajorDMR-14-23046	3
chr15	89850316	89850731	MajorDMR-14-23047	2
chr15	89856159	89856710	MajorDMR-14-23048	7
chr15	89872631	89873220	MajorDMR-14-23049	3
chr15	89873871	89874478	MajorDMR-14-23050	4
chr15	89879096	89879142	MajorDMR-14-23051	2
chr15	89891675	89892753	MajorDMR-14-23052	13
chr15	89901699	89901705	MajorDMR-14-23053	2
chr15	89902479	89904883	MajorDMR-14-23054	31
chr15	89908138	89908165	MajorDMR-14-23055	2
chr15	89909001	89909339	MajorDMR-14-23056	3
chr15	89910102	89910400	MajorDMR-14-23057	2
chr15	89922386	89922950	MajorDMR-14-23058	6
chr15	89929101	89929347	MajorDMR-14-23059	2
chr15	89930012	89930704	MajorDMR-14-23060	4
chr15	89932003	89932555	MajorDMR-14-23061	10
chr15	89939406	89939897	MajorDMR-14-23062	2
chr15	89943230	89944513	MajorDMR-14-23063	15
chr15	89950203	89952430	MajorDMR-14-23064	30
chr15	89954415	89955335	MajorDMR-14-23065	51
chr15	89959630	89960208	MajorDMR-14-23066	6
chr15	90025547	90025689	MajorDMR-14-23067	2
chr15	90029373	90030354	MajorDMR-14-23068	6
chr15	90033991	90034200	MajorDMR-14-23069	2
chr15	90036619	90036764	MajorDMR-14-23070	2
chr15	90039446	90039861	MajorDMR-14-23071	4
chr15	90097684	90098495	MajorDMR-14-23072	10
chr15	90190379	90190551	MajorDMR-14-23073	2
chr15	90197659	90197768	MajorDMR-14-23074	2
chr15	90208478	90208583	MajorDMR-14-23075	2
chr15	90289221	90290937	MajorDMR-14-23076	8
chr15	90303833	90304230	MajorDMR-14-23077	3
chr15	90320223	90320641	MajorDMR-14-23078	8
chr15	90357437	90357450	MajorDMR-14-23079	2
chr15	90379618	90381145	MajorDMR-14-23080	14
chr15	90436467	90436537	MajorDMR-14-23081	2
chr15	90542927	90544266	MajorDMR-14-23082	58
chr15	90579460	90579466	MajorDMR-14-23083	2
chr15	90597127	90597635	MajorDMR-14-23084	6
chr15	90624366	90625906	MajorDMR-14-23085	10
chr15	90630942	90631130	MajorDMR-14-23086	5
chr15	90646162	90646488	MajorDMR-14-23087	5
chr15	90708977	90709159	MajorDMR-14-23088	4
chr15	90727362	90727858	MajorDMR-14-23089	7
chr15	90728788	90728956	MajorDMR-14-23090	5
chr15	90736409	90736616	MajorDMR-14-23091	2
chr15	90776335	90776757	MajorDMR-14-23092	12
chr15	90787566	90787912	MajorDMR-14-23093	3
chr15	90792299	90792304	MajorDMR-14-23094	2
chr15	90816075	90816190	MajorDMR-14-23095	3
chr15	90836443	90836808	MajorDMR-14-23096	4
chr15	90838251	90838972	MajorDMR-14-23097	9
chr15	90844548	90845321	MajorDMR-14-23098	8
chr15	90849820	90849924	MajorDMR-14-23099	4
chr15	90906171	90906210	MajorDMR-14-23100	2
chr15	90932350	90932617	MajorDMR-14-23101	4
chr15	90933154	90933161	MajorDMR-14-23102	2
chr15	90944233	90944802	MajorDMR-14-23103	6
chr15	90963185	90963665	MajorDMR-14-23104	4
chr15	91094246	91094509	MajorDMR-14-23105	4
chr15	91096817	91096918	MajorDMR-14-23106	3
chr15	91100577	91101624	MajorDMR-14-23107	13
chr15	91104669	91104818	MajorDMR-14-23108	2
chr15	91160999	91161352	MajorDMR-14-23109	6
chr15	91181018	91182296	MajorDMR-14-23110	14
chr15	91184876	91185492	MajorDMR-14-23111	6
chr15	91190750	91191029	MajorDMR-14-23112	2
chr15	91191942	91192286	MajorDMR-14-23113	4
chr15	91192913	91193484	MajorDMR-14-23114	7
chr15	91203867	91203882	MajorDMR-14-23115	2
chr15	91209314	91209332	MajorDMR-14-23116	3
chr15	91229880	91229948	MajorDMR-14-23117	2
chr15	91306099	91306383	MajorDMR-14-23118	2
chr15	91332404	91333927	MajorDMR-14-23119	16
chr15	91351928	91351996	MajorDMR-14-23120	2
chr15	91357557	91357779	MajorDMR-14-23121	5
chr15	91358366	91358848	MajorDMR-14-23122	13
chr15	91361114	91362215	MajorDMR-14-23123	23
chr15	91379639	91379792	MajorDMR-14-23124	3
chr15	91382475	91382920	MajorDMR-14-23125	2
chr15	91388497	91388649	MajorDMR-14-23126	4
chr15	91395984	91396110	MajorDMR-14-23127	4
chr15	91412900	91414046	MajorDMR-14-23128	14
chr15	91415811	91418454	MajorDMR-14-23129	34
chr15	91424751	91424899	MajorDMR-14-23130	6
chr15	91425807	91426710	MajorDMR-14-23131	8
chr15	91427522	91427822	MajorDMR-14-23132	13
chr15	91428978	91429449	MajorDMR-14-23133	4
chr15	91446982	91447375	MajorDMR-14-23134	7
chr15	91472810	91473183	MajorDMR-14-23135	3
chr15	91473840	91474186	MajorDMR-14-23136	3
chr15	91479396	91479441	MajorDMR-14-23137	2
chr15	91498824	91499603	MajorDMR-14-23138	13
chr15	91536278	91536479	MajorDMR-14-23139	3
chr15	91599012	91599675	MajorDMR-14-23140	7
chr15	91606883	91606977	MajorDMR-14-23141	2
chr15	91623394	91623518	MajorDMR-14-23142	3
chr15	91642652	91642815	MajorDMR-14-23143	3
chr15	91644073	91645008	MajorDMR-14-23144	14
chr15	91656428	91656507	MajorDMR-14-23145	2
chr15	91659443	91659735	MajorDMR-14-23146	3
chr15	91667472	91667630	MajorDMR-14-23147	5
chr15	91670422	91670785	MajorDMR-14-23148	8
chr15	91683709	91683807	MajorDMR-14-23149	2
chr15	91684492	91684525	MajorDMR-14-23150	2
chr15	91687944	91688064	MajorDMR-14-23151	2
chr15	91693918	91694328	MajorDMR-14-23152	2
chr15	91703870	91703911	MajorDMR-14-23153	2
chr15	91714741	91714894	MajorDMR-14-23154	2
chr15	91730327	91730608	MajorDMR-14-23155	3
chr15	91736032	91736058	MajorDMR-14-23156	2
chr15	91741137	91741933	MajorDMR-14-23157	6
chr15	91746571	91747246	MajorDMR-14-23158	7
chr15	91748396	91748487	MajorDMR-14-23159	3
chr15	91751353	91751425	MajorDMR-14-23160	4
chr15	91758065	91758187	MajorDMR-14-23161	3
chr15	91762353	91762567	MajorDMR-14-23162	2
chr15	91768257	91768274	MajorDMR-14-23163	2
chr15	91780610	91781367	MajorDMR-14-23164	7
chr15	91788301	91788627	MajorDMR-14-23165	2
chr15	91791045	91791368	MajorDMR-14-23166	2
chr15	91801310	91801731	MajorDMR-14-23167	7
chr15	91806862	91807653	MajorDMR-14-23168	13
chr15	91808538	91808554	MajorDMR-14-23169	2
chr15	91825846	91826238	MajorDMR-14-23170	2
chr15	91828314	91828468	MajorDMR-14-23171	3
chr15	91848163	91848178	MajorDMR-14-23172	3
chr15	91850892	91851605	MajorDMR-14-23173	9
chr15	92070980	92071385	MajorDMR-14-23174	2
chr15	92096346	92096809	MajorDMR-14-23175	3
chr15	92104534	92105168	MajorDMR-14-23176	5
chr15	92237646	92237652	MajorDMR-14-23177	2
chr15	92241783	92241814	MajorDMR-14-23178	2
chr15	92249631	92250123	MajorDMR-14-23179	7
chr15	92265388	92265813	MajorDMR-14-23180	2
chr15	92406907	92407049	MajorDMR-14-23181	3
chr15	92422338	92422477	MajorDMR-14-23182	2
chr15	92509202	92509310	MajorDMR-14-23183	2
chr15	92612976	92613397	MajorDMR-14-23184	14
chr15	92920364	92921035	MajorDMR-14-23185	8
chr15	92935142	92935931	MajorDMR-14-23186	7
chr15	92944786	92944798	MajorDMR-14-23187	2
chr15	92976347	92976822	MajorDMR-14-23188	6
chr15	93000869	93001200	MajorDMR-14-23189	8
chr15	93036403	93036699	MajorDMR-14-23190	3
chr15	93142902	93142927	MajorDMR-14-23191	2
chr15	93177948	93179371	MajorDMR-14-23192	11
chr15	93193606	93193840	MajorDMR-14-23193	5
chr15	93197906	93198062	MajorDMR-14-23194	2
chr15	93224635	93224761	MajorDMR-14-23195	2
chr15	93257273	93257458	MajorDMR-14-23196	2
chr15	93258460	93258480	MajorDMR-14-23197	2
chr15	93277050	93277501	MajorDMR-14-23198	8
chr15	93347047	93347203	MajorDMR-14-23199	3
chr15	93351010	93351191	MajorDMR-14-23200	3
chr15	93351709	93351930	MajorDMR-14-23201	7
chr15	93353154	93354771	MajorDMR-14-23202	13
chr15	93361888	93361925	MajorDMR-14-23203	2
chr15	93376469	93376867	MajorDMR-14-23204	3
chr15	93420890	93421066	MajorDMR-14-23205	2
chr15	93421838	93422192	MajorDMR-14-23206	4
chr15	93424911	93424955	MajorDMR-14-23207	3
chr15	93431517	93431561	MajorDMR-14-23208	2
chr15	93440772	93440926	MajorDMR-14-23209	2
chr15	93450670	93451208	MajorDMR-14-23210	3
chr15	93453746	93454029	MajorDMR-14-23211	6
chr15	93458628	93458706	MajorDMR-14-23212	3
chr15	93464202	93464323	MajorDMR-14-23213	2
chr15	93467390	93467763	MajorDMR-14-23214	8
chr15	93480923	93481050	MajorDMR-14-23215	4
chr15	93518108	93518140	MajorDMR-14-23216	2
chr15	93519107	93519393	MajorDMR-14-23217	2
chr15	93571298	93572831	MajorDMR-14-23218	15
chr15	93573668	93573740	MajorDMR-14-23219	3
chr15	93579310	93579499	MajorDMR-14-23220	2
chr15	93592009	93592506	MajorDMR-14-23221	6
chr15	93605951	93606563	MajorDMR-14-23222	6
chr15	93609196	93609736	MajorDMR-14-23223	9
chr15	93614476	93615310	MajorDMR-14-23224	9
chr15	93616543	93617081	MajorDMR-14-23225	12
chr15	93631043	93631166	MajorDMR-14-23226	2
chr15	93633104	93633409	MajorDMR-14-23227	9
chr15	93652851	93653230	MajorDMR-14-23228	3
chr15	93708991	93709625	MajorDMR-14-23229	3
chr15	93774939	93775293	MajorDMR-14-23230	2
chr15	93823423	93823977	MajorDMR-14-23231	11
chr15	93837266	93837713	MajorDMR-14-23232	3
chr15	93841670	93841683	MajorDMR-14-23233	2
chr15	93874997	93875109	MajorDMR-14-23234	3
chr15	93875873	93876034	MajorDMR-14-23235	2
chr15	93905755	93905880	MajorDMR-14-23236	2
chr15	94010600	94010823	MajorDMR-14-23237	2
chr15	94305350	94305402	MajorDMR-14-23238	2
chr15	94372738	94372984	MajorDMR-14-23239	2
chr15	94472929	94473186	MajorDMR-14-23240	4
chr15	94491904	94492232	MajorDMR-14-23241	6
chr15	94613075	94613829	MajorDMR-14-23242	16
chr15	94774151	94774475	MajorDMR-14-23243	15
chr15	94775307	94775680	MajorDMR-14-23244	6
chr15	94910603	94911016	MajorDMR-14-23245	3
chr15	94956345	94956382	MajorDMR-14-23246	2
chr15	95270688	95270919	MajorDMR-14-23247	5
chr15	95353380	95353496	MajorDMR-14-23248	2
chr15	95388619	95388795	MajorDMR-14-23249	2
chr15	95485897	95485907	MajorDMR-14-23250	2
chr15	95511494	95511524	MajorDMR-14-23251	2
chr15	95640405	95640561	MajorDMR-14-23252	2
chr15	95937967	95938491	MajorDMR-14-23253	3
chr15	96037999	96038213	MajorDMR-14-23254	2
chr15	96211119	96211313	MajorDMR-14-23255	2
chr15	96211894	96212001	MajorDMR-14-23256	3
chr15	96590745	96591121	MajorDMR-14-23257	9
chr15	96595818	96596278	MajorDMR-14-23258	11
chr15	96613940	96614182	MajorDMR-14-23259	3
chr15	96714305	96714731	MajorDMR-14-23260	5
chr15	96743039	96743142	MajorDMR-14-23261	2
chr15	96811564	96811890	MajorDMR-14-23262	8
chr15	96866638	96866773	MajorDMR-14-23263	5
chr15	96894823	96896941	MajorDMR-14-23264	54
chr15	96899054	96899711	MajorDMR-14-23265	7
chr15	96901104	96903325	MajorDMR-14-23266	77
chr15	96903959	96913535	MajorDMR-14-23267	297
chr15	96935970	96936040	MajorDMR-14-23268	4
chr15	96950952	96952633	MajorDMR-14-23269	46
chr15	96953258	96956308	MajorDMR-14-23270	37
chr15	96956912	96959828	MajorDMR-14-23271	72
chr15	96960905	96961503	MajorDMR-14-23272	17
chr15	96963977	96964793	MajorDMR-14-23273	10
chr15	96992229	96992316	MajorDMR-14-23274	2
chr15	96999173	96999397	MajorDMR-14-23275	2
chr15	97043585	97043862	MajorDMR-14-23276	3
chr15	97055136	97055577	MajorDMR-14-23277	3
chr15	97074698	97075167	MajorDMR-14-23278	3
chr15	97075697	97076699	MajorDMR-14-23279	5
chr15	97078113	97078687	MajorDMR-14-23280	5
chr15	97413791	97414263	MajorDMR-14-23281	5
chr15	97434135	97434742	MajorDMR-14-23282	10
chr15	97601218	97601278	MajorDMR-14-23283	2
chr15	97626417	97626431	MajorDMR-14-23284	2
chr15	97687566	97687844	MajorDMR-14-23285	3
chr15	98047388	98047622	MajorDMR-14-23286	4
chr15	98064652	98065021	MajorDMR-14-23287	2
chr15	98150408	98150546	MajorDMR-14-23288	2
chr15	98197913	98198435	MajorDMR-14-23289	4
chr15	98326618	98326688	MajorDMR-14-23290	2
chr15	98418887	98418999	MajorDMR-14-23291	4
chr15	98425222	98425401	MajorDMR-14-23292	2
chr15	98447197	98447279	MajorDMR-14-23293	3
chr15	98471872	98471952	MajorDMR-14-23294	3
chr15	98586885	98586889	MajorDMR-14-23295	2
chr15	98721935	98722439	MajorDMR-14-23296	4
chr15	98745104	98745746	MajorDMR-14-23297	4
chr15	98854889	98855577	MajorDMR-14-23298	3
chr15	98927514	98927751	MajorDMR-14-23299	2
chr15	98963766	98964803	MajorDMR-14-23300	15
chr15	98986293	98986471	MajorDMR-14-23301	2
chr15	99092252	99092377	MajorDMR-14-23302	2
chr15	99099743	99100154	MajorDMR-14-23303	2
chr15	99140080	99140455	MajorDMR-14-23304	5
chr15	99152980	99153089	MajorDMR-14-23305	2
chr15	99179080	99179662	MajorDMR-14-23306	4
chr15	99186964	99187465	MajorDMR-14-23307	5
chr15	99258755	99258842	MajorDMR-14-23308	3
chr15	99262353	99262541	MajorDMR-14-23309	2
chr15	99298495	99298637	MajorDMR-14-23310	3
chr15	99317058	99317469	MajorDMR-14-23311	3
chr15	99322395	99323128	MajorDMR-14-23312	8
chr15	99331377	99331485	MajorDMR-14-23313	2
chr15	99339327	99339346	MajorDMR-14-23314	2
chr15	99342876	99344220	MajorDMR-14-23315	5
chr15	99350458	99351049	MajorDMR-14-23316	7
chr15	99370136	99370299	MajorDMR-14-23317	4
chr15	99393910	99394319	MajorDMR-14-23318	6
chr15	99396868	99396979	MajorDMR-14-23319	2
chr15	99399473	99400083	MajorDMR-14-23320	6
chr15	99409410	99409472	MajorDMR-14-23321	6
chr15	99417266	99417690	MajorDMR-14-23322	4
chr15	99418347	99418355	MajorDMR-14-23323	2
chr15	99499614	99499995	MajorDMR-14-23324	8
chr15	99557433	99557793	MajorDMR-14-23325	10
chr15	99559041	99559233	MajorDMR-14-23326	4
chr15	99601621	99601868	MajorDMR-14-23327	4
chr15	99603017	99603188	MajorDMR-14-23328	4
chr15	99640421	99640556	MajorDMR-14-23329	3
chr15	99644724	99645089	MajorDMR-14-23330	9
chr15	99646549	99647005	MajorDMR-14-23331	12
chr15	99650945	99651209	MajorDMR-14-23332	2
chr15	99663730	99664523	MajorDMR-14-23333	20
chr15	99688924	99689506	MajorDMR-14-23334	9
chr15	99788977	99790807	MajorDMR-14-23335	11
chr15	99813501	99813505	MajorDMR-14-23336	2
chr15	99814181	99814239	MajorDMR-14-23337	2
chr15	99826954	99827067	MajorDMR-14-23338	3
chr15	99846451	99846604	MajorDMR-14-23339	3
chr15	99911897	99912447	MajorDMR-14-23340	3
chr15	99927617	99928174	MajorDMR-14-23341	9
chr15	99942398	99942669	MajorDMR-14-23342	3
chr15	99947004	99947363	MajorDMR-14-23343	5
chr15	99948366	99949717	MajorDMR-14-23344	26
chr15	99975423	99976244	MajorDMR-14-23345	8
chr15	99987833	99987857	MajorDMR-14-23346	4
chr15	99989756	99989882	MajorDMR-14-23347	2
chr15	100016755	100017055	MajorDMR-14-23348	3
chr15	100026236	100026558	MajorDMR-14-23349	6
chr15	100051800	100051880	MajorDMR-14-23350	3
chr15	100052397	100052428	MajorDMR-14-23351	2
chr15	100077139	100077835	MajorDMR-14-23352	7
chr15	100104799	100105220	MajorDMR-14-23353	2
chr15	100108619	100109441	MajorDMR-14-23354	7
chr15	100112120	100112423	MajorDMR-14-23355	2
chr15	100114270	100114524	MajorDMR-14-23356	3
chr15	100122902	100123161	MajorDMR-14-23357	2
chr15	100132319	100132990	MajorDMR-14-23358	4
chr15	100147083	100147277	MajorDMR-14-23359	2
chr15	100163577	100163677	MajorDMR-14-23360	2
chr15	100167572	100167604	MajorDMR-14-23361	2
chr15	100172224	100172348	MajorDMR-14-23362	2
chr15	100236452	100236495	MajorDMR-14-23363	2
chr15	100243445	100244503	MajorDMR-14-23364	8
chr15	100246701	100248429	MajorDMR-14-23365	10
chr15	100248987	100250024	MajorDMR-14-23366	8
chr15	100252353	100253638	MajorDMR-14-23367	9
chr15	100255429	100256025	MajorDMR-14-23368	4
chr15	100256938	100257642	MajorDMR-14-23369	11
chr15	100258731	100258785	MajorDMR-14-23370	3
chr15	100271572	100272752	MajorDMR-14-23371	18
chr15	100347396	100347509	MajorDMR-14-23372	4
chr15	100451939	100452247	MajorDMR-14-23373	6
chr15	100469062	100469197	MajorDMR-14-23374	5
chr15	100501397	100501403	MajorDMR-14-23375	2
chr15	100524171	100524284	MajorDMR-14-23376	5
chr15	100600795	100601107	MajorDMR-14-23377	3
chr15	100602222	100602356	MajorDMR-14-23378	2
chr15	100651951	100652257	MajorDMR-14-23379	3
chr15	100665627	100666263	MajorDMR-14-23380	10
chr15	100674444	100674979	MajorDMR-14-23381	3
chr15	100680723	100682156	MajorDMR-14-23382	26
chr15	100693804	100693885	MajorDMR-14-23383	2
chr15	100714737	100715318	MajorDMR-14-23384	6
chr15	100734469	100734921	MajorDMR-14-23385	5
chr15	100765001	100765269	MajorDMR-14-23386	4
chr15	100804050	100804179	MajorDMR-14-23387	8
chr15	100806322	100806471	MajorDMR-14-23388	5
chr15	100847866	100848945	MajorDMR-14-23389	20
chr15	100850140	100852237	MajorDMR-14-23390	28
chr15	100879198	100879582	MajorDMR-14-23391	9
chr15	100880692	100881079	MajorDMR-14-23392	8
chr15	100890816	100890908	MajorDMR-14-23393	2
chr15	101109542	101109611	MajorDMR-14-23394	2
chr15	101114358	101114418	MajorDMR-14-23395	2
chr15	101167891	101168105	MajorDMR-14-23396	3
chr15	101203391	101203596	MajorDMR-14-23397	4
chr15	101324377	101324486	MajorDMR-14-23398	2
chr15	101389494	101389569	MajorDMR-14-23399	2
chr15	101418654	101419334	MajorDMR-14-23400	6
chr15	101420679	101421133	MajorDMR-14-23401	17
chr15	101458165	101458641	MajorDMR-14-23402	3
chr15	101459992	101460471	MajorDMR-14-23403	26
chr15	101462440	101463686	MajorDMR-14-23404	12
chr15	101513277	101513500	MajorDMR-14-23405	8
chr15	101546892	101547232	MajorDMR-14-23406	2
chr15	101548281	101548297	MajorDMR-14-23407	2
chr15	101554155	101554214	MajorDMR-14-23408	3
chr15	101554796	101554905	MajorDMR-14-23409	2
chr15	101563715	101564594	MajorDMR-14-23410	16
chr15	101629062	101629344	MajorDMR-14-23411	15
chr15	101631193	101631205	MajorDMR-14-23412	2
chr15	101677998	101678039	MajorDMR-14-23413	2
chr15	101710169	101710179	MajorDMR-14-23414	2
chr15	101739188	101740607	MajorDMR-14-23415	23
chr15	101741544	101741765	MajorDMR-14-23416	5
chr15	101754587	101754792	MajorDMR-14-23417	3
chr15	101756675	101756889	MajorDMR-14-23418	5
chr15	101772976	101773126	MajorDMR-14-23419	3
chr15	101806407	101806503	MajorDMR-14-23420	3
chr15	101887034	101887441	MajorDMR-14-23421	8
chr15	101899928	101900074	MajorDMR-14-23422	5
chr15	101991241	101991679	MajorDMR-14-23423	9
chr15	101995654	101996147	MajorDMR-14-23424	4
chr15	102028762	102028862	MajorDMR-14-23425	2
chr15	102032037	102032335	MajorDMR-14-23426	2
chr15	102036455	102036895	MajorDMR-14-23427	5
chr15	102040145	102040672	MajorDMR-14-23428	10
chr15	102041756	102041920	MajorDMR-14-23429	3
chr15	102077650	102077984	MajorDMR-14-23430	3
chr15	102166328	102166654	MajorDMR-14-23431	2
chr15	102182767	102182958	MajorDMR-14-23432	4
chr15	102193415	102193536	MajorDMR-14-23433	3
chr15	102216243	102216422	MajorDMR-14-23434	3
chr15	102217036	102217411	MajorDMR-14-23435	5
chr15	102263458	102263876	MajorDMR-14-23436	4
chr15	102285599	102285719	MajorDMR-14-23437	6
chr15	102425906	102426302	MajorDMR-14-23438	2
chr16	78287	78312	MajorDMR-14-23439	2
chr16	110707	111207	MajorDMR-14-23440	20
chr16	111906	111963	MajorDMR-14-23441	3
chr16	115820	115859	MajorDMR-14-23442	3
chr16	121897	122265	MajorDMR-14-23443	18
chr16	122871	123236	MajorDMR-14-23444	7
chr16	126891	127648	MajorDMR-14-23445	7
chr16	129215	129434	MajorDMR-14-23446	5
chr16	133947	134056	MajorDMR-14-23447	2
chr16	134826	135424	MajorDMR-14-23448	7
chr16	136628	136851	MajorDMR-14-23449	3
chr16	147020	147253	MajorDMR-14-23450	4
chr16	148827	148989	MajorDMR-14-23451	3
chr16	205180	205442	MajorDMR-14-23452	3
chr16	216379	217479	MajorDMR-14-23453	15
chr16	220177	220262	MajorDMR-14-23454	3
chr16	223273	223740	MajorDMR-14-23455	16
chr16	224433	225163	MajorDMR-14-23456	12
chr16	225777	226003	MajorDMR-14-23457	2
chr16	226777	227741	MajorDMR-14-23458	34
chr16	230070	230342	MajorDMR-14-23459	7
chr16	234077	234222	MajorDMR-14-23460	3
chr16	235822	235952	MajorDMR-14-23461	2
chr16	238883	238894	MajorDMR-14-23462	2
chr16	248508	248558	MajorDMR-14-23463	2
chr16	255464	256318	MajorDMR-14-23464	23
chr16	269862	270248	MajorDMR-14-23465	5
chr16	270806	270933	MajorDMR-14-23466	2
chr16	278170	278337	MajorDMR-14-23467	2
chr16	304099	304121	MajorDMR-14-23468	2
chr16	309425	309650	MajorDMR-14-23469	3
chr16	324719	325133	MajorDMR-14-23470	8
chr16	326141	326373	MajorDMR-14-23471	3
chr16	329772	330073	MajorDMR-14-23472	6
chr16	331453	332093	MajorDMR-14-23473	7
chr16	335312	335330	MajorDMR-14-23474	2
chr16	337377	337765	MajorDMR-14-23475	11
chr16	355204	355239	MajorDMR-14-23476	2
chr16	355939	357830	MajorDMR-14-23477	43
chr16	362540	363131	MajorDMR-14-23478	14
chr16	377193	377493	MajorDMR-14-23479	5
chr16	387624	388397	MajorDMR-14-23480	5
chr16	397388	397458	MajorDMR-14-23481	2
chr16	401533	401597	MajorDMR-14-23482	2
chr16	410107	410510	MajorDMR-14-23483	3
chr16	412010	412670	MajorDMR-14-23484	25
chr16	419595	420312	MajorDMR-14-23485	8
chr16	430851	431026	MajorDMR-14-23486	4
chr16	432786	433879	MajorDMR-14-23487	12
chr16	436766	436846	MajorDMR-14-23488	3
chr16	447765	447962	MajorDMR-14-23489	2
chr16	452243	452427	MajorDMR-14-23490	3
chr16	480458	480564	MajorDMR-14-23491	5
chr16	493233	493309	MajorDMR-14-23492	2
chr16	506887	506897	MajorDMR-14-23493	2
chr16	516625	518514	MajorDMR-14-23494	19
chr16	523919	524656	MajorDMR-14-23495	5
chr16	533700	534375	MajorDMR-14-23496	8
chr16	557559	559459	MajorDMR-14-23497	28
chr16	574451	574489	MajorDMR-14-23498	3
chr16	575417	576145	MajorDMR-14-23499	13
chr16	578880	578932	MajorDMR-14-23500	4
chr16	594743	594881	MajorDMR-14-23501	2
chr16	609625	609727	MajorDMR-14-23502	4
chr16	610844	611657	MajorDMR-14-23503	7
chr16	615716	616093	MajorDMR-14-23504	2
chr16	621288	621612	MajorDMR-14-23505	5
chr16	628923	629406	MajorDMR-14-23506	11
chr16	633867	636587	MajorDMR-14-23507	36
chr16	638398	638420	MajorDMR-14-23508	2
chr16	642384	643448	MajorDMR-14-23509	14
chr16	644859	645626	MajorDMR-14-23510	10
chr16	653768	654085	MajorDMR-14-23511	4
chr16	660938	661370	MajorDMR-14-23512	14
chr16	670606	671172	MajorDMR-14-23513	17
chr16	671877	672633	MajorDMR-14-23514	6
chr16	679272	681058	MajorDMR-14-23515	18
chr16	698167	698417	MajorDMR-14-23516	5
chr16	718980	719159	MajorDMR-14-23517	4
chr16	721513	721646	MajorDMR-14-23518	2
chr16	724910	725207	MajorDMR-14-23519	6
chr16	742169	742594	MajorDMR-14-23520	4
chr16	743681	745943	MajorDMR-14-23521	42
chr16	746486	746902	MajorDMR-14-23522	2
chr16	749444	749636	MajorDMR-14-23523	3
chr16	751712	752189	MajorDMR-14-23524	6
chr16	752804	752950	MajorDMR-14-23525	2
chr16	753721	754138	MajorDMR-14-23526	3
chr16	756734	757548	MajorDMR-14-23527	12
chr16	761085	761419	MajorDMR-14-23528	4
chr16	762872	763213	MajorDMR-14-23529	3
chr16	764394	764795	MajorDMR-14-23530	3
chr16	765941	768038	MajorDMR-14-23531	28
chr16	768966	770291	MajorDMR-14-23532	9
chr16	771788	772427	MajorDMR-14-23533	8
chr16	774351	776810	MajorDMR-14-23534	36
chr16	778549	779862	MajorDMR-14-23535	44
chr16	795867	796253	MajorDMR-14-23536	3
chr16	800903	802503	MajorDMR-14-23537	34
chr16	817462	817478	MajorDMR-14-23538	2
chr16	832827	833251	MajorDMR-14-23539	14
chr16	835611	835809	MajorDMR-14-23540	7
chr16	850117	850199	MajorDMR-14-23541	4
chr16	856878	856886	MajorDMR-14-23542	2
chr16	858315	858500	MajorDMR-14-23543	7
chr16	863868	864176	MajorDMR-14-23544	10
chr16	865007	865225	MajorDMR-14-23545	5
chr16	867232	867621	MajorDMR-14-23546	12
chr16	892140	892843	MajorDMR-14-23547	13
chr16	908371	908396	MajorDMR-14-23548	2
chr16	937411	937466	MajorDMR-14-23549	2
chr16	945557	945894	MajorDMR-14-23550	3
chr16	946395	946922	MajorDMR-14-23551	6
chr16	970500	970523	MajorDMR-14-23552	2
chr16	997913	998099	MajorDMR-14-23553	4
chr16	998894	999328	MajorDMR-14-23554	2
chr16	999881	1001022	MajorDMR-14-23555	9
chr16	1003165	1003363	MajorDMR-14-23556	2
chr16	1013989	1014593	MajorDMR-14-23557	4
chr16	1021187	1021461	MajorDMR-14-23558	21
chr16	1029712	1030825	MajorDMR-14-23559	37
chr16	1032434	1034712	MajorDMR-14-23560	58
chr16	1036605	1037750	MajorDMR-14-23561	22
chr16	1047459	1047821	MajorDMR-14-23562	19
chr16	1052830	1053094	MajorDMR-14-23563	10
chr16	1060498	1060637	MajorDMR-14-23564	2
chr16	1076028	1078323	MajorDMR-14-23565	44
chr16	1080498	1080541	MajorDMR-14-23566	3
chr16	1086579	1087208	MajorDMR-14-23567	6
chr16	1093068	1093199	MajorDMR-14-23568	4
chr16	1093826	1094448	MajorDMR-14-23569	35
chr16	1096588	1096849	MajorDMR-14-23570	6
chr16	1115575	1115979	MajorDMR-14-23571	31
chr16	1116984	1117150	MajorDMR-14-23572	2
chr16	1118480	1118988	MajorDMR-14-23573	5
chr16	1120780	1121759	MajorDMR-14-23574	10
chr16	1127817	1127941	MajorDMR-14-23575	2
chr16	1128628	1128757	MajorDMR-14-23576	7
chr16	1131548	1131635	MajorDMR-14-23577	6
chr16	1139489	1140589	MajorDMR-14-23578	22
chr16	1141334	1141405	MajorDMR-14-23579	2
chr16	1143456	1143753	MajorDMR-14-23580	6
chr16	1152142	1152660	MajorDMR-14-23581	3
chr16	1153181	1153879	MajorDMR-14-23582	20
chr16	1156267	1156291	MajorDMR-14-23583	2
chr16	1158502	1158681	MajorDMR-14-23584	2
chr16	1175894	1176456	MajorDMR-14-23585	8
chr16	1190372	1190385	MajorDMR-14-23586	3
chr16	1199579	1200275	MajorDMR-14-23587	4
chr16	1201643	1202358	MajorDMR-14-23588	6
chr16	1203998	1204879	MajorDMR-14-23589	42
chr16	1206720	1206754	MajorDMR-14-23590	2
chr16	1208311	1208937	MajorDMR-14-23591	17
chr16	1209989	1211203	MajorDMR-14-23592	45
chr16	1219966	1220089	MajorDMR-14-23593	2
chr16	1231463	1232208	MajorDMR-14-23594	6
chr16	1232816	1233792	MajorDMR-14-23595	33
chr16	1235699	1235708	MajorDMR-14-23596	2
chr16	1237226	1237595	MajorDMR-14-23597	2
chr16	1238555	1238780	MajorDMR-14-23598	5
chr16	1249155	1249350	MajorDMR-14-23599	2
chr16	1258629	1258663	MajorDMR-14-23600	2
chr16	1271740	1271881	MajorDMR-14-23601	2
chr16	1280245	1280270	MajorDMR-14-23602	2
chr16	1287113	1287313	MajorDMR-14-23603	2
chr16	1290588	1290623	MajorDMR-14-23604	2
chr16	1298435	1298609	MajorDMR-14-23605	4
chr16	1308926	1310246	MajorDMR-14-23606	16
chr16	1311109	1311731	MajorDMR-14-23607	31
chr16	1328200	1329003	MajorDMR-14-23608	10
chr16	1338806	1340508	MajorDMR-14-23609	24
chr16	1346919	1347294	MajorDMR-14-23610	4
chr16	1350451	1350728	MajorDMR-14-23611	2
chr16	1353610	1353974	MajorDMR-14-23612	2
chr16	1361805	1362106	MajorDMR-14-23613	11
chr16	1370613	1370730	MajorDMR-14-23614	2
chr16	1381606	1383228	MajorDMR-14-23615	52
chr16	1384422	1385731	MajorDMR-14-23616	28
chr16	1388908	1389512	MajorDMR-14-23617	8
chr16	1392544	1392933	MajorDMR-14-23618	16
chr16	1393590	1394404	MajorDMR-14-23619	11
chr16	1399319	1399356	MajorDMR-14-23620	2
chr16	1413560	1414474	MajorDMR-14-23621	8
chr16	1428523	1428872	MajorDMR-14-23622	9
chr16	1429841	1430097	MajorDMR-14-23623	4
chr16	1434920	1435740	MajorDMR-14-23624	19
chr16	1458178	1458207	MajorDMR-14-23625	2
chr16	1459002	1459019	MajorDMR-14-23626	3
chr16	1493676	1493760	MajorDMR-14-23627	2
chr16	1544448	1544980	MajorDMR-14-23628	7
chr16	1557450	1557573	MajorDMR-14-23629	2
chr16	1693810	1693814	MajorDMR-14-23630	2
chr16	1696466	1696481	MajorDMR-14-23631	2
chr16	1700302	1700374	MajorDMR-14-23632	4
chr16	1727482	1727632	MajorDMR-14-23633	2
chr16	1741806	1742302	MajorDMR-14-23634	14
chr16	1757949	1758106	MajorDMR-14-23635	3
chr16	1758701	1760367	MajorDMR-14-23636	31
chr16	1762772	1763287	MajorDMR-14-23637	12
chr16	1767217	1768374	MajorDMR-14-23638	7
chr16	1770022	1770327	MajorDMR-14-23639	2
chr16	1771959	1772860	MajorDMR-14-23640	14
chr16	1773429	1773777	MajorDMR-14-23641	5
chr16	1774636	1774672	MajorDMR-14-23642	2
chr16	1778365	1778407	MajorDMR-14-23643	2
chr16	1781984	1782767	MajorDMR-14-23644	7
chr16	1804882	1804944	MajorDMR-14-23645	2
chr16	1813657	1814316	MajorDMR-14-23646	16
chr16	1815099	1815308	MajorDMR-14-23647	14
chr16	1824241	1824360	MajorDMR-14-23648	3
chr16	1829810	1829831	MajorDMR-14-23649	2
chr16	1831372	1831644	MajorDMR-14-23650	4
chr16	1838910	1838921	MajorDMR-14-23651	2
chr16	1862790	1863553	MajorDMR-14-23652	17
chr16	1869432	1869612	MajorDMR-14-23653	5
chr16	1873918	1874060	MajorDMR-14-23654	3
chr16	1963838	1964125	MajorDMR-14-23655	9
chr16	1966761	1967138	MajorDMR-14-23656	6
chr16	1968817	1971393	MajorDMR-14-23657	47
chr16	1973666	1973889	MajorDMR-14-23658	6
chr16	1993833	1993902	MajorDMR-14-23659	3
chr16	2002940	2003032	MajorDMR-14-23660	5
chr16	2009183	2009255	MajorDMR-14-23661	2
chr16	2021253	2021265	MajorDMR-14-23662	2
chr16	2029250	2030199	MajorDMR-14-23663	7
chr16	2034798	2035226	MajorDMR-14-23664	6
chr16	2039029	2039412	MajorDMR-14-23665	3
chr16	2066706	2066894	MajorDMR-14-23666	4
chr16	2069462	2071233	MajorDMR-14-23667	43
chr16	2082688	2082805	MajorDMR-14-23668	3
chr16	2086044	2086051	MajorDMR-14-23669	2
chr16	2093838	2094435	MajorDMR-14-23670	15
chr16	2135874	2135901	MajorDMR-14-23671	2
chr16	2138768	2140499	MajorDMR-14-23672	23
chr16	2141153	2141822	MajorDMR-14-23673	5
chr16	2143828	2143884	MajorDMR-14-23674	2
chr16	2151518	2152146	MajorDMR-14-23675	11
chr16	2154613	2154854	MajorDMR-14-23676	2
chr16	2156028	2156140	MajorDMR-14-23677	3
chr16	2156748	2156758	MajorDMR-14-23678	2
chr16	2160220	2160293	MajorDMR-14-23679	2
chr16	2160826	2160873	MajorDMR-14-23680	3
chr16	2162918	2163210	MajorDMR-14-23681	8
chr16	2166698	2166916	MajorDMR-14-23682	2
chr16	2167644	2169324	MajorDMR-14-23683	17
chr16	2170933	2171877	MajorDMR-14-23684	13
chr16	2174254	2174974	MajorDMR-14-23685	12
chr16	2175691	2176253	MajorDMR-14-23686	8
chr16	2178662	2180151	MajorDMR-14-23687	18
chr16	2182973	2183032	MajorDMR-14-23688	2
chr16	2183542	2183697	MajorDMR-14-23689	2
chr16	2193316	2194321	MajorDMR-14-23690	14
chr16	2197970	2198333	MajorDMR-14-23691	18
chr16	2202896	2203110	MajorDMR-14-23692	4
chr16	2208703	2208869	MajorDMR-14-23693	5
chr16	2209828	2210592	MajorDMR-14-23694	15
chr16	2229155	2229375	MajorDMR-14-23695	3
chr16	2240060	2242022	MajorDMR-14-23696	32
chr16	2247187	2247292	MajorDMR-14-23697	4
chr16	2258357	2258608	MajorDMR-14-23698	11
chr16	2261019	2261169	MajorDMR-14-23699	4
chr16	2262164	2262193	MajorDMR-14-23700	2
chr16	2272970	2273117	MajorDMR-14-23701	2
chr16	2281375	2281475	MajorDMR-14-23702	6
chr16	2286504	2287633	MajorDMR-14-23703	19
chr16	2301099	2301178	MajorDMR-14-23704	3
chr16	2317115	2317237	MajorDMR-14-23705	3
chr16	2319327	2319587	MajorDMR-14-23706	3
chr16	2345254	2345759	MajorDMR-14-23707	4
chr16	2386045	2386175	MajorDMR-14-23708	2
chr16	2391202	2391246	MajorDMR-14-23709	3
chr16	2392062	2392157	MajorDMR-14-23710	7
chr16	2478576	2478709	MajorDMR-14-23711	6
chr16	2508990	2509091	MajorDMR-14-23712	2
chr16	2517114	2517554	MajorDMR-14-23713	2
chr16	2518735	2519074	MajorDMR-14-23714	4
chr16	2520034	2520132	MajorDMR-14-23715	4
chr16	2520662	2521937	MajorDMR-14-23716	34
chr16	2523438	2523528	MajorDMR-14-23717	4
chr16	2526202	2526300	MajorDMR-14-23718	4
chr16	2532360	2533773	MajorDMR-14-23719	16
chr16	2537225	2538128	MajorDMR-14-23720	14
chr16	2552419	2553123	MajorDMR-14-23721	7
chr16	2561368	2562045	MajorDMR-14-23722	15
chr16	2562585	2563302	MajorDMR-14-23723	5
chr16	2566598	2566749	MajorDMR-14-23724	2
chr16	2567789	2567987	MajorDMR-14-23725	3
chr16	2568501	2569968	MajorDMR-14-23726	9
chr16	2571049	2571071	MajorDMR-14-23727	4
chr16	2579650	2579747	MajorDMR-14-23728	2
chr16	2583218	2583224	MajorDMR-14-23729	2
chr16	2586912	2586971	MajorDMR-14-23730	2
chr16	2588928	2589144	MajorDMR-14-23731	5
chr16	2590750	2591040	MajorDMR-14-23732	2
chr16	2612665	2612677	MajorDMR-14-23733	2
chr16	2643054	2643799	MajorDMR-14-23734	4
chr16	2687517	2687529	MajorDMR-14-23735	2
chr16	2707448	2707612	MajorDMR-14-23736	2
chr16	2710820	2710929	MajorDMR-14-23737	3
chr16	2742276	2742430	MajorDMR-14-23738	2
chr16	2749302	2750368	MajorDMR-14-23739	30
chr16	2760990	2761093	MajorDMR-14-23740	3
chr16	2765055	2765936	MajorDMR-14-23741	9
chr16	2770675	2770811	MajorDMR-14-23742	2
chr16	2804442	2804755	MajorDMR-14-23743	7
chr16	2818890	2819804	MajorDMR-14-23744	7
chr16	2824211	2824271	MajorDMR-14-23745	3
chr16	2828301	2828594	MajorDMR-14-23746	5
chr16	2835063	2835588	MajorDMR-14-23747	8
chr16	2837466	2838189	MajorDMR-14-23748	8
chr16	2863497	2863770	MajorDMR-14-23749	2
chr16	2867448	2867554	MajorDMR-14-23750	2
chr16	2888739	2889207	MajorDMR-14-23751	16
chr16	2907816	2907917	MajorDMR-14-23752	2
chr16	2924697	2925113	MajorDMR-14-23753	3
chr16	2956255	2956664	MajorDMR-14-23754	3
chr16	2957631	2957757	MajorDMR-14-23755	3
chr16	2963502	2963644	MajorDMR-14-23756	2
chr16	2969499	2969555	MajorDMR-14-23757	3
chr16	3004296	3004580	MajorDMR-14-23758	6
chr16	3005696	3006043	MajorDMR-14-23759	4
chr16	3011149	3011662	MajorDMR-14-23760	7
chr16	3012224	3013609	MajorDMR-14-23761	41
chr16	3015410	3015804	MajorDMR-14-23762	3
chr16	3018381	3018851	MajorDMR-14-23763	16
chr16	3020370	3020390	MajorDMR-14-23764	2
chr16	3031246	3031811	MajorDMR-14-23765	8
chr16	3033143	3033514	MajorDMR-14-23766	5
chr16	3034063	3034646	MajorDMR-14-23767	10
chr16	3053591	3053669	MajorDMR-14-23768	2
chr16	3055018	3055399	MajorDMR-14-23769	4
chr16	3058168	3058184	MajorDMR-14-23770	2
chr16	3062295	3063104	MajorDMR-14-23771	19
chr16	3067758	3067836	MajorDMR-14-23772	4
chr16	3071276	3073192	MajorDMR-14-23773	42
chr16	3077865	3078190	MajorDMR-14-23774	5
chr16	3078762	3079947	MajorDMR-14-23775	19
chr16	3085166	3085357	MajorDMR-14-23776	2
chr16	3087108	3087179	MajorDMR-14-23777	4
chr16	3097427	3097737	MajorDMR-14-23778	6
chr16	3108226	3108235	MajorDMR-14-23779	2
chr16	3142553	3143474	MajorDMR-14-23780	7
chr16	3147591	3149173	MajorDMR-14-23781	16
chr16	3149777	3150073	MajorDMR-14-23782	2
chr16	3151493	3152450	MajorDMR-14-23783	10
chr16	3157297	3157366	MajorDMR-14-23784	2
chr16	3173351	3173768	MajorDMR-14-23785	6
chr16	3178731	3180112	MajorDMR-14-23786	14
chr16	3207097	3207315	MajorDMR-14-23787	6
chr16	3224000	3224023	MajorDMR-14-23788	3
chr16	3248286	3248320	MajorDMR-14-23789	2
chr16	3285934	3286009	MajorDMR-14-23790	3
chr16	3305737	3305830	MajorDMR-14-23791	2
chr16	3306607	3306856	MajorDMR-14-23792	2
chr16	3313617	3313753	MajorDMR-14-23793	4
chr16	3331984	3332203	MajorDMR-14-23794	5
chr16	3342920	3343224	MajorDMR-14-23795	2
chr16	3345417	3345554	MajorDMR-14-23796	4
chr16	3430754	3431113	MajorDMR-14-23797	2
chr16	3529806	3529892	MajorDMR-14-23798	3
chr16	3550079	3550346	MajorDMR-14-23799	7
chr16	3570868	3571034	MajorDMR-14-23800	3
chr16	3628917	3629228	MajorDMR-14-23801	11
chr16	3656599	3656683	MajorDMR-14-23802	2
chr16	3660539	3660644	MajorDMR-14-23803	3
chr16	3702242	3702257	MajorDMR-14-23804	2
chr16	3716663	3716984	MajorDMR-14-23805	2
chr16	3773100	3773764	MajorDMR-14-23806	4
chr16	3776904	3777426	MajorDMR-14-23807	7
chr16	3795128	3795173	MajorDMR-14-23808	2
chr16	3811613	3812470	MajorDMR-14-23809	8
chr16	3820570	3820836	MajorDMR-14-23810	3
chr16	3824245	3824255	MajorDMR-14-23811	2
chr16	3824877	3824933	MajorDMR-14-23812	2
chr16	3830753	3830867	MajorDMR-14-23813	2
chr16	3872261	3872601	MajorDMR-14-23814	2
chr16	3873236	3873623	MajorDMR-14-23815	2
chr16	3874456	3874849	MajorDMR-14-23816	9
chr16	3898864	3900183	MajorDMR-14-23817	13
chr16	3904818	3904939	MajorDMR-14-23818	3
chr16	3908495	3908602	MajorDMR-14-23819	2
chr16	3913781	3914255	MajorDMR-14-23820	2
chr16	3920593	3920712	MajorDMR-14-23821	3
chr16	3921281	3921479	MajorDMR-14-23822	3
chr16	3922065	3923398	MajorDMR-14-23823	12
chr16	4000473	4000685	MajorDMR-14-23824	4
chr16	4001538	4002371	MajorDMR-14-23825	6
chr16	4010500	4011603	MajorDMR-14-23826	14
chr16	4030170	4030258	MajorDMR-14-23827	3
chr16	4048974	4051091	MajorDMR-14-23828	28
chr16	4055737	4055928	MajorDMR-14-23829	5
chr16	4102924	4103135	MajorDMR-14-23830	4
chr16	4131029	4132253	MajorDMR-14-23831	21
chr16	4160911	4163499	MajorDMR-14-23832	27
chr16	4165102	4165224	MajorDMR-14-23833	3
chr16	4166913	4167004	MajorDMR-14-23834	3
chr16	4233130	4233435	MajorDMR-14-23835	15
chr16	4234395	4234709	MajorDMR-14-23836	8
chr16	4295617	4295631	MajorDMR-14-23837	2
chr16	4324438	4324711	MajorDMR-14-23838	4
chr16	4338255	4339016	MajorDMR-14-23839	8
chr16	4348970	4349469	MajorDMR-14-23840	8
chr16	4356554	4356823	MajorDMR-14-23841	4
chr16	4357469	4357527	MajorDMR-14-23842	2
chr16	4358232	4358244	MajorDMR-14-23843	2
chr16	4363829	4364260	MajorDMR-14-23844	7
chr16	4409274	4409391	MajorDMR-14-23845	4
chr16	4412867	4413215	MajorDMR-14-23846	12
chr16	4415247	4415410	MajorDMR-14-23847	4
chr16	4423339	4423363	MajorDMR-14-23848	2
chr16	4424300	4424770	MajorDMR-14-23849	6
chr16	4427347	4427759	MajorDMR-14-23850	2
chr16	4434706	4435904	MajorDMR-14-23851	8
chr16	4442725	4443160	MajorDMR-14-23852	7
chr16	4452526	4452550	MajorDMR-14-23853	4
chr16	4453089	4453606	MajorDMR-14-23854	4
chr16	4454485	4454664	MajorDMR-14-23855	3
chr16	4461670	4462447	MajorDMR-14-23856	17
chr16	4467142	4467559	MajorDMR-14-23857	6
chr16	4550387	4551085	MajorDMR-14-23858	3
chr16	4560942	4561671	MajorDMR-14-23859	7
chr16	4562557	4562936	MajorDMR-14-23860	10
chr16	4564831	4564842	MajorDMR-14-23861	3
chr16	4570916	4571306	MajorDMR-14-23862	2
chr16	4575257	4575884	MajorDMR-14-23863	8
chr16	4587502	4587509	MajorDMR-14-23864	2
chr16	4598765	4599082	MajorDMR-14-23865	3
chr16	4635684	4635911	MajorDMR-14-23866	2
chr16	4659061	4659101	MajorDMR-14-23867	2
chr16	4665375	4665409	MajorDMR-14-23868	2
chr16	4665985	4665997	MajorDMR-14-23869	3
chr16	4684976	4685043	MajorDMR-14-23870	2
chr16	4700344	4700641	MajorDMR-14-23871	3
chr16	4709922	4710913	MajorDMR-14-23872	20
chr16	4711803	4712209	MajorDMR-14-23873	7
chr16	4713188	4713738	MajorDMR-14-23874	7
chr16	4714391	4714478	MajorDMR-14-23875	2
chr16	4729446	4730481	MajorDMR-14-23876	17
chr16	4732853	4733389	MajorDMR-14-23877	7
chr16	4740924	4741147	MajorDMR-14-23878	4
chr16	4742751	4742830	MajorDMR-14-23879	2
chr16	4744973	4745340	MajorDMR-14-23880	10
chr16	4756425	4757408	MajorDMR-14-23881	12
chr16	4797154	4797525	MajorDMR-14-23882	3
chr16	4818224	4818388	MajorDMR-14-23883	6
chr16	4850862	4851621	MajorDMR-14-23884	10
chr16	4853773	4854134	MajorDMR-14-23885	4
chr16	4854789	4855062	MajorDMR-14-23886	7
chr16	4875326	4875409	MajorDMR-14-23887	2
chr16	4883198	4883563	MajorDMR-14-23888	2
chr16	4895612	4896324	MajorDMR-14-23889	7
chr16	4919412	4919614	MajorDMR-14-23890	2
chr16	4920522	4920713	MajorDMR-14-23891	7
chr16	4962415	4962582	MajorDMR-14-23892	5
chr16	4986075	4986476	MajorDMR-14-23893	14
chr16	4987390	4987605	MajorDMR-14-23894	13
chr16	4991563	4991639	MajorDMR-14-23895	2
chr16	4993198	4993707	MajorDMR-14-23896	17
chr16	5001268	5001304	MajorDMR-14-23897	2
chr16	5003675	5003695	MajorDMR-14-23898	2
chr16	5005984	5006148	MajorDMR-14-23899	4
chr16	5007096	5007554	MajorDMR-14-23900	13
chr16	5008633	5009452	MajorDMR-14-23901	15
chr16	5010646	5010914	MajorDMR-14-23902	6
chr16	5017532	5017563	MajorDMR-14-23903	2
chr16	5018834	5019197	MajorDMR-14-23904	2
chr16	5020146	5020598	MajorDMR-14-23905	4
chr16	5037165	5037419	MajorDMR-14-23906	3
chr16	5038023	5038304	MajorDMR-14-23907	9
chr16	5044921	5045651	MajorDMR-14-23908	13
chr16	5052259	5052337	MajorDMR-14-23909	2
chr16	5055301	5056341	MajorDMR-14-23910	7
chr16	5056958	5057165	MajorDMR-14-23911	7
chr16	5057894	5058034	MajorDMR-14-23912	2
chr16	5063098	5063481	MajorDMR-14-23913	2
chr16	5068446	5069097	MajorDMR-14-23914	4
chr16	5070382	5070899	MajorDMR-14-23915	5
chr16	5071512	5071586	MajorDMR-14-23916	2
chr16	5074628	5076033	MajorDMR-14-23917	28
chr16	5079902	5080047	MajorDMR-14-23918	3
chr16	5082807	5082887	MajorDMR-14-23919	3
chr16	5086190	5087107	MajorDMR-14-23920	7
chr16	5092855	5092974	MajorDMR-14-23921	3
chr16	5136358	5136535	MajorDMR-14-23922	3
chr16	5142287	5142396	MajorDMR-14-23923	3
chr16	5143889	5143977	MajorDMR-14-23924	2
chr16	5144919	5145276	MajorDMR-14-23925	2
chr16	5147400	5147447	MajorDMR-14-23926	2
chr16	5149134	5149432	MajorDMR-14-23927	4
chr16	5289422	5289519	MajorDMR-14-23928	2
chr16	5290423	5290900	MajorDMR-14-23929	12
chr16	5292383	5292554	MajorDMR-14-23930	4
chr16	5302652	5303254	MajorDMR-14-23931	14
chr16	5307543	5307707	MajorDMR-14-23932	2
chr16	5346215	5346509	MajorDMR-14-23933	2
chr16	5357056	5357426	MajorDMR-14-23934	2
chr16	5376540	5376838	MajorDMR-14-23935	4
chr16	5377448	5377700	MajorDMR-14-23936	5
chr16	5386978	5387118	MajorDMR-14-23937	5
chr16	5429941	5430453	MajorDMR-14-23938	7
chr16	5435878	5435928	MajorDMR-14-23939	2
chr16	5443195	5443326	MajorDMR-14-23940	3
chr16	5451818	5451870	MajorDMR-14-23941	3
chr16	5462724	5463103	MajorDMR-14-23942	10
chr16	5465314	5465415	MajorDMR-14-23943	2
chr16	5498338	5498922	MajorDMR-14-23944	5
chr16	5521974	5522249	MajorDMR-14-23945	3
chr16	5528131	5528378	MajorDMR-14-23946	4
chr16	5530114	5530896	MajorDMR-14-23947	4
chr16	5552589	5552623	MajorDMR-14-23948	2
chr16	5554085	5554173	MajorDMR-14-23949	3
chr16	5556178	5556387	MajorDMR-14-23950	2
chr16	5573967	5574356	MajorDMR-14-23951	2
chr16	5601523	5602153	MajorDMR-14-23952	7
chr16	5655020	5655306	MajorDMR-14-23953	5
chr16	5667114	5667394	MajorDMR-14-23954	3
chr16	5668145	5668202	MajorDMR-14-23955	3
chr16	5689724	5690014	MajorDMR-14-23956	4
chr16	5692284	5692733	MajorDMR-14-23957	3
chr16	5703671	5703986	MajorDMR-14-23958	3
chr16	5704840	5704987	MajorDMR-14-23959	2
chr16	5715781	5715997	MajorDMR-14-23960	8
chr16	5743920	5744166	MajorDMR-14-23961	3
chr16	5756450	5756498	MajorDMR-14-23962	2
chr16	5786074	5787460	MajorDMR-14-23963	20
chr16	5809875	5809939	MajorDMR-14-23964	2
chr16	5812451	5813717	MajorDMR-14-23965	22
chr16	5818457	5818562	MajorDMR-14-23966	3
chr16	5885730	5886166	MajorDMR-14-23967	11
chr16	5887134	5887472	MajorDMR-14-23968	5
chr16	5891796	5892324	MajorDMR-14-23969	8
chr16	5894833	5895090	MajorDMR-14-23970	2
chr16	5908333	5908683	MajorDMR-14-23971	5
chr16	5925093	5925411	MajorDMR-14-23972	4
chr16	5994538	5994554	MajorDMR-14-23973	2
chr16	6022003	6022025	MajorDMR-14-23974	2
chr16	6022968	6023195	MajorDMR-14-23975	2
chr16	6068498	6068661	MajorDMR-14-23976	4
chr16	6070747	6072086	MajorDMR-14-23977	25
chr16	6073641	6073671	MajorDMR-14-23978	2
chr16	6076680	6076952	MajorDMR-14-23979	2
chr16	6081310	6083267	MajorDMR-14-23980	18
chr16	6084679	6084771	MajorDMR-14-23981	2
chr16	6089442	6089665	MajorDMR-14-23982	3
chr16	6099955	6099996	MajorDMR-14-23983	2
chr16	6107659	6108131	MajorDMR-14-23984	4
chr16	6117012	6117196	MajorDMR-14-23985	2
chr16	6145581	6145696	MajorDMR-14-23986	3
chr16	6155285	6155352	MajorDMR-14-23987	2
chr16	6181864	6182400	MajorDMR-14-23988	11
chr16	6183084	6183309	MajorDMR-14-23989	3
chr16	6205716	6205758	MajorDMR-14-23990	3
chr16	6227593	6227849	MajorDMR-14-23991	6
chr16	6240733	6241000	MajorDMR-14-23992	4
chr16	6245913	6246491	MajorDMR-14-23993	3
chr16	6250927	6251368	MajorDMR-14-23994	4
chr16	6267151	6267299	MajorDMR-14-23995	3
chr16	6330636	6330822	MajorDMR-14-23996	2
chr16	6331413	6331683	MajorDMR-14-23997	6
chr16	6335053	6335647	MajorDMR-14-23998	7
chr16	6351514	6351600	MajorDMR-14-23999	3
chr16	6352286	6352652	MajorDMR-14-24000	4
chr16	6362397	6362494	MajorDMR-14-24001	2
chr16	6413506	6414125	MajorDMR-14-24002	8
chr16	6415993	6416068	MajorDMR-14-24003	2
chr16	6424544	6425497	MajorDMR-14-24004	7
chr16	6427793	6428293	MajorDMR-14-24005	13
chr16	6432808	6433145	MajorDMR-14-24006	4
chr16	6486745	6487230	MajorDMR-14-24007	9
chr16	6499467	6499551	MajorDMR-14-24008	2
chr16	6532625	6532649	MajorDMR-14-24009	3
chr16	6534355	6535516	MajorDMR-14-24010	12
chr16	6537193	6538415	MajorDMR-14-24011	5
chr16	6539088	6539204	MajorDMR-14-24012	2
chr16	6540117	6540272	MajorDMR-14-24013	2
chr16	6567241	6567813	MajorDMR-14-24014	6
chr16	6571495	6571915	MajorDMR-14-24015	2
chr16	6586298	6586541	MajorDMR-14-24016	2
chr16	6623214	6624363	MajorDMR-14-24017	14
chr16	6636690	6636722	MajorDMR-14-24018	2
chr16	6641795	6641833	MajorDMR-14-24019	2
chr16	6650254	6650440	MajorDMR-14-24020	2
chr16	6651234	6651285	MajorDMR-14-24021	2
chr16	6665753	6666061	MajorDMR-14-24022	13
chr16	6668510	6669310	MajorDMR-14-24023	8
chr16	6676379	6676480	MajorDMR-14-24024	2
chr16	6692191	6693054	MajorDMR-14-24025	6
chr16	6695472	6696538	MajorDMR-14-24026	13
chr16	6714682	6715130	MajorDMR-14-24027	5
chr16	6716914	6717045	MajorDMR-14-24028	2
chr16	6733564	6733886	MajorDMR-14-24029	2
chr16	6754227	6755329	MajorDMR-14-24030	14
chr16	6756668	6756769	MajorDMR-14-24031	2
chr16	6775801	6775806	MajorDMR-14-24032	2
chr16	6776435	6776776	MajorDMR-14-24033	5
chr16	6778198	6778323	MajorDMR-14-24034	2
chr16	6803453	6803850	MajorDMR-14-24035	3
chr16	6853428	6853624	MajorDMR-14-24036	2
chr16	6886159	6886211	MajorDMR-14-24037	4
chr16	6908366	6908811	MajorDMR-14-24038	3
chr16	6933227	6934248	MajorDMR-14-24039	12
chr16	6941720	6942297	MajorDMR-14-24040	5
chr16	6948529	6948693	MajorDMR-14-24041	4
chr16	6962134	6962198	MajorDMR-14-24042	2
chr16	6972316	6972577	MajorDMR-14-24043	6
chr16	6996924	6997725	MajorDMR-14-24044	8
chr16	7017935	7018514	MajorDMR-14-24045	10
chr16	7028061	7028329	MajorDMR-14-24046	4
chr16	7067165	7068038	MajorDMR-14-24047	19
chr16	7082618	7083206	MajorDMR-14-24048	5
chr16	7098642	7098654	MajorDMR-14-24049	2
chr16	7141334	7141804	MajorDMR-14-24050	3
chr16	7151312	7151405	MajorDMR-14-24051	2
chr16	7153018	7153693	MajorDMR-14-24052	4
chr16	7157178	7158164	MajorDMR-14-24053	8
chr16	7171691	7172036	MajorDMR-14-24054	2
chr16	7187990	7188433	MajorDMR-14-24055	5
chr16	7190838	7191310	MajorDMR-14-24056	7
chr16	7207173	7207499	MajorDMR-14-24057	2
chr16	7210869	7211229	MajorDMR-14-24058	2
chr16	7211849	7212132	MajorDMR-14-24059	2
chr16	7233966	7234188	MajorDMR-14-24060	2
chr16	7250215	7250714	MajorDMR-14-24061	4
chr16	7253834	7254120	MajorDMR-14-24062	5
chr16	7258338	7258452	MajorDMR-14-24063	2
chr16	7261370	7262027	MajorDMR-14-24064	10
chr16	7277325	7277893	MajorDMR-14-24065	13
chr16	7318189	7318406	MajorDMR-14-24066	2
chr16	7321153	7321626	MajorDMR-14-24067	2
chr16	7326713	7327073	MajorDMR-14-24068	2
chr16	7349386	7349634	MajorDMR-14-24069	4
chr16	7351869	7352711	MajorDMR-14-24070	4
chr16	7354492	7355531	MajorDMR-14-24071	12
chr16	7361143	7361825	MajorDMR-14-24072	3
chr16	7363202	7363504	MajorDMR-14-24073	3
chr16	7364035	7364062	MajorDMR-14-24074	2
chr16	7364886	7364903	MajorDMR-14-24075	2
chr16	7369203	7369251	MajorDMR-14-24076	2
chr16	7380894	7381124	MajorDMR-14-24077	3
chr16	7382063	7383059	MajorDMR-14-24078	15
chr16	7390940	7391134	MajorDMR-14-24079	4
chr16	7402005	7402130	MajorDMR-14-24080	2
chr16	7413334	7414269	MajorDMR-14-24081	15
chr16	7428410	7428478	MajorDMR-14-24082	3
chr16	7437834	7438497	MajorDMR-14-24083	3
chr16	7446154	7446484	MajorDMR-14-24084	2
chr16	7454873	7455262	MajorDMR-14-24085	6
chr16	7470135	7470182	MajorDMR-14-24086	2
chr16	7471752	7472753	MajorDMR-14-24087	11
chr16	7475353	7476396	MajorDMR-14-24088	12
chr16	7491660	7492400	MajorDMR-14-24089	10
chr16	7493804	7493879	MajorDMR-14-24090	3
chr16	7501690	7501917	MajorDMR-14-24091	2
chr16	7532601	7532818	MajorDMR-14-24092	3
chr16	7560018	7560841	MajorDMR-14-24093	8
chr16	7597914	7598165	MajorDMR-14-24094	3
chr16	7614490	7615202	MajorDMR-14-24095	5
chr16	7634698	7635568	MajorDMR-14-24096	10
chr16	7647810	7647822	MajorDMR-14-24097	2
chr16	7675654	7675757	MajorDMR-14-24098	2
chr16	7684015	7684403	MajorDMR-14-24099	3
chr16	7696871	7697120	MajorDMR-14-24100	2
chr16	7700545	7700722	MajorDMR-14-24101	3
chr16	7711167	7711228	MajorDMR-14-24102	2
chr16	7714757	7715686	MajorDMR-14-24103	10
chr16	7766622	7767898	MajorDMR-14-24104	21
chr16	7781149	7781625	MajorDMR-14-24105	2
chr16	7968826	7969261	MajorDMR-14-24106	5
chr16	8045911	8046554	MajorDMR-14-24107	4
chr16	8069988	8070008	MajorDMR-14-24108	2
chr16	8137572	8138300	MajorDMR-14-24109	7
chr16	8308865	8309345	MajorDMR-14-24110	2
chr16	8360767	8360820	MajorDMR-14-24111	2
chr16	8423830	8424836	MajorDMR-14-24112	6
chr16	8429333	8429454	MajorDMR-14-24113	3
chr16	8480813	8481163	MajorDMR-14-24114	4
chr16	8543758	8544043	MajorDMR-14-24115	4
chr16	8808285	8808955	MajorDMR-14-24116	8
chr16	8960381	8961753	MajorDMR-14-24117	23
chr16	8963494	8963750	MajorDMR-14-24118	3
chr16	8978605	8978818	MajorDMR-14-24119	4
chr16	8979730	8980225	MajorDMR-14-24120	11
chr16	8984226	8984495	MajorDMR-14-24121	3
chr16	8985592	8986365	MajorDMR-14-24122	10
chr16	8987746	8987831	MajorDMR-14-24123	4
chr16	8989519	8989733	MajorDMR-14-24124	3
chr16	8999166	8999258	MajorDMR-14-24125	2
chr16	9012914	9014150	MajorDMR-14-24126	10
chr16	9014824	9014860	MajorDMR-14-24127	3
chr16	9017143	9017226	MajorDMR-14-24128	3
chr16	9031781	9032703	MajorDMR-14-24129	8
chr16	9040351	9040680	MajorDMR-14-24130	6
chr16	9045711	9045941	MajorDMR-14-24131	2
chr16	9052203	9052584	MajorDMR-14-24132	5
chr16	9053496	9055274	MajorDMR-14-24133	7
chr16	9058257	9058406	MajorDMR-14-24134	4
chr16	9088664	9088749	MajorDMR-14-24135	2
chr16	9090658	9090882	MajorDMR-14-24136	2
chr16	9091789	9091929	MajorDMR-14-24137	2
chr16	9102511	9103161	MajorDMR-14-24138	13
chr16	9106953	9107412	MajorDMR-14-24139	14
chr16	9111874	9112044	MajorDMR-14-24140	2
chr16	9129920	9130105	MajorDMR-14-24141	2
chr16	9136538	9137318	MajorDMR-14-24142	14
chr16	9141745	9142266	MajorDMR-14-24143	10
chr16	9155312	9155529	MajorDMR-14-24144	4
chr16	9184163	9184269	MajorDMR-14-24145	5
chr16	9191360	9192083	MajorDMR-14-24146	4
chr16	9193540	9193609	MajorDMR-14-24147	2
chr16	9194164	9194516	MajorDMR-14-24148	2
chr16	9196490	9198369	MajorDMR-14-24149	7
chr16	9198884	9198939	MajorDMR-14-24150	2
chr16	9200936	9201206	MajorDMR-14-24151	5
chr16	9204340	9204850	MajorDMR-14-24152	3
chr16	9205405	9205797	MajorDMR-14-24153	3
chr16	9216240	9216262	MajorDMR-14-24154	2
chr16	9217906	9218022	MajorDMR-14-24155	2
chr16	9218739	9219225	MajorDMR-14-24156	6
chr16	9221620	9221773	MajorDMR-14-24157	2
chr16	9230675	9230983	MajorDMR-14-24158	4
chr16	9232833	9233437	MajorDMR-14-24159	5
chr16	9248261	9249120	MajorDMR-14-24160	32
chr16	9254065	9254647	MajorDMR-14-24161	3
chr16	9313612	9314311	MajorDMR-14-24162	9
chr16	9317989	9317998	MajorDMR-14-24163	2
chr16	9352323	9353616	MajorDMR-14-24164	12
chr16	9405317	9405399	MajorDMR-14-24165	2
chr16	9421192	9421775	MajorDMR-14-24166	7
chr16	9422409	9422716	MajorDMR-14-24167	4
chr16	9425064	9425161	MajorDMR-14-24168	2
chr16	9434259	9434880	MajorDMR-14-24169	9
chr16	9437320	9437438	MajorDMR-14-24170	3
chr16	9486806	9487094	MajorDMR-14-24171	7
chr16	9487645	9487672	MajorDMR-14-24172	2
chr16	9502219	9502904	MajorDMR-14-24173	9
chr16	9503724	9504065	MajorDMR-14-24174	2
chr16	9506010	9506105	MajorDMR-14-24175	2
chr16	9575784	9576212	MajorDMR-14-24176	6
chr16	9583846	9583919	MajorDMR-14-24177	3
chr16	9584550	9585023	MajorDMR-14-24178	3
chr16	9611992	9612252	MajorDMR-14-24179	3
chr16	9737651	9737719	MajorDMR-14-24180	2
chr16	9742113	9742205	MajorDMR-14-24181	2
chr16	9760756	9761121	MajorDMR-14-24182	4
chr16	9814560	9815266	MajorDMR-14-24183	5
chr16	9819398	9819481	MajorDMR-14-24184	2
chr16	9849032	9849174	MajorDMR-14-24185	2
chr16	9856048	9856151	MajorDMR-14-24186	4
chr16	9862423	9862465	MajorDMR-14-24187	2
chr16	9863483	9863545	MajorDMR-14-24188	2
chr16	9866521	9867475	MajorDMR-14-24189	8
chr16	9869883	9870529	MajorDMR-14-24190	4
chr16	9871243	9871562	MajorDMR-14-24191	3
chr16	9879975	9880272	MajorDMR-14-24192	2
chr16	9881801	9881891	MajorDMR-14-24193	4
chr16	9890559	9891729	MajorDMR-14-24194	13
chr16	9894176	9895187	MajorDMR-14-24195	10
chr16	9907391	9907766	MajorDMR-14-24196	5
chr16	9909878	9910448	MajorDMR-14-24197	7
chr16	9911133	9911870	MajorDMR-14-24198	6
chr16	9913057	9913196	MajorDMR-14-24199	2
chr16	9913906	9913976	MajorDMR-14-24200	2
chr16	9918329	9919805	MajorDMR-14-24201	6
chr16	9921062	9921394	MajorDMR-14-24202	2
chr16	9923177	9923599	MajorDMR-14-24203	3
chr16	9930234	9930720	MajorDMR-14-24204	6
chr16	9938296	9939364	MajorDMR-14-24205	10
chr16	9944850	9945162	MajorDMR-14-24206	4
chr16	9953199	9954097	MajorDMR-14-24207	9
chr16	9954659	9955565	MajorDMR-14-24208	3
chr16	9958397	9959056	MajorDMR-14-24209	3
chr16	9967754	9969020	MajorDMR-14-24210	9
chr16	9972879	9973425	MajorDMR-14-24211	3
chr16	9984456	9984760	MajorDMR-14-24212	3
chr16	9992294	9992494	MajorDMR-14-24213	2
chr16	9999372	9999412	MajorDMR-14-24214	2
chr16	10002603	10002704	MajorDMR-14-24215	5
chr16	10007511	10008442	MajorDMR-14-24216	6
chr16	10016303	10016584	MajorDMR-14-24217	2
chr16	10018949	10019194	MajorDMR-14-24218	2
chr16	10022350	10023090	MajorDMR-14-24219	4
chr16	10026666	10027323	MajorDMR-14-24220	3
chr16	10033152	10033649	MajorDMR-14-24221	7
chr16	10036901	10037323	MajorDMR-14-24222	4
chr16	10038218	10038640	MajorDMR-14-24223	2
chr16	10047777	10048667	MajorDMR-14-24224	8
chr16	10052355	10052402	MajorDMR-14-24225	2
chr16	10053310	10053395	MajorDMR-14-24226	3
chr16	10058760	10059391	MajorDMR-14-24227	6
chr16	10060608	10060874	MajorDMR-14-24228	2
chr16	10071182	10072112	MajorDMR-14-24229	10
chr16	10072633	10072703	MajorDMR-14-24230	3
chr16	10086382	10086423	MajorDMR-14-24231	3
chr16	10090212	10090336	MajorDMR-14-24232	3
chr16	10090861	10091223	MajorDMR-14-24233	3
chr16	10096709	10097771	MajorDMR-14-24234	8
chr16	10098772	10098884	MajorDMR-14-24235	2
chr16	10103737	10103920	MajorDMR-14-24236	2
chr16	10111945	10112862	MajorDMR-14-24237	8
chr16	10113446	10113826	MajorDMR-14-24238	2
chr16	10114338	10115237	MajorDMR-14-24239	3
chr16	10116743	10117100	MajorDMR-14-24240	4
chr16	10118586	10119086	MajorDMR-14-24241	2
chr16	10121207	10122244	MajorDMR-14-24242	11
chr16	10124651	10125522	MajorDMR-14-24243	10
chr16	10127001	10127866	MajorDMR-14-24244	9
chr16	10130383	10130497	MajorDMR-14-24245	2
chr16	10132560	10132964	MajorDMR-14-24246	5
chr16	10134611	10135053	MajorDMR-14-24247	11
chr16	10138546	10139524	MajorDMR-14-24248	7
chr16	10140689	10140731	MajorDMR-14-24249	2
chr16	10147358	10147948	MajorDMR-14-24250	4
chr16	10159984	10160194	MajorDMR-14-24251	6
chr16	10160857	10161454	MajorDMR-14-24252	7
chr16	10161995	10162175	MajorDMR-14-24253	2
chr16	10163261	10163711	MajorDMR-14-24254	3
chr16	10164441	10164484	MajorDMR-14-24255	2
chr16	10171763	10172931	MajorDMR-14-24256	6
chr16	10174767	10175188	MajorDMR-14-24257	3
chr16	10180375	10181339	MajorDMR-14-24258	4
chr16	10182104	10182558	MajorDMR-14-24259	2
chr16	10187461	10187988	MajorDMR-14-24260	4
chr16	10190816	10190966	MajorDMR-14-24261	2
chr16	10193446	10193773	MajorDMR-14-24262	4
chr16	10195299	10195776	MajorDMR-14-24263	3
chr16	10198419	10198978	MajorDMR-14-24264	5
chr16	10204558	10204882	MajorDMR-14-24265	4
chr16	10208253	10208698	MajorDMR-14-24266	6
chr16	10214821	10218034	MajorDMR-14-24267	29
chr16	10219513	10219741	MajorDMR-14-24268	3
chr16	10220490	10220656	MajorDMR-14-24269	5
chr16	10223658	10224602	MajorDMR-14-24270	7
chr16	10226044	10226193	MajorDMR-14-24271	2
chr16	10228787	10229278	MajorDMR-14-24272	4
chr16	10230628	10230940	MajorDMR-14-24273	2
chr16	10232356	10233112	MajorDMR-14-24274	7
chr16	10239328	10239635	MajorDMR-14-24275	3
chr16	10240573	10241123	MajorDMR-14-24276	6
chr16	10242117	10242994	MajorDMR-14-24277	6
chr16	10244493	10244972	MajorDMR-14-24278	4
chr16	10245878	10246271	MajorDMR-14-24279	2
chr16	10247796	10248858	MajorDMR-14-24280	11
chr16	10250369	10250770	MajorDMR-14-24281	2
chr16	10251333	10252023	MajorDMR-14-24282	4
chr16	10254255	10254957	MajorDMR-14-24283	8
chr16	10256668	10256811	MajorDMR-14-24284	4
chr16	10257325	10257419	MajorDMR-14-24285	4
chr16	10259888	10260614	MajorDMR-14-24286	5
chr16	10261681	10262489	MajorDMR-14-24287	4
chr16	10263100	10263126	MajorDMR-14-24288	2
chr16	10265256	10265357	MajorDMR-14-24289	2
chr16	10266863	10268172	MajorDMR-14-24290	20
chr16	10269053	10269817	MajorDMR-14-24291	10
chr16	10270835	10271181	MajorDMR-14-24292	2
chr16	10271724	10272022	MajorDMR-14-24293	7
chr16	10272580	10274520	MajorDMR-14-24294	60
chr16	10277662	10278079	MajorDMR-14-24295	5
chr16	10303971	10304045	MajorDMR-14-24296	2
chr16	10304986	10305190	MajorDMR-14-24297	3
chr16	10312085	10312858	MajorDMR-14-24298	15
chr16	10316052	10316190	MajorDMR-14-24299	3
chr16	10318103	10320811	MajorDMR-14-24300	16
chr16	10322859	10322946	MajorDMR-14-24301	2
chr16	10328739	10328826	MajorDMR-14-24302	2
chr16	10333420	10333799	MajorDMR-14-24303	3
chr16	10335670	10336402	MajorDMR-14-24304	6
chr16	10338962	10339219	MajorDMR-14-24305	8
chr16	10346206	10346614	MajorDMR-14-24306	2
chr16	10347417	10347604	MajorDMR-14-24307	3
chr16	10350711	10350887	MajorDMR-14-24308	4
chr16	10409002	10409019	MajorDMR-14-24309	2
chr16	10412324	10412868	MajorDMR-14-24310	3
chr16	10432057	10432562	MajorDMR-14-24311	3
chr16	10480608	10481185	MajorDMR-14-24312	7
chr16	10608379	10609079	MajorDMR-14-24313	3
chr16	10673773	10674232	MajorDMR-14-24314	15
chr16	10694750	10695121	MajorDMR-14-24315	5
chr16	10702865	10703152	MajorDMR-14-24316	7
chr16	10711599	10711784	MajorDMR-14-24317	2
chr16	10712760	10713576	MajorDMR-14-24318	11
chr16	10756808	10756875	MajorDMR-14-24319	2
chr16	10757436	10757476	MajorDMR-14-24320	4
chr16	10769120	10769136	MajorDMR-14-24321	2
chr16	10772381	10772671	MajorDMR-14-24322	2
chr16	10821813	10822331	MajorDMR-14-24323	5
chr16	10823285	10823928	MajorDMR-14-24324	10
chr16	10830906	10831779	MajorDMR-14-24325	5
chr16	10848879	10849267	MajorDMR-14-24326	3
chr16	10863283	10863415	MajorDMR-14-24327	3
chr16	10906618	10906799	MajorDMR-14-24328	4
chr16	10910877	10911211	MajorDMR-14-24329	3
chr16	10912901	10913070	MajorDMR-14-24330	3
chr16	11016017	11016320	MajorDMR-14-24331	4
chr16	11023792	11023954	MajorDMR-14-24332	3
chr16	11029556	11029861	MajorDMR-14-24333	3
chr16	11032396	11032902	MajorDMR-14-24334	6
chr16	11051650	11051866	MajorDMR-14-24335	2
chr16	11058292	11058406	MajorDMR-14-24336	5
chr16	11173621	11174008	MajorDMR-14-24337	3
chr16	11189058	11189085	MajorDMR-14-24338	2
chr16	11198672	11198773	MajorDMR-14-24339	2
chr16	11245421	11246129	MajorDMR-14-24340	12
chr16	11256560	11256696	MajorDMR-14-24341	2
chr16	11265342	11265655	MajorDMR-14-24342	6
chr16	11275906	11275972	MajorDMR-14-24343	3
chr16	11326895	11327386	MajorDMR-14-24344	21
chr16	11346022	11346199	MajorDMR-14-24345	4
chr16	11348541	11348759	MajorDMR-14-24346	3
chr16	11350659	11351331	MajorDMR-14-24347	14
chr16	11391253	11391826	MajorDMR-14-24348	18
chr16	11451834	11451968	MajorDMR-14-24349	6
chr16	11620897	11621020	MajorDMR-14-24350	4
chr16	11697260	11697697	MajorDMR-14-24351	9
chr16	11703497	11703699	MajorDMR-14-24352	3
chr16	11716104	11716542	MajorDMR-14-24353	9
chr16	11735304	11735397	MajorDMR-14-24354	3
chr16	11763627	11764987	MajorDMR-14-24355	25
chr16	11766282	11768072	MajorDMR-14-24356	17
chr16	11768827	11769964	MajorDMR-14-24357	24
chr16	11773182	11773887	MajorDMR-14-24358	5
chr16	11776296	11776851	MajorDMR-14-24359	10
chr16	11781855	11781913	MajorDMR-14-24360	2
chr16	11791320	11791618	MajorDMR-14-24361	7
chr16	11798743	11800551	MajorDMR-14-24362	12
chr16	11808321	11808455	MajorDMR-14-24363	5
chr16	11829785	11830510	MajorDMR-14-24364	6
chr16	11831613	11832537	MajorDMR-14-24365	8
chr16	11833069	11833206	MajorDMR-14-24366	4
chr16	11837136	11837384	MajorDMR-14-24367	2
chr16	11842209	11842560	MajorDMR-14-24368	2
chr16	11881847	11881889	MajorDMR-14-24369	2
chr16	11928329	11928443	MajorDMR-14-24370	2
chr16	11930388	11930510	MajorDMR-14-24371	2
chr16	11991000	11991158	MajorDMR-14-24372	5
chr16	11995031	11995164	MajorDMR-14-24373	2
chr16	12010418	12010647	MajorDMR-14-24374	6
chr16	12066160	12066171	MajorDMR-14-24375	2
chr16	12096228	12096674	MajorDMR-14-24376	3
chr16	12181700	12182125	MajorDMR-14-24377	5
chr16	12183552	12184095	MajorDMR-14-24378	16
chr16	12207801	12208082	MajorDMR-14-24379	2
chr16	12254800	12255002	MajorDMR-14-24380	6
chr16	12282562	12282777	MajorDMR-14-24381	2
chr16	12322431	12322654	MajorDMR-14-24382	2
chr16	12359296	12359303	MajorDMR-14-24383	2
chr16	12382971	12383710	MajorDMR-14-24384	10
chr16	12385831	12386313	MajorDMR-14-24385	9
chr16	12403861	12404488	MajorDMR-14-24386	6
chr16	12604477	12604743	MajorDMR-14-24387	4
chr16	12626686	12626726	MajorDMR-14-24388	2
chr16	12633236	12633329	MajorDMR-14-24389	2
chr16	12691055	12691532	MajorDMR-14-24390	2
chr16	12875547	12875893	MajorDMR-14-24391	3
chr16	12888717	12888783	MajorDMR-14-24392	2
chr16	12896894	12897263	MajorDMR-14-24393	6
chr16	12898287	12898343	MajorDMR-14-24394	2
chr16	12994048	12994153	MajorDMR-14-24395	2
chr16	13064842	13065034	MajorDMR-14-24396	3
chr16	13249813	13250082	MajorDMR-14-24397	5
chr16	13272296	13272442	MajorDMR-14-24398	4
chr16	13283442	13283768	MajorDMR-14-24399	3
chr16	13547883	13548085	MajorDMR-14-24400	2
chr16	13774867	13774911	MajorDMR-14-24401	2
chr16	13887476	13888117	MajorDMR-14-24402	4
chr16	13892263	13892302	MajorDMR-14-24403	2
chr16	13899504	13900181	MajorDMR-14-24404	4
chr16	13911542	13912128	MajorDMR-14-24405	3
chr16	13914171	13914326	MajorDMR-14-24406	3
chr16	13923375	13923989	MajorDMR-14-24407	8
chr16	13929361	13930210	MajorDMR-14-24408	14
chr16	13950726	13950788	MajorDMR-14-24409	2
chr16	13998908	13998925	MajorDMR-14-24410	2
chr16	14017194	14017238	MajorDMR-14-24411	2
chr16	14018432	14018535	MajorDMR-14-24412	2
chr16	14051458	14052320	MajorDMR-14-24413	8
chr16	14093339	14094207	MajorDMR-14-24414	8
chr16	14103155	14103766	MajorDMR-14-24415	4
chr16	14109093	14109123	MajorDMR-14-24416	2
chr16	14109849	14110086	MajorDMR-14-24417	2
chr16	14182308	14182339	MajorDMR-14-24418	2
chr16	14215293	14215569	MajorDMR-14-24419	3
chr16	14259618	14259797	MajorDMR-14-24420	2
chr16	14283794	14283818	MajorDMR-14-24421	2
chr16	14309780	14309923	MajorDMR-14-24422	2
chr16	14315419	14315484	MajorDMR-14-24423	2
chr16	14333928	14334245	MajorDMR-14-24424	5
chr16	14340898	14340937	MajorDMR-14-24425	2
chr16	14375860	14375927	MajorDMR-14-24426	2
chr16	14380461	14381395	MajorDMR-14-24427	22
chr16	14394815	14395098	MajorDMR-14-24428	8
chr16	14397978	14398147	MajorDMR-14-24429	3
chr16	14398807	14398812	MajorDMR-14-24430	2
chr16	14431746	14431758	MajorDMR-14-24431	2
chr16	14448598	14449097	MajorDMR-14-24432	6
chr16	14458346	14458563	MajorDMR-14-24433	6
chr16	14492993	14494122	MajorDMR-14-24434	18
chr16	14544403	14544988	MajorDMR-14-24435	4
chr16	14595554	14595763	MajorDMR-14-24436	2
chr16	14622806	14623272	MajorDMR-14-24437	2
chr16	14653733	14653835	MajorDMR-14-24438	2
chr16	14657170	14657232	MajorDMR-14-24439	2
chr16	14658320	14659509	MajorDMR-14-24440	9
chr16	14826557	14826716	MajorDMR-14-24441	2
chr16	14927134	14927191	MajorDMR-14-24442	2
chr16	14946729	14946775	MajorDMR-14-24443	2
chr16	14969860	14970287	MajorDMR-14-24444	2
chr16	14982558	14982881	MajorDMR-14-24445	2
chr16	14995862	14995890	MajorDMR-14-24446	2
chr16	15012415	15012807	MajorDMR-14-24447	13
chr16	15013746	15013996	MajorDMR-14-24448	6
chr16	15067938	15068031	MajorDMR-14-24449	4
chr16	15102325	15102639	MajorDMR-14-24450	3
chr16	15117628	15117909	MajorDMR-14-24451	4
chr16	15128594	15129056	MajorDMR-14-24452	9
chr16	15130399	15130679	MajorDMR-14-24453	4
chr16	15139207	15139667	MajorDMR-14-24454	4
chr16	15150429	15150513	MajorDMR-14-24455	2
chr16	15223021	15223447	MajorDMR-14-24456	8
chr16	15229754	15230291	MajorDMR-14-24457	4
chr16	15230854	15231354	MajorDMR-14-24458	4
chr16	15237397	15237543	MajorDMR-14-24459	4
chr16	15238524	15239283	MajorDMR-14-24460	5
chr16	15297677	15297743	MajorDMR-14-24461	2
chr16	15356126	15356458	MajorDMR-14-24462	2
chr16	15397777	15397900	MajorDMR-14-24463	2
chr16	15552110	15552160	MajorDMR-14-24464	2
chr16	15556254	15556504	MajorDMR-14-24465	2
chr16	15576430	15576543	MajorDMR-14-24466	3
chr16	15583531	15583607	MajorDMR-14-24467	3
chr16	15596052	15596484	MajorDMR-14-24468	10
chr16	15600483	15601865	MajorDMR-14-24469	8
chr16	15606971	15607241	MajorDMR-14-24470	7
chr16	15623802	15623978	MajorDMR-14-24471	4
chr16	15632512	15632532	MajorDMR-14-24472	2
chr16	15657595	15657767	MajorDMR-14-24473	3
chr16	15666471	15666858	MajorDMR-14-24474	5
chr16	15684510	15685178	MajorDMR-14-24475	8
chr16	15698881	15699180	MajorDMR-14-24476	4
chr16	15714791	15715135	MajorDMR-14-24477	2
chr16	15737854	15738215	MajorDMR-14-24478	5
chr16	15776086	15776376	MajorDMR-14-24479	6
chr16	15798621	15798635	MajorDMR-14-24480	2
chr16	15838764	15839034	MajorDMR-14-24481	2
chr16	15850692	15850757	MajorDMR-14-24482	4
chr16	15873990	15874140	MajorDMR-14-24483	5
chr16	15905587	15906025	MajorDMR-14-24484	6
chr16	15915730	15915761	MajorDMR-14-24485	3
chr16	15916871	15917012	MajorDMR-14-24486	5
chr16	15950630	15950685	MajorDMR-14-24487	2
chr16	15968863	15968926	MajorDMR-14-24488	2
chr16	16211816	16211846	MajorDMR-14-24489	2
chr16	16213942	16214647	MajorDMR-14-24490	11
chr16	16293440	16293647	MajorDMR-14-24491	3
chr16	16317727	16317799	MajorDMR-14-24492	4
chr16	16345003	16345273	MajorDMR-14-24493	2
chr16	16358699	16359074	MajorDMR-14-24494	3
chr16	16417915	16417952	MajorDMR-14-24495	2
chr16	16462994	16463484	MajorDMR-14-24496	5
chr16	16482409	16482443	MajorDMR-14-24497	2
chr16	16546160	16546327	MajorDMR-14-24498	2
chr16	16687648	16687829	MajorDMR-14-24499	2
chr16	16695351	16695500	MajorDMR-14-24500	2
chr16	16790202	16790299	MajorDMR-14-24501	2
chr16	16882656	16882926	MajorDMR-14-24502	2
chr16	16906516	16906607	MajorDMR-14-24503	2
chr16	16951844	16951936	MajorDMR-14-24504	4
chr16	17011278	17011515	MajorDMR-14-24505	7
chr16	17131067	17131906	MajorDMR-14-24506	10
chr16	17156726	17156945	MajorDMR-14-24507	4
chr16	17222364	17222992	MajorDMR-14-24508	6
chr16	17287782	17288256	MajorDMR-14-24509	4
chr16	17298399	17299032	MajorDMR-14-24510	6
chr16	17318848	17319424	MajorDMR-14-24511	5
chr16	17329266	17329603	MajorDMR-14-24512	9
chr16	17366886	17367225	MajorDMR-14-24513	2
chr16	17376157	17377233	MajorDMR-14-24514	10
chr16	17390035	17390435	MajorDMR-14-24515	4
chr16	17398463	17398908	MajorDMR-14-24516	4
chr16	17399624	17399737	MajorDMR-14-24517	2
chr16	17406996	17407270	MajorDMR-14-24518	2
chr16	17422231	17423279	MajorDMR-14-24519	12
chr16	17429531	17430274	MajorDMR-14-24520	5
chr16	17437662	17437672	MajorDMR-14-24521	2
chr16	17453675	17453939	MajorDMR-14-24522	3
chr16	17461614	17462462	MajorDMR-14-24523	5
chr16	17463474	17464402	MajorDMR-14-24524	12
chr16	17473033	17473366	MajorDMR-14-24525	7
chr16	17474626	17474704	MajorDMR-14-24526	2
chr16	17477171	17477256	MajorDMR-14-24527	2
chr16	17479267	17479445	MajorDMR-14-24528	5
chr16	17481619	17481872	MajorDMR-14-24529	5
chr16	17491315	17491650	MajorDMR-14-24530	2
chr16	17499096	17499832	MajorDMR-14-24531	3
chr16	17502737	17503120	MajorDMR-14-24532	6
chr16	17504305	17504361	MajorDMR-14-24533	2
chr16	17508389	17508841	MajorDMR-14-24534	4
chr16	17510438	17510635	MajorDMR-14-24535	3
chr16	17527305	17527311	MajorDMR-14-24536	2
chr16	17529342	17529356	MajorDMR-14-24537	2
chr16	17530432	17531916	MajorDMR-14-24538	23
chr16	17535687	17535721	MajorDMR-14-24539	2
chr16	17540876	17540947	MajorDMR-14-24540	4
chr16	17542909	17543184	MajorDMR-14-24541	2
chr16	17553755	17554214	MajorDMR-14-24542	4
chr16	17559377	17563696	MajorDMR-14-24543	41
chr16	17565128	17565703	MajorDMR-14-24544	9
chr16	17568482	17568698	MajorDMR-14-24545	5
chr16	17570563	17570723	MajorDMR-14-24546	2
chr16	17606740	17607142	MajorDMR-14-24547	2
chr16	17726974	17727137	MajorDMR-14-24548	2
chr16	17744315	17744461	MajorDMR-14-24549	3
chr16	17750721	17751367	MajorDMR-14-24550	7
chr16	17847222	17847608	MajorDMR-14-24551	8
chr16	17853800	17854601	MajorDMR-14-24552	15
chr16	17858167	17858183	MajorDMR-14-24553	2
chr16	17892671	17892856	MajorDMR-14-24554	3
chr16	17915173	17915491	MajorDMR-14-24555	3
chr16	17929727	17929859	MajorDMR-14-24556	2
chr16	17930968	17931236	MajorDMR-14-24557	5
chr16	17939104	17939152	MajorDMR-14-24558	2
chr16	17944309	17944554	MajorDMR-14-24559	3
chr16	17951734	17952120	MajorDMR-14-24560	11
chr16	18020929	18021311	MajorDMR-14-24561	3
chr16	18143172	18143354	MajorDMR-14-24562	3
chr16	18225395	18225401	MajorDMR-14-24563	2
chr16	18278716	18278779	MajorDMR-14-24564	2
chr16	18315778	18316263	MajorDMR-14-24565	2
chr16	18324249	18324576	MajorDMR-14-24566	4
chr16	18435818	18435835	MajorDMR-14-24567	2
chr16	18438354	18438476	MajorDMR-14-24568	5
chr16	18476140	18476826	MajorDMR-14-24569	4
chr16	18540833	18541331	MajorDMR-14-24570	4
chr16	18544530	18544565	MajorDMR-14-24571	2
chr16	18555788	18556243	MajorDMR-14-24572	5
chr16	18582127	18582187	MajorDMR-14-24573	5
chr16	18606287	18606436	MajorDMR-14-24574	2
chr16	18716247	18716845	MajorDMR-14-24575	4
chr16	18769421	18769494	MajorDMR-14-24576	3
chr16	18810079	18810169	MajorDMR-14-24577	2
chr16	18815527	18816092	MajorDMR-14-24578	5
chr16	18889149	18889452	MajorDMR-14-24579	3
chr16	18910355	18910608	MajorDMR-14-24580	5
chr16	18967711	18968125	MajorDMR-14-24581	4
chr16	19097435	19097529	MajorDMR-14-24582	2
chr16	19117412	19117861	MajorDMR-14-24583	7
chr16	19125069	19125138	MajorDMR-14-24584	2
chr16	19126187	19126583	MajorDMR-14-24585	11
chr16	19142213	19142653	MajorDMR-14-24586	6
chr16	19158515	19158659	MajorDMR-14-24587	3
chr16	19178636	19178917	MajorDMR-14-24588	2
chr16	19185155	19185636	MajorDMR-14-24589	12
chr16	19191038	19191631	MajorDMR-14-24590	4
chr16	19234744	19234940	MajorDMR-14-24591	2
chr16	19301203	19301722	MajorDMR-14-24592	3
chr16	19404738	19405265	MajorDMR-14-24593	9
chr16	19532285	19532567	MajorDMR-14-24594	4
chr16	19600068	19600336	MajorDMR-14-24595	5
chr16	19612661	19612711	MajorDMR-14-24596	2
chr16	19627502	19627878	MajorDMR-14-24597	6
chr16	19651216	19651704	MajorDMR-14-24598	4
chr16	19654526	19654552	MajorDMR-14-24599	2
chr16	19669141	19669313	MajorDMR-14-24600	2
chr16	19688784	19688887	MajorDMR-14-24601	3
chr16	19689727	19690728	MajorDMR-14-24602	8
chr16	19693046	19693436	MajorDMR-14-24603	9
chr16	19701224	19701593	MajorDMR-14-24604	2
chr16	19717335	19717583	MajorDMR-14-24605	4
chr16	19748931	19749138	MajorDMR-14-24606	5
chr16	19782569	19783444	MajorDMR-14-24607	4
chr16	19856734	19857195	MajorDMR-14-24608	9
chr16	19857760	19858170	MajorDMR-14-24609	3
chr16	19885454	19885816	MajorDMR-14-24610	4
chr16	19896557	19897554	MajorDMR-14-24611	54
chr16	19910501	19910979	MajorDMR-14-24612	3
chr16	19918608	19919115	MajorDMR-14-24613	3
chr16	20083458	20084422	MajorDMR-14-24614	12
chr16	20085942	20086196	MajorDMR-14-24615	9
chr16	20134467	20134835	MajorDMR-14-24616	2
chr16	20153167	20153452	MajorDMR-14-24617	3
chr16	20158772	20158884	MajorDMR-14-24618	2
chr16	20178059	20178127	MajorDMR-14-24619	5
chr16	20397451	20398027	MajorDMR-14-24620	10
chr16	20863150	20863193	MajorDMR-14-24621	2
chr16	20877500	20877655	MajorDMR-14-24622	2
chr16	20880021	20880366	MajorDMR-14-24623	2
chr16	20882531	20882540	MajorDMR-14-24624	2
chr16	20890390	20890973	MajorDMR-14-24625	5
chr16	20910289	20910377	MajorDMR-14-24626	2
chr16	20913305	20913415	MajorDMR-14-24627	5
chr16	20915618	20915881	MajorDMR-14-24628	3
chr16	21059530	21059696	MajorDMR-14-24629	3
chr16	21064292	21064454	MajorDMR-14-24630	3
chr16	21065283	21065661	MajorDMR-14-24631	2
chr16	21115683	21115787	MajorDMR-14-24632	2
chr16	21169538	21169607	MajorDMR-14-24633	2
chr16	21170391	21171098	MajorDMR-14-24634	21
chr16	21199638	21199850	MajorDMR-14-24635	6
chr16	21206090	21206616	MajorDMR-14-24636	7
chr16	21225582	21225633	MajorDMR-14-24637	2
chr16	21229585	21229829	MajorDMR-14-24638	4
chr16	21238663	21238814	MajorDMR-14-24639	3
chr16	21253765	21255018	MajorDMR-14-24640	10
chr16	21255943	21256265	MajorDMR-14-24641	2
chr16	21275430	21275797	MajorDMR-14-24642	7
chr16	21276839	21277043	MajorDMR-14-24643	4
chr16	21285481	21285629	MajorDMR-14-24644	2
chr16	21288556	21289269	MajorDMR-14-24645	4
chr16	21289817	21290148	MajorDMR-14-24646	3
chr16	21294848	21294852	MajorDMR-14-24647	2
chr16	21313351	21313482	MajorDMR-14-24648	3
chr16	21499392	21499397	MajorDMR-14-24649	2
chr16	21511778	21511790	MajorDMR-14-24650	2
chr16	21519537	21520802	MajorDMR-14-24651	10
chr16	21522907	21523009	MajorDMR-14-24652	2
chr16	21524649	21526389	MajorDMR-14-24653	18
chr16	21527686	21527883	MajorDMR-14-24654	2
chr16	21528560	21529305	MajorDMR-14-24655	5
chr16	21535246	21535708	MajorDMR-14-24656	3
chr16	21552096	21552216	MajorDMR-14-24657	4
chr16	21566116	21566688	MajorDMR-14-24658	5
chr16	21595395	21595719	MajorDMR-14-24659	8
chr16	21612607	21613389	MajorDMR-14-24660	7
chr16	21615086	21615489	MajorDMR-14-24661	5
chr16	21619078	21619109	MajorDMR-14-24662	2
chr16	21623109	21623921	MajorDMR-14-24663	5
chr16	21630801	21631467	MajorDMR-14-24664	8
chr16	21638014	21638227	MajorDMR-14-24665	2
chr16	21653067	21653317	MajorDMR-14-24666	4
chr16	21655933	21656331	MajorDMR-14-24667	4
chr16	21662435	21662539	MajorDMR-14-24668	3
chr16	21675168	21675771	MajorDMR-14-24669	6
chr16	21797838	21798336	MajorDMR-14-24670	8
chr16	21831132	21831341	MajorDMR-14-24671	2
chr16	21847351	21847357	MajorDMR-14-24672	2
chr16	21848601	21848818	MajorDMR-14-24673	6
chr16	21983307	21983357	MajorDMR-14-24674	2
chr16	22012617	22012632	MajorDMR-14-24675	2
chr16	22017980	22018374	MajorDMR-14-24676	2
chr16	22074782	22074971	MajorDMR-14-24677	2
chr16	22089188	22089288	MajorDMR-14-24678	3
chr16	22103595	22103856	MajorDMR-14-24679	4
chr16	22105094	22105560	MajorDMR-14-24680	2
chr16	22109920	22110623	MajorDMR-14-24681	3
chr16	22200186	22200419	MajorDMR-14-24682	4
chr16	22201051	22201308	MajorDMR-14-24683	7
chr16	22203167	22203208	MajorDMR-14-24684	2
chr16	22207760	22208187	MajorDMR-14-24685	4
chr16	22227444	22228044	MajorDMR-14-24686	10
chr16	22232410	22232426	MajorDMR-14-24687	2
chr16	22236487	22236798	MajorDMR-14-24688	9
chr16	22446066	22446467	MajorDMR-14-24689	2
chr16	22483987	22484100	MajorDMR-14-24690	2
chr16	22552256	22552396	MajorDMR-14-24691	3
chr16	22583965	22584284	MajorDMR-14-24692	2
chr16	22613962	22614400	MajorDMR-14-24693	5
chr16	22646846	22647346	MajorDMR-14-24694	3
chr16	22653705	22654160	MajorDMR-14-24695	7
chr16	22717314	22717374	MajorDMR-14-24696	2
chr16	22824525	22824621	MajorDMR-14-24697	4
chr16	22826080	22826644	MajorDMR-14-24698	32
chr16	22910206	22910805	MajorDMR-14-24699	7
chr16	22959370	22959473	MajorDMR-14-24700	6
chr16	22988974	22988999	MajorDMR-14-24701	2
chr16	23027635	23027682	MajorDMR-14-24702	2
chr16	23071717	23071902	MajorDMR-14-24703	2
chr16	23079617	23079704	MajorDMR-14-24704	4
chr16	23081982	23083429	MajorDMR-14-24705	12
chr16	23086029	23086238	MajorDMR-14-24706	2
chr16	23093028	23093158	MajorDMR-14-24707	3
chr16	23102180	23102290	MajorDMR-14-24708	2
chr16	23135773	23135937	MajorDMR-14-24709	4
chr16	23136717	23136929	MajorDMR-14-24710	2
chr16	23144153	23144968	MajorDMR-14-24711	8
chr16	23161857	23161911	MajorDMR-14-24712	2
chr16	23194605	23194875	MajorDMR-14-24713	4
chr16	23312955	23313149	MajorDMR-14-24714	3
chr16	23314107	23314349	MajorDMR-14-24715	6
chr16	23404539	23404548	MajorDMR-14-24716	2
chr16	23418977	23420386	MajorDMR-14-24717	15
chr16	23445889	23446311	MajorDMR-14-24718	3
chr16	23446864	23446923	MajorDMR-14-24719	2
chr16	23516189	23516234	MajorDMR-14-24720	2
chr16	23569806	23570003	MajorDMR-14-24721	2
chr16	23690669	23691355	MajorDMR-14-24722	5
chr16	23746521	23746810	MajorDMR-14-24723	3
chr16	23765828	23765848	MajorDMR-14-24724	2
chr16	23766354	23766860	MajorDMR-14-24725	10
chr16	23812866	23812943	MajorDMR-14-24726	2
chr16	23848173	23849487	MajorDMR-14-24727	22
chr16	23850027	23850405	MajorDMR-14-24728	4
chr16	23864281	23864380	MajorDMR-14-24729	3
chr16	23868960	23869975	MajorDMR-14-24730	7
chr16	23870996	23871052	MajorDMR-14-24731	2
chr16	23891744	23891763	MajorDMR-14-24732	2
chr16	23903199	23903709	MajorDMR-14-24733	3
chr16	23908528	23908566	MajorDMR-14-24734	2
chr16	23911893	23913256	MajorDMR-14-24735	18
chr16	23914186	23914692	MajorDMR-14-24736	4
chr16	23916400	23916600	MajorDMR-14-24737	5
chr16	23919227	23920288	MajorDMR-14-24738	7
chr16	23941336	23942263	MajorDMR-14-24739	4
chr16	23942932	23943006	MajorDMR-14-24740	4
chr16	23953496	23954171	MajorDMR-14-24741	3
chr16	23958151	23958213	MajorDMR-14-24742	2
chr16	23964583	23964612	MajorDMR-14-24743	2
chr16	23970583	23971110	MajorDMR-14-24744	9
chr16	23973294	23973611	MajorDMR-14-24745	3
chr16	23978148	23978688	MajorDMR-14-24746	6
chr16	24021568	24022255	MajorDMR-14-24747	4
chr16	24025344	24025726	MajorDMR-14-24748	3
chr16	24053658	24053846	MajorDMR-14-24749	3
chr16	24057022	24057035	MajorDMR-14-24750	2
chr16	24099224	24100074	MajorDMR-14-24751	10
chr16	24133764	24134122	MajorDMR-14-24752	2
chr16	24142158	24142264	MajorDMR-14-24753	2
chr16	24162980	24163001	MajorDMR-14-24754	2
chr16	24178420	24178504	MajorDMR-14-24755	2
chr16	24185899	24186468	MajorDMR-14-24756	5
chr16	24264664	24264757	MajorDMR-14-24757	3
chr16	24269738	24269805	MajorDMR-14-24758	2
chr16	24270843	24271165	MajorDMR-14-24759	2
chr16	24271697	24272564	MajorDMR-14-24760	6
chr16	24273104	24273194	MajorDMR-14-24761	2
chr16	24299771	24300546	MajorDMR-14-24762	7
chr16	24303196	24304423	MajorDMR-14-24763	13
chr16	24305428	24305552	MajorDMR-14-24764	2
chr16	24307497	24307811	MajorDMR-14-24765	2
chr16	24308924	24309410	MajorDMR-14-24766	4
chr16	24317519	24317576	MajorDMR-14-24767	2
chr16	24321256	24321623	MajorDMR-14-24768	4
chr16	24325732	24326054	MajorDMR-14-24769	6
chr16	24333339	24333670	MajorDMR-14-24770	5
chr16	24352454	24352754	MajorDMR-14-24771	2
chr16	24358124	24358214	MajorDMR-14-24772	2
chr16	24359908	24360162	MajorDMR-14-24773	3
chr16	24375801	24376614	MajorDMR-14-24774	4
chr16	24412000	24412185	MajorDMR-14-24775	2
chr16	24483001	24483200	MajorDMR-14-24776	6
chr16	24516136	24516317	MajorDMR-14-24777	2
chr16	24556154	24556236	MajorDMR-14-24778	2
chr16	24556844	24557171	MajorDMR-14-24779	4
chr16	24557734	24558166	MajorDMR-14-24780	2
chr16	24582741	24583093	MajorDMR-14-24781	7
chr16	24637722	24637881	MajorDMR-14-24782	2
chr16	24712371	24712523	MajorDMR-14-24783	3
chr16	24746162	24746343	MajorDMR-14-24784	2
chr16	24748378	24748656	MajorDMR-14-24785	3
chr16	24758934	24759073	MajorDMR-14-24786	2
chr16	24759639	24760321	MajorDMR-14-24787	4
chr16	24782484	24782629	MajorDMR-14-24788	2
chr16	24811974	24812049	MajorDMR-14-24789	2
chr16	24832964	24833085	MajorDMR-14-24790	2
chr16	24850248	24850534	MajorDMR-14-24791	3
chr16	24865089	24865768	MajorDMR-14-24792	6
chr16	24917458	24917617	MajorDMR-14-24793	2
chr16	24979416	24980707	MajorDMR-14-24794	13
chr16	24997970	24998224	MajorDMR-14-24795	2
chr16	25025364	25025377	MajorDMR-14-24796	2
chr16	25026955	25027285	MajorDMR-14-24797	7
chr16	25046789	25046835	MajorDMR-14-24798	2
chr16	25060082	25060535	MajorDMR-14-24799	11
chr16	25121704	25122150	MajorDMR-14-24800	6
chr16	25137821	25138450	MajorDMR-14-24801	5
chr16	25169754	25170004	MajorDMR-14-24802	3
chr16	25236812	25237051	MajorDMR-14-24803	3
chr16	25473706	25474228	MajorDMR-14-24804	5
chr16	25496954	25497142	MajorDMR-14-24805	2
chr16	25553802	25553858	MajorDMR-14-24806	2
chr16	25604630	25604934	MajorDMR-14-24807	8
chr16	25701384	25702571	MajorDMR-14-24808	9
chr16	25704810	25706315	MajorDMR-14-24809	15
chr16	25707404	25707859	MajorDMR-14-24810	2
chr16	25720611	25721293	MajorDMR-14-24811	10
chr16	25762067	25762394	MajorDMR-14-24812	3
chr16	25775816	25775832	MajorDMR-14-24813	2
chr16	25815663	25816151	MajorDMR-14-24814	2
chr16	25846558	25846838	MajorDMR-14-24815	2
chr16	25849806	25850028	MajorDMR-14-24816	3
chr16	25853262	25853587	MajorDMR-14-24817	2
chr16	25879589	25880536	MajorDMR-14-24818	11
chr16	26141119	26141559	MajorDMR-14-24819	2
chr16	26377161	26377329	MajorDMR-14-24820	2
chr16	26446714	26446893	MajorDMR-14-24821	5
chr16	26468499	26468768	MajorDMR-14-24822	6
chr16	26511456	26511987	MajorDMR-14-24823	4
chr16	26542061	26542530	MajorDMR-14-24824	2
chr16	26735571	26735708	MajorDMR-14-24825	5
chr16	26788713	26788990	MajorDMR-14-24826	2
chr16	26817603	26817775	MajorDMR-14-24827	2
chr16	27121764	27121893	MajorDMR-14-24828	3
chr16	27246709	27247037	MajorDMR-14-24829	8
chr16	27324697	27324833	MajorDMR-14-24830	3
chr16	27325902	27326055	MajorDMR-14-24831	3
chr16	27378823	27379514	MajorDMR-14-24832	20
chr16	27413449	27413526	MajorDMR-14-24833	3
chr16	27437876	27437944	MajorDMR-14-24834	4
chr16	27487040	27487089	MajorDMR-14-24835	4
chr16	27500734	27500822	MajorDMR-14-24836	3
chr16	27523203	27523239	MajorDMR-14-24837	3
chr16	27526173	27526663	MajorDMR-14-24838	15
chr16	27529181	27529243	MajorDMR-14-24839	2
chr16	27537599	27537621	MajorDMR-14-24840	2
chr16	27541115	27541178	MajorDMR-14-24841	2
chr16	27543636	27543951	MajorDMR-14-24842	3
chr16	27558285	27558875	MajorDMR-14-24843	6
chr16	27560409	27560436	MajorDMR-14-24844	2
chr16	27651218	27651267	MajorDMR-14-24845	2
chr16	27658358	27658370	MajorDMR-14-24846	3
chr16	27700997	27701346	MajorDMR-14-24847	3
chr16	27735939	27736742	MajorDMR-14-24848	9
chr16	27740659	27741411	MajorDMR-14-24849	5
chr16	27766097	27766131	MajorDMR-14-24850	2
chr16	27797714	27797972	MajorDMR-14-24851	4
chr16	27812752	27812807	MajorDMR-14-24852	4
chr16	27815958	27816370	MajorDMR-14-24853	3
chr16	27858484	27858595	MajorDMR-14-24854	2
chr16	27864175	27865009	MajorDMR-14-24855	12
chr16	27899289	27899679	MajorDMR-14-24856	12
chr16	27931671	27932314	MajorDMR-14-24857	14
chr16	27992457	27992991	MajorDMR-14-24858	4
chr16	28014443	28015000	MajorDMR-14-24859	3
chr16	28021481	28021549	MajorDMR-14-24860	3
chr16	28023142	28023216	MajorDMR-14-24861	2
chr16	28054068	28054657	MajorDMR-14-24862	11
chr16	28064572	28066326	MajorDMR-14-24863	11
chr16	28070615	28071986	MajorDMR-14-24864	18
chr16	28073710	28074074	MajorDMR-14-24865	9
chr16	28075239	28075296	MajorDMR-14-24866	3
chr16	28081245	28081937	MajorDMR-14-24867	8
chr16	28110993	28111109	MajorDMR-14-24868	2
chr16	28149268	28149794	MajorDMR-14-24869	5
chr16	28189902	28189938	MajorDMR-14-24870	2
chr16	28192183	28192296	MajorDMR-14-24871	2
chr16	28193578	28194187	MajorDMR-14-24872	10
chr16	28224133	28224137	MajorDMR-14-24873	2
chr16	28270359	28270612	MajorDMR-14-24874	4
chr16	28273765	28273924	MajorDMR-14-24875	2
chr16	28287474	28287594	MajorDMR-14-24876	4
chr16	28288893	28288959	MajorDMR-14-24877	2
chr16	28321219	28321719	MajorDMR-14-24878	13
chr16	28323360	28323428	MajorDMR-14-24879	2
chr16	28324904	28325158	MajorDMR-14-24880	7
chr16	28328375	28328603	MajorDMR-14-24881	4
chr16	28376405	28376524	MajorDMR-14-24882	2
chr16	28379204	28379634	MajorDMR-14-24883	8
chr16	28560929	28561000	MajorDMR-14-24884	2
chr16	28584045	28584803	MajorDMR-14-24885	12
chr16	28608355	28608472	MajorDMR-14-24886	3
chr16	28627663	28627686	MajorDMR-14-24887	2
chr16	28634167	28634362	MajorDMR-14-24888	2
chr16	28750050	28750126	MajorDMR-14-24889	2
chr16	28751241	28751274	MajorDMR-14-24890	3
chr16	28754682	28754903	MajorDMR-14-24891	3
chr16	28758317	28758771	MajorDMR-14-24892	15
chr16	28780968	28780995	MajorDMR-14-24893	2
chr16	28837587	28838056	MajorDMR-14-24894	2
chr16	28877250	28877443	MajorDMR-14-24895	4
chr16	28887327	28888390	MajorDMR-14-24896	12
chr16	28889811	28889937	MajorDMR-14-24897	2
chr16	28957308	28957450	MajorDMR-14-24898	4
chr16	28984775	28985058	MajorDMR-14-24899	2
chr16	29040549	29040774	MajorDMR-14-24900	7
chr16	29086716	29086748	MajorDMR-14-24901	2
chr16	29094182	29094308	MajorDMR-14-24902	2
chr16	29126766	29127050	MajorDMR-14-24903	3
chr16	29140675	29141278	MajorDMR-14-24904	9
chr16	29142931	29143028	MajorDMR-14-24905	3
chr16	29150755	29151817	MajorDMR-14-24906	10
chr16	29155670	29156140	MajorDMR-14-24907	2
chr16	29168346	29168636	MajorDMR-14-24908	3
chr16	29206510	29207016	MajorDMR-14-24909	11
chr16	29212860	29213482	MajorDMR-14-24910	4
chr16	29229765	29230283	MajorDMR-14-24911	20
chr16	29268691	29268859	MajorDMR-14-24912	4
chr16	29295908	29297053	MajorDMR-14-24913	24
chr16	29302192	29302482	MajorDMR-14-24914	9
chr16	29324631	29324829	MajorDMR-14-24915	2
chr16	29557738	29558500	MajorDMR-14-24916	6
chr16	29580137	29580253	MajorDMR-14-24917	2
chr16	29592706	29592811	MajorDMR-14-24918	2
chr16	29604422	29604920	MajorDMR-14-24919	2
chr16	29613057	29614149	MajorDMR-14-24920	9
chr16	29616132	29616232	MajorDMR-14-24921	3
chr16	29617982	29618971	MajorDMR-14-24922	6
chr16	29621635	29621956	MajorDMR-14-24923	4
chr16	29625688	29625697	MajorDMR-14-24924	2
chr16	29638119	29638236	MajorDMR-14-24925	2
chr16	29691195	29691404	MajorDMR-14-24926	7
chr16	29712071	29712103	MajorDMR-14-24927	3
chr16	29733168	29733389	MajorDMR-14-24928	3
chr16	29740307	29740514	MajorDMR-14-24929	2
chr16	29773076	29773790	MajorDMR-14-24930	9
chr16	29796387	29796403	MajorDMR-14-24931	2
chr16	29801412	29801444	MajorDMR-14-24932	2
chr16	29819508	29822613	MajorDMR-14-24933	27
chr16	29868517	29868850	MajorDMR-14-24934	5
chr16	29888182	29888334	MajorDMR-14-24935	4
chr16	29905768	29905959	MajorDMR-14-24936	3
chr16	29913890	29913954	MajorDMR-14-24937	2
chr16	29938426	29938613	MajorDMR-14-24938	3
chr16	29972459	29972745	MajorDMR-14-24939	5
chr16	29974133	29974440	MajorDMR-14-24940	2
chr16	30003853	30004210	MajorDMR-14-24941	2
chr16	30016615	30017373	MajorDMR-14-24942	8
chr16	30020864	30021534	MajorDMR-14-24943	5
chr16	30023060	30023947	MajorDMR-14-24944	22
chr16	30029533	30030455	MajorDMR-14-24945	5
chr16	30032464	30032490	MajorDMR-14-24946	3
chr16	30033306	30033527	MajorDMR-14-24947	4
chr16	30043022	30043243	MajorDMR-14-24948	3
chr16	30053386	30053476	MajorDMR-14-24949	2
chr16	30062324	30062389	MajorDMR-14-24950	3
chr16	30063965	30064013	MajorDMR-14-24951	4
chr16	30066046	30066606	MajorDMR-14-24952	4
chr16	30075144	30075270	MajorDMR-14-24953	3
chr16	30080048	30080417	MajorDMR-14-24954	5
chr16	30080966	30080985	MajorDMR-14-24955	2
chr16	30081523	30081634	MajorDMR-14-24956	3
chr16	30082373	30082508	MajorDMR-14-24957	3
chr16	30085819	30086176	MajorDMR-14-24958	3
chr16	30086767	30086813	MajorDMR-14-24959	5
chr16	30088067	30088117	MajorDMR-14-24960	3
chr16	30097307	30097468	MajorDMR-14-24961	2
chr16	30103847	30104247	MajorDMR-14-24962	7
chr16	30106589	30106719	MajorDMR-14-24963	2
chr16	30130324	30131124	MajorDMR-14-24964	4
chr16	30135435	30136115	MajorDMR-14-24965	7
chr16	30170780	30171288	MajorDMR-14-24966	7
chr16	30193922	30194282	MajorDMR-14-24967	9
chr16	30195758	30195774	MajorDMR-14-24968	2
chr16	30196766	30197413	MajorDMR-14-24969	7
chr16	30197924	30198188	MajorDMR-14-24970	2
chr16	30198711	30198788	MajorDMR-14-24971	7
chr16	30218678	30218683	MajorDMR-14-24972	2
chr16	30319812	30320307	MajorDMR-14-24973	4
chr16	30341712	30341847	MajorDMR-14-24974	2
chr16	30349930	30350915	MajorDMR-14-24975	10
chr16	30351879	30352275	MajorDMR-14-24976	13
chr16	30409813	30409831	MajorDMR-14-24977	2
chr16	30412307	30412445	MajorDMR-14-24978	5
chr16	30414147	30414486	MajorDMR-14-24979	7
chr16	30417804	30418128	MajorDMR-14-24980	4
chr16	30419689	30419736	MajorDMR-14-24981	2
chr16	30421344	30421448	MajorDMR-14-24982	2
chr16	30428389	30428399	MajorDMR-14-24983	2
chr16	30430137	30430323	MajorDMR-14-24984	8
chr16	30440460	30440677	MajorDMR-14-24985	4
chr16	30539283	30539441	MajorDMR-14-24986	7
chr16	30547232	30547325	MajorDMR-14-24987	2
chr16	30576961	30577385	MajorDMR-14-24988	3
chr16	30609781	30609793	MajorDMR-14-24989	2
chr16	30614193	30614414	MajorDMR-14-24990	3
chr16	30633792	30634044	MajorDMR-14-24991	5
chr16	30668645	30668874	MajorDMR-14-24992	3
chr16	30671643	30672313	MajorDMR-14-24993	4
chr16	30675313	30675718	MajorDMR-14-24994	5
chr16	30705490	30705584	MajorDMR-14-24995	2
chr16	30766312	30766384	MajorDMR-14-24996	2
chr16	30791114	30791128	MajorDMR-14-24997	2
chr16	30817689	30818175	MajorDMR-14-24998	4
chr16	30823164	30823255	MajorDMR-14-24999	3
chr16	30826140	30826185	MajorDMR-14-25000	2
chr16	30884877	30884892	MajorDMR-14-25001	2
chr16	30904572	30904587	MajorDMR-14-25002	2
chr16	30907763	30908170	MajorDMR-14-25003	10
chr16	30913022	30913235	MajorDMR-14-25004	4
chr16	30913979	30914141	MajorDMR-14-25005	5
chr16	30937251	30937799	MajorDMR-14-25006	3
chr16	30939844	30939853	MajorDMR-14-25007	2
chr16	30951565	30951696	MajorDMR-14-25008	2
chr16	30958932	30958941	MajorDMR-14-25009	2
chr16	30961357	30961860	MajorDMR-14-25010	4
chr16	30976944	30977059	MajorDMR-14-25011	3
chr16	30994821	30994898	MajorDMR-14-25012	2
chr16	30995562	30995628	MajorDMR-14-25013	2
chr16	30996870	30996986	MajorDMR-14-25014	5
chr16	31008838	31008948	MajorDMR-14-25015	4
chr16	31009482	31009680	MajorDMR-14-25016	6
chr16	31013455	31014594	MajorDMR-14-25017	21
chr16	31017438	31017798	MajorDMR-14-25018	4
chr16	31094497	31095204	MajorDMR-14-25019	7
chr16	31107307	31107785	MajorDMR-14-25020	5
chr16	31117317	31117435	MajorDMR-14-25021	7
chr16	31130059	31130089	MajorDMR-14-25022	2
chr16	31141200	31141272	MajorDMR-14-25023	2
chr16	31159581	31159976	MajorDMR-14-25024	9
chr16	31177565	31177685	MajorDMR-14-25025	2
chr16	31190284	31190579	MajorDMR-14-25026	4
chr16	31213328	31214246	MajorDMR-14-25027	7
chr16	31226002	31228761	MajorDMR-14-25028	120
chr16	31233314	31233436	MajorDMR-14-25029	2
chr16	31366405	31366419	MajorDMR-14-25030	2
chr16	31440383	31440867	MajorDMR-14-25031	2
chr16	31453451	31453526	MajorDMR-14-25032	3
chr16	31482808	31483317	MajorDMR-14-25033	9
chr16	31487073	31489193	MajorDMR-14-25034	73
chr16	31498505	31498912	MajorDMR-14-25035	18
chr16	31499947	31500148	MajorDMR-14-25036	7
chr16	31725765	31725831	MajorDMR-14-25037	2
chr16	31871983	31872204	MajorDMR-14-25038	2
chr16	31884583	31884784	MajorDMR-14-25039	3
chr16	31886089	31886426	MajorDMR-14-25040	2
chr16	31891977	31891996	MajorDMR-14-25041	2
chr16	46498040	46498468	MajorDMR-14-25042	2
chr16	46717313	46717384	MajorDMR-14-25043	2
chr16	46724624	46725049	MajorDMR-14-25044	6
chr16	46743502	46743769	MajorDMR-14-25045	3
chr16	46776998	46777544	MajorDMR-14-25046	10
chr16	46856078	46856897	MajorDMR-14-25047	5
chr16	46860580	46860773	MajorDMR-14-25048	3
chr16	46865866	46866142	MajorDMR-14-25049	3
chr16	46891028	46891376	MajorDMR-14-25050	7
chr16	46917320	46917576	MajorDMR-14-25051	5
chr16	46920835	46921329	MajorDMR-14-25052	9
chr16	46930524	46931158	MajorDMR-14-25053	8
chr16	46934878	46935656	MajorDMR-14-25054	10
chr16	46962853	46963702	MajorDMR-14-25055	3
chr16	46964950	46965022	MajorDMR-14-25056	2
chr16	46995847	46996653	MajorDMR-14-25057	5
chr16	47052219	47052289	MajorDMR-14-25058	4
chr16	47062523	47063247	MajorDMR-14-25059	5
chr16	47072284	47072309	MajorDMR-14-25060	2
chr16	47108193	47108918	MajorDMR-14-25061	5
chr16	47146995	47147141	MajorDMR-14-25062	3
chr16	47147922	47148431	MajorDMR-14-25063	4
chr16	47194353	47194400	MajorDMR-14-25064	2
chr16	47527395	47527413	MajorDMR-14-25065	2
chr16	47553542	47553732	MajorDMR-14-25066	3
chr16	47676774	47676892	MajorDMR-14-25067	4
chr16	47762571	47763646	MajorDMR-14-25068	7
chr16	47764680	47765175	MajorDMR-14-25069	5
chr16	47813630	47815236	MajorDMR-14-25070	20
chr16	47821794	47821842	MajorDMR-14-25071	3
chr16	47851140	47851443	MajorDMR-14-25072	5
chr16	47881297	47881727	MajorDMR-14-25073	2
chr16	47900227	47900471	MajorDMR-14-25074	2
chr16	47990793	47991009	MajorDMR-14-25075	2
chr16	48048430	48048589	MajorDMR-14-25076	8
chr16	48081574	48081825	MajorDMR-14-25077	4
chr16	48125056	48125295	MajorDMR-14-25078	6
chr16	48157214	48157561	MajorDMR-14-25079	4
chr16	48190133	48190645	MajorDMR-14-25080	4
chr16	48198470	48198761	MajorDMR-14-25081	2
chr16	48305810	48305925	MajorDMR-14-25082	2
chr16	48306873	48307127	MajorDMR-14-25083	3
chr16	48352578	48353057	MajorDMR-14-25084	6
chr16	48355415	48355744	MajorDMR-14-25085	2
chr16	48358127	48358249	MajorDMR-14-25086	2
chr16	48381275	48382274	MajorDMR-14-25087	6
chr16	48384880	48385597	MajorDMR-14-25088	6
chr16	48387545	48387734	MajorDMR-14-25089	3
chr16	48395398	48395643	MajorDMR-14-25090	3
chr16	48399194	48399486	MajorDMR-14-25091	3
chr16	48576257	48576941	MajorDMR-14-25092	5
chr16	48584021	48584190	MajorDMR-14-25093	3
chr16	48589044	48589372	MajorDMR-14-25094	8
chr16	48591908	48592708	MajorDMR-14-25095	9
chr16	48656646	48656915	MajorDMR-14-25096	5
chr16	48657531	48657786	MajorDMR-14-25097	3
chr16	48844435	48844534	MajorDMR-14-25098	4
chr16	48845294	48845330	MajorDMR-14-25099	2
chr16	48867372	48867539	MajorDMR-14-25100	2
chr16	48945711	48945790	MajorDMR-14-25101	2
chr16	49033497	49033575	MajorDMR-14-25102	3
chr16	49046966	49047781	MajorDMR-14-25103	15
chr16	49049106	49049578	MajorDMR-14-25104	8
chr16	49053246	49055725	MajorDMR-14-25105	26
chr16	49056417	49057217	MajorDMR-14-25106	9
chr16	49317715	49317916	MajorDMR-14-25107	5
chr16	49343505	49343699	MajorDMR-14-25108	2
chr16	49346854	49346930	MajorDMR-14-25109	2
chr16	49372612	49373119	MajorDMR-14-25110	10
chr16	49391225	49391297	MajorDMR-14-25111	3
chr16	49452912	49453212	MajorDMR-14-25112	12
chr16	49474418	49474771	MajorDMR-14-25113	5
chr16	49475425	49475520	MajorDMR-14-25114	4
chr16	49498892	49499213	MajorDMR-14-25115	15
chr16	49508883	49509044	MajorDMR-14-25116	6
chr16	49518429	49518537	MajorDMR-14-25117	2
chr16	49525664	49525795	MajorDMR-14-25118	3
chr16	49526340	49526622	MajorDMR-14-25119	20
chr16	49558267	49558748	MajorDMR-14-25120	3
chr16	49577328	49577532	MajorDMR-14-25121	2
chr16	49590316	49591236	MajorDMR-14-25122	5
chr16	49641752	49642166	MajorDMR-14-25123	3
chr16	49665535	49665665	MajorDMR-14-25124	2
chr16	49674162	49674303	MajorDMR-14-25125	2
chr16	49721377	49721381	MajorDMR-14-25126	2
chr16	49733145	49733335	MajorDMR-14-25127	5
chr16	49734532	49736610	MajorDMR-14-25128	22
chr16	49782405	49782467	MajorDMR-14-25129	4
chr16	49788528	49789606	MajorDMR-14-25130	18
chr16	49855662	49855716	MajorDMR-14-25131	2
chr16	49872461	49872981	MajorDMR-14-25132	13
chr16	49885061	49885786	MajorDMR-14-25133	3
chr16	49887959	49888970	MajorDMR-14-25134	40
chr16	49892795	49893479	MajorDMR-14-25135	34
chr16	49910277	49911069	MajorDMR-14-25136	24
chr16	50113787	50113889	MajorDMR-14-25137	2
chr16	50136416	50136494	MajorDMR-14-25138	3
chr16	50185962	50186225	MajorDMR-14-25139	3
chr16	50194391	50195078	MajorDMR-14-25140	6
chr16	50236907	50236963	MajorDMR-14-25141	2
chr16	50241761	50241938	MajorDMR-14-25142	2
chr16	50274527	50274662	MajorDMR-14-25143	3
chr16	50278517	50279577	MajorDMR-14-25144	13
chr16	50280388	50280865	MajorDMR-14-25145	17
chr16	50425328	50425519	MajorDMR-14-25146	2
chr16	50465108	50465200	MajorDMR-14-25147	4
chr16	50492639	50493003	MajorDMR-14-25148	4
chr16	50510919	50510962	MajorDMR-14-25149	2
chr16	50583138	50583465	MajorDMR-14-25150	12
chr16	50699166	50699198	MajorDMR-14-25151	2
chr16	50727103	50727763	MajorDMR-14-25152	7
chr16	50913746	50914422	MajorDMR-14-25153	23
chr16	50974489	50974586	MajorDMR-14-25154	2
chr16	51053734	51053747	MajorDMR-14-25155	2
chr16	51129377	51130251	MajorDMR-14-25156	19
chr16	51145366	51148082	MajorDMR-14-25157	59
chr16	51167307	51169155	MajorDMR-14-25158	77
chr16	51188632	51190668	MajorDMR-14-25159	72
chr16	51277977	51278010	MajorDMR-14-25160	3
chr16	51359958	51360471	MajorDMR-14-25161	7
chr16	51425652	51426459	MajorDMR-14-25162	8
chr16	51473256	51475678	MajorDMR-14-25163	33
chr16	51483298	51483514	MajorDMR-14-25164	3
chr16	51491889	51493102	MajorDMR-14-25165	10
chr16	51505619	51505961	MajorDMR-14-25166	2
chr16	51559675	51559791	MajorDMR-14-25167	3
chr16	51579174	51579226	MajorDMR-14-25168	2
chr16	51590001	51590140	MajorDMR-14-25169	3
chr16	51607186	51607258	MajorDMR-14-25170	2
chr16	51625689	51626567	MajorDMR-14-25171	13
chr16	51641002	51641545	MajorDMR-14-25172	6
chr16	51670931	51671155	MajorDMR-14-25173	4
chr16	51793289	51793545	MajorDMR-14-25174	3
chr16	52069620	52069862	MajorDMR-14-25175	2
chr16	52162209	52162580	MajorDMR-14-25176	5
chr16	52225561	52225570	MajorDMR-14-25177	2
chr16	52342114	52342322	MajorDMR-14-25178	3
chr16	52384343	52384401	MajorDMR-14-25179	2
chr16	52404225	52404444	MajorDMR-14-25180	2
chr16	52510204	52510254	MajorDMR-14-25181	2
chr16	52582991	52583085	MajorDMR-14-25182	2
chr16	52798784	52798974	MajorDMR-14-25183	4
chr16	52835278	52835541	MajorDMR-14-25184	2
chr16	52895779	52896000	MajorDMR-14-25185	4
chr16	52946646	52946967	MajorDMR-14-25186	5
chr16	53077591	53078279	MajorDMR-14-25187	14
chr16	53114450	53114797	MajorDMR-14-25188	4
chr16	53124929	53124962	MajorDMR-14-25189	2
chr16	53163638	53164052	MajorDMR-14-25190	2
chr16	53168241	53168293	MajorDMR-14-25191	2
chr16	53190532	53190703	MajorDMR-14-25192	2
chr16	53407752	53407809	MajorDMR-14-25193	2
chr16	53449148	53449499	MajorDMR-14-25194	2
chr16	53534855	53535291	MajorDMR-14-25195	5
chr16	53584480	53584678	MajorDMR-14-25196	3
chr16	53631855	53631887	MajorDMR-14-25197	2
chr16	53700572	53701155	MajorDMR-14-25198	3
chr16	53769360	53769550	MajorDMR-14-25199	3
chr16	53778682	53779336	MajorDMR-14-25200	4
chr16	53804714	53804824	MajorDMR-14-25201	2
chr16	53851121	53851288	MajorDMR-14-25202	4
chr16	53858023	53858342	MajorDMR-14-25203	3
chr16	53926048	53926526	MajorDMR-14-25204	3
chr16	53930769	53930917	MajorDMR-14-25205	3
chr16	54001154	54001474	MajorDMR-14-25206	2
chr16	54019973	54020195	MajorDMR-14-25207	2
chr16	54227477	54228465	MajorDMR-14-25208	13
chr16	54315204	54315798	MajorDMR-14-25209	11
chr16	54325625	54325994	MajorDMR-14-25210	2
chr16	54396661	54397395	MajorDMR-14-25211	5
chr16	54407475	54407722	MajorDMR-14-25212	5
chr16	54445586	54446190	MajorDMR-14-25213	11
chr16	54480692	54480897	MajorDMR-14-25214	6
chr16	54527162	54527303	MajorDMR-14-25215	2
chr16	54538564	54538689	MajorDMR-14-25216	2
chr16	54558564	54559638	MajorDMR-14-25217	5
chr16	54599553	54599569	MajorDMR-14-25218	2
chr16	54603019	54603163	MajorDMR-14-25219	2
chr16	54610632	54610647	MajorDMR-14-25220	2
chr16	54611235	54611726	MajorDMR-14-25221	14
chr16	54616827	54616888	MajorDMR-14-25222	3
chr16	54628613	54629275	MajorDMR-14-25223	20
chr16	54685336	54686508	MajorDMR-14-25224	17
chr16	54973127	54974130	MajorDMR-14-25225	8
chr16	55090490	55090513	MajorDMR-14-25226	2
chr16	55091129	55091389	MajorDMR-14-25227	14
chr16	55223084	55223565	MajorDMR-14-25228	3
chr16	55224092	55224357	MajorDMR-14-25229	4
chr16	55361389	55366069	MajorDMR-14-25230	94
chr16	55404631	55404908	MajorDMR-14-25231	2
chr16	55405605	55405616	MajorDMR-14-25232	2
chr16	55512784	55512915	MajorDMR-14-25233	4
chr16	55514204	55514400	MajorDMR-14-25234	13
chr16	55543628	55543881	MajorDMR-14-25235	5
chr16	55689491	55689600	MajorDMR-14-25236	2
chr16	55690846	55690935	MajorDMR-14-25237	4
chr16	55786938	55787060	MajorDMR-14-25238	2
chr16	55945688	55945996	MajorDMR-14-25239	2
chr16	55946575	55947905	MajorDMR-14-25240	7
chr16	55978334	55978728	MajorDMR-14-25241	5
chr16	55988349	55988563	MajorDMR-14-25242	2
chr16	56001105	56001318	MajorDMR-14-25243	2
chr16	56102016	56102176	MajorDMR-14-25244	2
chr16	56174013	56174096	MajorDMR-14-25245	2
chr16	56222847	56223671	MajorDMR-14-25246	13
chr16	56230657	56231801	MajorDMR-14-25247	11
chr16	56233337	56233669	MajorDMR-14-25248	3
chr16	56245202	56246456	MajorDMR-14-25249	10
chr16	56247695	56247707	MajorDMR-14-25250	2
chr16	56252305	56252355	MajorDMR-14-25251	3
chr16	56256090	56256720	MajorDMR-14-25252	9
chr16	56261230	56261434	MajorDMR-14-25253	2
chr16	56261995	56262858	MajorDMR-14-25254	7
chr16	56265164	56266654	MajorDMR-14-25255	8
chr16	56271317	56272114	MajorDMR-14-25256	8
chr16	56274272	56274728	MajorDMR-14-25257	2
chr16	56286502	56286548	MajorDMR-14-25258	2
chr16	56288906	56289532	MajorDMR-14-25259	3
chr16	56294294	56295285	MajorDMR-14-25260	11
chr16	56296160	56297331	MajorDMR-14-25261	6
chr16	56298242	56298250	MajorDMR-14-25262	2
chr16	56301961	56302127	MajorDMR-14-25263	2
chr16	56303093	56303497	MajorDMR-14-25264	9
chr16	56304079	56304381	MajorDMR-14-25265	4
chr16	56306036	56306049	MajorDMR-14-25266	2
chr16	56311237	56311755	MajorDMR-14-25267	4
chr16	56319776	56319864	MajorDMR-14-25268	2
chr16	56322000	56322084	MajorDMR-14-25269	2
chr16	56322820	56322835	MajorDMR-14-25270	3
chr16	56323357	56324335	MajorDMR-14-25271	9
chr16	56326498	56326644	MajorDMR-14-25272	2
chr16	56331633	56333001	MajorDMR-14-25273	9
chr16	56333919	56333967	MajorDMR-14-25274	5
chr16	56334658	56334951	MajorDMR-14-25275	4
chr16	56335581	56335811	MajorDMR-14-25276	6
chr16	56339979	56340202	MajorDMR-14-25277	3
chr16	56348201	56348634	MajorDMR-14-25278	6
chr16	56358896	56359037	MajorDMR-14-25279	4
chr16	56361111	56362256	MajorDMR-14-25280	15
chr16	56364564	56365027	MajorDMR-14-25281	3
chr16	56365591	56366279	MajorDMR-14-25282	8
chr16	56370696	56371884	MajorDMR-14-25283	7
chr16	56378201	56378499	MajorDMR-14-25284	2
chr16	56382261	56382549	MajorDMR-14-25285	5
chr16	56383588	56383679	MajorDMR-14-25286	2
chr16	56384317	56384454	MajorDMR-14-25287	2
chr16	56385095	56385308	MajorDMR-14-25288	6
chr16	56388885	56388954	MajorDMR-14-25289	5
chr16	56389482	56391026	MajorDMR-14-25290	34
chr16	56391610	56391754	MajorDMR-14-25291	2
chr16	56442923	56443296	MajorDMR-14-25292	2
chr16	56459814	56459927	MajorDMR-14-25293	2
chr16	56515177	56515233	MajorDMR-14-25294	3
chr16	56539633	56539757	MajorDMR-14-25295	2
chr16	56549952	56549976	MajorDMR-14-25296	2
chr16	56551020	56551064	MajorDMR-14-25297	2
chr16	56552526	56552598	MajorDMR-14-25298	3
chr16	56553102	56553200	MajorDMR-14-25299	5
chr16	56622908	56622952	MajorDMR-14-25300	4
chr16	56623603	56624887	MajorDMR-14-25301	27
chr16	56642149	56642206	MajorDMR-14-25302	3
chr16	56642844	56643782	MajorDMR-14-25303	20
chr16	56651014	56651618	MajorDMR-14-25304	32
chr16	56658990	56659339	MajorDMR-14-25305	18
chr16	56666014	56666750	MajorDMR-14-25306	41
chr16	56667281	56667727	MajorDMR-14-25307	2
chr16	56668710	56669727	MajorDMR-14-25308	26
chr16	56670692	56670831	MajorDMR-14-25309	2
chr16	56671937	56672648	MajorDMR-14-25310	7
chr16	56677078	56677598	MajorDMR-14-25311	13
chr16	56681869	56681991	MajorDMR-14-25312	3
chr16	56691492	56692319	MajorDMR-14-25313	8
chr16	56696591	56696835	MajorDMR-14-25314	5
chr16	56702068	56702279	MajorDMR-14-25315	3
chr16	56703621	56703629	MajorDMR-14-25316	2
chr16	56709693	56710377	MajorDMR-14-25317	12
chr16	56716498	56716622	MajorDMR-14-25318	6
chr16	56782249	56782324	MajorDMR-14-25319	5
chr16	56782836	56783018	MajorDMR-14-25320	2
chr16	56821353	56821454	MajorDMR-14-25321	2
chr16	56827747	56827765	MajorDMR-14-25322	2
chr16	56856953	56857354	MajorDMR-14-25323	7
chr16	56869988	56870474	MajorDMR-14-25324	2
chr16	56883984	56884035	MajorDMR-14-25325	2
chr16	56965190	56965659	MajorDMR-14-25326	3
chr16	56968725	56969382	MajorDMR-14-25327	5
chr16	56970458	56970636	MajorDMR-14-25328	3
chr16	56998645	56998668	MajorDMR-14-25329	2
chr16	57127352	57127366	MajorDMR-14-25330	2
chr16	57149769	57150249	MajorDMR-14-25331	10
chr16	57175640	57176153	MajorDMR-14-25332	7
chr16	57181630	57181695	MajorDMR-14-25333	3
chr16	57294226	57294595	MajorDMR-14-25334	11
chr16	57317909	57318100	MajorDMR-14-25335	4
chr16	57335043	57335277	MajorDMR-14-25336	10
chr16	57408659	57408840	MajorDMR-14-25337	2
chr16	57411130	57412501	MajorDMR-14-25338	14
chr16	57413100	57413792	MajorDMR-14-25339	6
chr16	57415314	57415623	MajorDMR-14-25340	3
chr16	57417937	57417960	MajorDMR-14-25341	2
chr16	57438143	57438156	MajorDMR-14-25342	2
chr16	57450536	57450785	MajorDMR-14-25343	15
chr16	57451996	57453109	MajorDMR-14-25344	8
chr16	57478199	57478250	MajorDMR-14-25345	2
chr16	57506662	57506950	MajorDMR-14-25346	3
chr16	57507516	57508097	MajorDMR-14-25347	12
chr16	57514082	57514245	MajorDMR-14-25348	2
chr16	57537439	57537507	MajorDMR-14-25349	2
chr16	57562376	57562557	MajorDMR-14-25350	4
chr16	57563138	57563493	MajorDMR-14-25351	7
chr16	57570842	57571354	MajorDMR-14-25352	11
chr16	57661704	57663034	MajorDMR-14-25353	22
chr16	57666197	57667051	MajorDMR-14-25354	18
chr16	57688332	57688348	MajorDMR-14-25355	2
chr16	57714640	57715294	MajorDMR-14-25356	5
chr16	57729103	57729108	MajorDMR-14-25357	2
chr16	57789467	57789674	MajorDMR-14-25358	4
chr16	57791203	57791364	MajorDMR-14-25359	2
chr16	57792216	57792866	MajorDMR-14-25360	6
chr16	57794750	57794771	MajorDMR-14-25361	2
chr16	57798272	57798351	MajorDMR-14-25362	4
chr16	57820855	57821155	MajorDMR-14-25363	6
chr16	57829310	57829730	MajorDMR-14-25364	7
chr16	57833319	57833783	MajorDMR-14-25365	3
chr16	57835435	57836055	MajorDMR-14-25366	13
chr16	57836743	57837384	MajorDMR-14-25367	14
chr16	57841964	57842876	MajorDMR-14-25368	15
chr16	57850342	57850641	MajorDMR-14-25369	8
chr16	57872448	57872548	MajorDMR-14-25370	4
chr16	57892713	57893417	MajorDMR-14-25371	6
chr16	57897716	57897760	MajorDMR-14-25372	2
chr16	57975355	57975482	MajorDMR-14-25373	2
chr16	58018418	58018605	MajorDMR-14-25374	3
chr16	58019377	58019913	MajorDMR-14-25375	13
chr16	58028858	58028946	MajorDMR-14-25376	2
chr16	58033425	58033899	MajorDMR-14-25377	7
chr16	58035507	58035806	MajorDMR-14-25378	6
chr16	58039226	58039358	MajorDMR-14-25379	3
chr16	58056257	58057221	MajorDMR-14-25380	14
chr16	58058641	58059094	MajorDMR-14-25381	16
chr16	58060974	58061749	MajorDMR-14-25382	27
chr16	58159748	58160773	MajorDMR-14-25383	13
chr16	58163870	58163903	MajorDMR-14-25384	2
chr16	58230709	58230723	MajorDMR-14-25385	2
chr16	58232497	58232576	MajorDMR-14-25386	2
chr16	58270710	58271015	MajorDMR-14-25387	2
chr16	58359987	58360075	MajorDMR-14-25388	2
chr16	58380924	58381134	MajorDMR-14-25389	4
chr16	58382921	58383112	MajorDMR-14-25390	3
chr16	58400160	58400373	MajorDMR-14-25391	2
chr16	58455097	58455154	MajorDMR-14-25392	2
chr16	58474235	58474245	MajorDMR-14-25393	2
chr16	58496703	58497162	MajorDMR-14-25394	15
chr16	58498955	58499770	MajorDMR-14-25395	15
chr16	58521485	58522138	MajorDMR-14-25396	5
chr16	58525071	58525313	MajorDMR-14-25397	5
chr16	58526231	58526394	MajorDMR-14-25398	3
chr16	58527158	58528123	MajorDMR-14-25399	14
chr16	58528808	58528877	MajorDMR-14-25400	2
chr16	58529657	58530230	MajorDMR-14-25401	6
chr16	58530897	58530985	MajorDMR-14-25402	2
chr16	58533402	58533594	MajorDMR-14-25403	2
chr16	58535759	58535989	MajorDMR-14-25404	4
chr16	58536762	58538132	MajorDMR-14-25405	13
chr16	58538873	58539695	MajorDMR-14-25406	12
chr16	58540301	58541247	MajorDMR-14-25407	6
chr16	58544152	58547817	MajorDMR-14-25408	39
chr16	58548377	58548571	MajorDMR-14-25409	4
chr16	58698544	58699055	MajorDMR-14-25410	5
chr16	58732076	58732292	MajorDMR-14-25411	4
chr16	58762869	58762881	MajorDMR-14-25412	2
chr16	58765094	58765148	MajorDMR-14-25413	3
chr16	58766957	58766974	MajorDMR-14-25414	2
chr16	58768476	58768569	MajorDMR-14-25415	3
chr16	58790209	58790266	MajorDMR-14-25416	2
chr16	58866451	58866602	MajorDMR-14-25417	2
chr16	58877828	58877903	MajorDMR-14-25418	2
chr16	59004631	59005072	MajorDMR-14-25419	3
chr16	59055827	59055895	MajorDMR-14-25420	2
chr16	59178891	59179242	MajorDMR-14-25421	2
chr16	59247509	59248005	MajorDMR-14-25422	4
chr16	59732528	59732636	MajorDMR-14-25423	2
chr16	59919683	59920036	MajorDMR-14-25424	3
chr16	60480215	60480303	MajorDMR-14-25425	2
chr16	60765437	60766003	MajorDMR-14-25426	6
chr16	61021293	61021432	MajorDMR-14-25427	2
chr16	61036586	61036765	MajorDMR-14-25428	2
chr16	61534941	61535211	MajorDMR-14-25429	3
chr16	61583011	61583528	MajorDMR-14-25430	5
chr16	61826389	61826917	MajorDMR-14-25431	3
chr16	61848419	61848515	MajorDMR-14-25432	3
chr16	61871157	61871344	MajorDMR-14-25433	3
chr16	61872260	61872441	MajorDMR-14-25434	2
chr16	61979238	61979850	MajorDMR-14-25435	6
chr16	62003013	62003873	MajorDMR-14-25436	5
chr16	62033871	62034335	MajorDMR-14-25437	2
chr16	62067599	62067938	MajorDMR-14-25438	4
chr16	62070932	62071420	MajorDMR-14-25439	3
chr16	62160442	62160526	MajorDMR-14-25440	2
chr16	62171910	62172395	MajorDMR-14-25441	4
chr16	62223883	62224241	MajorDMR-14-25442	2
chr16	62258688	62258772	MajorDMR-14-25443	2
chr16	62603205	62603589	MajorDMR-14-25444	2
chr16	62722559	62722636	MajorDMR-14-25445	2
chr16	62743940	62744051	MajorDMR-14-25446	4
chr16	62773480	62773662	MajorDMR-14-25447	2
chr16	62806370	62806521	MajorDMR-14-25448	2
chr16	63324136	63324196	MajorDMR-14-25449	3
chr16	63630617	63631042	MajorDMR-14-25450	3
chr16	63651380	63651386	MajorDMR-14-25451	2
chr16	63653048	63653248	MajorDMR-14-25452	2
chr16	63924152	63924575	MajorDMR-14-25453	2
chr16	64167206	64167424	MajorDMR-14-25454	3
chr16	64276535	64276726	MajorDMR-14-25455	6
chr16	64440597	64441080	MajorDMR-14-25456	5
chr16	64666981	64667262	MajorDMR-14-25457	4
chr16	64898423	64898657	MajorDMR-14-25458	4
chr16	64933877	64933891	MajorDMR-14-25459	2
chr16	64944454	64944893	MajorDMR-14-25460	9
chr16	65002457	65002707	MajorDMR-14-25461	4
chr16	65011392	65011634	MajorDMR-14-25462	2
chr16	65016946	65017402	MajorDMR-14-25463	3
chr16	65022098	65022246	MajorDMR-14-25464	3
chr16	65036434	65036622	MajorDMR-14-25465	2
chr16	65071943	65072548	MajorDMR-14-25466	9
chr16	65078062	65078950	MajorDMR-14-25467	7
chr16	65079470	65079591	MajorDMR-14-25468	2
chr16	65088409	65089057	MajorDMR-14-25469	3
chr16	65096086	65096336	MajorDMR-14-25470	3
chr16	65101118	65101335	MajorDMR-14-25471	3
chr16	65102295	65102624	MajorDMR-14-25472	2
chr16	65104814	65104943	MajorDMR-14-25473	2
chr16	65105843	65105988	MajorDMR-14-25474	3
chr16	65151018	65151801	MajorDMR-14-25475	7
chr16	65153151	65154671	MajorDMR-14-25476	9
chr16	65157838	65158304	MajorDMR-14-25477	11
chr16	65431078	65431354	MajorDMR-14-25478	7
chr16	65871527	65871581	MajorDMR-14-25479	3
chr16	65957724	65957953	MajorDMR-14-25480	2
chr16	66131859	66132326	MajorDMR-14-25481	8
chr16	66161428	66162670	MajorDMR-14-25482	30
chr16	66181391	66181498	MajorDMR-14-25483	3
chr16	66198994	66199055	MajorDMR-14-25484	2
chr16	66222525	66223566	MajorDMR-14-25485	8
chr16	66246057	66246839	MajorDMR-14-25486	4
chr16	66300281	66300298	MajorDMR-14-25487	2
chr16	66303913	66304319	MajorDMR-14-25488	8
chr16	66382769	66382784	MajorDMR-14-25489	2
chr16	66387124	66387252	MajorDMR-14-25490	3
chr16	66398781	66398964	MajorDMR-14-25491	4
chr16	66416972	66417240	MajorDMR-14-25492	3
chr16	66461918	66463154	MajorDMR-14-25493	35
chr16	66517325	66517776	MajorDMR-14-25494	3
chr16	66583043	66583319	MajorDMR-14-25495	11
chr16	66585448	66585458	MajorDMR-14-25496	2
chr16	66612915	66613370	MajorDMR-14-25497	12
chr16	66637783	66638342	MajorDMR-14-25498	12
chr16	66652692	66652968	MajorDMR-14-25499	3
chr16	66694774	66694834	MajorDMR-14-25500	2
chr16	66696851	66696919	MajorDMR-14-25501	2
chr16	66731312	66731516	MajorDMR-14-25502	4
chr16	66744540	66744582	MajorDMR-14-25503	2
chr16	66748595	66748730	MajorDMR-14-25504	4
chr16	66751044	66751320	MajorDMR-14-25505	3
chr16	66765767	66766250	MajorDMR-14-25506	5
chr16	66766912	66767263	MajorDMR-14-25507	2
chr16	66771993	66772312	MajorDMR-14-25508	2
chr16	66784432	66784558	MajorDMR-14-25509	3
chr16	66786197	66786679	MajorDMR-14-25510	5
chr16	66878039	66878111	MajorDMR-14-25511	5
chr16	66879011	66880187	MajorDMR-14-25512	14
chr16	66893071	66893089	MajorDMR-14-25513	2
chr16	66938653	66938657	MajorDMR-14-25514	2
chr16	66958745	66958819	MajorDMR-14-25515	7
chr16	66959578	66959730	MajorDMR-14-25516	11
chr16	66982749	66982886	MajorDMR-14-25517	8
chr16	66988044	66988295	MajorDMR-14-25518	3
chr16	66993710	66993971	MajorDMR-14-25519	3
chr16	67008985	67009004	MajorDMR-14-25520	2
chr16	67013253	67013262	MajorDMR-14-25521	2
chr16	67035203	67035493	MajorDMR-14-25522	5
chr16	67047454	67047743	MajorDMR-14-25523	3
chr16	67064334	67064378	MajorDMR-14-25524	3
chr16	67139955	67139995	MajorDMR-14-25525	2
chr16	67143191	67143295	MajorDMR-14-25526	3
chr16	67144735	67144818	MajorDMR-14-25527	7
chr16	67159512	67159648	MajorDMR-14-25528	2
chr16	67183590	67184373	MajorDMR-14-25529	27
chr16	67188664	67188800	MajorDMR-14-25530	2
chr16	67189795	67190540	MajorDMR-14-25531	12
chr16	67192698	67193357	MajorDMR-14-25532	7
chr16	67195163	67195899	MajorDMR-14-25533	22
chr16	67196411	67197011	MajorDMR-14-25534	19
chr16	67199091	67200230	MajorDMR-14-25535	71
chr16	67203752	67204590	MajorDMR-14-25536	20
chr16	67211561	67211969	MajorDMR-14-25537	3
chr16	67215235	67215657	MajorDMR-14-25538	3
chr16	67218648	67219060	MajorDMR-14-25539	12
chr16	67226740	67226979	MajorDMR-14-25540	3
chr16	67232129	67234153	MajorDMR-14-25541	48
chr16	67275544	67275649	MajorDMR-14-25542	3
chr16	67279641	67280206	MajorDMR-14-25543	13
chr16	67284371	67284539	MajorDMR-14-25544	2
chr16	67294699	67294900	MajorDMR-14-25545	2
chr16	67312929	67313496	MajorDMR-14-25546	4
chr16	67345736	67345911	MajorDMR-14-25547	2
chr16	67360968	67361709	MajorDMR-14-25548	12
chr16	67424330	67424436	MajorDMR-14-25549	5
chr16	67427628	67428907	MajorDMR-14-25550	71
chr16	67433233	67433548	MajorDMR-14-25551	23
chr16	67449753	67449892	MajorDMR-14-25552	2
chr16	67450809	67450818	MajorDMR-14-25553	2
chr16	67457554	67458597	MajorDMR-14-25554	10
chr16	67462152	67462258	MajorDMR-14-25555	2
chr16	67464330	67464369	MajorDMR-14-25556	2
chr16	67465508	67465934	MajorDMR-14-25557	10
chr16	67490492	67490826	MajorDMR-14-25558	4
chr16	67515994	67516494	MajorDMR-14-25559	4
chr16	67538759	67538902	MajorDMR-14-25560	2
chr16	67550501	67550601	MajorDMR-14-25561	5
chr16	67562298	67562324	MajorDMR-14-25562	2
chr16	67565120	67565266	MajorDMR-14-25563	2
chr16	67566002	67566365	MajorDMR-14-25564	2
chr16	67570861	67572861	MajorDMR-14-25565	63
chr16	67573778	67574258	MajorDMR-14-25566	2
chr16	67581068	67581900	MajorDMR-14-25567	6
chr16	67678626	67679187	MajorDMR-14-25568	41
chr16	67682072	67683583	MajorDMR-14-25569	58
chr16	67688572	67688946	MajorDMR-14-25570	3
chr16	67695550	67695754	MajorDMR-14-25571	2
chr16	67697582	67697612	MajorDMR-14-25572	2
chr16	67699889	67702228	MajorDMR-14-25573	41
chr16	67706470	67706945	MajorDMR-14-25574	4
chr16	67784825	67785243	MajorDMR-14-25575	7
chr16	67794287	67794839	MajorDMR-14-25576	5
chr16	67834297	67834302	MajorDMR-14-25577	2
chr16	67839551	67839568	MajorDMR-14-25578	2
chr16	67841405	67841461	MajorDMR-14-25579	4
chr16	67897163	67897488	MajorDMR-14-25580	5
chr16	67907850	67908345	MajorDMR-14-25581	6
chr16	67951814	67952119	MajorDMR-14-25582	4
chr16	67956677	67956851	MajorDMR-14-25583	3
chr16	67957517	67957877	MajorDMR-14-25584	6
chr16	67970767	67970775	MajorDMR-14-25585	2
chr16	68001891	68002186	MajorDMR-14-25586	9
chr16	68002839	68003689	MajorDMR-14-25587	22
chr16	68014529	68014638	MajorDMR-14-25588	3
chr16	68027007	68027589	MajorDMR-14-25589	3
chr16	68034226	68034566	MajorDMR-14-25590	2
chr16	68057966	68057992	MajorDMR-14-25591	2
chr16	68074730	68074807	MajorDMR-14-25592	2
chr16	68118022	68118241	MajorDMR-14-25593	2
chr16	68127977	68128219	MajorDMR-14-25594	3
chr16	68268893	68270651	MajorDMR-14-25595	64
chr16	68273637	68274084	MajorDMR-14-25596	17
chr16	68291084	68292261	MajorDMR-14-25597	8
chr16	68299598	68299771	MajorDMR-14-25598	3
chr16	68317961	68318760	MajorDMR-14-25599	9
chr16	68320338	68320345	MajorDMR-14-25600	2
chr16	68332999	68333019	MajorDMR-14-25601	2
chr16	68390484	68390533	MajorDMR-14-25602	2
chr16	68395100	68395554	MajorDMR-14-25603	7
chr16	68398026	68399549	MajorDMR-14-25604	17
chr16	68400120	68400312	MajorDMR-14-25605	6
chr16	68401157	68401758	MajorDMR-14-25606	5
chr16	68403490	68403996	MajorDMR-14-25607	8
chr16	68408315	68408668	MajorDMR-14-25608	4
chr16	68411846	68412308	MajorDMR-14-25609	6
chr16	68412836	68413782	MajorDMR-14-25610	14
chr16	68414750	68414889	MajorDMR-14-25611	7
chr16	68423050	68423128	MajorDMR-14-25612	2
chr16	68430550	68430723	MajorDMR-14-25613	2
chr16	68431938	68432456	MajorDMR-14-25614	7
chr16	68449848	68449935	MajorDMR-14-25615	2
chr16	68451260	68452572	MajorDMR-14-25616	11
chr16	68456330	68456644	MajorDMR-14-25617	2
chr16	68467819	68468232	MajorDMR-14-25618	2
chr16	68479915	68480654	MajorDMR-14-25619	7
chr16	68483167	68483473	MajorDMR-14-25620	2
chr16	68540589	68541495	MajorDMR-14-25621	7
chr16	68543848	68544415	MajorDMR-14-25622	20
chr16	68554032	68554404	MajorDMR-14-25623	2
chr16	68574337	68574423	MajorDMR-14-25624	2
chr16	68624614	68624900	MajorDMR-14-25625	3
chr16	68661821	68661867	MajorDMR-14-25626	2
chr16	68676242	68677097	MajorDMR-14-25627	23
chr16	68677673	68678591	MajorDMR-14-25628	23
chr16	68679752	68680459	MajorDMR-14-25629	21
chr16	68738137	68738568	MajorDMR-14-25630	7
chr16	68772224	68772698	MajorDMR-14-25631	14
chr16	68797391	68797570	MajorDMR-14-25632	4
chr16	68820753	68821027	MajorDMR-14-25633	4
chr16	68877124	68877128	MajorDMR-14-25634	2
chr16	68880895	68880995	MajorDMR-14-25635	2
chr16	68923734	68923815	MajorDMR-14-25636	2
chr16	68935766	68935896	MajorDMR-14-25637	2
chr16	68936422	68936489	MajorDMR-14-25638	3
chr16	69026508	69027364	MajorDMR-14-25639	10
chr16	69098763	69099229	MajorDMR-14-25640	7
chr16	69138932	69139419	MajorDMR-14-25641	7
chr16	69164153	69164936	MajorDMR-14-25642	5
chr16	69167383	69167466	MajorDMR-14-25643	3
chr16	69184119	69184410	MajorDMR-14-25644	3
chr16	69200837	69200847	MajorDMR-14-25645	2
chr16	69220532	69220609	MajorDMR-14-25646	2
chr16	69222723	69222948	MajorDMR-14-25647	2
chr16	69287838	69288026	MajorDMR-14-25648	2
chr16	69321372	69321655	MajorDMR-14-25649	4
chr16	69362411	69363341	MajorDMR-14-25650	8
chr16	69366450	69366469	MajorDMR-14-25651	2
chr16	69390079	69390486	MajorDMR-14-25652	3
chr16	69420185	69420265	MajorDMR-14-25653	2
chr16	69432215	69432343	MajorDMR-14-25654	3
chr16	69497644	69497699	MajorDMR-14-25655	2
chr16	69529951	69530009	MajorDMR-14-25656	3
chr16	69564477	69565136	MajorDMR-14-25657	14
chr16	69566783	69567103	MajorDMR-14-25658	3
chr16	69601640	69602219	MajorDMR-14-25659	8
chr16	69625219	69625461	MajorDMR-14-25660	2
chr16	69743900	69744062	MajorDMR-14-25661	2
chr16	69775499	69775621	MajorDMR-14-25662	3
chr16	69893763	69893837	MajorDMR-14-25663	4
chr16	69895354	69895882	MajorDMR-14-25664	5
chr16	69922225	69922462	MajorDMR-14-25665	3
chr16	69954982	69955232	MajorDMR-14-25666	2
chr16	69984862	69984999	MajorDMR-14-25667	2
chr16	69999083	69999496	MajorDMR-14-25668	6
chr16	70065842	70065960	MajorDMR-14-25669	4
chr16	70091942	70092506	MajorDMR-14-25670	3
chr16	70132924	70132970	MajorDMR-14-25671	2
chr16	70195990	70196248	MajorDMR-14-25672	6
chr16	70199079	70199257	MajorDMR-14-25673	3
chr16	70222514	70222526	MajorDMR-14-25674	2
chr16	70273412	70274126	MajorDMR-14-25675	5
chr16	70283420	70283504	MajorDMR-14-25676	4
chr16	70297798	70297873	MajorDMR-14-25677	2
chr16	70323937	70324044	MajorDMR-14-25678	2
chr16	70376380	70376478	MajorDMR-14-25679	2
chr16	70392708	70393190	MajorDMR-14-25680	3
chr16	70404284	70404478	MajorDMR-14-25681	2
chr16	70409859	70410790	MajorDMR-14-25682	15
chr16	70427717	70427895	MajorDMR-14-25683	4
chr16	70488996	70489303	MajorDMR-14-25684	2
chr16	70510540	70510749	MajorDMR-14-25685	3
chr16	70524227	70524498	MajorDMR-14-25686	6
chr16	70572955	70573189	MajorDMR-14-25687	4
chr16	70595685	70595872	MajorDMR-14-25688	3
chr16	70597894	70597968	MajorDMR-14-25689	2
chr16	70607917	70608886	MajorDMR-14-25690	7
chr16	70680131	70681231	MajorDMR-14-25691	15
chr16	70682048	70682117	MajorDMR-14-25692	2
chr16	70682748	70683172	MajorDMR-14-25693	5
chr16	70683723	70683827	MajorDMR-14-25694	3
chr16	70695208	70696312	MajorDMR-14-25695	13
chr16	70697662	70698297	MajorDMR-14-25696	13
chr16	70699388	70699548	MajorDMR-14-25697	2
chr16	70706607	70707024	MajorDMR-14-25698	3
chr16	70708197	70708340	MajorDMR-14-25699	3
chr16	70713171	70713843	MajorDMR-14-25700	14
chr16	70728602	70728965	MajorDMR-14-25701	3
chr16	70736882	70736922	MajorDMR-14-25702	2
chr16	70746776	70747201	MajorDMR-14-25703	4
chr16	70775268	70775718	MajorDMR-14-25704	6
chr16	70794932	70795464	MajorDMR-14-25705	5
chr16	71345329	71345942	MajorDMR-14-25706	4
chr16	71367851	71368437	MajorDMR-14-25707	5
chr16	71391621	71391825	MajorDMR-14-25708	2
chr16	71420338	71420549	MajorDMR-14-25709	4
chr16	71460405	71460855	MajorDMR-14-25710	10
chr16	71496982	71497093	MajorDMR-14-25711	2
chr16	71513425	71513682	MajorDMR-14-25712	3
chr16	71599467	71599896	MajorDMR-14-25713	5
chr16	71657099	71657108	MajorDMR-14-25714	2
chr16	71689027	71689531	MajorDMR-14-25715	6
chr16	71701115	71701149	MajorDMR-14-25716	2
chr16	71704123	71704672	MajorDMR-14-25717	5
chr16	71710372	71710492	MajorDMR-14-25718	4
chr16	71719185	71719422	MajorDMR-14-25719	6
chr16	71745449	71745709	MajorDMR-14-25720	3
chr16	71756446	71756470	MajorDMR-14-25721	2
chr16	71758266	71758506	MajorDMR-14-25722	8
chr16	71760609	71761032	MajorDMR-14-25723	3
chr16	71766864	71767123	MajorDMR-14-25724	2
chr16	71780382	71780616	MajorDMR-14-25725	3
chr16	71801368	71801403	MajorDMR-14-25726	2
chr16	71843449	71843648	MajorDMR-14-25727	2
chr16	71879329	71879392	MajorDMR-14-25728	3
chr16	71899187	71899595	MajorDMR-14-25729	2
chr16	71914423	71914763	MajorDMR-14-25730	2
chr16	71918790	71918918	MajorDMR-14-25731	7
chr16	71933647	71934440	MajorDMR-14-25732	9
chr16	71935767	71935840	MajorDMR-14-25733	2
chr16	71939816	71939821	MajorDMR-14-25734	2
chr16	71950730	71951200	MajorDMR-14-25735	2
chr16	71951868	71952063	MajorDMR-14-25736	4
chr16	71954556	71954597	MajorDMR-14-25737	3
chr16	71961492	71961955	MajorDMR-14-25738	4
chr16	72159164	72159183	MajorDMR-14-25739	2
chr16	72193284	72193795	MajorDMR-14-25740	3
chr16	72206236	72206420	MajorDMR-14-25741	4
chr16	72274193	72274614	MajorDMR-14-25742	4
chr16	72325921	72326197	MajorDMR-14-25743	2
chr16	72335583	72336259	MajorDMR-14-25744	4
chr16	72346944	72347219	MajorDMR-14-25745	3
chr16	72460113	72461184	MajorDMR-14-25746	6
chr16	72822535	72822609	MajorDMR-14-25747	2
chr16	72866335	72866352	MajorDMR-14-25748	2
chr16	72928715	72929008	MajorDMR-14-25749	7
chr16	72961505	72961741	MajorDMR-14-25750	5
chr16	72965199	72965695	MajorDMR-14-25751	3
chr16	73033823	73034115	MajorDMR-14-25752	2
chr16	73088321	73088612	MajorDMR-14-25753	2
chr16	73089564	73089951	MajorDMR-14-25754	3
chr16	73090837	73091535	MajorDMR-14-25755	12
chr16	73093575	73097899	MajorDMR-14-25756	30
chr16	73100716	73101769	MajorDMR-14-25757	22
chr16	73104369	73104472	MajorDMR-14-25758	5
chr16	73156770	73156888	MajorDMR-14-25759	2
chr16	73160444	73160796	MajorDMR-14-25760	3
chr16	73177687	73177891	MajorDMR-14-25761	2
chr16	73207302	73207458	MajorDMR-14-25762	2
chr16	73236406	73236430	MajorDMR-14-25763	2
chr16	73322511	73322542	MajorDMR-14-25764	2
chr16	73368494	73368552	MajorDMR-14-25765	3
chr16	73516908	73517065	MajorDMR-14-25766	2
chr16	73577969	73579483	MajorDMR-14-25767	19
chr16	73580527	73582451	MajorDMR-14-25768	11
chr16	73649231	73649841	MajorDMR-14-25769	10
chr16	73912353	73912576	MajorDMR-14-25770	2
chr16	73922758	73922788	MajorDMR-14-25771	3
chr16	73946176	73946585	MajorDMR-14-25772	5
chr16	73949127	73949623	MajorDMR-14-25773	4
chr16	73983462	73984003	MajorDMR-14-25774	6
chr16	73985323	73985809	MajorDMR-14-25775	5
chr16	74032632	74032695	MajorDMR-14-25776	2
chr16	74105598	74105796	MajorDMR-14-25777	2
chr16	74141783	74141973	MajorDMR-14-25778	5
chr16	74220606	74220625	MajorDMR-14-25779	2
chr16	74331905	74331929	MajorDMR-14-25780	3
chr16	74335519	74335551	MajorDMR-14-25781	2
chr16	74338134	74338218	MajorDMR-14-25782	2
chr16	74402736	74402973	MajorDMR-14-25783	2
chr16	74440672	74440813	MajorDMR-14-25784	2
chr16	74441341	74441345	MajorDMR-14-25785	2
chr16	74455409	74455649	MajorDMR-14-25786	4
chr16	74460068	74460124	MajorDMR-14-25787	4
chr16	74535193	74535751	MajorDMR-14-25788	6
chr16	74584217	74584411	MajorDMR-14-25789	3
chr16	74594919	74595241	MajorDMR-14-25790	3
chr16	74595809	74595942	MajorDMR-14-25791	2
chr16	74625574	74626326	MajorDMR-14-25792	3
chr16	74730107	74730200	MajorDMR-14-25793	2
chr16	74734875	74734886	MajorDMR-14-25794	2
chr16	74776051	74776211	MajorDMR-14-25795	2
chr16	74808106	74808343	MajorDMR-14-25796	5
chr16	75019928	75020015	MajorDMR-14-25797	5
chr16	75032094	75032197	MajorDMR-14-25798	4
chr16	75036149	75036714	MajorDMR-14-25799	4
chr16	75044283	75044347	MajorDMR-14-25800	2
chr16	75045642	75046788	MajorDMR-14-25801	7
chr16	75059736	75060329	MajorDMR-14-25802	5
chr16	75076866	75076873	MajorDMR-14-25803	2
chr16	75088934	75089069	MajorDMR-14-25804	4
chr16	75096466	75096795	MajorDMR-14-25805	2
chr16	75101258	75101359	MajorDMR-14-25806	2
chr16	75109243	75109494	MajorDMR-14-25807	7
chr16	75119582	75119856	MajorDMR-14-25808	4
chr16	75121571	75121705	MajorDMR-14-25809	4
chr16	75133805	75134171	MajorDMR-14-25810	4
chr16	75135513	75135626	MajorDMR-14-25811	2
chr16	75142718	75144318	MajorDMR-14-25812	12
chr16	75145054	75146332	MajorDMR-14-25813	10
chr16	75183353	75183497	MajorDMR-14-25814	3
chr16	75233686	75233724	MajorDMR-14-25815	4
chr16	75259802	75259876	MajorDMR-14-25816	2
chr16	75267613	75268261	MajorDMR-14-25817	6
chr16	75268836	75269003	MajorDMR-14-25818	2
chr16	75284183	75284244	MajorDMR-14-25819	4
chr16	75285906	75286042	MajorDMR-14-25820	5
chr16	75292342	75292690	MajorDMR-14-25821	4
chr16	75294585	75294971	MajorDMR-14-25822	3
chr16	75297035	75297471	MajorDMR-14-25823	2
chr16	75300410	75302100	MajorDMR-14-25824	27
chr16	75419505	75419923	MajorDMR-14-25825	2
chr16	75423703	75423901	MajorDMR-14-25826	4
chr16	75457560	75457743	MajorDMR-14-25827	3
chr16	75458265	75458436	MajorDMR-14-25828	3
chr16	75497381	75497404	MajorDMR-14-25829	3
chr16	75523188	75523534	MajorDMR-14-25830	5
chr16	75550117	75550452	MajorDMR-14-25831	4
chr16	75599380	75599528	MajorDMR-14-25832	2
chr16	75610468	75610774	MajorDMR-14-25833	3
chr16	75629204	75629731	MajorDMR-14-25834	3
chr16	75687993	75688690	MajorDMR-14-25835	4
chr16	76155160	76156154	MajorDMR-14-25836	6
chr16	76492752	76493077	MajorDMR-14-25837	2
chr16	76921139	76921428	MajorDMR-14-25838	2
chr16	76980887	76980957	MajorDMR-14-25839	2
chr16	77051258	77051274	MajorDMR-14-25840	2
chr16	77125863	77125909	MajorDMR-14-25841	2
chr16	77147970	77148000	MajorDMR-14-25842	2
chr16	77349106	77349390	MajorDMR-14-25843	2
chr16	77419146	77419584	MajorDMR-14-25844	3
chr16	77467748	77468131	MajorDMR-14-25845	6
chr16	77469310	77469792	MajorDMR-14-25846	8
chr16	77684866	77685338	MajorDMR-14-25847	2
chr16	77694319	77694578	MajorDMR-14-25848	2
chr16	77709271	77709546	MajorDMR-14-25849	3
chr16	77710081	77710315	MajorDMR-14-25850	2
chr16	77711179	77711199	MajorDMR-14-25851	2
chr16	77823436	77824202	MajorDMR-14-25852	20
chr16	77922593	77923271	MajorDMR-14-25853	12
chr16	77973287	77973304	MajorDMR-14-25854	2
chr16	78079383	78080393	MajorDMR-14-25855	9
chr16	78156523	78156595	MajorDMR-14-25856	3
chr16	78189706	78190345	MajorDMR-14-25857	6
chr16	78217567	78217673	MajorDMR-14-25858	2
chr16	78218185	78218702	MajorDMR-14-25859	8
chr16	78329693	78329999	MajorDMR-14-25860	5
chr16	78342215	78342479	MajorDMR-14-25861	2
chr16	78355153	78355269	MajorDMR-14-25862	2
chr16	78360337	78360474	MajorDMR-14-25863	2
chr16	78496081	78497123	MajorDMR-14-25864	28
chr16	78537713	78537806	MajorDMR-14-25865	2
chr16	78538475	78538656	MajorDMR-14-25866	3
chr16	78585512	78586466	MajorDMR-14-25867	16
chr16	78596083	78597414	MajorDMR-14-25868	15
chr16	78601731	78602228	MajorDMR-14-25869	13
chr16	78717864	78718075	MajorDMR-14-25870	5
chr16	78804479	78804715	MajorDMR-14-25871	7
chr16	78872315	78872467	MajorDMR-14-25872	2
chr16	79005969	79006261	MajorDMR-14-25873	8
chr16	79019791	79020105	MajorDMR-14-25874	9
chr16	79030680	79031260	MajorDMR-14-25875	19
chr16	79035280	79035747	MajorDMR-14-25876	5
chr16	79108799	79109173	MajorDMR-14-25877	4
chr16	79114224	79114255	MajorDMR-14-25878	2
chr16	79197817	79197833	MajorDMR-14-25879	2
chr16	79216279	79216758	MajorDMR-14-25880	6
chr16	79336302	79337034	MajorDMR-14-25881	12
chr16	79362484	79363038	MajorDMR-14-25882	8
chr16	79381114	79381565	MajorDMR-14-25883	15
chr16	79415344	79415795	MajorDMR-14-25884	8
chr16	79441685	79441699	MajorDMR-14-25885	2
chr16	79471657	79472608	MajorDMR-14-25886	27
chr16	79497885	79497919	MajorDMR-14-25887	2
chr16	79547791	79548148	MajorDMR-14-25888	7
chr16	79558164	79559062	MajorDMR-14-25889	4
chr16	79606197	79606357	MajorDMR-14-25890	3
chr16	79614429	79615318	MajorDMR-14-25891	7
chr16	79621365	79621433	MajorDMR-14-25892	2
chr16	79622504	79622654	MajorDMR-14-25893	2
chr16	79623271	79623839	MajorDMR-14-25894	10
chr16	79632081	79632284	MajorDMR-14-25895	2
chr16	79636472	79636979	MajorDMR-14-25896	4
chr16	79639837	79640398	MajorDMR-14-25897	11
chr16	79643931	79643995	MajorDMR-14-25898	2
chr16	79656896	79656903	MajorDMR-14-25899	2
chr16	79698028	79698082	MajorDMR-14-25900	2
chr16	79802444	79802487	MajorDMR-14-25901	3
chr16	79803243	79803283	MajorDMR-14-25902	2
chr16	79804019	79804087	MajorDMR-14-25903	2
chr16	79828648	79829020	MajorDMR-14-25904	11
chr16	80016329	80016444	MajorDMR-14-25905	2
chr16	80072667	80072695	MajorDMR-14-25906	2
chr16	80080399	80080470	MajorDMR-14-25907	2
chr16	80180641	80180684	MajorDMR-14-25908	2
chr16	80181223	80181477	MajorDMR-14-25909	3
chr16	80414916	80414960	MajorDMR-14-25910	2
chr16	80604398	80604518	MajorDMR-14-25911	2
chr16	80714080	80715346	MajorDMR-14-25912	16
chr16	80716618	80716986	MajorDMR-14-25913	14
chr16	80744727	80745269	MajorDMR-14-25914	8
chr16	80752462	80752911	MajorDMR-14-25915	2
chr16	80754742	80755213	MajorDMR-14-25916	3
chr16	80821951	80822131	MajorDMR-14-25917	2
chr16	80947218	80947296	MajorDMR-14-25918	2
chr16	80965588	80965694	MajorDMR-14-25919	4
chr16	81038119	81039739	MajorDMR-14-25920	22
chr16	81070817	81070843	MajorDMR-14-25921	2
chr16	81072886	81073840	MajorDMR-14-25922	7
chr16	81100036	81100540	MajorDMR-14-25923	6
chr16	81172526	81172941	MajorDMR-14-25924	3
chr16	81272103	81272491	MajorDMR-14-25925	5
chr16	81313232	81313275	MajorDMR-14-25926	2
chr16	81344567	81345023	MajorDMR-14-25927	4
chr16	81347051	81347099	MajorDMR-14-25928	3
chr16	81369307	81369439	MajorDMR-14-25929	2
chr16	81386604	81386993	MajorDMR-14-25930	10
chr16	81400467	81400491	MajorDMR-14-25931	3
chr16	81437150	81437796	MajorDMR-14-25932	5
chr16	81449346	81449737	MajorDMR-14-25933	9
chr16	81477232	81477785	MajorDMR-14-25934	7
chr16	81485551	81485786	MajorDMR-14-25935	7
chr16	81491544	81491679	MajorDMR-14-25936	2
chr16	81517976	81518715	MajorDMR-14-25937	4
chr16	81524964	81524983	MajorDMR-14-25938	2
chr16	81529888	81529948	MajorDMR-14-25939	2
chr16	81534393	81534944	MajorDMR-14-25940	14
chr16	81551420	81551435	MajorDMR-14-25941	2
chr16	81557118	81557270	MajorDMR-14-25942	5
chr16	81564075	81564435	MajorDMR-14-25943	4
chr16	81568997	81569106	MajorDMR-14-25944	2
chr16	81572918	81573218	MajorDMR-14-25945	4
chr16	81579252	81579820	MajorDMR-14-25946	11
chr16	81584812	81585233	MajorDMR-14-25947	5
chr16	81616990	81617067	MajorDMR-14-25948	2
chr16	81627237	81627329	MajorDMR-14-25949	6
chr16	81642306	81642745	MajorDMR-14-25950	5
chr16	81643833	81644685	MajorDMR-14-25951	17
chr16	81649601	81649816	MajorDMR-14-25952	6
chr16	81650475	81650663	MajorDMR-14-25953	2
chr16	81654544	81654563	MajorDMR-14-25954	2
chr16	81664540	81665029	MajorDMR-14-25955	3
chr16	81666525	81666827	MajorDMR-14-25956	12
chr16	81674906	81674952	MajorDMR-14-25957	2
chr16	81678614	81679330	MajorDMR-14-25958	20
chr16	81681291	81681299	MajorDMR-14-25959	2
chr16	81685310	81686668	MajorDMR-14-25960	14
chr16	81691433	81691766	MajorDMR-14-25961	2
chr16	81694429	81695060	MajorDMR-14-25962	16
chr16	81703218	81703465	MajorDMR-14-25963	2
chr16	81731039	81731250	MajorDMR-14-25964	2
chr16	81737126	81737583	MajorDMR-14-25965	14
chr16	81740405	81742184	MajorDMR-14-25966	21
chr16	81744023	81744708	MajorDMR-14-25967	5
chr16	81813705	81813953	MajorDMR-14-25968	6
chr16	81904411	81904540	MajorDMR-14-25969	2
chr16	81929112	81929293	MajorDMR-14-25970	5
chr16	81974692	81974860	MajorDMR-14-25971	2
chr16	82191122	82191596	MajorDMR-14-25972	3
chr16	82335767	82336235	MajorDMR-14-25973	14
chr16	82465758	82466232	MajorDMR-14-25974	9
chr16	82490153	82490377	MajorDMR-14-25975	3
chr16	82560791	82560949	MajorDMR-14-25976	7
chr16	82614226	82614551	MajorDMR-14-25977	6
chr16	82661669	82663109	MajorDMR-14-25978	22
chr16	82664053	82664437	MajorDMR-14-25979	4
chr16	82693794	82694411	MajorDMR-14-25980	9
chr16	82737499	82737595	MajorDMR-14-25981	2
chr16	82795678	82795856	MajorDMR-14-25982	2
chr16	82799803	82799902	MajorDMR-14-25983	3
chr16	82800892	82801090	MajorDMR-14-25984	3
chr16	82802898	82803621	MajorDMR-14-25985	4
chr16	82817236	82817730	MajorDMR-14-25986	5
chr16	82917100	82917253	MajorDMR-14-25987	2
chr16	82918228	82918459	MajorDMR-14-25988	3
chr16	82969018	82969119	MajorDMR-14-25989	2
chr16	82986536	82986640	MajorDMR-14-25990	2
chr16	83056104	83056150	MajorDMR-14-25991	3
chr16	83070359	83070417	MajorDMR-14-25992	2
chr16	83109520	83110099	MajorDMR-14-25993	5
chr16	83116488	83117270	MajorDMR-14-25994	4
chr16	83145728	83145886	MajorDMR-14-25995	2
chr16	83191160	83191327	MajorDMR-14-25996	8
chr16	83192664	83192730	MajorDMR-14-25997	2
chr16	83221205	83221305	MajorDMR-14-25998	2
chr16	83253788	83254025	MajorDMR-14-25999	5
chr16	83350033	83350305	MajorDMR-14-26000	4
chr16	83397313	83397354	MajorDMR-14-26001	2
chr16	83406763	83406803	MajorDMR-14-26002	3
chr16	83408568	83408811	MajorDMR-14-26003	4
chr16	83437742	83437810	MajorDMR-14-26004	2
chr16	83475326	83475475	MajorDMR-14-26005	3
chr16	83492400	83492578	MajorDMR-14-26006	3
chr16	83566426	83566843	MajorDMR-14-26007	9
chr16	83577882	83578065	MajorDMR-14-26008	2
chr16	83709742	83709865	MajorDMR-14-26009	3
chr16	83713087	83713143	MajorDMR-14-26010	2
chr16	83721413	83721566	MajorDMR-14-26011	3
chr16	83723401	83723532	MajorDMR-14-26012	3
chr16	83796538	83796696	MajorDMR-14-26013	6
chr16	83828509	83828731	MajorDMR-14-26014	5
chr16	83839691	83840007	MajorDMR-14-26015	5
chr16	83844159	83844659	MajorDMR-14-26016	6
chr16	83920808	83921411	MajorDMR-14-26017	14
chr16	83922218	83922689	MajorDMR-14-26018	3
chr16	83934927	83935301	MajorDMR-14-26019	4
chr16	83967544	83967981	MajorDMR-14-26020	4
chr16	83986701	83986756	MajorDMR-14-26021	3
chr16	83987464	83987943	MajorDMR-14-26022	13
chr16	83992386	83992469	MajorDMR-14-26023	2
chr16	84061324	84061623	MajorDMR-14-26024	6
chr16	84096833	84096839	MajorDMR-14-26025	2
chr16	84101610	84101967	MajorDMR-14-26026	7
chr16	84109158	84109266	MajorDMR-14-26027	2
chr16	84121201	84121344	MajorDMR-14-26028	2
chr16	84122359	84122523	MajorDMR-14-26029	3
chr16	84125200	84125376	MajorDMR-14-26030	2
chr16	84133374	84133452	MajorDMR-14-26031	3
chr16	84139055	84139174	MajorDMR-14-26032	3
chr16	84211337	84211352	MajorDMR-14-26033	2
chr16	84311057	84311065	MajorDMR-14-26034	3
chr16	84327991	84329739	MajorDMR-14-26035	38
chr16	84346280	84347169	MajorDMR-14-26036	18
chr16	84384090	84384507	MajorDMR-14-26037	3
chr16	84390896	84391269	MajorDMR-14-26038	8
chr16	84401489	84402587	MajorDMR-14-26039	24
chr16	84407598	84409969	MajorDMR-14-26040	22
chr16	84439885	84440501	MajorDMR-14-26041	10
chr16	84480733	84481109	MajorDMR-14-26042	2
chr16	84511900	84511946	MajorDMR-14-26043	3
chr16	84517898	84518003	MajorDMR-14-26044	7
chr16	84530542	84530552	MajorDMR-14-26045	2
chr16	84531073	84531674	MajorDMR-14-26046	13
chr16	84540022	84540177	MajorDMR-14-26047	4
chr16	84545360	84545399	MajorDMR-14-26048	2
chr16	84560415	84561196	MajorDMR-14-26049	7
chr16	84577938	84578283	MajorDMR-14-26050	8
chr16	84588679	84589698	MajorDMR-14-26051	10
chr16	84633291	84633669	MajorDMR-14-26052	8
chr16	84634305	84634456	MajorDMR-14-26053	2
chr16	84636773	84637163	MajorDMR-14-26054	8
chr16	84648724	84648746	MajorDMR-14-26055	2
chr16	84649323	84649493	MajorDMR-14-26056	3
chr16	84676563	84677045	MajorDMR-14-26057	2
chr16	84681126	84681511	MajorDMR-14-26058	5
chr16	84682902	84683291	MajorDMR-14-26059	12
chr16	84687399	84687550	MajorDMR-14-26060	3
chr16	84697045	84697278	MajorDMR-14-26061	3
chr16	84706028	84706158	MajorDMR-14-26062	6
chr16	84758362	84758372	MajorDMR-14-26063	2
chr16	84759948	84760214	MajorDMR-14-26064	2
chr16	84764147	84764655	MajorDMR-14-26065	5
chr16	84769078	84770189	MajorDMR-14-26066	11
chr16	84771636	84772251	MajorDMR-14-26067	5
chr16	84775047	84775653	MajorDMR-14-26068	4
chr16	84788354	84789054	MajorDMR-14-26069	3
chr16	84803120	84803204	MajorDMR-14-26070	2
chr16	84806214	84807672	MajorDMR-14-26071	22
chr16	84808530	84808586	MajorDMR-14-26072	3
chr16	84852853	84853210	MajorDMR-14-26073	10
chr16	84853923	84854396	MajorDMR-14-26074	4
chr16	84855691	84856346	MajorDMR-14-26075	7
chr16	84872828	84872857	MajorDMR-14-26076	2
chr16	84925284	84925400	MajorDMR-14-26077	2
chr16	84951291	84952345	MajorDMR-14-26078	20
chr16	84962957	84962966	MajorDMR-14-26079	2
chr16	84985693	84986066	MajorDMR-14-26080	5
chr16	85008779	85008832	MajorDMR-14-26081	2
chr16	85016233	85016349	MajorDMR-14-26082	2
chr16	85019416	85019831	MajorDMR-14-26083	2
chr16	85022391	85022507	MajorDMR-14-26084	3
chr16	85028456	85028832	MajorDMR-14-26085	3
chr16	85032782	85033271	MajorDMR-14-26086	3
chr16	85038284	85039389	MajorDMR-14-26087	9
chr16	85045784	85045885	MajorDMR-14-26088	2
chr16	85060519	85060599	MajorDMR-14-26089	2
chr16	85063163	85064009	MajorDMR-14-26090	16
chr16	85070471	85071150	MajorDMR-14-26091	13
chr16	85073728	85075528	MajorDMR-14-26092	32
chr16	85079580	85080078	MajorDMR-14-26093	5
chr16	85081677	85082048	MajorDMR-14-26094	2
chr16	85082647	85082971	MajorDMR-14-26095	6
chr16	85089053	85089310	MajorDMR-14-26096	3
chr16	85089948	85090012	MajorDMR-14-26097	3
chr16	85091219	85091287	MajorDMR-14-26098	2
chr16	85096631	85097241	MajorDMR-14-26099	12
chr16	85116061	85117572	MajorDMR-14-26100	11
chr16	85148057	85149121	MajorDMR-14-26101	5
chr16	85160464	85161068	MajorDMR-14-26102	16
chr16	85203786	85203891	MajorDMR-14-26103	6
chr16	85205937	85206632	MajorDMR-14-26104	8
chr16	85209104	85209261	MajorDMR-14-26105	7
chr16	85253716	85254841	MajorDMR-14-26106	19
chr16	85268130	85268505	MajorDMR-14-26107	3
chr16	85271824	85272197	MajorDMR-14-26108	7
chr16	85278916	85279224	MajorDMR-14-26109	5
chr16	85279764	85280166	MajorDMR-14-26110	8
chr16	85283035	85284422	MajorDMR-14-26111	28
chr16	85286525	85287583	MajorDMR-14-26112	15
chr16	85319497	85321004	MajorDMR-14-26113	48
chr16	85336755	85337155	MajorDMR-14-26114	6
chr16	85344383	85345097	MajorDMR-14-26115	5
chr16	85347839	85347877	MajorDMR-14-26116	2
chr16	85361740	85363259	MajorDMR-14-26117	33
chr16	85364254	85364535	MajorDMR-14-26118	3
chr16	85403630	85403707	MajorDMR-14-26119	3
chr16	85411666	85412071	MajorDMR-14-26120	2
chr16	85427453	85427821	MajorDMR-14-26121	2
chr16	85429034	85430262	MajorDMR-14-26122	22
chr16	85461970	85462026	MajorDMR-14-26123	2
chr16	85470397	85471208	MajorDMR-14-26124	26
chr16	85478550	85480047	MajorDMR-14-26125	19
chr16	85485072	85485383	MajorDMR-14-26126	3
chr16	85486623	85486975	MajorDMR-14-26127	7
chr16	85493472	85493491	MajorDMR-14-26128	2
chr16	85495415	85495924	MajorDMR-14-26129	8
chr16	85496873	85497024	MajorDMR-14-26130	4
chr16	85548507	85548789	MajorDMR-14-26131	2
chr16	85559046	85559123	MajorDMR-14-26132	2
chr16	85607561	85607678	MajorDMR-14-26133	5
chr16	85626416	85626474	MajorDMR-14-26134	2
chr16	85646037	85646364	MajorDMR-14-26135	2
chr16	85653816	85654284	MajorDMR-14-26136	19
chr16	85673199	85674507	MajorDMR-14-26137	14
chr16	85721203	85721242	MajorDMR-14-26138	2
chr16	85724276	85724367	MajorDMR-14-26139	4
chr16	85730556	85731035	MajorDMR-14-26140	2
chr16	85733027	85733474	MajorDMR-14-26141	2
chr16	85749208	85749840	MajorDMR-14-26142	20
chr16	85752338	85752533	MajorDMR-14-26143	3
chr16	85783513	85783974	MajorDMR-14-26144	15
chr16	85784946	85784975	MajorDMR-14-26145	2
chr16	85798966	85799237	MajorDMR-14-26146	8
chr16	85801315	85801415	MajorDMR-14-26147	4
chr16	85836072	85836195	MajorDMR-14-26148	3
chr16	85845685	85845937	MajorDMR-14-26149	8
chr16	85854703	85854743	MajorDMR-14-26150	2
chr16	85878609	85879083	MajorDMR-14-26151	13
chr16	85931885	85932069	MajorDMR-14-26152	4
chr16	85962055	85962297	MajorDMR-14-26153	7
chr16	85978879	85979085	MajorDMR-14-26154	4
chr16	85986031	85986254	MajorDMR-14-26155	8
chr16	85997476	85997670	MajorDMR-14-26156	7
chr16	86011746	86012073	MajorDMR-14-26157	10
chr16	86021378	86021395	MajorDMR-14-26158	2
chr16	86053183	86053279	MajorDMR-14-26159	3
chr16	86062973	86063311	MajorDMR-14-26160	14
chr16	86076494	86076713	MajorDMR-14-26161	2
chr16	86160974	86161241	MajorDMR-14-26162	2
chr16	86196256	86196375	MajorDMR-14-26163	2
chr16	86225060	86225504	MajorDMR-14-26164	5
chr16	86229828	86230192	MajorDMR-14-26165	3
chr16	86230872	86234012	MajorDMR-14-26166	36
chr16	86256050	86257410	MajorDMR-14-26167	14
chr16	86261589	86262040	MajorDMR-14-26168	7
chr16	86265571	86265623	MajorDMR-14-26169	2
chr16	86318859	86319707	MajorDMR-14-26170	11
chr16	86323175	86323278	MajorDMR-14-26171	2
chr16	86326174	86326297	MajorDMR-14-26172	2
chr16	86331211	86332513	MajorDMR-14-26173	31
chr16	86333983	86334887	MajorDMR-14-26174	5
chr16	86374475	86375293	MajorDMR-14-26175	11
chr16	86376878	86377168	MajorDMR-14-26176	11
chr16	86432495	86432620	MajorDMR-14-26177	3
chr16	86436297	86437096	MajorDMR-14-26178	9
chr16	86482271	86482414	MajorDMR-14-26179	4
chr16	86491163	86492170	MajorDMR-14-26180	12
chr16	86525060	86525851	MajorDMR-14-26181	14
chr16	86526368	86527896	MajorDMR-14-26182	7
chr16	86546046	86546327	MajorDMR-14-26183	3
chr16	86550473	86551593	MajorDMR-14-26184	24
chr16	86553227	86554134	MajorDMR-14-26185	6
chr16	86555379	86555874	MajorDMR-14-26186	2
chr16	86589791	86590149	MajorDMR-14-26187	4
chr16	86606266	86606273	MajorDMR-14-26188	2
chr16	86607032	86607951	MajorDMR-14-26189	5
chr16	86611046	86611832	MajorDMR-14-26190	5
chr16	86613574	86613908	MajorDMR-14-26191	9
chr16	86627922	86627957	MajorDMR-14-26192	2
chr16	86628580	86628679	MajorDMR-14-26193	2
chr16	86697495	86698032	MajorDMR-14-26194	3
chr16	86705763	86705948	MajorDMR-14-26195	3
chr16	86733681	86733905	MajorDMR-14-26196	3
chr16	86744906	86745013	MajorDMR-14-26197	3
chr16	86767211	86767425	MajorDMR-14-26198	2
chr16	86793618	86795963	MajorDMR-14-26199	21
chr16	86801972	86802203	MajorDMR-14-26200	2
chr16	86840508	86840747	MajorDMR-14-26201	4
chr16	86994593	86995147	MajorDMR-14-26202	14
chr16	87074930	87074983	MajorDMR-14-26203	2
chr16	87076701	87077500	MajorDMR-14-26204	21
chr16	87086687	87086716	MajorDMR-14-26205	2
chr16	87096550	87096580	MajorDMR-14-26206	2
chr16	87160517	87161123	MajorDMR-14-26207	11
chr16	87234894	87234955	MajorDMR-14-26208	2
chr16	87251691	87251931	MajorDMR-14-26209	3
chr16	87339193	87339375	MajorDMR-14-26210	3
chr16	87358077	87358231	MajorDMR-14-26211	3
chr16	87360466	87360552	MajorDMR-14-26212	2
chr16	87384093	87384179	MajorDMR-14-26213	2
chr16	87395645	87395746	MajorDMR-14-26214	2
chr16	87397593	87397664	MajorDMR-14-26215	2
chr16	87415485	87415586	MajorDMR-14-26216	4
chr16	87418308	87418519	MajorDMR-14-26217	5
chr16	87428765	87428802	MajorDMR-14-26218	2
chr16	87436103	87436125	MajorDMR-14-26219	2
chr16	87437223	87437417	MajorDMR-14-26220	3
chr16	87441554	87441563	MajorDMR-14-26221	2
chr16	87465026	87466052	MajorDMR-14-26222	17
chr16	87467708	87468102	MajorDMR-14-26223	4
chr16	87489248	87489639	MajorDMR-14-26224	7
chr16	87495241	87495693	MajorDMR-14-26225	10
chr16	87497424	87499101	MajorDMR-14-26226	22
chr16	87504656	87505163	MajorDMR-14-26227	4
chr16	87511373	87511448	MajorDMR-14-26228	2
chr16	87519568	87519866	MajorDMR-14-26229	2
chr16	87527423	87527619	MajorDMR-14-26230	2
chr16	87551205	87551951	MajorDMR-14-26231	31
chr16	87575427	87575619	MajorDMR-14-26232	6
chr16	87583853	87584011	MajorDMR-14-26233	2
chr16	87603643	87604008	MajorDMR-14-26234	8
chr16	87609832	87610076	MajorDMR-14-26235	3
chr16	87634940	87635120	MajorDMR-14-26236	6
chr16	87638895	87639471	MajorDMR-14-26237	7
chr16	87640599	87642130	MajorDMR-14-26238	35
chr16	87643779	87643902	MajorDMR-14-26239	5
chr16	87650902	87650976	MajorDMR-14-26240	4
chr16	87651495	87651934	MajorDMR-14-26241	2
chr16	87655108	87656195	MajorDMR-14-26242	10
chr16	87689304	87689318	MajorDMR-14-26243	2
chr16	87705801	87705842	MajorDMR-14-26244	2
chr16	87708618	87709167	MajorDMR-14-26245	8
chr16	87724674	87725306	MajorDMR-14-26246	8
chr16	87730276	87730689	MajorDMR-14-26247	12
chr16	87736691	87737789	MajorDMR-14-26248	7
chr16	87739334	87740094	MajorDMR-14-26249	12
chr16	87740643	87740894	MajorDMR-14-26250	2
chr16	87756762	87756778	MajorDMR-14-26251	2
chr16	87759287	87759652	MajorDMR-14-26252	15
chr16	87774190	87774950	MajorDMR-14-26253	12
chr16	87802457	87803479	MajorDMR-14-26254	7
chr16	87839941	87840276	MajorDMR-14-26255	12
chr16	87840824	87840987	MajorDMR-14-26256	3
chr16	87868258	87868479	MajorDMR-14-26257	10
chr16	87883817	87883912	MajorDMR-14-26258	2
chr16	87886094	87887054	MajorDMR-14-26259	9
chr16	87891438	87892304	MajorDMR-14-26260	8
chr16	87895511	87895570	MajorDMR-14-26261	2
chr16	87896085	87896308	MajorDMR-14-26262	7
chr16	87897048	87897620	MajorDMR-14-26263	6
chr16	87898218	87898455	MajorDMR-14-26264	2
chr16	87899445	87900459	MajorDMR-14-26265	10
chr16	87903413	87903754	MajorDMR-14-26266	5
chr16	87930778	87930841	MajorDMR-14-26267	2
chr16	87990307	87990778	MajorDMR-14-26268	15
chr16	88052892	88053493	MajorDMR-14-26269	3
chr16	88098102	88098222	MajorDMR-14-26270	6
chr16	88122596	88124545	MajorDMR-14-26271	31
chr16	88125315	88125926	MajorDMR-14-26272	21
chr16	88133102	88134418	MajorDMR-14-26273	16
chr16	88135147	88135632	MajorDMR-14-26274	14
chr16	88168597	88169037	MajorDMR-14-26275	4
chr16	88170025	88170033	MajorDMR-14-26276	2
chr16	88194880	88195418	MajorDMR-14-26277	5
chr16	88201255	88202006	MajorDMR-14-26278	5
chr16	88217749	88218444	MajorDMR-14-26279	20
chr16	88227776	88227854	MajorDMR-14-26280	2
chr16	88242298	88242458	MajorDMR-14-26281	2
chr16	88271269	88271877	MajorDMR-14-26282	3
chr16	88278858	88279169	MajorDMR-14-26283	3
chr16	88292598	88293153	MajorDMR-14-26284	25
chr16	88295818	88295921	MajorDMR-14-26285	2
chr16	88298409	88298854	MajorDMR-14-26286	15
chr16	88308731	88308850	MajorDMR-14-26287	2
chr16	88349433	88349531	MajorDMR-14-26288	2
chr16	88449289	88449320	MajorDMR-14-26289	2
chr16	88457027	88457688	MajorDMR-14-26290	17
chr16	88496611	88497418	MajorDMR-14-26291	66
chr16	88503759	88504235	MajorDMR-14-26292	10
chr16	88509824	88509854	MajorDMR-14-26293	3
chr16	88518523	88519005	MajorDMR-14-26294	5
chr16	88520930	88521195	MajorDMR-14-26295	8
chr16	88572096	88572116	MajorDMR-14-26296	3
chr16	88588395	88590096	MajorDMR-14-26297	11
chr16	88597933	88598415	MajorDMR-14-26298	3
chr16	88601388	88601526	MajorDMR-14-26299	2
chr16	88657965	88658110	MajorDMR-14-26300	3
chr16	88677536	88677806	MajorDMR-14-26301	9
chr16	88681350	88681429	MajorDMR-14-26302	2
chr16	88700843	88701311	MajorDMR-14-26303	5
chr16	88705635	88706390	MajorDMR-14-26304	10
chr16	88717028	88717805	MajorDMR-14-26305	24
chr16	88725237	88725595	MajorDMR-14-26306	3
chr16	88747702	88749244	MajorDMR-14-26307	21
chr16	88751421	88751876	MajorDMR-14-26308	6
chr16	88753092	88753946	MajorDMR-14-26309	17
chr16	88754568	88755027	MajorDMR-14-26310	12
chr16	88761816	88761920	MajorDMR-14-26311	2
chr16	88769941	88770249	MajorDMR-14-26312	9
chr16	88771516	88772038	MajorDMR-14-26313	4
chr16	88797523	88797568	MajorDMR-14-26314	2
chr16	88802747	88802781	MajorDMR-14-26315	2
chr16	88810324	88810474	MajorDMR-14-26316	3
chr16	88821519	88822106	MajorDMR-14-26317	15
chr16	88828107	88828162	MajorDMR-14-26318	2
chr16	88839357	88839729	MajorDMR-14-26319	6
chr16	88850598	88850980	MajorDMR-14-26320	8
chr16	88852188	88852386	MajorDMR-14-26321	4
chr16	88857043	88857849	MajorDMR-14-26322	13
chr16	88860228	88860264	MajorDMR-14-26323	2
chr16	88868858	88869100	MajorDMR-14-26324	7
chr16	88871432	88872169	MajorDMR-14-26325	4
chr16	88879137	88879246	MajorDMR-14-26326	3
chr16	88950370	88950693	MajorDMR-14-26327	8
chr16	88955543	88955695	MajorDMR-14-26328	6
chr16	88963113	88963637	MajorDMR-14-26329	18
chr16	88977378	88977423	MajorDMR-14-26330	2
chr16	88981261	88982185	MajorDMR-14-26331	18
chr16	88989975	88990437	MajorDMR-14-26332	3
chr16	88991597	88991907	MajorDMR-14-26333	10
chr16	89005524	89006936	MajorDMR-14-26334	35
chr16	89008673	89008995	MajorDMR-14-26335	4
chr16	89035836	89036002	MajorDMR-14-26336	2
chr16	89055753	89056152	MajorDMR-14-26337	17
chr16	89059279	89059833	MajorDMR-14-26338	21
chr16	89063161	89063167	MajorDMR-14-26339	2
chr16	89066399	89066609	MajorDMR-14-26340	3
chr16	89067897	89068361	MajorDMR-14-26341	14
chr16	89073750	89074157	MajorDMR-14-26342	4
chr16	89075922	89076346	MajorDMR-14-26343	5
chr16	89077109	89077491	MajorDMR-14-26344	2
chr16	89080181	89081332	MajorDMR-14-26345	7
chr16	89090220	89090347	MajorDMR-14-26346	4
chr16	89101264	89101343	MajorDMR-14-26347	2
chr16	89104004	89104920	MajorDMR-14-26348	18
chr16	89114038	89114157	MajorDMR-14-26349	4
chr16	89150798	89151734	MajorDMR-14-26350	13
chr16	89155470	89155853	MajorDMR-14-26351	9
chr16	89171803	89171845	MajorDMR-14-26352	2
chr16	89192263	89192279	MajorDMR-14-26353	2
chr16	89222971	89223715	MajorDMR-14-26354	9
chr16	89232410	89232674	MajorDMR-14-26355	6
chr16	89235653	89235688	MajorDMR-14-26356	2
chr16	89236839	89237569	MajorDMR-14-26357	25
chr16	89251831	89251913	MajorDMR-14-26358	3
chr16	89253946	89254670	MajorDMR-14-26359	5
chr16	89255889	89256231	MajorDMR-14-26360	2
chr16	89257809	89258167	MajorDMR-14-26361	2
chr16	89259835	89260225	MajorDMR-14-26362	14
chr16	89266806	89267419	MajorDMR-14-26363	15
chr16	89306904	89307089	MajorDMR-14-26364	4
chr16	89308266	89308887	MajorDMR-14-26365	4
chr16	89313360	89313468	MajorDMR-14-26366	5
chr16	89323138	89323154	MajorDMR-14-26367	3
chr16	89324091	89324587	MajorDMR-14-26368	2
chr16	89335687	89335880	MajorDMR-14-26369	4
chr16	89356012	89356023	MajorDMR-14-26370	2
chr16	89362595	89362754	MajorDMR-14-26371	2
chr16	89366911	89366968	MajorDMR-14-26372	2
chr16	89370247	89370421	MajorDMR-14-26373	7
chr16	89371837	89372094	MajorDMR-14-26374	2
chr16	89379401	89381018	MajorDMR-14-26375	26
chr16	89382590	89382650	MajorDMR-14-26376	2
chr16	89386410	89386985	MajorDMR-14-26377	19
chr16	89388301	89388331	MajorDMR-14-26378	2
chr16	89389457	89390124	MajorDMR-14-26379	4
chr16	89396923	89397161	MajorDMR-14-26380	2
chr16	89405818	89406231	MajorDMR-14-26381	3
chr16	89407906	89408077	MajorDMR-14-26382	2
chr16	89410567	89411870	MajorDMR-14-26383	29
chr16	89423572	89423979	MajorDMR-14-26384	2
chr16	89424593	89426490	MajorDMR-14-26385	19
chr16	89439609	89440149	MajorDMR-14-26386	14
chr16	89445569	89446133	MajorDMR-14-26387	14
chr16	89452963	89453693	MajorDMR-14-26388	6
chr16	89454368	89454949	MajorDMR-14-26389	11
chr16	89462262	89462299	MajorDMR-14-26390	5
chr16	89465529	89465612	MajorDMR-14-26391	3
chr16	89468250	89469290	MajorDMR-14-26392	10
chr16	89475575	89475953	MajorDMR-14-26393	3
chr16	89477808	89478024	MajorDMR-14-26394	2
chr16	89489057	89489156	MajorDMR-14-26395	5
chr16	89497278	89497860	MajorDMR-14-26396	5
chr16	89507004	89507412	MajorDMR-14-26397	11
chr16	89513218	89513372	MajorDMR-14-26398	5
chr16	89531514	89532182	MajorDMR-14-26399	12
chr16	89541215	89541459	MajorDMR-14-26400	2
chr16	89554399	89555019	MajorDMR-14-26401	4
chr16	89573252	89573831	MajorDMR-14-26402	8
chr16	89591653	89592248	MajorDMR-14-26403	8
chr16	89600730	89601127	MajorDMR-14-26404	9
chr16	89603372	89603453	MajorDMR-14-26405	2
chr16	89628045	89629500	MajorDMR-14-26406	11
chr16	89630194	89632799	MajorDMR-14-26407	43
chr16	89641129	89641771	MajorDMR-14-26408	41
chr16	89642899	89643194	MajorDMR-14-26409	6
chr16	89647788	89647959	MajorDMR-14-26410	10
chr16	89653548	89653772	MajorDMR-14-26411	3
chr16	89664432	89664654	MajorDMR-14-26412	4
chr16	89668514	89669631	MajorDMR-14-26413	11
chr16	89690325	89690337	MajorDMR-14-26414	2
chr16	89705581	89705624	MajorDMR-14-26415	2
chr16	89708067	89708490	MajorDMR-14-26416	4
chr16	89734713	89735641	MajorDMR-14-26417	18
chr16	89754087	89754444	MajorDMR-14-26418	5
chr16	89761037	89761707	MajorDMR-14-26419	8
chr16	89763114	89763242	MajorDMR-14-26420	4
chr16	89763902	89764630	MajorDMR-14-26421	11
chr16	89765840	89766325	MajorDMR-14-26422	7
chr16	89768711	89769019	MajorDMR-14-26423	10
chr16	89772185	89772793	MajorDMR-14-26424	6
chr16	89778001	89778975	MajorDMR-14-26425	6
chr16	89786314	89786533	MajorDMR-14-26426	3
chr16	89809043	89809560	MajorDMR-14-26427	9
chr16	89882180	89882320	MajorDMR-14-26428	3
chr16	89939272	89939418	MajorDMR-14-26429	5
chr16	89948968	89948988	MajorDMR-14-26430	2
chr16	89950915	89951692	MajorDMR-14-26431	12
chr16	89957462	89957594	MajorDMR-14-26432	5
chr16	89964459	89964466	MajorDMR-14-26433	2
chr16	89966625	89967096	MajorDMR-14-26434	8
chr16	89975129	89977323	MajorDMR-14-26435	43
chr16	89980002	89980068	MajorDMR-14-26436	2
chr16	89980966	89981521	MajorDMR-14-26437	5
chr16	89982592	89983041	MajorDMR-14-26438	2
chr16	89983758	89984029	MajorDMR-14-26439	5
chr16	89985066	89985215	MajorDMR-14-26440	2
chr16	89987994	89988703	MajorDMR-14-26441	15
chr16	89996081	89996133	MajorDMR-14-26442	2
chr16	90061264	90061598	MajorDMR-14-26443	3
chr16	90070992	90071043	MajorDMR-14-26444	2
chr16	90086875	90087082	MajorDMR-14-26445	4
chr16	90088241	90088606	MajorDMR-14-26446	6
chr16	90102373	90102495	MajorDMR-14-26447	2
chr16	90103913	90104875	MajorDMR-14-26448	13
chr16	90112946	90113771	MajorDMR-14-26449	10
chr16	90117139	90117160	MajorDMR-14-26450	2
chr16	90144413	90144686	MajorDMR-14-26451	6
chr16	90149131	90149221	MajorDMR-14-26452	6
chr16	90159994	90160197	MajorDMR-14-26453	2
chr16	90193831	90193904	MajorDMR-14-26454	2
chr16	90282060	90282213	MajorDMR-14-26455	2
chr17	31824	31868	MajorDMR-14-26456	3
chr17	41822	42430	MajorDMR-14-26457	4
chr17	65403	65853	MajorDMR-14-26458	2
chr17	83595	84436	MajorDMR-14-26459	6
chr17	105650	105666	MajorDMR-14-26460	2
chr17	141324	141619	MajorDMR-14-26461	2
chr17	144538	144843	MajorDMR-14-26462	2
chr17	154769	155133	MajorDMR-14-26463	3
chr17	159575	159849	MajorDMR-14-26464	2
chr17	180764	181526	MajorDMR-14-26465	12
chr17	187420	188033	MajorDMR-14-26466	15
chr17	234708	235236	MajorDMR-14-26467	7
chr17	236201	236660	MajorDMR-14-26468	5
chr17	262526	262544	MajorDMR-14-26469	2
chr17	414727	415479	MajorDMR-14-26470	14
chr17	416379	416797	MajorDMR-14-26471	4
chr17	424343	424370	MajorDMR-14-26472	3
chr17	460055	460065	MajorDMR-14-26473	2
chr17	463174	464150	MajorDMR-14-26474	5
chr17	464674	464707	MajorDMR-14-26475	3
chr17	467059	467140	MajorDMR-14-26476	2
chr17	504648	505057	MajorDMR-14-26477	9
chr17	505648	505757	MajorDMR-14-26478	2
chr17	525761	525822	MajorDMR-14-26479	4
chr17	534119	534741	MajorDMR-14-26480	6
chr17	536013	537078	MajorDMR-14-26481	7
chr17	547575	547844	MajorDMR-14-26482	3
chr17	583824	583931	MajorDMR-14-26483	3
chr17	592835	593222	MajorDMR-14-26484	8
chr17	597194	597705	MajorDMR-14-26485	4
chr17	599301	599830	MajorDMR-14-26486	4
chr17	643739	644078	MajorDMR-14-26487	2
chr17	677083	677538	MajorDMR-14-26488	3
chr17	695542	696017	MajorDMR-14-26489	2
chr17	698487	698651	MajorDMR-14-26490	8
chr17	701876	702077	MajorDMR-14-26491	2
chr17	706708	707019	MajorDMR-14-26492	6
chr17	709542	709778	MajorDMR-14-26493	2
chr17	732180	732253	MajorDMR-14-26494	2
chr17	746380	746654	MajorDMR-14-26495	9
chr17	749775	750380	MajorDMR-14-26496	9
chr17	783025	783050	MajorDMR-14-26497	2
chr17	830904	831349	MajorDMR-14-26498	10
chr17	852915	853972	MajorDMR-14-26499	13
chr17	854513	855298	MajorDMR-14-26500	11
chr17	881240	881385	MajorDMR-14-26501	2
chr17	883431	884154	MajorDMR-14-26502	17
chr17	899516	899623	MajorDMR-14-26503	4
chr17	901347	902107	MajorDMR-14-26504	5
chr17	902730	903079	MajorDMR-14-26505	5
chr17	904927	905883	MajorDMR-14-26506	7
chr17	907401	907653	MajorDMR-14-26507	2
chr17	908310	908749	MajorDMR-14-26508	7
chr17	909295	909365	MajorDMR-14-26509	6
chr17	917128	917606	MajorDMR-14-26510	15
chr17	920061	920192	MajorDMR-14-26511	8
chr17	921471	922325	MajorDMR-14-26512	12
chr17	935050	935192	MajorDMR-14-26513	5
chr17	938901	939430	MajorDMR-14-26514	12
chr17	940907	941275	MajorDMR-14-26515	5
chr17	942001	943195	MajorDMR-14-26516	45
chr17	944143	944352	MajorDMR-14-26517	3
chr17	946940	946948	MajorDMR-14-26518	3
chr17	950425	951537	MajorDMR-14-26519	11
chr17	963329	963757	MajorDMR-14-26520	3
chr17	964291	964529	MajorDMR-14-26521	7
chr17	971742	972504	MajorDMR-14-26522	20
chr17	974017	974219	MajorDMR-14-26523	3
chr17	978349	978447	MajorDMR-14-26524	4
chr17	983775	984005	MajorDMR-14-26525	2
chr17	985900	986108	MajorDMR-14-26526	4
chr17	999210	999619	MajorDMR-14-26527	2
chr17	1000370	1000401	MajorDMR-14-26528	2
chr17	1002987	1003445	MajorDMR-14-26529	2
chr17	1010352	1010486	MajorDMR-14-26530	3
chr17	1011449	1011494	MajorDMR-14-26531	3
chr17	1014272	1015696	MajorDMR-14-26532	17
chr17	1018555	1019116	MajorDMR-14-26533	4
chr17	1026757	1027512	MajorDMR-14-26534	8
chr17	1028675	1029336	MajorDMR-14-26535	23
chr17	1030191	1030854	MajorDMR-14-26536	14
chr17	1044959	1045012	MajorDMR-14-26537	2
chr17	1046846	1047568	MajorDMR-14-26538	12
chr17	1050808	1051115	MajorDMR-14-26539	3
chr17	1063770	1064222	MajorDMR-14-26540	20
chr17	1069481	1069867	MajorDMR-14-26541	8
chr17	1072263	1072336	MajorDMR-14-26542	4
chr17	1077365	1077986	MajorDMR-14-26543	5
chr17	1080300	1081815	MajorDMR-14-26544	16
chr17	1083712	1085067	MajorDMR-14-26545	20
chr17	1085570	1085851	MajorDMR-14-26546	6
chr17	1094081	1094617	MajorDMR-14-26547	12
chr17	1106430	1106554	MajorDMR-14-26548	2
chr17	1120422	1120532	MajorDMR-14-26549	3
chr17	1131568	1131659	MajorDMR-14-26550	2
chr17	1133445	1133648	MajorDMR-14-26551	5
chr17	1155210	1155371	MajorDMR-14-26552	4
chr17	1157137	1157283	MajorDMR-14-26553	9
chr17	1171080	1171183	MajorDMR-14-26554	2
chr17	1173632	1175164	MajorDMR-14-26555	63
chr17	1179245	1179401	MajorDMR-14-26556	4
chr17	1182867	1183084	MajorDMR-14-26557	3
chr17	1201982	1202191	MajorDMR-14-26558	5
chr17	1219365	1219534	MajorDMR-14-26559	3
chr17	1235696	1236080	MajorDMR-14-26560	8
chr17	1246791	1247083	MajorDMR-14-26561	6
chr17	1255371	1255469	MajorDMR-14-26562	2
chr17	1258380	1259458	MajorDMR-14-26563	8
chr17	1263731	1263821	MajorDMR-14-26564	2
chr17	1264528	1264966	MajorDMR-14-26565	3
chr17	1266621	1266626	MajorDMR-14-26566	2
chr17	1270372	1270385	MajorDMR-14-26567	2
chr17	1271197	1271533	MajorDMR-14-26568	4
chr17	1272098	1272291	MajorDMR-14-26569	2
chr17	1273884	1275769	MajorDMR-14-26570	12
chr17	1277828	1277874	MajorDMR-14-26571	2
chr17	1282595	1283447	MajorDMR-14-26572	5
chr17	1286511	1286844	MajorDMR-14-26573	8
chr17	1290824	1291895	MajorDMR-14-26574	14
chr17	1297012	1297023	MajorDMR-14-26575	2
chr17	1326312	1326848	MajorDMR-14-26576	7
chr17	1361043	1361065	MajorDMR-14-26577	2
chr17	1366011	1366804	MajorDMR-14-26578	11
chr17	1373687	1374208	MajorDMR-14-26579	15
chr17	1375384	1375418	MajorDMR-14-26580	2
chr17	1376593	1377395	MajorDMR-14-26581	7
chr17	1388300	1388319	MajorDMR-14-26582	2
chr17	1389713	1391202	MajorDMR-14-26583	59
chr17	1395140	1395481	MajorDMR-14-26584	15
chr17	1436071	1436311	MajorDMR-14-26585	5
chr17	1445522	1445905	MajorDMR-14-26586	3
chr17	1464419	1464597	MajorDMR-14-26587	3
chr17	1466536	1466974	MajorDMR-14-26588	13
chr17	1469207	1469265	MajorDMR-14-26589	2
chr17	1469943	1470355	MajorDMR-14-26590	2
chr17	1477432	1477865	MajorDMR-14-26591	4
chr17	1478902	1478928	MajorDMR-14-26592	2
chr17	1480360	1480835	MajorDMR-14-26593	9
chr17	1488862	1490245	MajorDMR-14-26594	12
chr17	1510932	1510947	MajorDMR-14-26595	2
chr17	1533257	1533672	MajorDMR-14-26596	13
chr17	1546349	1546437	MajorDMR-14-26597	5
chr17	1551373	1552056	MajorDMR-14-26598	20
chr17	1552945	1553233	MajorDMR-14-26599	17
chr17	1612950	1613056	MajorDMR-14-26600	3
chr17	1613996	1614411	MajorDMR-14-26601	19
chr17	1617271	1617466	MajorDMR-14-26602	2
chr17	1621067	1621292	MajorDMR-14-26603	2
chr17	1622175	1622357	MajorDMR-14-26604	2
chr17	1623670	1624514	MajorDMR-14-26605	7
chr17	1639935	1640502	MajorDMR-14-26606	5
chr17	1666079	1666741	MajorDMR-14-26607	7
chr17	1677078	1677202	MajorDMR-14-26608	3
chr17	1734084	1734129	MajorDMR-14-26609	3
chr17	1786311	1786583	MajorDMR-14-26610	4
chr17	1809202	1809795	MajorDMR-14-26611	3
chr17	1812479	1813131	MajorDMR-14-26612	7
chr17	1815238	1816004	MajorDMR-14-26613	8
chr17	1821602	1822870	MajorDMR-14-26614	17
chr17	1823863	1824677	MajorDMR-14-26615	33
chr17	1825670	1825702	MajorDMR-14-26616	3
chr17	1832339	1833935	MajorDMR-14-26617	32
chr17	1838329	1838593	MajorDMR-14-26618	2
chr17	1839358	1839854	MajorDMR-14-26619	2
chr17	1843304	1843775	MajorDMR-14-26620	14
chr17	1844896	1845615	MajorDMR-14-26621	8
chr17	1847106	1847123	MajorDMR-14-26622	2
chr17	1850757	1851098	MajorDMR-14-26623	4
chr17	1859514	1859909	MajorDMR-14-26624	2
chr17	1860557	1860680	MajorDMR-14-26625	2
chr17	1861883	1862344	MajorDMR-14-26626	13
chr17	1863443	1864600	MajorDMR-14-26627	13
chr17	1870540	1870704	MajorDMR-14-26628	2
chr17	1871882	1872329	MajorDMR-14-26629	4
chr17	1875902	1875926	MajorDMR-14-26630	2
chr17	1880415	1880738	MajorDMR-14-26631	8
chr17	1890551	1890636	MajorDMR-14-26632	2
chr17	1892330	1892838	MajorDMR-14-26633	8
chr17	1894373	1894717	MajorDMR-14-26634	5
chr17	1895576	1896132	MajorDMR-14-26635	10
chr17	1899654	1899829	MajorDMR-14-26636	4
chr17	1900470	1903460	MajorDMR-14-26637	57
chr17	1905710	1906378	MajorDMR-14-26638	10
chr17	1915097	1915915	MajorDMR-14-26639	15
chr17	1920823	1923370	MajorDMR-14-26640	33
chr17	1924318	1924331	MajorDMR-14-26641	2
chr17	1926139	1926955	MajorDMR-14-26642	25
chr17	1929518	1929737	MajorDMR-14-26643	4
chr17	1932222	1932311	MajorDMR-14-26644	3
chr17	1938620	1938835	MajorDMR-14-26645	2
chr17	1944510	1944832	MajorDMR-14-26646	7
chr17	1952078	1952552	MajorDMR-14-26647	3
chr17	1954866	1955312	MajorDMR-14-26648	8
chr17	1956690	1956828	MajorDMR-14-26649	5
chr17	1958850	1959474	MajorDMR-14-26650	33
chr17	1960235	1962628	MajorDMR-14-26651	116
chr17	1966033	1966074	MajorDMR-14-26652	2
chr17	1998204	1998430	MajorDMR-14-26653	6
chr17	2026358	2027025	MajorDMR-14-26654	17
chr17	2096101	2096227	MajorDMR-14-26655	4
chr17	2111278	2111286	MajorDMR-14-26656	2
chr17	2117586	2117877	MajorDMR-14-26657	2
chr17	2118517	2119355	MajorDMR-14-26658	9
chr17	2136895	2137118	MajorDMR-14-26659	4
chr17	2143712	2144171	MajorDMR-14-26660	2
chr17	2186772	2186838	MajorDMR-14-26661	3
chr17	2251645	2251755	MajorDMR-14-26662	3
chr17	2270196	2270346	MajorDMR-14-26663	4
chr17	2280806	2280868	MajorDMR-14-26664	3
chr17	2283545	2283759	MajorDMR-14-26665	5
chr17	2293945	2294129	MajorDMR-14-26666	2
chr17	2295149	2295641	MajorDMR-14-26667	14
chr17	2325228	2325334	MajorDMR-14-26668	4
chr17	2339302	2339943	MajorDMR-14-26669	4
chr17	2406050	2406333	MajorDMR-14-26670	6
chr17	2475402	2475792	MajorDMR-14-26671	2
chr17	2500180	2500228	MajorDMR-14-26672	2
chr17	2501689	2502019	MajorDMR-14-26673	4
chr17	2513448	2513906	MajorDMR-14-26674	3
chr17	2522196	2522329	MajorDMR-14-26675	2
chr17	2533568	2534655	MajorDMR-14-26676	9
chr17	2538057	2538130	MajorDMR-14-26677	3
chr17	2547200	2547277	MajorDMR-14-26678	2
chr17	2554164	2554444	MajorDMR-14-26679	3
chr17	2559067	2559281	MajorDMR-14-26680	3
chr17	2584879	2585092	MajorDMR-14-26681	3
chr17	2591862	2592195	MajorDMR-14-26682	5
chr17	2592861	2592940	MajorDMR-14-26683	3
chr17	2593830	2593900	MajorDMR-14-26684	3
chr17	2595300	2595344	MajorDMR-14-26685	2
chr17	2615874	2615923	MajorDMR-14-26686	2
chr17	2623124	2623363	MajorDMR-14-26687	5
chr17	2627249	2628010	MajorDMR-14-26688	19
chr17	2648477	2648571	MajorDMR-14-26689	5
chr17	2659388	2659833	MajorDMR-14-26690	5
chr17	2679121	2679342	MajorDMR-14-26691	4
chr17	2681697	2682271	MajorDMR-14-26692	3
chr17	2684602	2684664	MajorDMR-14-26693	2
chr17	2689413	2690130	MajorDMR-14-26694	14
chr17	2695835	2696317	MajorDMR-14-26695	2
chr17	2699403	2699605	MajorDMR-14-26696	3
chr17	2700268	2700871	MajorDMR-14-26697	10
chr17	2702203	2702240	MajorDMR-14-26698	2
chr17	2702756	2703233	MajorDMR-14-26699	10
chr17	2705238	2705568	MajorDMR-14-26700	7
chr17	2712117	2712371	MajorDMR-14-26701	15
chr17	2715307	2715715	MajorDMR-14-26702	3
chr17	2719449	2719655	MajorDMR-14-26703	4
chr17	2724171	2724709	MajorDMR-14-26704	6
chr17	2725246	2725745	MajorDMR-14-26705	4
chr17	2729000	2729298	MajorDMR-14-26706	4
chr17	2731747	2732045	MajorDMR-14-26707	3
chr17	2747955	2748279	MajorDMR-14-26708	4
chr17	2750404	2752702	MajorDMR-14-26709	40
chr17	2757744	2758607	MajorDMR-14-26710	16
chr17	2795962	2796205	MajorDMR-14-26711	3
chr17	2800992	2801086	MajorDMR-14-26712	2
chr17	2807371	2807997	MajorDMR-14-26713	21
chr17	2812909	2813001	MajorDMR-14-26714	3
chr17	2827572	2827830	MajorDMR-14-26715	4
chr17	2840717	2840872	MajorDMR-14-26716	5
chr17	2868856	2869304	MajorDMR-14-26717	3
chr17	2905070	2905635	MajorDMR-14-26718	6
chr17	2907880	2907896	MajorDMR-14-26719	2
chr17	2916220	2916368	MajorDMR-14-26720	3
chr17	2930915	2931111	MajorDMR-14-26721	3
chr17	3416125	3416526	MajorDMR-14-26722	3
chr17	3437862	3437902	MajorDMR-14-26723	2
chr17	3438412	3438461	MajorDMR-14-26724	2
chr17	3439335	3439584	MajorDMR-14-26725	5
chr17	3446787	3447009	MajorDMR-14-26726	8
chr17	3461192	3461244	MajorDMR-14-26727	2
chr17	3551245	3551394	MajorDMR-14-26728	3
chr17	3566231	3566591	MajorDMR-14-26729	3
chr17	3570590	3570765	MajorDMR-14-26730	2
chr17	3581441	3581960	MajorDMR-14-26731	11
chr17	3597919	3598759	MajorDMR-14-26732	16
chr17	3600167	3600171	MajorDMR-14-26733	2
chr17	3600676	3600823	MajorDMR-14-26734	6
chr17	3644075	3644187	MajorDMR-14-26735	3
chr17	3658010	3658685	MajorDMR-14-26736	6
chr17	3722201	3722326	MajorDMR-14-26737	2
chr17	3774228	3774422	MajorDMR-14-26738	6
chr17	3782495	3782982	MajorDMR-14-26739	3
chr17	3791692	3792183	MajorDMR-14-26740	28
chr17	3793776	3793790	MajorDMR-14-26741	2
chr17	3794572	3794658	MajorDMR-14-26742	2
chr17	3796859	3797034	MajorDMR-14-26743	5
chr17	3814798	3814964	MajorDMR-14-26744	2
chr17	3848071	3848417	MajorDMR-14-26745	2
chr17	3866886	3867130	MajorDMR-14-26746	5
chr17	3868032	3868834	MajorDMR-14-26747	19
chr17	3911718	3912066	MajorDMR-14-26748	6
chr17	3936997	3937216	MajorDMR-14-26749	4
chr17	3965866	3965935	MajorDMR-14-26750	2
chr17	3981064	3981449	MajorDMR-14-26751	4
chr17	3992966	3993849	MajorDMR-14-26752	8
chr17	4045424	4045494	MajorDMR-14-26753	2
chr17	4074289	4074300	MajorDMR-14-26754	2
chr17	4098177	4099503	MajorDMR-14-26755	17
chr17	4108079	4108450	MajorDMR-14-26756	5
chr17	4118455	4118983	MajorDMR-14-26757	4
chr17	4123951	4124214	MajorDMR-14-26758	4
chr17	4132970	4133730	MajorDMR-14-26759	6
chr17	4150770	4150910	MajorDMR-14-26760	3
chr17	4164982	4165349	MajorDMR-14-26761	2
chr17	4173797	4174256	MajorDMR-14-26762	3
chr17	4317039	4317101	MajorDMR-14-26763	2
chr17	4348283	4348289	MajorDMR-14-26764	2
chr17	4395739	4396630	MajorDMR-14-26765	19
chr17	4400465	4401149	MajorDMR-14-26766	23
chr17	4413394	4413431	MajorDMR-14-26767	3
chr17	4434175	4434287	MajorDMR-14-26768	2
chr17	4441873	4442576	MajorDMR-14-26769	7
chr17	4443095	4443192	MajorDMR-14-26770	2
chr17	4444335	4445140	MajorDMR-14-26771	5
chr17	4488364	4488802	MajorDMR-14-26772	7
chr17	4538767	4539729	MajorDMR-14-26773	12
chr17	4542507	4542866	MajorDMR-14-26774	6
chr17	4545388	4546083	MajorDMR-14-26775	6
chr17	4612848	4613011	MajorDMR-14-26776	4
chr17	4614991	4615275	MajorDMR-14-26777	4
chr17	4641960	4641975	MajorDMR-14-26778	2
chr17	4649095	4649553	MajorDMR-14-26779	8
chr17	4688422	4690529	MajorDMR-14-26780	72
chr17	4692286	4692318	MajorDMR-14-26781	2
chr17	4709477	4710033	MajorDMR-14-26782	7
chr17	4710940	4711220	MajorDMR-14-26783	7
chr17	4735286	4735813	MajorDMR-14-26784	6
chr17	4738076	4738178	MajorDMR-14-26785	2
chr17	4738899	4739115	MajorDMR-14-26786	2
chr17	4740193	4741482	MajorDMR-14-26787	11
chr17	4745496	4745552	MajorDMR-14-26788	2
chr17	4746758	4746941	MajorDMR-14-26789	3
chr17	4757038	4757449	MajorDMR-14-26790	8
chr17	4759701	4759807	MajorDMR-14-26791	4
chr17	4768295	4768371	MajorDMR-14-26792	2
chr17	4780533	4780591	MajorDMR-14-26793	3
chr17	4785228	4785434	MajorDMR-14-26794	3
chr17	4792429	4793342	MajorDMR-14-26795	6
chr17	4795956	4796057	MajorDMR-14-26796	3
chr17	4802234	4804418	MajorDMR-14-26797	67
chr17	4812659	4812688	MajorDMR-14-26798	2
chr17	4849256	4849292	MajorDMR-14-26799	2
chr17	4853475	4854371	MajorDMR-14-26800	24
chr17	4871857	4873452	MajorDMR-14-26801	7
chr17	4877479	4877651	MajorDMR-14-26802	3
chr17	4878702	4878981	MajorDMR-14-26803	2
chr17	4884346	4884553	MajorDMR-14-26804	2
chr17	4889931	4890026	MajorDMR-14-26805	2
chr17	4966172	4966515	MajorDMR-14-26806	2
chr17	5025668	5025939	MajorDMR-14-26807	5
chr17	5026770	5026896	MajorDMR-14-26808	2
chr17	5037937	5038652	MajorDMR-14-26809	4
chr17	5100379	5100403	MajorDMR-14-26810	2
chr17	5145434	5146231	MajorDMR-14-26811	3
chr17	5186619	5187712	MajorDMR-14-26812	9
chr17	5189031	5189158	MajorDMR-14-26813	2
chr17	5195442	5195477	MajorDMR-14-26814	2
chr17	5202898	5203065	MajorDMR-14-26815	2
chr17	5264520	5264586	MajorDMR-14-26816	2
chr17	5276371	5277232	MajorDMR-14-26817	3
chr17	5282762	5282911	MajorDMR-14-26818	2
chr17	5284294	5284641	MajorDMR-14-26819	4
chr17	5286249	5286463	MajorDMR-14-26820	3
chr17	5317245	5317807	MajorDMR-14-26821	7
chr17	5338340	5338389	MajorDMR-14-26822	2
chr17	5339399	5339801	MajorDMR-14-26823	3
chr17	5414324	5415021	MajorDMR-14-26824	11
chr17	5430162	5430323	MajorDMR-14-26825	5
chr17	5489541	5489629	MajorDMR-14-26826	2
chr17	5490709	5491013	MajorDMR-14-26827	2
chr17	5668232	5668364	MajorDMR-14-26828	2
chr17	5829077	5829215	MajorDMR-14-26829	2
chr17	5846136	5846291	MajorDMR-14-26830	3
chr17	5854142	5854480	MajorDMR-14-26831	8
chr17	5879704	5879849	MajorDMR-14-26832	5
chr17	6044286	6044519	MajorDMR-14-26833	6
chr17	6070659	6070726	MajorDMR-14-26834	2
chr17	6141072	6141369	MajorDMR-14-26835	5
chr17	6142133	6142169	MajorDMR-14-26836	3
chr17	6142713	6142996	MajorDMR-14-26837	3
chr17	6201523	6201805	MajorDMR-14-26838	5
chr17	6228412	6228417	MajorDMR-14-26839	2
chr17	6256331	6256374	MajorDMR-14-26840	2
chr17	6278311	6278470	MajorDMR-14-26841	5
chr17	6280286	6280552	MajorDMR-14-26842	2
chr17	6297074	6297079	MajorDMR-14-26843	2
chr17	6297617	6297942	MajorDMR-14-26844	4
chr17	6323778	6323894	MajorDMR-14-26845	3
chr17	6339518	6339550	MajorDMR-14-26846	2
chr17	6378491	6378640	MajorDMR-14-26847	3
chr17	6399041	6399677	MajorDMR-14-26848	4
chr17	6417799	6418268	MajorDMR-14-26849	3
chr17	6425053	6425473	MajorDMR-14-26850	5
chr17	6435837	6435992	MajorDMR-14-26851	2
chr17	6443355	6443773	MajorDMR-14-26852	3
chr17	6456108	6456156	MajorDMR-14-26853	3
chr17	6473094	6473653	MajorDMR-14-26854	5
chr17	6478719	6478857	MajorDMR-14-26855	2
chr17	6539631	6539688	MajorDMR-14-26856	2
chr17	6546886	6547004	MajorDMR-14-26857	4
chr17	6548608	6549271	MajorDMR-14-26858	5
chr17	6557972	6559674	MajorDMR-14-26859	40
chr17	6560411	6560940	MajorDMR-14-26860	19
chr17	6564469	6564573	MajorDMR-14-26861	3
chr17	6580917	6581065	MajorDMR-14-26862	7
chr17	6592937	6593096	MajorDMR-14-26863	3
chr17	6624135	6624933	MajorDMR-14-26864	6
chr17	6690136	6690265	MajorDMR-14-26865	5
chr17	6735549	6735589	MajorDMR-14-26866	2
chr17	6797376	6797847	MajorDMR-14-26867	4
chr17	6817006	6817624	MajorDMR-14-26868	10
chr17	6899757	6899981	MajorDMR-14-26869	2
chr17	6945341	6946662	MajorDMR-14-26870	55
chr17	6947287	6947745	MajorDMR-14-26871	20
chr17	6949692	6950399	MajorDMR-14-26872	18
chr17	6964174	6964249	MajorDMR-14-26873	2
chr17	6967603	6967689	MajorDMR-14-26874	3
chr17	7036636	7037078	MajorDMR-14-26875	16
chr17	7040577	7040805	MajorDMR-14-26876	4
chr17	7078640	7079344	MajorDMR-14-26877	3
chr17	7081501	7081781	MajorDMR-14-26878	4
chr17	7082610	7082833	MajorDMR-14-26879	2
chr17	7089741	7090014	MajorDMR-14-26880	5
chr17	7095302	7096146	MajorDMR-14-26881	8
chr17	7107286	7107762	MajorDMR-14-26882	13
chr17	7110599	7110754	MajorDMR-14-26883	3
chr17	7111345	7111596	MajorDMR-14-26884	4
chr17	7113696	7113770	MajorDMR-14-26885	2
chr17	7116669	7117014	MajorDMR-14-26886	3
chr17	7124137	7124258	MajorDMR-14-26887	4
chr17	7139073	7139124	MajorDMR-14-26888	2
chr17	7140523	7140970	MajorDMR-14-26889	3
chr17	7144366	7144750	MajorDMR-14-26890	5
chr17	7164177	7164435	MajorDMR-14-26891	9
chr17	7165394	7165591	MajorDMR-14-26892	2
chr17	7166489	7167862	MajorDMR-14-26893	15
chr17	7185437	7185959	MajorDMR-14-26894	18
chr17	7198398	7198790	MajorDMR-14-26895	10
chr17	7254073	7254221	MajorDMR-14-26896	4
chr17	7284158	7284178	MajorDMR-14-26897	2
chr17	7287870	7288086	MajorDMR-14-26898	6
chr17	7298518	7298614	MajorDMR-14-26899	5
chr17	7303701	7303777	MajorDMR-14-26900	2
chr17	7321109	7321146	MajorDMR-14-26901	2
chr17	7321707	7321859	MajorDMR-14-26902	2
chr17	7339094	7339907	MajorDMR-14-26903	19
chr17	7340969	7341044	MajorDMR-14-26904	2
chr17	7341744	7341754	MajorDMR-14-26905	2
chr17	7347512	7350423	MajorDMR-14-26906	56
chr17	7367722	7367810	MajorDMR-14-26907	2
chr17	7379232	7379360	MajorDMR-14-26908	6
chr17	7380680	7381180	MajorDMR-14-26909	2
chr17	7417572	7417851	MajorDMR-14-26910	5
chr17	7452757	7453378	MajorDMR-14-26911	9
chr17	7458729	7459290	MajorDMR-14-26912	8
chr17	7460809	7461300	MajorDMR-14-26913	2
chr17	7463080	7463119	MajorDMR-14-26914	2
chr17	7463680	7464258	MajorDMR-14-26915	8
chr17	7467105	7467411	MajorDMR-14-26916	5
chr17	7479674	7480150	MajorDMR-14-26917	2
chr17	7481953	7482007	MajorDMR-14-26918	2
chr17	7529785	7529894	MajorDMR-14-26919	3
chr17	7531737	7531743	MajorDMR-14-26920	2
chr17	7553638	7553790	MajorDMR-14-26921	4
chr17	7558416	7558878	MajorDMR-14-26922	6
chr17	7588377	7588741	MajorDMR-14-26923	5
chr17	7606672	7606757	MajorDMR-14-26924	2
chr17	7621448	7621576	MajorDMR-14-26925	7
chr17	7623167	7623794	MajorDMR-14-26926	6
chr17	7643364	7643459	MajorDMR-14-26927	2
chr17	7653704	7654361	MajorDMR-14-26928	5
chr17	7670507	7671224	MajorDMR-14-26929	8
chr17	7757495	7758329	MajorDMR-14-26930	4
chr17	7784679	7784774	MajorDMR-14-26931	2
chr17	7792048	7792135	MajorDMR-14-26932	7
chr17	7798344	7798796	MajorDMR-14-26933	2
chr17	7855578	7855682	MajorDMR-14-26934	2
chr17	7890493	7890816	MajorDMR-14-26935	3
chr17	7900498	7900848	MajorDMR-14-26936	4
chr17	7905839	7907130	MajorDMR-14-26937	23
chr17	7919236	7919490	MajorDMR-14-26938	7
chr17	7942217	7943342	MajorDMR-14-26939	25
chr17	7960920	7962573	MajorDMR-14-26940	8
chr17	7965426	7966378	MajorDMR-14-26941	13
chr17	7966958	7967148	MajorDMR-14-26942	3
chr17	7967743	7967918	MajorDMR-14-26943	3
chr17	7975746	7976305	MajorDMR-14-26944	24
chr17	7977083	7977568	MajorDMR-14-26945	6
chr17	7982493	7982505	MajorDMR-14-26946	2
chr17	8012971	8013889	MajorDMR-14-26947	39
chr17	8028290	8028304	MajorDMR-14-26948	2
chr17	8030721	8031103	MajorDMR-14-26949	8
chr17	8042760	8042847	MajorDMR-14-26950	5
chr17	8045488	8045967	MajorDMR-14-26951	2
chr17	8046490	8046750	MajorDMR-14-26952	3
chr17	8056101	8056275	MajorDMR-14-26953	2
chr17	8060942	8062707	MajorDMR-14-26954	11
chr17	8063438	8065326	MajorDMR-14-26955	10
chr17	8067015	8067996	MajorDMR-14-26956	10
chr17	8079162	8079166	MajorDMR-14-26957	2
chr17	8088647	8088814	MajorDMR-14-26958	6
chr17	8091664	8092630	MajorDMR-14-26959	7
chr17	8103877	8104001	MajorDMR-14-26960	5
chr17	8114362	8114413	MajorDMR-14-26961	4
chr17	8123812	8123829	MajorDMR-14-26962	3
chr17	8129523	8129624	MajorDMR-14-26963	2
chr17	8150030	8150777	MajorDMR-14-26964	11
chr17	8191399	8191491	MajorDMR-14-26965	2
chr17	8192741	8192959	MajorDMR-14-26966	6
chr17	8203825	8204121	MajorDMR-14-26967	2
chr17	8215394	8215726	MajorDMR-14-26968	2
chr17	8218533	8219488	MajorDMR-14-26969	14
chr17	8229903	8230924	MajorDMR-14-26970	25
chr17	8250811	8250952	MajorDMR-14-26971	2
chr17	8263366	8263690	MajorDMR-14-26972	5
chr17	8287515	8287567	MajorDMR-14-26973	2
chr17	8340897	8341017	MajorDMR-14-26974	2
chr17	8366348	8366662	MajorDMR-14-26975	3
chr17	8368424	8369252	MajorDMR-14-26976	12
chr17	8374063	8374874	MajorDMR-14-26977	22
chr17	8377395	8377574	MajorDMR-14-26978	3
chr17	8378183	8378353	MajorDMR-14-26979	7
chr17	8379032	8379406	MajorDMR-14-26980	13
chr17	8380199	8380705	MajorDMR-14-26981	20
chr17	8383195	8383868	MajorDMR-14-26982	9
chr17	8392526	8392547	MajorDMR-14-26983	2
chr17	8398238	8398726	MajorDMR-14-26984	2
chr17	8429940	8430533	MajorDMR-14-26985	6
chr17	8432812	8432888	MajorDMR-14-26986	3
chr17	8444843	8444856	MajorDMR-14-26987	2
chr17	8446700	8446824	MajorDMR-14-26988	2
chr17	8492130	8492399	MajorDMR-14-26989	3
chr17	8509617	8511103	MajorDMR-14-26990	8
chr17	8515080	8515438	MajorDMR-14-26991	5
chr17	8516582	8516987	MajorDMR-14-26992	4
chr17	8532106	8532186	MajorDMR-14-26993	2
chr17	8574012	8574322	MajorDMR-14-26994	4
chr17	8600415	8600535	MajorDMR-14-26995	2
chr17	8601586	8602180	MajorDMR-14-26996	11
chr17	8647570	8647701	MajorDMR-14-26997	2
chr17	8648572	8648954	MajorDMR-14-26998	5
chr17	8649871	8650039	MajorDMR-14-26999	2
chr17	8689286	8689344	MajorDMR-14-27000	2
chr17	8758893	8759429	MajorDMR-14-27001	17
chr17	8798193	8798574	MajorDMR-14-27002	3
chr17	8814439	8814498	MajorDMR-14-27003	2
chr17	8819005	8819064	MajorDMR-14-27004	2
chr17	8825946	8826099	MajorDMR-14-27005	2
chr17	8868469	8868519	MajorDMR-14-27006	2
chr17	8869523	8869556	MajorDMR-14-27007	2
chr17	8894720	8895110	MajorDMR-14-27008	2
chr17	8905445	8906356	MajorDMR-14-27009	19
chr17	8907248	8908080	MajorDMR-14-27010	55
chr17	8924239	8924521	MajorDMR-14-27011	10
chr17	8948502	8948669	MajorDMR-14-27012	2
chr17	8957329	8957665	MajorDMR-14-27013	8
chr17	9008812	9008839	MajorDMR-14-27014	2
chr17	9024617	9024789	MajorDMR-14-27015	2
chr17	9129371	9130274	MajorDMR-14-27016	5
chr17	9136243	9136327	MajorDMR-14-27017	3
chr17	9143647	9144282	MajorDMR-14-27018	9
chr17	9259503	9260471	MajorDMR-14-27019	6
chr17	9367662	9368165	MajorDMR-14-27020	5
chr17	9460489	9460840	MajorDMR-14-27021	5
chr17	9469704	9469725	MajorDMR-14-27022	2
chr17	9497391	9497728	MajorDMR-14-27023	6
chr17	9547672	9548145	MajorDMR-14-27024	6
chr17	9549440	9550546	MajorDMR-14-27025	25
chr17	9551285	9551333	MajorDMR-14-27026	4
chr17	9628954	9629585	MajorDMR-14-27027	10
chr17	9672023	9672030	MajorDMR-14-27028	2
chr17	9681026	9681099	MajorDMR-14-27029	2
chr17	9713421	9713650	MajorDMR-14-27030	2
chr17	9720345	9720740	MajorDMR-14-27031	4
chr17	9741428	9741438	MajorDMR-14-27032	2
chr17	9778616	9779054	MajorDMR-14-27033	4
chr17	9782938	9782992	MajorDMR-14-27034	2
chr17	9789351	9789723	MajorDMR-14-27035	2
chr17	9803494	9803770	MajorDMR-14-27036	2
chr17	9815986	9816217	MajorDMR-14-27037	4
chr17	9823703	9824093	MajorDMR-14-27038	5
chr17	9832234	9833239	MajorDMR-14-27039	9
chr17	9834643	9835239	MajorDMR-14-27040	6
chr17	9845787	9846051	MajorDMR-14-27041	2
chr17	9853240	9853383	MajorDMR-14-27042	3
chr17	9862017	9862660	MajorDMR-14-27043	8
chr17	9869079	9869268	MajorDMR-14-27044	2
chr17	9870750	9870829	MajorDMR-14-27045	3
chr17	9904810	9905345	MajorDMR-14-27046	3
chr17	9912419	9912617	MajorDMR-14-27047	2
chr17	9922561	9922651	MajorDMR-14-27048	2
chr17	9930193	9930475	MajorDMR-14-27049	3
chr17	9943873	9944207	MajorDMR-14-27050	9
chr17	9949051	9949729	MajorDMR-14-27051	9
chr17	10074394	10075201	MajorDMR-14-27052	13
chr17	10130279	10130439	MajorDMR-14-27053	3
chr17	10147710	10147881	MajorDMR-14-27054	4
chr17	10182003	10182288	MajorDMR-14-27055	2
chr17	10199270	10199335	MajorDMR-14-27056	2
chr17	10220386	10220830	MajorDMR-14-27057	6
chr17	10323354	10323592	MajorDMR-14-27058	10
chr17	10521981	10522156	MajorDMR-14-27059	3
chr17	10748110	10748474	MajorDMR-14-27060	4
chr17	10775201	10775911	MajorDMR-14-27061	14
chr17	10778635	10779283	MajorDMR-14-27062	11
chr17	10950166	10950219	MajorDMR-14-27063	2
chr17	10997680	10998032	MajorDMR-14-27064	14
chr17	11025105	11025224	MajorDMR-14-27065	2
chr17	11042989	11043075	MajorDMR-14-27066	2
chr17	11142856	11143032	MajorDMR-14-27067	5
chr17	11145954	11146041	MajorDMR-14-27068	3
chr17	11269782	11270019	MajorDMR-14-27069	3
chr17	11426198	11426586	MajorDMR-14-27070	7
chr17	11456259	11456668	MajorDMR-14-27071	2
chr17	11546002	11546284	MajorDMR-14-27072	6
chr17	11547972	11548306	MajorDMR-14-27073	7
chr17	11831926	11832136	MajorDMR-14-27074	2
chr17	11890316	11890521	MajorDMR-14-27075	3
chr17	11927634	11927819	MajorDMR-14-27076	2
chr17	11930354	11930759	MajorDMR-14-27077	3
chr17	11940319	11940443	MajorDMR-14-27078	2
chr17	11944793	11944837	MajorDMR-14-27079	3
chr17	12083941	12083948	MajorDMR-14-27080	2
chr17	12160074	12160666	MajorDMR-14-27081	3
chr17	12199197	12200033	MajorDMR-14-27082	7
chr17	12273575	12273583	MajorDMR-14-27083	2
chr17	12534307	12535052	MajorDMR-14-27084	4
chr17	12568313	12568528	MajorDMR-14-27085	3
chr17	12570191	12571227	MajorDMR-14-27086	5
chr17	12668927	12669089	MajorDMR-14-27087	5
chr17	12694032	12694844	MajorDMR-14-27088	15
chr17	12696153	12696326	MajorDMR-14-27089	3
chr17	12698596	12699156	MajorDMR-14-27090	4
chr17	12704026	12704650	MajorDMR-14-27091	3
chr17	12705187	12705804	MajorDMR-14-27092	3
chr17	12715597	12715795	MajorDMR-14-27093	2
chr17	12717181	12717234	MajorDMR-14-27094	4
chr17	12718292	12719369	MajorDMR-14-27095	5
chr17	12733572	12734044	MajorDMR-14-27096	2
chr17	12754366	12755514	MajorDMR-14-27097	17
chr17	12797579	12797646	MajorDMR-14-27098	3
chr17	12814901	12815093	MajorDMR-14-27099	3
chr17	12820789	12822071	MajorDMR-14-27100	10
chr17	12856489	12857034	MajorDMR-14-27101	18
chr17	12871140	12871186	MajorDMR-14-27102	2
chr17	12876961	12877933	MajorDMR-14-27103	13
chr17	12887650	12888155	MajorDMR-14-27104	9
chr17	12889123	12889513	MajorDMR-14-27105	6
chr17	12890762	12890811	MajorDMR-14-27106	3
chr17	12894916	12895240	MajorDMR-14-27107	3
chr17	12905913	12906391	MajorDMR-14-27108	4
chr17	12933787	12934030	MajorDMR-14-27109	2
chr17	13170109	13170131	MajorDMR-14-27110	2
chr17	13240481	13240812	MajorDMR-14-27111	2
chr17	13250951	13251063	MajorDMR-14-27112	2
chr17	13420036	13420056	MajorDMR-14-27113	2
chr17	13472619	13473598	MajorDMR-14-27114	5
chr17	13505732	13505903	MajorDMR-14-27115	5
chr17	13924033	13924173	MajorDMR-14-27116	3
chr17	13972177	13972338	MajorDMR-14-27117	6
chr17	13986969	13987261	MajorDMR-14-27118	2
chr17	14101027	14101043	MajorDMR-14-27119	2
chr17	14104867	14105154	MajorDMR-14-27120	4
chr17	14143800	14144032	MajorDMR-14-27121	4
chr17	14200293	14200677	MajorDMR-14-27122	6
chr17	14203563	14203576	MajorDMR-14-27123	2
chr17	14206363	14206974	MajorDMR-14-27124	9
chr17	14207700	14209733	MajorDMR-14-27125	17
chr17	14210983	14211162	MajorDMR-14-27126	3
chr17	14211913	14212141	MajorDMR-14-27127	3
chr17	14213301	14214199	MajorDMR-14-27128	17
chr17	14222178	14222393	MajorDMR-14-27129	3
chr17	14276813	14276887	MajorDMR-14-27130	2
chr17	14331884	14331963	MajorDMR-14-27131	2
chr17	14341957	14342289	MajorDMR-14-27132	2
chr17	14460922	14460977	MajorDMR-14-27133	2
chr17	14483873	14484071	MajorDMR-14-27134	4
chr17	14981956	14982062	MajorDMR-14-27135	2
chr17	15083981	15084179	MajorDMR-14-27136	2
chr17	15160218	15160396	MajorDMR-14-27137	2
chr17	15164938	15165671	MajorDMR-14-27138	15
chr17	15166724	15166774	MajorDMR-14-27139	3
chr17	15209038	15209831	MajorDMR-14-27140	5
chr17	15245072	15245221	MajorDMR-14-27141	2
chr17	15345677	15345719	MajorDMR-14-27142	2
chr17	15405881	15406190	MajorDMR-14-27143	2
chr17	15820442	15821198	MajorDMR-14-27144	10
chr17	15847674	15847978	MajorDMR-14-27145	15
chr17	15849302	15849468	MajorDMR-14-27146	6
chr17	15901787	15902214	MajorDMR-14-27147	2
chr17	15914305	15914683	MajorDMR-14-27148	3
chr17	15917659	15917720	MajorDMR-14-27149	2
chr17	15926245	15927089	MajorDMR-14-27150	11
chr17	15930273	15931671	MajorDMR-14-27151	9
chr17	15932536	15932900	MajorDMR-14-27152	2
chr17	15990387	15990430	MajorDMR-14-27153	3
chr17	16062074	16062140	MajorDMR-14-27154	2
chr17	16067870	16068352	MajorDMR-14-27155	4
chr17	16080644	16080733	MajorDMR-14-27156	3
chr17	16103614	16103977	MajorDMR-14-27157	8
chr17	16117365	16117422	MajorDMR-14-27158	2
chr17	16189728	16190099	MajorDMR-14-27159	11
chr17	16190838	16191220	MajorDMR-14-27160	7
chr17	16246316	16246457	MajorDMR-14-27161	2
chr17	16255186	16255213	MajorDMR-14-27162	2
chr17	16266774	16267034	MajorDMR-14-27163	2
chr17	16289526	16289793	MajorDMR-14-27164	3
chr17	16290702	16290805	MajorDMR-14-27165	3
chr17	16300197	16300270	MajorDMR-14-27166	2
chr17	16301762	16302290	MajorDMR-14-27167	7
chr17	16311480	16311743	MajorDMR-14-27168	6
chr17	16356558	16356582	MajorDMR-14-27169	2
chr17	16366928	16367243	MajorDMR-14-27170	4
chr17	16378601	16378698	MajorDMR-14-27171	2
chr17	16387626	16388065	MajorDMR-14-27172	4
chr17	16388911	16389354	MajorDMR-14-27173	4
chr17	16395781	16395949	MajorDMR-14-27174	5
chr17	16424874	16424909	MajorDMR-14-27175	2
chr17	16492180	16492226	MajorDMR-14-27176	2
chr17	16511274	16511517	MajorDMR-14-27177	2
chr17	16569704	16570080	MajorDMR-14-27178	11
chr17	16586255	16587190	MajorDMR-14-27179	4
chr17	16648154	16650625	MajorDMR-14-27180	42
chr17	16742866	16743118	MajorDMR-14-27181	2
chr17	16894668	16894943	MajorDMR-14-27182	2
chr17	16905166	16905413	MajorDMR-14-27183	3
chr17	16943284	16943420	MajorDMR-14-27184	2
chr17	16944599	16945154	MajorDMR-14-27185	4
chr17	16947580	16947995	MajorDMR-14-27186	3
chr17	16948984	16949310	MajorDMR-14-27187	6
chr17	16968294	16968411	MajorDMR-14-27188	2
chr17	16974875	16976696	MajorDMR-14-27189	15
chr17	16984984	16985004	MajorDMR-14-27190	2
chr17	16988531	16988542	MajorDMR-14-27191	2
chr17	16991162	16992389	MajorDMR-14-27192	11
chr17	17007126	17008084	MajorDMR-14-27193	17
chr17	17010237	17010456	MajorDMR-14-27194	3
chr17	17011442	17011507	MajorDMR-14-27195	2
chr17	17012032	17012399	MajorDMR-14-27196	5
chr17	17018135	17018457	MajorDMR-14-27197	4
chr17	17023998	17024193	MajorDMR-14-27198	4
chr17	17029513	17031310	MajorDMR-14-27199	28
chr17	17032016	17032963	MajorDMR-14-27200	7
chr17	17041200	17041689	MajorDMR-14-27201	5
chr17	17044006	17044030	MajorDMR-14-27202	3
chr17	17044737	17045337	MajorDMR-14-27203	7
chr17	17055397	17055618	MajorDMR-14-27204	5
chr17	17074003	17074127	MajorDMR-14-27205	3
chr17	17075516	17075609	MajorDMR-14-27206	2
chr17	17077623	17078108	MajorDMR-14-27207	2
chr17	17083659	17084249	MajorDMR-14-27208	5
chr17	17094445	17095667	MajorDMR-14-27209	9
chr17	17098565	17098917	MajorDMR-14-27210	9
chr17	17109911	17110791	MajorDMR-14-27211	14
chr17	17135009	17135717	MajorDMR-14-27212	11
chr17	17138717	17139311	MajorDMR-14-27213	5
chr17	17141574	17142130	MajorDMR-14-27214	10
chr17	17162412	17162893	MajorDMR-14-27215	3
chr17	17199578	17199860	MajorDMR-14-27216	4
chr17	17205965	17206167	MajorDMR-14-27217	2
chr17	17207942	17208857	MajorDMR-14-27218	6
chr17	17217034	17217041	MajorDMR-14-27219	2
chr17	17255450	17255759	MajorDMR-14-27220	9
chr17	17257722	17258158	MajorDMR-14-27221	2
chr17	17267677	17268122	MajorDMR-14-27222	10
chr17	17301965	17302047	MajorDMR-14-27223	3
chr17	17306987	17307663	MajorDMR-14-27224	15
chr17	17369968	17371228	MajorDMR-14-27225	13
chr17	17372215	17372422	MajorDMR-14-27226	2
chr17	17375659	17376152	MajorDMR-14-27227	3
chr17	17379803	17380015	MajorDMR-14-27228	5
chr17	17381100	17381443	MajorDMR-14-27229	3
chr17	17384045	17384319	MajorDMR-14-27230	3
chr17	17384880	17385312	MajorDMR-14-27231	4
chr17	17387834	17388183	MajorDMR-14-27232	7
chr17	17396390	17398939	MajorDMR-14-27233	35
chr17	17410379	17410581	MajorDMR-14-27234	8
chr17	17439099	17439542	MajorDMR-14-27235	6
chr17	17440809	17440912	MajorDMR-14-27236	3
chr17	17474128	17474177	MajorDMR-14-27237	4
chr17	17496046	17496506	MajorDMR-14-27238	8
chr17	17545161	17545497	MajorDMR-14-27239	4
chr17	17584209	17584315	MajorDMR-14-27240	3
chr17	17597150	17597470	MajorDMR-14-27241	3
chr17	17598942	17599025	MajorDMR-14-27242	3
chr17	17599542	17599672	MajorDMR-14-27243	2
chr17	17614153	17614633	MajorDMR-14-27244	11
chr17	17617240	17617394	MajorDMR-14-27245	3
chr17	17618091	17618356	MajorDMR-14-27246	6
chr17	17625367	17625459	MajorDMR-14-27247	3
chr17	17631587	17631701	MajorDMR-14-27248	4
chr17	17632291	17633327	MajorDMR-14-27249	6
chr17	17636332	17636653	MajorDMR-14-27250	3
chr17	17641927	17642437	MajorDMR-14-27251	4
chr17	17644264	17644730	MajorDMR-14-27252	8
chr17	17654358	17654550	MajorDMR-14-27253	3
chr17	17655111	17655388	MajorDMR-14-27254	3
chr17	17660833	17661138	MajorDMR-14-27255	14
chr17	17662678	17662684	MajorDMR-14-27256	2
chr17	17664671	17664772	MajorDMR-14-27257	2
chr17	17668777	17668992	MajorDMR-14-27258	6
chr17	17677640	17677965	MajorDMR-14-27259	3
chr17	17684466	17685018	MajorDMR-14-27260	9
chr17	17687633	17687663	MajorDMR-14-27261	3
chr17	17694542	17694611	MajorDMR-14-27262	2
chr17	17700454	17700887	MajorDMR-14-27263	2
chr17	17703105	17703396	MajorDMR-14-27264	2
chr17	17710253	17710562	MajorDMR-14-27265	6
chr17	17712523	17712919	MajorDMR-14-27266	2
chr17	17715575	17716357	MajorDMR-14-27267	14
chr17	17717163	17717272	MajorDMR-14-27268	7
chr17	17719539	17719843	MajorDMR-14-27269	11
chr17	17724001	17724314	MajorDMR-14-27270	2
chr17	17726500	17726760	MajorDMR-14-27271	6
chr17	17727271	17727508	MajorDMR-14-27272	7
chr17	17732755	17732889	MajorDMR-14-27273	2
chr17	17740467	17740542	MajorDMR-14-27274	5
chr17	17742975	17743250	MajorDMR-14-27275	2
chr17	17743762	17743915	MajorDMR-14-27276	3
chr17	17752448	17752655	MajorDMR-14-27277	4
chr17	17814083	17814820	MajorDMR-14-27278	7
chr17	17816713	17816759	MajorDMR-14-27279	3
chr17	17830437	17830634	MajorDMR-14-27280	2
chr17	17847672	17848006	MajorDMR-14-27281	3
chr17	17868695	17868898	MajorDMR-14-27282	2
chr17	17946427	17946469	MajorDMR-14-27283	2
chr17	17973616	17974615	MajorDMR-14-27284	10
chr17	18056293	18057413	MajorDMR-14-27285	25
chr17	18061375	18061909	MajorDMR-14-27286	7
chr17	18064729	18065230	MajorDMR-14-27287	2
chr17	18085602	18086034	MajorDMR-14-27288	2
chr17	18097686	18097768	MajorDMR-14-27289	5
chr17	18098672	18098819	MajorDMR-14-27290	3
chr17	18139297	18139507	MajorDMR-14-27291	5
chr17	18150424	18150566	MajorDMR-14-27292	3
chr17	18151276	18152101	MajorDMR-14-27293	10
chr17	18222889	18223589	MajorDMR-14-27294	5
chr17	18230607	18230826	MajorDMR-14-27295	3
chr17	18286319	18286900	MajorDMR-14-27296	11
chr17	18306558	18307197	MajorDMR-14-27297	5
chr17	18312302	18314028	MajorDMR-14-27298	15
chr17	18316402	18316525	MajorDMR-14-27299	2
chr17	18366575	18366639	MajorDMR-14-27300	2
chr17	18367379	18367584	MajorDMR-14-27301	2
chr17	18396507	18396691	MajorDMR-14-27302	2
chr17	18397849	18398322	MajorDMR-14-27303	3
chr17	18471704	18471778	MajorDMR-14-27304	2
chr17	18483184	18483194	MajorDMR-14-27305	2
chr17	18530165	18530450	MajorDMR-14-27306	2
chr17	18538549	18538561	MajorDMR-14-27307	2
chr17	18560114	18560186	MajorDMR-14-27308	3
chr17	18584298	18584333	MajorDMR-14-27309	2
chr17	18764223	18764379	MajorDMR-14-27310	2
chr17	18824204	18824695	MajorDMR-14-27311	2
chr17	18825258	18825633	MajorDMR-14-27312	4
chr17	18864276	18864284	MajorDMR-14-27313	2
chr17	18907015	18907416	MajorDMR-14-27314	24
chr17	18908204	18908243	MajorDMR-14-27315	2
chr17	18922909	18922992	MajorDMR-14-27316	5
chr17	18935332	18935462	MajorDMR-14-27317	2
chr17	19141865	19141944	MajorDMR-14-27318	2
chr17	19142652	19143158	MajorDMR-14-27319	8
chr17	19213450	19213666	MajorDMR-14-27320	3
chr17	19240668	19241162	MajorDMR-14-27321	2
chr17	19244144	19245653	MajorDMR-14-27322	9
chr17	19247866	19247957	MajorDMR-14-27323	2
chr17	19249855	19250386	MajorDMR-14-27324	7
chr17	19261285	19261386	MajorDMR-14-27325	2
chr17	19277142	19277623	MajorDMR-14-27326	2
chr17	19282287	19282465	MajorDMR-14-27327	2
chr17	19290444	19290972	MajorDMR-14-27328	7
chr17	19318387	19318849	MajorDMR-14-27329	2
chr17	19321175	19321229	MajorDMR-14-27330	2
chr17	19409909	19410497	MajorDMR-14-27331	9
chr17	19412072	19412084	MajorDMR-14-27332	2
chr17	19414442	19414790	MajorDMR-14-27333	6
chr17	19417618	19417761	MajorDMR-14-27334	2
chr17	19436497	19436906	MajorDMR-14-27335	7
chr17	19437843	19438001	MajorDMR-14-27336	7
chr17	19471194	19471202	MajorDMR-14-27337	2
chr17	19482809	19483027	MajorDMR-14-27338	5
chr17	19483634	19483734	MajorDMR-14-27339	3
chr17	19550965	19551365	MajorDMR-14-27340	5
chr17	19627925	19628004	MajorDMR-14-27341	5
chr17	19648566	19648812	MajorDMR-14-27342	10
chr17	19682212	19682472	MajorDMR-14-27343	2
chr17	19690743	19691167	MajorDMR-14-27344	2
chr17	19771658	19771797	MajorDMR-14-27345	4
chr17	19851713	19852205	MajorDMR-14-27346	4
chr17	19861365	19861768	MajorDMR-14-27347	4
chr17	19913862	19914263	MajorDMR-14-27348	5
chr17	19916600	19916640	MajorDMR-14-27349	2
chr17	19926250	19926459	MajorDMR-14-27350	4
chr17	19966846	19967193	MajorDMR-14-27351	3
chr17	19967890	19968003	MajorDMR-14-27352	4
chr17	19969434	19969950	MajorDMR-14-27353	4
chr17	19976819	19977494	MajorDMR-14-27354	10
chr17	19980176	19980477	MajorDMR-14-27355	2
chr17	19984689	19984696	MajorDMR-14-27356	2
chr17	19988601	19989171	MajorDMR-14-27357	9
chr17	20007440	20007561	MajorDMR-14-27358	2
chr17	20020398	20020492	MajorDMR-14-27359	2
chr17	20024195	20024809	MajorDMR-14-27360	5
chr17	20025339	20026513	MajorDMR-14-27361	13
chr17	20040374	20040549	MajorDMR-14-27362	6
chr17	20058603	20058762	MajorDMR-14-27363	5
chr17	20060366	20060518	MajorDMR-14-27364	2
chr17	20088129	20088372	MajorDMR-14-27365	5
chr17	20092400	20092835	MajorDMR-14-27366	6
chr17	20109336	20109547	MajorDMR-14-27367	2
chr17	20118194	20118256	MajorDMR-14-27368	2
chr17	20130028	20130577	MajorDMR-14-27369	7
chr17	20131491	20131656	MajorDMR-14-27370	2
chr17	20140099	20140356	MajorDMR-14-27371	5
chr17	20167082	20167512	MajorDMR-14-27372	3
chr17	20171826	20173091	MajorDMR-14-27373	9
chr17	20174552	20174569	MajorDMR-14-27374	2
chr17	20187241	20188359	MajorDMR-14-27375	7
chr17	20203801	20204293	MajorDMR-14-27376	5
chr17	20205664	20205705	MajorDMR-14-27377	2
chr17	20213537	20213923	MajorDMR-14-27378	5
chr17	20216695	20217346	MajorDMR-14-27379	4
chr17	20224143	20224610	MajorDMR-14-27380	6
chr17	20268728	20269129	MajorDMR-14-27381	2
chr17	20280179	20280186	MajorDMR-14-27382	2
chr17	20284180	20284273	MajorDMR-14-27383	2
chr17	20284792	20285034	MajorDMR-14-27384	2
chr17	20353004	20353083	MajorDMR-14-27385	3
chr17	20434427	20434671	MajorDMR-14-27386	2
chr17	20437164	20438541	MajorDMR-14-27387	12
chr17	20443814	20444498	MajorDMR-14-27388	5
chr17	20494677	20494705	MajorDMR-14-27389	2
chr17	20555158	20555513	MajorDMR-14-27390	2
chr17	20677982	20678183	MajorDMR-14-27391	3
chr17	20743919	20744070	MajorDMR-14-27392	4
chr17	20744604	20744815	MajorDMR-14-27393	3
chr17	20746799	20747032	MajorDMR-14-27394	5
chr17	20754693	20755685	MajorDMR-14-27395	18
chr17	20756301	20756305	MajorDMR-14-27396	2
chr17	20811491	20811617	MajorDMR-14-27397	6
chr17	20859245	20859269	MajorDMR-14-27398	2
chr17	20905316	20905797	MajorDMR-14-27399	11
chr17	20907207	20908671	MajorDMR-14-27400	17
chr17	20911058	20911964	MajorDMR-14-27401	5
chr17	20912498	20913267	MajorDMR-14-27402	7
chr17	20913954	20914532	MajorDMR-14-27403	14
chr17	20916161	20916264	MajorDMR-14-27404	2
chr17	20917947	20918285	MajorDMR-14-27405	6
chr17	20920173	20921061	MajorDMR-14-27406	7
chr17	20922379	20924463	MajorDMR-14-27407	20
chr17	20926478	20927731	MajorDMR-14-27408	11
chr17	20930305	20930684	MajorDMR-14-27409	4
chr17	20931266	20931660	MajorDMR-14-27410	2
chr17	20932507	20933809	MajorDMR-14-27411	9
chr17	20939235	20939323	MajorDMR-14-27412	4
chr17	20940716	20940974	MajorDMR-14-27413	3
chr17	20942228	20942608	MajorDMR-14-27414	10
chr17	20943913	20944284	MajorDMR-14-27415	3
chr17	20947414	20947797	MajorDMR-14-27416	3
chr17	20976118	20976442	MajorDMR-14-27417	8
chr17	21065036	21065589	MajorDMR-14-27418	5
chr17	21068157	21068399	MajorDMR-14-27419	4
chr17	21069411	21069460	MajorDMR-14-27420	2
chr17	21070015	21071041	MajorDMR-14-27421	8
chr17	21102688	21102693	MajorDMR-14-27422	2
chr17	21155678	21155691	MajorDMR-14-27423	3
chr17	21178328	21178789	MajorDMR-14-27424	6
chr17	21187114	21187377	MajorDMR-14-27425	8
chr17	21191333	21191575	MajorDMR-14-27426	4
chr17	21198766	21198903	MajorDMR-14-27427	3
chr17	21222824	21223256	MajorDMR-14-27428	7
chr17	21279175	21279304	MajorDMR-14-27429	4
chr17	21280574	21281690	MajorDMR-14-27430	37
chr17	21305620	21305843	MajorDMR-14-27431	8
chr17	21322326	21322934	MajorDMR-14-27432	8
chr17	21360643	21361172	MajorDMR-14-27433	11
chr17	21367001	21367712	MajorDMR-14-27434	8
chr17	21414234	21414385	MajorDMR-14-27435	2
chr17	21415319	21415619	MajorDMR-14-27436	7
chr17	21417023	21418384	MajorDMR-14-27437	15
chr17	21426416	21427145	MajorDMR-14-27438	5
chr17	21427656	21427829	MajorDMR-14-27439	4
chr17	21444069	21445629	MajorDMR-14-27440	17
chr17	21453069	21453581	MajorDMR-14-27441	3
chr17	21477098	21477169	MajorDMR-14-27442	2
chr17	25524842	25524859	MajorDMR-14-27443	2
chr17	25622697	25623774	MajorDMR-14-27444	12
chr17	25625144	25625281	MajorDMR-14-27445	3
chr17	25647016	25647115	MajorDMR-14-27446	2
chr17	25660695	25660967	MajorDMR-14-27447	8
chr17	25667797	25668533	MajorDMR-14-27448	9
chr17	25675832	25676959	MajorDMR-14-27449	23
chr17	25680434	25680624	MajorDMR-14-27450	8
chr17	25681189	25681605	MajorDMR-14-27451	16
chr17	25707264	25708173	MajorDMR-14-27452	4
chr17	25717706	25717872	MajorDMR-14-27453	8
chr17	25798941	25799416	MajorDMR-14-27454	3
chr17	25800822	25801010	MajorDMR-14-27455	2
chr17	25816197	25816359	MajorDMR-14-27456	3
chr17	25818496	25819428	MajorDMR-14-27457	11
chr17	25821068	25821663	MajorDMR-14-27458	11
chr17	25887064	25887353	MajorDMR-14-27459	4
chr17	25895807	25896185	MajorDMR-14-27460	5
chr17	25913269	25913456	MajorDMR-14-27461	4
chr17	25926936	25927199	MajorDMR-14-27462	2
chr17	25936804	25937008	MajorDMR-14-27463	3
chr17	25962526	25962702	MajorDMR-14-27464	2
chr17	25976174	25976212	MajorDMR-14-27465	3
chr17	25978699	25979103	MajorDMR-14-27466	4
chr17	25979732	25980219	MajorDMR-14-27467	2
chr17	26120154	26120388	MajorDMR-14-27468	3
chr17	26121258	26121302	MajorDMR-14-27469	2
chr17	26132976	26133153	MajorDMR-14-27470	2
chr17	26205572	26205623	MajorDMR-14-27471	2
chr17	26206293	26206536	MajorDMR-14-27472	2
chr17	26207045	26207386	MajorDMR-14-27473	3
chr17	26212955	26213417	MajorDMR-14-27474	7
chr17	26221088	26221343	MajorDMR-14-27475	5
chr17	26266401	26266609	MajorDMR-14-27476	2
chr17	26289436	26289554	MajorDMR-14-27477	2
chr17	26301699	26301747	MajorDMR-14-27478	3
chr17	26302417	26302762	MajorDMR-14-27479	4
chr17	26311624	26311936	MajorDMR-14-27480	3
chr17	26361131	26361642	MajorDMR-14-27481	8
chr17	26371339	26372983	MajorDMR-14-27482	6
chr17	26374983	26375275	MajorDMR-14-27483	5
chr17	26388234	26388473	MajorDMR-14-27484	3
chr17	26445852	26446152	MajorDMR-14-27485	2
chr17	26477870	26478526	MajorDMR-14-27486	3
chr17	26554297	26554413	MajorDMR-14-27487	2
chr17	26555071	26555637	MajorDMR-14-27488	15
chr17	26578178	26578485	MajorDMR-14-27489	15
chr17	26620182	26620424	MajorDMR-14-27490	2
chr17	26645128	26645429	MajorDMR-14-27491	13
chr17	26648893	26649052	MajorDMR-14-27492	2
chr17	26655063	26655195	MajorDMR-14-27493	2
chr17	26661373	26661776	MajorDMR-14-27494	2
chr17	26663808	26663926	MajorDMR-14-27495	2
chr17	26670650	26670655	MajorDMR-14-27496	2
chr17	26710695	26710766	MajorDMR-14-27497	2
chr17	26711383	26711701	MajorDMR-14-27498	5
chr17	26733726	26733866	MajorDMR-14-27499	2
chr17	26821633	26822056	MajorDMR-14-27500	2
chr17	26926867	26927224	MajorDMR-14-27501	6
chr17	26942069	26942194	MajorDMR-14-27502	5
chr17	26961367	26961820	MajorDMR-14-27503	9
chr17	26972742	26972808	MajorDMR-14-27504	3
chr17	26994535	26994806	MajorDMR-14-27505	2
chr17	27029432	27029901	MajorDMR-14-27506	8
chr17	27038685	27039461	MajorDMR-14-27507	21
chr17	27043924	27046035	MajorDMR-14-27508	41
chr17	27051765	27052376	MajorDMR-14-27509	8
chr17	27070135	27070581	MajorDMR-14-27510	5
chr17	27077688	27077792	MajorDMR-14-27511	5
chr17	27095483	27095671	MajorDMR-14-27512	5
chr17	27101384	27101434	MajorDMR-14-27513	2
chr17	27136092	27136358	MajorDMR-14-27514	2
chr17	27168552	27168960	MajorDMR-14-27515	3
chr17	27235616	27236051	MajorDMR-14-27516	6
chr17	27267303	27267372	MajorDMR-14-27517	2
chr17	27272948	27273541	MajorDMR-14-27518	6
chr17	27289419	27289563	MajorDMR-14-27519	3
chr17	27310791	27311392	MajorDMR-14-27520	5
chr17	27328065	27328218	MajorDMR-14-27521	3
chr17	27331274	27331840	MajorDMR-14-27522	13
chr17	27334722	27334742	MajorDMR-14-27523	2
chr17	27385517	27385730	MajorDMR-14-27524	2
chr17	27387674	27388510	MajorDMR-14-27525	8
chr17	27389296	27389446	MajorDMR-14-27526	2
chr17	27392634	27393259	MajorDMR-14-27527	11
chr17	27393786	27393944	MajorDMR-14-27528	4
chr17	27394720	27394884	MajorDMR-14-27529	2
chr17	27395612	27397586	MajorDMR-14-27530	34
chr17	27399600	27399735	MajorDMR-14-27531	3
chr17	27432175	27432225	MajorDMR-14-27532	2
chr17	27443729	27444375	MajorDMR-14-27533	4
chr17	27459739	27459779	MajorDMR-14-27534	2
chr17	27460323	27460494	MajorDMR-14-27535	2
chr17	27476666	27476694	MajorDMR-14-27536	2
chr17	27490185	27490877	MajorDMR-14-27537	5
chr17	27504051	27504225	MajorDMR-14-27538	2
chr17	27505572	27505874	MajorDMR-14-27539	2
chr17	27524872	27524974	MajorDMR-14-27540	3
chr17	27590979	27591510	MajorDMR-14-27541	5
chr17	27614012	27614060	MajorDMR-14-27542	2
chr17	27704100	27704391	MajorDMR-14-27543	2
chr17	27740385	27740571	MajorDMR-14-27544	3
chr17	27778834	27778842	MajorDMR-14-27545	2
chr17	27786081	27786525	MajorDMR-14-27546	7
chr17	27851302	27851966	MajorDMR-14-27547	5
chr17	27860750	27861373	MajorDMR-14-27548	4
chr17	27880703	27880930	MajorDMR-14-27549	8
chr17	27887430	27887774	MajorDMR-14-27550	8
chr17	27893086	27893445	MajorDMR-14-27551	33
chr17	27896158	27896361	MajorDMR-14-27552	5
chr17	27899464	27899693	MajorDMR-14-27553	4
chr17	27900839	27902057	MajorDMR-14-27554	10
chr17	27908934	27909192	MajorDMR-14-27555	3
chr17	27909732	27910182	MajorDMR-14-27556	4
chr17	27915254	27915264	MajorDMR-14-27557	2
chr17	27917134	27918061	MajorDMR-14-27558	17
chr17	27919074	27919631	MajorDMR-14-27559	8
chr17	27923408	27923971	MajorDMR-14-27560	3
chr17	27939640	27940348	MajorDMR-14-27561	9
chr17	27941055	27941959	MajorDMR-14-27562	11
chr17	27942881	27945952	MajorDMR-14-27563	135
chr17	27968755	27968792	MajorDMR-14-27564	2
chr17	27992130	27992592	MajorDMR-14-27565	2
chr17	28049775	28050025	MajorDMR-14-27566	5
chr17	28087547	28088060	MajorDMR-14-27567	17
chr17	28090297	28090868	MajorDMR-14-27568	4
chr17	28106118	28106808	MajorDMR-14-27569	3
chr17	28134901	28135169	MajorDMR-14-27570	2
chr17	28260202	28260631	MajorDMR-14-27571	2
chr17	28422583	28422686	MajorDMR-14-27572	2
chr17	28562020	28562645	MajorDMR-14-27573	19
chr17	28563387	28563860	MajorDMR-14-27574	2
chr17	28564509	28565610	MajorDMR-14-27575	12
chr17	28619662	28620124	MajorDMR-14-27576	3
chr17	28667200	28667504	MajorDMR-14-27577	5
chr17	28705146	28705298	MajorDMR-14-27578	3
chr17	28707996	28708190	MajorDMR-14-27579	3
chr17	28776686	28777026	MajorDMR-14-27580	2
chr17	28778704	28778835	MajorDMR-14-27581	3
chr17	28799618	28799941	MajorDMR-14-27582	2
chr17	28802985	28803067	MajorDMR-14-27583	2
chr17	28803590	28803885	MajorDMR-14-27584	3
chr17	28846790	28846811	MajorDMR-14-27585	2
chr17	28885284	28885373	MajorDMR-14-27586	3
chr17	28973156	28973280	MajorDMR-14-27587	3
chr17	28978105	28978156	MajorDMR-14-27588	2
chr17	28991018	28991196	MajorDMR-14-27589	4
chr17	28998955	28999428	MajorDMR-14-27590	2
chr17	29013446	29014569	MajorDMR-14-27591	33
chr17	29020503	29021395	MajorDMR-14-27592	10
chr17	29023648	29023810	MajorDMR-14-27593	4
chr17	29024332	29025611	MajorDMR-14-27594	12
chr17	29027316	29027553	MajorDMR-14-27595	2
chr17	29038937	29039548	MajorDMR-14-27596	4
chr17	29040388	29041539	MajorDMR-14-27597	13
chr17	29042171	29042685	MajorDMR-14-27598	4
chr17	29043371	29043502	MajorDMR-14-27599	3
chr17	29055573	29055907	MajorDMR-14-27600	2
chr17	29057982	29058198	MajorDMR-14-27601	8
chr17	29059880	29060022	MajorDMR-14-27602	2
chr17	29061566	29061632	MajorDMR-14-27603	2
chr17	29082171	29082539	MajorDMR-14-27604	3
chr17	29114141	29114149	MajorDMR-14-27605	2
chr17	29115161	29115295	MajorDMR-14-27606	3
chr17	29148917	29150711	MajorDMR-14-27607	17
chr17	29248681	29248724	MajorDMR-14-27608	2
chr17	29249737	29250105	MajorDMR-14-27609	11
chr17	29297288	29298025	MajorDMR-14-27610	28
chr17	29298566	29298727	MajorDMR-14-27611	4
chr17	29335044	29335154	MajorDMR-14-27612	2
chr17	29448518	29448701	MajorDMR-14-27613	3
chr17	29482588	29482975	MajorDMR-14-27614	4
chr17	29562640	29562747	MajorDMR-14-27615	3
chr17	29576703	29576756	MajorDMR-14-27616	2
chr17	29620685	29620759	MajorDMR-14-27617	2
chr17	29648296	29648748	MajorDMR-14-27618	7
chr17	29667325	29667647	MajorDMR-14-27619	4
chr17	29716888	29716899	MajorDMR-14-27620	2
chr17	29740561	29741532	MajorDMR-14-27621	6
chr17	29745924	29746081	MajorDMR-14-27622	3
chr17	29764499	29764626	MajorDMR-14-27623	3
chr17	29787381	29787910	MajorDMR-14-27624	5
chr17	29789531	29790219	MajorDMR-14-27625	11
chr17	29793016	29793094	MajorDMR-14-27626	7
chr17	29814069	29814327	MajorDMR-14-27627	3
chr17	29815683	29815994	MajorDMR-14-27628	13
chr17	29820380	29820732	MajorDMR-14-27629	4
chr17	29821382	29821525	MajorDMR-14-27630	2
chr17	29827010	29827591	MajorDMR-14-27631	11
chr17	29835863	29836023	MajorDMR-14-27632	4
chr17	29837648	29837767	MajorDMR-14-27633	2
chr17	29852436	29852621	MajorDMR-14-27634	2
chr17	29860053	29860839	MajorDMR-14-27635	4
chr17	29864837	29864918	MajorDMR-14-27636	2
chr17	29885668	29885791	MajorDMR-14-27637	2
chr17	29886736	29887523	MajorDMR-14-27638	48
chr17	29968597	29968678	MajorDMR-14-27639	2
chr17	30049591	30049665	MajorDMR-14-27640	2
chr17	30054040	30054118	MajorDMR-14-27641	3
chr17	30169974	30169984	MajorDMR-14-27642	2
chr17	30229926	30230001	MajorDMR-14-27643	2
chr17	30389081	30389255	MajorDMR-14-27644	5
chr17	30407065	30407212	MajorDMR-14-27645	2
chr17	30412528	30412589	MajorDMR-14-27646	2
chr17	30470682	30471175	MajorDMR-14-27647	2
chr17	30475110	30475728	MajorDMR-14-27648	8
chr17	30502155	30502182	MajorDMR-14-27649	2
chr17	30530570	30530668	MajorDMR-14-27650	2
chr17	30585404	30586182	MajorDMR-14-27651	15
chr17	30591467	30592638	MajorDMR-14-27652	19
chr17	30593980	30595306	MajorDMR-14-27653	22
chr17	30596316	30596684	MajorDMR-14-27654	6
chr17	30602250	30602287	MajorDMR-14-27655	3
chr17	30625864	30626391	MajorDMR-14-27656	9
chr17	30646396	30646598	MajorDMR-14-27657	4
chr17	30669489	30669505	MajorDMR-14-27658	3
chr17	30810169	30810223	MajorDMR-14-27659	3
chr17	30821585	30822646	MajorDMR-14-27660	16
chr17	30841290	30841754	MajorDMR-14-27661	2
chr17	30847229	30847469	MajorDMR-14-27662	8
chr17	30863751	30864021	MajorDMR-14-27663	2
chr17	30878400	30878521	MajorDMR-14-27664	2
chr17	30923611	30923878	MajorDMR-14-27665	2
chr17	30942326	30942801	MajorDMR-14-27666	7
chr17	30953738	30953876	MajorDMR-14-27667	3
chr17	31060095	31060268	MajorDMR-14-27668	3
chr17	31064001	31064161	MajorDMR-14-27669	4
chr17	31081541	31081785	MajorDMR-14-27670	2
chr17	31082574	31082588	MajorDMR-14-27671	2
chr17	31155425	31155529	MajorDMR-14-27672	2
chr17	31202972	31203044	MajorDMR-14-27673	3
chr17	31236905	31237153	MajorDMR-14-27674	3
chr17	31255564	31256462	MajorDMR-14-27675	9
chr17	31264203	31264399	MajorDMR-14-27676	6
chr17	31325258	31325924	MajorDMR-14-27677	3
chr17	31367049	31367142	MajorDMR-14-27678	2
chr17	31370794	31370900	MajorDMR-14-27679	2
chr17	31418413	31418469	MajorDMR-14-27680	3
chr17	31433792	31434029	MajorDMR-14-27681	2
chr17	31447190	31447434	MajorDMR-14-27682	4
chr17	31560882	31561064	MajorDMR-14-27683	3
chr17	31604738	31605087	MajorDMR-14-27684	7
chr17	31645105	31645279	MajorDMR-14-27685	5
chr17	31655574	31655839	MajorDMR-14-27686	3
chr17	31748998	31749467	MajorDMR-14-27687	4
chr17	31850712	31850879	MajorDMR-14-27688	4
chr17	31975050	31975328	MajorDMR-14-27689	2
chr17	32270932	32271028	MajorDMR-14-27690	3
chr17	32281528	32281849	MajorDMR-14-27691	3
chr17	32365988	32366108	MajorDMR-14-27692	2
chr17	32484786	32484800	MajorDMR-14-27693	2
chr17	32582245	32582517	MajorDMR-14-27694	5
chr17	32694801	32695996	MajorDMR-14-27695	9
chr17	32698046	32698401	MajorDMR-14-27696	3
chr17	32709932	32709978	MajorDMR-14-27697	3
chr17	32740892	32741702	MajorDMR-14-27698	10
chr17	32750895	32751878	MajorDMR-14-27699	27
chr17	32814824	32814909	MajorDMR-14-27700	3
chr17	32869411	32869894	MajorDMR-14-27701	6
chr17	32953181	32953915	MajorDMR-14-27702	48
chr17	32964650	32965635	MajorDMR-14-27703	31
chr17	32966906	32966910	MajorDMR-14-27704	2
chr17	33038860	33038957	MajorDMR-14-27705	2
chr17	33057228	33057618	MajorDMR-14-27706	2
chr17	33083763	33083887	MajorDMR-14-27707	3
chr17	33108814	33108957	MajorDMR-14-27708	5
chr17	33222605	33222613	MajorDMR-14-27709	2
chr17	33287591	33287625	MajorDMR-14-27710	2
chr17	33581559	33581774	MajorDMR-14-27711	3
chr17	33640900	33641163	MajorDMR-14-27712	5
chr17	33672794	33673299	MajorDMR-14-27713	4
chr17	33898093	33898145	MajorDMR-14-27714	2
chr17	33915711	33916008	MajorDMR-14-27715	3
chr17	33920085	33920097	MajorDMR-14-27716	2
chr17	33923243	33923444	MajorDMR-14-27717	2
chr17	33925578	33925659	MajorDMR-14-27718	2
chr17	33934820	33935189	MajorDMR-14-27719	2
chr17	33948166	33948355	MajorDMR-14-27720	4
chr17	33954244	33954302	MajorDMR-14-27721	2
chr17	33968188	33968320	MajorDMR-14-27722	2
chr17	33986890	33986999	MajorDMR-14-27723	3
chr17	33994941	33995354	MajorDMR-14-27724	4
chr17	34011442	34011600	MajorDMR-14-27725	2
chr17	34017377	34017639	MajorDMR-14-27726	2
chr17	34027296	34027505	MajorDMR-14-27727	3
chr17	34041725	34041780	MajorDMR-14-27728	2
chr17	34053814	34053843	MajorDMR-14-27729	2
chr17	34054390	34055707	MajorDMR-14-27730	7
chr17	34059482	34059938	MajorDMR-14-27731	4
chr17	34066061	34066220	MajorDMR-14-27732	3
chr17	34070476	34071027	MajorDMR-14-27733	6
chr17	34077255	34077302	MajorDMR-14-27734	2
chr17	34091911	34092341	MajorDMR-14-27735	2
chr17	34168692	34168847	MajorDMR-14-27736	3
chr17	34257995	34258077	MajorDMR-14-27737	2
chr17	34431401	34431587	MajorDMR-14-27738	2
chr17	34476785	34476992	MajorDMR-14-27739	5
chr17	34611337	34611360	MajorDMR-14-27740	2
chr17	34819911	34820847	MajorDMR-14-27741	35
chr17	34824614	34825324	MajorDMR-14-27742	7
chr17	34831225	34831504	MajorDMR-14-27743	3
chr17	34838339	34838591	MajorDMR-14-27744	5
chr17	34899754	34900001	MajorDMR-14-27745	2
chr17	34902266	34902607	MajorDMR-14-27746	3
chr17	34908626	34908653	MajorDMR-14-27747	2
chr17	34929403	34929460	MajorDMR-14-27748	4
chr17	34935029	34935471	MajorDMR-14-27749	3
chr17	34942679	34942774	MajorDMR-14-27750	2
chr17	34947350	34947838	MajorDMR-14-27751	10
chr17	34965316	34965814	MajorDMR-14-27752	4
chr17	34989674	34990243	MajorDMR-14-27753	10
chr17	34997636	34998038	MajorDMR-14-27754	8
chr17	34998852	34999360	MajorDMR-14-27755	14
chr17	35006568	35006613	MajorDMR-14-27756	2
chr17	35014111	35014787	MajorDMR-14-27757	43
chr17	35060217	35061028	MajorDMR-14-27758	12
chr17	35078849	35079108	MajorDMR-14-27759	13
chr17	35088232	35088349	MajorDMR-14-27760	4
chr17	35104579	35104932	MajorDMR-14-27761	4
chr17	35164985	35165363	MajorDMR-14-27762	15
chr17	35165981	35166020	MajorDMR-14-27763	3
chr17	35170199	35170330	MajorDMR-14-27764	5
chr17	35241804	35242264	MajorDMR-14-27765	12
chr17	35288826	35289289	MajorDMR-14-27766	3
chr17	35307106	35307509	MajorDMR-14-27767	4
chr17	35451081	35451722	MajorDMR-14-27768	5
chr17	35461877	35462124	MajorDMR-14-27769	2
chr17	35491030	35491234	MajorDMR-14-27770	3
chr17	35531378	35531502	MajorDMR-14-27771	2
chr17	35571401	35571602	MajorDMR-14-27772	3
chr17	35577352	35577643	MajorDMR-14-27773	4
chr17	35609334	35609367	MajorDMR-14-27774	2
chr17	35649835	35649847	MajorDMR-14-27775	2
chr17	35657474	35658389	MajorDMR-14-27776	8
chr17	35679665	35680165	MajorDMR-14-27777	4
chr17	35730449	35730693	MajorDMR-14-27778	4
chr17	35754949	35755264	MajorDMR-14-27779	2
chr17	35774429	35774468	MajorDMR-14-27780	2
chr17	35790091	35790325	MajorDMR-14-27781	2
chr17	35838701	35838789	MajorDMR-14-27782	3
chr17	35848305	35848314	MajorDMR-14-27783	2
chr17	35850853	35851722	MajorDMR-14-27784	23
chr17	35854161	35854663	MajorDMR-14-27785	2
chr17	35855166	35855236	MajorDMR-14-27786	2
chr17	35866977	35867929	MajorDMR-14-27787	25
chr17	35872919	35872943	MajorDMR-14-27788	3
chr17	35887862	35887868	MajorDMR-14-27789	2
chr17	35904958	35904969	MajorDMR-14-27790	2
chr17	36105028	36105566	MajorDMR-14-27791	5
chr17	36173290	36173640	MajorDMR-14-27792	6
chr17	36204607	36204788	MajorDMR-14-27793	6
chr17	36342570	36342585	MajorDMR-14-27794	2
chr17	36442446	36442566	MajorDMR-14-27795	2
chr17	36452042	36452695	MajorDMR-14-27796	7
chr17	36465480	36465852	MajorDMR-14-27797	2
chr17	36482956	36483117	MajorDMR-14-27798	3
chr17	36499316	36499761	MajorDMR-14-27799	3
chr17	36505087	36505091	MajorDMR-14-27800	2
chr17	36509297	36510789	MajorDMR-14-27801	12
chr17	36511290	36511399	MajorDMR-14-27802	3
chr17	36512824	36513591	MajorDMR-14-27803	4
chr17	36514709	36514940	MajorDMR-14-27804	6
chr17	36517702	36517757	MajorDMR-14-27805	2
chr17	36518261	36518268	MajorDMR-14-27806	2
chr17	36527182	36527345	MajorDMR-14-27807	2
chr17	36561169	36561196	MajorDMR-14-27808	2
chr17	36570915	36572177	MajorDMR-14-27809	19
chr17	36578622	36578749	MajorDMR-14-27810	5
chr17	36585289	36585318	MajorDMR-14-27811	2
chr17	36600673	36600682	MajorDMR-14-27812	2
chr17	36607701	36608439	MajorDMR-14-27813	14
chr17	36609461	36611154	MajorDMR-14-27814	29
chr17	36611804	36611810	MajorDMR-14-27815	2
chr17	36620145	36620596	MajorDMR-14-27816	8
chr17	36622021	36622281	MajorDMR-14-27817	3
chr17	36626070	36626520	MajorDMR-14-27818	11
chr17	36641661	36643454	MajorDMR-14-27819	22
chr17	36645765	36645868	MajorDMR-14-27820	3
chr17	36649511	36649767	MajorDMR-14-27821	2
chr17	36655173	36655491	MajorDMR-14-27822	2
chr17	36666941	36668304	MajorDMR-14-27823	11
chr17	36669089	36669217	MajorDMR-14-27824	2
chr17	36683020	36683315	MajorDMR-14-27825	2
chr17	36684107	36685285	MajorDMR-14-27826	5
chr17	36686057	36689115	MajorDMR-14-27827	21
chr17	36689866	36689940	MajorDMR-14-27828	2
chr17	36697668	36697718	MajorDMR-14-27829	2
chr17	36699110	36699236	MajorDMR-14-27830	2
chr17	36699871	36699899	MajorDMR-14-27831	3
chr17	36703988	36704000	MajorDMR-14-27832	2
chr17	36707004	36707123	MajorDMR-14-27833	6
chr17	36714771	36716122	MajorDMR-14-27834	32
chr17	36717320	36718569	MajorDMR-14-27835	24
chr17	36719459	36720266	MajorDMR-14-27836	24
chr17	36726274	36726900	MajorDMR-14-27837	12
chr17	36730745	36731560	MajorDMR-14-27838	5
chr17	36733134	36734073	MajorDMR-14-27839	7
chr17	36734666	36736308	MajorDMR-14-27840	46
chr17	36740659	36741626	MajorDMR-14-27841	4
chr17	36743080	36743111	MajorDMR-14-27842	2
chr17	36743669	36745327	MajorDMR-14-27843	15
chr17	36746368	36747372	MajorDMR-14-27844	6
chr17	36749545	36750981	MajorDMR-14-27845	14
chr17	36751562	36752374	MajorDMR-14-27846	9
chr17	36753251	36753329	MajorDMR-14-27847	2
chr17	36754084	36756338	MajorDMR-14-27848	17
chr17	36756894	36758326	MajorDMR-14-27849	27
chr17	36758957	36760800	MajorDMR-14-27850	11
chr17	36773353	36773626	MajorDMR-14-27851	4
chr17	36811231	36811780	MajorDMR-14-27852	4
chr17	36813326	36814380	MajorDMR-14-27853	27
chr17	36815068	36815674	MajorDMR-14-27854	13
chr17	36816348	36816655	MajorDMR-14-27855	6
chr17	36819470	36819579	MajorDMR-14-27856	4
chr17	36827497	36828173	MajorDMR-14-27857	11
chr17	36828674	36830028	MajorDMR-14-27858	37
chr17	36833518	36833584	MajorDMR-14-27859	2
chr17	36834653	36834699	MajorDMR-14-27860	4
chr17	36852553	36853041	MajorDMR-14-27861	2
chr17	36858157	36858287	MajorDMR-14-27862	2
chr17	36859866	36859872	MajorDMR-14-27863	2
chr17	36876516	36877215	MajorDMR-14-27864	15
chr17	36887000	36887330	MajorDMR-14-27865	2
chr17	36890290	36890359	MajorDMR-14-27866	4
chr17	36891747	36892980	MajorDMR-14-27867	10
chr17	36906645	36906862	MajorDMR-14-27868	2
chr17	36911882	36911896	MajorDMR-14-27869	2
chr17	36936278	36936560	MajorDMR-14-27870	9
chr17	36953647	36953661	MajorDMR-14-27871	2
chr17	37017847	37018032	MajorDMR-14-27872	2
chr17	37023390	37023690	MajorDMR-14-27873	6
chr17	37028294	37029662	MajorDMR-14-27874	8
chr17	37032079	37032423	MajorDMR-14-27875	3
chr17	37033645	37033996	MajorDMR-14-27876	5
chr17	37036301	37036463	MajorDMR-14-27877	3
chr17	37038526	37038963	MajorDMR-14-27878	9
chr17	37039902	37040389	MajorDMR-14-27879	6
chr17	37042903	37043782	MajorDMR-14-27880	9
chr17	37047782	37047881	MajorDMR-14-27881	6
chr17	37052947	37053020	MajorDMR-14-27882	2
chr17	37054609	37055582	MajorDMR-14-27883	6
chr17	37057261	37057849	MajorDMR-14-27884	7
chr17	37062759	37063409	MajorDMR-14-27885	4
chr17	37064832	37065083	MajorDMR-14-27886	3
chr17	37066716	37067062	MajorDMR-14-27887	4
chr17	37073138	37073428	MajorDMR-14-27888	2
chr17	37074510	37075202	MajorDMR-14-27889	3
chr17	37076920	37077599	MajorDMR-14-27890	5
chr17	37078211	37078630	MajorDMR-14-27891	4
chr17	37123535	37123725	MajorDMR-14-27892	2
chr17	37156850	37157210	MajorDMR-14-27893	3
chr17	37159314	37160404	MajorDMR-14-27894	16
chr17	37236695	37236706	MajorDMR-14-27895	2
chr17	37271374	37271588	MajorDMR-14-27896	4
chr17	37291208	37291386	MajorDMR-14-27897	4
chr17	37300773	37300996	MajorDMR-14-27898	6
chr17	37307102	37307133	MajorDMR-14-27899	2
chr17	37308216	37308724	MajorDMR-14-27900	3
chr17	37319832	37320671	MajorDMR-14-27901	5
chr17	37321936	37322541	MajorDMR-14-27902	16
chr17	37323234	37324178	MajorDMR-14-27903	5
chr17	37325636	37325646	MajorDMR-14-27904	2
chr17	37330279	37331466	MajorDMR-14-27905	13
chr17	37349191	37350687	MajorDMR-14-27906	16
chr17	37355378	37355608	MajorDMR-14-27907	2
chr17	37361043	37361060	MajorDMR-14-27908	2
chr17	37364353	37364375	MajorDMR-14-27909	2
chr17	37365413	37365748	MajorDMR-14-27910	5
chr17	37366469	37366989	MajorDMR-14-27911	6
chr17	37368561	37368644	MajorDMR-14-27912	3
chr17	37374309	37374600	MajorDMR-14-27913	6
chr17	37379086	37379163	MajorDMR-14-27914	4
chr17	37387377	37388293	MajorDMR-14-27915	6
chr17	37388800	37388988	MajorDMR-14-27916	6
chr17	37391926	37392534	MajorDMR-14-27917	4
chr17	37395094	37395120	MajorDMR-14-27918	3
chr17	37395905	37396138	MajorDMR-14-27919	3
chr17	37437305	37437493	MajorDMR-14-27920	2
chr17	37513797	37514082	MajorDMR-14-27921	6
chr17	37550329	37550651	MajorDMR-14-27922	5
chr17	37560924	37561102	MajorDMR-14-27923	2
chr17	37568442	37568504	MajorDMR-14-27924	2
chr17	37729550	37729603	MajorDMR-14-27925	6
chr17	37730214	37730715	MajorDMR-14-27926	14
chr17	37748615	37748810	MajorDMR-14-27927	6
chr17	37751705	37752010	MajorDMR-14-27928	3
chr17	37752573	37753977	MajorDMR-14-27929	35
chr17	37755947	37758726	MajorDMR-14-27930	37
chr17	37759814	37760548	MajorDMR-14-27931	16
chr17	37764914	37764979	MajorDMR-14-27932	2
chr17	37768604	37768994	MajorDMR-14-27933	2
chr17	37773767	37773950	MajorDMR-14-27934	2
chr17	37777843	37778177	MajorDMR-14-27935	2
chr17	37778791	37778871	MajorDMR-14-27936	4
chr17	37779576	37780359	MajorDMR-14-27937	4
chr17	37782455	37782865	MajorDMR-14-27938	3
chr17	37805411	37805709	MajorDMR-14-27939	2
chr17	37809037	37809053	MajorDMR-14-27940	2
chr17	37821535	37822212	MajorDMR-14-27941	12
chr17	37823517	37825143	MajorDMR-14-27942	38
chr17	37828272	37828843	MajorDMR-14-27943	5
chr17	37832463	37832673	MajorDMR-14-27944	3
chr17	37833653	37834110	MajorDMR-14-27945	5
chr17	37855734	37856231	MajorDMR-14-27946	10
chr17	37856785	37857254	MajorDMR-14-27947	9
chr17	37893993	37896022	MajorDMR-14-27948	16
chr17	37911305	37911753	MajorDMR-14-27949	9
chr17	37919218	37919582	MajorDMR-14-27950	6
chr17	37969116	37969134	MajorDMR-14-27951	2
chr17	38085535	38085836	MajorDMR-14-27952	5
chr17	38109017	38109037	MajorDMR-14-27953	3
chr17	38118570	38119133	MajorDMR-14-27954	9
chr17	38131986	38132319	MajorDMR-14-27955	5
chr17	38153318	38153380	MajorDMR-14-27956	2
chr17	38195357	38195403	MajorDMR-14-27957	2
chr17	38216084	38216231	MajorDMR-14-27958	2
chr17	38217425	38218183	MajorDMR-14-27959	8
chr17	38226109	38226553	MajorDMR-14-27960	3
chr17	38232247	38232399	MajorDMR-14-27961	3
chr17	38233061	38233161	MajorDMR-14-27962	3
chr17	38240096	38240217	MajorDMR-14-27963	4
chr17	38242407	38242852	MajorDMR-14-27964	3
chr17	38246834	38248767	MajorDMR-14-27965	15
chr17	38249291	38250473	MajorDMR-14-27966	34
chr17	38251239	38254638	MajorDMR-14-27967	43
chr17	38263944	38263989	MajorDMR-14-27968	2
chr17	38266882	38267301	MajorDMR-14-27969	4
chr17	38276769	38277031	MajorDMR-14-27970	3
chr17	38281954	38283055	MajorDMR-14-27971	9
chr17	38287087	38287575	MajorDMR-14-27972	2
chr17	38307999	38308017	MajorDMR-14-27973	2
chr17	38320163	38320382	MajorDMR-14-27974	3
chr17	38321367	38321378	MajorDMR-14-27975	2
chr17	38327741	38328037	MajorDMR-14-27976	2
chr17	38332590	38333059	MajorDMR-14-27977	3
chr17	38335152	38335724	MajorDMR-14-27978	7
chr17	38336405	38337668	MajorDMR-14-27979	5
chr17	38347022	38348400	MajorDMR-14-27980	41
chr17	38350101	38350655	MajorDMR-14-27981	5
chr17	38355780	38355798	MajorDMR-14-27982	2
chr17	38376731	38377028	MajorDMR-14-27983	2
chr17	38380638	38380644	MajorDMR-14-27984	2
chr17	38381230	38381456	MajorDMR-14-27985	4
chr17	38387092	38387741	MajorDMR-14-27986	5
chr17	38399618	38399927	MajorDMR-14-27987	2
chr17	38405406	38405567	MajorDMR-14-27988	3
chr17	38415221	38415543	MajorDMR-14-27989	2
chr17	38423636	38423730	MajorDMR-14-27990	3
chr17	38427534	38427620	MajorDMR-14-27991	2
chr17	38459588	38460264	MajorDMR-14-27992	6
chr17	38473735	38473929	MajorDMR-14-27993	2
chr17	38475334	38475379	MajorDMR-14-27994	2
chr17	38479476	38479498	MajorDMR-14-27995	2
chr17	38486150	38486710	MajorDMR-14-27996	3
chr17	38495600	38496138	MajorDMR-14-27997	6
chr17	38499573	38499606	MajorDMR-14-27998	2
chr17	38511410	38511589	MajorDMR-14-27999	6
chr17	38517885	38518212	MajorDMR-14-28000	12
chr17	38520013	38520238	MajorDMR-14-28001	3
chr17	38574785	38574796	MajorDMR-14-28002	2
chr17	38598932	38599367	MajorDMR-14-28003	16
chr17	38632294	38632622	MajorDMR-14-28004	5
chr17	38669637	38669756	MajorDMR-14-28005	4
chr17	38678556	38678689	MajorDMR-14-28006	2
chr17	38680211	38680595	MajorDMR-14-28007	3
chr17	38693199	38693259	MajorDMR-14-28008	4
chr17	38698525	38698531	MajorDMR-14-28009	2
chr17	38706048	38706104	MajorDMR-14-28010	5
chr17	38713206	38713655	MajorDMR-14-28011	13
chr17	38755263	38755528	MajorDMR-14-28012	6
chr17	38768077	38769585	MajorDMR-14-28013	16
chr17	38776490	38776943	MajorDMR-14-28014	3
chr17	38780868	38782503	MajorDMR-14-28015	9
chr17	38785866	38786272	MajorDMR-14-28016	2
chr17	38806714	38806726	MajorDMR-14-28017	2
chr17	38853673	38854066	MajorDMR-14-28018	5
chr17	39066414	39067125	MajorDMR-14-28019	7
chr17	39206439	39206546	MajorDMR-14-28020	4
chr17	39215973	39216049	MajorDMR-14-28021	2
chr17	39258054	39258294	MajorDMR-14-28022	3
chr17	39464641	39464814	MajorDMR-14-28023	3
chr17	39603424	39603738	MajorDMR-14-28024	2
chr17	39619217	39619435	MajorDMR-14-28025	2
chr17	39620976	39621170	MajorDMR-14-28026	2
chr17	39683504	39684779	MajorDMR-14-28027	32
chr17	39704295	39704374	MajorDMR-14-28028	4
chr17	39705051	39705080	MajorDMR-14-28029	2
chr17	39728068	39728222	MajorDMR-14-28030	2
chr17	39774036	39774089	MajorDMR-14-28031	2
chr17	39776966	39777106	MajorDMR-14-28032	7
chr17	39804556	39805349	MajorDMR-14-28033	14
chr17	39821652	39821929	MajorDMR-14-28034	8
chr17	39823611	39823643	MajorDMR-14-28035	2
chr17	39836651	39837128	MajorDMR-14-28036	3
chr17	39839839	39840480	MajorDMR-14-28037	7
chr17	39844152	39844240	MajorDMR-14-28038	2
chr17	39846411	39846436	MajorDMR-14-28039	2
chr17	39848784	39848894	MajorDMR-14-28040	2
chr17	39889810	39890294	MajorDMR-14-28041	20
chr17	39891615	39891759	MajorDMR-14-28042	3
chr17	39894112	39894548	MajorDMR-14-28043	3
chr17	39967424	39967517	MajorDMR-14-28044	4
chr17	39968771	39969581	MajorDMR-14-28045	14
chr17	39991307	39991414	MajorDMR-14-28046	2
chr17	39992862	39993102	MajorDMR-14-28047	5
chr17	40019349	40020042	MajorDMR-14-28048	7
chr17	40087231	40087384	MajorDMR-14-28049	4
chr17	40125706	40125992	MajorDMR-14-28050	2
chr17	40134393	40134603	MajorDMR-14-28051	5
chr17	40137784	40139381	MajorDMR-14-28052	13
chr17	40142808	40143247	MajorDMR-14-28053	5
chr17	40161324	40161562	MajorDMR-14-28054	2
chr17	40171739	40171969	MajorDMR-14-28055	2
chr17	40172838	40172911	MajorDMR-14-28056	3
chr17	40179306	40179556	MajorDMR-14-28057	3
chr17	40191955	40192362	MajorDMR-14-28058	11
chr17	40216059	40216086	MajorDMR-14-28059	2
chr17	40219368	40219461	MajorDMR-14-28060	2
chr17	40249879	40250589	MajorDMR-14-28061	6
chr17	40260039	40260268	MajorDMR-14-28062	3
chr17	40264268	40264648	MajorDMR-14-28063	5
chr17	40272339	40272710	MajorDMR-14-28064	5
chr17	40274542	40274951	MajorDMR-14-28065	6
chr17	40294343	40294810	MajorDMR-14-28066	5
chr17	40312468	40313046	MajorDMR-14-28067	3
chr17	40326585	40326712	MajorDMR-14-28068	5
chr17	40331491	40332732	MajorDMR-14-28069	28
chr17	40335088	40335870	MajorDMR-14-28070	13
chr17	40336533	40336902	MajorDMR-14-28071	9
chr17	40345672	40346005	MajorDMR-14-28072	3
chr17	40352452	40353312	MajorDMR-14-28073	4
chr17	40401867	40402129	MajorDMR-14-28074	3
chr17	40404708	40405119	MajorDMR-14-28075	3
chr17	40429024	40429190	MajorDMR-14-28076	2
chr17	40440108	40440148	MajorDMR-14-28077	2
chr17	40440718	40441226	MajorDMR-14-28078	12
chr17	40464783	40464855	MajorDMR-14-28079	4
chr17	40534129	40534139	MajorDMR-14-28080	2
chr17	40556413	40556750	MajorDMR-14-28081	4
chr17	40573343	40574421	MajorDMR-14-28082	50
chr17	40575478	40575583	MajorDMR-14-28083	3
chr17	40588406	40588775	MajorDMR-14-28084	7
chr17	40594296	40594321	MajorDMR-14-28085	2
chr17	40608752	40609075	MajorDMR-14-28086	2
chr17	40625175	40625487	MajorDMR-14-28087	2
chr17	40627968	40627995	MajorDMR-14-28088	2
chr17	40647180	40647207	MajorDMR-14-28089	2
chr17	40647949	40648420	MajorDMR-14-28090	3
chr17	40663366	40663511	MajorDMR-14-28091	4
chr17	40670483	40671081	MajorDMR-14-28092	7
chr17	40687849	40687920	MajorDMR-14-28093	3
chr17	40689230	40689613	MajorDMR-14-28094	2
chr17	40805452	40806295	MajorDMR-14-28095	20
chr17	40812695	40813106	MajorDMR-14-28096	6
chr17	40822095	40822576	MajorDMR-14-28097	10
chr17	40831077	40832243	MajorDMR-14-28098	26
chr17	40833898	40834171	MajorDMR-14-28099	5
chr17	40836306	40837664	MajorDMR-14-28100	19
chr17	40838784	40839109	MajorDMR-14-28101	15
chr17	40897326	40897388	MajorDMR-14-28102	2
chr17	40932329	40932468	MajorDMR-14-28103	7
chr17	40933926	40934949	MajorDMR-14-28104	25
chr17	40935703	40937534	MajorDMR-14-28105	25
chr17	40961459	40961589	MajorDMR-14-28106	3
chr17	40966922	40967198	MajorDMR-14-28107	3
chr17	40976582	40976690	MajorDMR-14-28108	2
chr17	40994648	40994770	MajorDMR-14-28109	2
chr17	41047309	41047331	MajorDMR-14-28110	2
chr17	41117164	41117182	MajorDMR-14-28111	2
chr17	41145030	41145079	MajorDMR-14-28112	3
chr17	41149559	41149725	MajorDMR-14-28113	2
chr17	41158750	41158813	MajorDMR-14-28114	4
chr17	41174919	41174937	MajorDMR-14-28115	2
chr17	41324084	41324519	MajorDMR-14-28116	2
chr17	41387508	41387671	MajorDMR-14-28117	2
chr17	41437751	41437923	MajorDMR-14-28118	3
chr17	41439688	41439722	MajorDMR-14-28119	2
chr17	41444959	41445140	MajorDMR-14-28120	4
chr17	41446631	41446906	MajorDMR-14-28121	10
chr17	41477700	41478383	MajorDMR-14-28122	5
chr17	41479368	41479570	MajorDMR-14-28123	4
chr17	41483755	41484663	MajorDMR-14-28124	16
chr17	41492784	41492887	MajorDMR-14-28125	3
chr17	41494664	41494763	MajorDMR-14-28126	2
chr17	41495611	41497101	MajorDMR-14-28127	12
chr17	41520198	41520239	MajorDMR-14-28128	2
chr17	41545533	41545924	MajorDMR-14-28129	5
chr17	41550808	41550955	MajorDMR-14-28130	2
chr17	41552439	41552483	MajorDMR-14-28131	2
chr17	41555544	41555903	MajorDMR-14-28132	3
chr17	41560551	41560594	MajorDMR-14-28133	3
chr17	41607762	41608190	MajorDMR-14-28134	6
chr17	41621636	41622704	MajorDMR-14-28135	9
chr17	41723082	41723821	MajorDMR-14-28136	9
chr17	41775017	41775110	MajorDMR-14-28137	4
chr17	41796151	41796175	MajorDMR-14-28138	4
chr17	41796968	41797730	MajorDMR-14-28139	4
chr17	41832697	41833020	MajorDMR-14-28140	11
chr17	41837047	41837247	MajorDMR-14-28141	2
chr17	41854559	41855416	MajorDMR-14-28142	5
chr17	41856935	41857335	MajorDMR-14-28143	4
chr17	41898824	41899081	MajorDMR-14-28144	2
chr17	41911038	41911192	MajorDMR-14-28145	3
chr17	41917145	41917274	MajorDMR-14-28146	2
chr17	41919198	41919678	MajorDMR-14-28147	8
chr17	41923721	41924797	MajorDMR-14-28148	13
chr17	41956036	41956345	MajorDMR-14-28149	9
chr17	41994915	41995106	MajorDMR-14-28150	2
chr17	42004896	42005512	MajorDMR-14-28151	10
chr17	42014992	42015022	MajorDMR-14-28152	2
chr17	42015774	42016058	MajorDMR-14-28153	6
chr17	42029590	42030191	MajorDMR-14-28154	6
chr17	42030739	42031430	MajorDMR-14-28155	6
chr17	42061615	42061815	MajorDMR-14-28156	5
chr17	42064115	42064352	MajorDMR-14-28157	5
chr17	42071733	42072058	MajorDMR-14-28158	15
chr17	42072737	42072824	MajorDMR-14-28159	3
chr17	42081593	42083667	MajorDMR-14-28160	46
chr17	42101624	42102455	MajorDMR-14-28161	5
chr17	42105571	42105883	MajorDMR-14-28162	2
chr17	42116200	42116345	MajorDMR-14-28163	2
chr17	42118508	42118588	MajorDMR-14-28164	2
chr17	42119316	42119320	MajorDMR-14-28165	2
chr17	42120543	42121719	MajorDMR-14-28166	8
chr17	42137526	42137906	MajorDMR-14-28167	7
chr17	42161728	42161732	MajorDMR-14-28168	2
chr17	42171876	42172064	MajorDMR-14-28169	2
chr17	42191873	42191957	MajorDMR-14-28170	2
chr17	42198048	42198080	MajorDMR-14-28171	3
chr17	42215280	42215857	MajorDMR-14-28172	4
chr17	42218911	42218977	MajorDMR-14-28173	4
chr17	42246204	42246469	MajorDMR-14-28174	3
chr17	42275227	42275891	MajorDMR-14-28175	3
chr17	42287799	42288343	MajorDMR-14-28176	23
chr17	42289509	42289906	MajorDMR-14-28177	4
chr17	42300357	42300566	MajorDMR-14-28178	5
chr17	42302681	42302689	MajorDMR-14-28179	2
chr17	42386881	42387303	MajorDMR-14-28180	3
chr17	42389297	42390055	MajorDMR-14-28181	13
chr17	42391548	42394550	MajorDMR-14-28182	82
chr17	42396435	42396659	MajorDMR-14-28183	3
chr17	42402848	42403792	MajorDMR-14-28184	33
chr17	42421349	42421376	MajorDMR-14-28185	2
chr17	42422097	42422185	MajorDMR-14-28186	2
chr17	42427093	42427154	MajorDMR-14-28187	2
chr17	42430375	42431096	MajorDMR-14-28188	4
chr17	42431987	42432161	MajorDMR-14-28189	5
chr17	42437532	42438293	MajorDMR-14-28190	4
chr17	42441830	42441848	MajorDMR-14-28191	2
chr17	42461786	42462518	MajorDMR-14-28192	25
chr17	42617199	42617217	MajorDMR-14-28193	3
chr17	42633742	42633871	MajorDMR-14-28194	2
chr17	42635962	42637643	MajorDMR-14-28195	30
chr17	42646384	42646797	MajorDMR-14-28196	2
chr17	42734568	42734855	MajorDMR-14-28197	6
chr17	42826773	42827713	MajorDMR-14-28198	16
chr17	42834250	42834282	MajorDMR-14-28199	3
chr17	42835687	42835889	MajorDMR-14-28200	10
chr17	42837121	42837399	MajorDMR-14-28201	4
chr17	42838175	42838343	MajorDMR-14-28202	2
chr17	42843797	42844071	MajorDMR-14-28203	4
chr17	42847655	42848069	MajorDMR-14-28204	3
chr17	42849684	42849734	MajorDMR-14-28205	2
chr17	42850383	42850433	MajorDMR-14-28206	3
chr17	42851808	42852257	MajorDMR-14-28207	4
chr17	42856052	42857198	MajorDMR-14-28208	22
chr17	42859391	42860326	MajorDMR-14-28209	12
chr17	42863689	42865218	MajorDMR-14-28210	10
chr17	42871659	42872051	MajorDMR-14-28211	9
chr17	42897958	42898691	MajorDMR-14-28212	10
chr17	42905992	42906252	MajorDMR-14-28213	2
chr17	42907984	42908212	MajorDMR-14-28214	7
chr17	42920253	42920558	MajorDMR-14-28215	3
chr17	42942401	42942422	MajorDMR-14-28216	2
chr17	42949806	42949890	MajorDMR-14-28217	2
chr17	42956063	42956656	MajorDMR-14-28218	4
chr17	42960286	42960557	MajorDMR-14-28219	3
chr17	42977929	42978470	MajorDMR-14-28220	5
chr17	42984440	42984826	MajorDMR-14-28221	2
chr17	43037308	43037852	MajorDMR-14-28222	22
chr17	43043800	43044620	MajorDMR-14-28223	7
chr17	43046029	43047569	MajorDMR-14-28224	28
chr17	43049441	43050127	MajorDMR-14-28225	11
chr17	43064856	43065865	MajorDMR-14-28226	27
chr17	43067167	43067567	MajorDMR-14-28227	8
chr17	43089959	43090588	MajorDMR-14-28228	7
chr17	43099083	43099739	MajorDMR-14-28229	4
chr17	43126626	43126835	MajorDMR-14-28230	3
chr17	43129931	43129964	MajorDMR-14-28231	3
chr17	43139446	43140560	MajorDMR-14-28232	17
chr17	43141859	43142332	MajorDMR-14-28233	3
chr17	43142883	43142971	MajorDMR-14-28234	3
chr17	43144959	43145548	MajorDMR-14-28235	3
chr17	43147134	43147541	MajorDMR-14-28236	5
chr17	43150475	43151454	MajorDMR-14-28237	13
chr17	43152230	43152310	MajorDMR-14-28238	3
chr17	43153771	43154167	MajorDMR-14-28239	4
chr17	43168381	43168525	MajorDMR-14-28240	2
chr17	43171248	43171300	MajorDMR-14-28241	3
chr17	43175003	43177223	MajorDMR-14-28242	18
chr17	43178979	43179872	MajorDMR-14-28243	14
chr17	43181024	43181638	MajorDMR-14-28244	8
chr17	43182616	43182649	MajorDMR-14-28245	2
chr17	43185498	43185705	MajorDMR-14-28246	2
chr17	43189010	43189027	MajorDMR-14-28247	2
chr17	43193339	43193568	MajorDMR-14-28248	10
chr17	43205262	43205613	MajorDMR-14-28249	2
chr17	43208739	43209320	MajorDMR-14-28250	13
chr17	43213140	43213641	MajorDMR-14-28251	10
chr17	43221208	43222203	MajorDMR-14-28252	19
chr17	43235401	43235499	MajorDMR-14-28253	2
chr17	43249124	43249783	MajorDMR-14-28254	7
chr17	43250564	43250977	MajorDMR-14-28255	2
chr17	43254136	43254158	MajorDMR-14-28256	2
chr17	43275153	43275482	MajorDMR-14-28257	5
chr17	43302198	43302336	MajorDMR-14-28258	6
chr17	43312914	43313175	MajorDMR-14-28259	4
chr17	43316968	43317157	MajorDMR-14-28260	4
chr17	43323591	43325960	MajorDMR-14-28261	117
chr17	43338839	43338956	MajorDMR-14-28262	4
chr17	43339828	43340735	MajorDMR-14-28263	5
chr17	43360308	43360722	MajorDMR-14-28264	4
chr17	43368465	43368749	MajorDMR-14-28265	2
chr17	43370537	43371558	MajorDMR-14-28266	14
chr17	43379833	43380216	MajorDMR-14-28267	5
chr17	43384965	43385054	MajorDMR-14-28268	4
chr17	43395386	43395491	MajorDMR-14-28269	2
chr17	43448978	43449497	MajorDMR-14-28270	13
chr17	43462770	43463209	MajorDMR-14-28271	6
chr17	43472434	43473145	MajorDMR-14-28272	23
chr17	43483103	43483429	MajorDMR-14-28273	2
chr17	43505566	43506232	MajorDMR-14-28274	9
chr17	43506917	43508895	MajorDMR-14-28275	68
chr17	43509752	43510500	MajorDMR-14-28276	36
chr17	43567348	43567506	MajorDMR-14-28277	6
chr17	43568982	43569080	MajorDMR-14-28278	3
chr17	43578906	43579293	MajorDMR-14-28279	7
chr17	43663294	43663365	MajorDMR-14-28280	4
chr17	43679666	43679692	MajorDMR-14-28281	4
chr17	43697055	43697075	MajorDMR-14-28282	2
chr17	43742068	43742317	MajorDMR-14-28283	3
chr17	43744854	43745414	MajorDMR-14-28284	6
chr17	43754786	43755286	MajorDMR-14-28285	3
chr17	43756710	43756977	MajorDMR-14-28286	2
chr17	43765837	43765891	MajorDMR-14-28287	2
chr17	43772496	43773004	MajorDMR-14-28288	7
chr17	43779239	43779351	MajorDMR-14-28289	2
chr17	43780303	43780986	MajorDMR-14-28290	4
chr17	43796242	43796622	MajorDMR-14-28291	5
chr17	43799808	43799827	MajorDMR-14-28292	3
chr17	43818247	43818565	MajorDMR-14-28293	2
chr17	43825489	43825739	MajorDMR-14-28294	6
chr17	43860531	43860668	MajorDMR-14-28295	2
chr17	43862838	43863516	MajorDMR-14-28296	24
chr17	43868737	43868918	MajorDMR-14-28297	2
chr17	43872501	43872933	MajorDMR-14-28298	2
chr17	43876776	43876913	MajorDMR-14-28299	4
chr17	43890635	43891071	MajorDMR-14-28300	12
chr17	43906074	43906365	MajorDMR-14-28301	6
chr17	43909414	43909490	MajorDMR-14-28302	2
chr17	43919326	43919577	MajorDMR-14-28303	5
chr17	43930072	43930670	MajorDMR-14-28304	3
chr17	43947544	43947998	MajorDMR-14-28305	3
chr17	43971148	43971178	MajorDMR-14-28306	2
chr17	43976580	43977142	MajorDMR-14-28307	4
chr17	43977832	43977918	MajorDMR-14-28308	2
chr17	43978676	43978730	MajorDMR-14-28309	3
chr17	43980230	43980998	MajorDMR-14-28310	6
chr17	43983171	43983352	MajorDMR-14-28311	3
chr17	43983860	43984312	MajorDMR-14-28312	3
chr17	43985062	43986448	MajorDMR-14-28313	14
chr17	43987280	43987691	MajorDMR-14-28314	2
chr17	43988229	43988614	MajorDMR-14-28315	4
chr17	43991640	43992362	MajorDMR-14-28316	4
chr17	44014139	44014199	MajorDMR-14-28317	3
chr17	44024578	44024707	MajorDMR-14-28318	2
chr17	44026507	44026562	MajorDMR-14-28319	2
chr17	44028802	44029100	MajorDMR-14-28320	7
chr17	44032172	44032503	MajorDMR-14-28321	3
chr17	44050331	44050692	MajorDMR-14-28322	2
chr17	44052874	44053161	MajorDMR-14-28323	3
chr17	44068962	44069312	MajorDMR-14-28324	2
chr17	44077062	44077960	MajorDMR-14-28325	5
chr17	44079544	44079636	MajorDMR-14-28326	3
chr17	44080498	44080559	MajorDMR-14-28327	2
chr17	44086823	44087538	MajorDMR-14-28328	3
chr17	44090534	44090547	MajorDMR-14-28329	2
chr17	44097548	44098116	MajorDMR-14-28330	5
chr17	44101374	44102683	MajorDMR-14-28331	12
chr17	44103475	44103554	MajorDMR-14-28332	3
chr17	44104318	44105545	MajorDMR-14-28333	5
chr17	44115973	44116454	MajorDMR-14-28334	3
chr17	44121729	44121778	MajorDMR-14-28335	2
chr17	44193406	44193467	MajorDMR-14-28336	3
chr17	44202100	44202208	MajorDMR-14-28337	2
chr17	44206771	44206840	MajorDMR-14-28338	2
chr17	44207924	44208468	MajorDMR-14-28339	4
chr17	44215188	44215220	MajorDMR-14-28340	3
chr17	44217059	44217159	MajorDMR-14-28341	2
chr17	44231769	44231944	MajorDMR-14-28342	4
chr17	44249453	44249480	MajorDMR-14-28343	2
chr17	44267258	44268392	MajorDMR-14-28344	6
chr17	44272139	44272196	MajorDMR-14-28345	2
chr17	44301559	44301686	MajorDMR-14-28346	2
chr17	44303370	44303390	MajorDMR-14-28347	2
chr17	44320975	44321420	MajorDMR-14-28348	3
chr17	44337208	44337309	MajorDMR-14-28349	4
chr17	44337855	44338012	MajorDMR-14-28350	7
chr17	44489711	44489815	MajorDMR-14-28351	3
chr17	44544788	44544990	MajorDMR-14-28352	2
chr17	44707291	44707395	MajorDMR-14-28353	3
chr17	44792334	44792716	MajorDMR-14-28354	2
chr17	44835873	44835887	MajorDMR-14-28355	2
chr17	44848175	44848689	MajorDMR-14-28356	32
chr17	44849758	44849803	MajorDMR-14-28357	4
chr17	44853009	44853105	MajorDMR-14-28358	4
chr17	44895266	44896081	MajorDMR-14-28359	21
chr17	44896638	44896934	MajorDMR-14-28360	16
chr17	44899292	44900275	MajorDMR-14-28361	10
chr17	44909648	44911086	MajorDMR-14-28362	8
chr17	44918936	44918946	MajorDMR-14-28363	2
chr17	44928287	44928611	MajorDMR-14-28364	16
chr17	45020424	45020928	MajorDMR-14-28365	4
chr17	45027144	45027583	MajorDMR-14-28366	2
chr17	45028542	45029688	MajorDMR-14-28367	20
chr17	45035831	45036017	MajorDMR-14-28368	2
chr17	45040887	45040904	MajorDMR-14-28369	2
chr17	45045649	45046004	MajorDMR-14-28370	6
chr17	45049934	45049994	MajorDMR-14-28371	2
chr17	45052772	45052937	MajorDMR-14-28372	2
chr17	45054561	45055689	MajorDMR-14-28373	24
chr17	45057066	45057562	MajorDMR-14-28374	8
chr17	45061732	45061739	MajorDMR-14-28375	2
chr17	45063557	45064055	MajorDMR-14-28376	9
chr17	45187187	45187238	MajorDMR-14-28377	2
chr17	45198193	45198344	MajorDMR-14-28378	4
chr17	45392933	45393018	MajorDMR-14-28379	2
chr17	45400391	45400793	MajorDMR-14-28380	6
chr17	45402128	45402426	MajorDMR-14-28381	2
chr17	45500780	45500844	MajorDMR-14-28382	8
chr17	45501591	45501655	MajorDMR-14-28383	2
chr17	45607760	45608115	MajorDMR-14-28384	3
chr17	45644805	45644892	MajorDMR-14-28385	2
chr17	45663858	45664219	MajorDMR-14-28386	4
chr17	45692784	45693207	MajorDMR-14-28387	2
chr17	45695751	45695860	MajorDMR-14-28388	3
chr17	45696383	45696718	MajorDMR-14-28389	2
chr17	45699141	45699810	MajorDMR-14-28390	9
chr17	45726067	45726092	MajorDMR-14-28391	2
chr17	45772891	45772993	MajorDMR-14-28392	4
chr17	45774507	45774521	MajorDMR-14-28393	2
chr17	45780350	45780616	MajorDMR-14-28394	2
chr17	45795363	45795768	MajorDMR-14-28395	6
chr17	45798770	45799354	MajorDMR-14-28396	3
chr17	45811477	45811487	MajorDMR-14-28397	2
chr17	45816504	45816539	MajorDMR-14-28398	2
chr17	45820075	45820179	MajorDMR-14-28399	2
chr17	45866698	45866703	MajorDMR-14-28400	2
chr17	45879978	45880039	MajorDMR-14-28401	2
chr17	45884367	45884638	MajorDMR-14-28402	2
chr17	45900040	45900055	MajorDMR-14-28403	2
chr17	45920119	45920638	MajorDMR-14-28404	5
chr17	45924220	45924514	MajorDMR-14-28405	3
chr17	45928027	45928780	MajorDMR-14-28406	17
chr17	45949742	45950288	MajorDMR-14-28407	7
chr17	45967144	45967420	MajorDMR-14-28408	3
chr17	45972040	45972500	MajorDMR-14-28409	2
chr17	45982916	45982920	MajorDMR-14-28410	2
chr17	46015658	46015676	MajorDMR-14-28411	2
chr17	46022537	46022870	MajorDMR-14-28412	7
chr17	46026611	46026873	MajorDMR-14-28413	3
chr17	46048894	46049102	MajorDMR-14-28414	4
chr17	46060958	46061603	MajorDMR-14-28415	11
chr17	46079803	46081540	MajorDMR-14-28416	20
chr17	46082495	46082617	MajorDMR-14-28417	2
chr17	46088713	46088949	MajorDMR-14-28418	4
chr17	46090087	46090335	MajorDMR-14-28419	2
chr17	46090902	46091311	MajorDMR-14-28420	7
chr17	46091907	46092245	MajorDMR-14-28421	5
chr17	46096012	46096077	MajorDMR-14-28422	3
chr17	46100797	46101083	MajorDMR-14-28423	19
chr17	46103345	46104172	MajorDMR-14-28424	8
chr17	46114329	46114794	MajorDMR-14-28425	6
chr17	46115351	46115370	MajorDMR-14-28426	2
chr17	46127239	46127315	MajorDMR-14-28427	2
chr17	46132478	46133085	MajorDMR-14-28428	5
chr17	46138080	46138474	MajorDMR-14-28429	4
chr17	46141945	46142147	MajorDMR-14-28430	2
chr17	46142687	46143313	MajorDMR-14-28431	10
chr17	46179109	46179551	MajorDMR-14-28432	2
chr17	46221016	46221188	MajorDMR-14-28433	2
chr17	46226664	46226916	MajorDMR-14-28434	7
chr17	46236213	46236372	MajorDMR-14-28435	5
chr17	46510354	46510866	MajorDMR-14-28436	4
chr17	46547912	46547964	MajorDMR-14-28437	2
chr17	46570457	46570607	MajorDMR-14-28438	6
chr17	46622222	46622541	MajorDMR-14-28439	4
chr17	46633280	46633468	MajorDMR-14-28440	3
chr17	46633973	46634467	MajorDMR-14-28441	2
chr17	46636590	46636805	MajorDMR-14-28442	2
chr17	46637321	46637714	MajorDMR-14-28443	3
chr17	46755576	46755632	MajorDMR-14-28444	3
chr17	46832918	46833260	MajorDMR-14-28445	2
chr17	46868405	46868468	MajorDMR-14-28446	2
chr17	46882219	46882268	MajorDMR-14-28447	2
chr17	46961929	46962084	MajorDMR-14-28448	4
chr17	46971230	46971320	MajorDMR-14-28449	2
chr17	47003426	47003468	MajorDMR-14-28450	2
chr17	47076512	47076981	MajorDMR-14-28451	4
chr17	47081362	47081682	MajorDMR-14-28452	10
chr17	47090615	47091097	MajorDMR-14-28453	13
chr17	47091713	47091807	MajorDMR-14-28454	4
chr17	47093183	47094480	MajorDMR-14-28455	17
chr17	47235171	47235453	MajorDMR-14-28456	6
chr17	47287757	47288186	MajorDMR-14-28457	8
chr17	47300643	47301259	MajorDMR-14-28458	5
chr17	47308810	47308910	MajorDMR-14-28459	3
chr17	47328808	47328857	MajorDMR-14-28460	2
chr17	47337369	47337456	MajorDMR-14-28461	3
chr17	47337977	47338265	MajorDMR-14-28462	9
chr17	47392966	47393174	MajorDMR-14-28463	4
chr17	47435976	47436127	MajorDMR-14-28464	3
chr17	47512578	47512613	MajorDMR-14-28465	2
chr17	47515780	47516313	MajorDMR-14-28466	7
chr17	47533697	47533704	MajorDMR-14-28467	2
chr17	47537129	47537172	MajorDMR-14-28468	2
chr17	47547296	47547904	MajorDMR-14-28469	4
chr17	47572107	47572458	MajorDMR-14-28470	11
chr17	47575268	47575666	MajorDMR-14-28471	8
chr17	47585744	47585998	MajorDMR-14-28472	5
chr17	47643403	47643840	MajorDMR-14-28473	14
chr17	47646959	47647038	MajorDMR-14-28474	5
chr17	47647799	47648221	MajorDMR-14-28475	4
chr17	47651414	47651551	MajorDMR-14-28476	5
chr17	47674904	47674973	MajorDMR-14-28477	3
chr17	47675748	47675781	MajorDMR-14-28478	2
chr17	47693730	47694352	MajorDMR-14-28479	11
chr17	47702521	47702530	MajorDMR-14-28480	2
chr17	47711570	47711696	MajorDMR-14-28481	2
chr17	47736595	47736619	MajorDMR-14-28482	2
chr17	47748159	47748342	MajorDMR-14-28483	4
chr17	47754010	47754159	MajorDMR-14-28484	2
chr17	47772155	47772493	MajorDMR-14-28485	5
chr17	47773632	47773737	MajorDMR-14-28486	2
chr17	47777554	47777803	MajorDMR-14-28487	5
chr17	47781250	47781714	MajorDMR-14-28488	2
chr17	47844187	47844200	MajorDMR-14-28489	2
chr17	47875713	47875846	MajorDMR-14-28490	5
chr17	47893144	47893554	MajorDMR-14-28491	8
chr17	47905859	47906205	MajorDMR-14-28492	3
chr17	47928266	47928325	MajorDMR-14-28493	7
chr17	47936224	47936360	MajorDMR-14-28494	2
chr17	47938604	47938915	MajorDMR-14-28495	2
chr17	47968198	47968290	MajorDMR-14-28496	3
chr17	48001389	48001693	MajorDMR-14-28497	9
chr17	48021911	48022040	MajorDMR-14-28498	11
chr17	48029187	48029365	MajorDMR-14-28499	4
chr17	48030029	48030033	MajorDMR-14-28500	2
chr17	48047515	48047529	MajorDMR-14-28501	2
chr17	48050340	48050648	MajorDMR-14-28502	11
chr17	48065425	48065859	MajorDMR-14-28503	4
chr17	48070566	48070892	MajorDMR-14-28504	24
chr17	48073054	48073759	MajorDMR-14-28505	5
chr17	48074603	48074779	MajorDMR-14-28506	7
chr17	48076098	48076104	MajorDMR-14-28507	2
chr17	48104813	48104964	MajorDMR-14-28508	2
chr17	48132188	48132389	MajorDMR-14-28509	7
chr17	48142122	48142349	MajorDMR-14-28510	8
chr17	48165689	48165738	MajorDMR-14-28511	2
chr17	48178624	48178863	MajorDMR-14-28512	6
chr17	48192171	48192248	MajorDMR-14-28513	3
chr17	48194634	48195161	MajorDMR-14-28514	19
chr17	48206060	48206090	MajorDMR-14-28515	2
chr17	48222984	48223461	MajorDMR-14-28516	7
chr17	48261616	48262253	MajorDMR-14-28517	5
chr17	48276727	48277331	MajorDMR-14-28518	27
chr17	48278814	48279111	MajorDMR-14-28519	7
chr17	48287062	48287245	MajorDMR-14-28520	3
chr17	48287892	48287931	MajorDMR-14-28521	3
chr17	48327045	48327188	MajorDMR-14-28522	2
chr17	48336388	48337009	MajorDMR-14-28523	6
chr17	48341660	48341808	MajorDMR-14-28524	4
chr17	48349852	48350326	MajorDMR-14-28525	10
chr17	48350962	48351001	MajorDMR-14-28526	2
chr17	48351617	48351890	MajorDMR-14-28527	5
chr17	48382592	48382615	MajorDMR-14-28528	2
chr17	48391666	48391937	MajorDMR-14-28529	6
chr17	48422251	48423054	MajorDMR-14-28530	8
chr17	48424844	48424855	MajorDMR-14-28531	2
chr17	48503056	48503342	MajorDMR-14-28532	4
chr17	48503843	48504158	MajorDMR-14-28533	3
chr17	48508363	48508471	MajorDMR-14-28534	2
chr17	48520983	48521233	MajorDMR-14-28535	2
chr17	48545900	48546168	MajorDMR-14-28536	12
chr17	48546898	48547202	MajorDMR-14-28537	2
chr17	48549207	48549346	MajorDMR-14-28538	3
chr17	48550230	48550388	MajorDMR-14-28539	8
chr17	48553444	48553756	MajorDMR-14-28540	17
chr17	48556046	48556053	MajorDMR-14-28541	2
chr17	48586229	48586715	MajorDMR-14-28542	3
chr17	48609685	48612061	MajorDMR-14-28543	34
chr17	48623917	48624144	MajorDMR-14-28544	2
chr17	48628302	48628452	MajorDMR-14-28545	7
chr17	48636103	48636255	MajorDMR-14-28546	11
chr17	48640043	48640512	MajorDMR-14-28547	2
chr17	48686075	48686264	MajorDMR-14-28548	7
chr17	48694691	48694736	MajorDMR-14-28549	2
chr17	48696768	48696792	MajorDMR-14-28550	3
chr17	48698389	48699668	MajorDMR-14-28551	36
chr17	48701283	48701735	MajorDMR-14-28552	2
chr17	48702965	48703043	MajorDMR-14-28553	4
chr17	48703633	48705962	MajorDMR-14-28554	45
chr17	48711704	48711991	MajorDMR-14-28555	8
chr17	48712509	48712755	MajorDMR-14-28556	15
chr17	48758497	48758693	MajorDMR-14-28557	3
chr17	48768124	48768397	MajorDMR-14-28558	2
chr17	48772907	48772974	MajorDMR-14-28559	2
chr17	48773487	48773950	MajorDMR-14-28560	3
chr17	48776071	48776229	MajorDMR-14-28561	2
chr17	48777798	48777805	MajorDMR-14-28562	2
chr17	48778709	48779395	MajorDMR-14-28563	4
chr17	48780520	48781400	MajorDMR-14-28564	3
chr17	48783988	48784244	MajorDMR-14-28565	3
chr17	48812621	48812952	MajorDMR-14-28566	3
chr17	48829893	48829905	MajorDMR-14-28567	2
chr17	48830514	48830578	MajorDMR-14-28568	2
chr17	48841336	48842497	MajorDMR-14-28569	5
chr17	48858770	48858790	MajorDMR-14-28570	3
chr17	48905849	48906023	MajorDMR-14-28571	3
chr17	48908403	48908577	MajorDMR-14-28572	6
chr17	48912709	48913284	MajorDMR-14-28573	11
chr17	48929371	48929521	MajorDMR-14-28574	2
chr17	48939007	48939677	MajorDMR-14-28575	5
chr17	48949120	48949594	MajorDMR-14-28576	4
chr17	48996671	48996781	MajorDMR-14-28577	2
chr17	48997613	48997838	MajorDMR-14-28578	3
chr17	49007152	49008185	MajorDMR-14-28579	19
chr17	49009124	49009659	MajorDMR-14-28580	3
chr17	49012319	49013009	MajorDMR-14-28581	5
chr17	49021669	49022344	MajorDMR-14-28582	17
chr17	49027793	49028222	MajorDMR-14-28583	9
chr17	49104057	49104226	MajorDMR-14-28584	2
chr17	49107113	49107366	MajorDMR-14-28585	2
chr17	49147267	49147342	MajorDMR-14-28586	2
chr17	49199003	49199434	MajorDMR-14-28587	6
chr17	49242846	49243415	MajorDMR-14-28588	16
chr17	49244704	49244837	MajorDMR-14-28589	3
chr17	49257990	49258132	MajorDMR-14-28590	4
chr17	49263618	49264131	MajorDMR-14-28591	3
chr17	49305621	49305706	MajorDMR-14-28592	2
chr17	49335929	49336133	MajorDMR-14-28593	3
chr17	49339203	49339482	MajorDMR-14-28594	8
chr17	49679405	49679483	MajorDMR-14-28595	2
chr17	49719120	49719581	MajorDMR-14-28596	3
chr17	49721442	49721582	MajorDMR-14-28597	2
chr17	49787506	49787533	MajorDMR-14-28598	2
chr17	49908441	49908499	MajorDMR-14-28599	2
chr17	49924419	49924647	MajorDMR-14-28600	2
chr17	49926078	49926090	MajorDMR-14-28601	2
chr17	49935098	49935981	MajorDMR-14-28602	8
chr17	50234086	50235249	MajorDMR-14-28603	24
chr17	50237909	50238317	MajorDMR-14-28604	4
chr17	50675023	50675029	MajorDMR-14-28605	2
chr17	50839625	50840009	MajorDMR-14-28606	5
chr17	51526772	51526793	MajorDMR-14-28607	2
chr17	51863451	51863459	MajorDMR-14-28608	2
chr17	52086818	52087203	MajorDMR-14-28609	3
chr17	52191821	52191842	MajorDMR-14-28610	2
chr17	52354399	52354451	MajorDMR-14-28611	2
chr17	52375105	52375675	MajorDMR-14-28612	7
chr17	52486442	52486627	MajorDMR-14-28613	3
chr17	52976825	52977602	MajorDMR-14-28614	13
chr17	52978512	52979092	MajorDMR-14-28615	8
chr17	53044395	53044403	MajorDMR-14-28616	3
chr17	53130267	53130278	MajorDMR-14-28617	2
chr17	53314623	53315096	MajorDMR-14-28618	9
chr17	53344499	53345382	MajorDMR-14-28619	10
chr17	53346478	53346566	MajorDMR-14-28620	2
chr17	53349584	53350661	MajorDMR-14-28621	7
chr17	53359263	53359554	MajorDMR-14-28622	3
chr17	53361014	53361809	MajorDMR-14-28623	3
chr17	53363246	53363678	MajorDMR-14-28624	5
chr17	53371540	53372057	MajorDMR-14-28625	7
chr17	53372912	53373033	MajorDMR-14-28626	2
chr17	53373604	53373784	MajorDMR-14-28627	3
chr17	53425340	53425704	MajorDMR-14-28628	2
chr17	53426362	53426658	MajorDMR-14-28629	2
chr17	53466139	53466434	MajorDMR-14-28630	2
chr17	53468747	53468839	MajorDMR-14-28631	4
chr17	53471715	53472510	MajorDMR-14-28632	7
chr17	53494076	53494336	MajorDMR-14-28633	2
chr17	53497416	53497734	MajorDMR-14-28634	6
chr17	53518942	53519050	MajorDMR-14-28635	2
chr17	53567247	53567254	MajorDMR-14-28636	2
chr17	53573509	53573970	MajorDMR-14-28637	6
chr17	53577938	53577982	MajorDMR-14-28638	2
chr17	53605068	53605207	MajorDMR-14-28639	2
chr17	53700126	53700482	MajorDMR-14-28640	5
chr17	53709663	53709773	MajorDMR-14-28641	2
chr17	53719055	53719288	MajorDMR-14-28642	3
chr17	53721739	53721842	MajorDMR-14-28643	2
chr17	53737855	53738085	MajorDMR-14-28644	2
chr17	53738697	53739608	MajorDMR-14-28645	5
chr17	53754517	53754999	MajorDMR-14-28646	6
chr17	53800054	53800573	MajorDMR-14-28647	7
chr17	53813191	53813652	MajorDMR-14-28648	2
chr17	54251086	54251462	MajorDMR-14-28649	2
chr17	54252083	54252428	MajorDMR-14-28650	2
chr17	54397916	54398843	MajorDMR-14-28651	16
chr17	54665910	54665996	MajorDMR-14-28652	2
chr17	54669731	54669809	MajorDMR-14-28653	3
chr17	54743363	54743524	MajorDMR-14-28654	3
chr17	54755555	54755836	MajorDMR-14-28655	4
chr17	54815338	54815446	MajorDMR-14-28656	3
chr17	54858123	54858162	MajorDMR-14-28657	2
chr17	54897122	54897164	MajorDMR-14-28658	3
chr17	54937988	54938366	MajorDMR-14-28659	3
chr17	54992175	54992183	MajorDMR-14-28660	3
chr17	55038695	55038700	MajorDMR-14-28661	2
chr17	55054809	55054825	MajorDMR-14-28662	2
chr17	55055894	55056791	MajorDMR-14-28663	4
chr17	55123582	55123901	MajorDMR-14-28664	5
chr17	55129322	55129455	MajorDMR-14-28665	2
chr17	55209083	55209181	MajorDMR-14-28666	4
chr17	55213234	55214044	MajorDMR-14-28667	19
chr17	55246123	55246193	MajorDMR-14-28668	2
chr17	55306289	55306539	MajorDMR-14-28669	2
chr17	55320654	55320679	MajorDMR-14-28670	3
chr17	55363071	55363283	MajorDMR-14-28671	2
chr17	55478127	55478901	MajorDMR-14-28672	11
chr17	55518375	55518512	MajorDMR-14-28673	5
chr17	55519842	55519915	MajorDMR-14-28674	2
chr17	55527031	55527125	MajorDMR-14-28675	3
chr17	55528679	55529121	MajorDMR-14-28676	6
chr17	55586504	55586614	MajorDMR-14-28677	3
chr17	55619265	55619572	MajorDMR-14-28678	7
chr17	55630952	55632373	MajorDMR-14-28679	27
chr17	55635280	55635653	MajorDMR-14-28680	3
chr17	55639679	55640454	MajorDMR-14-28681	8
chr17	55652213	55652231	MajorDMR-14-28682	2
chr17	55785879	55785971	MajorDMR-14-28683	2
chr17	55824804	55825466	MajorDMR-14-28684	4
chr17	55859737	55860509	MajorDMR-14-28685	13
chr17	55862191	55862504	MajorDMR-14-28686	2
chr17	55865327	55865367	MajorDMR-14-28687	2
chr17	55866120	55866555	MajorDMR-14-28688	5
chr17	55911676	55912039	MajorDMR-14-28689	5
chr17	55938548	55939093	MajorDMR-14-28690	6
chr17	55941630	55941754	MajorDMR-14-28691	3
chr17	55945509	55946353	MajorDMR-14-28692	20
chr17	55947301	55947524	MajorDMR-14-28693	2
chr17	55951617	55951921	MajorDMR-14-28694	8
chr17	55952526	55952935	MajorDMR-14-28695	4
chr17	55955402	55955527	MajorDMR-14-28696	2
chr17	55982364	55982938	MajorDMR-14-28697	10
chr17	56071246	56071425	MajorDMR-14-28698	2
chr17	56118586	56118744	MajorDMR-14-28699	2
chr17	56123855	56125040	MajorDMR-14-28700	7
chr17	56130368	56130632	MajorDMR-14-28701	4
chr17	56136629	56136690	MajorDMR-14-28702	4
chr17	56138061	56138358	MajorDMR-14-28703	3
chr17	56139190	56139344	MajorDMR-14-28704	5
chr17	56166969	56167052	MajorDMR-14-28705	3
chr17	56267271	56267433	MajorDMR-14-28706	3
chr17	56295802	56295866	MajorDMR-14-28707	2
chr17	56296936	56297361	MajorDMR-14-28708	4
chr17	56310148	56310426	MajorDMR-14-28709	7
chr17	56326295	56326511	MajorDMR-14-28710	5
chr17	56327447	56327456	MajorDMR-14-28711	2
chr17	56351915	56351947	MajorDMR-14-28712	2
chr17	56356374	56356853	MajorDMR-14-28713	30
chr17	56372404	56372472	MajorDMR-14-28714	2
chr17	56378090	56378352	MajorDMR-14-28715	2
chr17	56381576	56381821	MajorDMR-14-28716	3
chr17	56383340	56383531	MajorDMR-14-28717	2
chr17	56385510	56385904	MajorDMR-14-28718	4
chr17	56394952	56395102	MajorDMR-14-28719	3
chr17	56399085	56399767	MajorDMR-14-28720	6
chr17	56401416	56401624	MajorDMR-14-28721	3
chr17	56402889	56403052	MajorDMR-14-28722	5
chr17	56403559	56404264	MajorDMR-14-28723	10
chr17	56404785	56405347	MajorDMR-14-28724	4
chr17	56406594	56407484	MajorDMR-14-28725	10
chr17	56458744	56459244	MajorDMR-14-28726	3
chr17	56494389	56494856	MajorDMR-14-28727	4
chr17	56565035	56565429	MajorDMR-14-28728	3
chr17	56569017	56569120	MajorDMR-14-28729	4
chr17	56590632	56590730	MajorDMR-14-28730	2
chr17	56592383	56592629	MajorDMR-14-28731	3
chr17	56594196	56594268	MajorDMR-14-28732	2
chr17	56596862	56597170	MajorDMR-14-28733	6
chr17	56655259	56655267	MajorDMR-14-28734	2
chr17	56708642	56708691	MajorDMR-14-28735	3
chr17	56735080	56736004	MajorDMR-14-28736	6
chr17	56863943	56863963	MajorDMR-14-28737	2
chr17	57042641	57043139	MajorDMR-14-28738	5
chr17	57048709	57049074	MajorDMR-14-28739	5
chr17	57054018	57054061	MajorDMR-14-28740	2
chr17	57078965	57079248	MajorDMR-14-28741	3
chr17	57105111	57105623	MajorDMR-14-28742	4
chr17	57149004	57149259	MajorDMR-14-28743	3
chr17	57189589	57189675	MajorDMR-14-28744	2
chr17	57231171	57231236	MajorDMR-14-28745	7
chr17	57286752	57287129	MajorDMR-14-28746	4
chr17	57309413	57309459	MajorDMR-14-28747	2
chr17	57407285	57408082	MajorDMR-14-28748	8
chr17	57410355	57410713	MajorDMR-14-28749	4
chr17	57426528	57426764	MajorDMR-14-28750	2
chr17	57433355	57433656	MajorDMR-14-28751	3
chr17	57438831	57440227	MajorDMR-14-28752	10
chr17	57443672	57444330	MajorDMR-14-28753	6
chr17	57478085	57478420	MajorDMR-14-28754	5
chr17	57484351	57484474	MajorDMR-14-28755	3
chr17	57500590	57500888	MajorDMR-14-28756	3
chr17	57502176	57502314	MajorDMR-14-28757	4
chr17	57503036	57503525	MajorDMR-14-28758	10
chr17	57504918	57506048	MajorDMR-14-28759	16
chr17	57518546	57518974	MajorDMR-14-28760	3
chr17	57564322	57565028	MajorDMR-14-28761	7
chr17	57567103	57567554	MajorDMR-14-28762	4
chr17	57568071	57568090	MajorDMR-14-28763	3
chr17	57570457	57571115	MajorDMR-14-28764	5
chr17	57572144	57572373	MajorDMR-14-28765	2
chr17	57598925	57598963	MajorDMR-14-28766	2
chr17	57700120	57700992	MajorDMR-14-28767	4
chr17	57704407	57704451	MajorDMR-14-28768	3
chr17	57714893	57714946	MajorDMR-14-28769	2
chr17	57721016	57721062	MajorDMR-14-28770	2
chr17	57722307	57723133	MajorDMR-14-28771	4
chr17	57724211	57724650	MajorDMR-14-28772	5
chr17	57725213	57725956	MajorDMR-14-28773	8
chr17	57746270	57746476	MajorDMR-14-28774	3
chr17	57751474	57751494	MajorDMR-14-28775	2
chr17	57754187	57754650	MajorDMR-14-28776	2
chr17	57766012	57766170	MajorDMR-14-28777	2
chr17	57775639	57775708	MajorDMR-14-28778	2
chr17	57874061	57874528	MajorDMR-14-28779	2
chr17	57906448	57907052	MajorDMR-14-28780	3
chr17	57914773	57914883	MajorDMR-14-28781	4
chr17	57917961	57918341	MajorDMR-14-28782	4
chr17	57919096	57919449	MajorDMR-14-28783	2
chr17	57923200	57924520	MajorDMR-14-28784	8
chr17	57969667	57969674	MajorDMR-14-28785	2
chr17	58018616	58018955	MajorDMR-14-28786	2
chr17	58040576	58040913	MajorDMR-14-28787	2
chr17	58042552	58042607	MajorDMR-14-28788	3
chr17	58216296	58217723	MajorDMR-14-28789	49
chr17	58218261	58220967	MajorDMR-14-28790	71
chr17	58222642	58223166	MajorDMR-14-28791	6
chr17	58226867	58227123	MajorDMR-14-28792	4
chr17	58228328	58228585	MajorDMR-14-28793	2
chr17	58231488	58231639	MajorDMR-14-28794	3
chr17	58365468	58365537	MajorDMR-14-28795	2
chr17	58439603	58439993	MajorDMR-14-28796	3
chr17	58465642	58465824	MajorDMR-14-28797	2
chr17	58498618	58499532	MajorDMR-14-28798	28
chr17	58547217	58547759	MajorDMR-14-28799	3
chr17	58647039	58647164	MajorDMR-14-28800	2
chr17	58716020	58716026	MajorDMR-14-28801	2
chr17	58848087	58848170	MajorDMR-14-28802	2
chr17	58952031	58952080	MajorDMR-14-28803	2
chr17	59018339	59018856	MajorDMR-14-28804	8
chr17	59285873	59286687	MajorDMR-14-28805	6
chr17	59369050	59369537	MajorDMR-14-28806	4
chr17	59391548	59392380	MajorDMR-14-28807	5
chr17	59421014	59421228	MajorDMR-14-28808	3
chr17	59490206	59490565	MajorDMR-14-28809	16
chr17	59494046	59494228	MajorDMR-14-28810	7
chr17	59533749	59533762	MajorDMR-14-28811	2
chr17	59568080	59568155	MajorDMR-14-28812	3
chr17	59652326	59652568	MajorDMR-14-28813	4
chr17	59669394	59669421	MajorDMR-14-28814	2
chr17	60043355	60043409	MajorDMR-14-28815	2
chr17	60062270	60062375	MajorDMR-14-28816	4
chr17	60092355	60092607	MajorDMR-14-28817	3
chr17	60137162	60137547	MajorDMR-14-28818	4
chr17	60140165	60140227	MajorDMR-14-28819	2
chr17	60215244	60215464	MajorDMR-14-28820	4
chr17	60216399	60216407	MajorDMR-14-28821	3
chr17	60224914	60224933	MajorDMR-14-28822	2
chr17	60342534	60342561	MajorDMR-14-28823	2
chr17	60548172	60548312	MajorDMR-14-28824	3
chr17	60554896	60555097	MajorDMR-14-28825	4
chr17	60564833	60565007	MajorDMR-14-28826	3
chr17	60670350	60670466	MajorDMR-14-28827	3
chr17	60692098	60692346	MajorDMR-14-28828	2
chr17	60704221	60704446	MajorDMR-14-28829	4
chr17	60705697	60706410	MajorDMR-14-28830	20
chr17	60729658	60729792	MajorDMR-14-28831	6
chr17	60749780	60749808	MajorDMR-14-28832	2
chr17	60766268	60766805	MajorDMR-14-28833	5
chr17	60782255	60782269	MajorDMR-14-28834	2
chr17	60801923	60802506	MajorDMR-14-28835	10
chr17	60868562	60868836	MajorDMR-14-28836	2
chr17	60885369	60885410	MajorDMR-14-28837	2
chr17	60904542	60904898	MajorDMR-14-28838	2
chr17	60923719	60924124	MajorDMR-14-28839	3
chr17	60943987	60944002	MajorDMR-14-28840	2
chr17	60950724	60950733	MajorDMR-14-28841	2
chr17	60954623	60954724	MajorDMR-14-28842	2
chr17	61020077	61020279	MajorDMR-14-28843	2
chr17	61046555	61046564	MajorDMR-14-28844	2
chr17	61048445	61048610	MajorDMR-14-28845	5
chr17	61065823	61066051	MajorDMR-14-28846	3
chr17	61116832	61117003	MajorDMR-14-28847	3
chr17	61118888	61119000	MajorDMR-14-28848	2
chr17	61154167	61154544	MajorDMR-14-28849	4
chr17	61370346	61370782	MajorDMR-14-28850	2
chr17	61372192	61373027	MajorDMR-14-28851	5
chr17	61431852	61431891	MajorDMR-14-28852	2
chr17	61433604	61433682	MajorDMR-14-28853	3
chr17	61438540	61438902	MajorDMR-14-28854	4
chr17	61441973	61442823	MajorDMR-14-28855	5
chr17	61443432	61443945	MajorDMR-14-28856	3
chr17	61445528	61445819	MajorDMR-14-28857	2
chr17	61446832	61446938	MajorDMR-14-28858	2
chr17	61456255	61456415	MajorDMR-14-28859	2
chr17	61457133	61457217	MajorDMR-14-28860	2
chr17	61458553	61458720	MajorDMR-14-28861	3
chr17	61459234	61459430	MajorDMR-14-28862	3
chr17	61461184	61461192	MajorDMR-14-28863	2
chr17	61511579	61511705	MajorDMR-14-28864	4
chr17	61512447	61512906	MajorDMR-14-28865	9
chr17	61514919	61515877	MajorDMR-14-28866	18
chr17	61522921	61523011	MajorDMR-14-28867	2
chr17	61524121	61524815	MajorDMR-14-28868	12
chr17	61553535	61554063	MajorDMR-14-28869	24
chr17	61555022	61555520	MajorDMR-14-28870	18
chr17	61556372	61556487	MajorDMR-14-28871	4
chr17	61629033	61629208	MajorDMR-14-28872	3
chr17	61666226	61666484	MajorDMR-14-28873	2
chr17	61700970	61701451	MajorDMR-14-28874	2
chr17	61757747	61757960	MajorDMR-14-28875	2
chr17	61762532	61762575	MajorDMR-14-28876	2
chr17	61772090	61772119	MajorDMR-14-28877	2
chr17	61772727	61772905	MajorDMR-14-28878	3
chr17	61774793	61777108	MajorDMR-14-28879	41
chr17	61778103	61779753	MajorDMR-14-28880	40
chr17	61787845	61787883	MajorDMR-14-28881	2
chr17	61842228	61842516	MajorDMR-14-28882	3
chr17	61874180	61874324	MajorDMR-14-28883	2
chr17	61886348	61886737	MajorDMR-14-28884	3
chr17	61911885	61912470	MajorDMR-14-28885	5
chr17	61966400	61966660	MajorDMR-14-28886	4
chr17	61989004	61989231	MajorDMR-14-28887	3
chr17	61996585	61996830	MajorDMR-14-28888	2
chr17	62038572	62038885	MajorDMR-14-28889	3
chr17	62051698	62051710	MajorDMR-14-28890	2
chr17	62062586	62062592	MajorDMR-14-28891	2
chr17	62067824	62068370	MajorDMR-14-28892	15
chr17	62208026	62208296	MajorDMR-14-28893	8
chr17	62273868	62274316	MajorDMR-14-28894	6
chr17	62398280	62398786	MajorDMR-14-28895	5
chr17	62494584	62495378	MajorDMR-14-28896	5
chr17	62496927	62497488	MajorDMR-14-28897	3
chr17	62528291	62528400	MajorDMR-14-28898	2
chr17	62535417	62535569	MajorDMR-14-28899	3
chr17	62542813	62543008	MajorDMR-14-28900	4
chr17	62611264	62611536	MajorDMR-14-28901	2
chr17	62741937	62742044	MajorDMR-14-28902	2
chr17	62772865	62772910	MajorDMR-14-28903	2
chr17	62774423	62774688	MajorDMR-14-28904	7
chr17	62776134	62776509	MajorDMR-14-28905	3
chr17	62777435	62777530	MajorDMR-14-28906	3
chr17	62789008	62789172	MajorDMR-14-28907	3
chr17	62832503	62832785	MajorDMR-14-28908	9
chr17	62970516	62970756	MajorDMR-14-28909	3
chr17	63010187	63010264	MajorDMR-14-28910	3
chr17	63025738	63026275	MajorDMR-14-28911	5
chr17	63097401	63097473	MajorDMR-14-28912	3
chr17	63193531	63193564	MajorDMR-14-28913	2
chr17	63303353	63303664	MajorDMR-14-28914	5
chr17	63343482	63343615	MajorDMR-14-28915	2
chr17	63386038	63386366	MajorDMR-14-28916	6
chr17	63426678	63426757	MajorDMR-14-28917	2
chr17	63455561	63455849	MajorDMR-14-28918	5
chr17	63510738	63510873	MajorDMR-14-28919	4
chr17	63527687	63527934	MajorDMR-14-28920	6
chr17	63532611	63532627	MajorDMR-14-28921	2
chr17	63533966	63535006	MajorDMR-14-28922	9
chr17	63535566	63535614	MajorDMR-14-28923	2
chr17	63543768	63543777	MajorDMR-14-28924	2
chr17	63549870	63550443	MajorDMR-14-28925	3
chr17	63551846	63554570	MajorDMR-14-28926	21
chr17	63589813	63589826	MajorDMR-14-28927	2
chr17	63624531	63624973	MajorDMR-14-28928	8
chr17	63635052	63635643	MajorDMR-14-28929	7
chr17	63675320	63675573	MajorDMR-14-28930	2
chr17	63692986	63693061	MajorDMR-14-28931	2
chr17	63899398	63899452	MajorDMR-14-28932	3
chr17	63980551	63980650	MajorDMR-14-28933	2
chr17	64400498	64400692	MajorDMR-14-28934	5
chr17	64428102	64428541	MajorDMR-14-28935	5
chr17	64433868	64433876	MajorDMR-14-28936	2
chr17	64437139	64437732	MajorDMR-14-28937	12
chr17	64463267	64463306	MajorDMR-14-28938	2
chr17	64501114	64501186	MajorDMR-14-28939	3
chr17	64536079	64536109	MajorDMR-14-28940	3
chr17	64536635	64536649	MajorDMR-14-28941	2
chr17	64566630	64566658	MajorDMR-14-28942	2
chr17	64590378	64590484	MajorDMR-14-28943	3
chr17	64599182	64600459	MajorDMR-14-28944	16
chr17	64632109	64632369	MajorDMR-14-28945	3
chr17	64672113	64672648	MajorDMR-14-28946	12
chr17	64712513	64712548	MajorDMR-14-28947	2
chr17	64713308	64714109	MajorDMR-14-28948	6
chr17	64724425	64724588	MajorDMR-14-28949	5
chr17	64728000	64728160	MajorDMR-14-28950	4
chr17	64765920	64766226	MajorDMR-14-28951	2
chr17	64831554	64832172	MajorDMR-14-28952	11
chr17	64945676	64945708	MajorDMR-14-28953	2
chr17	64949389	64950190	MajorDMR-14-28954	7
chr17	64972974	64973006	MajorDMR-14-28955	4
chr17	64979605	64980037	MajorDMR-14-28956	7
chr17	64980629	64980673	MajorDMR-14-28957	2
chr17	65000202	65000797	MajorDMR-14-28958	5
chr17	65052944	65052950	MajorDMR-14-28959	2
chr17	65096597	65096739	MajorDMR-14-28960	2
chr17	65239153	65239533	MajorDMR-14-28961	2
chr17	65242739	65242950	MajorDMR-14-28962	4
chr17	65286009	65286178	MajorDMR-14-28963	2
chr17	65370567	65371200	MajorDMR-14-28964	6
chr17	65372050	65372564	MajorDMR-14-28965	4
chr17	65396563	65396696	MajorDMR-14-28966	4
chr17	65430284	65430545	MajorDMR-14-28967	3
chr17	65464296	65464587	MajorDMR-14-28968	5
chr17	65465662	65465735	MajorDMR-14-28969	2
chr17	65474400	65474546	MajorDMR-14-28970	2
chr17	65495976	65496599	MajorDMR-14-28971	5
chr17	65527467	65527837	MajorDMR-14-28972	6
chr17	65598230	65598260	MajorDMR-14-28973	2
chr17	65640250	65640391	MajorDMR-14-28974	4
chr17	65697711	65697931	MajorDMR-14-28975	3
chr17	65711262	65711506	MajorDMR-14-28976	5
chr17	65809709	65809871	MajorDMR-14-28977	2
chr17	65820783	65820944	MajorDMR-14-28978	3
chr17	65852041	65852223	MajorDMR-14-28979	5
chr17	65855775	65855960	MajorDMR-14-28980	3
chr17	65887974	65888109	MajorDMR-14-28981	5
chr17	65918623	65919020	MajorDMR-14-28982	6
chr17	65974939	65975021	MajorDMR-14-28983	3
chr17	65976600	65976882	MajorDMR-14-28984	2
chr17	65990460	65990818	MajorDMR-14-28985	2
chr17	65992566	65992766	MajorDMR-14-28986	10
chr17	66016994	66017155	MajorDMR-14-28987	6
chr17	66031174	66031269	MajorDMR-14-28988	2
chr17	66033090	66033286	MajorDMR-14-28989	2
chr17	66050578	66050605	MajorDMR-14-28990	3
chr17	66096886	66097277	MajorDMR-14-28991	3
chr17	66122976	66123126	MajorDMR-14-28992	2
chr17	66192164	66192467	MajorDMR-14-28993	6
chr17	66196352	66197376	MajorDMR-14-28994	21
chr17	66200940	66200968	MajorDMR-14-28995	2
chr17	66209777	66209894	MajorDMR-14-28996	2
chr17	66231273	66231319	MajorDMR-14-28997	3
chr17	66233366	66234049	MajorDMR-14-28998	11
chr17	66259839	66259893	MajorDMR-14-28999	2
chr17	66286095	66286485	MajorDMR-14-29000	10
chr17	66288990	66289128	MajorDMR-14-29001	3
chr17	66395305	66395343	MajorDMR-14-29002	2
chr17	66395887	66396570	MajorDMR-14-29003	18
chr17	66427978	66428104	MajorDMR-14-29004	5
chr17	66430189	66430889	MajorDMR-14-29005	9
chr17	66432365	66433006	MajorDMR-14-29006	4
chr17	66442795	66442985	MajorDMR-14-29007	2
chr17	66451852	66452625	MajorDMR-14-29008	5
chr17	66454554	66454860	MajorDMR-14-29009	7
chr17	66512082	66512370	MajorDMR-14-29010	2
chr17	66518858	66519352	MajorDMR-14-29011	6
chr17	66535786	66535916	MajorDMR-14-29012	5
chr17	66568732	66568768	MajorDMR-14-29013	2
chr17	66589051	66589384	MajorDMR-14-29014	2
chr17	66595378	66596464	MajorDMR-14-29015	33
chr17	66597632	66597815	MajorDMR-14-29016	2
chr17	66694585	66695102	MajorDMR-14-29017	4
chr17	66700922	66701813	MajorDMR-14-29018	14
chr17	66702731	66703254	MajorDMR-14-29019	3
chr17	66715772	66715845	MajorDMR-14-29020	2
chr17	66755782	66756400	MajorDMR-14-29021	4
chr17	66768205	66768522	MajorDMR-14-29022	4
chr17	67265526	67265899	MajorDMR-14-29023	3
chr17	67413884	67414397	MajorDMR-14-29024	3
chr17	67498281	67498620	MajorDMR-14-29025	8
chr17	67565828	67565872	MajorDMR-14-29026	2
chr17	67705549	67705885	MajorDMR-14-29027	4
chr17	68181641	68181959	MajorDMR-14-29028	2
chr17	68257584	68257666	MajorDMR-14-29029	3
chr17	68261337	68261703	MajorDMR-14-29030	4
chr17	68535225	68536037	MajorDMR-14-29031	5
chr17	68617544	68618694	MajorDMR-14-29032	9
chr17	68699285	68699403	MajorDMR-14-29033	3
chr17	68706099	68706421	MajorDMR-14-29034	4
chr17	68893212	68893493	MajorDMR-14-29035	4
chr17	69142926	69142972	MajorDMR-14-29036	2
chr17	69256611	69256812	MajorDMR-14-29037	3
chr17	69283151	69283296	MajorDMR-14-29038	2
chr17	69334268	69334862	MajorDMR-14-29039	6
chr17	69404272	69404379	MajorDMR-14-29040	3
chr17	69469454	69469676	MajorDMR-14-29041	4
chr17	69586503	69586519	MajorDMR-14-29042	2
chr17	69722202	69722348	MajorDMR-14-29043	2
chr17	69787126	69787448	MajorDMR-14-29044	4
chr17	69896769	69896970	MajorDMR-14-29045	2
chr17	70027098	70027106	MajorDMR-14-29046	2
chr17	70049195	70049948	MajorDMR-14-29047	11
chr17	70111916	70114475	MajorDMR-14-29048	92
chr17	70115330	70116134	MajorDMR-14-29049	16
chr17	70131056	70131229	MajorDMR-14-29050	2
chr17	70155010	70155280	MajorDMR-14-29051	3
chr17	70216431	70216734	MajorDMR-14-29052	7
chr17	70338222	70339338	MajorDMR-14-29053	7
chr17	70401099	70401834	MajorDMR-14-29054	4
chr17	70464653	70464723	MajorDMR-14-29055	2
chr17	70466370	70466827	MajorDMR-14-29056	6
chr17	70553116	70553415	MajorDMR-14-29057	2
chr17	70556452	70557330	MajorDMR-14-29058	12
chr17	70584473	70586481	MajorDMR-14-29059	18
chr17	70587255	70587353	MajorDMR-14-29060	3
chr17	70611346	70611750	MajorDMR-14-29061	15
chr17	70620030	70620643	MajorDMR-14-29062	7
chr17	70636536	70636684	MajorDMR-14-29063	3
chr17	70695944	70696094	MajorDMR-14-29064	3
chr17	70720261	70720418	MajorDMR-14-29065	2
chr17	70723436	70724763	MajorDMR-14-29066	8
chr17	70786042	70786091	MajorDMR-14-29067	2
chr17	70871186	70871449	MajorDMR-14-29068	2
chr17	70887123	70887172	MajorDMR-14-29069	2
chr17	70912014	70912583	MajorDMR-14-29070	6
chr17	70927384	70927537	MajorDMR-14-29071	3
chr17	70940364	70940388	MajorDMR-14-29072	2
chr17	70942961	70943168	MajorDMR-14-29073	2
chr17	70949297	70949381	MajorDMR-14-29074	2
chr17	70965890	70967869	MajorDMR-14-29075	13
chr17	71003707	71003856	MajorDMR-14-29076	3
chr17	71038935	71039423	MajorDMR-14-29077	4
chr17	71068464	71068942	MajorDMR-14-29078	3
chr17	71085025	71085119	MajorDMR-14-29079	2
chr17	71085653	71086931	MajorDMR-14-29080	13
chr17	71088188	71088434	MajorDMR-14-29081	5
chr17	71089272	71089580	MajorDMR-14-29082	4
chr17	71143687	71143761	MajorDMR-14-29083	5
chr17	71151652	71152721	MajorDMR-14-29084	21
chr17	71160416	71160825	MajorDMR-14-29085	9
chr17	71162588	71163134	MajorDMR-14-29086	8
chr17	71179126	71179373	MajorDMR-14-29087	5
chr17	71187983	71188004	MajorDMR-14-29088	2
chr17	71199326	71199823	MajorDMR-14-29089	5
chr17	71204486	71204539	MajorDMR-14-29090	2
chr17	71303510	71303732	MajorDMR-14-29091	11
chr17	71321823	71322009	MajorDMR-14-29092	4
chr17	71332363	71332506	MajorDMR-14-29093	2
chr17	71338016	71338118	MajorDMR-14-29094	5
chr17	71338845	71340303	MajorDMR-14-29095	25
chr17	71343686	71343826	MajorDMR-14-29096	4
chr17	71390120	71390220	MajorDMR-14-29097	2
chr17	71398126	71398638	MajorDMR-14-29098	16
chr17	71509454	71510119	MajorDMR-14-29099	13
chr17	71612553	71612758	MajorDMR-14-29100	2
chr17	71641919	71641925	MajorDMR-14-29101	2
chr17	71653789	71653825	MajorDMR-14-29102	2
chr17	71680239	71680594	MajorDMR-14-29103	3
chr17	71689215	71689698	MajorDMR-14-29104	15
chr17	71739314	71739788	MajorDMR-14-29105	6
chr17	71753791	71753811	MajorDMR-14-29106	3
chr17	71758890	71758902	MajorDMR-14-29107	2
chr17	71830089	71830624	MajorDMR-14-29108	14
chr17	71852204	71852394	MajorDMR-14-29109	5
chr17	71878949	71878967	MajorDMR-14-29110	3
chr17	71948077	71948094	MajorDMR-14-29111	2
chr17	71949244	71949482	MajorDMR-14-29112	3
chr17	72119192	72119473	MajorDMR-14-29113	3
chr17	72161813	72162105	MajorDMR-14-29114	3
chr17	72162887	72163018	MajorDMR-14-29115	2
chr17	72196097	72196133	MajorDMR-14-29116	2
chr17	72197450	72197567	MajorDMR-14-29117	4
chr17	72204073	72205173	MajorDMR-14-29118	11
chr17	72206062	72207431	MajorDMR-14-29119	16
chr17	72208799	72210351	MajorDMR-14-29120	37
chr17	72211061	72211168	MajorDMR-14-29121	3
chr17	72236865	72237791	MajorDMR-14-29122	15
chr17	72239737	72239801	MajorDMR-14-29123	2
chr17	72259171	72259214	MajorDMR-14-29124	2
chr17	72266603	72266796	MajorDMR-14-29125	9
chr17	72272223	72273292	MajorDMR-14-29126	9
chr17	72280987	72281442	MajorDMR-14-29127	9
chr17	72321558	72322803	MajorDMR-14-29128	22
chr17	72347935	72348412	MajorDMR-14-29129	14
chr17	72350350	72350559	MajorDMR-14-29130	7
chr17	72357286	72357827	MajorDMR-14-29131	16
chr17	72364491	72364503	MajorDMR-14-29132	2
chr17	72375504	72375678	MajorDMR-14-29133	2
chr17	72377741	72377760	MajorDMR-14-29134	2
chr17	72389621	72389834	MajorDMR-14-29135	4
chr17	72426783	72427224	MajorDMR-14-29136	26
chr17	72428774	72429230	MajorDMR-14-29137	4
chr17	72439061	72439554	MajorDMR-14-29138	3
chr17	72450394	72451034	MajorDMR-14-29139	23
chr17	72451632	72451658	MajorDMR-14-29140	2
chr17	72462416	72462442	MajorDMR-14-29141	2
chr17	72529324	72529473	MajorDMR-14-29142	4
chr17	72565545	72565982	MajorDMR-14-29143	17
chr17	72598174	72598250	MajorDMR-14-29144	2
chr17	72601513	72601768	MajorDMR-14-29145	8
chr17	72626661	72626975	MajorDMR-14-29146	2
chr17	72732877	72732995	MajorDMR-14-29147	2
chr17	72744153	72744384	MajorDMR-14-29148	2
chr17	72745396	72745952	MajorDMR-14-29149	27
chr17	72787745	72787839	MajorDMR-14-29150	5
chr17	72806856	72807037	MajorDMR-14-29151	6
chr17	72808428	72809228	MajorDMR-14-29152	17
chr17	72822563	72822581	MajorDMR-14-29153	2
chr17	72823228	72823420	MajorDMR-14-29154	2
chr17	72838601	72838754	MajorDMR-14-29155	7
chr17	72839382	72839622	MajorDMR-14-29156	6
chr17	72848840	72849039	MajorDMR-14-29157	2
chr17	72857807	72858388	MajorDMR-14-29158	3
chr17	72890228	72890252	MajorDMR-14-29159	2
chr17	72898927	72899118	MajorDMR-14-29160	5
chr17	72916059	72916421	MajorDMR-14-29161	9
chr17	72918789	72919288	MajorDMR-14-29162	6
chr17	72920900	72921267	MajorDMR-14-29163	10
chr17	72932380	72932439	MajorDMR-14-29164	3
chr17	72933693	72934020	MajorDMR-14-29165	3
chr17	72954235	72954281	MajorDMR-14-29166	2
chr17	72956456	72956933	MajorDMR-14-29167	2
chr17	72957758	72957944	MajorDMR-14-29168	3
chr17	72967412	72967792	MajorDMR-14-29169	6
chr17	73007119	73007174	MajorDMR-14-29170	2
chr17	73015523	73016256	MajorDMR-14-29171	4
chr17	73018772	73018856	MajorDMR-14-29172	2
chr17	73023964	73024501	MajorDMR-14-29173	6
chr17	73026322	73026921	MajorDMR-14-29174	3
chr17	73032612	73033105	MajorDMR-14-29175	14
chr17	73044541	73045063	MajorDMR-14-29176	4
chr17	73055443	73056035	MajorDMR-14-29177	8
chr17	73073444	73074389	MajorDMR-14-29178	8
chr17	73083811	73084423	MajorDMR-14-29179	10
chr17	73105142	73105259	MajorDMR-14-29180	2
chr17	73106585	73106717	MajorDMR-14-29181	2
chr17	73110512	73110990	MajorDMR-14-29182	14
chr17	73143953	73144134	MajorDMR-14-29183	2
chr17	73147320	73147979	MajorDMR-14-29184	5
chr17	73163227	73163413	MajorDMR-14-29185	2
chr17	73167607	73168401	MajorDMR-14-29186	3
chr17	73205563	73205573	MajorDMR-14-29187	2
chr17	73214457	73214683	MajorDMR-14-29188	3
chr17	73224517	73224902	MajorDMR-14-29189	2
chr17	73235017	73235044	MajorDMR-14-29190	2
chr17	73236647	73236672	MajorDMR-14-29191	2
chr17	73240752	73240943	MajorDMR-14-29192	2
chr17	73245834	73246707	MajorDMR-14-29193	18
chr17	73256865	73256903	MajorDMR-14-29194	2
chr17	73263378	73263946	MajorDMR-14-29195	4
chr17	73265866	73266342	MajorDMR-14-29196	2
chr17	73268156	73268976	MajorDMR-14-29197	11
chr17	73297239	73297391	MajorDMR-14-29198	4
chr17	73322020	73322151	MajorDMR-14-29199	2
chr17	73324130	73324221	MajorDMR-14-29200	2
chr17	73334434	73334650	MajorDMR-14-29201	2
chr17	73362320	73362599	MajorDMR-14-29202	2
chr17	73366155	73366851	MajorDMR-14-29203	5
chr17	73367439	73368276	MajorDMR-14-29204	9
chr17	73387051	73387119	MajorDMR-14-29205	2
chr17	73388320	73388523	MajorDMR-14-29206	3
chr17	73399142	73399578	MajorDMR-14-29207	5
chr17	73402733	73403185	MajorDMR-14-29208	3
chr17	73408198	73408898	MajorDMR-14-29209	7
chr17	73415485	73415590	MajorDMR-14-29210	2
chr17	73422304	73422350	MajorDMR-14-29211	3
chr17	73422886	73422918	MajorDMR-14-29212	2
chr17	73424774	73425813	MajorDMR-14-29213	18
chr17	73426378	73426972	MajorDMR-14-29214	10
chr17	73439833	73440539	MajorDMR-14-29215	9
chr17	73471079	73471674	MajorDMR-14-29216	6
chr17	73473428	73473782	MajorDMR-14-29217	2
chr17	73474688	73474870	MajorDMR-14-29218	7
chr17	73499605	73499622	MajorDMR-14-29219	2
chr17	73508703	73509175	MajorDMR-14-29220	8
chr17	73510412	73511507	MajorDMR-14-29221	32
chr17	73520758	73521201	MajorDMR-14-29222	10
chr17	73522122	73522889	MajorDMR-14-29223	14
chr17	73583838	73584699	MajorDMR-14-29224	17
chr17	73585635	73586263	MajorDMR-14-29225	10
chr17	73597458	73597524	MajorDMR-14-29226	2
chr17	73629890	73630241	MajorDMR-14-29227	19
chr17	73717659	73717722	MajorDMR-14-29228	2
chr17	73746258	73746423	MajorDMR-14-29229	2
chr17	73749586	73749632	MajorDMR-14-29230	2
chr17	73750224	73750293	MajorDMR-14-29231	2
chr17	73772619	73773283	MajorDMR-14-29232	6
chr17	73782380	73782399	MajorDMR-14-29233	2
chr17	73823768	73824015	MajorDMR-14-29234	4
chr17	73871930	73873965	MajorDMR-14-29235	46
chr17	73874876	73875209	MajorDMR-14-29236	11
chr17	73901598	73902007	MajorDMR-14-29237	3
chr17	73955199	73955566	MajorDMR-14-29238	2
chr17	74017537	74017722	MajorDMR-14-29239	4
chr17	74049777	74049782	MajorDMR-14-29240	2
chr17	74059931	74060170	MajorDMR-14-29241	3
chr17	74067533	74067809	MajorDMR-14-29242	4
chr17	74073456	74074626	MajorDMR-14-29243	19
chr17	74075631	74076783	MajorDMR-14-29244	13
chr17	74117610	74118329	MajorDMR-14-29245	37
chr17	74128730	74128773	MajorDMR-14-29246	4
chr17	74133613	74134954	MajorDMR-14-29247	26
chr17	74135565	74136979	MajorDMR-14-29248	28
chr17	74137800	74138276	MajorDMR-14-29249	7
chr17	74162306	74163248	MajorDMR-14-29250	11
chr17	74260434	74260777	MajorDMR-14-29251	7
chr17	74264434	74265169	MajorDMR-14-29252	6
chr17	74266515	74266853	MajorDMR-14-29253	2
chr17	74268184	74268461	MajorDMR-14-29254	5
chr17	74269438	74269638	MajorDMR-14-29255	6
chr17	74351120	74351239	MajorDMR-14-29256	2
chr17	74366844	74366943	MajorDMR-14-29257	6
chr17	74378631	74378922	MajorDMR-14-29258	7
chr17	74381783	74382643	MajorDMR-14-29259	31
chr17	74393457	74394375	MajorDMR-14-29260	5
chr17	74403118	74403148	MajorDMR-14-29261	2
chr17	74413897	74413913	MajorDMR-14-29262	2
chr17	74415882	74415945	MajorDMR-14-29263	5
chr17	74416709	74416820	MajorDMR-14-29264	3
chr17	74428265	74428463	MajorDMR-14-29265	2
chr17	74440930	74441076	MajorDMR-14-29266	6
chr17	74444266	74445127	MajorDMR-14-29267	7
chr17	74446559	74447649	MajorDMR-14-29268	7
chr17	74476786	74477041	MajorDMR-14-29269	10
chr17	74481615	74481985	MajorDMR-14-29270	9
chr17	74489396	74489666	MajorDMR-14-29271	4
chr17	74497720	74497801	MajorDMR-14-29272	5
chr17	74519077	74519656	MajorDMR-14-29273	13
chr17	74523423	74523915	MajorDMR-14-29274	4
chr17	74532057	74532637	MajorDMR-14-29275	7
chr17	74534460	74534740	MajorDMR-14-29276	8
chr17	74540568	74541877	MajorDMR-14-29277	26
chr17	74546971	74547561	MajorDMR-14-29278	6
chr17	74553097	74553361	MajorDMR-14-29279	3
chr17	74557019	74557105	MajorDMR-14-29280	2
chr17	74557624	74557698	MajorDMR-14-29281	2
chr17	74559049	74559543	MajorDMR-14-29282	9
chr17	74565054	74565598	MajorDMR-14-29283	3
chr17	74580642	74581240	MajorDMR-14-29284	11
chr17	74582481	74583059	MajorDMR-14-29285	3
chr17	74596039	74596100	MajorDMR-14-29286	3
chr17	74668647	74668780	MajorDMR-14-29287	3
chr17	74676946	74677047	MajorDMR-14-29288	2
chr17	74691514	74691598	MajorDMR-14-29289	4
chr17	74696539	74697454	MajorDMR-14-29290	19
chr17	74701108	74701124	MajorDMR-14-29291	2
chr17	74704263	74704703	MajorDMR-14-29292	3
chr17	74705298	74705974	MajorDMR-14-29293	7
chr17	74709661	74709776	MajorDMR-14-29294	2
chr17	74712111	74712566	MajorDMR-14-29295	6
chr17	74723842	74723925	MajorDMR-14-29296	4
chr17	74728919	74729522	MajorDMR-14-29297	3
chr17	74730187	74731524	MajorDMR-14-29298	7
chr17	74736063	74736621	MajorDMR-14-29299	4
chr17	74743604	74744217	MajorDMR-14-29300	13
chr17	74787000	74788052	MajorDMR-14-29301	12
chr17	74812692	74812978	MajorDMR-14-29302	4
chr17	74830550	74830817	MajorDMR-14-29303	5
chr17	74831520	74831968	MajorDMR-14-29304	6
chr17	74835855	74837724	MajorDMR-14-29305	19
chr17	74839776	74840451	MajorDMR-14-29306	7
chr17	74840971	74841294	MajorDMR-14-29307	5
chr17	74859210	74859408	MajorDMR-14-29308	6
chr17	74863476	74864206	MajorDMR-14-29309	15
chr17	74866115	74867452	MajorDMR-14-29310	37
chr17	74868560	74868981	MajorDMR-14-29311	10
chr17	74870167	74870390	MajorDMR-14-29312	6
chr17	74872361	74874950	MajorDMR-14-29313	32
chr17	74875807	74876567	MajorDMR-14-29314	18
chr17	74879716	74880096	MajorDMR-14-29315	4
chr17	74881204	74882045	MajorDMR-14-29316	9
chr17	74884752	74885143	MajorDMR-14-29317	3
chr17	74889397	74889411	MajorDMR-14-29318	2
chr17	74892272	74892943	MajorDMR-14-29319	6
chr17	74893477	74893565	MajorDMR-14-29320	2
chr17	74897817	74898066	MajorDMR-14-29321	4
chr17	74905769	74906510	MajorDMR-14-29322	16
chr17	74907585	74907613	MajorDMR-14-29323	2
chr17	74908818	74908829	MajorDMR-14-29324	2
chr17	74913206	74913286	MajorDMR-14-29325	2
chr17	74913968	74915415	MajorDMR-14-29326	23
chr17	74919848	74920165	MajorDMR-14-29327	5
chr17	74920824	74921257	MajorDMR-14-29328	3
chr17	74926263	74926455	MajorDMR-14-29329	2
chr17	74930792	74930830	MajorDMR-14-29330	2
chr17	74936509	74936608	MajorDMR-14-29331	3
chr17	74940436	74940451	MajorDMR-14-29332	3
chr17	74942780	74943056	MajorDMR-14-29333	4
chr17	74944219	74944252	MajorDMR-14-29334	2
chr17	74944832	74945279	MajorDMR-14-29335	18
chr17	74953490	74954249	MajorDMR-14-29336	15
chr17	74964874	74965446	MajorDMR-14-29337	19
chr17	74966033	74966081	MajorDMR-14-29338	2
chr17	75020512	75021285	MajorDMR-14-29339	3
chr17	75029751	75030789	MajorDMR-14-29340	14
chr17	75032948	75032985	MajorDMR-14-29341	2
chr17	75038392	75039311	MajorDMR-14-29342	9
chr17	75052198	75052660	MajorDMR-14-29343	7
chr17	75066746	75066959	MajorDMR-14-29344	2
chr17	75072906	75072945	MajorDMR-14-29345	2
chr17	75087802	75088254	MajorDMR-14-29346	3
chr17	75093046	75093218	MajorDMR-14-29347	5
chr17	75104245	75104361	MajorDMR-14-29348	4
chr17	75111101	75111241	MajorDMR-14-29349	3
chr17	75135969	75136190	MajorDMR-14-29350	4
chr17	75138058	75138995	MajorDMR-14-29351	5
chr17	75140049	75140207	MajorDMR-14-29352	4
chr17	75141053	75141404	MajorDMR-14-29353	4
chr17	75142450	75142581	MajorDMR-14-29354	3
chr17	75144376	75145432	MajorDMR-14-29355	11
chr17	75148119	75148475	MajorDMR-14-29356	3
chr17	75152832	75152942	MajorDMR-14-29357	2
chr17	75153934	75153997	MajorDMR-14-29358	2
chr17	75156693	75156840	MajorDMR-14-29359	3
chr17	75159856	75161077	MajorDMR-14-29360	6
chr17	75174112	75175240	MajorDMR-14-29361	23
chr17	75177103	75179580	MajorDMR-14-29362	15
chr17	75181475	75182688	MajorDMR-14-29363	20
chr17	75184403	75184530	MajorDMR-14-29364	2
chr17	75187393	75187584	MajorDMR-14-29365	2
chr17	75204735	75205214	MajorDMR-14-29366	3
chr17	75206282	75209766	MajorDMR-14-29367	43
chr17	75210772	75211690	MajorDMR-14-29368	12
chr17	75212516	75212972	MajorDMR-14-29369	7
chr17	75215450	75215479	MajorDMR-14-29370	2
chr17	75231280	75232237	MajorDMR-14-29371	24
chr17	75238549	75239278	MajorDMR-14-29372	20
chr17	75242695	75242890	MajorDMR-14-29373	4
chr17	75243917	75243929	MajorDMR-14-29374	2
chr17	75276673	75276920	MajorDMR-14-29375	14
chr17	75277800	75277980	MajorDMR-14-29376	7
chr17	75305111	75305614	MajorDMR-14-29377	3
chr17	75315100	75316868	MajorDMR-14-29378	41
chr17	75318177	75319544	MajorDMR-14-29379	31
chr17	75321167	75321231	MajorDMR-14-29380	2
chr17	75346546	75347241	MajorDMR-14-29381	8
chr17	75352057	75352467	MajorDMR-14-29382	2
chr17	75360032	75360299	MajorDMR-14-29383	4
chr17	75361759	75362444	MajorDMR-14-29384	11
chr17	75368619	75368870	MajorDMR-14-29385	12
chr17	75370553	75371487	MajorDMR-14-29386	14
chr17	75373423	75373671	MajorDMR-14-29387	5
chr17	75416827	75417613	MajorDMR-14-29388	11
chr17	75423573	75423949	MajorDMR-14-29389	4
chr17	75424594	75424630	MajorDMR-14-29390	3
chr17	75426313	75426496	MajorDMR-14-29391	3
chr17	75429083	75430134	MajorDMR-14-29392	17
chr17	75431775	75434756	MajorDMR-14-29393	48
chr17	75435841	75435958	MajorDMR-14-29394	3
chr17	75436666	75437867	MajorDMR-14-29395	14
chr17	75440746	75442369	MajorDMR-14-29396	15
chr17	75445612	75446878	MajorDMR-14-29397	18
chr17	75448754	75448899	MajorDMR-14-29398	3
chr17	75467781	75468687	MajorDMR-14-29399	4
chr17	75473274	75473427	MajorDMR-14-29400	2
chr17	75524049	75524335	MajorDMR-14-29401	2
chr17	75525489	75525552	MajorDMR-14-29402	2
chr17	75538312	75538776	MajorDMR-14-29403	4
chr17	75542857	75543533	MajorDMR-14-29404	7
chr17	75568228	75568504	MajorDMR-14-29405	7
chr17	75633801	75634155	MajorDMR-14-29406	12
chr17	75681167	75681475	MajorDMR-14-29407	10
chr17	75690014	75690022	MajorDMR-14-29408	2
chr17	75691563	75692919	MajorDMR-14-29409	7
chr17	75826610	75826714	MajorDMR-14-29410	4
chr17	75827538	75827573	MajorDMR-14-29411	2
chr17	75830674	75830801	MajorDMR-14-29412	5
chr17	75853817	75853865	MajorDMR-14-29413	2
chr17	75883547	75883592	MajorDMR-14-29414	3
chr17	75953320	75953625	MajorDMR-14-29415	9
chr17	75965735	75965846	MajorDMR-14-29416	2
chr17	75984391	75984595	MajorDMR-14-29417	3
chr17	75991321	75991932	MajorDMR-14-29418	5
chr17	75994261	75994333	MajorDMR-14-29419	2
chr17	76028854	76028963	MajorDMR-14-29420	2
chr17	76030057	76030190	MajorDMR-14-29421	3
chr17	76033917	76034129	MajorDMR-14-29422	5
chr17	76037840	76038633	MajorDMR-14-29423	7
chr17	76062569	76063190	MajorDMR-14-29424	5
chr17	76065911	76066033	MajorDMR-14-29425	3
chr17	76077910	76078378	MajorDMR-14-29426	3
chr17	76081114	76081216	MajorDMR-14-29427	3
chr17	76082238	76083006	MajorDMR-14-29428	4
chr17	76087401	76087505	MajorDMR-14-29429	2
chr17	76089083	76089124	MajorDMR-14-29430	2
chr17	76102197	76102358	MajorDMR-14-29431	2
chr17	76106679	76106793	MajorDMR-14-29432	6
chr17	76107334	76107721	MajorDMR-14-29433	4
chr17	76113889	76113991	MajorDMR-14-29434	2
chr17	76123986	76124511	MajorDMR-14-29435	18
chr17	76125148	76125371	MajorDMR-14-29436	3
chr17	76127524	76127836	MajorDMR-14-29437	11
chr17	76128340	76128532	MajorDMR-14-29438	6
chr17	76130522	76130687	MajorDMR-14-29439	3
chr17	76136831	76137140	MajorDMR-14-29440	9
chr17	76164116	76164145	MajorDMR-14-29441	2
chr17	76165258	76165358	MajorDMR-14-29442	2
chr17	76195184	76195446	MajorDMR-14-29443	5
chr17	76220427	76220673	MajorDMR-14-29444	11
chr17	76227521	76229303	MajorDMR-14-29445	37
chr17	76247425	76247803	MajorDMR-14-29446	6
chr17	76250048	76250060	MajorDMR-14-29447	2
chr17	76254718	76254758	MajorDMR-14-29448	4
chr17	76285822	76286212	MajorDMR-14-29449	2
chr17	76311749	76312098	MajorDMR-14-29450	7
chr17	76337758	76338880	MajorDMR-14-29451	19
chr17	76340752	76340887	MajorDMR-14-29452	3
chr17	76347976	76348474	MajorDMR-14-29453	2
chr17	76349381	76349767	MajorDMR-14-29454	5
chr17	76352491	76352818	MajorDMR-14-29455	8
chr17	76354271	76354845	MajorDMR-14-29456	5
chr17	76357074	76357130	MajorDMR-14-29457	4
chr17	76383670	76384260	MajorDMR-14-29458	3
chr17	76386448	76386598	MajorDMR-14-29459	4
chr17	76387945	76388196	MajorDMR-14-29460	4
chr17	76416164	76416263	MajorDMR-14-29461	3
chr17	76447155	76447446	MajorDMR-14-29462	6
chr17	76531307	76531346	MajorDMR-14-29463	2
chr17	76595515	76595983	MajorDMR-14-29464	5
chr17	76640737	76640938	MajorDMR-14-29465	7
chr17	76675958	76676403	MajorDMR-14-29466	16
chr17	76720096	76720118	MajorDMR-14-29467	2
chr17	76726225	76726570	MajorDMR-14-29468	5
chr17	76778852	76779103	MajorDMR-14-29469	5
chr17	76785623	76786232	MajorDMR-14-29470	6
chr17	76793883	76794564	MajorDMR-14-29471	9
chr17	76795255	76795262	MajorDMR-14-29472	2
chr17	76815534	76816288	MajorDMR-14-29473	8
chr17	76818380	76819359	MajorDMR-14-29474	25
chr17	76883912	76884434	MajorDMR-14-29475	3
chr17	76899626	76899785	MajorDMR-14-29476	4
chr17	76906723	76907165	MajorDMR-14-29477	4
chr17	76932247	76932394	MajorDMR-14-29478	8
chr17	76950071	76950241	MajorDMR-14-29479	7
chr17	76950826	76950855	MajorDMR-14-29480	2
chr17	76953077	76953478	MajorDMR-14-29481	9
chr17	76982885	76983350	MajorDMR-14-29482	8
chr17	76991846	76992282	MajorDMR-14-29483	2
chr17	77076613	77076637	MajorDMR-14-29484	2
chr17	77082871	77083394	MajorDMR-14-29485	10
chr17	77087004	77087050	MajorDMR-14-29486	2
chr17	77089474	77090679	MajorDMR-14-29487	18
chr17	77093357	77093656	MajorDMR-14-29488	9
chr17	77099956	77100255	MajorDMR-14-29489	19
chr17	77114053	77114491	MajorDMR-14-29490	17
chr17	77133578	77133586	MajorDMR-14-29491	2
chr17	77148084	77148098	MajorDMR-14-29492	2
chr17	77148863	77149073	MajorDMR-14-29493	6
chr17	77178382	77178997	MajorDMR-14-29494	32
chr17	77180443	77180601	MajorDMR-14-29495	3
chr17	77184190	77184218	MajorDMR-14-29496	3
chr17	77188236	77189432	MajorDMR-14-29497	16
chr17	77198083	77199568	MajorDMR-14-29498	10
chr17	77216107	77217068	MajorDMR-14-29499	13
chr17	77254269	77254586	MajorDMR-14-29500	3
chr17	77255097	77255208	MajorDMR-14-29501	2
chr17	77257748	77257981	MajorDMR-14-29502	3
chr17	77300981	77302092	MajorDMR-14-29503	9
chr17	77328024	77328537	MajorDMR-14-29504	3
chr17	77329552	77329915	MajorDMR-14-29505	2
chr17	77334433	77334830	MajorDMR-14-29506	4
chr17	77335541	77335785	MajorDMR-14-29507	4
chr17	77349633	77349809	MajorDMR-14-29508	5
chr17	77351941	77352242	MajorDMR-14-29509	6
chr17	77370770	77371082	MajorDMR-14-29510	3
chr17	77384420	77384927	MajorDMR-14-29511	6
chr17	77388283	77388433	MajorDMR-14-29512	2
chr17	77396698	77396709	MajorDMR-14-29513	2
chr17	77397843	77398427	MajorDMR-14-29514	4
chr17	77415780	77415931	MajorDMR-14-29515	3
chr17	77470136	77470239	MajorDMR-14-29516	3
chr17	77529675	77529949	MajorDMR-14-29517	5
chr17	77530508	77530908	MajorDMR-14-29518	2
chr17	77540280	77541184	MajorDMR-14-29519	13
chr17	77682383	77682425	MajorDMR-14-29520	3
chr17	77720129	77721359	MajorDMR-14-29521	20
chr17	77722379	77722653	MajorDMR-14-29522	8
chr17	77750615	77751111	MajorDMR-14-29523	13
chr17	77752678	77753286	MajorDMR-14-29524	15
chr17	77763481	77764993	MajorDMR-14-29525	46
chr17	77765674	77767217	MajorDMR-14-29526	38
chr17	77772520	77772544	MajorDMR-14-29527	2
chr17	77778610	77781185	MajorDMR-14-29528	26
chr17	77782717	77783563	MajorDMR-14-29529	19
chr17	77785760	77786552	MajorDMR-14-29530	15
chr17	77787919	77789708	MajorDMR-14-29531	126
chr17	77806014	77806812	MajorDMR-14-29532	21
chr17	77810137	77810837	MajorDMR-14-29533	11
chr17	77811628	77811843	MajorDMR-14-29534	2
chr17	77816029	77816571	MajorDMR-14-29535	5
chr17	77818829	77819081	MajorDMR-14-29536	6
chr17	77822323	77822330	MajorDMR-14-29537	2
chr17	77848331	77848384	MajorDMR-14-29538	3
chr17	77881657	77881984	MajorDMR-14-29539	10
chr17	77893768	77893948	MajorDMR-14-29540	6
chr17	77895669	77895977	MajorDMR-14-29541	2
chr17	77903635	77903697	MajorDMR-14-29542	3
chr17	77904780	77905337	MajorDMR-14-29543	11
chr17	77921147	77921609	MajorDMR-14-29544	9
chr17	77965292	77965349	MajorDMR-14-29545	2
chr17	77966388	77966454	MajorDMR-14-29546	2
chr17	77975126	77975377	MajorDMR-14-29547	10
chr17	77997501	77997906	MajorDMR-14-29548	2
chr17	78008519	78008669	MajorDMR-14-29549	2
chr17	78011067	78011593	MajorDMR-14-29550	7
chr17	78074509	78074562	MajorDMR-14-29551	3
chr17	78076148	78076353	MajorDMR-14-29552	5
chr17	78186962	78186966	MajorDMR-14-29553	2
chr17	78193422	78193559	MajorDMR-14-29554	3
chr17	78195055	78195221	MajorDMR-14-29555	2
chr17	78233429	78233767	MajorDMR-14-29556	3
chr17	78235446	78235741	MajorDMR-14-29557	10
chr17	78253911	78254112	MajorDMR-14-29558	4
chr17	78387666	78388146	MajorDMR-14-29559	4
chr17	78400532	78400665	MajorDMR-14-29560	4
chr17	78417633	78418427	MajorDMR-14-29561	25
chr17	78418940	78421143	MajorDMR-14-29562	32
chr17	78424086	78424917	MajorDMR-14-29563	15
chr17	78429498	78430058	MajorDMR-14-29564	6
chr17	78430652	78431111	MajorDMR-14-29565	11
chr17	78433159	78433357	MajorDMR-14-29566	5
chr17	78435589	78435812	MajorDMR-14-29567	11
chr17	78439240	78439798	MajorDMR-14-29568	11
chr17	78440865	78441068	MajorDMR-14-29569	2
chr17	78441776	78443940	MajorDMR-14-29570	38
chr17	78444452	78444637	MajorDMR-14-29571	2
chr17	78445192	78445442	MajorDMR-14-29572	2
chr17	78447632	78449667	MajorDMR-14-29573	40
chr17	78452308	78452698	MajorDMR-14-29574	16
chr17	78513104	78513109	MajorDMR-14-29575	2
chr17	78568244	78569186	MajorDMR-14-29576	9
chr17	78595690	78596124	MajorDMR-14-29577	5
chr17	78623420	78623675	MajorDMR-14-29578	4
chr17	78716776	78717454	MajorDMR-14-29579	17
chr17	78719535	78720403	MajorDMR-14-29580	18
chr17	78759287	78759485	MajorDMR-14-29581	5
chr17	78765855	78766550	MajorDMR-14-29582	10
chr17	78769589	78769815	MajorDMR-14-29583	6
chr17	78779011	78779383	MajorDMR-14-29584	12
chr17	78800183	78801216	MajorDMR-14-29585	17
chr17	78807556	78807890	MajorDMR-14-29586	2
chr17	78808449	78808891	MajorDMR-14-29587	3
chr17	78830433	78830519	MajorDMR-14-29588	6
chr17	78833359	78833740	MajorDMR-14-29589	10
chr17	78865086	78866924	MajorDMR-14-29590	49
chr17	78872489	78872516	MajorDMR-14-29591	2
chr17	78892567	78893569	MajorDMR-14-29592	29
chr17	78900528	78900673	MajorDMR-14-29593	8
chr17	78904349	78904607	MajorDMR-14-29594	7
chr17	78916177	78916953	MajorDMR-14-29595	14
chr17	78937435	78937449	MajorDMR-14-29596	2
chr17	78943294	78943353	MajorDMR-14-29597	2
chr17	78944103	78944799	MajorDMR-14-29598	9
chr17	78954630	78954712	MajorDMR-14-29599	2
chr17	78962608	78962623	MajorDMR-14-29600	2
chr17	78963157	78963209	MajorDMR-14-29601	3
chr17	78966557	78967292	MajorDMR-14-29602	9
chr17	78977226	78977351	MajorDMR-14-29603	3
chr17	78978394	78978751	MajorDMR-14-29604	10
chr17	78980624	78981038	MajorDMR-14-29605	6
chr17	78996468	78997887	MajorDMR-14-29606	17
chr17	78999556	79002565	MajorDMR-14-29607	79
chr17	79004815	79005927	MajorDMR-14-29608	29
chr17	79007013	79008142	MajorDMR-14-29609	22
chr17	79009610	79012551	MajorDMR-14-29610	88
chr17	79013102	79013152	MajorDMR-14-29611	2
chr17	79013901	79014820	MajorDMR-14-29612	20
chr17	79017685	79019356	MajorDMR-14-29613	13
chr17	79021191	79021688	MajorDMR-14-29614	3
chr17	79022941	79023440	MajorDMR-14-29615	8
chr17	79026043	79026620	MajorDMR-14-29616	14
chr17	79031090	79031644	MajorDMR-14-29617	12
chr17	79033839	79033876	MajorDMR-14-29618	2
chr17	79036414	79036646	MajorDMR-14-29619	4
chr17	79037860	79039514	MajorDMR-14-29620	21
chr17	79041278	79041679	MajorDMR-14-29621	15
chr17	79042687	79042976	MajorDMR-14-29622	2
chr17	79045594	79045766	MajorDMR-14-29623	3
chr17	79048953	79049011	MajorDMR-14-29624	2
chr17	79049778	79049952	MajorDMR-14-29625	4
chr17	79052089	79052560	MajorDMR-14-29626	27
chr17	79054028	79054477	MajorDMR-14-29627	5
chr17	79055172	79055257	MajorDMR-14-29628	3
chr17	79058277	79058808	MajorDMR-14-29629	11
chr17	79066091	79066326	MajorDMR-14-29630	2
chr17	79067292	79067301	MajorDMR-14-29631	2
chr17	79068396	79068612	MajorDMR-14-29632	3
chr17	79069117	79070206	MajorDMR-14-29633	22
chr17	79070711	79072155	MajorDMR-14-29634	16
chr17	79075372	79076553	MajorDMR-14-29635	15
chr17	79083773	79084352	MajorDMR-14-29636	12
chr17	79088293	79088915	MajorDMR-14-29637	7
chr17	79089715	79089745	MajorDMR-14-29638	2
chr17	79091064	79094229	MajorDMR-14-29639	72
chr17	79096048	79096572	MajorDMR-14-29640	6
chr17	79099650	79100069	MajorDMR-14-29641	12
chr17	79101528	79101912	MajorDMR-14-29642	3
chr17	79103612	79103713	MajorDMR-14-29643	4
chr17	79109391	79110267	MajorDMR-14-29644	20
chr17	79113067	79113163	MajorDMR-14-29645	2
chr17	79116497	79116672	MajorDMR-14-29646	2
chr17	79127224	79127987	MajorDMR-14-29647	22
chr17	79137370	79137749	MajorDMR-14-29648	3
chr17	79197668	79197748	MajorDMR-14-29649	3
chr17	79214708	79214798	MajorDMR-14-29650	2
chr17	79215312	79216281	MajorDMR-14-29651	12
chr17	79217007	79217709	MajorDMR-14-29652	11
chr17	79224936	79224974	MajorDMR-14-29653	2
chr17	79251148	79251161	MajorDMR-14-29654	2
chr17	79275176	79275575	MajorDMR-14-29655	5
chr17	79282839	79283301	MajorDMR-14-29656	10
chr17	79320796	79320800	MajorDMR-14-29657	2
chr17	79360310	79360314	MajorDMR-14-29658	2
chr17	79377535	79377549	MajorDMR-14-29659	3
chr17	79386475	79386795	MajorDMR-14-29660	13
chr17	79391324	79391491	MajorDMR-14-29661	4
chr17	79393303	79393891	MajorDMR-14-29662	7
chr17	79396661	79397261	MajorDMR-14-29663	7
chr17	79423910	79423989	MajorDMR-14-29664	2
chr17	79448079	79448137	MajorDMR-14-29665	4
chr17	79449015	79449046	MajorDMR-14-29666	2
chr17	79451947	79452199	MajorDMR-14-29667	6
chr17	79454734	79454746	MajorDMR-14-29668	2
chr17	79455510	79455682	MajorDMR-14-29669	3
chr17	79458986	79458996	MajorDMR-14-29670	2
chr17	79480728	79481474	MajorDMR-14-29671	20
chr17	79482028	79482581	MajorDMR-14-29672	17
chr17	79485557	79486993	MajorDMR-14-29673	41
chr17	79495114	79495494	MajorDMR-14-29674	5
chr17	79503611	79504469	MajorDMR-14-29675	20
chr17	79532724	79533766	MajorDMR-14-29676	6
chr17	79577278	79577480	MajorDMR-14-29677	4
chr17	79581393	79581623	MajorDMR-14-29678	4
chr17	79620196	79620414	MajorDMR-14-29679	2
chr17	79640754	79641180	MajorDMR-14-29680	2
chr17	79643292	79643394	MajorDMR-14-29681	6
chr17	79677720	79678159	MajorDMR-14-29682	9
chr17	79698252	79698500	MajorDMR-14-29683	6
chr17	79700953	79701032	MajorDMR-14-29684	2
chr17	79702986	79703379	MajorDMR-14-29685	5
chr17	79761276	79761564	MajorDMR-14-29686	4
chr17	79775511	79775542	MajorDMR-14-29687	2
chr17	79779599	79779954	MajorDMR-14-29688	11
chr17	79789983	79790011	MajorDMR-14-29689	3
chr17	79825079	79825775	MajorDMR-14-29690	6
chr17	79827600	79827672	MajorDMR-14-29691	5
chr17	79856420	79856772	MajorDMR-14-29692	13
chr17	79859740	79859889	MajorDMR-14-29693	6
chr17	79860512	79860619	MajorDMR-14-29694	5
chr17	79874364	79875279	MajorDMR-14-29695	5
chr17	79878487	79878652	MajorDMR-14-29696	3
chr17	79879220	79879536	MajorDMR-14-29697	2
chr17	79881100	79881530	MajorDMR-14-29698	10
chr17	79886307	79887073	MajorDMR-14-29699	32
chr17	79895683	79895858	MajorDMR-14-29700	3
chr17	79897775	79897906	MajorDMR-14-29701	6
chr17	79910371	79910375	MajorDMR-14-29702	2
chr17	79917233	79917399	MajorDMR-14-29703	9
chr17	79919610	79920116	MajorDMR-14-29704	22
chr17	79926243	79926261	MajorDMR-14-29705	2
chr17	79934750	79934871	MajorDMR-14-29706	2
chr17	79936269	79936693	MajorDMR-14-29707	5
chr17	79942433	79942750	MajorDMR-14-29708	2
chr17	79958173	79958185	MajorDMR-14-29709	3
chr17	79972297	79972731	MajorDMR-14-29710	22
chr17	79978031	79978054	MajorDMR-14-29711	4
chr17	79979718	79979945	MajorDMR-14-29712	4
chr17	79988182	79988403	MajorDMR-14-29713	5
chr17	79993347	79993410	MajorDMR-14-29714	2
chr17	80015943	80016265	MajorDMR-14-29715	4
chr17	80035813	80036297	MajorDMR-14-29716	13
chr17	80053634	80053649	MajorDMR-14-29717	2
chr17	80057085	80057577	MajorDMR-14-29718	11
chr17	80059262	80059513	MajorDMR-14-29719	4
chr17	80111855	80112068	MajorDMR-14-29720	5
chr17	80142608	80142742	MajorDMR-14-29721	2
chr17	80163090	80163107	MajorDMR-14-29722	2
chr17	80169941	80170118	MajorDMR-14-29723	4
chr17	80174684	80174847	MajorDMR-14-29724	2
chr17	80186198	80186626	MajorDMR-14-29725	30
chr17	80187290	80187514	MajorDMR-14-29726	5
chr17	80188128	80189963	MajorDMR-14-29727	47
chr17	80195812	80197485	MajorDMR-14-29728	39
chr17	80199072	80199129	MajorDMR-14-29729	2
chr17	80199773	80201711	MajorDMR-14-29730	39
chr17	80202344	80203362	MajorDMR-14-29731	23
chr17	80203865	80203901	MajorDMR-14-29732	4
chr17	80204686	80205218	MajorDMR-14-29733	6
chr17	80207981	80207990	MajorDMR-14-29734	2
chr17	80213585	80213905	MajorDMR-14-29735	7
chr17	80215291	80216560	MajorDMR-14-29736	12
chr17	80217437	80217581	MajorDMR-14-29737	3
chr17	80223242	80223257	MajorDMR-14-29738	2
chr17	80224980	80226708	MajorDMR-14-29739	17
chr17	80235799	80236709	MajorDMR-14-29740	11
chr17	80241251	80241457	MajorDMR-14-29741	7
chr17	80249551	80250006	MajorDMR-14-29742	2
chr17	80251870	80251922	MajorDMR-14-29743	2
chr17	80254848	80254863	MajorDMR-14-29744	2
chr17	80255544	80256454	MajorDMR-14-29745	23
chr17	80272874	80274132	MajorDMR-14-29746	26
chr17	80279120	80279351	MajorDMR-14-29747	5
chr17	80285280	80285526	MajorDMR-14-29748	5
chr17	80290680	80291206	MajorDMR-14-29749	23
chr17	80292050	80292169	MajorDMR-14-29750	5
chr17	80294596	80294773	MajorDMR-14-29751	3
chr17	80296878	80297477	MajorDMR-14-29752	15
chr17	80310069	80310222	MajorDMR-14-29753	7
chr17	80328444	80329375	MajorDMR-14-29754	40
chr17	80330031	80330153	MajorDMR-14-29755	7
chr17	80333247	80333848	MajorDMR-14-29756	7
chr17	80337285	80337925	MajorDMR-14-29757	12
chr17	80339054	80339090	MajorDMR-14-29758	3
chr17	80356971	80357270	MajorDMR-14-29759	3
chr17	80398669	80399125	MajorDMR-14-29760	4
chr17	80401450	80401530	MajorDMR-14-29761	2
chr17	80421309	80421351	MajorDMR-14-29762	2
chr17	80432581	80432837	MajorDMR-14-29763	5
chr17	80452311	80452895	MajorDMR-14-29764	8
chr17	80476626	80476892	MajorDMR-14-29765	4
chr17	80483749	80483781	MajorDMR-14-29766	2
chr17	80485859	80487657	MajorDMR-14-29767	12
chr17	80493876	80494340	MajorDMR-14-29768	5
chr17	80512052	80512684	MajorDMR-14-29769	6
chr17	80513711	80514386	MajorDMR-14-29770	7
chr17	80518588	80518932	MajorDMR-14-29771	3
chr17	80525690	80525736	MajorDMR-14-29772	2
chr17	80526746	80527100	MajorDMR-14-29773	2
chr17	80536068	80536305	MajorDMR-14-29774	5
chr17	80536876	80537155	MajorDMR-14-29775	4
chr17	80547123	80547618	MajorDMR-14-29776	3
chr17	80560574	80562229	MajorDMR-14-29777	13
chr17	80563830	80564290	MajorDMR-14-29778	9
chr17	80573286	80573707	MajorDMR-14-29779	4
chr17	80607030	80607048	MajorDMR-14-29780	2
chr17	80621897	80623270	MajorDMR-14-29781	12
chr17	80635758	80636828	MajorDMR-14-29782	18
chr17	80647790	80649320	MajorDMR-14-29783	24
chr17	80650264	80650564	MajorDMR-14-29784	2
chr17	80654699	80655054	MajorDMR-14-29785	3
chr17	80659752	80661332	MajorDMR-14-29786	12
chr17	80662031	80662071	MajorDMR-14-29787	2
chr17	80664714	80664730	MajorDMR-14-29788	2
chr17	80665384	80666685	MajorDMR-14-29789	33
chr17	80670102	80670308	MajorDMR-14-29790	3
chr17	80675374	80675719	MajorDMR-14-29791	3
chr17	80694367	80694442	MajorDMR-14-29792	3
chr17	80708359	80708932	MajorDMR-14-29793	4
chr17	80712405	80712918	MajorDMR-14-29794	6
chr17	80725108	80725187	MajorDMR-14-29795	2
chr17	80732770	80733515	MajorDMR-14-29796	13
chr17	80735746	80735802	MajorDMR-14-29797	2
chr17	80739474	80739988	MajorDMR-14-29798	4
chr17	80788198	80788378	MajorDMR-14-29799	12
chr17	80819224	80819243	MajorDMR-14-29800	2
chr17	80821597	80822354	MajorDMR-14-29801	14
chr17	80824964	80824999	MajorDMR-14-29802	2
chr17	80835009	80835245	MajorDMR-14-29803	4
chr17	80858273	80858822	MajorDMR-14-29804	11
chr17	80870498	80870530	MajorDMR-14-29805	2
chr17	80878102	80878244	MajorDMR-14-29806	6
chr17	80889605	80889640	MajorDMR-14-29807	2
chr17	81010762	81010789	MajorDMR-14-29808	2
chr17	81035422	81035442	MajorDMR-14-29809	2
chr17	81036174	81036827	MajorDMR-14-29810	21
chr17	81039210	81039407	MajorDMR-14-29811	12
chr17	81041541	81041843	MajorDMR-14-29812	2
chr17	81049041	81049148	MajorDMR-14-29813	4
chr17	81055874	81055936	MajorDMR-14-29814	2
chr17	81056597	81056817	MajorDMR-14-29815	4
chr17	81057382	81058584	MajorDMR-14-29816	13
chr17	81060381	81060388	MajorDMR-14-29817	2
chr17	81067406	81067731	MajorDMR-14-29818	2
chr17	81101054	81101223	MajorDMR-14-29819	6
chr17	81141766	81141933	MajorDMR-14-29820	3
chr17	81153117	81153753	MajorDMR-14-29821	7
chr18	104342	104683	MajorDMR-14-29822	3
chr18	213756	214220	MajorDMR-14-29823	3
chr18	267001	267219	MajorDMR-14-29824	3
chr18	331545	331733	MajorDMR-14-29825	2
chr18	376483	376757	MajorDMR-14-29826	4
chr18	378195	378470	MajorDMR-14-29827	5
chr18	475945	476151	MajorDMR-14-29828	3
chr18	479289	479308	MajorDMR-14-29829	2
chr18	498964	499394	MajorDMR-14-29830	4
chr18	501080	501396	MajorDMR-14-29831	10
chr18	519264	519291	MajorDMR-14-29832	2
chr18	656913	656929	MajorDMR-14-29833	2
chr18	658792	658948	MajorDMR-14-29834	7
chr18	678226	678482	MajorDMR-14-29835	8
chr18	686737	687034	MajorDMR-14-29836	4
chr18	711532	711841	MajorDMR-14-29837	8
chr18	813234	813793	MajorDMR-14-29838	3
chr18	832186	832250	MajorDMR-14-29839	3
chr18	902348	902695	MajorDMR-14-29840	6
chr18	903630	903765	MajorDMR-14-29841	6
chr18	923576	923686	MajorDMR-14-29842	2
chr18	1094612	1094756	MajorDMR-14-29843	4
chr18	2023431	2023694	MajorDMR-14-29844	2
chr18	2147542	2148290	MajorDMR-14-29845	7
chr18	2322919	2323032	MajorDMR-14-29846	2
chr18	2658341	2658560	MajorDMR-14-29847	2
chr18	2846053	2846519	MajorDMR-14-29848	8
chr18	2875338	2875819	MajorDMR-14-29849	11
chr18	2905958	2906273	MajorDMR-14-29850	7
chr18	2907267	2907640	MajorDMR-14-29851	4
chr18	2920827	2921458	MajorDMR-14-29852	9
chr18	2978799	2978834	MajorDMR-14-29853	2
chr18	2994790	2994795	MajorDMR-14-29854	2
chr18	3013768	3014960	MajorDMR-14-29855	13
chr18	3044794	3045376	MajorDMR-14-29856	6
chr18	3048209	3048225	MajorDMR-14-29857	2
chr18	3062871	3063430	MajorDMR-14-29858	4
chr18	3151534	3151782	MajorDMR-14-29859	7
chr18	3180587	3180915	MajorDMR-14-29860	2
chr18	3196901	3196961	MajorDMR-14-29861	2
chr18	3245909	3245940	MajorDMR-14-29862	3
chr18	3246580	3247039	MajorDMR-14-29863	5
chr18	3261151	3261207	MajorDMR-14-29864	2
chr18	3279096	3280093	MajorDMR-14-29865	7
chr18	3281155	3281402	MajorDMR-14-29866	2
chr18	3441463	3441558	MajorDMR-14-29867	2
chr18	3447384	3447714	MajorDMR-14-29868	5
chr18	3452119	3452357	MajorDMR-14-29869	9
chr18	3453543	3454178	MajorDMR-14-29870	5
chr18	3454952	3454980	MajorDMR-14-29871	2
chr18	3493406	3494744	MajorDMR-14-29872	13
chr18	3498730	3499090	MajorDMR-14-29873	5
chr18	3509007	3509747	MajorDMR-14-29874	18
chr18	3514083	3514198	MajorDMR-14-29875	4
chr18	3525758	3527156	MajorDMR-14-29876	19
chr18	3533951	3534175	MajorDMR-14-29877	2
chr18	3538239	3539279	MajorDMR-14-29878	9
chr18	3540877	3541177	MajorDMR-14-29879	3
chr18	3541956	3541985	MajorDMR-14-29880	2
chr18	3547680	3547701	MajorDMR-14-29881	2
chr18	3548990	3549531	MajorDMR-14-29882	8
chr18	3556720	3556869	MajorDMR-14-29883	2
chr18	3558354	3558392	MajorDMR-14-29884	3
chr18	3559099	3559610	MajorDMR-14-29885	6
chr18	3580034	3580190	MajorDMR-14-29886	2
chr18	3585693	3586040	MajorDMR-14-29887	4
chr18	3593183	3593541	MajorDMR-14-29888	3
chr18	3594568	3595182	MajorDMR-14-29889	8
chr18	3595731	3598264	MajorDMR-14-29890	23
chr18	3603065	3606670	MajorDMR-14-29891	41
chr18	3610102	3610325	MajorDMR-14-29892	4
chr18	3612098	3612862	MajorDMR-14-29893	5
chr18	3617572	3617961	MajorDMR-14-29894	2
chr18	3621787	3622843	MajorDMR-14-29895	5
chr18	3623689	3625467	MajorDMR-14-29896	25
chr18	3632618	3632819	MajorDMR-14-29897	2
chr18	3639813	3639955	MajorDMR-14-29898	3
chr18	3648323	3648843	MajorDMR-14-29899	3
chr18	3650483	3650682	MajorDMR-14-29900	4
chr18	3652876	3654901	MajorDMR-14-29901	16
chr18	3665004	3666480	MajorDMR-14-29902	22
chr18	3667266	3667519	MajorDMR-14-29903	2
chr18	3670146	3670374	MajorDMR-14-29904	4
chr18	3671450	3671495	MajorDMR-14-29905	2
chr18	3679154	3679382	MajorDMR-14-29906	2
chr18	3688775	3689358	MajorDMR-14-29907	5
chr18	3690694	3690877	MajorDMR-14-29908	2
chr18	3703205	3704564	MajorDMR-14-29909	15
chr18	3705204	3705489	MajorDMR-14-29910	2
chr18	3706498	3707687	MajorDMR-14-29911	7
chr18	3708340	3711133	MajorDMR-14-29912	20
chr18	3712715	3714636	MajorDMR-14-29913	18
chr18	3715501	3715658	MajorDMR-14-29914	4
chr18	3720973	3723419	MajorDMR-14-29915	13
chr18	3725159	3725183	MajorDMR-14-29916	2
chr18	3726202	3726436	MajorDMR-14-29917	2
chr18	3728469	3728649	MajorDMR-14-29918	4
chr18	3729748	3729998	MajorDMR-14-29919	3
chr18	3746729	3747652	MajorDMR-14-29920	7
chr18	3752661	3753403	MajorDMR-14-29921	4
chr18	3756655	3756979	MajorDMR-14-29922	2
chr18	3758772	3758863	MajorDMR-14-29923	5
chr18	3760337	3761543	MajorDMR-14-29924	8
chr18	3770701	3771171	MajorDMR-14-29925	6
chr18	3772556	3773159	MajorDMR-14-29926	3
chr18	3774094	3774266	MajorDMR-14-29927	3
chr18	3776574	3776629	MajorDMR-14-29928	2
chr18	3777460	3777464	MajorDMR-14-29929	2
chr18	3777968	3778169	MajorDMR-14-29930	2
chr18	3782465	3782548	MajorDMR-14-29931	2
chr18	3784455	3784549	MajorDMR-14-29932	2
chr18	3787555	3787662	MajorDMR-14-29933	2
chr18	3788680	3789202	MajorDMR-14-29934	8
chr18	3794424	3795506	MajorDMR-14-29935	11
chr18	3796624	3796839	MajorDMR-14-29936	3
chr18	3799581	3799730	MajorDMR-14-29937	3
chr18	3802509	3802551	MajorDMR-14-29938	2
chr18	3803522	3803734	MajorDMR-14-29939	2
chr18	3804687	3805686	MajorDMR-14-29940	6
chr18	3806391	3808719	MajorDMR-14-29941	14
chr18	3810342	3810550	MajorDMR-14-29942	2
chr18	3812837	3813166	MajorDMR-14-29943	5
chr18	3814664	3815922	MajorDMR-14-29944	6
chr18	3816863	3818229	MajorDMR-14-29945	6
chr18	3820090	3820298	MajorDMR-14-29946	6
chr18	3821320	3822520	MajorDMR-14-29947	9
chr18	3825690	3826239	MajorDMR-14-29948	5
chr18	3827346	3828085	MajorDMR-14-29949	7
chr18	3829787	3829897	MajorDMR-14-29950	2
chr18	3832085	3832845	MajorDMR-14-29951	4
chr18	3835562	3835643	MajorDMR-14-29952	3
chr18	3836151	3837831	MajorDMR-14-29953	21
chr18	3840347	3840364	MajorDMR-14-29954	2
chr18	3841540	3841901	MajorDMR-14-29955	3
chr18	3843692	3846117	MajorDMR-14-29956	16
chr18	3847368	3848123	MajorDMR-14-29957	3
chr18	3850103	3850183	MajorDMR-14-29958	2
chr18	3867467	3868138	MajorDMR-14-29959	6
chr18	3869123	3870176	MajorDMR-14-29960	5
chr18	3870854	3872208	MajorDMR-14-29961	9
chr18	3873842	3876172	MajorDMR-14-29962	17
chr18	3876690	3876752	MajorDMR-14-29963	2
chr18	3878398	3878586	MajorDMR-14-29964	3
chr18	3892031	3893109	MajorDMR-14-29965	6
chr18	3900479	3900821	MajorDMR-14-29966	4
chr18	3910646	3911043	MajorDMR-14-29967	6
chr18	3916195	3916287	MajorDMR-14-29968	5
chr18	3930338	3930862	MajorDMR-14-29969	3
chr18	3934377	3934383	MajorDMR-14-29970	2
chr18	3942383	3942445	MajorDMR-14-29971	2
chr18	3967781	3967916	MajorDMR-14-29972	2
chr18	3974198	3974229	MajorDMR-14-29973	2
chr18	3982771	3982780	MajorDMR-14-29974	2
chr18	3983540	3984052	MajorDMR-14-29975	4
chr18	3986739	3986779	MajorDMR-14-29976	2
chr18	3995293	3995957	MajorDMR-14-29977	8
chr18	3998438	3998896	MajorDMR-14-29978	5
chr18	4004351	4005155	MajorDMR-14-29979	9
chr18	4008478	4009305	MajorDMR-14-29980	19
chr18	4068840	4068844	MajorDMR-14-29981	2
chr18	4096676	4096982	MajorDMR-14-29982	3
chr18	4145718	4145970	MajorDMR-14-29983	2
chr18	4171361	4172964	MajorDMR-14-29984	10
chr18	4181564	4181794	MajorDMR-14-29985	3
chr18	4203562	4204293	MajorDMR-14-29986	3
chr18	4253747	4253836	MajorDMR-14-29987	2
chr18	4256796	4257047	MajorDMR-14-29988	6
chr18	4264359	4264884	MajorDMR-14-29989	5
chr18	4285570	4285720	MajorDMR-14-29990	2
chr18	4308727	4308888	MajorDMR-14-29991	2
chr18	4320208	4320824	MajorDMR-14-29992	5
chr18	4352657	4353633	MajorDMR-14-29993	8
chr18	4366988	4367269	MajorDMR-14-29994	2
chr18	4448064	4448098	MajorDMR-14-29995	2
chr18	4455925	4456054	MajorDMR-14-29996	5
chr18	4749470	4750603	MajorDMR-14-29997	10
chr18	4821612	4821960	MajorDMR-14-29998	2
chr18	4852386	4852555	MajorDMR-14-29999	2
chr18	5029555	5029828	MajorDMR-14-30000	3
chr18	5058893	5060038	MajorDMR-14-30001	17
chr18	5181981	5182026	MajorDMR-14-30002	3
chr18	5197537	5197656	MajorDMR-14-30003	6
chr18	5239001	5239268	MajorDMR-14-30004	2
chr18	5287051	5287552	MajorDMR-14-30005	4
chr18	5297300	5297382	MajorDMR-14-30006	3
chr18	5376841	5377445	MajorDMR-14-30007	6
chr18	5416984	5417944	MajorDMR-14-30008	10
chr18	5476833	5476896	MajorDMR-14-30009	2
chr18	5488943	5489097	MajorDMR-14-30010	3
chr18	5492857	5493005	MajorDMR-14-30011	2
chr18	5500532	5500962	MajorDMR-14-30012	7
chr18	5514288	5516006	MajorDMR-14-30013	6
chr18	5556395	5556616	MajorDMR-14-30014	4
chr18	5583047	5583077	MajorDMR-14-30015	2
chr18	5584849	5585245	MajorDMR-14-30016	3
chr18	5608871	5608888	MajorDMR-14-30017	2
chr18	5693996	5694669	MajorDMR-14-30018	7
chr18	5720274	5720351	MajorDMR-14-30019	4
chr18	5725288	5725991	MajorDMR-14-30020	7
chr18	5771561	5771841	MajorDMR-14-30021	6
chr18	5852130	5852558	MajorDMR-14-30022	2
chr18	5868190	5868326	MajorDMR-14-30023	2
chr18	5975262	5975593	MajorDMR-14-30024	5
chr18	5983548	5983612	MajorDMR-14-30025	3
chr18	6010526	6010647	MajorDMR-14-30026	2
chr18	6013225	6013513	MajorDMR-14-30027	5
chr18	6017317	6017345	MajorDMR-14-30028	4
chr18	6256620	6256731	MajorDMR-14-30029	2
chr18	6470099	6470527	MajorDMR-14-30030	3
chr18	6541212	6541629	MajorDMR-14-30031	4
chr18	6679381	6679525	MajorDMR-14-30032	2
chr18	6741334	6741557	MajorDMR-14-30033	2
chr18	6920460	6920491	MajorDMR-14-30034	2
chr18	6942085	6942326	MajorDMR-14-30035	11
chr18	6999474	6999523	MajorDMR-14-30036	5
chr18	7115872	7116238	MajorDMR-14-30037	6
chr18	7118091	7118241	MajorDMR-14-30038	5
chr18	7206357	7206507	MajorDMR-14-30039	3
chr18	7207259	7207677	MajorDMR-14-30040	3
chr18	7579575	7579834	MajorDMR-14-30041	2
chr18	7618707	7619874	MajorDMR-14-30042	7
chr18	7742120	7742780	MajorDMR-14-30043	5
chr18	7822833	7822938	MajorDMR-14-30044	4
chr18	7897147	7897166	MajorDMR-14-30045	2
chr18	8141266	8141344	MajorDMR-14-30046	4
chr18	8142910	8143231	MajorDMR-14-30047	3
chr18	8300871	8301073	MajorDMR-14-30048	3
chr18	8367650	8367829	MajorDMR-14-30049	7
chr18	8397094	8397114	MajorDMR-14-30050	3
chr18	8397670	8397731	MajorDMR-14-30051	2
chr18	8469036	8469127	MajorDMR-14-30052	4
chr18	8469641	8469683	MajorDMR-14-30053	3
chr18	8478827	8478893	MajorDMR-14-30054	2
chr18	8507552	8507630	MajorDMR-14-30055	4
chr18	8603347	8603880	MajorDMR-14-30056	3
chr18	8608332	8608811	MajorDMR-14-30057	15
chr18	8616299	8616538	MajorDMR-14-30058	2
chr18	8626841	8627693	MajorDMR-14-30059	12
chr18	8628592	8628602	MajorDMR-14-30060	2
chr18	8656346	8656387	MajorDMR-14-30061	2
chr18	8661798	8662065	MajorDMR-14-30062	6
chr18	8703279	8703759	MajorDMR-14-30063	5
chr18	8704277	8704553	MajorDMR-14-30064	6
chr18	8707845	8709622	MajorDMR-14-30065	19
chr18	8714409	8714601	MajorDMR-14-30066	2
chr18	8718439	8718709	MajorDMR-14-30067	2
chr18	8745501	8745558	MajorDMR-14-30068	2
chr18	8751116	8751234	MajorDMR-14-30069	2
chr18	8783445	8783624	MajorDMR-14-30070	5
chr18	8788551	8789203	MajorDMR-14-30071	5
chr18	8797353	8797548	MajorDMR-14-30072	5
chr18	8801375	8801500	MajorDMR-14-30073	4
chr18	8808224	8808418	MajorDMR-14-30074	5
chr18	8815840	8816908	MajorDMR-14-30075	8
chr18	8820875	8821035	MajorDMR-14-30076	3
chr18	8829845	8830302	MajorDMR-14-30077	4
chr18	8831104	8831115	MajorDMR-14-30078	2
chr18	8832066	8832269	MajorDMR-14-30079	2
chr18	8839488	8839857	MajorDMR-14-30080	2
chr18	8873588	8873750	MajorDMR-14-30081	2
chr18	8876570	8876835	MajorDMR-14-30082	3
chr18	8947606	8947854	MajorDMR-14-30083	5
chr18	8948891	8950254	MajorDMR-14-30084	21
chr18	8987320	8988177	MajorDMR-14-30085	9
chr18	8990823	8991889	MajorDMR-14-30086	10
chr18	9017105	9018064	MajorDMR-14-30087	11
chr18	9083064	9083156	MajorDMR-14-30088	3
chr18	9105576	9105825	MajorDMR-14-30089	2
chr18	9109692	9109841	MajorDMR-14-30090	4
chr18	9113528	9113886	MajorDMR-14-30091	5
chr18	9117327	9117621	MajorDMR-14-30092	4
chr18	9133588	9133801	MajorDMR-14-30093	2
chr18	9134380	9135439	MajorDMR-14-30094	13
chr18	9138235	9138380	MajorDMR-14-30095	3
chr18	9139171	9139319	MajorDMR-14-30096	2
chr18	9139909	9139965	MajorDMR-14-30097	2
chr18	9209452	9209654	MajorDMR-14-30098	4
chr18	9333770	9333929	MajorDMR-14-30099	2
chr18	9362692	9363028	MajorDMR-14-30100	2
chr18	9433748	9434220	MajorDMR-14-30101	6
chr18	9441094	9441415	MajorDMR-14-30102	2
chr18	9519692	9519820	MajorDMR-14-30103	2
chr18	9570423	9570583	MajorDMR-14-30104	2
chr18	9673643	9674658	MajorDMR-14-30105	7
chr18	9684246	9684735	MajorDMR-14-30106	2
chr18	9700395	9700615	MajorDMR-14-30107	3
chr18	9719609	9719918	MajorDMR-14-30108	8
chr18	9822749	9823137	MajorDMR-14-30109	9
chr18	9919631	9920092	MajorDMR-14-30110	3
chr18	9929224	9929282	MajorDMR-14-30111	2
chr18	10032465	10032700	MajorDMR-14-30112	11
chr18	10060115	10060445	MajorDMR-14-30113	6
chr18	10305097	10305103	MajorDMR-14-30114	2
chr18	10351165	10351200	MajorDMR-14-30115	2
chr18	10396094	10396179	MajorDMR-14-30116	3
chr18	10454099	10454317	MajorDMR-14-30117	11
chr18	10455360	10455560	MajorDMR-14-30118	2
chr18	10519629	10520032	MajorDMR-14-30119	2
chr18	10525446	10525450	MajorDMR-14-30120	2
chr18	10560139	10560709	MajorDMR-14-30121	3
chr18	10562272	10562753	MajorDMR-14-30122	3
chr18	10726218	10726261	MajorDMR-14-30123	2
chr18	10823399	10823492	MajorDMR-14-30124	2
chr18	10927297	10927567	MajorDMR-14-30125	3
chr18	11033779	11033785	MajorDMR-14-30126	2
chr18	11034903	11034979	MajorDMR-14-30127	2
chr18	11096988	11097065	MajorDMR-14-30128	2
chr18	11147564	11148338	MajorDMR-14-30129	10
chr18	11150190	11150342	MajorDMR-14-30130	3
chr18	11655663	11655832	MajorDMR-14-30131	4
chr18	11688349	11688595	MajorDMR-14-30132	3
chr18	11732620	11733451	MajorDMR-14-30133	5
chr18	11747813	11747960	MajorDMR-14-30134	3
chr18	11751342	11751449	MajorDMR-14-30135	3
chr18	11766034	11766122	MajorDMR-14-30136	3
chr18	11784739	11785097	MajorDMR-14-30137	5
chr18	11785707	11785777	MajorDMR-14-30138	2
chr18	11849416	11849759	MajorDMR-14-30139	2
chr18	11856965	11857696	MajorDMR-14-30140	6
chr18	11917126	11917200	MajorDMR-14-30141	2
chr18	11947264	11948015	MajorDMR-14-30142	34
chr18	11955426	11955907	MajorDMR-14-30143	5
chr18	11980283	11980663	MajorDMR-14-30144	18
chr18	11982235	11982565	MajorDMR-14-30145	10
chr18	11995613	11995661	MajorDMR-14-30146	4
chr18	12005699	12005719	MajorDMR-14-30147	2
chr18	12038296	12038723	MajorDMR-14-30148	16
chr18	12065315	12065652	MajorDMR-14-30149	6
chr18	12238852	12238913	MajorDMR-14-30150	2
chr18	12246979	12247432	MajorDMR-14-30151	6
chr18	12253378	12253966	MajorDMR-14-30152	17
chr18	12254609	12255089	MajorDMR-14-30153	32
chr18	12271532	12271698	MajorDMR-14-30154	3
chr18	12287274	12287562	MajorDMR-14-30155	8
chr18	12288462	12289061	MajorDMR-14-30156	15
chr18	12307245	12307738	MajorDMR-14-30157	11
chr18	12327615	12327671	MajorDMR-14-30158	2
chr18	12367320	12367455	MajorDMR-14-30159	5
chr18	12392384	12392578	MajorDMR-14-30160	2
chr18	12406794	12407430	MajorDMR-14-30161	4
chr18	12408666	12408815	MajorDMR-14-30162	2
chr18	12409713	12409848	MajorDMR-14-30163	2
chr18	12415633	12416116	MajorDMR-14-30164	6
chr18	12419719	12419860	MajorDMR-14-30165	2
chr18	12421071	12421506	MajorDMR-14-30166	5
chr18	12429312	12429623	MajorDMR-14-30167	2
chr18	12446819	12447304	MajorDMR-14-30168	2
chr18	12520421	12520867	MajorDMR-14-30169	5
chr18	12533473	12533831	MajorDMR-14-30170	4
chr18	12597935	12597996	MajorDMR-14-30171	3
chr18	12607036	12607272	MajorDMR-14-30172	3
chr18	12655957	12655961	MajorDMR-14-30173	2
chr18	12658657	12658895	MajorDMR-14-30174	5
chr18	12679318	12679387	MajorDMR-14-30175	2
chr18	12706441	12706639	MajorDMR-14-30176	2
chr18	12881832	12882530	MajorDMR-14-30177	3
chr18	12884992	12885189	MajorDMR-14-30178	4
chr18	12896836	12896886	MajorDMR-14-30179	4
chr18	12911169	12912258	MajorDMR-14-30180	20
chr18	12928772	12928881	MajorDMR-14-30181	3
chr18	12946952	12947185	MajorDMR-14-30182	4
chr18	12948804	12949434	MajorDMR-14-30183	9
chr18	13006375	13007184	MajorDMR-14-30184	12
chr18	13137332	13137672	MajorDMR-14-30185	16
chr18	13215762	13215929	MajorDMR-14-30186	2
chr18	13216652	13217096	MajorDMR-14-30187	2
chr18	13219224	13219695	MajorDMR-14-30188	2
chr18	13232497	13232954	MajorDMR-14-30189	13
chr18	13259034	13259168	MajorDMR-14-30190	2
chr18	13264644	13264932	MajorDMR-14-30191	6
chr18	13266612	13266934	MajorDMR-14-30192	7
chr18	13269501	13269916	MajorDMR-14-30193	9
chr18	13271920	13272590	MajorDMR-14-30194	10
chr18	13276717	13276741	MajorDMR-14-30195	2
chr18	13283811	13285032	MajorDMR-14-30196	32
chr18	13285973	13286005	MajorDMR-14-30197	3
chr18	13289485	13289805	MajorDMR-14-30198	4
chr18	13363308	13363326	MajorDMR-14-30199	2
chr18	13365464	13365492	MajorDMR-14-30200	3
chr18	13373381	13373445	MajorDMR-14-30201	2
chr18	13375473	13375813	MajorDMR-14-30202	2
chr18	13377907	13378883	MajorDMR-14-30203	8
chr18	13380132	13380513	MajorDMR-14-30204	2
chr18	13382227	13382476	MajorDMR-14-30205	4
chr18	13395560	13395759	MajorDMR-14-30206	3
chr18	13436728	13437253	MajorDMR-14-30207	7
chr18	13443699	13443704	MajorDMR-14-30208	2
chr18	13446725	13446899	MajorDMR-14-30209	2
chr18	13452288	13452919	MajorDMR-14-30210	11
chr18	13453663	13453698	MajorDMR-14-30211	3
chr18	13455659	13456236	MajorDMR-14-30212	6
chr18	13463564	13463768	MajorDMR-14-30213	5
chr18	13500326	13500757	MajorDMR-14-30214	7
chr18	13502002	13502065	MajorDMR-14-30215	4
chr18	13513288	13513360	MajorDMR-14-30216	2
chr18	13530911	13531012	MajorDMR-14-30217	2
chr18	13549057	13550060	MajorDMR-14-30218	6
chr18	13562829	13562993	MajorDMR-14-30219	3
chr18	13567952	13568006	MajorDMR-14-30220	2
chr18	13577095	13577584	MajorDMR-14-30221	6
chr18	13612629	13612668	MajorDMR-14-30222	2
chr18	13613780	13613883	MajorDMR-14-30223	3
chr18	13614732	13616281	MajorDMR-14-30224	9
chr18	13643515	13643667	MajorDMR-14-30225	2
chr18	13649840	13650275	MajorDMR-14-30226	3
chr18	13654048	13654509	MajorDMR-14-30227	10
chr18	13655151	13655296	MajorDMR-14-30228	5
chr18	13665326	13665376	MajorDMR-14-30229	2
chr18	14117571	14118004	MajorDMR-14-30230	3
chr18	14130732	14131388	MajorDMR-14-30231	3
chr18	14179680	14179898	MajorDMR-14-30232	2
chr18	14250343	14250395	MajorDMR-14-30233	3
chr18	14415552	14416032	MajorDMR-14-30234	6
chr18	14458272	14459028	MajorDMR-14-30235	11
chr18	14531510	14531768	MajorDMR-14-30236	2
chr18	14665002	14665411	MajorDMR-14-30237	2
chr18	15142898	15143039	MajorDMR-14-30238	2
chr18	18563657	18563992	MajorDMR-14-30239	2
chr18	18692609	18692998	MajorDMR-14-30240	5
chr18	18820854	18821190	MajorDMR-14-30241	2
chr18	18823252	18823510	MajorDMR-14-30242	5
chr18	19064931	19065063	MajorDMR-14-30243	2
chr18	19152953	19153024	MajorDMR-14-30244	2
chr18	19153548	19154035	MajorDMR-14-30245	4
chr18	19866494	19866695	MajorDMR-14-30246	2
chr18	19904337	19904763	MajorDMR-14-30247	2
chr18	20138906	20139050	MajorDMR-14-30248	4
chr18	20143150	20143356	MajorDMR-14-30249	3
chr18	20512643	20512686	MajorDMR-14-30250	2
chr18	20611480	20611750	MajorDMR-14-30251	2
chr18	20668214	20668636	MajorDMR-14-30252	8
chr18	20674483	20675009	MajorDMR-14-30253	13
chr18	20687612	20687964	MajorDMR-14-30254	4
chr18	20693735	20695019	MajorDMR-14-30255	14
chr18	20706594	20707285	MajorDMR-14-30256	9
chr18	20711788	20712164	MajorDMR-14-30257	4
chr18	20712741	20712895	MajorDMR-14-30258	2
chr18	20713633	20714988	MajorDMR-14-30259	22
chr18	20716677	20717438	MajorDMR-14-30260	27
chr18	20721780	20721810	MajorDMR-14-30261	3
chr18	20723395	20724108	MajorDMR-14-30262	12
chr18	20726794	20726821	MajorDMR-14-30263	2
chr18	20760173	20760616	MajorDMR-14-30264	4
chr18	20770034	20770286	MajorDMR-14-30265	2
chr18	20771782	20772753	MajorDMR-14-30266	13
chr18	20774066	20775054	MajorDMR-14-30267	9
chr18	20783131	20783925	MajorDMR-14-30268	12
chr18	20792687	20793145	MajorDMR-14-30269	10
chr18	20793827	20794200	MajorDMR-14-30270	2
chr18	20807130	20807459	MajorDMR-14-30271	4
chr18	20808292	20809740	MajorDMR-14-30272	9
chr18	20811496	20812626	MajorDMR-14-30273	13
chr18	20816508	20816539	MajorDMR-14-30274	2
chr18	20817558	20818353	MajorDMR-14-30275	15
chr18	20822054	20822669	MajorDMR-14-30276	3
chr18	20823942	20824828	MajorDMR-14-30277	20
chr18	20830075	20830180	MajorDMR-14-30278	3
chr18	20836989	20838779	MajorDMR-14-30279	30
chr18	20921445	20921668	MajorDMR-14-30280	4
chr18	20939087	20939573	MajorDMR-14-30281	2
chr18	20958955	20959061	MajorDMR-14-30282	2
chr18	20995532	20995574	MajorDMR-14-30283	2
chr18	21016742	21016873	MajorDMR-14-30284	2
chr18	21018561	21018769	MajorDMR-14-30285	2
chr18	21058966	21059177	MajorDMR-14-30286	3
chr18	21082594	21082801	MajorDMR-14-30287	3
chr18	21084266	21084682	MajorDMR-14-30288	3
chr18	21085577	21085737	MajorDMR-14-30289	2
chr18	21103796	21103812	MajorDMR-14-30290	2
chr18	21112622	21112926	MajorDMR-14-30291	3
chr18	21120197	21120554	MajorDMR-14-30292	5
chr18	21164017	21164255	MajorDMR-14-30293	4
chr18	21165388	21165907	MajorDMR-14-30294	6
chr18	21270272	21270546	MajorDMR-14-30295	8
chr18	21296411	21296655	MajorDMR-14-30296	2
chr18	21394803	21395276	MajorDMR-14-30297	3
chr18	21406052	21406559	MajorDMR-14-30298	9
chr18	21441881	21442225	MajorDMR-14-30299	4
chr18	21529167	21529294	MajorDMR-14-30300	2
chr18	21551566	21552040	MajorDMR-14-30301	4
chr18	21595772	21596409	MajorDMR-14-30302	9
chr18	21607203	21607454	MajorDMR-14-30303	6
chr18	21656289	21656703	MajorDMR-14-30304	5
chr18	21683797	21683919	MajorDMR-14-30305	3
chr18	21719723	21719760	MajorDMR-14-30306	3
chr18	21744969	21745096	MajorDMR-14-30307	5
chr18	21746805	21747034	MajorDMR-14-30308	2
chr18	21759752	21759848	MajorDMR-14-30309	5
chr18	21770258	21770711	MajorDMR-14-30310	5
chr18	21780519	21780687	MajorDMR-14-30311	3
chr18	21784833	21784896	MajorDMR-14-30312	2
chr18	21806136	21806565	MajorDMR-14-30313	2
chr18	21812219	21813090	MajorDMR-14-30314	6
chr18	21816873	21817126	MajorDMR-14-30315	2
chr18	21821550	21821624	MajorDMR-14-30316	3
chr18	21823151	21823954	MajorDMR-14-30317	5
chr18	21838111	21838184	MajorDMR-14-30318	2
chr18	21838932	21838971	MajorDMR-14-30319	2
chr18	21841706	21842096	MajorDMR-14-30320	4
chr18	21849022	21849710	MajorDMR-14-30321	8
chr18	21854940	21855075	MajorDMR-14-30322	3
chr18	21913259	21913705	MajorDMR-14-30323	2
chr18	21915448	21915750	MajorDMR-14-30324	5
chr18	21939985	21940018	MajorDMR-14-30325	4
chr18	21975231	21975624	MajorDMR-14-30326	2
chr18	21978006	21978300	MajorDMR-14-30327	9
chr18	22068066	22068272	MajorDMR-14-30328	4
chr18	22076805	22077069	MajorDMR-14-30329	3
chr18	22079873	22080007	MajorDMR-14-30330	4
chr18	22083139	22083369	MajorDMR-14-30331	5
chr18	22110500	22110852	MajorDMR-14-30332	4
chr18	22116178	22116459	MajorDMR-14-30333	2
chr18	22119528	22120287	MajorDMR-14-30334	5
chr18	22210849	22211959	MajorDMR-14-30335	11
chr18	22305783	22306468	MajorDMR-14-30336	6
chr18	22307045	22307778	MajorDMR-14-30337	9
chr18	22508512	22508740	MajorDMR-14-30338	5
chr18	22733485	22733550	MajorDMR-14-30339	2
chr18	22810551	22811444	MajorDMR-14-30340	6
chr18	22813676	22814263	MajorDMR-14-30341	10
chr18	22869121	22869416	MajorDMR-14-30342	2
chr18	22928980	22929430	MajorDMR-14-30343	20
chr18	22932800	22933240	MajorDMR-14-30344	3
chr18	22973984	22974144	MajorDMR-14-30345	4
chr18	23463521	23463593	MajorDMR-14-30346	2
chr18	23637254	23637753	MajorDMR-14-30347	9
chr18	23668937	23669259	MajorDMR-14-30348	3
chr18	23760042	23760142	MajorDMR-14-30349	2
chr18	23807463	23807950	MajorDMR-14-30350	7
chr18	23835782	23836380	MajorDMR-14-30351	8
chr18	24038049	24039333	MajorDMR-14-30352	16
chr18	24042571	24042906	MajorDMR-14-30353	2
chr18	24049866	24050425	MajorDMR-14-30354	6
chr18	24083417	24083456	MajorDMR-14-30355	2
chr18	24090257	24090686	MajorDMR-14-30356	4
chr18	24093888	24094171	MajorDMR-14-30357	2
chr18	24120304	24120315	MajorDMR-14-30358	2
chr18	24125023	24125144	MajorDMR-14-30359	3
chr18	24125783	24126229	MajorDMR-14-30360	2
chr18	24127420	24127466	MajorDMR-14-30361	2
chr18	24130266	24131174	MajorDMR-14-30362	9
chr18	24217198	24217250	MajorDMR-14-30363	2
chr18	24226265	24226494	MajorDMR-14-30364	2
chr18	24229391	24230034	MajorDMR-14-30365	4
chr18	24238115	24238392	MajorDMR-14-30366	3
chr18	24269423	24269484	MajorDMR-14-30367	2
chr18	24360416	24361022	MajorDMR-14-30368	6
chr18	24362726	24363286	MajorDMR-14-30369	4
chr18	24443663	24445724	MajorDMR-14-30370	20
chr18	24489673	24490123	MajorDMR-14-30371	5
chr18	24491369	24492014	MajorDMR-14-30372	4
chr18	24537012	24537389	MajorDMR-14-30373	5
chr18	24764176	24764242	MajorDMR-14-30374	3
chr18	24765472	24765596	MajorDMR-14-30375	5
chr18	24994046	24994107	MajorDMR-14-30376	2
chr18	25077259	25077468	MajorDMR-14-30377	3
chr18	25138426	25138730	MajorDMR-14-30378	2
chr18	25216383	25216864	MajorDMR-14-30379	2
chr18	25303489	25303567	MajorDMR-14-30380	3
chr18	25502160	25502490	MajorDMR-14-30381	6
chr18	25536181	25536426	MajorDMR-14-30382	3
chr18	25543411	25543849	MajorDMR-14-30383	5
chr18	25573735	25573942	MajorDMR-14-30384	3
chr18	25582964	25584069	MajorDMR-14-30385	8
chr18	25621365	25621614	MajorDMR-14-30386	5
chr18	25625612	25625769	MajorDMR-14-30387	2
chr18	25643372	25643642	MajorDMR-14-30388	2
chr18	25655294	25655611	MajorDMR-14-30389	2
chr18	25676453	25677369	MajorDMR-14-30390	8
chr18	25692131	25692698	MajorDMR-14-30391	3
chr18	25718797	25719211	MajorDMR-14-30392	4
chr18	25726598	25728053	MajorDMR-14-30393	10
chr18	25732064	25732170	MajorDMR-14-30394	2
chr18	25735611	25735920	MajorDMR-14-30395	2
chr18	25753420	25755128	MajorDMR-14-30396	12
chr18	25758901	25759135	MajorDMR-14-30397	4
chr18	25763925	25764309	MajorDMR-14-30398	2
chr18	26120052	26120358	MajorDMR-14-30399	2
chr18	26121655	26121750	MajorDMR-14-30400	2
chr18	26264966	26265251	MajorDMR-14-30401	2
chr18	26754993	26755289	MajorDMR-14-30402	4
chr18	26761470	26761959	MajorDMR-14-30403	3
chr18	27306510	27306801	MajorDMR-14-30404	2
chr18	27507836	27508377	MajorDMR-14-30405	7
chr18	27676648	27676820	MajorDMR-14-30406	3
chr18	28049260	28049378	MajorDMR-14-30407	2
chr18	28256188	28256294	MajorDMR-14-30408	3
chr18	28344078	28344570	MajorDMR-14-30409	2
chr18	28433358	28433472	MajorDMR-14-30410	2
chr18	28443011	28443384	MajorDMR-14-30411	7
chr18	28456401	28456457	MajorDMR-14-30412	2
chr18	28549922	28550207	MajorDMR-14-30413	2
chr18	28590246	28590578	MajorDMR-14-30414	4
chr18	28622939	28623160	MajorDMR-14-30415	4
chr18	29067798	29067903	MajorDMR-14-30416	4
chr18	29077579	29077817	MajorDMR-14-30417	4
chr18	29078645	29078992	MajorDMR-14-30418	6
chr18	29086431	29086469	MajorDMR-14-30419	2
chr18	29161770	29162073	MajorDMR-14-30420	4
chr18	29190645	29190923	MajorDMR-14-30421	2
chr18	29259458	29259509	MajorDMR-14-30422	2
chr18	29263496	29263806	MajorDMR-14-30423	4
chr18	29265839	29266026	MajorDMR-14-30424	5
chr18	29300974	29301148	MajorDMR-14-30425	2
chr18	29303988	29304406	MajorDMR-14-30426	3
chr18	29524400	29524783	MajorDMR-14-30427	5
chr18	29598155	29598438	MajorDMR-14-30428	4
chr18	29599723	29600064	MajorDMR-14-30429	8
chr18	29671525	29671544	MajorDMR-14-30430	3
chr18	29693299	29693303	MajorDMR-14-30431	2
chr18	29738418	29738684	MajorDMR-14-30432	5
chr18	29837565	29837596	MajorDMR-14-30433	2
chr18	29851353	29851694	MajorDMR-14-30434	2
chr18	29890160	29890260	MajorDMR-14-30435	5
chr18	29913953	29914059	MajorDMR-14-30436	3
chr18	29914819	29915014	MajorDMR-14-30437	2
chr18	29926760	29926903	MajorDMR-14-30438	3
chr18	29929716	29929964	MajorDMR-14-30439	3
chr18	29966088	29966841	MajorDMR-14-30440	7
chr18	29971214	29971442	MajorDMR-14-30441	4
chr18	30020599	30022339	MajorDMR-14-30442	11
chr18	30048933	30049498	MajorDMR-14-30443	4
chr18	30051315	30051804	MajorDMR-14-30444	12
chr18	30121912	30122373	MajorDMR-14-30445	3
chr18	30131060	30131236	MajorDMR-14-30446	3
chr18	30132491	30132544	MajorDMR-14-30447	2
chr18	30156652	30156748	MajorDMR-14-30448	3
chr18	30175880	30176036	MajorDMR-14-30449	2
chr18	30349889	30349967	MajorDMR-14-30450	2
chr18	30353108	30353284	MajorDMR-14-30451	3
chr18	30501484	30501734	MajorDMR-14-30452	3
chr18	30708482	30708621	MajorDMR-14-30453	2
chr18	30781486	30781969	MajorDMR-14-30454	8
chr18	31020943	31021066	MajorDMR-14-30455	3
chr18	31118899	31118958	MajorDMR-14-30456	2
chr18	31160735	31160898	MajorDMR-14-30457	2
chr18	31193212	31193360	MajorDMR-14-30458	2
chr18	31233213	31233227	MajorDMR-14-30459	2
chr18	31240633	31240655	MajorDMR-14-30460	2
chr18	31244225	31244293	MajorDMR-14-30461	2
chr18	31245515	31246062	MajorDMR-14-30462	3
chr18	31274203	31274737	MajorDMR-14-30463	4
chr18	31280212	31280230	MajorDMR-14-30464	2
chr18	31281697	31282139	MajorDMR-14-30465	2
chr18	31300124	31300569	MajorDMR-14-30466	3
chr18	31325196	31325932	MajorDMR-14-30467	8
chr18	31336300	31336388	MajorDMR-14-30468	4
chr18	31628481	31628606	MajorDMR-14-30469	3
chr18	31705892	31706284	MajorDMR-14-30470	5
chr18	31797616	31797893	MajorDMR-14-30471	2
chr18	31799578	31799791	MajorDMR-14-30472	9
chr18	31853141	31853162	MajorDMR-14-30473	2
chr18	32000597	32000840	MajorDMR-14-30474	3
chr18	32075360	32076420	MajorDMR-14-30475	10
chr18	32172485	32172665	MajorDMR-14-30476	2
chr18	32175706	32175788	MajorDMR-14-30477	2
chr18	32203651	32203890	MajorDMR-14-30478	2
chr18	32208045	32208210	MajorDMR-14-30479	2
chr18	32229248	32229297	MajorDMR-14-30480	2
chr18	32230098	32230498	MajorDMR-14-30481	5
chr18	32272280	32272700	MajorDMR-14-30482	2
chr18	32309490	32310076	MajorDMR-14-30483	4
chr18	32352908	32353358	MajorDMR-14-30484	4
chr18	32363238	32363544	MajorDMR-14-30485	3
chr18	32390212	32390236	MajorDMR-14-30486	2
chr18	32395698	32395884	MajorDMR-14-30487	2
chr18	32414996	32415257	MajorDMR-14-30488	2
chr18	32417858	32418527	MajorDMR-14-30489	6
chr18	32446807	32446822	MajorDMR-14-30490	3
chr18	32491938	32492154	MajorDMR-14-30491	2
chr18	32556086	32556470	MajorDMR-14-30492	9
chr18	32606339	32606400	MajorDMR-14-30493	2
chr18	32652723	32653047	MajorDMR-14-30494	2
chr18	32675155	32675366	MajorDMR-14-30495	2
chr18	32682241	32682654	MajorDMR-14-30496	5
chr18	32687000	32687054	MajorDMR-14-30497	2
chr18	32690167	32690504	MajorDMR-14-30498	2
chr18	32697487	32697793	MajorDMR-14-30499	2
chr18	32702782	32703043	MajorDMR-14-30500	6
chr18	32714665	32715742	MajorDMR-14-30501	6
chr18	32716478	32717657	MajorDMR-14-30502	7
chr18	32722100	32722939	MajorDMR-14-30503	6
chr18	32746163	32746219	MajorDMR-14-30504	2
chr18	32754362	32754441	MajorDMR-14-30505	3
chr18	32783328	32783466	MajorDMR-14-30506	3
chr18	32811075	32811552	MajorDMR-14-30507	5
chr18	32869319	32869463	MajorDMR-14-30508	2
chr18	32948666	32949111	MajorDMR-14-30509	4
chr18	33050490	33050951	MajorDMR-14-30510	8
chr18	33106596	33106674	MajorDMR-14-30511	3
chr18	33160035	33160575	MajorDMR-14-30512	3
chr18	33163220	33163612	MajorDMR-14-30513	4
chr18	33289683	33290101	MajorDMR-14-30514	3
chr18	33336478	33336578	MajorDMR-14-30515	2
chr18	33441590	33442180	MajorDMR-14-30516	3
chr18	33470116	33470131	MajorDMR-14-30517	2
chr18	33529668	33529998	MajorDMR-14-30518	10
chr18	33643819	33643911	MajorDMR-14-30519	2
chr18	33712952	33712956	MajorDMR-14-30520	2
chr18	33738298	33738513	MajorDMR-14-30521	2
chr18	33759624	33760276	MajorDMR-14-30522	4
chr18	33766511	33766876	MajorDMR-14-30523	16
chr18	33767897	33768137	MajorDMR-14-30524	6
chr18	33801251	33801368	MajorDMR-14-30525	2
chr18	33876087	33876502	MajorDMR-14-30526	5
chr18	33878831	33879030	MajorDMR-14-30527	2
chr18	33918378	33918616	MajorDMR-14-30528	2
chr18	33932457	33932544	MajorDMR-14-30529	2
chr18	33969935	33970404	MajorDMR-14-30530	2
chr18	34004302	34004346	MajorDMR-14-30531	2
chr18	34011775	34012324	MajorDMR-14-30532	4
chr18	34017913	34018386	MajorDMR-14-30533	5
chr18	34021641	34021836	MajorDMR-14-30534	3
chr18	34048307	34048473	MajorDMR-14-30535	3
chr18	34061006	34061889	MajorDMR-14-30536	5
chr18	34062859	34063309	MajorDMR-14-30537	2
chr18	34100614	34100927	MajorDMR-14-30538	3
chr18	34105423	34105552	MajorDMR-14-30539	2
chr18	34106888	34107497	MajorDMR-14-30540	10
chr18	34111132	34111292	MajorDMR-14-30541	2
chr18	34124093	34124128	MajorDMR-14-30542	2
chr18	34125703	34126001	MajorDMR-14-30543	2
chr18	34152066	34152512	MajorDMR-14-30544	6
chr18	34273921	34275306	MajorDMR-14-30545	17
chr18	34304406	34304841	MajorDMR-14-30546	8
chr18	34325826	34326453	MajorDMR-14-30547	4
chr18	34390302	34390349	MajorDMR-14-30548	2
chr18	34407848	34407880	MajorDMR-14-30549	2
chr18	34739754	34739758	MajorDMR-14-30550	2
chr18	34826922	34826983	MajorDMR-14-30551	3
chr18	34833453	34835119	MajorDMR-14-30552	84
chr18	34836989	34837251	MajorDMR-14-30553	5
chr18	34839105	34839922	MajorDMR-14-30554	8
chr18	34841380	34841699	MajorDMR-14-30555	3
chr18	34853688	34853749	MajorDMR-14-30556	2
chr18	34854287	34856315	MajorDMR-14-30557	41
chr18	34857486	34858615	MajorDMR-14-30558	8
chr18	34884124	34884225	MajorDMR-14-30559	4
chr18	34885263	34885396	MajorDMR-14-30560	3
chr18	34901683	34901706	MajorDMR-14-30561	3
chr18	34907225	34907370	MajorDMR-14-30562	2
chr18	34920841	34920870	MajorDMR-14-30563	2
chr18	34922982	34923720	MajorDMR-14-30564	3
chr18	34931611	34931872	MajorDMR-14-30565	2
chr18	34963216	34963384	MajorDMR-14-30566	3
chr18	34970764	34970792	MajorDMR-14-30567	2
chr18	34971795	34972325	MajorDMR-14-30568	12
chr18	34973654	34973772	MajorDMR-14-30569	3
chr18	34982957	34983705	MajorDMR-14-30570	12
chr18	35000338	35000475	MajorDMR-14-30571	2
chr18	35001753	35002303	MajorDMR-14-30572	8
chr18	35015644	35016345	MajorDMR-14-30573	7
chr18	35022747	35022756	MajorDMR-14-30574	2
chr18	35024316	35024773	MajorDMR-14-30575	4
chr18	35025481	35025584	MajorDMR-14-30576	2
chr18	35030053	35030209	MajorDMR-14-30577	3
chr18	35033770	35034226	MajorDMR-14-30578	5
chr18	35038556	35038891	MajorDMR-14-30579	6
chr18	35045992	35046370	MajorDMR-14-30580	9
chr18	35053260	35053665	MajorDMR-14-30581	6
chr18	35062161	35062315	MajorDMR-14-30582	2
chr18	35065793	35066305	MajorDMR-14-30583	7
chr18	35069703	35069778	MajorDMR-14-30584	3
chr18	35072498	35072640	MajorDMR-14-30585	3
chr18	35080534	35080622	MajorDMR-14-30586	2
chr18	35104187	35105107	MajorDMR-14-30587	38
chr18	35116119	35117856	MajorDMR-14-30588	10
chr18	35120630	35120646	MajorDMR-14-30589	2
chr18	35126134	35127072	MajorDMR-14-30590	5
chr18	35128276	35128284	MajorDMR-14-30591	2
chr18	35129912	35130062	MajorDMR-14-30592	3
chr18	35169267	35169407	MajorDMR-14-30593	3
chr18	35253508	35253525	MajorDMR-14-30594	2
chr18	35281759	35282517	MajorDMR-14-30595	5
chr18	35358502	35358554	MajorDMR-14-30596	4
chr18	35620191	35620979	MajorDMR-14-30597	9
chr18	35657101	35657332	MajorDMR-14-30598	2
chr18	35672415	35672441	MajorDMR-14-30599	2
chr18	35754574	35754756	MajorDMR-14-30600	2
chr18	35796268	35796607	MajorDMR-14-30601	2
chr18	35819723	35819854	MajorDMR-14-30602	3
chr18	36038869	36039772	MajorDMR-14-30603	10
chr18	36077497	36077968	MajorDMR-14-30604	2
chr18	36196468	36196569	MajorDMR-14-30605	4
chr18	36276057	36276246	MajorDMR-14-30606	2
chr18	36331937	36331963	MajorDMR-14-30607	2
chr18	36541987	36542905	MajorDMR-14-30608	9
chr18	36551864	36552067	MajorDMR-14-30609	5
chr18	36819260	36819443	MajorDMR-14-30610	3
chr18	37227957	37228314	MajorDMR-14-30611	3
chr18	37290093	37290471	MajorDMR-14-30612	2
chr18	37361659	37361904	MajorDMR-14-30613	3
chr18	37379452	37380113	MajorDMR-14-30614	3
chr18	37420476	37421161	MajorDMR-14-30615	5
chr18	37422060	37422926	MajorDMR-14-30616	6
chr18	37426416	37426476	MajorDMR-14-30617	4
chr18	37554772	37555267	MajorDMR-14-30618	4
chr18	37759930	37760231	MajorDMR-14-30619	2
chr18	37822805	37822874	MajorDMR-14-30620	3
chr18	37987978	37988318	MajorDMR-14-30621	4
chr18	38447316	38448027	MajorDMR-14-30622	6
chr18	38811685	38811795	MajorDMR-14-30623	3
chr18	38921267	38921283	MajorDMR-14-30624	2
chr18	38958621	38959174	MajorDMR-14-30625	4
chr18	38971667	38972638	MajorDMR-14-30626	9
chr18	39324454	39324923	MajorDMR-14-30627	5
chr18	39486559	39486671	MajorDMR-14-30628	4
chr18	39502212	39502301	MajorDMR-14-30629	2
chr18	39545243	39546043	MajorDMR-14-30630	9
chr18	39547898	39548279	MajorDMR-14-30631	4
chr18	39608355	39608444	MajorDMR-14-30632	3
chr18	39632751	39633063	MajorDMR-14-30633	2
chr18	39694691	39694852	MajorDMR-14-30634	2
chr18	40558044	40558172	MajorDMR-14-30635	2
chr18	40602822	40603026	MajorDMR-14-30636	4
chr18	40694966	40695218	MajorDMR-14-30637	2
chr18	40851711	40851785	MajorDMR-14-30638	2
chr18	40853802	40854976	MajorDMR-14-30639	5
chr18	40858286	40858319	MajorDMR-14-30640	2
chr18	41022135	41022383	MajorDMR-14-30641	4
chr18	41158729	41158866	MajorDMR-14-30642	4
chr18	41643570	41643608	MajorDMR-14-30643	2
chr18	41809732	41809901	MajorDMR-14-30644	2
chr18	42077329	42077614	MajorDMR-14-30645	3
chr18	42090451	42090668	MajorDMR-14-30646	2
chr18	42116073	42116567	MajorDMR-14-30647	4
chr18	42261793	42263487	MajorDMR-14-30648	20
chr18	42265370	42265446	MajorDMR-14-30649	2
chr18	42269964	42270006	MajorDMR-14-30650	2
chr18	42276682	42277046	MajorDMR-14-30651	3
chr18	42279632	42280151	MajorDMR-14-30652	8
chr18	42280730	42281053	MajorDMR-14-30653	6
chr18	42283602	42283735	MajorDMR-14-30654	2
chr18	42288623	42288656	MajorDMR-14-30655	2
chr18	42294367	42294599	MajorDMR-14-30656	2
chr18	42295338	42296268	MajorDMR-14-30657	8
chr18	42301686	42301903	MajorDMR-14-30658	2
chr18	42303462	42303829	MajorDMR-14-30659	2
chr18	42305643	42305788	MajorDMR-14-30660	4
chr18	42311721	42312522	MajorDMR-14-30661	15
chr18	42313533	42313592	MajorDMR-14-30662	2
chr18	42321936	42321961	MajorDMR-14-30663	2
chr18	42322633	42325188	MajorDMR-14-30664	44
chr18	42327451	42327563	MajorDMR-14-30665	2
chr18	42355687	42355740	MajorDMR-14-30666	2
chr18	42369677	42369718	MajorDMR-14-30667	2
chr18	42371514	42371742	MajorDMR-14-30668	3
chr18	42372319	42373470	MajorDMR-14-30669	10
chr18	42398762	42399243	MajorDMR-14-30670	3
chr18	42403513	42403601	MajorDMR-14-30671	3
chr18	42406543	42406722	MajorDMR-14-30672	2
chr18	42410535	42410738	MajorDMR-14-30673	2
chr18	42412770	42412814	MajorDMR-14-30674	2
chr18	42417812	42417839	MajorDMR-14-30675	2
chr18	42419289	42419439	MajorDMR-14-30676	5
chr18	42437734	42438274	MajorDMR-14-30677	5
chr18	42439842	42440639	MajorDMR-14-30678	4
chr18	42451003	42451048	MajorDMR-14-30679	2
chr18	42489343	42489608	MajorDMR-14-30680	4
chr18	42497619	42498150	MajorDMR-14-30681	4
chr18	42505092	42505244	MajorDMR-14-30682	2
chr18	42512724	42512890	MajorDMR-14-30683	2
chr18	42536197	42536986	MajorDMR-14-30684	3
chr18	42548930	42549377	MajorDMR-14-30685	5
chr18	42593793	42594226	MajorDMR-14-30686	3
chr18	42631100	42631390	MajorDMR-14-30687	3
chr18	42647473	42647526	MajorDMR-14-30688	3
chr18	42652133	42652207	MajorDMR-14-30689	3
chr18	42692328	42692539	MajorDMR-14-30690	2
chr18	42696141	42696320	MajorDMR-14-30691	2
chr18	42702436	42702513	MajorDMR-14-30692	2
chr18	42729870	42729999	MajorDMR-14-30693	2
chr18	42747980	42748570	MajorDMR-14-30694	7
chr18	42901367	42901731	MajorDMR-14-30695	8
chr18	42904328	42904842	MajorDMR-14-30696	4
chr18	42908508	42909253	MajorDMR-14-30697	8
chr18	42939124	42939653	MajorDMR-14-30698	3
chr18	42950345	42950754	MajorDMR-14-30699	3
chr18	43355234	43355826	MajorDMR-14-30700	10
chr18	43418099	43419912	MajorDMR-14-30701	17
chr18	43450966	43451342	MajorDMR-14-30702	2
chr18	43460015	43460229	MajorDMR-14-30703	3
chr18	43500476	43500517	MajorDMR-14-30704	2
chr18	43651145	43651483	MajorDMR-14-30705	3
chr18	43655821	43655879	MajorDMR-14-30706	2
chr18	43660685	43660811	MajorDMR-14-30707	2
chr18	43676674	43676906	MajorDMR-14-30708	4
chr18	43714878	43715964	MajorDMR-14-30709	9
chr18	43728718	43729016	MajorDMR-14-30710	2
chr18	43752989	43753239	MajorDMR-14-30711	4
chr18	43793445	43793487	MajorDMR-14-30712	3
chr18	43863360	43863419	MajorDMR-14-30713	2
chr18	43875412	43875626	MajorDMR-14-30714	4
chr18	43912936	43913171	MajorDMR-14-30715	2
chr18	43923939	43924470	MajorDMR-14-30716	10
chr18	43980305	43980671	MajorDMR-14-30717	4
chr18	43987603	43987614	MajorDMR-14-30718	2
chr18	44065078	44065191	MajorDMR-14-30719	2
chr18	44099893	44100142	MajorDMR-14-30720	4
chr18	44203617	44203736	MajorDMR-14-30721	6
chr18	44212538	44212752	MajorDMR-14-30722	2
chr18	44221967	44222013	MajorDMR-14-30723	2
chr18	44238362	44238627	MajorDMR-14-30724	2
chr18	44259905	44260116	MajorDMR-14-30725	8
chr18	44260789	44260960	MajorDMR-14-30726	5
chr18	44286489	44286558	MajorDMR-14-30727	2
chr18	44291417	44292609	MajorDMR-14-30728	15
chr18	44308329	44308814	MajorDMR-14-30729	2
chr18	44317047	44317433	MajorDMR-14-30730	3
chr18	44318748	44318782	MajorDMR-14-30731	2
chr18	44333361	44335977	MajorDMR-14-30732	27
chr18	44338082	44338193	MajorDMR-14-30733	4
chr18	44339925	44339968	MajorDMR-14-30734	2
chr18	44348194	44348635	MajorDMR-14-30735	2
chr18	44351143	44352573	MajorDMR-14-30736	11
chr18	44439937	44440298	MajorDMR-14-30737	3
chr18	44498281	44498553	MajorDMR-14-30738	10
chr18	44526206	44526577	MajorDMR-14-30739	3
chr18	44703008	44703042	MajorDMR-14-30740	4
chr18	44713644	44713711	MajorDMR-14-30741	2
chr18	44753980	44754550	MajorDMR-14-30742	4
chr18	44772253	44773011	MajorDMR-14-30743	8
chr18	44781151	44781481	MajorDMR-14-30744	3
chr18	44786505	44786563	MajorDMR-14-30745	2
chr18	44789182	44789718	MajorDMR-14-30746	4
chr18	44790590	44790938	MajorDMR-14-30747	14
chr18	44817635	44817760	MajorDMR-14-30748	2
chr18	44858423	44858572	MajorDMR-14-30749	3
chr18	45052239	45052937	MajorDMR-14-30750	19
chr18	45058065	45058227	MajorDMR-14-30751	5
chr18	45121529	45121668	MajorDMR-14-30752	4
chr18	45194270	45194326	MajorDMR-14-30753	2
chr18	45275151	45275289	MajorDMR-14-30754	5
chr18	45307910	45308563	MajorDMR-14-30755	5
chr18	45321751	45322055	MajorDMR-14-30756	4
chr18	45417830	45418198	MajorDMR-14-30757	2
chr18	45455183	45456209	MajorDMR-14-30758	8
chr18	45479890	45480018	MajorDMR-14-30759	5
chr18	45510354	45510484	MajorDMR-14-30760	3
chr18	45534212	45534372	MajorDMR-14-30761	5
chr18	45535047	45535167	MajorDMR-14-30762	5
chr18	45547087	45547184	MajorDMR-14-30763	3
chr18	45550203	45550369	MajorDMR-14-30764	3
chr18	45586050	45586726	MajorDMR-14-30765	12
chr18	45601410	45601918	MajorDMR-14-30766	5
chr18	45662165	45662316	MajorDMR-14-30767	5
chr18	45663634	45663722	MajorDMR-14-30768	4
chr18	45687350	45687911	MajorDMR-14-30769	7
chr18	45712386	45713124	MajorDMR-14-30770	14
chr18	45721227	45721388	MajorDMR-14-30771	2
chr18	45727922	45728313	MajorDMR-14-30772	2
chr18	45755146	45755467	MajorDMR-14-30773	7
chr18	45862906	45862943	MajorDMR-14-30774	2
chr18	45866951	45867494	MajorDMR-14-30775	4
chr18	45912084	45912284	MajorDMR-14-30776	9
chr18	45931522	45931949	MajorDMR-14-30777	5
chr18	45934344	45934543	MajorDMR-14-30778	7
chr18	45972987	45973372	MajorDMR-14-30779	18
chr18	46073909	46074696	MajorDMR-14-30780	10
chr18	46122163	46122324	MajorDMR-14-30781	2
chr18	46156484	46156621	MajorDMR-14-30782	3
chr18	46168505	46168623	MajorDMR-14-30783	2
chr18	46183381	46183658	MajorDMR-14-30784	4
chr18	46190869	46190918	MajorDMR-14-30785	3
chr18	46203368	46203386	MajorDMR-14-30786	2
chr18	46213450	46213775	MajorDMR-14-30787	6
chr18	46242571	46242990	MajorDMR-14-30788	3
chr18	46246184	46247267	MajorDMR-14-30789	11
chr18	46261827	46261876	MajorDMR-14-30790	5
chr18	46295732	46295927	MajorDMR-14-30791	6
chr18	46307392	46307635	MajorDMR-14-30792	3
chr18	46313950	46314053	MajorDMR-14-30793	2
chr18	46329027	46329860	MajorDMR-14-30794	10
chr18	46353725	46354274	MajorDMR-14-30795	12
chr18	46361134	46361324	MajorDMR-14-30796	7
chr18	46377907	46378078	MajorDMR-14-30797	2
chr18	46388052	46388470	MajorDMR-14-30798	2
chr18	46396645	46396739	MajorDMR-14-30799	2
chr18	46399097	46399256	MajorDMR-14-30800	3
chr18	46424691	46424995	MajorDMR-14-30801	2
chr18	46450448	46450729	MajorDMR-14-30802	3
chr18	46455236	46455752	MajorDMR-14-30803	5
chr18	46465172	46466484	MajorDMR-14-30804	17
chr18	46467133	46467919	MajorDMR-14-30805	3
chr18	46472754	46472908	MajorDMR-14-30806	2
chr18	46474200	46474423	MajorDMR-14-30807	5
chr18	46501385	46501468	MajorDMR-14-30808	6
chr18	46503135	46503378	MajorDMR-14-30809	4
chr18	46719888	46720125	MajorDMR-14-30810	2
chr18	46777331	46777667	MajorDMR-14-30811	2
chr18	46886162	46886505	MajorDMR-14-30812	3
chr18	46987372	46987483	MajorDMR-14-30813	4
chr18	47037118	47037356	MajorDMR-14-30814	2
chr18	47088420	47089078	MajorDMR-14-30815	18
chr18	47139889	47140108	MajorDMR-14-30816	4
chr18	47338774	47339685	MajorDMR-14-30817	16
chr18	47341095	47341248	MajorDMR-14-30818	2
chr18	47372857	47373302	MajorDMR-14-30819	4
chr18	47376136	47376162	MajorDMR-14-30820	2
chr18	47402051	47402163	MajorDMR-14-30821	3
chr18	47405038	47405705	MajorDMR-14-30822	11
chr18	47426184	47426351	MajorDMR-14-30823	2
chr18	47496923	47497111	MajorDMR-14-30824	3
chr18	47579721	47579839	MajorDMR-14-30825	3
chr18	47585972	47586628	MajorDMR-14-30826	6
chr18	47607393	47607774	MajorDMR-14-30827	2
chr18	47617756	47617952	MajorDMR-14-30828	2
chr18	47618820	47618969	MajorDMR-14-30829	3
chr18	47626178	47626961	MajorDMR-14-30830	5
chr18	47703305	47703763	MajorDMR-14-30831	2
chr18	47719437	47719874	MajorDMR-14-30832	4
chr18	47721880	47722283	MajorDMR-14-30833	10
chr18	47729995	47730255	MajorDMR-14-30834	6
chr18	47758120	47758131	MajorDMR-14-30835	2
chr18	47792270	47793176	MajorDMR-14-30836	29
chr18	47794567	47795068	MajorDMR-14-30837	6
chr18	47932050	47932105	MajorDMR-14-30838	3
chr18	47967520	47967927	MajorDMR-14-30839	3
chr18	48035556	48035965	MajorDMR-14-30840	3
chr18	48158384	48158398	MajorDMR-14-30841	2
chr18	48171177	48171253	MajorDMR-14-30842	2
chr18	48185520	48185935	MajorDMR-14-30843	5
chr18	48189286	48189443	MajorDMR-14-30844	4
chr18	48200417	48201094	MajorDMR-14-30845	8
chr18	48212327	48213046	MajorDMR-14-30846	5
chr18	48227101	48227152	MajorDMR-14-30847	2
chr18	48253792	48254008	MajorDMR-14-30848	4
chr18	48282932	48283252	MajorDMR-14-30849	2
chr18	48323510	48323745	MajorDMR-14-30850	5
chr18	48345905	48345968	MajorDMR-14-30851	2
chr18	48404400	48404492	MajorDMR-14-30852	2
chr18	48513184	48513277	MajorDMR-14-30853	2
chr18	48674145	48674307	MajorDMR-14-30854	3
chr18	48680235	48681266	MajorDMR-14-30855	15
chr18	48713538	48713658	MajorDMR-14-30856	2
chr18	48925917	48926325	MajorDMR-14-30857	6
chr18	48973787	48973855	MajorDMR-14-30858	2
chr18	48974476	48974534	MajorDMR-14-30859	2
chr18	49050037	49050357	MajorDMR-14-30860	4
chr18	49148108	49148240	MajorDMR-14-30861	6
chr18	49173565	49173747	MajorDMR-14-30862	4
chr18	49193195	49193706	MajorDMR-14-30863	6
chr18	49535070	49535417	MajorDMR-14-30864	3
chr18	49727819	49727834	MajorDMR-14-30865	2
chr18	49865589	49866098	MajorDMR-14-30866	6
chr18	49870728	49870842	MajorDMR-14-30867	2
chr18	49918667	49918838	MajorDMR-14-30868	2
chr18	49952591	49952690	MajorDMR-14-30869	2
chr18	50110000	50110699	MajorDMR-14-30870	5
chr18	50123460	50123550	MajorDMR-14-30871	2
chr18	50430246	50430345	MajorDMR-14-30872	2
chr18	50440678	50440978	MajorDMR-14-30873	4
chr18	50510187	50510332	MajorDMR-14-30874	2
chr18	50863908	50864050	MajorDMR-14-30875	2
chr18	50983653	50984024	MajorDMR-14-30876	2
chr18	51225512	51225790	MajorDMR-14-30877	3
chr18	51326006	51327004	MajorDMR-14-30878	5
chr18	51342201	51342571	MajorDMR-14-30879	6
chr18	51675735	51675895	MajorDMR-14-30880	2
chr18	51699831	51700161	MajorDMR-14-30881	3
chr18	51778352	51778362	MajorDMR-14-30882	2
chr18	51811463	51811582	MajorDMR-14-30883	3
chr18	51885186	51885675	MajorDMR-14-30884	3
chr18	52328138	52328253	MajorDMR-14-30885	2
chr18	52401452	52401511	MajorDMR-14-30886	2
chr18	52496327	52496447	MajorDMR-14-30887	2
chr18	52510784	52510829	MajorDMR-14-30888	2
chr18	52575116	52575469	MajorDMR-14-30889	4
chr18	52626242	52626763	MajorDMR-14-30890	6
chr18	52716415	52716480	MajorDMR-14-30891	2
chr18	52784798	52785204	MajorDMR-14-30892	2
chr18	52808695	52808819	MajorDMR-14-30893	4
chr18	52833107	52833780	MajorDMR-14-30894	7
chr18	52866787	52866972	MajorDMR-14-30895	2
chr18	52887844	52888224	MajorDMR-14-30896	2
chr18	52895505	52895669	MajorDMR-14-30897	4
chr18	52911039	52912519	MajorDMR-14-30898	6
chr18	52918019	52918891	MajorDMR-14-30899	6
chr18	52923871	52924131	MajorDMR-14-30900	3
chr18	52925363	52925852	MajorDMR-14-30901	3
chr18	52926867	52927003	MajorDMR-14-30902	3
chr18	52931330	52931479	MajorDMR-14-30903	2
chr18	52954410	52954554	MajorDMR-14-30904	2
chr18	52970454	52970649	MajorDMR-14-30905	2
chr18	52973513	52973901	MajorDMR-14-30906	3
chr18	53004635	53004654	MajorDMR-14-30907	2
chr18	53005375	53005568	MajorDMR-14-30908	2
chr18	53010533	53010560	MajorDMR-14-30909	2
chr18	53012539	53013009	MajorDMR-14-30910	2
chr18	53039455	53040074	MajorDMR-14-30911	3
chr18	53064843	53065516	MajorDMR-14-30912	9
chr18	53071468	53072469	MajorDMR-14-30913	5
chr18	53088119	53088605	MajorDMR-14-30914	2
chr18	53100868	53101117	MajorDMR-14-30915	5
chr18	53138205	53138561	MajorDMR-14-30916	4
chr18	53182843	53182903	MajorDMR-14-30917	2
chr18	53187658	53187727	MajorDMR-14-30918	2
chr18	53197169	53197759	MajorDMR-14-30919	7
chr18	53210907	53211027	MajorDMR-14-30920	2
chr18	53214037	53214279	MajorDMR-14-30921	5
chr18	53275714	53275904	MajorDMR-14-30922	4
chr18	53308572	53308991	MajorDMR-14-30923	3
chr18	53319055	53319184	MajorDMR-14-30924	3
chr18	53339454	53339508	MajorDMR-14-30925	2
chr18	53517036	53517612	MajorDMR-14-30926	4
chr18	53579416	53579436	MajorDMR-14-30927	2
chr18	53835726	53835844	MajorDMR-14-30928	3
chr18	53901022	53901164	MajorDMR-14-30929	2
chr18	53954299	53954369	MajorDMR-14-30930	2
chr18	53988572	53988946	MajorDMR-14-30931	7
chr18	54043804	54044502	MajorDMR-14-30932	4
chr18	54057994	54058103	MajorDMR-14-30933	2
chr18	54070629	54070815	MajorDMR-14-30934	2
chr18	54114879	54114926	MajorDMR-14-30935	2
chr18	54120734	54121761	MajorDMR-14-30936	12
chr18	54155107	54155572	MajorDMR-14-30937	3
chr18	54304040	54304288	MajorDMR-14-30938	3
chr18	54328361	54328808	MajorDMR-14-30939	3
chr18	54382548	54382666	MajorDMR-14-30940	2
chr18	54614799	54614968	MajorDMR-14-30941	4
chr18	54684504	54684544	MajorDMR-14-30942	3
chr18	54686125	54686336	MajorDMR-14-30943	2
chr18	54721716	54721749	MajorDMR-14-30944	2
chr18	54730215	54730302	MajorDMR-14-30945	4
chr18	54749080	54749429	MajorDMR-14-30946	6
chr18	54872863	54873387	MajorDMR-14-30947	7
chr18	54877240	54877845	MajorDMR-14-30948	14
chr18	54881275	54881797	MajorDMR-14-30949	6
chr18	54898265	54898520	MajorDMR-14-30950	2
chr18	54969219	54969657	MajorDMR-14-30951	4
chr18	55011021	55011427	MajorDMR-14-30952	2
chr18	55012676	55014331	MajorDMR-14-30953	11
chr18	55019103	55019289	MajorDMR-14-30954	4
chr18	55023196	55023388	MajorDMR-14-30955	2
chr18	55106336	55109040	MajorDMR-14-30956	35
chr18	55113608	55113775	MajorDMR-14-30957	4
chr18	55114469	55114942	MajorDMR-14-30958	9
chr18	55225234	55225361	MajorDMR-14-30959	4
chr18	55228570	55229023	MajorDMR-14-30960	7
chr18	55252265	55253108	MajorDMR-14-30961	6
chr18	55289770	55289784	MajorDMR-14-30962	2
chr18	55315861	55315932	MajorDMR-14-30963	3
chr18	55361293	55361364	MajorDMR-14-30964	2
chr18	55366263	55366432	MajorDMR-14-30965	3
chr18	55377610	55377714	MajorDMR-14-30966	3
chr18	55400797	55400855	MajorDMR-14-30967	3
chr18	55404653	55405244	MajorDMR-14-30968	6
chr18	55436483	55436506	MajorDMR-14-30969	2
chr18	55460481	55460507	MajorDMR-14-30970	2
chr18	55468861	55469568	MajorDMR-14-30971	13
chr18	55470939	55471413	MajorDMR-14-30972	25
chr18	55487157	55487355	MajorDMR-14-30973	2
chr18	55501197	55501226	MajorDMR-14-30974	2
chr18	55582285	55582496	MajorDMR-14-30975	2
chr18	55587292	55587783	MajorDMR-14-30976	4
chr18	55591030	55591042	MajorDMR-14-30977	2
chr18	55598142	55598452	MajorDMR-14-30978	2
chr18	55649837	55649915	MajorDMR-14-30979	3
chr18	55710184	55710414	MajorDMR-14-30980	5
chr18	55789452	55789470	MajorDMR-14-30981	2
chr18	55844416	55844715	MajorDMR-14-30982	4
chr18	55848140	55848312	MajorDMR-14-30983	4
chr18	55853581	55854017	MajorDMR-14-30984	5
chr18	55872866	55873075	MajorDMR-14-30985	2
chr18	55884417	55884421	MajorDMR-14-30986	2
chr18	55889086	55889438	MajorDMR-14-30987	2
chr18	55934991	55935033	MajorDMR-14-30988	2
chr18	55936466	55936628	MajorDMR-14-30989	2
chr18	55940439	55940731	MajorDMR-14-30990	3
chr18	55981626	55981878	MajorDMR-14-30991	3
chr18	55983661	55984059	MajorDMR-14-30992	10
chr18	56028714	56029825	MajorDMR-14-30993	14
chr18	56030366	56030632	MajorDMR-14-30994	3
chr18	56046838	56047005	MajorDMR-14-30995	2
chr18	56052578	56053009	MajorDMR-14-30996	5
chr18	56054157	56054485	MajorDMR-14-30997	7
chr18	56067752	56067882	MajorDMR-14-30998	5
chr18	56114031	56115009	MajorDMR-14-30999	11
chr18	56160623	56160792	MajorDMR-14-31000	2
chr18	56168411	56168766	MajorDMR-14-31001	4
chr18	56170036	56170281	MajorDMR-14-31002	6
chr18	56246229	56246467	MajorDMR-14-31003	3
chr18	56251508	56251909	MajorDMR-14-31004	7
chr18	56307088	56307141	MajorDMR-14-31005	2
chr18	56337388	56338017	MajorDMR-14-31006	9
chr18	56435690	56435795	MajorDMR-14-31007	3
chr18	56454810	56455366	MajorDMR-14-31008	10
chr18	56526549	56526596	MajorDMR-14-31009	2
chr18	56527448	56527980	MajorDMR-14-31010	3
chr18	56529783	56530181	MajorDMR-14-31011	5
chr18	56532982	56532993	MajorDMR-14-31012	2
chr18	56538883	56539618	MajorDMR-14-31013	7
chr18	56579097	56579247	MajorDMR-14-31014	3
chr18	56580142	56580601	MajorDMR-14-31015	6
chr18	56581795	56582172	MajorDMR-14-31016	7
chr18	56583541	56584160	MajorDMR-14-31017	6
chr18	56585274	56585369	MajorDMR-14-31018	3
chr18	56594636	56594652	MajorDMR-14-31019	2
chr18	56633124	56633807	MajorDMR-14-31020	4
chr18	56658750	56658825	MajorDMR-14-31021	2
chr18	56663279	56664372	MajorDMR-14-31022	18
chr18	56665015	56666456	MajorDMR-14-31023	20
chr18	56675758	56675840	MajorDMR-14-31024	4
chr18	56750414	56751330	MajorDMR-14-31025	14
chr18	56776792	56776803	MajorDMR-14-31026	2
chr18	56790873	56791466	MajorDMR-14-31027	5
chr18	56810886	56810920	MajorDMR-14-31028	2
chr18	56888327	56889033	MajorDMR-14-31029	24
chr18	56897176	56897841	MajorDMR-14-31030	3
chr18	57069689	57069728	MajorDMR-14-31031	3
chr18	57081689	57081753	MajorDMR-14-31032	2
chr18	57203695	57204004	MajorDMR-14-31033	2
chr18	57362931	57363775	MajorDMR-14-31034	15
chr18	57365326	57365756	MajorDMR-14-31035	5
chr18	57455315	57455343	MajorDMR-14-31036	2
chr18	57565636	57565910	MajorDMR-14-31037	2
chr18	57568028	57568085	MajorDMR-14-31038	4
chr18	57585857	57585902	MajorDMR-14-31039	2
chr18	57636681	57637100	MajorDMR-14-31040	3
chr18	57769717	57769796	MajorDMR-14-31041	2
chr18	57810221	57810362	MajorDMR-14-31042	4
chr18	58170556	58170988	MajorDMR-14-31043	3
chr18	58602940	58603183	MajorDMR-14-31044	2
chr18	58803810	58804131	MajorDMR-14-31045	2
chr18	58976169	58976456	MajorDMR-14-31046	7
chr18	59000330	59000429	MajorDMR-14-31047	4
chr18	59002029	59003400	MajorDMR-14-31048	18
chr18	59016004	59016175	MajorDMR-14-31049	2
chr18	59141715	59141781	MajorDMR-14-31050	2
chr18	59213983	59214104	MajorDMR-14-31051	3
chr18	59273702	59274408	MajorDMR-14-31052	14
chr18	59305645	59305897	MajorDMR-14-31053	3
chr18	59561947	59562372	MajorDMR-14-31054	10
chr18	59568737	59568875	MajorDMR-14-31055	2
chr18	59853049	59853353	MajorDMR-14-31056	2
chr18	59858156	59858656	MajorDMR-14-31057	3
chr18	59992024	59992253	MajorDMR-14-31058	4
chr18	60010506	60010699	MajorDMR-14-31059	3
chr18	60037580	60037796	MajorDMR-14-31060	2
chr18	60092458	60092581	MajorDMR-14-31061	2
chr18	60105315	60105392	MajorDMR-14-31062	3
chr18	60151758	60153271	MajorDMR-14-31063	13
chr18	60188943	60189066	MajorDMR-14-31064	2
chr18	60193349	60193428	MajorDMR-14-31065	3
chr18	60194381	60194643	MajorDMR-14-31066	2
chr18	60233630	60233686	MajorDMR-14-31067	2
chr18	60244521	60245247	MajorDMR-14-31068	5
chr18	60252028	60252065	MajorDMR-14-31069	2
chr18	60252932	60254414	MajorDMR-14-31070	26
chr18	60263170	60263503	MajorDMR-14-31071	7
chr18	60277480	60279528	MajorDMR-14-31072	27
chr18	60282255	60282886	MajorDMR-14-31073	12
chr18	60381702	60381923	MajorDMR-14-31074	4
chr18	60384935	60386108	MajorDMR-14-31075	10
chr18	60407110	60407393	MajorDMR-14-31076	3
chr18	60427540	60427656	MajorDMR-14-31077	2
chr18	60434716	60434825	MajorDMR-14-31078	2
chr18	60606817	60606902	MajorDMR-14-31079	3
chr18	60630920	60631042	MajorDMR-14-31080	2
chr18	60822775	60822925	MajorDMR-14-31081	6
chr18	60828982	60829480	MajorDMR-14-31082	10
chr18	60845388	60845651	MajorDMR-14-31083	7
chr18	60867384	60867426	MajorDMR-14-31084	2
chr18	60884219	60884282	MajorDMR-14-31085	3
chr18	60960058	60960728	MajorDMR-14-31086	3
chr18	60988087	60988430	MajorDMR-14-31087	9
chr18	60989800	60989843	MajorDMR-14-31088	2
chr18	61009590	61009660	MajorDMR-14-31089	2
chr18	61494861	61495098	MajorDMR-14-31090	3
chr18	61511627	61511651	MajorDMR-14-31091	2
chr18	61621323	61621363	MajorDMR-14-31092	2
chr18	61643201	61643539	MajorDMR-14-31093	3
chr18	61787745	61788094	MajorDMR-14-31094	5
chr18	61847120	61847352	MajorDMR-14-31095	2
chr18	61955222	61955442	MajorDMR-14-31096	2
chr18	62214759	62214807	MajorDMR-14-31097	2
chr18	62473708	62473728	MajorDMR-14-31098	2
chr18	62474808	62474957	MajorDMR-14-31099	2
chr18	62898291	62898665	MajorDMR-14-31100	3
chr18	62903417	62903825	MajorDMR-14-31101	4
chr18	63019675	63019744	MajorDMR-14-31102	2
chr18	63234812	63234851	MajorDMR-14-31103	3
chr18	63392587	63392913	MajorDMR-14-31104	6
chr18	63418865	63419019	MajorDMR-14-31105	4
chr18	63503087	63503346	MajorDMR-14-31106	5
chr18	63789899	63790396	MajorDMR-14-31107	7
chr18	64970548	64970990	MajorDMR-14-31108	2
chr18	65027260	65027877	MajorDMR-14-31109	8
chr18	65177015	65177315	MajorDMR-14-31110	3
chr18	65181606	65182931	MajorDMR-14-31111	11
chr18	65208124	65208147	MajorDMR-14-31112	2
chr18	65276349	65276817	MajorDMR-14-31113	2
chr18	65339034	65339094	MajorDMR-14-31114	2
chr18	65965641	65965981	MajorDMR-14-31115	3
chr18	66084594	66084878	MajorDMR-14-31116	2
chr18	66094925	66095470	MajorDMR-14-31117	3
chr18	66103901	66103938	MajorDMR-14-31118	2
chr18	66344308	66344338	MajorDMR-14-31119	2
chr18	66357763	66357863	MajorDMR-14-31120	2
chr18	66360443	66360827	MajorDMR-14-31121	8
chr18	66361633	66361788	MajorDMR-14-31122	6
chr18	66366963	66367138	MajorDMR-14-31123	3
chr18	66373233	66373476	MajorDMR-14-31124	4
chr18	66389104	66389421	MajorDMR-14-31125	2
chr18	66508255	66508441	MajorDMR-14-31126	4
chr18	66514430	66514506	MajorDMR-14-31127	2
chr18	66788237	66788429	MajorDMR-14-31128	2
chr18	66828476	66829040	MajorDMR-14-31129	8
chr18	67037975	67038034	MajorDMR-14-31130	2
chr18	67683471	67683681	MajorDMR-14-31131	2
chr18	67816628	67817086	MajorDMR-14-31132	3
chr18	67863736	67863903	MajorDMR-14-31133	3
chr18	67913087	67913656	MajorDMR-14-31134	7
chr18	67957700	67958135	MajorDMR-14-31135	2
chr18	67963009	67963278	MajorDMR-14-31136	3
chr18	67969474	67969975	MajorDMR-14-31137	5
chr18	68067818	68067986	MajorDMR-14-31138	2
chr18	68091305	68091409	MajorDMR-14-31139	3
chr18	68168922	68169344	MajorDMR-14-31140	2
chr18	68220667	68221337	MajorDMR-14-31141	11
chr18	68326303	68327113	MajorDMR-14-31142	5
chr18	68449076	68449493	MajorDMR-14-31143	2
chr18	69377247	69377725	MajorDMR-14-31144	2
chr18	70207222	70207382	MajorDMR-14-31145	3
chr18	70208624	70209065	MajorDMR-14-31146	11
chr18	70212191	70212351	MajorDMR-14-31147	2
chr18	70229795	70230029	MajorDMR-14-31148	3
chr18	70294250	70294550	MajorDMR-14-31149	2
chr18	70304495	70304947	MajorDMR-14-31150	6
chr18	70305707	70305773	MajorDMR-14-31151	2
chr18	70402752	70402796	MajorDMR-14-31152	2
chr18	70438586	70438748	MajorDMR-14-31153	3
chr18	70442555	70442712	MajorDMR-14-31154	2
chr18	70453526	70453697	MajorDMR-14-31155	2
chr18	70455011	70455497	MajorDMR-14-31156	2
chr18	70472894	70473187	MajorDMR-14-31157	2
chr18	70477955	70478494	MajorDMR-14-31158	4
chr18	70493383	70494303	MajorDMR-14-31159	11
chr18	70497009	70497676	MajorDMR-14-31160	8
chr18	70498392	70498403	MajorDMR-14-31161	2
chr18	70513091	70513268	MajorDMR-14-31162	3
chr18	70513911	70514977	MajorDMR-14-31163	7
chr18	70516545	70516762	MajorDMR-14-31164	4
chr18	70518353	70518463	MajorDMR-14-31165	2
chr18	70519479	70519746	MajorDMR-14-31166	5
chr18	70521198	70521309	MajorDMR-14-31167	2
chr18	70522361	70522779	MajorDMR-14-31168	4
chr18	70525638	70526558	MajorDMR-14-31169	6
chr18	70531148	70531227	MajorDMR-14-31170	2
chr18	70537010	70537598	MajorDMR-14-31171	19
chr18	70538272	70538452	MajorDMR-14-31172	2
chr18	70879505	70880027	MajorDMR-14-31173	6
chr18	71091561	71091604	MajorDMR-14-31174	2
chr18	71130902	71131426	MajorDMR-14-31175	3
chr18	71151400	71151555	MajorDMR-14-31176	2
chr18	71152601	71152710	MajorDMR-14-31177	3
chr18	71159445	71159631	MajorDMR-14-31178	3
chr18	71401231	71401310	MajorDMR-14-31179	3
chr18	71559383	71559959	MajorDMR-14-31180	6
chr18	71607540	71608208	MajorDMR-14-31181	6
chr18	71647040	71647781	MajorDMR-14-31182	4
chr18	71648680	71649403	MajorDMR-14-31183	5
chr18	71718193	71718455	MajorDMR-14-31184	5
chr18	71731652	71732157	MajorDMR-14-31185	9
chr18	71784127	71784201	MajorDMR-14-31186	5
chr18	71806846	71807239	MajorDMR-14-31187	4
chr18	71848477	71849080	MajorDMR-14-31188	13
chr18	71856846	71857546	MajorDMR-14-31189	4
chr18	71861274	71861317	MajorDMR-14-31190	2
chr18	72009543	72010190	MajorDMR-14-31191	5
chr18	72078904	72079510	MajorDMR-14-31192	3
chr18	72088211	72088405	MajorDMR-14-31193	3
chr18	72123368	72123638	MajorDMR-14-31194	8
chr18	72152204	72152825	MajorDMR-14-31195	6
chr18	72173770	72174362	MajorDMR-14-31196	7
chr18	72335308	72335697	MajorDMR-14-31197	3
chr18	72507906	72507918	MajorDMR-14-31198	3
chr18	72620527	72620593	MajorDMR-14-31199	2
chr18	72842770	72843520	MajorDMR-14-31200	8
chr18	72871678	72872710	MajorDMR-14-31201	23
chr18	72915525	72916310	MajorDMR-14-31202	12
chr18	72916993	72917866	MajorDMR-14-31203	19
chr18	72918731	72919640	MajorDMR-14-31204	10
chr18	72934397	72934501	MajorDMR-14-31205	5
chr18	72950168	72950208	MajorDMR-14-31206	2
chr18	72989026	72989095	MajorDMR-14-31207	3
chr18	73029833	73029936	MajorDMR-14-31208	2
chr18	73086218	73086255	MajorDMR-14-31209	3
chr18	73167221	73167526	MajorDMR-14-31210	8
chr18	73168221	73168606	MajorDMR-14-31211	8
chr18	73201914	73202048	MajorDMR-14-31212	3
chr18	73240320	73240388	MajorDMR-14-31213	2
chr18	73241316	73241665	MajorDMR-14-31214	6
chr18	73810824	73811307	MajorDMR-14-31215	2
chr18	73879634	73880305	MajorDMR-14-31216	8
chr18	73920747	73921221	MajorDMR-14-31217	2
chr18	73946476	73947049	MajorDMR-14-31218	10
chr18	73973504	73973594	MajorDMR-14-31219	2
chr18	73986870	73986977	MajorDMR-14-31220	2
chr18	74060941	74061015	MajorDMR-14-31221	4
chr18	74101537	74101755	MajorDMR-14-31222	2
chr18	74118081	74118288	MajorDMR-14-31223	6
chr18	74230478	74230950	MajorDMR-14-31224	6
chr18	74240459	74240846	MajorDMR-14-31225	7
chr18	74277196	74277683	MajorDMR-14-31226	13
chr18	74300529	74300678	MajorDMR-14-31227	2
chr18	74302069	74302122	MajorDMR-14-31228	3
chr18	74323422	74323547	MajorDMR-14-31229	6
chr18	74327251	74327304	MajorDMR-14-31230	5
chr18	74331635	74333602	MajorDMR-14-31231	47
chr18	74383005	74383037	MajorDMR-14-31232	3
chr18	74399260	74399356	MajorDMR-14-31233	2
chr18	74433149	74433239	MajorDMR-14-31234	2
chr18	74452363	74452870	MajorDMR-14-31235	9
chr18	74503290	74503340	MajorDMR-14-31236	2
chr18	74515704	74516055	MajorDMR-14-31237	9
chr18	74517014	74517379	MajorDMR-14-31238	2
chr18	74535712	74535841	MajorDMR-14-31239	9
chr18	74634046	74634457	MajorDMR-14-31240	8
chr18	74665419	74666201	MajorDMR-14-31241	7
chr18	74682699	74683082	MajorDMR-14-31242	7
chr18	74686496	74686507	MajorDMR-14-31243	2
chr18	74695142	74695527	MajorDMR-14-31244	9
chr18	74698705	74698773	MajorDMR-14-31245	2
chr18	74719982	74720047	MajorDMR-14-31246	2
chr18	74744301	74744503	MajorDMR-14-31247	2
chr18	74747914	74748043	MajorDMR-14-31248	3
chr18	74762036	74762169	MajorDMR-14-31249	2
chr18	74767020	74767146	MajorDMR-14-31250	8
chr18	74767910	74767933	MajorDMR-14-31251	2
chr18	74770430	74770830	MajorDMR-14-31252	10
chr18	74779356	74779646	MajorDMR-14-31253	11
chr18	74783785	74784097	MajorDMR-14-31254	8
chr18	74798053	74799845	MajorDMR-14-31255	26
chr18	74819259	74820647	MajorDMR-14-31256	12
chr18	74824123	74824147	MajorDMR-14-31257	2
chr18	74839887	74840466	MajorDMR-14-31258	5
chr18	74842488	74843362	MajorDMR-14-31259	12
chr18	74844924	74845201	MajorDMR-14-31260	9
chr18	74845767	74846289	MajorDMR-14-31261	6
chr18	74919191	74919564	MajorDMR-14-31262	2
chr18	74963935	74964145	MajorDMR-14-31263	5
chr18	74983744	74984216	MajorDMR-14-31264	2
chr18	75033227	75033237	MajorDMR-14-31265	2
chr18	75035738	75036521	MajorDMR-14-31266	11
chr18	75145517	75145749	MajorDMR-14-31267	4
chr18	75190594	75191175	MajorDMR-14-31268	8
chr18	75309803	75309917	MajorDMR-14-31269	5
chr18	75344812	75345130	MajorDMR-14-31270	5
chr18	75347947	75348073	MajorDMR-14-31271	3
chr18	75388911	75389722	MajorDMR-14-31272	6
chr18	75414827	75414836	MajorDMR-14-31273	2
chr18	75477518	75477669	MajorDMR-14-31274	2
chr18	75484132	75484424	MajorDMR-14-31275	5
chr18	75539172	75539332	MajorDMR-14-31276	4
chr18	75586483	75586498	MajorDMR-14-31277	2
chr18	75612613	75612632	MajorDMR-14-31278	3
chr18	75623759	75624443	MajorDMR-14-31279	19
chr18	75833657	75834021	MajorDMR-14-31280	2
chr18	76006936	76007164	MajorDMR-14-31281	4
chr18	76007765	76009582	MajorDMR-14-31282	18
chr18	76054257	76054614	MajorDMR-14-31283	11
chr18	76168688	76168719	MajorDMR-14-31284	3
chr18	76190598	76190759	MajorDMR-14-31285	8
chr18	76254192	76254288	MajorDMR-14-31286	2
chr18	76265754	76266555	MajorDMR-14-31287	7
chr18	76307328	76307342	MajorDMR-14-31288	2
chr18	76322311	76323045	MajorDMR-14-31289	14
chr18	76419886	76420035	MajorDMR-14-31290	5
chr18	76461110	76461155	MajorDMR-14-31291	3
chr18	76463393	76463656	MajorDMR-14-31292	13
chr18	76481523	76481540	MajorDMR-14-31293	2
chr18	76483139	76483205	MajorDMR-14-31294	3
chr18	76501621	76502187	MajorDMR-14-31295	9
chr18	76574674	76575032	MajorDMR-14-31296	3
chr18	76588890	76589213	MajorDMR-14-31297	7
chr18	76617611	76618223	MajorDMR-14-31298	10
chr18	76635696	76635713	MajorDMR-14-31299	2
chr18	76733001	76733564	MajorDMR-14-31300	19
chr18	76734673	76734902	MajorDMR-14-31301	3
chr18	76742440	76742739	MajorDMR-14-31302	3
chr18	76743996	76744016	MajorDMR-14-31303	2
chr18	76744818	76745294	MajorDMR-14-31304	8
chr18	76746373	76746665	MajorDMR-14-31305	2
chr18	76856253	76856577	MajorDMR-14-31306	4
chr18	76884265	76884299	MajorDMR-14-31307	2
chr18	76916900	76916933	MajorDMR-14-31308	2
chr18	77006403	77006984	MajorDMR-14-31309	18
chr18	77018637	77018849	MajorDMR-14-31310	4
chr18	77059904	77059944	MajorDMR-14-31311	3
chr18	77138436	77139318	MajorDMR-14-31312	23
chr18	77144530	77145038	MajorDMR-14-31313	3
chr18	77146158	77146301	MajorDMR-14-31314	5
chr18	77157010	77159912	MajorDMR-14-31315	89
chr18	77160909	77161118	MajorDMR-14-31316	6
chr18	77225184	77225974	MajorDMR-14-31317	22
chr18	77230307	77230350	MajorDMR-14-31318	3
chr18	77245214	77245414	MajorDMR-14-31319	4
chr18	77246009	77246092	MajorDMR-14-31320	5
chr18	77255487	77255544	MajorDMR-14-31321	3
chr18	77256656	77258036	MajorDMR-14-31322	17
chr18	77279748	77280480	MajorDMR-14-31323	28
chr18	77288214	77288218	MajorDMR-14-31324	2
chr18	77288915	77289215	MajorDMR-14-31325	15
chr18	77291747	77291842	MajorDMR-14-31326	2
chr18	77292554	77292955	MajorDMR-14-31327	8
chr18	77300819	77301354	MajorDMR-14-31328	5
chr18	77306995	77307348	MajorDMR-14-31329	2
chr18	77330855	77330865	MajorDMR-14-31330	2
chr18	77376688	77377483	MajorDMR-14-31331	13
chr18	77386891	77386953	MajorDMR-14-31332	2
chr18	77403751	77404915	MajorDMR-14-31333	15
chr18	77458834	77459362	MajorDMR-14-31334	15
chr18	77530499	77530872	MajorDMR-14-31335	3
chr18	77547911	77547993	MajorDMR-14-31336	2
chr18	77548827	77548860	MajorDMR-14-31337	3
chr18	77557111	77557715	MajorDMR-14-31338	18
chr18	77558840	77560206	MajorDMR-14-31339	30
chr18	77565849	77565893	MajorDMR-14-31340	2
chr18	77576460	77576768	MajorDMR-14-31341	2
chr18	77578176	77578223	MajorDMR-14-31342	3
chr18	77610544	77610626	MajorDMR-14-31343	2
chr18	77616687	77617668	MajorDMR-14-31344	10
chr18	77630352	77630594	MajorDMR-14-31345	10
chr18	77633196	77633390	MajorDMR-14-31346	3
chr18	77637322	77637756	MajorDMR-14-31347	4
chr18	77693844	77693981	MajorDMR-14-31348	4
chr18	77704139	77704530	MajorDMR-14-31349	6
chr18	77710489	77710611	MajorDMR-14-31350	2
chr18	77712823	77713074	MajorDMR-14-31351	5
chr18	77722376	77722519	MajorDMR-14-31352	3
chr18	77806136	77806209	MajorDMR-14-31353	3
chr18	77806940	77807356	MajorDMR-14-31354	8
chr18	77861379	77861591	MajorDMR-14-31355	4
chr18	77868527	77868656	MajorDMR-14-31356	4
chr18	77906385	77906825	MajorDMR-14-31357	9
chr18	77915519	77916467	MajorDMR-14-31358	4
chr18	77917913	77918020	MajorDMR-14-31359	2
chr18	77934368	77934981	MajorDMR-14-31360	12
chr18	78003562	78004084	MajorDMR-14-31361	5
chr19	239837	240618	MajorDMR-14-31362	4
chr19	244178	245319	MajorDMR-14-31363	6
chr19	246466	246761	MajorDMR-14-31364	8
chr19	248738	249145	MajorDMR-14-31365	2
chr19	280986	281042	MajorDMR-14-31366	2
chr19	291972	292112	MajorDMR-14-31367	6
chr19	294460	295339	MajorDMR-14-31368	39
chr19	365068	365166	MajorDMR-14-31369	2
chr19	382136	382813	MajorDMR-14-31370	8
chr19	403259	403510	MajorDMR-14-31371	5
chr19	404260	404692	MajorDMR-14-31372	3
chr19	427021	427042	MajorDMR-14-31373	3
chr19	435293	436144	MajorDMR-14-31374	33
chr19	442703	442913	MajorDMR-14-31375	4
chr19	448406	448546	MajorDMR-14-31376	3
chr19	456737	456772	MajorDMR-14-31377	2
chr19	462337	462449	MajorDMR-14-31378	2
chr19	463192	463427	MajorDMR-14-31379	6
chr19	468621	468790	MajorDMR-14-31380	5
chr19	482639	482681	MajorDMR-14-31381	2
chr19	485633	485760	MajorDMR-14-31382	3
chr19	489823	490002	MajorDMR-14-31383	3
chr19	495201	496058	MajorDMR-14-31384	8
chr19	497906	498618	MajorDMR-14-31385	16
chr19	508419	508637	MajorDMR-14-31386	3
chr19	510956	512032	MajorDMR-14-31387	20
chr19	518395	519070	MajorDMR-14-31388	4
chr19	533590	535599	MajorDMR-14-31389	15
chr19	543988	544069	MajorDMR-14-31390	4
chr19	544759	545119	MajorDMR-14-31391	3
chr19	550285	550298	MajorDMR-14-31392	3
chr19	551228	551869	MajorDMR-14-31393	17
chr19	574168	574794	MajorDMR-14-31394	11
chr19	575803	576544	MajorDMR-14-31395	24
chr19	577060	577528	MajorDMR-14-31396	2
chr19	578238	578399	MajorDMR-14-31397	2
chr19	581792	582554	MajorDMR-14-31398	5
chr19	584307	585151	MajorDMR-14-31399	11
chr19	587869	589492	MajorDMR-14-31400	29
chr19	591273	591690	MajorDMR-14-31401	17
chr19	615867	616494	MajorDMR-14-31402	32
chr19	639085	639288	MajorDMR-14-31403	6
chr19	640175	640370	MajorDMR-14-31404	6
chr19	643005	643103	MajorDMR-14-31405	2
chr19	658229	658582	MajorDMR-14-31406	2
chr19	659637	660609	MajorDMR-14-31407	9
chr19	665259	665287	MajorDMR-14-31408	2
chr19	672901	673142	MajorDMR-14-31409	5
chr19	673792	673881	MajorDMR-14-31410	2
chr19	674902	676171	MajorDMR-14-31411	26
chr19	676876	678483	MajorDMR-14-31412	32
chr19	681372	681414	MajorDMR-14-31413	3
chr19	694549	695403	MajorDMR-14-31414	12
chr19	704186	704651	MajorDMR-14-31415	17
chr19	708310	708602	MajorDMR-14-31416	7
chr19	710701	711980	MajorDMR-14-31417	5
chr19	716304	717077	MajorDMR-14-31418	5
chr19	717665	719866	MajorDMR-14-31419	28
chr19	720674	721185	MajorDMR-14-31420	17
chr19	722666	723652	MajorDMR-14-31421	6
chr19	728130	728482	MajorDMR-14-31422	2
chr19	732272	732357	MajorDMR-14-31423	2
chr19	734296	734331	MajorDMR-14-31424	2
chr19	737852	738091	MajorDMR-14-31425	6
chr19	750899	751285	MajorDMR-14-31426	8
chr19	752750	753547	MajorDMR-14-31427	17
chr19	771387	771395	MajorDMR-14-31428	2
chr19	782205	782490	MajorDMR-14-31429	3
chr19	800671	800891	MajorDMR-14-31430	2
chr19	802197	802499	MajorDMR-14-31431	4
chr19	815356	815667	MajorDMR-14-31432	5
chr19	822590	823012	MajorDMR-14-31433	5
chr19	830213	830347	MajorDMR-14-31434	3
chr19	831927	831949	MajorDMR-14-31435	2
chr19	843194	843379	MajorDMR-14-31436	7
chr19	844059	845275	MajorDMR-14-31437	9
chr19	847672	848117	MajorDMR-14-31438	5
chr19	857017	857318	MajorDMR-14-31439	3
chr19	859789	860498	MajorDMR-14-31440	11
chr19	861487	861943	MajorDMR-14-31441	12
chr19	862567	864144	MajorDMR-14-31442	46
chr19	869505	869710	MajorDMR-14-31443	6
chr19	871247	871580	MajorDMR-14-31444	3
chr19	898296	899521	MajorDMR-14-31445	31
chr19	900753	900777	MajorDMR-14-31446	2
chr19	903235	903719	MajorDMR-14-31447	22
chr19	908694	909238	MajorDMR-14-31448	6
chr19	916955	917110	MajorDMR-14-31449	8
chr19	919400	920054	MajorDMR-14-31450	6
chr19	920770	921443	MajorDMR-14-31451	6
chr19	924382	924694	MajorDMR-14-31452	3
chr19	932840	933467	MajorDMR-14-31453	15
chr19	982530	982579	MajorDMR-14-31454	3
chr19	996339	996612	MajorDMR-14-31455	3
chr19	998212	998250	MajorDMR-14-31456	3
chr19	998758	999141	MajorDMR-14-31457	2
chr19	999999	1000131	MajorDMR-14-31458	4
chr19	1001318	1002422	MajorDMR-14-31459	9
chr19	1023651	1023917	MajorDMR-14-31460	8
chr19	1027065	1028944	MajorDMR-14-31461	67
chr19	1041660	1041943	MajorDMR-14-31462	2
chr19	1066401	1066885	MajorDMR-14-31463	3
chr19	1071678	1072391	MajorDMR-14-31464	18
chr19	1074445	1075433	MajorDMR-14-31465	53
chr19	1077099	1077665	MajorDMR-14-31466	10
chr19	1082158	1082189	MajorDMR-14-31467	3
chr19	1085434	1086000	MajorDMR-14-31468	3
chr19	1101713	1102013	MajorDMR-14-31469	4
chr19	1103176	1103359	MajorDMR-14-31470	3
chr19	1105449	1105747	MajorDMR-14-31471	7
chr19	1106992	1107738	MajorDMR-14-31472	5
chr19	1131758	1132721	MajorDMR-14-31473	36
chr19	1172182	1172928	MajorDMR-14-31474	6
chr19	1203578	1203701	MajorDMR-14-31475	2
chr19	1210276	1210601	MajorDMR-14-31476	5
chr19	1213930	1214504	MajorDMR-14-31477	7
chr19	1225546	1225663	MajorDMR-14-31478	5
chr19	1227085	1227095	MajorDMR-14-31479	2
chr19	1230987	1231980	MajorDMR-14-31480	8
chr19	1232773	1233048	MajorDMR-14-31481	7
chr19	1234460	1234802	MajorDMR-14-31482	3
chr19	1235957	1236440	MajorDMR-14-31483	9
chr19	1238309	1238932	MajorDMR-14-31484	18
chr19	1239709	1240010	MajorDMR-14-31485	3
chr19	1242322	1242994	MajorDMR-14-31486	9
chr19	1244376	1246542	MajorDMR-14-31487	29
chr19	1248153	1248290	MajorDMR-14-31488	10
chr19	1251331	1254359	MajorDMR-14-31489	56
chr19	1257566	1257859	MajorDMR-14-31490	4
chr19	1258699	1260431	MajorDMR-14-31491	20
chr19	1261651	1263094	MajorDMR-14-31492	23
chr19	1265605	1266337	MajorDMR-14-31493	31
chr19	1268007	1268872	MajorDMR-14-31494	23
chr19	1270993	1273712	MajorDMR-14-31495	38
chr19	1280826	1280991	MajorDMR-14-31496	2
chr19	1287147	1287464	MajorDMR-14-31497	4
chr19	1295509	1296011	MajorDMR-14-31498	9
chr19	1310338	1311268	MajorDMR-14-31499	8
chr19	1315566	1316220	MajorDMR-14-31500	7
chr19	1324784	1324901	MajorDMR-14-31501	4
chr19	1325569	1325726	MajorDMR-14-31502	5
chr19	1331539	1331675	MajorDMR-14-31503	3
chr19	1354270	1354362	MajorDMR-14-31504	5
chr19	1361619	1362067	MajorDMR-14-31505	11
chr19	1367821	1368218	MajorDMR-14-31506	2
chr19	1373356	1373414	MajorDMR-14-31507	3
chr19	1376819	1377159	MajorDMR-14-31508	7
chr19	1387048	1387203	MajorDMR-14-31509	5
chr19	1395290	1395620	MajorDMR-14-31510	5
chr19	1396706	1396929	MajorDMR-14-31511	2
chr19	1401944	1402053	MajorDMR-14-31512	2
chr19	1406515	1406710	MajorDMR-14-31513	2
chr19	1415461	1416484	MajorDMR-14-31514	16
chr19	1417161	1417884	MajorDMR-14-31515	4
chr19	1418564	1418690	MajorDMR-14-31516	4
chr19	1422074	1422514	MajorDMR-14-31517	5
chr19	1424372	1424621	MajorDMR-14-31518	2
chr19	1434998	1435063	MajorDMR-14-31519	2
chr19	1445078	1445157	MajorDMR-14-31520	6
chr19	1448667	1449425	MajorDMR-14-31521	7
chr19	1450957	1450961	MajorDMR-14-31522	2
chr19	1453665	1453721	MajorDMR-14-31523	2
chr19	1454584	1454688	MajorDMR-14-31524	2
chr19	1456190	1456474	MajorDMR-14-31525	4
chr19	1457376	1457534	MajorDMR-14-31526	3
chr19	1465542	1465937	MajorDMR-14-31527	7
chr19	1471527	1473210	MajorDMR-14-31528	29
chr19	1491494	1491801	MajorDMR-14-31529	9
chr19	1503000	1504303	MajorDMR-14-31530	25
chr19	1507603	1507620	MajorDMR-14-31531	2
chr19	1510637	1510710	MajorDMR-14-31532	4
chr19	1546662	1546840	MajorDMR-14-31533	2
chr19	1560521	1560661	MajorDMR-14-31534	3
chr19	1573684	1574002	MajorDMR-14-31535	3
chr19	1657843	1657972	MajorDMR-14-31536	2
chr19	1665690	1665719	MajorDMR-14-31537	2
chr19	1667453	1667877	MajorDMR-14-31538	9
chr19	1670338	1671587	MajorDMR-14-31539	21
chr19	1675149	1675639	MajorDMR-14-31540	6
chr19	1682422	1682950	MajorDMR-14-31541	9
chr19	1688039	1688119	MajorDMR-14-31542	5
chr19	1688974	1689158	MajorDMR-14-31543	2
chr19	1690470	1690838	MajorDMR-14-31544	7
chr19	1691433	1691848	MajorDMR-14-31545	7
chr19	1700604	1700772	MajorDMR-14-31546	3
chr19	1701347	1701768	MajorDMR-14-31547	6
chr19	1706509	1706655	MajorDMR-14-31548	4
chr19	1715421	1715845	MajorDMR-14-31549	6
chr19	1718371	1718568	MajorDMR-14-31550	5
chr19	1726339	1726444	MajorDMR-14-31551	2
chr19	1734280	1735333	MajorDMR-14-31552	28
chr19	1736720	1737260	MajorDMR-14-31553	20
chr19	1744477	1745277	MajorDMR-14-31554	3
chr19	1746639	1746687	MajorDMR-14-31555	3
chr19	1752159	1753017	MajorDMR-14-31556	7
chr19	1756453	1756917	MajorDMR-14-31557	5
chr19	1760549	1761648	MajorDMR-14-31558	8
chr19	1764885	1767269	MajorDMR-14-31559	76
chr19	1768324	1768521	MajorDMR-14-31560	5
chr19	1776519	1777147	MajorDMR-14-31561	11
chr19	1778973	1779928	MajorDMR-14-31562	13
chr19	1780546	1780957	MajorDMR-14-31563	6
chr19	1790807	1790836	MajorDMR-14-31564	2
chr19	1795637	1796807	MajorDMR-14-31565	19
chr19	1809510	1809588	MajorDMR-14-31566	2
chr19	1811604	1812179	MajorDMR-14-31567	6
chr19	1822219	1822454	MajorDMR-14-31568	9
chr19	1826617	1826989	MajorDMR-14-31569	4
chr19	1843962	1844160	MajorDMR-14-31570	2
chr19	1846938	1847365	MajorDMR-14-31571	3
chr19	1851358	1854096	MajorDMR-14-31572	28
chr19	1855368	1855673	MajorDMR-14-31573	8
chr19	1856392	1856889	MajorDMR-14-31574	12
chr19	1857594	1858114	MajorDMR-14-31575	6
chr19	1860432	1861100	MajorDMR-14-31576	7
chr19	1864644	1865036	MajorDMR-14-31577	18
chr19	1873754	1874994	MajorDMR-14-31578	21
chr19	1877457	1877727	MajorDMR-14-31579	4
chr19	1879971	1880012	MajorDMR-14-31580	2
chr19	1881475	1881663	MajorDMR-14-31581	4
chr19	1882688	1883238	MajorDMR-14-31582	8
chr19	1883913	1884375	MajorDMR-14-31583	4
chr19	1885783	1885795	MajorDMR-14-31584	3
chr19	1897119	1897943	MajorDMR-14-31585	11
chr19	1903112	1904695	MajorDMR-14-31586	19
chr19	1909610	1910292	MajorDMR-14-31587	20
chr19	1925948	1926144	MajorDMR-14-31588	2
chr19	1927486	1927774	MajorDMR-14-31589	2
chr19	1929162	1930021	MajorDMR-14-31590	15
chr19	1930555	1930824	MajorDMR-14-31591	3
chr19	1939953	1940017	MajorDMR-14-31592	5
chr19	1946057	1946155	MajorDMR-14-31593	3
chr19	1948514	1948560	MajorDMR-14-31594	2
chr19	1955174	1955789	MajorDMR-14-31595	10
chr19	1957666	1957930	MajorDMR-14-31596	12
chr19	1961787	1962067	MajorDMR-14-31597	4
chr19	1969176	1969286	MajorDMR-14-31598	2
chr19	1970720	1970737	MajorDMR-14-31599	2
chr19	1992946	1993007	MajorDMR-14-31600	3
chr19	2005019	2005163	MajorDMR-14-31601	2
chr19	2049075	2049729	MajorDMR-14-31602	7
chr19	2056003	2057029	MajorDMR-14-31603	19
chr19	2059697	2059882	MajorDMR-14-31604	3
chr19	2060674	2060795	MajorDMR-14-31605	2
chr19	2069592	2070186	MajorDMR-14-31606	10
chr19	2084566	2084629	MajorDMR-14-31607	3
chr19	2094602	2095149	MajorDMR-14-31608	16
chr19	2095663	2095893	MajorDMR-14-31609	3
chr19	2097411	2097551	MajorDMR-14-31610	6
chr19	2113300	2113336	MajorDMR-14-31611	2
chr19	2126720	2126731	MajorDMR-14-31612	2
chr19	2128459	2129048	MajorDMR-14-31613	16
chr19	2145469	2146432	MajorDMR-14-31614	8
chr19	2148728	2148958	MajorDMR-14-31615	3
chr19	2152215	2152536	MajorDMR-14-31616	6
chr19	2155943	2156483	MajorDMR-14-31617	7
chr19	2167672	2168024	MajorDMR-14-31618	2
chr19	2168643	2169288	MajorDMR-14-31619	7
chr19	2184697	2184875	MajorDMR-14-31620	11
chr19	2188474	2188539	MajorDMR-14-31621	3
chr19	2189091	2189197	MajorDMR-14-31622	2
chr19	2241337	2241425	MajorDMR-14-31623	2
chr19	2250152	2253959	MajorDMR-14-31624	299
chr19	2266541	2267205	MajorDMR-14-31625	16
chr19	2272605	2273707	MajorDMR-14-31626	18
chr19	2274862	2275411	MajorDMR-14-31627	4
chr19	2276100	2276457	MajorDMR-14-31628	16
chr19	2281969	2283054	MajorDMR-14-31629	52
chr19	2291855	2291914	MajorDMR-14-31630	2
chr19	2294183	2295412	MajorDMR-14-31631	23
chr19	2302680	2303395	MajorDMR-14-31632	33
chr19	2305846	2307777	MajorDMR-14-31633	28
chr19	2308501	2309637	MajorDMR-14-31634	11
chr19	2312540	2313053	MajorDMR-14-31635	14
chr19	2329490	2329846	MajorDMR-14-31636	4
chr19	2330450	2330875	MajorDMR-14-31637	3
chr19	2335683	2335804	MajorDMR-14-31638	2
chr19	2361434	2361679	MajorDMR-14-31639	7
chr19	2363716	2363804	MajorDMR-14-31640	2
chr19	2384034	2384207	MajorDMR-14-31641	6
chr19	2385010	2385616	MajorDMR-14-31642	10
chr19	2394092	2395174	MajorDMR-14-31643	32
chr19	2461736	2461778	MajorDMR-14-31644	2
chr19	2477811	2480027	MajorDMR-14-31645	57
chr19	2487845	2488828	MajorDMR-14-31646	16
chr19	2489516	2490185	MajorDMR-14-31647	6
chr19	2494235	2494519	MajorDMR-14-31648	9
chr19	2498971	2499034	MajorDMR-14-31649	2
chr19	2523701	2524093	MajorDMR-14-31650	14
chr19	2524920	2526011	MajorDMR-14-31651	15
chr19	2543378	2543519	MajorDMR-14-31652	4
chr19	2544323	2544360	MajorDMR-14-31653	2
chr19	2546384	2546878	MajorDMR-14-31654	16
chr19	2556511	2556600	MajorDMR-14-31655	2
chr19	2598784	2598881	MajorDMR-14-31656	3
chr19	2602328	2602375	MajorDMR-14-31657	2
chr19	2610892	2610967	MajorDMR-14-31658	2
chr19	2611631	2611703	MajorDMR-14-31659	2
chr19	2613893	2614291	MajorDMR-14-31660	4
chr19	2627435	2627441	MajorDMR-14-31661	2
chr19	2633152	2633810	MajorDMR-14-31662	4
chr19	2634937	2635151	MajorDMR-14-31663	2
chr19	2635983	2636281	MajorDMR-14-31664	2
chr19	2637480	2637588	MajorDMR-14-31665	4
chr19	2639432	2639527	MajorDMR-14-31666	2
chr19	2648559	2648791	MajorDMR-14-31667	3
chr19	2650166	2650213	MajorDMR-14-31668	2
chr19	2653984	2654247	MajorDMR-14-31669	6
chr19	2655976	2656144	MajorDMR-14-31670	4
chr19	2666782	2666857	MajorDMR-14-31671	2
chr19	2674621	2675468	MajorDMR-14-31672	21
chr19	2676014	2676175	MajorDMR-14-31673	6
chr19	2676820	2677177	MajorDMR-14-31674	11
chr19	2700667	2701831	MajorDMR-14-31675	28
chr19	2717798	2718340	MajorDMR-14-31676	13
chr19	2719289	2719504	MajorDMR-14-31677	2
chr19	2721781	2722213	MajorDMR-14-31678	11
chr19	2722998	2723650	MajorDMR-14-31679	20
chr19	2727738	2727896	MajorDMR-14-31680	5
chr19	2742692	2743620	MajorDMR-14-31681	13
chr19	2759240	2759739	MajorDMR-14-31682	13
chr19	2770136	2770553	MajorDMR-14-31683	6
chr19	2771602	2771650	MajorDMR-14-31684	2
chr19	2779255	2779265	MajorDMR-14-31685	2
chr19	2781179	2782172	MajorDMR-14-31686	9
chr19	2840640	2840645	MajorDMR-14-31687	2
chr19	2868061	2868234	MajorDMR-14-31688	6
chr19	2946445	2946569	MajorDMR-14-31689	3
chr19	2961832	2962086	MajorDMR-14-31690	3
chr19	2974364	2974705	MajorDMR-14-31691	8
chr19	2975681	2976911	MajorDMR-14-31692	14
chr19	3020416	3020659	MajorDMR-14-31693	6
chr19	3028278	3028430	MajorDMR-14-31694	4
chr19	3029332	3029381	MajorDMR-14-31695	2
chr19	3034657	3034958	MajorDMR-14-31696	8
chr19	3036936	3037009	MajorDMR-14-31697	2
chr19	3041963	3042477	MajorDMR-14-31698	7
chr19	3046375	3046751	MajorDMR-14-31699	8
chr19	3047761	3048154	MajorDMR-14-31700	15
chr19	3051481	3051774	MajorDMR-14-31701	2
chr19	3052499	3053481	MajorDMR-14-31702	5
chr19	3056323	3057779	MajorDMR-14-31703	17
chr19	3060454	3061131	MajorDMR-14-31704	10
chr19	3062891	3063157	MajorDMR-14-31705	4
chr19	3076355	3076449	MajorDMR-14-31706	2
chr19	3104007	3104110	MajorDMR-14-31707	2
chr19	3126020	3126045	MajorDMR-14-31708	2
chr19	3133081	3133665	MajorDMR-14-31709	14
chr19	3136158	3136257	MajorDMR-14-31710	2
chr19	3149982	3150279	MajorDMR-14-31711	5
chr19	3155249	3155331	MajorDMR-14-31712	3
chr19	3163712	3163796	MajorDMR-14-31713	3
chr19	3210910	3210931	MajorDMR-14-31714	2
chr19	3218562	3219843	MajorDMR-14-31715	37
chr19	3226535	3228025	MajorDMR-14-31716	17
chr19	3228971	3229624	MajorDMR-14-31717	13
chr19	3230747	3230847	MajorDMR-14-31718	2
chr19	3234210	3234371	MajorDMR-14-31719	2
chr19	3243530	3244270	MajorDMR-14-31720	22
chr19	3248493	3248523	MajorDMR-14-31721	2
chr19	3249033	3249226	MajorDMR-14-31722	6
chr19	3265595	3266826	MajorDMR-14-31723	9
chr19	3272102	3272162	MajorDMR-14-31724	2
chr19	3273897	3274495	MajorDMR-14-31725	6
chr19	3275506	3275712	MajorDMR-14-31726	4
chr19	3276448	3276901	MajorDMR-14-31727	5
chr19	3277563	3278752	MajorDMR-14-31728	5
chr19	3285607	3285981	MajorDMR-14-31729	7
chr19	3287968	3288077	MajorDMR-14-31730	2
chr19	3294688	3296228	MajorDMR-14-31731	11
chr19	3300663	3301554	MajorDMR-14-31732	16
chr19	3307387	3307542	MajorDMR-14-31733	5
chr19	3314092	3314652	MajorDMR-14-31734	9
chr19	3320323	3320428	MajorDMR-14-31735	5
chr19	3343632	3344281	MajorDMR-14-31736	14
chr19	3346440	3346556	MajorDMR-14-31737	2
chr19	3347303	3347307	MajorDMR-14-31738	2
chr19	3357321	3358040	MajorDMR-14-31739	8
chr19	3361373	3361406	MajorDMR-14-31740	2
chr19	3361969	3362334	MajorDMR-14-31741	4
chr19	3364546	3364658	MajorDMR-14-31742	2
chr19	3367762	3368240	MajorDMR-14-31743	2
chr19	3403373	3403767	MajorDMR-14-31744	4
chr19	3404794	3405221	MajorDMR-14-31745	7
chr19	3417542	3417663	MajorDMR-14-31746	2
chr19	3428397	3428834	MajorDMR-14-31747	3
chr19	3451134	3451505	MajorDMR-14-31748	9
chr19	3458201	3459505	MajorDMR-14-31749	20
chr19	3463880	3464315	MajorDMR-14-31750	3
chr19	3464912	3465123	MajorDMR-14-31751	4
chr19	3466453	3466810	MajorDMR-14-31752	7
chr19	3469411	3469848	MajorDMR-14-31753	3
chr19	3472395	3472958	MajorDMR-14-31754	5
chr19	3478914	3480229	MajorDMR-14-31755	6
chr19	3494807	3494821	MajorDMR-14-31756	2
chr19	3509367	3510021	MajorDMR-14-31757	19
chr19	3510989	3511743	MajorDMR-14-31758	9
chr19	3515717	3516425	MajorDMR-14-31759	11
chr19	3544659	3544987	MajorDMR-14-31760	3
chr19	3546955	3547215	MajorDMR-14-31761	3
chr19	3548685	3549078	MajorDMR-14-31762	3
chr19	3571833	3572198	MajorDMR-14-31763	2
chr19	3574157	3574394	MajorDMR-14-31764	2
chr19	3576264	3576650	MajorDMR-14-31765	5
chr19	3577352	3578589	MajorDMR-14-31766	31
chr19	3580524	3580789	MajorDMR-14-31767	3
chr19	3586133	3587104	MajorDMR-14-31768	9
chr19	3606668	3607892	MajorDMR-14-31769	12
chr19	3608745	3609004	MajorDMR-14-31770	3
chr19	3628964	3629018	MajorDMR-14-31771	3
chr19	3649083	3649904	MajorDMR-14-31772	25
chr19	3655767	3656368	MajorDMR-14-31773	20
chr19	3666176	3666358	MajorDMR-14-31774	2
chr19	3667656	3668604	MajorDMR-14-31775	15
chr19	3670822	3671187	MajorDMR-14-31776	11
chr19	3672475	3672627	MajorDMR-14-31777	2
chr19	3675130	3675343	MajorDMR-14-31778	4
chr19	3683785	3684297	MajorDMR-14-31779	7
chr19	3684881	3685117	MajorDMR-14-31780	4
chr19	3687797	3688861	MajorDMR-14-31781	9
chr19	3698506	3699239	MajorDMR-14-31782	6
chr19	3701040	3701052	MajorDMR-14-31783	2
chr19	3706147	3706227	MajorDMR-14-31784	2
chr19	3718817	3719011	MajorDMR-14-31785	4
chr19	3720655	3721281	MajorDMR-14-31786	5
chr19	3771906	3772192	MajorDMR-14-31787	7
chr19	3779660	3779713	MajorDMR-14-31788	4
chr19	3783285	3783756	MajorDMR-14-31789	3
chr19	3784633	3785225	MajorDMR-14-31790	8
chr19	3795905	3796038	MajorDMR-14-31791	2
chr19	3800624	3801115	MajorDMR-14-31792	5
chr19	3801964	3802370	MajorDMR-14-31793	9
chr19	3803331	3803415	MajorDMR-14-31794	3
chr19	3818545	3818934	MajorDMR-14-31795	11
chr19	3822169	3822374	MajorDMR-14-31796	14
chr19	3825701	3825723	MajorDMR-14-31797	2
chr19	3828482	3828755	MajorDMR-14-31798	8
chr19	3831375	3831532	MajorDMR-14-31799	8
chr19	3854497	3854540	MajorDMR-14-31800	2
chr19	3855361	3855436	MajorDMR-14-31801	2
chr19	3870788	3871004	MajorDMR-14-31802	7
chr19	3880049	3880271	MajorDMR-14-31803	5
chr19	3882230	3882401	MajorDMR-14-31804	3
chr19	3886444	3886647	MajorDMR-14-31805	3
chr19	3888060	3889304	MajorDMR-14-31806	15
chr19	3890555	3890871	MajorDMR-14-31807	10
chr19	3932833	3933185	MajorDMR-14-31808	2
chr19	3933925	3934339	MajorDMR-14-31809	4
chr19	3950314	3951168	MajorDMR-14-31810	5
chr19	3953401	3953703	MajorDMR-14-31811	8
chr19	3957415	3957487	MajorDMR-14-31812	3
chr19	3962193	3962212	MajorDMR-14-31813	2
chr19	3969521	3969951	MajorDMR-14-31814	6
chr19	3978981	3979426	MajorDMR-14-31815	3
chr19	3981630	3981852	MajorDMR-14-31816	2
chr19	3983224	3984156	MajorDMR-14-31817	12
chr19	3997301	3997613	MajorDMR-14-31818	3
chr19	4000008	4000020	MajorDMR-14-31819	2
chr19	4009916	4011624	MajorDMR-14-31820	20
chr19	4012402	4012948	MajorDMR-14-31821	7
chr19	4014945	4014959	MajorDMR-14-31822	2
chr19	4018005	4018216	MajorDMR-14-31823	6
chr19	4019894	4019958	MajorDMR-14-31824	2
chr19	4032491	4032496	MajorDMR-14-31825	2
chr19	4034186	4034995	MajorDMR-14-31826	4
chr19	4043284	4043317	MajorDMR-14-31827	3
chr19	4043819	4048080	MajorDMR-14-31828	70
chr19	4049235	4049946	MajorDMR-14-31829	7
chr19	4052705	4054142	MajorDMR-14-31830	9
chr19	4055273	4056112	MajorDMR-14-31831	5
chr19	4056756	4057019	MajorDMR-14-31832	2
chr19	4058447	4059380	MajorDMR-14-31833	10
chr19	4059895	4063822	MajorDMR-14-31834	42
chr19	4068079	4068418	MajorDMR-14-31835	4
chr19	4077914	4078605	MajorDMR-14-31836	4
chr19	4087176	4087216	MajorDMR-14-31837	2
chr19	4104917	4105154	MajorDMR-14-31838	2
chr19	4114364	4116692	MajorDMR-14-31839	43
chr19	4131158	4131191	MajorDMR-14-31840	2
chr19	4139848	4139931	MajorDMR-14-31841	2
chr19	4145360	4145838	MajorDMR-14-31842	2
chr19	4172812	4173704	MajorDMR-14-31843	37
chr19	4183952	4184597	MajorDMR-14-31844	10
chr19	4186438	4186802	MajorDMR-14-31845	4
chr19	4193284	4193563	MajorDMR-14-31846	2
chr19	4195045	4195451	MajorDMR-14-31847	4
chr19	4199814	4200374	MajorDMR-14-31848	4
chr19	4202882	4203068	MajorDMR-14-31849	2
chr19	4229314	4229507	MajorDMR-14-31850	2
chr19	4233106	4233344	MajorDMR-14-31851	5
chr19	4263514	4263534	MajorDMR-14-31852	2
chr19	4278561	4278896	MajorDMR-14-31853	8
chr19	4279915	4280362	MajorDMR-14-31854	10
chr19	4305181	4306033	MajorDMR-14-31855	8
chr19	4326663	4326685	MajorDMR-14-31856	3
chr19	4344140	4344431	MajorDMR-14-31857	4
chr19	4352270	4352951	MajorDMR-14-31858	4
chr19	4357206	4357472	MajorDMR-14-31859	3
chr19	4361366	4361374	MajorDMR-14-31860	2
chr19	4364303	4364412	MajorDMR-14-31861	2
chr19	4368625	4370405	MajorDMR-14-31862	28
chr19	4376051	4376148	MajorDMR-14-31863	2
chr19	4385454	4386406	MajorDMR-14-31864	14
chr19	4394302	4394634	MajorDMR-14-31865	4
chr19	4414815	4414918	MajorDMR-14-31866	2
chr19	4425830	4426290	MajorDMR-14-31867	4
chr19	4439340	4439646	MajorDMR-14-31868	12
chr19	4449784	4450034	MajorDMR-14-31869	7
chr19	4454126	4454200	MajorDMR-14-31870	4
chr19	4455108	4456378	MajorDMR-14-31871	16
chr19	4458166	4458453	MajorDMR-14-31872	2
chr19	4470995	4471248	MajorDMR-14-31873	2
chr19	4492081	4492085	MajorDMR-14-31874	2
chr19	4534528	4534987	MajorDMR-14-31875	4
chr19	4558309	4558442	MajorDMR-14-31876	2
chr19	4566423	4567017	MajorDMR-14-31877	16
chr19	4575009	4576294	MajorDMR-14-31878	8
chr19	4579420	4580254	MajorDMR-14-31879	5
chr19	4583939	4583970	MajorDMR-14-31880	3
chr19	4597267	4597691	MajorDMR-14-31881	18
chr19	4598839	4599238	MajorDMR-14-31882	12
chr19	4607079	4607182	MajorDMR-14-31883	5
chr19	4618348	4618595	MajorDMR-14-31884	2
chr19	4619615	4619633	MajorDMR-14-31885	2
chr19	4620571	4620635	MajorDMR-14-31886	3
chr19	4621165	4621185	MajorDMR-14-31887	2
chr19	4621753	4623927	MajorDMR-14-31888	16
chr19	4633281	4633723	MajorDMR-14-31889	2
chr19	4635427	4635926	MajorDMR-14-31890	8
chr19	4638994	4639008	MajorDMR-14-31891	2
chr19	4639793	4640160	MajorDMR-14-31892	3
chr19	4654503	4654782	MajorDMR-14-31893	9
chr19	4669577	4669597	MajorDMR-14-31894	3
chr19	4671061	4671816	MajorDMR-14-31895	10
chr19	4676755	4677308	MajorDMR-14-31896	9
chr19	4725155	4725175	MajorDMR-14-31897	2
chr19	4732993	4733116	MajorDMR-14-31898	2
chr19	4744959	4745303	MajorDMR-14-31899	6
chr19	4748124	4748946	MajorDMR-14-31900	20
chr19	4770203	4770220	MajorDMR-14-31901	2
chr19	4770787	4771319	MajorDMR-14-31902	5
chr19	4772261	4772290	MajorDMR-14-31903	2
chr19	4773604	4774218	MajorDMR-14-31904	8
chr19	4784732	4784741	MajorDMR-14-31905	2
chr19	4812760	4813199	MajorDMR-14-31906	9
chr19	4829255	4829675	MajorDMR-14-31907	5
chr19	4831334	4831406	MajorDMR-14-31908	2
chr19	4832127	4832205	MajorDMR-14-31909	5
chr19	4851906	4852090	MajorDMR-14-31910	3
chr19	4868090	4868111	MajorDMR-14-31911	2
chr19	4872467	4872777	MajorDMR-14-31912	8
chr19	4895428	4895568	MajorDMR-14-31913	2
chr19	4910455	4912276	MajorDMR-14-31914	23
chr19	4946169	4946182	MajorDMR-14-31915	2
chr19	4976405	4976451	MajorDMR-14-31916	4
chr19	5029929	5029939	MajorDMR-14-31917	2
chr19	5035341	5035560	MajorDMR-14-31918	6
chr19	5036293	5038088	MajorDMR-14-31919	19
chr19	5041547	5041888	MajorDMR-14-31920	4
chr19	5048225	5049378	MajorDMR-14-31921	11
chr19	5050026	5050804	MajorDMR-14-31922	9
chr19	5058662	5060008	MajorDMR-14-31923	15
chr19	5070259	5070850	MajorDMR-14-31924	21
chr19	5088140	5088167	MajorDMR-14-31925	2
chr19	5090679	5091792	MajorDMR-14-31926	13
chr19	5093735	5093749	MajorDMR-14-31927	3
chr19	5110926	5111029	MajorDMR-14-31928	2
chr19	5113165	5113582	MajorDMR-14-31929	4
chr19	5121091	5121954	MajorDMR-14-31930	24
chr19	5128431	5129142	MajorDMR-14-31931	8
chr19	5132162	5132366	MajorDMR-14-31932	4
chr19	5141263	5141603	MajorDMR-14-31933	11
chr19	5148103	5148587	MajorDMR-14-31934	16
chr19	5156807	5156833	MajorDMR-14-31935	2
chr19	5173167	5173420	MajorDMR-14-31936	5
chr19	5182724	5183264	MajorDMR-14-31937	12
chr19	5206135	5206240	MajorDMR-14-31938	2
chr19	5229360	5229926	MajorDMR-14-31939	17
chr19	5239642	5239883	MajorDMR-14-31940	2
chr19	5250458	5251121	MajorDMR-14-31941	14
chr19	5255573	5256125	MajorDMR-14-31942	6
chr19	5288213	5288517	MajorDMR-14-31943	4
chr19	5292530	5292773	MajorDMR-14-31944	8
chr19	5294209	5294604	MajorDMR-14-31945	4
chr19	5309844	5309932	MajorDMR-14-31946	3
chr19	5322090	5322845	MajorDMR-14-31947	29
chr19	5336059	5336218	MajorDMR-14-31948	2
chr19	5337357	5337525	MajorDMR-14-31949	3
chr19	5343898	5344051	MajorDMR-14-31950	4
chr19	5353084	5353408	MajorDMR-14-31951	13
chr19	5356939	5357028	MajorDMR-14-31952	4
chr19	5371758	5372220	MajorDMR-14-31953	12
chr19	5394751	5395398	MajorDMR-14-31954	10
chr19	5396062	5396489	MajorDMR-14-31955	2
chr19	5398150	5398239	MajorDMR-14-31956	3
chr19	5406985	5407504	MajorDMR-14-31957	5
chr19	5435042	5435349	MajorDMR-14-31958	4
chr19	5441329	5441367	MajorDMR-14-31959	2
chr19	5447937	5448756	MajorDMR-14-31960	26
chr19	5451561	5451963	MajorDMR-14-31961	5
chr19	5547972	5548195	MajorDMR-14-31962	5
chr19	5567576	5567604	MajorDMR-14-31963	2
chr19	5578751	5579096	MajorDMR-14-31964	4
chr19	5585712	5586506	MajorDMR-14-31965	13
chr19	5592847	5593007	MajorDMR-14-31966	2
chr19	5599320	5599700	MajorDMR-14-31967	5
chr19	5615924	5615993	MajorDMR-14-31968	2
chr19	5619682	5620149	MajorDMR-14-31969	2
chr19	5624892	5625132	MajorDMR-14-31970	3
chr19	5627624	5627819	MajorDMR-14-31971	6
chr19	5637536	5637560	MajorDMR-14-31972	2
chr19	5652514	5652942	MajorDMR-14-31973	10
chr19	5670045	5670099	MajorDMR-14-31974	3
chr19	5679251	5679654	MajorDMR-14-31975	2
chr19	5691490	5692160	MajorDMR-14-31976	11
chr19	5695806	5695832	MajorDMR-14-31977	2
chr19	5799189	5799583	MajorDMR-14-31978	8
chr19	5802059	5802956	MajorDMR-14-31979	17
chr19	5805911	5806408	MajorDMR-14-31980	6
chr19	5815018	5815100	MajorDMR-14-31981	3
chr19	5822486	5822515	MajorDMR-14-31982	2
chr19	5826324	5826707	MajorDMR-14-31983	5
chr19	5828591	5829648	MajorDMR-14-31984	22
chr19	5880635	5880766	MajorDMR-14-31985	5
chr19	5890678	5891229	MajorDMR-14-31986	3
chr19	5891957	5892762	MajorDMR-14-31987	14
chr19	5932165	5933233	MajorDMR-14-31988	26
chr19	5966467	5966550	MajorDMR-14-31989	2
chr19	5969348	5969613	MajorDMR-14-31990	4
chr19	5979519	5980057	MajorDMR-14-31991	7
chr19	5988066	5988194	MajorDMR-14-31992	2
chr19	5990571	5990787	MajorDMR-14-31993	2
chr19	6022121	6022526	MajorDMR-14-31994	5
chr19	6048070	6048451	MajorDMR-14-31995	3
chr19	6049238	6049254	MajorDMR-14-31996	2
chr19	6057223	6057449	MajorDMR-14-31997	2
chr19	6058380	6058666	MajorDMR-14-31998	4
chr19	6059949	6060110	MajorDMR-14-31999	2
chr19	6091643	6092433	MajorDMR-14-32000	10
chr19	6098603	6098752	MajorDMR-14-32001	3
chr19	6111202	6111994	MajorDMR-14-32002	8
chr19	6131338	6131413	MajorDMR-14-32003	2
chr19	6200078	6200509	MajorDMR-14-32004	3
chr19	6219287	6219346	MajorDMR-14-32005	2
chr19	6229121	6229288	MajorDMR-14-32006	2
chr19	6232876	6232935	MajorDMR-14-32007	3
chr19	6239480	6239566	MajorDMR-14-32008	6
chr19	6248780	6248946	MajorDMR-14-32009	2
chr19	6340535	6340872	MajorDMR-14-32010	7
chr19	6374353	6374833	MajorDMR-14-32011	3
chr19	6376960	6377074	MajorDMR-14-32012	3
chr19	6378239	6378720	MajorDMR-14-32013	4
chr19	6417824	6418185	MajorDMR-14-32014	7
chr19	6421527	6422140	MajorDMR-14-32015	3
chr19	6425709	6425738	MajorDMR-14-32016	2
chr19	6458037	6458125	MajorDMR-14-32017	3
chr19	6458777	6458983	MajorDMR-14-32018	5
chr19	6464046	6465292	MajorDMR-14-32019	7
chr19	6475222	6475609	MajorDMR-14-32020	10
chr19	6477110	6477271	MajorDMR-14-32021	4
chr19	6489473	6490164	MajorDMR-14-32022	13
chr19	6498199	6498283	MajorDMR-14-32023	2
chr19	6499230	6499308	MajorDMR-14-32024	2
chr19	6501317	6501519	MajorDMR-14-32025	8
chr19	6515951	6516167	MajorDMR-14-32026	2
chr19	6528950	6529169	MajorDMR-14-32027	8
chr19	6531832	6533158	MajorDMR-14-32028	15
chr19	6588551	6588897	MajorDMR-14-32029	3
chr19	6633320	6633343	MajorDMR-14-32030	2
chr19	6710625	6710631	MajorDMR-14-32031	2
chr19	6735797	6735951	MajorDMR-14-32032	4
chr19	6738829	6739428	MajorDMR-14-32033	7
chr19	6741041	6741338	MajorDMR-14-32034	5
chr19	6744897	6745245	MajorDMR-14-32035	7
chr19	6752627	6753082	MajorDMR-14-32036	10
chr19	6822468	6822604	MajorDMR-14-32037	3
chr19	6857244	6857266	MajorDMR-14-32038	2
chr19	7159633	7159818	MajorDMR-14-32039	5
chr19	7179436	7179678	MajorDMR-14-32040	3
chr19	7183031	7183690	MajorDMR-14-32041	10
chr19	7215317	7215552	MajorDMR-14-32042	6
chr19	7235259	7235479	MajorDMR-14-32043	5
chr19	7243341	7243382	MajorDMR-14-32044	2
chr19	7257413	7257427	MajorDMR-14-32045	2
chr19	7295070	7295617	MajorDMR-14-32046	4
chr19	7309613	7310406	MajorDMR-14-32047	11
chr19	7405845	7406000	MajorDMR-14-32048	4
chr19	7425684	7425834	MajorDMR-14-32049	4
chr19	7445318	7445496	MajorDMR-14-32050	3
chr19	7541809	7541909	MajorDMR-14-32051	3
chr19	7549866	7550281	MajorDMR-14-32052	3
chr19	7553502	7553556	MajorDMR-14-32053	3
chr19	7554355	7554946	MajorDMR-14-32054	6
chr19	7570648	7570852	MajorDMR-14-32055	6
chr19	7571365	7571713	MajorDMR-14-32056	2
chr19	7580197	7580276	MajorDMR-14-32057	6
chr19	7586647	7586666	MajorDMR-14-32058	2
chr19	7601272	7601377	MajorDMR-14-32059	3
chr19	7632961	7633162	MajorDMR-14-32060	2
chr19	7660051	7660059	MajorDMR-14-32061	2
chr19	7667356	7667725	MajorDMR-14-32062	2
chr19	7673389	7673543	MajorDMR-14-32063	3
chr19	7713206	7713510	MajorDMR-14-32064	6
chr19	7722196	7722540	MajorDMR-14-32065	5
chr19	7723111	7724001	MajorDMR-14-32066	9
chr19	7730495	7730808	MajorDMR-14-32067	2
chr19	7735851	7736150	MajorDMR-14-32068	7
chr19	7739435	7739871	MajorDMR-14-32069	6
chr19	7743883	7745194	MajorDMR-14-32070	10
chr19	7747293	7747445	MajorDMR-14-32071	3
chr19	7754209	7754235	MajorDMR-14-32072	3
chr19	7762104	7762181	MajorDMR-14-32073	2
chr19	7807876	7808163	MajorDMR-14-32074	7
chr19	7852932	7853029	MajorDMR-14-32075	7
chr19	7854468	7854546	MajorDMR-14-32076	4
chr19	7857035	7857322	MajorDMR-14-32077	3
chr19	7889572	7889578	MajorDMR-14-32078	2
chr19	7895612	7895807	MajorDMR-14-32079	2
chr19	7896517	7898587	MajorDMR-14-32080	27
chr19	7901186	7901546	MajorDMR-14-32081	4
chr19	7918117	7918467	MajorDMR-14-32082	22
chr19	7923088	7923226	MajorDMR-14-32083	4
chr19	7926780	7928652	MajorDMR-14-32084	50
chr19	7930691	7930935	MajorDMR-14-32085	4
chr19	7932738	7934021	MajorDMR-14-32086	27
chr19	7934630	7935401	MajorDMR-14-32087	8
chr19	7936195	7937123	MajorDMR-14-32088	15
chr19	7938200	7938412	MajorDMR-14-32089	3
chr19	7939989	7940035	MajorDMR-14-32090	2
chr19	7967642	7967718	MajorDMR-14-32091	3
chr19	7970153	7970630	MajorDMR-14-32092	5
chr19	7979313	7983225	MajorDMR-14-32093	123
chr19	7984350	7984946	MajorDMR-14-32094	8
chr19	7986205	7986399	MajorDMR-14-32095	7
chr19	7988600	7989958	MajorDMR-14-32096	51
chr19	7991275	7991894	MajorDMR-14-32097	12
chr19	7993384	7994496	MajorDMR-14-32098	14
chr19	7995941	7996105	MajorDMR-14-32099	3
chr19	7999113	7999237	MajorDMR-14-32100	3
chr19	8007872	8007913	MajorDMR-14-32101	2
chr19	8016375	8016889	MajorDMR-14-32102	6
chr19	8018122	8018132	MajorDMR-14-32103	2
chr19	8020857	8021435	MajorDMR-14-32104	3
chr19	8034381	8034550	MajorDMR-14-32105	4
chr19	8067028	8067067	MajorDMR-14-32106	2
chr19	8111536	8111962	MajorDMR-14-32107	3
chr19	8207985	8208085	MajorDMR-14-32108	2
chr19	8213356	8213739	MajorDMR-14-32109	9
chr19	8223393	8223663	MajorDMR-14-32110	6
chr19	8226108	8226142	MajorDMR-14-32111	2
chr19	8261619	8262110	MajorDMR-14-32112	4
chr19	8272785	8273557	MajorDMR-14-32113	13
chr19	8277108	8277616	MajorDMR-14-32114	6
chr19	8279920	8280039	MajorDMR-14-32115	3
chr19	8331236	8331901	MajorDMR-14-32116	5
chr19	8367355	8367489	MajorDMR-14-32117	2
chr19	8376632	8377065	MajorDMR-14-32118	2
chr19	8388306	8388310	MajorDMR-14-32119	2
chr19	8398110	8398367	MajorDMR-14-32120	7
chr19	8399196	8399392	MajorDMR-14-32121	4
chr19	8400748	8401648	MajorDMR-14-32122	17
chr19	8407367	8407760	MajorDMR-14-32123	9
chr19	8417290	8417814	MajorDMR-14-32124	9
chr19	8418825	8418856	MajorDMR-14-32125	2
chr19	8427933	8428495	MajorDMR-14-32126	4
chr19	8429613	8429812	MajorDMR-14-32127	3
chr19	8432274	8432550	MajorDMR-14-32128	8
chr19	8461592	8462500	MajorDMR-14-32129	7
chr19	8463452	8463504	MajorDMR-14-32130	3
chr19	8477629	8477721	MajorDMR-14-32131	3
chr19	8552295	8552336	MajorDMR-14-32132	3
chr19	8640665	8640866	MajorDMR-14-32133	2
chr19	8656449	8656546	MajorDMR-14-32134	2
chr19	8658112	8658163	MajorDMR-14-32135	2
chr19	8680232	8680872	MajorDMR-14-32136	4
chr19	8747637	8747793	MajorDMR-14-32137	12
chr19	8812578	8813062	MajorDMR-14-32138	3
chr19	8813598	8813742	MajorDMR-14-32139	3
chr19	9120216	9120349	MajorDMR-14-32140	2
chr19	9186171	9186639	MajorDMR-14-32141	12
chr19	9187711	9187819	MajorDMR-14-32142	3
chr19	9228671	9228845	MajorDMR-14-32143	2
chr19	9250412	9250618	MajorDMR-14-32144	2
chr19	9282376	9282741	MajorDMR-14-32145	2
chr19	9895294	9895463	MajorDMR-14-32146	5
chr19	9896954	9896986	MajorDMR-14-32147	4
chr19	9900981	9901922	MajorDMR-14-32148	5
chr19	9933626	9933681	MajorDMR-14-32149	2
chr19	9957770	9958485	MajorDMR-14-32150	3
chr19	9959311	9960233	MajorDMR-14-32151	18
chr19	9964111	9964582	MajorDMR-14-32152	2
chr19	9968646	9968914	MajorDMR-14-32153	2
chr19	9977093	9977140	MajorDMR-14-32154	2
chr19	9979719	9979940	MajorDMR-14-32155	3
chr19	9985971	9986168	MajorDMR-14-32156	2
chr19	9992445	9992470	MajorDMR-14-32157	2
chr19	9994609	9994632	MajorDMR-14-32158	2
chr19	10001276	10001341	MajorDMR-14-32159	3
chr19	10025634	10025788	MajorDMR-14-32160	2
chr19	10041421	10041508	MajorDMR-14-32161	5
chr19	10048039	10048337	MajorDMR-14-32162	2
chr19	10056027	10056421	MajorDMR-14-32163	4
chr19	10105707	10106081	MajorDMR-14-32164	6
chr19	10117077	10117305	MajorDMR-14-32165	6
chr19	10118219	10118559	MajorDMR-14-32166	5
chr19	10119186	10119980	MajorDMR-14-32167	15
chr19	10195913	10196491	MajorDMR-14-32168	4
chr19	10197850	10197962	MajorDMR-14-32169	4
chr19	10209675	10210584	MajorDMR-14-32170	10
chr19	10216476	10216515	MajorDMR-14-32171	4
chr19	10222964	10223753	MajorDMR-14-32172	10
chr19	10226885	10226941	MajorDMR-14-32173	2
chr19	10229829	10229862	MajorDMR-14-32174	2
chr19	10231643	10231702	MajorDMR-14-32175	2
chr19	10241943	10242924	MajorDMR-14-32176	12
chr19	10306193	10306352	MajorDMR-14-32177	2
chr19	10337672	10337699	MajorDMR-14-32178	2
chr19	10362200	10362214	MajorDMR-14-32179	3
chr19	10369635	10370816	MajorDMR-14-32180	13
chr19	10381853	10382356	MajorDMR-14-32181	9
chr19	10397229	10399693	MajorDMR-14-32182	42
chr19	10402573	10404667	MajorDMR-14-32183	25
chr19	10406134	10407044	MajorDMR-14-32184	10
chr19	10409942	10410890	MajorDMR-14-32185	12
chr19	10416013	10416691	MajorDMR-14-32186	10
chr19	10443128	10443183	MajorDMR-14-32187	2
chr19	10463474	10463819	MajorDMR-14-32188	2
chr19	10506455	10506876	MajorDMR-14-32189	6
chr19	10512042	10512265	MajorDMR-14-32190	5
chr19	10512810	10512950	MajorDMR-14-32191	3
chr19	10519592	10519938	MajorDMR-14-32192	5
chr19	10531927	10532934	MajorDMR-14-32193	9
chr19	10534464	10534742	MajorDMR-14-32194	5
chr19	10535771	10536202	MajorDMR-14-32195	2
chr19	10541082	10541614	MajorDMR-14-32196	6
chr19	10542339	10542378	MajorDMR-14-32197	2
chr19	10562904	10563288	MajorDMR-14-32198	3
chr19	10571937	10572384	MajorDMR-14-32199	14
chr19	10590366	10590496	MajorDMR-14-32200	4
chr19	10594105	10594524	MajorDMR-14-32201	4
chr19	10614216	10614390	MajorDMR-14-32202	11
chr19	10624321	10624484	MajorDMR-14-32203	2
chr19	10625552	10625890	MajorDMR-14-32204	3
chr19	10627840	10627982	MajorDMR-14-32205	3
chr19	10629213	10630063	MajorDMR-14-32206	11
chr19	10684289	10684309	MajorDMR-14-32207	2
chr19	10688131	10688179	MajorDMR-14-32208	3
chr19	10714919	10714961	MajorDMR-14-32209	2
chr19	10756910	10757150	MajorDMR-14-32210	3
chr19	10773257	10773457	MajorDMR-14-32211	2
chr19	10780281	10780359	MajorDMR-14-32212	3
chr19	10800277	10800362	MajorDMR-14-32213	3
chr19	10809166	10809233	MajorDMR-14-32214	2
chr19	10811318	10811701	MajorDMR-14-32215	5
chr19	10847254	10847268	MajorDMR-14-32216	2
chr19	10861858	10861906	MajorDMR-14-32217	3
chr19	10870604	10870637	MajorDMR-14-32218	2
chr19	10907992	10908798	MajorDMR-14-32219	10
chr19	10911137	10911384	MajorDMR-14-32220	6
chr19	10923845	10923944	MajorDMR-14-32221	2
chr19	10981057	10981200	MajorDMR-14-32222	3
chr19	10984349	10984441	MajorDMR-14-32223	2
chr19	10997122	10997152	MajorDMR-14-32224	2
chr19	11007967	11007982	MajorDMR-14-32225	2
chr19	11009813	11010436	MajorDMR-14-32226	3
chr19	11026044	11026049	MajorDMR-14-32227	2
chr19	11032056	11032125	MajorDMR-14-32228	2
chr19	11033210	11033441	MajorDMR-14-32229	4
chr19	11038509	11038725	MajorDMR-14-32230	6
chr19	11058845	11059468	MajorDMR-14-32231	18
chr19	11081378	11081613	MajorDMR-14-32232	6
chr19	11091223	11091371	MajorDMR-14-32233	5
chr19	11144329	11144460	MajorDMR-14-32234	3
chr19	11146447	11146626	MajorDMR-14-32235	2
chr19	11186759	11186836	MajorDMR-14-32236	4
chr19	11199655	11200310	MajorDMR-14-32237	15
chr19	11201802	11203566	MajorDMR-14-32238	17
chr19	11205799	11206043	MajorDMR-14-32239	5
chr19	11206960	11207146	MajorDMR-14-32240	3
chr19	11241808	11241984	MajorDMR-14-32241	4
chr19	11249054	11249609	MajorDMR-14-32242	7
chr19	11253326	11254216	MajorDMR-14-32243	7
chr19	11268596	11269154	MajorDMR-14-32244	5
chr19	11372258	11372344	MajorDMR-14-32245	3
chr19	11397508	11397632	MajorDMR-14-32246	4
chr19	11405100	11405125	MajorDMR-14-32247	2
chr19	11406992	11407905	MajorDMR-14-32248	12
chr19	11432751	11432917	MajorDMR-14-32249	2
chr19	11435646	11436035	MajorDMR-14-32250	4
chr19	11438042	11438046	MajorDMR-14-32251	2
chr19	11443484	11443691	MajorDMR-14-32252	2
chr19	11449348	11449851	MajorDMR-14-32253	12
chr19	11450713	11450740	MajorDMR-14-32254	2
chr19	11455569	11455812	MajorDMR-14-32255	2
chr19	11458574	11458747	MajorDMR-14-32256	2
chr19	11466992	11467281	MajorDMR-14-32257	3
chr19	11476415	11476473	MajorDMR-14-32258	2
chr19	11483990	11484028	MajorDMR-14-32259	2
chr19	11486309	11486400	MajorDMR-14-32260	3
chr19	11489407	11489422	MajorDMR-14-32261	2
chr19	11494308	11495031	MajorDMR-14-32262	24
chr19	11516808	11517129	MajorDMR-14-32263	3
chr19	11529946	11530139	MajorDMR-14-32264	4
chr19	11531120	11535104	MajorDMR-14-32265	145
chr19	11552064	11552395	MajorDMR-14-32266	7
chr19	11555116	11555170	MajorDMR-14-32267	2
chr19	11557637	11558331	MajorDMR-14-32268	9
chr19	11562698	11563553	MajorDMR-14-32269	15
chr19	11564868	11565557	MajorDMR-14-32270	6
chr19	11568093	11568123	MajorDMR-14-32271	3
chr19	11574424	11574677	MajorDMR-14-32272	2
chr19	11575178	11575341	MajorDMR-14-32273	2
chr19	11575998	11576434	MajorDMR-14-32274	2
chr19	11586620	11587075	MajorDMR-14-32275	2
chr19	11592111	11592125	MajorDMR-14-32276	2
chr19	11593834	11593901	MajorDMR-14-32277	2
chr19	11606018	11606079	MajorDMR-14-32278	2
chr19	11607315	11607409	MajorDMR-14-32279	3
chr19	11646028	11646087	MajorDMR-14-32280	2
chr19	11646647	11646775	MajorDMR-14-32281	6
chr19	11651055	11651302	MajorDMR-14-32282	3
chr19	11670639	11671018	MajorDMR-14-32283	5
chr19	11689133	11689727	MajorDMR-14-32284	4
chr19	11707852	11707932	MajorDMR-14-32285	3
chr19	11734924	11734986	MajorDMR-14-32286	3
chr19	11735702	11735907	MajorDMR-14-32287	3
chr19	11804873	11804966	MajorDMR-14-32288	3
chr19	11908689	11908730	MajorDMR-14-32289	4
chr19	11910515	11910522	MajorDMR-14-32290	2
chr19	11925678	11925985	MajorDMR-14-32291	2
chr19	11998234	11998458	MajorDMR-14-32292	3
chr19	11999390	11999645	MajorDMR-14-32293	3
chr19	12075068	12075602	MajorDMR-14-32294	3
chr19	12076548	12076616	MajorDMR-14-32295	2
chr19	12162703	12162718	MajorDMR-14-32296	3
chr19	12170370	12170528	MajorDMR-14-32297	2
chr19	12305313	12305559	MajorDMR-14-32298	5
chr19	12443320	12443752	MajorDMR-14-32299	7
chr19	12663101	12663191	MajorDMR-14-32300	5
chr19	12675187	12675351	MajorDMR-14-32301	3
chr19	12726930	12727257	MajorDMR-14-32302	2
chr19	12746739	12746797	MajorDMR-14-32303	2
chr19	12750907	12750963	MajorDMR-14-32304	3
chr19	12758309	12758554	MajorDMR-14-32305	4
chr19	12822987	12823123	MajorDMR-14-32306	3
chr19	12845832	12845909	MajorDMR-14-32307	3
chr19	12861896	12861910	MajorDMR-14-32308	2
chr19	12868866	12868975	MajorDMR-14-32309	3
chr19	12885647	12885758	MajorDMR-14-32310	2
chr19	12887709	12888117	MajorDMR-14-32311	4
chr19	12894392	12894899	MajorDMR-14-32312	3
chr19	12899848	12900573	MajorDMR-14-32313	19
chr19	12901453	12901625	MajorDMR-14-32314	3
chr19	12907703	12907947	MajorDMR-14-32315	2
chr19	12913323	12913396	MajorDMR-14-32316	4
chr19	12945514	12945703	MajorDMR-14-32317	7
chr19	12946528	12947387	MajorDMR-14-32318	31
chr19	12957551	12958882	MajorDMR-14-32319	20
chr19	12978312	12978715	MajorDMR-14-32320	5
chr19	12984067	12984364	MajorDMR-14-32321	4
chr19	12991619	12991811	MajorDMR-14-32322	3
chr19	12992695	12992800	MajorDMR-14-32323	3
chr19	12995617	12995899	MajorDMR-14-32324	12
chr19	12996832	12996950	MajorDMR-14-32325	3
chr19	13060454	13060600	MajorDMR-14-32326	3
chr19	13063796	13065132	MajorDMR-14-32327	15
chr19	13068531	13068589	MajorDMR-14-32328	4
chr19	13076667	13076831	MajorDMR-14-32329	2
chr19	13086267	13086530	MajorDMR-14-32330	3
chr19	13093763	13094024	MajorDMR-14-32331	4
chr19	13094606	13094694	MajorDMR-14-32332	2
chr19	13101095	13101373	MajorDMR-14-32333	6
chr19	13105782	13105895	MajorDMR-14-32334	2
chr19	13107515	13107648	MajorDMR-14-32335	2
chr19	13112398	13112709	MajorDMR-14-32336	10
chr19	13117471	13118062	MajorDMR-14-32337	4
chr19	13119797	13120142	MajorDMR-14-32338	11
chr19	13120701	13122672	MajorDMR-14-32339	33
chr19	13123471	13123974	MajorDMR-14-32340	7
chr19	13125257	13126500	MajorDMR-14-32341	10
chr19	13127162	13129366	MajorDMR-14-32342	23
chr19	13139510	13139841	MajorDMR-14-32343	5
chr19	13143982	13144003	MajorDMR-14-32344	2
chr19	13144917	13145049	MajorDMR-14-32345	2
chr19	13145826	13146031	MajorDMR-14-32346	2
chr19	13147267	13149578	MajorDMR-14-32347	18
chr19	13155035	13155131	MajorDMR-14-32348	3
chr19	13162406	13162742	MajorDMR-14-32349	7
chr19	13166157	13166534	MajorDMR-14-32350	7
chr19	13171584	13171686	MajorDMR-14-32351	4
chr19	13177384	13178874	MajorDMR-14-32352	13
chr19	13179629	13179673	MajorDMR-14-32353	3
chr19	13180354	13180902	MajorDMR-14-32354	3
chr19	13181647	13181651	MajorDMR-14-32355	2
chr19	13182631	13182822	MajorDMR-14-32356	2
chr19	13187871	13188083	MajorDMR-14-32357	2
chr19	13189346	13190814	MajorDMR-14-32358	19
chr19	13203609	13203616	MajorDMR-14-32359	2
chr19	13205424	13205634	MajorDMR-14-32360	3
chr19	13206333	13206653	MajorDMR-14-32361	5
chr19	13207330	13210525	MajorDMR-14-32362	89
chr19	13213582	13214020	MajorDMR-14-32363	4
chr19	13215381	13215496	MajorDMR-14-32364	4
chr19	13216312	13216518	MajorDMR-14-32365	2
chr19	13234143	13234240	MajorDMR-14-32366	2
chr19	13238999	13239232	MajorDMR-14-32367	3
chr19	13258202	13258308	MajorDMR-14-32368	3
chr19	13264344	13267030	MajorDMR-14-32369	120
chr19	13273311	13273523	MajorDMR-14-32370	6
chr19	13274167	13274346	MajorDMR-14-32371	3
chr19	13287133	13287427	MajorDMR-14-32372	5
chr19	13292595	13293140	MajorDMR-14-32373	7
chr19	13305356	13305570	MajorDMR-14-32374	4
chr19	13317325	13317920	MajorDMR-14-32375	10
chr19	13318458	13319531	MajorDMR-14-32376	33
chr19	13321353	13321454	MajorDMR-14-32377	4
chr19	13338016	13338628	MajorDMR-14-32378	4
chr19	13340620	13340661	MajorDMR-14-32379	2
chr19	13345214	13345516	MajorDMR-14-32380	3
chr19	13348629	13349149	MajorDMR-14-32381	5
chr19	13351667	13352487	MajorDMR-14-32382	14
chr19	13371975	13372389	MajorDMR-14-32383	4
chr19	13373252	13373618	MajorDMR-14-32384	2
chr19	13387998	13389027	MajorDMR-14-32385	14
chr19	13392120	13393047	MajorDMR-14-32386	32
chr19	13393692	13393810	MajorDMR-14-32387	2
chr19	13395880	13396111	MajorDMR-14-32388	7
chr19	13408982	13409289	MajorDMR-14-32389	2
chr19	13410976	13411482	MajorDMR-14-32390	3
chr19	13412417	13412467	MajorDMR-14-32391	2
chr19	13413703	13414122	MajorDMR-14-32392	4
chr19	13414658	13414846	MajorDMR-14-32393	5
chr19	13430441	13430606	MajorDMR-14-32394	2
chr19	13440762	13440971	MajorDMR-14-32395	3
chr19	13450702	13450918	MajorDMR-14-32396	7
chr19	13456702	13456818	MajorDMR-14-32397	2
chr19	13458342	13458393	MajorDMR-14-32398	2
chr19	13467754	13468057	MajorDMR-14-32399	5
chr19	13472077	13472679	MajorDMR-14-32400	11
chr19	13473311	13476447	MajorDMR-14-32401	30
chr19	13477578	13477651	MajorDMR-14-32402	3
chr19	13493095	13493678	MajorDMR-14-32403	6
chr19	13499043	13499614	MajorDMR-14-32404	4
chr19	13504149	13504685	MajorDMR-14-32405	3
chr19	13509574	13510541	MajorDMR-14-32406	9
chr19	13515089	13515499	MajorDMR-14-32407	6
chr19	13519676	13520020	MajorDMR-14-32408	11
chr19	13528040	13528308	MajorDMR-14-32409	5
chr19	13539381	13539903	MajorDMR-14-32410	11
chr19	13540661	13541146	MajorDMR-14-32411	6
chr19	13552864	13553203	MajorDMR-14-32412	2
chr19	13555948	13556440	MajorDMR-14-32413	3
chr19	13564477	13564592	MajorDMR-14-32414	3
chr19	13569635	13572700	MajorDMR-14-32415	37
chr19	13574304	13574700	MajorDMR-14-32416	3
chr19	13603055	13604276	MajorDMR-14-32417	14
chr19	13608985	13611386	MajorDMR-14-32418	29
chr19	13612830	13616509	MajorDMR-14-32419	57
chr19	13618590	13619030	MajorDMR-14-32420	5
chr19	13665463	13666264	MajorDMR-14-32421	7
chr19	13667488	13668124	MajorDMR-14-32422	8
chr19	13716372	13716469	MajorDMR-14-32423	2
chr19	13726809	13727413	MajorDMR-14-32424	8
chr19	13733758	13735334	MajorDMR-14-32425	38
chr19	13802614	13803511	MajorDMR-14-32426	15
chr19	13810793	13810862	MajorDMR-14-32427	2
chr19	13813413	13813668	MajorDMR-14-32428	5
chr19	13823109	13823570	MajorDMR-14-32429	8
chr19	13824140	13824277	MajorDMR-14-32430	3
chr19	13829570	13829765	MajorDMR-14-32431	4
chr19	13840667	13840867	MajorDMR-14-32432	3
chr19	13841370	13841940	MajorDMR-14-32433	16
chr19	13886241	13886379	MajorDMR-14-32434	2
chr19	13892442	13892474	MajorDMR-14-32435	2
chr19	13904773	13905585	MajorDMR-14-32436	5
chr19	13950331	13950834	MajorDMR-14-32437	15
chr19	13953003	13953169	MajorDMR-14-32438	5
chr19	13953930	13954778	MajorDMR-14-32439	14
chr19	13957619	13957836	MajorDMR-14-32440	2
chr19	13961654	13962273	MajorDMR-14-32441	7
chr19	13972429	13972796	MajorDMR-14-32442	5
chr19	13974870	13975559	MajorDMR-14-32443	10
chr19	13984131	13984181	MajorDMR-14-32444	2
chr19	13990535	13991287	MajorDMR-14-32445	4
chr19	13991918	13992431	MajorDMR-14-32446	5
chr19	14048342	14048895	MajorDMR-14-32447	11
chr19	14062531	14062541	MajorDMR-14-32448	2
chr19	14072444	14074662	MajorDMR-14-32449	18
chr19	14089495	14089743	MajorDMR-14-32450	5
chr19	14104351	14104662	MajorDMR-14-32451	7
chr19	14113188	14114272	MajorDMR-14-32452	9
chr19	14115587	14116476	MajorDMR-14-32453	12
chr19	14118063	14118169	MajorDMR-14-32454	4
chr19	14143333	14143719	MajorDMR-14-32455	4
chr19	14169549	14170550	MajorDMR-14-32456	10
chr19	14172900	14172913	MajorDMR-14-32457	2
chr19	14182595	14182947	MajorDMR-14-32458	11
chr19	14186335	14186399	MajorDMR-14-32459	2
chr19	14200157	14200301	MajorDMR-14-32460	8
chr19	14203178	14203233	MajorDMR-14-32461	2
chr19	14257800	14257888	MajorDMR-14-32462	2
chr19	14258680	14259791	MajorDMR-14-32463	7
chr19	14262120	14263011	MajorDMR-14-32464	5
chr19	14264269	14264429	MajorDMR-14-32465	2
chr19	14269956	14270292	MajorDMR-14-32466	3
chr19	14271053	14271224	MajorDMR-14-32467	2
chr19	14273230	14273242	MajorDMR-14-32468	2
chr19	14274926	14275847	MajorDMR-14-32469	7
chr19	14276634	14278850	MajorDMR-14-32470	30
chr19	14280175	14280361	MajorDMR-14-32471	4
chr19	14284401	14284585	MajorDMR-14-32472	3
chr19	14293262	14293823	MajorDMR-14-32473	8
chr19	14294855	14295577	MajorDMR-14-32474	8
chr19	14298768	14298778	MajorDMR-14-32475	2
chr19	14302180	14302237	MajorDMR-14-32476	2
chr19	14305072	14305214	MajorDMR-14-32477	2
chr19	14306179	14306202	MajorDMR-14-32478	2
chr19	14309340	14309399	MajorDMR-14-32479	2
chr19	14310840	14311429	MajorDMR-14-32480	7
chr19	14311956	14313177	MajorDMR-14-32481	16
chr19	14313681	14314831	MajorDMR-14-32482	10
chr19	14318781	14320107	MajorDMR-14-32483	5
chr19	14327794	14329680	MajorDMR-14-32484	19
chr19	14332138	14332544	MajorDMR-14-32485	14
chr19	14338905	14339745	MajorDMR-14-32486	24
chr19	14358050	14358864	MajorDMR-14-32487	4
chr19	14376505	14376693	MajorDMR-14-32488	2
chr19	14403924	14404660	MajorDMR-14-32489	5
chr19	14435207	14435450	MajorDMR-14-32490	5
chr19	14444123	14444286	MajorDMR-14-32491	2
chr19	14460396	14460550	MajorDMR-14-32492	3
chr19	14472701	14472799	MajorDMR-14-32493	3
chr19	14474179	14474566	MajorDMR-14-32494	8
chr19	14480831	14481164	MajorDMR-14-32495	2
chr19	14489069	14489211	MajorDMR-14-32496	3
chr19	14490245	14490709	MajorDMR-14-32497	3
chr19	14491860	14492968	MajorDMR-14-32498	15
chr19	14494537	14494600	MajorDMR-14-32499	2
chr19	14495282	14495311	MajorDMR-14-32500	2
chr19	14541966	14543632	MajorDMR-14-32501	23
chr19	14578762	14578889	MajorDMR-14-32502	3
chr19	14582667	14585079	MajorDMR-14-32503	168
chr19	14586106	14586330	MajorDMR-14-32504	3
chr19	14591046	14591186	MajorDMR-14-32505	9
chr19	14605816	14605910	MajorDMR-14-32506	3
chr19	14607712	14607744	MajorDMR-14-32507	2
chr19	14620696	14622184	MajorDMR-14-32508	28
chr19	14639410	14639697	MajorDMR-14-32509	5
chr19	14647983	14648052	MajorDMR-14-32510	2
chr19	14653719	14653962	MajorDMR-14-32511	2
chr19	14661057	14661351	MajorDMR-14-32512	7
chr19	14664255	14664298	MajorDMR-14-32513	2
chr19	14672528	14673334	MajorDMR-14-32514	9
chr19	14676514	14677156	MajorDMR-14-32515	6
chr19	14677663	14677826	MajorDMR-14-32516	2
chr19	14678527	14678591	MajorDMR-14-32517	3
chr19	14683229	14683314	MajorDMR-14-32518	2
chr19	14799628	14800211	MajorDMR-14-32519	7
chr19	14869822	14870068	MajorDMR-14-32520	3
chr19	14891526	14891698	MajorDMR-14-32521	3
chr19	14910827	14911131	MajorDMR-14-32522	2
chr19	14954541	14954776	MajorDMR-14-32523	5
chr19	14982265	14982779	MajorDMR-14-32524	3
chr19	14999019	14999233	MajorDMR-14-32525	2
chr19	15053970	15054908	MajorDMR-14-32526	7
chr19	15055967	15055984	MajorDMR-14-32527	2
chr19	15089024	15089534	MajorDMR-14-32528	5
chr19	15091298	15091342	MajorDMR-14-32529	3
chr19	15122223	15122376	MajorDMR-14-32530	4
chr19	15125505	15125662	MajorDMR-14-32531	6
chr19	15218760	15218815	MajorDMR-14-32532	3
chr19	15291780	15291863	MajorDMR-14-32533	4
chr19	15305761	15306200	MajorDMR-14-32534	2
chr19	15311997	15312064	MajorDMR-14-32535	2
chr19	15333384	15333683	MajorDMR-14-32536	3
chr19	15343169	15344332	MajorDMR-14-32537	30
chr19	15346418	15346870	MajorDMR-14-32538	2
chr19	15357869	15358284	MajorDMR-14-32539	6
chr19	15360395	15361248	MajorDMR-14-32540	9
chr19	15361990	15362938	MajorDMR-14-32541	14
chr19	15372018	15372026	MajorDMR-14-32542	2
chr19	15375078	15375595	MajorDMR-14-32543	16
chr19	15380619	15380648	MajorDMR-14-32544	2
chr19	15394539	15394605	MajorDMR-14-32545	4
chr19	15397388	15397543	MajorDMR-14-32546	2
chr19	15399379	15401772	MajorDMR-14-32547	14
chr19	15402366	15402839	MajorDMR-14-32548	5
chr19	15404638	15404823	MajorDMR-14-32549	3
chr19	15411615	15411971	MajorDMR-14-32550	2
chr19	15414991	15415135	MajorDMR-14-32551	3
chr19	15420581	15421154	MajorDMR-14-32552	5
chr19	15444360	15444596	MajorDMR-14-32553	2
chr19	15465500	15465786	MajorDMR-14-32554	10
chr19	15469947	15470286	MajorDMR-14-32555	4
chr19	15472073	15472201	MajorDMR-14-32556	4
chr19	15488865	15488903	MajorDMR-14-32557	2
chr19	15491160	15492451	MajorDMR-14-32558	11
chr19	15505744	15506035	MajorDMR-14-32559	2
chr19	15513327	15515308	MajorDMR-14-32560	8
chr19	15523631	15523645	MajorDMR-14-32561	2
chr19	15524165	15524687	MajorDMR-14-32562	3
chr19	15528218	15528237	MajorDMR-14-32563	2
chr19	15530764	15530788	MajorDMR-14-32564	2
chr19	15536735	15536743	MajorDMR-14-32565	2
chr19	15563507	15564356	MajorDMR-14-32566	6
chr19	15567389	15567612	MajorDMR-14-32567	3
chr19	15569004	15569493	MajorDMR-14-32568	6
chr19	15590531	15590841	MajorDMR-14-32569	8
chr19	15666055	15666464	MajorDMR-14-32570	7
chr19	15743324	15743438	MajorDMR-14-32571	2
chr19	15974657	15974664	MajorDMR-14-32572	2
chr19	16021351	16021410	MajorDMR-14-32573	2
chr19	16152201	16152287	MajorDMR-14-32574	3
chr19	16186654	16186874	MajorDMR-14-32575	3
chr19	16188971	16189584	MajorDMR-14-32576	9
chr19	16190125	16190446	MajorDMR-14-32577	6
chr19	16194271	16194335	MajorDMR-14-32578	2
chr19	16247246	16247849	MajorDMR-14-32579	4
chr19	16293272	16293447	MajorDMR-14-32580	6
chr19	16294108	16294352	MajorDMR-14-32581	2
chr19	16309710	16309839	MajorDMR-14-32582	4
chr19	16329640	16329685	MajorDMR-14-32583	2
chr19	16334479	16334603	MajorDMR-14-32584	5
chr19	16394870	16394989	MajorDMR-14-32585	5
chr19	16397013	16397247	MajorDMR-14-32586	4
chr19	16403919	16404737	MajorDMR-14-32587	26
chr19	16424874	16425010	MajorDMR-14-32588	2
chr19	16437254	16440187	MajorDMR-14-32589	45
chr19	16466107	16466401	MajorDMR-14-32590	3
chr19	16477287	16477828	MajorDMR-14-32591	7
chr19	16492987	16493618	MajorDMR-14-32592	5
chr19	16511685	16512378	MajorDMR-14-32593	30
chr19	16528348	16528760	MajorDMR-14-32594	6
chr19	16530582	16530651	MajorDMR-14-32595	2
chr19	16546403	16546452	MajorDMR-14-32596	3
chr19	16547000	16547998	MajorDMR-14-32597	9
chr19	16572620	16572854	MajorDMR-14-32598	4
chr19	16573754	16573781	MajorDMR-14-32599	2
chr19	16620120	16620878	MajorDMR-14-32600	22
chr19	16672310	16672428	MajorDMR-14-32601	2
chr19	16688301	16688526	MajorDMR-14-32602	12
chr19	16697562	16698629	MajorDMR-14-32603	14
chr19	16700219	16700904	MajorDMR-14-32604	4
chr19	16773106	16773543	MajorDMR-14-32605	7
chr19	16774319	16774395	MajorDMR-14-32606	3
chr19	16783930	16784098	MajorDMR-14-32607	4
chr19	16809895	16809984	MajorDMR-14-32608	2
chr19	16935657	16936603	MajorDMR-14-32609	9
chr19	16948775	16949501	MajorDMR-14-32610	7
chr19	16951960	16952861	MajorDMR-14-32611	10
chr19	16953847	16953866	MajorDMR-14-32612	2
chr19	16964631	16964741	MajorDMR-14-32613	4
chr19	16967355	16967380	MajorDMR-14-32614	2
chr19	16976985	16977015	MajorDMR-14-32615	2
chr19	16996324	16996368	MajorDMR-14-32616	2
chr19	17006438	17007322	MajorDMR-14-32617	24
chr19	17008780	17008838	MajorDMR-14-32618	2
chr19	17136462	17137043	MajorDMR-14-32619	3
chr19	17178569	17178750	MajorDMR-14-32620	2
chr19	17190509	17190650	MajorDMR-14-32621	2
chr19	17191219	17191272	MajorDMR-14-32622	3
chr19	17192997	17193403	MajorDMR-14-32623	9
chr19	17200365	17200916	MajorDMR-14-32624	8
chr19	17218848	17219134	MajorDMR-14-32625	13
chr19	17334512	17334747	MajorDMR-14-32626	3
chr19	17336430	17336579	MajorDMR-14-32627	3
chr19	17354832	17355786	MajorDMR-14-32628	24
chr19	17357369	17358254	MajorDMR-14-32629	19
chr19	17377599	17377709	MajorDMR-14-32630	4
chr19	17379108	17379427	MajorDMR-14-32631	10
chr19	17393356	17393903	MajorDMR-14-32632	7
chr19	17400199	17400515	MajorDMR-14-32633	4
chr19	17403039	17404095	MajorDMR-14-32634	9
chr19	17404997	17405045	MajorDMR-14-32635	3
chr19	17407197	17407257	MajorDMR-14-32636	2
chr19	17410699	17411035	MajorDMR-14-32637	7
chr19	17412564	17413406	MajorDMR-14-32638	4
chr19	17426142	17426219	MajorDMR-14-32639	3
chr19	17434233	17434704	MajorDMR-14-32640	12
chr19	17438908	17440752	MajorDMR-14-32641	28
chr19	17446481	17446571	MajorDMR-14-32642	3
chr19	17447184	17447219	MajorDMR-14-32643	2
chr19	17451538	17451684	MajorDMR-14-32644	2
chr19	17459646	17460248	MajorDMR-14-32645	11
chr19	17473861	17473995	MajorDMR-14-32646	3
chr19	17480735	17480865	MajorDMR-14-32647	2
chr19	17481477	17481758	MajorDMR-14-32648	6
chr19	17505859	17505915	MajorDMR-14-32649	3
chr19	17530034	17530132	MajorDMR-14-32650	2
chr19	17535469	17536288	MajorDMR-14-32651	11
chr19	17559762	17560151	MajorDMR-14-32652	7
chr19	17561429	17561498	MajorDMR-14-32653	2
chr19	17565283	17565626	MajorDMR-14-32654	5
chr19	17566546	17566913	MajorDMR-14-32655	8
chr19	17579981	17580064	MajorDMR-14-32656	4
chr19	17584118	17584124	MajorDMR-14-32657	2
chr19	17598733	17598773	MajorDMR-14-32658	2
chr19	17606726	17607294	MajorDMR-14-32659	5
chr19	17609922	17610931	MajorDMR-14-32660	13
chr19	17640948	17640982	MajorDMR-14-32661	2
chr19	17656723	17656835	MajorDMR-14-32662	2
chr19	17664087	17664481	MajorDMR-14-32663	6
chr19	17710262	17711056	MajorDMR-14-32664	18
chr19	17712710	17713138	MajorDMR-14-32665	4
chr19	17727388	17727401	MajorDMR-14-32666	2
chr19	17765252	17765408	MajorDMR-14-32667	2
chr19	17785086	17785735	MajorDMR-14-32668	9
chr19	17786296	17786486	MajorDMR-14-32669	2
chr19	17788789	17789409	MajorDMR-14-32670	12
chr19	17790463	17791449	MajorDMR-14-32671	7
chr19	17792104	17792574	MajorDMR-14-32672	4
chr19	17799889	17800117	MajorDMR-14-32673	5
chr19	17827913	17828535	MajorDMR-14-32674	10
chr19	17831407	17832376	MajorDMR-14-32675	11
chr19	17833511	17833888	MajorDMR-14-32676	2
chr19	17837161	17837368	MajorDMR-14-32677	9
chr19	17838036	17838048	MajorDMR-14-32678	2
chr19	17842598	17842920	MajorDMR-14-32679	2
chr19	17849789	17850345	MajorDMR-14-32680	7
chr19	17859525	17859618	MajorDMR-14-32681	2
chr19	17860855	17861457	MajorDMR-14-32682	4
chr19	17867007	17867950	MajorDMR-14-32683	15
chr19	17876661	17876823	MajorDMR-14-32684	2
chr19	17877583	17877748	MajorDMR-14-32685	8
chr19	17889153	17891017	MajorDMR-14-32686	22
chr19	17895117	17895708	MajorDMR-14-32687	5
chr19	17905331	17905811	MajorDMR-14-32688	4
chr19	17940598	17940861	MajorDMR-14-32689	6
chr19	17942523	17942555	MajorDMR-14-32690	3
chr19	17952207	17952282	MajorDMR-14-32691	3
chr19	17953762	17953904	MajorDMR-14-32692	2
chr19	17958695	17958957	MajorDMR-14-32693	13
chr19	17972173	17972198	MajorDMR-14-32694	2
chr19	17973835	17973883	MajorDMR-14-32695	2
chr19	17980462	17981420	MajorDMR-14-32696	11
chr19	17982789	17984674	MajorDMR-14-32697	53
chr19	17985319	17985330	MajorDMR-14-32698	2
chr19	18052989	18055380	MajorDMR-14-32699	16
chr19	18057753	18057940	MajorDMR-14-32700	2
chr19	18059860	18061473	MajorDMR-14-32701	22
chr19	18063708	18063832	MajorDMR-14-32702	2
chr19	18075289	18075435	MajorDMR-14-32703	2
chr19	18107912	18108150	MajorDMR-14-32704	3
chr19	18111271	18111624	MajorDMR-14-32705	8
chr19	18112619	18112702	MajorDMR-14-32706	4
chr19	18114609	18114639	MajorDMR-14-32707	2
chr19	18117790	18118132	MajorDMR-14-32708	6
chr19	18119241	18119363	MajorDMR-14-32709	6
chr19	18155732	18156104	MajorDMR-14-32710	10
chr19	18169662	18169981	MajorDMR-14-32711	3
chr19	18199479	18200164	MajorDMR-14-32712	6
chr19	18208373	18210268	MajorDMR-14-32713	19
chr19	18211423	18211910	MajorDMR-14-32714	19
chr19	18213849	18214101	MajorDMR-14-32715	7
chr19	18220187	18220596	MajorDMR-14-32716	5
chr19	18221484	18221945	MajorDMR-14-32717	3
chr19	18223798	18224293	MajorDMR-14-32718	7
chr19	18229241	18230969	MajorDMR-14-32719	30
chr19	18261813	18263119	MajorDMR-14-32720	14
chr19	18272450	18272803	MajorDMR-14-32721	9
chr19	18284115	18284233	MajorDMR-14-32722	3
chr19	18304730	18305949	MajorDMR-14-32723	10
chr19	18312704	18313179	MajorDMR-14-32724	6
chr19	18316395	18316853	MajorDMR-14-32725	16
chr19	18318525	18319312	MajorDMR-14-32726	16
chr19	18331719	18331855	MajorDMR-14-32727	3
chr19	18336068	18337401	MajorDMR-14-32728	43
chr19	18341886	18343330	MajorDMR-14-32729	22
chr19	18344449	18345242	MajorDMR-14-32730	10
chr19	18362388	18362479	MajorDMR-14-32731	2
chr19	18363033	18363637	MajorDMR-14-32732	3
chr19	18383336	18383522	MajorDMR-14-32733	4
chr19	18388420	18389489	MajorDMR-14-32734	11
chr19	18400826	18401470	MajorDMR-14-32735	5
chr19	18402113	18402129	MajorDMR-14-32736	2
chr19	18404193	18404988	MajorDMR-14-32737	9
chr19	18405618	18405642	MajorDMR-14-32738	3
chr19	18414490	18416574	MajorDMR-14-32739	34
chr19	18417412	18418597	MajorDMR-14-32740	26
chr19	18452098	18452230	MajorDMR-14-32741	3
chr19	18454515	18454842	MajorDMR-14-32742	3
chr19	18455433	18455476	MajorDMR-14-32743	2
chr19	18460463	18460562	MajorDMR-14-32744	5
chr19	18485361	18485458	MajorDMR-14-32745	4
chr19	18496755	18496949	MajorDMR-14-32746	5
chr19	18508000	18508494	MajorDMR-14-32747	11
chr19	18515805	18515809	MajorDMR-14-32748	2
chr19	18521192	18521362	MajorDMR-14-32749	5
chr19	18523979	18524024	MajorDMR-14-32750	2
chr19	18525441	18525583	MajorDMR-14-32751	2
chr19	18526355	18527285	MajorDMR-14-32752	12
chr19	18528991	18529648	MajorDMR-14-32753	19
chr19	18531283	18531901	MajorDMR-14-32754	14
chr19	18534034	18534588	MajorDMR-14-32755	8
chr19	18535467	18535970	MajorDMR-14-32756	4
chr19	18536668	18537214	MajorDMR-14-32757	9
chr19	18542181	18542588	MajorDMR-14-32758	3
chr19	18543979	18543990	MajorDMR-14-32759	2
chr19	18545000	18545436	MajorDMR-14-32760	2
chr19	18547558	18547901	MajorDMR-14-32761	6
chr19	18549128	18549604	MajorDMR-14-32762	11
chr19	18555004	18555077	MajorDMR-14-32763	2
chr19	18567629	18568849	MajorDMR-14-32764	15
chr19	18571941	18571959	MajorDMR-14-32765	2
chr19	18578344	18578427	MajorDMR-14-32766	3
chr19	18590784	18590919	MajorDMR-14-32767	2
chr19	18599360	18600193	MajorDMR-14-32768	12
chr19	18612805	18612955	MajorDMR-14-32769	2
chr19	18613552	18614487	MajorDMR-14-32770	9
chr19	18617724	18618997	MajorDMR-14-32771	9
chr19	18633610	18634097	MajorDMR-14-32772	8
chr19	18652220	18652443	MajorDMR-14-32773	5
chr19	18654964	18655107	MajorDMR-14-32774	3
chr19	18681948	18682061	MajorDMR-14-32775	2
chr19	18699325	18699343	MajorDMR-14-32776	2
chr19	18701098	18701102	MajorDMR-14-32777	2
chr19	18701748	18701896	MajorDMR-14-32778	3
chr19	18703028	18703090	MajorDMR-14-32779	2
chr19	18704237	18704898	MajorDMR-14-32780	6
chr19	18705802	18706061	MajorDMR-14-32781	6
chr19	18714317	18716500	MajorDMR-14-32782	67
chr19	18718272	18719156	MajorDMR-14-32783	10
chr19	18721422	18722421	MajorDMR-14-32784	30
chr19	18724695	18725182	MajorDMR-14-32785	5
chr19	18726110	18726168	MajorDMR-14-32786	2
chr19	18740015	18740710	MajorDMR-14-32787	6
chr19	18755291	18756232	MajorDMR-14-32788	19
chr19	18758088	18758175	MajorDMR-14-32789	2
chr19	18760204	18760760	MajorDMR-14-32790	6
chr19	18770365	18770660	MajorDMR-14-32791	8
chr19	18776424	18777179	MajorDMR-14-32792	21
chr19	18780298	18780743	MajorDMR-14-32793	13
chr19	18785444	18785698	MajorDMR-14-32794	7
chr19	18797771	18797800	MajorDMR-14-32795	2
chr19	18830253	18830613	MajorDMR-14-32796	12
chr19	18846281	18846371	MajorDMR-14-32797	3
chr19	18855904	18856252	MajorDMR-14-32798	7
chr19	18874922	18874969	MajorDMR-14-32799	3
chr19	18895689	18897106	MajorDMR-14-32800	23
chr19	18898113	18898326	MajorDMR-14-32801	6
chr19	18901677	18902528	MajorDMR-14-32802	24
chr19	18906489	18906652	MajorDMR-14-32803	8
chr19	18945362	18945624	MajorDMR-14-32804	2
chr19	18958261	18960249	MajorDMR-14-32805	28
chr19	18960792	18960862	MajorDMR-14-32806	3
chr19	18977771	18978439	MajorDMR-14-32807	8
chr19	18979290	18981823	MajorDMR-14-32808	38
chr19	18983194	18983347	MajorDMR-14-32809	2
chr19	19002530	19002772	MajorDMR-14-32810	2
chr19	19004224	19004918	MajorDMR-14-32811	14
chr19	19009179	19009240	MajorDMR-14-32812	2
chr19	19016246	19016975	MajorDMR-14-32813	7
chr19	19042930	19043074	MajorDMR-14-32814	4
chr19	19052292	19052393	MajorDMR-14-32815	4
chr19	19054104	19054195	MajorDMR-14-32816	3
chr19	19072774	19073225	MajorDMR-14-32817	2
chr19	19080393	19080652	MajorDMR-14-32818	3
chr19	19097590	19098495	MajorDMR-14-32819	17
chr19	19103348	19103799	MajorDMR-14-32820	7
chr19	19104875	19104887	MajorDMR-14-32821	2
chr19	19105470	19105962	MajorDMR-14-32822	6
chr19	19107485	19107550	MajorDMR-14-32823	2
chr19	19110023	19110062	MajorDMR-14-32824	2
chr19	19131408	19132834	MajorDMR-14-32825	10
chr19	19133372	19133477	MajorDMR-14-32826	2
chr19	19136987	19137317	MajorDMR-14-32827	3
chr19	19142932	19143129	MajorDMR-14-32828	6
chr19	19164839	19164915	MajorDMR-14-32829	2
chr19	19173433	19173536	MajorDMR-14-32830	3
chr19	19178248	19179193	MajorDMR-14-32831	13
chr19	19216315	19216773	MajorDMR-14-32832	8
chr19	19221452	19221620	MajorDMR-14-32833	2
chr19	19222957	19223072	MajorDMR-14-32834	2
chr19	19224142	19224626	MajorDMR-14-32835	4
chr19	19231616	19231621	MajorDMR-14-32836	2
chr19	19256384	19256789	MajorDMR-14-32837	8
chr19	19271403	19271487	MajorDMR-14-32838	2
chr19	19281500	19281527	MajorDMR-14-32839	2
chr19	19285263	19285747	MajorDMR-14-32840	3
chr19	19305754	19306113	MajorDMR-14-32841	10
chr19	19320293	19320380	MajorDMR-14-32842	3
chr19	19324965	19326698	MajorDMR-14-32843	11
chr19	19327772	19328058	MajorDMR-14-32844	4
chr19	19335798	19336084	MajorDMR-14-32845	11
chr19	19343092	19343805	MajorDMR-14-32846	11
chr19	19367030	19367107	MajorDMR-14-32847	5
chr19	19371857	19372367	MajorDMR-14-32848	12
chr19	19391373	19391839	MajorDMR-14-32849	14
chr19	19414145	19415756	MajorDMR-14-32850	29
chr19	19427305	19427320	MajorDMR-14-32851	2
chr19	19434852	19434890	MajorDMR-14-32852	2
chr19	19447147	19448562	MajorDMR-14-32853	24
chr19	19495443	19495815	MajorDMR-14-32854	5
chr19	19517809	19517972	MajorDMR-14-32855	2
chr19	19562137	19562379	MajorDMR-14-32856	4
chr19	19571656	19571957	MajorDMR-14-32857	14
chr19	19597297	19597379	MajorDMR-14-32858	3
chr19	19623438	19623908	MajorDMR-14-32859	3
chr19	19640648	19641865	MajorDMR-14-32860	12
chr19	19644243	19644325	MajorDMR-14-32861	2
chr19	19648109	19649508	MajorDMR-14-32862	68
chr19	19650514	19651203	MajorDMR-14-32863	16
chr19	19685993	19686110	MajorDMR-14-32864	2
chr19	19698635	19698927	MajorDMR-14-32865	4
chr19	19739605	19739908	MajorDMR-14-32866	17
chr19	19755167	19755479	MajorDMR-14-32867	2
chr19	19780387	19780662	MajorDMR-14-32868	2
chr19	19971609	19972028	MajorDMR-14-32869	2
chr19	20012801	20012962	MajorDMR-14-32870	5
chr19	20189891	20190320	MajorDMR-14-32871	2
chr19	20305222	20306060	MajorDMR-14-32872	12
chr19	20423606	20423862	MajorDMR-14-32873	4
chr19	20430740	20431364	MajorDMR-14-32874	3
chr19	20605723	20606474	MajorDMR-14-32875	8
chr19	20739234	20739270	MajorDMR-14-32876	2
chr19	20744511	20744994	MajorDMR-14-32877	2
chr19	20843655	20843659	MajorDMR-14-32878	2
chr19	21211370	21211561	MajorDMR-14-32879	6
chr19	21645903	21646266	MajorDMR-14-32880	3
chr19	21691934	21692009	MajorDMR-14-32881	2
chr19	21985422	21985864	MajorDMR-14-32882	3
chr19	22012229	22012238	MajorDMR-14-32883	2
chr19	22018219	22018317	MajorDMR-14-32884	4
chr19	22067447	22067484	MajorDMR-14-32885	2
chr19	22710122	22710559	MajorDMR-14-32886	3
chr19	23309930	23309996	MajorDMR-14-32887	2
chr19	23529624	23530077	MajorDMR-14-32888	7
chr19	23562693	23563420	MajorDMR-14-32889	8
chr19	23564807	23564824	MajorDMR-14-32890	2
chr19	23577269	23577292	MajorDMR-14-32891	2
chr19	23732189	23732231	MajorDMR-14-32892	2
chr19	23945369	23945473	MajorDMR-14-32893	2
chr19	24217441	24217689	MajorDMR-14-32894	7
chr19	24228508	24228820	MajorDMR-14-32895	2
chr19	24270785	24271173	MajorDMR-14-32896	2
chr19	28528236	28528277	MajorDMR-14-32897	2
chr19	28663040	28663084	MajorDMR-14-32898	2
chr19	28709868	28709916	MajorDMR-14-32899	2
chr19	28755597	28755632	MajorDMR-14-32900	2
chr19	28899711	28899983	MajorDMR-14-32901	4
chr19	28935475	28935589	MajorDMR-14-32902	3
chr19	29068242	29068435	MajorDMR-14-32903	2
chr19	29126891	29127280	MajorDMR-14-32904	5
chr19	29178089	29178649	MajorDMR-14-32905	3
chr19	29217789	29218733	MajorDMR-14-32906	10
chr19	29330921	29330944	MajorDMR-14-32907	2
chr19	29395331	29395882	MajorDMR-14-32908	5
chr19	29406359	29406497	MajorDMR-14-32909	2
chr19	29431677	29432184	MajorDMR-14-32910	3
chr19	29622554	29622614	MajorDMR-14-32911	2
chr19	29678727	29678945	MajorDMR-14-32912	5
chr19	29679564	29680176	MajorDMR-14-32913	10
chr19	29729878	29730216	MajorDMR-14-32914	2
chr19	29760094	29760248	MajorDMR-14-32915	9
chr19	29760773	29761697	MajorDMR-14-32916	7
chr19	29800148	29800685	MajorDMR-14-32917	5
chr19	29802173	29802295	MajorDMR-14-32918	2
chr19	29811024	29812050	MajorDMR-14-32919	7
chr19	29812949	29813491	MajorDMR-14-32920	3
chr19	29869767	29869941	MajorDMR-14-32921	2
chr19	29876547	29876642	MajorDMR-14-32922	5
chr19	29892024	29892225	MajorDMR-14-32923	4
chr19	29895814	29896082	MajorDMR-14-32924	2
chr19	29904339	29904800	MajorDMR-14-32925	5
chr19	30015107	30015898	MajorDMR-14-32926	12
chr19	30018435	30019191	MajorDMR-14-32927	25
chr19	30019792	30022028	MajorDMR-14-32928	67
chr19	30022996	30023161	MajorDMR-14-32929	3
chr19	30026513	30026560	MajorDMR-14-32930	2
chr19	30055518	30055761	MajorDMR-14-32931	4
chr19	30067145	30067760	MajorDMR-14-32932	6
chr19	30088061	30088327	MajorDMR-14-32933	3
chr19	30153515	30153955	MajorDMR-14-32934	7
chr19	30156865	30157053	MajorDMR-14-32935	5
chr19	30195869	30196031	MajorDMR-14-32936	2
chr19	30205040	30205555	MajorDMR-14-32937	12
chr19	30206702	30206892	MajorDMR-14-32938	5
chr19	30215735	30215950	MajorDMR-14-32939	4
chr19	30251145	30251293	MajorDMR-14-32940	12
chr19	30252575	30253092	MajorDMR-14-32941	9
chr19	30331220	30331674	MajorDMR-14-32942	10
chr19	30334199	30335197	MajorDMR-14-32943	39
chr19	30336844	30336909	MajorDMR-14-32944	6
chr19	30346704	30347218	MajorDMR-14-32945	11
chr19	30363174	30364200	MajorDMR-14-32946	16
chr19	30364797	30365241	MajorDMR-14-32947	15
chr19	30387997	30388013	MajorDMR-14-32948	2
chr19	30416361	30416538	MajorDMR-14-32949	2
chr19	30419208	30419342	MajorDMR-14-32950	4
chr19	30432501	30432507	MajorDMR-14-32951	2
chr19	30458795	30458822	MajorDMR-14-32952	2
chr19	30549887	30549969	MajorDMR-14-32953	2
chr19	30641559	30641785	MajorDMR-14-32954	2
chr19	30713014	30713693	MajorDMR-14-32955	31
chr19	30829933	30830143	MajorDMR-14-32956	10
chr19	30844208	30844899	MajorDMR-14-32957	15
chr19	30936130	30936300	MajorDMR-14-32958	2
chr19	30941713	30942394	MajorDMR-14-32959	9
chr19	31087663	31087790	MajorDMR-14-32960	2
chr19	31125598	31125785	MajorDMR-14-32961	2
chr19	31137116	31138208	MajorDMR-14-32962	10
chr19	31159620	31161081	MajorDMR-14-32963	19
chr19	31173184	31173204	MajorDMR-14-32964	2
chr19	31176621	31178053	MajorDMR-14-32965	26
chr19	31182149	31182921	MajorDMR-14-32966	9
chr19	31183704	31184040	MajorDMR-14-32967	6
chr19	31202273	31202649	MajorDMR-14-32968	12
chr19	31210835	31211122	MajorDMR-14-32969	4
chr19	31225011	31225365	MajorDMR-14-32970	6
chr19	31291026	31291193	MajorDMR-14-32971	6
chr19	31352707	31353004	MajorDMR-14-32972	2
chr19	31374082	31374128	MajorDMR-14-32973	2
chr19	31385955	31386083	MajorDMR-14-32974	2
chr19	31414603	31415690	MajorDMR-14-32975	9
chr19	31493000	31493319	MajorDMR-14-32976	5
chr19	31590877	31591000	MajorDMR-14-32977	2
chr19	31752553	31752774	MajorDMR-14-32978	7
chr19	31767104	31767212	MajorDMR-14-32979	2
chr19	31772964	31773033	MajorDMR-14-32980	2
chr19	31776596	31777092	MajorDMR-14-32981	8
chr19	31782272	31782361	MajorDMR-14-32982	2
chr19	31792000	31792155	MajorDMR-14-32983	3
chr19	31795762	31797074	MajorDMR-14-32984	15
chr19	31797664	31798293	MajorDMR-14-32985	5
chr19	31803124	31803976	MajorDMR-14-32986	8
chr19	31806163	31807023	MajorDMR-14-32987	3
chr19	31807724	31808163	MajorDMR-14-32988	7
chr19	31808684	31810842	MajorDMR-14-32989	17
chr19	31816349	31816729	MajorDMR-14-32990	10
chr19	31817386	31818151	MajorDMR-14-32991	17
chr19	31821877	31822867	MajorDMR-14-32992	13
chr19	31825753	31826132	MajorDMR-14-32993	2
chr19	31826855	31827422	MajorDMR-14-32994	4
chr19	31828832	31832633	MajorDMR-14-32995	53
chr19	31834272	31834610	MajorDMR-14-32996	2
chr19	31835314	31835799	MajorDMR-14-32997	8
chr19	31837107	31837336	MajorDMR-14-32998	3
chr19	31837861	31839247	MajorDMR-14-32999	17
chr19	31842668	31843302	MajorDMR-14-33000	29
chr19	31843880	31844371	MajorDMR-14-33001	6
chr19	31915774	31916110	MajorDMR-14-33002	4
chr19	32206328	32206651	MajorDMR-14-33003	3
chr19	32207156	32207438	MajorDMR-14-33004	2
chr19	32209092	32209548	MajorDMR-14-33005	2
chr19	32275419	32276080	MajorDMR-14-33006	5
chr19	32329378	32329933	MajorDMR-14-33007	10
chr19	32452584	32452706	MajorDMR-14-33008	3
chr19	32459732	32460339	MajorDMR-14-33009	5
chr19	32508508	32508527	MajorDMR-14-33010	2
chr19	32532389	32532706	MajorDMR-14-33011	7
chr19	32533746	32533932	MajorDMR-14-33012	2
chr19	32561366	32561519	MajorDMR-14-33013	3
chr19	32636781	32637006	MajorDMR-14-33014	3
chr19	32659239	32659538	MajorDMR-14-33015	3
chr19	32715197	32715501	MajorDMR-14-33016	10
chr19	32745781	32745831	MajorDMR-14-33017	2
chr19	32747675	32748051	MajorDMR-14-33018	2
chr19	32801177	32801258	MajorDMR-14-33019	3
chr19	32815820	32816269	MajorDMR-14-33020	9
chr19	32827753	32828175	MajorDMR-14-33021	4
chr19	32880724	32880908	MajorDMR-14-33022	2
chr19	32886955	32887185	MajorDMR-14-33023	2
chr19	32894564	32895032	MajorDMR-14-33024	2
chr19	32898108	32898692	MajorDMR-14-33025	10
chr19	32923630	32923828	MajorDMR-14-33026	3
chr19	32930290	32930486	MajorDMR-14-33027	3
chr19	33071332	33071463	MajorDMR-14-33028	4
chr19	33142682	33142995	MajorDMR-14-33029	5
chr19	33149989	33150084	MajorDMR-14-33030	2
chr19	33160567	33160935	MajorDMR-14-33031	3
chr19	33167741	33168644	MajorDMR-14-33032	29
chr19	33467253	33467389	MajorDMR-14-33033	4
chr19	33554723	33554782	MajorDMR-14-33034	2
chr19	33556382	33556431	MajorDMR-14-33035	5
chr19	33625640	33625701	MajorDMR-14-33036	3
chr19	33666668	33667037	MajorDMR-14-33037	4
chr19	33677587	33677625	MajorDMR-14-33038	2
chr19	33684818	33684847	MajorDMR-14-33039	2
chr19	33687036	33687389	MajorDMR-14-33040	2
chr19	33699475	33699810	MajorDMR-14-33041	6
chr19	33705651	33705660	MajorDMR-14-33042	2
chr19	33732291	33732975	MajorDMR-14-33043	6
chr19	33784380	33784462	MajorDMR-14-33044	4
chr19	33791861	33792432	MajorDMR-14-33045	30
chr19	33835181	33835788	MajorDMR-14-33046	4
chr19	33863767	33864061	MajorDMR-14-33047	6
chr19	33865493	33866304	MajorDMR-14-33048	9
chr19	33868688	33869119	MajorDMR-14-33049	2
chr19	33877108	33877721	MajorDMR-14-33050	4
chr19	33886834	33887006	MajorDMR-14-33051	5
chr19	33903662	33903978	MajorDMR-14-33052	3
chr19	33905468	33905919	MajorDMR-14-33053	13
chr19	33907213	33907934	MajorDMR-14-33054	16
chr19	33917962	33917974	MajorDMR-14-33055	2
chr19	33921770	33921775	MajorDMR-14-33056	2
chr19	33959543	33959610	MajorDMR-14-33057	5
chr19	33960582	33961058	MajorDMR-14-33058	4
chr19	33963652	33965136	MajorDMR-14-33059	25
chr19	33977837	33978879	MajorDMR-14-33060	11
chr19	33998353	33998797	MajorDMR-14-33061	3
chr19	34011951	34011999	MajorDMR-14-33062	2
chr19	34013187	34013358	MajorDMR-14-33063	4
chr19	34112287	34112495	MajorDMR-14-33064	8
chr19	34158191	34158556	MajorDMR-14-33065	10
chr19	34175116	34175355	MajorDMR-14-33066	11
chr19	34176050	34176110	MajorDMR-14-33067	2
chr19	34203384	34203503	MajorDMR-14-33068	3
chr19	34213560	34214037	MajorDMR-14-33069	6
chr19	34241596	34242158	MajorDMR-14-33070	11
chr19	34269637	34270245	MajorDMR-14-33071	9
chr19	34285551	34285903	MajorDMR-14-33072	13
chr19	34289085	34289225	MajorDMR-14-33073	5
chr19	34310982	34311415	MajorDMR-14-33074	14
chr19	34396486	34398297	MajorDMR-14-33075	72
chr19	34508291	34508574	MajorDMR-14-33076	6
chr19	34587002	34587590	MajorDMR-14-33077	8
chr19	34590349	34590619	MajorDMR-14-33078	2
chr19	34625690	34625917	MajorDMR-14-33079	8
chr19	34637112	34637288	MajorDMR-14-33080	2
chr19	34662504	34662583	MajorDMR-14-33081	3
chr19	34668007	34668016	MajorDMR-14-33082	2
chr19	34669904	34670555	MajorDMR-14-33083	4
chr19	34709395	34709826	MajorDMR-14-33084	4
chr19	34724089	34724125	MajorDMR-14-33085	3
chr19	34744776	34744869	MajorDMR-14-33086	4
chr19	34760963	34761069	MajorDMR-14-33087	3
chr19	34765699	34765901	MajorDMR-14-33088	4
chr19	34836998	34837238	MajorDMR-14-33089	4
chr19	34855399	34855579	MajorDMR-14-33090	5
chr19	34861124	34861225	MajorDMR-14-33091	4
chr19	34880751	34880834	MajorDMR-14-33092	2
chr19	34884720	34884778	MajorDMR-14-33093	2
chr19	34891505	34891595	MajorDMR-14-33094	2
chr19	34896041	34896113	MajorDMR-14-33095	4
chr19	34991230	34992486	MajorDMR-14-33096	11
chr19	35169531	35169541	MajorDMR-14-33097	2
chr19	35472860	35473318	MajorDMR-14-33098	4
chr19	35490107	35490288	MajorDMR-14-33099	2
chr19	35520655	35521077	MajorDMR-14-33100	7
chr19	35530042	35531850	MajorDMR-14-33101	30
chr19	35535111	35535301	MajorDMR-14-33102	3
chr19	35557889	35558051	MajorDMR-14-33103	6
chr19	35577162	35577298	MajorDMR-14-33104	3
chr19	35606019	35606555	MajorDMR-14-33105	4
chr19	35620458	35620799	MajorDMR-14-33106	8
chr19	35625667	35626091	MajorDMR-14-33107	6
chr19	35629575	35631523	MajorDMR-14-33108	16
chr19	35636091	35636234	MajorDMR-14-33109	2
chr19	35643547	35646047	MajorDMR-14-33110	36
chr19	35715790	35716294	MajorDMR-14-33111	15
chr19	35738526	35738590	MajorDMR-14-33112	4
chr19	35740369	35740800	MajorDMR-14-33113	8
chr19	35753113	35753921	MajorDMR-14-33114	13
chr19	35756679	35756736	MajorDMR-14-33115	2
chr19	35764060	35764177	MajorDMR-14-33116	3
chr19	35771520	35771851	MajorDMR-14-33117	6
chr19	35775692	35776077	MajorDMR-14-33118	3
chr19	35784370	35784917	MajorDMR-14-33119	9
chr19	35790339	35790451	MajorDMR-14-33120	2
chr19	35843532	35843629	MajorDMR-14-33121	2
chr19	35927380	35928006	MajorDMR-14-33122	5
chr19	35986268	35986623	MajorDMR-14-33123	2
chr19	36000265	36000563	MajorDMR-14-33124	6
chr19	36001574	36001820	MajorDMR-14-33125	6
chr19	36005122	36005287	MajorDMR-14-33126	5
chr19	36048612	36048631	MajorDMR-14-33127	2
chr19	36049550	36049909	MajorDMR-14-33128	3
chr19	36069631	36069792	MajorDMR-14-33129	4
chr19	36130320	36130462	MajorDMR-14-33130	3
chr19	36132560	36132959	MajorDMR-14-33131	11
chr19	36133766	36133999	MajorDMR-14-33132	5
chr19	36201602	36202555	MajorDMR-14-33133	5
chr19	36206929	36207132	MajorDMR-14-33134	7
chr19	36230686	36231096	MajorDMR-14-33135	3
chr19	36235393	36235428	MajorDMR-14-33136	2
chr19	36246130	36246666	MajorDMR-14-33137	5
chr19	36247505	36247527	MajorDMR-14-33138	3
chr19	36248449	36248469	MajorDMR-14-33139	3
chr19	36265410	36265819	MajorDMR-14-33140	2
chr19	36268788	36268924	MajorDMR-14-33141	2
chr19	36269650	36270236	MajorDMR-14-33142	5
chr19	36275604	36275750	MajorDMR-14-33143	2
chr19	36276974	36277359	MajorDMR-14-33144	6
chr19	36281883	36282133	MajorDMR-14-33145	3
chr19	36288045	36288399	MajorDMR-14-33146	4
chr19	36319189	36319292	MajorDMR-14-33147	3
chr19	36336127	36336285	MajorDMR-14-33148	2
chr19	36337047	36337405	MajorDMR-14-33149	13
chr19	36346637	36347196	MajorDMR-14-33150	18
chr19	36348041	36348235	MajorDMR-14-33151	3
chr19	36361364	36361882	MajorDMR-14-33152	3
chr19	36370236	36371631	MajorDMR-14-33153	30
chr19	36389315	36389792	MajorDMR-14-33154	10
chr19	36391803	36391935	MajorDMR-14-33155	2
chr19	36394428	36394631	MajorDMR-14-33156	2
chr19	36426517	36426546	MajorDMR-14-33157	4
chr19	36431976	36432052	MajorDMR-14-33158	2
chr19	36438280	36438603	MajorDMR-14-33159	5
chr19	36449802	36450897	MajorDMR-14-33160	34
chr19	36460846	36461030	MajorDMR-14-33161	2
chr19	36464509	36464627	MajorDMR-14-33162	4
chr19	36469833	36469859	MajorDMR-14-33163	2
chr19	36490484	36490994	MajorDMR-14-33164	3
chr19	36499457	36499966	MajorDMR-14-33165	5
chr19	36519513	36519962	MajorDMR-14-33166	5
chr19	36544092	36544222	MajorDMR-14-33167	3
chr19	36584202	36584222	MajorDMR-14-33168	2
chr19	36612912	36612925	MajorDMR-14-33169	2
chr19	36619578	36619624	MajorDMR-14-33170	2
chr19	36661393	36661552	MajorDMR-14-33171	9
chr19	36682482	36682515	MajorDMR-14-33172	2
chr19	36735729	36735779	MajorDMR-14-33173	2
chr19	36800464	36800852	MajorDMR-14-33174	4
chr19	36817633	36818540	MajorDMR-14-33175	13
chr19	36865702	36865923	MajorDMR-14-33176	4
chr19	36908175	36908522	MajorDMR-14-33177	4
chr19	36910063	36910212	MajorDMR-14-33178	3
chr19	36963203	36963245	MajorDMR-14-33179	2
chr19	37094808	37095112	MajorDMR-14-33180	2
chr19	37282111	37282287	MajorDMR-14-33181	2
chr19	37492806	37493004	MajorDMR-14-33182	2
chr19	37741388	37741779	MajorDMR-14-33183	7
chr19	37802866	37803086	MajorDMR-14-33184	2
chr19	37824525	37824782	MajorDMR-14-33185	2
chr19	38102612	38102645	MajorDMR-14-33186	2
chr19	38119646	38119889	MajorDMR-14-33187	2
chr19	38184278	38184448	MajorDMR-14-33188	4
chr19	38389352	38389377	MajorDMR-14-33189	2
chr19	38472595	38472611	MajorDMR-14-33190	2
chr19	38479718	38479730	MajorDMR-14-33191	2
chr19	38525302	38525369	MajorDMR-14-33192	3
chr19	38586083	38586475	MajorDMR-14-33193	8
chr19	38602077	38602214	MajorDMR-14-33194	3
chr19	38640362	38640644	MajorDMR-14-33195	2
chr19	38674031	38674481	MajorDMR-14-33196	9
chr19	38693414	38693801	MajorDMR-14-33197	6
chr19	38698026	38698456	MajorDMR-14-33198	2
chr19	38702278	38702788	MajorDMR-14-33199	9
chr19	38705004	38705010	MajorDMR-14-33200	2
chr19	38708239	38708452	MajorDMR-14-33201	4
chr19	38715371	38715385	MajorDMR-14-33202	2
chr19	38716739	38717754	MajorDMR-14-33203	5
chr19	38718384	38718715	MajorDMR-14-33204	7
chr19	38720963	38721564	MajorDMR-14-33205	5
chr19	38734288	38734781	MajorDMR-14-33206	3
chr19	38742213	38742846	MajorDMR-14-33207	7
chr19	38746386	38746785	MajorDMR-14-33208	4
chr19	38747466	38747606	MajorDMR-14-33209	5
chr19	38755823	38756941	MajorDMR-14-33210	13
chr19	38757538	38757962	MajorDMR-14-33211	8
chr19	38760824	38761569	MajorDMR-14-33212	4
chr19	38765432	38765807	MajorDMR-14-33213	8
chr19	38772378	38772782	MajorDMR-14-33214	3
chr19	38791234	38791485	MajorDMR-14-33215	3
chr19	38810114	38810228	MajorDMR-14-33216	9
chr19	38825805	38826105	MajorDMR-14-33217	3
chr19	38827830	38828085	MajorDMR-14-33218	6
chr19	38850180	38850964	MajorDMR-14-33219	5
chr19	38851914	38852000	MajorDMR-14-33220	2
chr19	38864546	38864640	MajorDMR-14-33221	3
chr19	38876391	38876616	MajorDMR-14-33222	6
chr19	38877304	38878003	MajorDMR-14-33223	10
chr19	38880772	38881484	MajorDMR-14-33224	9
chr19	38883548	38883726	MajorDMR-14-33225	2
chr19	38885233	38885482	MajorDMR-14-33226	8
chr19	38886348	38886781	MajorDMR-14-33227	6
chr19	38894506	38894690	MajorDMR-14-33228	3
chr19	38908419	38908644	MajorDMR-14-33229	6
chr19	38924329	38924390	MajorDMR-14-33230	3
chr19	38931768	38931858	MajorDMR-14-33231	3
chr19	38997778	38997910	MajorDMR-14-33232	3
chr19	39056269	39056292	MajorDMR-14-33233	2
chr19	39114289	39114364	MajorDMR-14-33234	2
chr19	39125129	39125685	MajorDMR-14-33235	4
chr19	39127680	39127752	MajorDMR-14-33236	5
chr19	39140154	39141145	MajorDMR-14-33237	9
chr19	39143961	39144245	MajorDMR-14-33238	4
chr19	39145179	39145560	MajorDMR-14-33239	6
chr19	39146176	39147298	MajorDMR-14-33240	7
chr19	39149365	39149724	MajorDMR-14-33241	6
chr19	39152857	39153335	MajorDMR-14-33242	5
chr19	39154427	39155254	MajorDMR-14-33243	13
chr19	39156807	39158777	MajorDMR-14-33244	26
chr19	39160396	39160525	MajorDMR-14-33245	2
chr19	39175170	39175348	MajorDMR-14-33246	3
chr19	39176537	39176885	MajorDMR-14-33247	6
chr19	39182741	39184924	MajorDMR-14-33248	22
chr19	39186103	39186110	MajorDMR-14-33249	2
chr19	39189513	39189622	MajorDMR-14-33250	2
chr19	39203078	39203227	MajorDMR-14-33251	3
chr19	39203840	39204384	MajorDMR-14-33252	12
chr19	39205314	39205357	MajorDMR-14-33253	2
chr19	39219048	39219332	MajorDMR-14-33254	7
chr19	39220183	39220708	MajorDMR-14-33255	4
chr19	39222385	39222731	MajorDMR-14-33256	3
chr19	39225894	39225972	MajorDMR-14-33257	2
chr19	39227026	39228160	MajorDMR-14-33258	22
chr19	39260523	39261005	MajorDMR-14-33259	6
chr19	39261907	39262000	MajorDMR-14-33260	2
chr19	39262550	39262623	MajorDMR-14-33261	3
chr19	39282917	39283738	MajorDMR-14-33262	36
chr19	39322967	39323019	MajorDMR-14-33263	2
chr19	39330628	39330695	MajorDMR-14-33264	3
chr19	39359916	39359959	MajorDMR-14-33265	6
chr19	39376253	39376778	MajorDMR-14-33266	4
chr19	39402757	39403157	MajorDMR-14-33267	6
chr19	39443193	39443413	MajorDMR-14-33268	5
chr19	39452550	39452790	MajorDMR-14-33269	2
chr19	39466711	39467577	MajorDMR-14-33270	5
chr19	39468782	39468913	MajorDMR-14-33271	4
chr19	39491795	39492035	MajorDMR-14-33272	2
chr19	39523490	39524394	MajorDMR-14-33273	7
chr19	39528426	39529190	MajorDMR-14-33274	10
chr19	39575204	39575621	MajorDMR-14-33275	9
chr19	39584628	39584761	MajorDMR-14-33276	3
chr19	39612366	39613167	MajorDMR-14-33277	3
chr19	39624509	39624777	MajorDMR-14-33278	2
chr19	39687657	39687964	MajorDMR-14-33279	4
chr19	39694488	39694887	MajorDMR-14-33280	14
chr19	39695444	39695658	MajorDMR-14-33281	4
chr19	39737919	39739190	MajorDMR-14-33282	26
chr19	39755090	39756479	MajorDMR-14-33283	40
chr19	39797132	39798459	MajorDMR-14-33284	22
chr19	39812119	39812146	MajorDMR-14-33285	2
chr19	39833934	39834425	MajorDMR-14-33286	2
chr19	39842208	39842733	MajorDMR-14-33287	4
chr19	39843323	39843822	MajorDMR-14-33288	9
chr19	39875429	39875739	MajorDMR-14-33289	2
chr19	39888179	39888403	MajorDMR-14-33290	2
chr19	39892544	39892900	MajorDMR-14-33291	7
chr19	39894110	39894845	MajorDMR-14-33292	34
chr19	39896781	39896988	MajorDMR-14-33293	4
chr19	39897855	39898463	MajorDMR-14-33294	14
chr19	39900833	39900879	MajorDMR-14-33295	3
chr19	39902308	39902312	MajorDMR-14-33296	2
chr19	39922350	39922481	MajorDMR-14-33297	2
chr19	39938689	39938837	MajorDMR-14-33298	2
chr19	39965249	39965266	MajorDMR-14-33299	2
chr19	39970521	39970660	MajorDMR-14-33300	2
chr19	39989663	39990256	MajorDMR-14-33301	35
chr19	39991355	39991679	MajorDMR-14-33302	2
chr19	40025599	40025859	MajorDMR-14-33303	2
chr19	40129919	40130089	MajorDMR-14-33304	2
chr19	40169838	40169913	MajorDMR-14-33305	3
chr19	40314050	40314441	MajorDMR-14-33306	3
chr19	40349121	40349521	MajorDMR-14-33307	2
chr19	40445524	40445687	MajorDMR-14-33308	2
chr19	40457981	40458134	MajorDMR-14-33309	3
chr19	40502178	40502229	MajorDMR-14-33310	2
chr19	40560901	40561198	MajorDMR-14-33311	3
chr19	40562721	40562928	MajorDMR-14-33312	3
chr19	40646128	40646147	MajorDMR-14-33313	2
chr19	40646695	40648222	MajorDMR-14-33314	6
chr19	40648898	40650622	MajorDMR-14-33315	19
chr19	40653638	40654339	MajorDMR-14-33316	22
chr19	40661619	40662289	MajorDMR-14-33317	14
chr19	40671359	40671597	MajorDMR-14-33318	3
chr19	40676291	40676318	MajorDMR-14-33319	2
chr19	40694413	40694676	MajorDMR-14-33320	2
chr19	40695234	40696485	MajorDMR-14-33321	21
chr19	40698319	40698471	MajorDMR-14-33322	2
chr19	40699615	40700263	MajorDMR-14-33323	8
chr19	40702912	40702948	MajorDMR-14-33324	2
chr19	40706811	40706817	MajorDMR-14-33325	2
chr19	40715694	40715767	MajorDMR-14-33326	2
chr19	40721717	40723543	MajorDMR-14-33327	40
chr19	40725100	40726215	MajorDMR-14-33328	8
chr19	40727664	40727849	MajorDMR-14-33329	6
chr19	40731807	40732117	MajorDMR-14-33330	3
chr19	40735428	40735680	MajorDMR-14-33331	2
chr19	40738563	40738753	MajorDMR-14-33332	2
chr19	40747866	40748649	MajorDMR-14-33333	11
chr19	40750826	40751452	MajorDMR-14-33334	6
chr19	40752023	40752549	MajorDMR-14-33335	3
chr19	40766253	40766305	MajorDMR-14-33336	4
chr19	40769566	40770469	MajorDMR-14-33337	17
chr19	40771107	40771206	MajorDMR-14-33338	3
chr19	40771889	40772957	MajorDMR-14-33339	14
chr19	40775660	40777441	MajorDMR-14-33340	17
chr19	40779527	40781914	MajorDMR-14-33341	22
chr19	40783743	40785291	MajorDMR-14-33342	10
chr19	40786075	40788044	MajorDMR-14-33343	17
chr19	40788786	40790180	MajorDMR-14-33344	13
chr19	40860721	40860729	MajorDMR-14-33345	2
chr19	40867046	40867144	MajorDMR-14-33346	2
chr19	40871084	40871166	MajorDMR-14-33347	2
chr19	40873139	40874006	MajorDMR-14-33348	13
chr19	40886341	40886492	MajorDMR-14-33349	4
chr19	40904573	40905005	MajorDMR-14-33350	15
chr19	40909989	40910287	MajorDMR-14-33351	19
chr19	40927472	40927572	MajorDMR-14-33352	2
chr19	40930734	40930961	MajorDMR-14-33353	3
chr19	40970246	40970480	MajorDMR-14-33354	2
chr19	40971203	40971302	MajorDMR-14-33355	4
chr19	40973469	40973531	MajorDMR-14-33356	2
chr19	41018674	41019134	MajorDMR-14-33357	15
chr19	41025379	41026098	MajorDMR-14-33358	47
chr19	41029462	41029646	MajorDMR-14-33359	3
chr19	41034502	41034699	MajorDMR-14-33360	2
chr19	41039615	41040197	MajorDMR-14-33361	3
chr19	41044993	41045176	MajorDMR-14-33362	3
chr19	41047259	41047335	MajorDMR-14-33363	2
chr19	41048170	41048290	MajorDMR-14-33364	3
chr19	41054904	41055498	MajorDMR-14-33365	31
chr19	41059442	41060607	MajorDMR-14-33366	40
chr19	41065656	41066198	MajorDMR-14-33367	11
chr19	41073424	41074038	MajorDMR-14-33368	8
chr19	41081379	41082327	MajorDMR-14-33369	10
chr19	41083491	41083616	MajorDMR-14-33370	3
chr19	41100951	41101072	MajorDMR-14-33371	2
chr19	41102825	41106893	MajorDMR-14-33372	67
chr19	41107875	41108528	MajorDMR-14-33373	16
chr19	41110409	41111126	MajorDMR-14-33374	15
chr19	41111726	41112408	MajorDMR-14-33375	12
chr19	41115357	41115930	MajorDMR-14-33376	13
chr19	41119536	41120648	MajorDMR-14-33377	7
chr19	41129599	41130063	MajorDMR-14-33378	4
chr19	41152295	41152377	MajorDMR-14-33379	5
chr19	41169897	41170098	MajorDMR-14-33380	3
chr19	41172432	41172585	MajorDMR-14-33381	2
chr19	41197485	41197766	MajorDMR-14-33382	6
chr19	41199532	41199555	MajorDMR-14-33383	2
chr19	41208586	41209173	MajorDMR-14-33384	11
chr19	41226264	41226725	MajorDMR-14-33385	7
chr19	41254334	41255445	MajorDMR-14-33386	7
chr19	41258528	41258692	MajorDMR-14-33387	2
chr19	41289398	41289547	MajorDMR-14-33388	2
chr19	41306318	41306456	MajorDMR-14-33389	3
chr19	41317626	41318498	MajorDMR-14-33390	7
chr19	41325963	41325973	MajorDMR-14-33391	2
chr19	41339239	41340177	MajorDMR-14-33392	10
chr19	41370133	41370755	MajorDMR-14-33393	5
chr19	41724678	41724726	MajorDMR-14-33394	5
chr19	41725356	41726133	MajorDMR-14-33395	5
chr19	41731595	41731942	MajorDMR-14-33396	8
chr19	41805152	41805562	MajorDMR-14-33397	2
chr19	41808666	41808816	MajorDMR-14-33398	2
chr19	41814293	41814520	MajorDMR-14-33399	2
chr19	41817012	41817030	MajorDMR-14-33400	2
chr19	41831105	41831136	MajorDMR-14-33401	2
chr19	41837055	41837230	MajorDMR-14-33402	6
chr19	41856876	41856892	MajorDMR-14-33403	2
chr19	41879833	41879863	MajorDMR-14-33404	2
chr19	41884513	41884653	MajorDMR-14-33405	3
chr19	41933423	41934237	MajorDMR-14-33406	8
chr19	41956310	41956430	MajorDMR-14-33407	2
chr19	42136608	42136876	MajorDMR-14-33408	2
chr19	42288988	42289172	MajorDMR-14-33409	2
chr19	42297064	42297386	MajorDMR-14-33410	6
chr19	42339975	42340099	MajorDMR-14-33411	2
chr19	42386655	42387086	MajorDMR-14-33412	12
chr19	42416078	42417096	MajorDMR-14-33413	25
chr19	42417920	42418389	MajorDMR-14-33414	2
chr19	42419341	42420329	MajorDMR-14-33415	39
chr19	42421561	42422257	MajorDMR-14-33416	12
chr19	42425093	42427041	MajorDMR-14-33417	22
chr19	42427955	42428131	MajorDMR-14-33418	2
chr19	42431916	42432049	MajorDMR-14-33419	3
chr19	42433226	42434181	MajorDMR-14-33420	7
chr19	42435000	42435903	MajorDMR-14-33421	14
chr19	42436509	42437291	MajorDMR-14-33422	8
chr19	42438934	42440209	MajorDMR-14-33423	18
chr19	42456203	42456457	MajorDMR-14-33424	4
chr19	42461998	42462468	MajorDMR-14-33425	4
chr19	42468902	42468907	MajorDMR-14-33426	2
chr19	42478542	42478719	MajorDMR-14-33427	2
chr19	42483592	42484373	MajorDMR-14-33428	6
chr19	42485016	42485366	MajorDMR-14-33429	2
chr19	42487955	42487996	MajorDMR-14-33430	3
chr19	42496343	42496746	MajorDMR-14-33431	2
chr19	42501270	42501605	MajorDMR-14-33432	7
chr19	42502219	42503904	MajorDMR-14-33433	41
chr19	42550748	42550874	MajorDMR-14-33434	2
chr19	42569882	42570266	MajorDMR-14-33435	6
chr19	42570942	42570990	MajorDMR-14-33436	2
chr19	42575485	42575559	MajorDMR-14-33437	2
chr19	42636638	42637859	MajorDMR-14-33438	9
chr19	42699384	42699561	MajorDMR-14-33439	6
chr19	42710996	42711165	MajorDMR-14-33440	3
chr19	42752780	42755288	MajorDMR-14-33441	19
chr19	42771969	42772180	MajorDMR-14-33442	4
chr19	42774663	42775013	MajorDMR-14-33443	3
chr19	42782261	42782525	MajorDMR-14-33444	6
chr19	42799908	42800268	MajorDMR-14-33445	2
chr19	42820882	42821294	MajorDMR-14-33446	7
chr19	42827949	42828875	MajorDMR-14-33447	25
chr19	42855829	42856069	MajorDMR-14-33448	2
chr19	42884589	42884608	MajorDMR-14-33449	2
chr19	42894400	42894570	MajorDMR-14-33450	9
chr19	42906751	42906918	MajorDMR-14-33451	5
chr19	42926494	42926860	MajorDMR-14-33452	6
chr19	43044248	43044324	MajorDMR-14-33453	2
chr19	43436639	43436750	MajorDMR-14-33454	3
chr19	43578156	43578213	MajorDMR-14-33455	2
chr19	43858251	43859067	MajorDMR-14-33456	16
chr19	43903980	43904575	MajorDMR-14-33457	5
chr19	43967170	43967358	MajorDMR-14-33458	7
chr19	43968515	43969969	MajorDMR-14-33459	31
chr19	43979269	43979757	MajorDMR-14-33460	13
chr19	44009048	44009276	MajorDMR-14-33461	5
chr19	44022668	44022949	MajorDMR-14-33462	3
chr19	44032129	44032137	MajorDMR-14-33463	2
chr19	44036410	44036484	MajorDMR-14-33464	2
chr19	44039474	44039552	MajorDMR-14-33465	4
chr19	44066809	44067290	MajorDMR-14-33466	2
chr19	44068887	44069256	MajorDMR-14-33467	10
chr19	44071234	44071488	MajorDMR-14-33468	3
chr19	44075491	44075636	MajorDMR-14-33469	2
chr19	44105734	44106242	MajorDMR-14-33470	4
chr19	44111781	44112165	MajorDMR-14-33471	8
chr19	44129077	44129380	MajorDMR-14-33472	6
chr19	44131110	44131133	MajorDMR-14-33473	4
chr19	44131912	44131949	MajorDMR-14-33474	2
chr19	44140342	44140381	MajorDMR-14-33475	2
chr19	44170592	44170669	MajorDMR-14-33476	2
chr19	44173688	44175159	MajorDMR-14-33477	18
chr19	44203445	44204957	MajorDMR-14-33478	9
chr19	44258044	44258054	MajorDMR-14-33479	2
chr19	44269140	44269599	MajorDMR-14-33480	7
chr19	44281713	44281946	MajorDMR-14-33481	2
chr19	44285191	44285427	MajorDMR-14-33482	3
chr19	44303327	44303506	MajorDMR-14-33483	8
chr19	44324361	44324478	MajorDMR-14-33484	4
chr19	44325192	44325360	MajorDMR-14-33485	2
chr19	44763606	44764635	MajorDMR-14-33486	15
chr19	44807970	44808228	MajorDMR-14-33487	2
chr19	44904840	44904866	MajorDMR-14-33488	2
chr19	44906028	44906092	MajorDMR-14-33489	3
chr19	45111007	45111744	MajorDMR-14-33490	6
chr19	45160730	45160795	MajorDMR-14-33491	6
chr19	45188427	45188638	MajorDMR-14-33492	4
chr19	45192175	45192364	MajorDMR-14-33493	4
chr19	45228583	45228735	MajorDMR-14-33494	8
chr19	45245163	45245185	MajorDMR-14-33495	2
chr19	45249660	45250637	MajorDMR-14-33496	10
chr19	45256612	45257938	MajorDMR-14-33497	48
chr19	45260434	45260517	MajorDMR-14-33498	2
chr19	45273402	45274413	MajorDMR-14-33499	5
chr19	45275687	45276096	MajorDMR-14-33500	4
chr19	45276779	45276872	MajorDMR-14-33501	2
chr19	45287652	45288075	MajorDMR-14-33502	3
chr19	45310033	45310174	MajorDMR-14-33503	4
chr19	45311326	45312373	MajorDMR-14-33504	19
chr19	45347692	45348262	MajorDMR-14-33505	10
chr19	45406957	45407110	MajorDMR-14-33506	5
chr19	45408330	45409108	MajorDMR-14-33507	5
chr19	45413768	45414398	MajorDMR-14-33508	4
chr19	45414901	45414909	MajorDMR-14-33509	2
chr19	45417465	45418021	MajorDMR-14-33510	12
chr19	45430040	45430277	MajorDMR-14-33511	5
chr19	45471138	45471448	MajorDMR-14-33512	3
chr19	45492483	45492504	MajorDMR-14-33513	2
chr19	45496486	45496618	MajorDMR-14-33514	2
chr19	45503957	45504464	MajorDMR-14-33515	11
chr19	45505640	45505704	MajorDMR-14-33516	4
chr19	45541978	45542004	MajorDMR-14-33517	4
chr19	45550725	45550800	MajorDMR-14-33518	4
chr19	45575834	45575975	MajorDMR-14-33519	2
chr19	45578933	45579253	MajorDMR-14-33520	7
chr19	45590979	45591243	MajorDMR-14-33521	2
chr19	45607014	45607614	MajorDMR-14-33522	10
chr19	45610471	45611274	MajorDMR-14-33523	5
chr19	45616638	45616982	MajorDMR-14-33524	2
chr19	45620573	45621149	MajorDMR-14-33525	5
chr19	45621940	45622408	MajorDMR-14-33526	3
chr19	45633489	45634508	MajorDMR-14-33527	13
chr19	45649666	45650199	MajorDMR-14-33528	10
chr19	45655327	45655630	MajorDMR-14-33529	12
chr19	45665410	45665487	MajorDMR-14-33530	2
chr19	45718991	45719213	MajorDMR-14-33531	3
chr19	45720423	45720632	MajorDMR-14-33532	2
chr19	45721135	45721888	MajorDMR-14-33533	12
chr19	45722645	45722893	MajorDMR-14-33534	3
chr19	45737482	45737519	MajorDMR-14-33535	3
chr19	45738323	45739252	MajorDMR-14-33536	8
chr19	45751688	45751881	MajorDMR-14-33537	7
chr19	45756737	45756773	MajorDMR-14-33538	2
chr19	45757448	45757598	MajorDMR-14-33539	6
chr19	45825291	45826678	MajorDMR-14-33540	7
chr19	45827518	45827636	MajorDMR-14-33541	2
chr19	45829284	45829510	MajorDMR-14-33542	6
chr19	45849852	45851001	MajorDMR-14-33543	24
chr19	45851958	45851970	MajorDMR-14-33544	2
chr19	45889225	45889386	MajorDMR-14-33545	2
chr19	45890952	45891011	MajorDMR-14-33546	2
chr19	45898879	45900144	MajorDMR-14-33547	10
chr19	45905813	45905907	MajorDMR-14-33548	2
chr19	45907483	45908454	MajorDMR-14-33549	11
chr19	45927593	45927719	MajorDMR-14-33550	2
chr19	45928240	45928382	MajorDMR-14-33551	3
chr19	45930418	45930867	MajorDMR-14-33552	3
chr19	45932455	45932930	MajorDMR-14-33553	4
chr19	45942086	45942778	MajorDMR-14-33554	12
chr19	45943531	45943694	MajorDMR-14-33555	2
chr19	45947124	45947765	MajorDMR-14-33556	20
chr19	45952092	45952497	MajorDMR-14-33557	4
chr19	45969891	45970253	MajorDMR-14-33558	2
chr19	45975959	45976923	MajorDMR-14-33559	8
chr19	45982621	45982654	MajorDMR-14-33560	2
chr19	45999112	45999440	MajorDMR-14-33561	5
chr19	46001017	46003096	MajorDMR-14-33562	29
chr19	46009521	46009577	MajorDMR-14-33563	3
chr19	46012517	46012552	MajorDMR-14-33564	2
chr19	46031694	46031780	MajorDMR-14-33565	2
chr19	46032680	46033028	MajorDMR-14-33566	7
chr19	46094238	46094526	MajorDMR-14-33567	2
chr19	46099201	46099313	MajorDMR-14-33568	2
chr19	46102182	46102211	MajorDMR-14-33569	2
chr19	46102733	46103312	MajorDMR-14-33570	14
chr19	46104679	46105706	MajorDMR-14-33571	6
chr19	46119474	46119681	MajorDMR-14-33572	2
chr19	46145557	46146230	MajorDMR-14-33573	6
chr19	46149757	46149855	MajorDMR-14-33574	2
chr19	46170936	46171508	MajorDMR-14-33575	5
chr19	46174454	46174478	MajorDMR-14-33576	2
chr19	46179942	46180343	MajorDMR-14-33577	7
chr19	46181545	46181645	MajorDMR-14-33578	4
chr19	46210470	46210532	MajorDMR-14-33579	3
chr19	46221480	46221495	MajorDMR-14-33580	2
chr19	46270754	46271211	MajorDMR-14-33581	24
chr19	46272893	46274799	MajorDMR-14-33582	88
chr19	46282413	46283024	MajorDMR-14-33583	4
chr19	46283895	46284157	MajorDMR-14-33584	2
chr19	46286149	46286876	MajorDMR-14-33585	10
chr19	46288499	46288596	MajorDMR-14-33586	3
chr19	46312710	46313134	MajorDMR-14-33587	3
chr19	46318837	46319498	MajorDMR-14-33588	15
chr19	46320257	46320753	MajorDMR-14-33589	8
chr19	46327411	46327510	MajorDMR-14-33590	2
chr19	46329950	46330715	MajorDMR-14-33591	10
chr19	46364719	46365176	MajorDMR-14-33592	3
chr19	46367936	46368453	MajorDMR-14-33593	4
chr19	46386798	46386963	MajorDMR-14-33594	2
chr19	46395831	46395978	MajorDMR-14-33595	2
chr19	46404225	46404601	MajorDMR-14-33596	8
chr19	46432508	46432860	MajorDMR-14-33597	2
chr19	46437002	46437035	MajorDMR-14-33598	4
chr19	46451749	46452382	MajorDMR-14-33599	5
chr19	46455877	46456495	MajorDMR-14-33600	28
chr19	46458246	46458265	MajorDMR-14-33601	3
chr19	46459461	46459768	MajorDMR-14-33602	2
chr19	46462117	46462941	MajorDMR-14-33603	5
chr19	46463480	46463833	MajorDMR-14-33604	2
chr19	46471742	46472121	MajorDMR-14-33605	5
chr19	46477578	46478397	MajorDMR-14-33606	7
chr19	46486219	46486993	MajorDMR-14-33607	13
chr19	46508455	46509154	MajorDMR-14-33608	9
chr19	46518140	46520293	MajorDMR-14-33609	82
chr19	46522873	46524212	MajorDMR-14-33610	25
chr19	46534046	46534471	MajorDMR-14-33611	7
chr19	46624886	46624910	MajorDMR-14-33612	2
chr19	46725222	46725595	MajorDMR-14-33613	2
chr19	46785828	46785929	MajorDMR-14-33614	2
chr19	46806753	46807387	MajorDMR-14-33615	10
chr19	46819669	46819782	MajorDMR-14-33616	3
chr19	46822453	46823303	MajorDMR-14-33617	7
chr19	46852538	46853014	MajorDMR-14-33618	2
chr19	46854596	46854669	MajorDMR-14-33619	3
chr19	46876104	46877614	MajorDMR-14-33620	12
chr19	46885124	46885386	MajorDMR-14-33621	3
chr19	46895896	46896696	MajorDMR-14-33622	13
chr19	46897267	46897547	MajorDMR-14-33623	2
chr19	46898315	46898667	MajorDMR-14-33624	9
chr19	46902429	46902718	MajorDMR-14-33625	6
chr19	46908221	46908581	MajorDMR-14-33626	4
chr19	46915702	46916985	MajorDMR-14-33627	10
chr19	46919252	46920654	MajorDMR-14-33628	14
chr19	46923460	46923746	MajorDMR-14-33629	7
chr19	46930797	46931031	MajorDMR-14-33630	2
chr19	46932611	46932762	MajorDMR-14-33631	2
chr19	46935123	46935398	MajorDMR-14-33632	3
chr19	46954333	46954913	MajorDMR-14-33633	9
chr19	46967880	46968117	MajorDMR-14-33634	2
chr19	46969790	46970528	MajorDMR-14-33635	14
chr19	46977077	46977332	MajorDMR-14-33636	9
chr19	46983675	46983855	MajorDMR-14-33637	5
chr19	46984457	46985510	MajorDMR-14-33638	9
chr19	46987634	46988218	MajorDMR-14-33639	13
chr19	46991646	46992081	MajorDMR-14-33640	6
chr19	46992592	46993786	MajorDMR-14-33641	35
chr19	46995172	46995684	MajorDMR-14-33642	8
chr19	46996245	46996447	MajorDMR-14-33643	5
chr19	46997062	46998239	MajorDMR-14-33644	30
chr19	47007165	47007857	MajorDMR-14-33645	8
chr19	47016414	47016569	MajorDMR-14-33646	2
chr19	47032516	47032723	MajorDMR-14-33647	3
chr19	47033361	47033814	MajorDMR-14-33648	2
chr19	47043784	47044346	MajorDMR-14-33649	9
chr19	47045228	47045509	MajorDMR-14-33650	6
chr19	47095019	47095552	MajorDMR-14-33651	6
chr19	47106954	47106972	MajorDMR-14-33652	3
chr19	47108920	47109655	MajorDMR-14-33653	11
chr19	47110182	47110890	MajorDMR-14-33654	10
chr19	47112498	47113962	MajorDMR-14-33655	18
chr19	47114534	47114556	MajorDMR-14-33656	2
chr19	47137066	47137239	MajorDMR-14-33657	10
chr19	47138066	47139911	MajorDMR-14-33658	41
chr19	47140412	47140678	MajorDMR-14-33659	2
chr19	47141415	47141754	MajorDMR-14-33660	4
chr19	47151644	47152897	MajorDMR-14-33661	28
chr19	47165654	47165692	MajorDMR-14-33662	2
chr19	47200449	47200889	MajorDMR-14-33663	7
chr19	47217767	47217787	MajorDMR-14-33664	2
chr19	47219148	47222124	MajorDMR-14-33665	38
chr19	47225531	47225610	MajorDMR-14-33666	3
chr19	47226652	47226681	MajorDMR-14-33667	2
chr19	47227728	47228015	MajorDMR-14-33668	15
chr19	47230501	47230730	MajorDMR-14-33669	7
chr19	47231433	47232540	MajorDMR-14-33670	8
chr19	47234343	47235383	MajorDMR-14-33671	10
chr19	47236628	47236844	MajorDMR-14-33672	5
chr19	47239994	47240084	MajorDMR-14-33673	2
chr19	47240919	47241401	MajorDMR-14-33674	11
chr19	47242349	47243210	MajorDMR-14-33675	17
chr19	47244841	47245598	MajorDMR-14-33676	14
chr19	47246971	47248308	MajorDMR-14-33677	9
chr19	47250810	47250957	MajorDMR-14-33678	3
chr19	47253268	47253454	MajorDMR-14-33679	4
chr19	47260611	47261264	MajorDMR-14-33680	20
chr19	47290500	47290660	MajorDMR-14-33681	5
chr19	47292252	47292363	MajorDMR-14-33682	3
chr19	47299819	47299879	MajorDMR-14-33683	3
chr19	47333281	47333438	MajorDMR-14-33684	2
chr19	47344248	47344678	MajorDMR-14-33685	3
chr19	47358941	47359201	MajorDMR-14-33686	2
chr19	47365972	47366170	MajorDMR-14-33687	2
chr19	47377696	47377731	MajorDMR-14-33688	2
chr19	47389383	47391272	MajorDMR-14-33689	16
chr19	47406550	47407497	MajorDMR-14-33690	10
chr19	47411362	47411673	MajorDMR-14-33691	3
chr19	47427888	47428408	MajorDMR-14-33692	7
chr19	47428913	47429457	MajorDMR-14-33693	3
chr19	47431268	47431382	MajorDMR-14-33694	2
chr19	47447753	47447796	MajorDMR-14-33695	2
chr19	47448343	47449059	MajorDMR-14-33696	10
chr19	47458695	47458888	MajorDMR-14-33697	3
chr19	47461533	47461845	MajorDMR-14-33698	3
chr19	47466162	47466601	MajorDMR-14-33699	4
chr19	47477641	47477708	MajorDMR-14-33700	2
chr19	47482258	47483152	MajorDMR-14-33701	15
chr19	47493863	47494308	MajorDMR-14-33702	2
chr19	47501875	47502632	MajorDMR-14-33703	16
chr19	47506806	47507012	MajorDMR-14-33704	4
chr19	47535327	47535842	MajorDMR-14-33705	3
chr19	47538505	47540033	MajorDMR-14-33706	30
chr19	47540556	47541097	MajorDMR-14-33707	7
chr19	47598804	47599156	MajorDMR-14-33708	2
chr19	47609949	47611133	MajorDMR-14-33709	9
chr19	47612818	47613301	MajorDMR-14-33710	6
chr19	47617277	47618018	MajorDMR-14-33711	8
chr19	47644617	47644950	MajorDMR-14-33712	4
chr19	47646650	47646779	MajorDMR-14-33713	3
chr19	47653108	47653149	MajorDMR-14-33714	3
chr19	47662260	47662577	MajorDMR-14-33715	3
chr19	47693476	47693539	MajorDMR-14-33716	2
chr19	47724603	47724674	MajorDMR-14-33717	2
chr19	47730104	47731846	MajorDMR-14-33718	28
chr19	47734954	47736019	MajorDMR-14-33719	9
chr19	47747880	47747941	MajorDMR-14-33720	2
chr19	47770200	47771174	MajorDMR-14-33721	31
chr19	47774994	47775002	MajorDMR-14-33722	3
chr19	47775689	47776642	MajorDMR-14-33723	18
chr19	47781015	47781284	MajorDMR-14-33724	2
chr19	47786747	47787899	MajorDMR-14-33725	4
chr19	47792697	47792818	MajorDMR-14-33726	3
chr19	47799861	47800018	MajorDMR-14-33727	3
chr19	47808457	47808823	MajorDMR-14-33728	5
chr19	47854108	47854158	MajorDMR-14-33729	2
chr19	47873314	47873704	MajorDMR-14-33730	7
chr19	47878286	47878314	MajorDMR-14-33731	2
chr19	47880509	47880541	MajorDMR-14-33732	2
chr19	47882510	47883137	MajorDMR-14-33733	20
chr19	47886792	47886855	MajorDMR-14-33734	2
chr19	47894590	47895072	MajorDMR-14-33735	13
chr19	47918192	47918367	MajorDMR-14-33736	4
chr19	47919954	47920594	MajorDMR-14-33737	8
chr19	47922821	47925784	MajorDMR-14-33738	69
chr19	47926531	47926848	MajorDMR-14-33739	6
chr19	47927840	47928523	MajorDMR-14-33740	10
chr19	47930237	47930501	MajorDMR-14-33741	2
chr19	47932195	47933637	MajorDMR-14-33742	29
chr19	47940259	47940940	MajorDMR-14-33743	9
chr19	47946880	47946919	MajorDMR-14-33744	2
chr19	47947570	47949725	MajorDMR-14-33745	53
chr19	47951423	47951718	MajorDMR-14-33746	2
chr19	47952722	47953174	MajorDMR-14-33747	10
chr19	47960193	47963163	MajorDMR-14-33748	82
chr19	47968085	47968527	MajorDMR-14-33749	3
chr19	47969551	47969620	MajorDMR-14-33750	2
chr19	47971210	47974664	MajorDMR-14-33751	49
chr19	47983200	47983273	MajorDMR-14-33752	2
chr19	47987915	47988025	MajorDMR-14-33753	2
chr19	47992457	47992475	MajorDMR-14-33754	2
chr19	47994200	47997020	MajorDMR-14-33755	29
chr19	47998045	47999484	MajorDMR-14-33756	19
chr19	47999999	48001366	MajorDMR-14-33757	25
chr19	48002516	48003786	MajorDMR-14-33758	15
chr19	48004921	48005549	MajorDMR-14-33759	10
chr19	48009455	48011078	MajorDMR-14-33760	16
chr19	48012690	48016021	MajorDMR-14-33761	35
chr19	48017136	48017170	MajorDMR-14-33762	2
chr19	48019259	48019342	MajorDMR-14-33763	6
chr19	48075523	48076348	MajorDMR-14-33764	7
chr19	48076900	48077075	MajorDMR-14-33765	3
chr19	48102049	48102818	MajorDMR-14-33766	6
chr19	48141296	48141461	MajorDMR-14-33767	4
chr19	48156180	48157426	MajorDMR-14-33768	15
chr19	48161811	48162750	MajorDMR-14-33769	14
chr19	48186382	48186470	MajorDMR-14-33770	2
chr19	48189044	48189054	MajorDMR-14-33771	5
chr19	48205823	48206010	MajorDMR-14-33772	4
chr19	48207409	48207598	MajorDMR-14-33773	4
chr19	48210783	48210830	MajorDMR-14-33774	3
chr19	48216508	48217012	MajorDMR-14-33775	2
chr19	48226560	48226641	MajorDMR-14-33776	4
chr19	48232781	48233528	MajorDMR-14-33777	22
chr19	48239903	48240381	MajorDMR-14-33778	3
chr19	48246068	48246502	MajorDMR-14-33779	4
chr19	48283019	48283925	MajorDMR-14-33780	4
chr19	48286495	48287215	MajorDMR-14-33781	5
chr19	48290242	48290374	MajorDMR-14-33782	2
chr19	48291932	48292273	MajorDMR-14-33783	4
chr19	48293664	48293787	MajorDMR-14-33784	2
chr19	48334742	48334983	MajorDMR-14-33785	3
chr19	48366791	48366796	MajorDMR-14-33786	2
chr19	48492192	48492258	MajorDMR-14-33787	2
chr19	48545074	48545292	MajorDMR-14-33788	2
chr19	48614339	48614413	MajorDMR-14-33789	3
chr19	48693966	48693997	MajorDMR-14-33790	2
chr19	48762430	48762518	MajorDMR-14-33791	2
chr19	48775404	48775530	MajorDMR-14-33792	3
chr19	48780661	48781099	MajorDMR-14-33793	8
chr19	48823407	48824763	MajorDMR-14-33794	28
chr19	48825488	48825725	MajorDMR-14-33795	3
chr19	48828411	48829322	MajorDMR-14-33796	14
chr19	48832873	48833188	MajorDMR-14-33797	4
chr19	48844386	48844390	MajorDMR-14-33798	2
chr19	48853771	48853917	MajorDMR-14-33799	8
chr19	48860492	48860651	MajorDMR-14-33800	5
chr19	48876142	48876377	MajorDMR-14-33801	5
chr19	48901479	48902108	MajorDMR-14-33802	38
chr19	48918115	48919246	MajorDMR-14-33803	26
chr19	48927910	48928530	MajorDMR-14-33804	6
chr19	48945936	48947498	MajorDMR-14-33805	85
chr19	48971205	48971716	MajorDMR-14-33806	7
chr19	48981194	48981687	MajorDMR-14-33807	2
chr19	48984496	48985802	MajorDMR-14-33808	9
chr19	48987595	48988083	MajorDMR-14-33809	4
chr19	48991275	48991387	MajorDMR-14-33810	6
chr19	48994367	48994704	MajorDMR-14-33811	12
chr19	48997454	48997490	MajorDMR-14-33812	2
chr19	49001765	49002448	MajorDMR-14-33813	6
chr19	49005485	49005817	MajorDMR-14-33814	4
chr19	49016020	49016521	MajorDMR-14-33815	6
chr19	49037772	49038100	MajorDMR-14-33816	5
chr19	49046301	49046906	MajorDMR-14-33817	15
chr19	49061678	49061723	MajorDMR-14-33818	3
chr19	49071770	49072254	MajorDMR-14-33819	19
chr19	49087361	49087489	MajorDMR-14-33820	2
chr19	49089671	49089736	MajorDMR-14-33821	2
chr19	49097729	49097861	MajorDMR-14-33822	2
chr19	49108394	49108409	MajorDMR-14-33823	2
chr19	49133018	49134261	MajorDMR-14-33824	15
chr19	49137336	49137350	MajorDMR-14-33825	2
chr19	49143532	49143735	MajorDMR-14-33826	5
chr19	49157995	49158147	MajorDMR-14-33827	5
chr19	49160261	49160632	MajorDMR-14-33828	10
chr19	49176390	49176547	MajorDMR-14-33829	3
chr19	49187050	49187168	MajorDMR-14-33830	3
chr19	49192877	49193152	MajorDMR-14-33831	3
chr19	49199314	49200235	MajorDMR-14-33832	26
chr19	49223720	49223733	MajorDMR-14-33833	2
chr19	49241803	49241950	MajorDMR-14-33834	2
chr19	49242911	49243063	MajorDMR-14-33835	4
chr19	49255312	49255798	MajorDMR-14-33836	10
chr19	49256352	49257002	MajorDMR-14-33837	22
chr19	49291389	49291519	MajorDMR-14-33838	2
chr19	49298061	49298121	MajorDMR-14-33839	2
chr19	49309812	49310815	MajorDMR-14-33840	12
chr19	49314864	49316262	MajorDMR-14-33841	26
chr19	49319245	49319400	MajorDMR-14-33842	5
chr19	49339051	49339243	MajorDMR-14-33843	4
chr19	49371793	49371930	MajorDMR-14-33844	4
chr19	49376850	49377291	MajorDMR-14-33845	4
chr19	49377808	49378125	MajorDMR-14-33846	3
chr19	49378803	49378875	MajorDMR-14-33847	3
chr19	49379587	49379632	MajorDMR-14-33848	2
chr19	49380434	49380530	MajorDMR-14-33849	3
chr19	49384355	49384439	MajorDMR-14-33850	3
chr19	49395310	49395345	MajorDMR-14-33851	2
chr19	49398738	49399077	MajorDMR-14-33852	9
chr19	49419286	49419429	MajorDMR-14-33853	2
chr19	49430145	49431170	MajorDMR-14-33854	16
chr19	49466762	49468097	MajorDMR-14-33855	11
chr19	49476536	49476562	MajorDMR-14-33856	2
chr19	49482141	49482676	MajorDMR-14-33857	3
chr19	49493049	49493318	MajorDMR-14-33858	4
chr19	49520895	49521052	MajorDMR-14-33859	2
chr19	49521898	49522452	MajorDMR-14-33860	5
chr19	49559234	49559362	MajorDMR-14-33861	3
chr19	49560698	49562000	MajorDMR-14-33862	18
chr19	49568444	49568579	MajorDMR-14-33863	2
chr19	49613804	49613832	MajorDMR-14-33864	2
chr19	49623854	49623952	MajorDMR-14-33865	3
chr19	49631705	49631835	MajorDMR-14-33866	4
chr19	49636355	49637185	MajorDMR-14-33867	10
chr19	49645656	49645900	MajorDMR-14-33868	2
chr19	49652240	49652459	MajorDMR-14-33869	4
chr19	49661636	49661746	MajorDMR-14-33870	4
chr19	49668522	49669524	MajorDMR-14-33871	30
chr19	49700141	49700196	MajorDMR-14-33872	2
chr19	49710219	49710592	MajorDMR-14-33873	2
chr19	49711473	49711991	MajorDMR-14-33874	4
chr19	49717046	49717284	MajorDMR-14-33875	5
chr19	49718363	49718412	MajorDMR-14-33876	2
chr19	49751575	49751642	MajorDMR-14-33877	2
chr19	49752908	49752991	MajorDMR-14-33878	2
chr19	49769873	49769937	MajorDMR-14-33879	2
chr19	49841142	49841942	MajorDMR-14-33880	21
chr19	49864777	49865442	MajorDMR-14-33881	18
chr19	49895029	49895857	MajorDMR-14-33882	9
chr19	49906577	49907083	MajorDMR-14-33883	5
chr19	49918314	49918586	MajorDMR-14-33884	2
chr19	49924028	49925015	MajorDMR-14-33885	19
chr19	49927075	49927189	MajorDMR-14-33886	3
chr19	49932128	49932609	MajorDMR-14-33887	4
chr19	49933249	49935098	MajorDMR-14-33888	14
chr19	49936879	49937889	MajorDMR-14-33889	6
chr19	49939375	49940732	MajorDMR-14-33890	38
chr19	49941599	49941953	MajorDMR-14-33891	7
chr19	49943238	49944432	MajorDMR-14-33892	16
chr19	49944969	49945852	MajorDMR-14-33893	6
chr19	49947725	49947931	MajorDMR-14-33894	2
chr19	49952476	49952564	MajorDMR-14-33895	2
chr19	49977317	49977377	MajorDMR-14-33896	3
chr19	49992615	49992629	MajorDMR-14-33897	2
chr19	50004293	50004449	MajorDMR-14-33898	3
chr19	50016341	50016727	MajorDMR-14-33899	2
chr19	50036594	50036840	MajorDMR-14-33900	5
chr19	50037839	50037932	MajorDMR-14-33901	2
chr19	50073640	50073949	MajorDMR-14-33902	4
chr19	50100002	50100143	MajorDMR-14-33903	2
chr19	50130570	50130588	MajorDMR-14-33904	2
chr19	50138796	50139632	MajorDMR-14-33905	14
chr19	50141346	50141454	MajorDMR-14-33906	8
chr19	50142723	50143225	MajorDMR-14-33907	6
chr19	50167359	50167370	MajorDMR-14-33908	2
chr19	50175857	50176041	MajorDMR-14-33909	4
chr19	50178530	50179054	MajorDMR-14-33910	7
chr19	50183366	50183371	MajorDMR-14-33911	2
chr19	50185490	50185872	MajorDMR-14-33912	7
chr19	50188453	50188478	MajorDMR-14-33913	2
chr19	50190762	50191343	MajorDMR-14-33914	3
chr19	50191974	50192967	MajorDMR-14-33915	17
chr19	50195617	50195703	MajorDMR-14-33916	3
chr19	50204604	50204807	MajorDMR-14-33917	2
chr19	50215578	50215823	MajorDMR-14-33918	3
chr19	50261630	50261918	MajorDMR-14-33919	6
chr19	50279655	50280095	MajorDMR-14-33920	4
chr19	50305115	50305256	MajorDMR-14-33921	4
chr19	50306008	50306246	MajorDMR-14-33922	4
chr19	50308755	50309120	MajorDMR-14-33923	6
chr19	50311613	50312013	MajorDMR-14-33924	6
chr19	50355765	50356274	MajorDMR-14-33925	4
chr19	50393139	50393222	MajorDMR-14-33926	5
chr19	50414518	50415496	MajorDMR-14-33927	10
chr19	50416346	50416397	MajorDMR-14-33928	2
chr19	50431721	50431875	MajorDMR-14-33929	2
chr19	50457442	50457453	MajorDMR-14-33930	2
chr19	50474561	50474893	MajorDMR-14-33931	2
chr19	50489220	50489880	MajorDMR-14-33932	5
chr19	50490981	50490991	MajorDMR-14-33933	2
chr19	50491788	50492158	MajorDMR-14-33934	7
chr19	50554638	50554913	MajorDMR-14-33935	3
chr19	50666023	50666410	MajorDMR-14-33936	2
chr19	50707267	50707496	MajorDMR-14-33937	4
chr19	50708434	50709044	MajorDMR-14-33938	7
chr19	50721903	50722113	MajorDMR-14-33939	2
chr19	50814908	50815155	MajorDMR-14-33940	4
chr19	50816402	50817706	MajorDMR-14-33941	10
chr19	50825851	50826443	MajorDMR-14-33942	5
chr19	50827790	50827846	MajorDMR-14-33943	5
chr19	50830437	50831217	MajorDMR-14-33944	4
chr19	50833477	50833568	MajorDMR-14-33945	3
chr19	50835497	50835503	MajorDMR-14-33946	2
chr19	50857352	50857824	MajorDMR-14-33947	3
chr19	50876363	50876662	MajorDMR-14-33948	3
chr19	50880533	50880880	MajorDMR-14-33949	3
chr19	50886793	50887085	MajorDMR-14-33950	7
chr19	50888556	50889082	MajorDMR-14-33951	4
chr19	50890969	50891758	MajorDMR-14-33952	16
chr19	50892767	50892883	MajorDMR-14-33953	4
chr19	50921669	50923382	MajorDMR-14-33954	19
chr19	50931048	50931638	MajorDMR-14-33955	14
chr19	50934208	50934662	MajorDMR-14-33956	9
chr19	50935932	50936704	MajorDMR-14-33957	11
chr19	50963318	50963795	MajorDMR-14-33958	11
chr19	50964512	50964995	MajorDMR-14-33959	6
chr19	50991468	50991684	MajorDMR-14-33960	2
chr19	50994411	50994758	MajorDMR-14-33961	3
chr19	50995363	50995880	MajorDMR-14-33962	6
chr19	51002040	51002422	MajorDMR-14-33963	4
chr19	51003634	51003719	MajorDMR-14-33964	2
chr19	51013410	51013499	MajorDMR-14-33965	5
chr19	51015143	51015494	MajorDMR-14-33966	4
chr19	51018303	51018447	MajorDMR-14-33967	2
chr19	51020070	51020319	MajorDMR-14-33968	2
chr19	51034425	51034673	MajorDMR-14-33969	11
chr19	51040387	51040932	MajorDMR-14-33970	15
chr19	51046489	51046496	MajorDMR-14-33971	3
chr19	51060866	51061173	MajorDMR-14-33972	3
chr19	51067693	51068558	MajorDMR-14-33973	6
chr19	51072239	51072806	MajorDMR-14-33974	6
chr19	51110954	51110982	MajorDMR-14-33975	3
chr19	51113907	51114265	MajorDMR-14-33976	2
chr19	51152035	51152359	MajorDMR-14-33977	2
chr19	51156574	51157077	MajorDMR-14-33978	4
chr19	51170382	51173395	MajorDMR-14-33979	80
chr19	51187057	51187522	MajorDMR-14-33980	2
chr19	51190223	51190417	MajorDMR-14-33981	3
chr19	51193950	51193977	MajorDMR-14-33982	3
chr19	51206087	51206365	MajorDMR-14-33983	10
chr19	51211664	51211907	MajorDMR-14-33984	3
chr19	51220936	51220955	MajorDMR-14-33985	2
chr19	51223358	51223605	MajorDMR-14-33986	2
chr19	51227285	51227349	MajorDMR-14-33987	3
chr19	51241340	51241978	MajorDMR-14-33988	9
chr19	51242499	51242844	MajorDMR-14-33989	7
chr19	51263233	51263297	MajorDMR-14-33990	2
chr19	51274675	51274922	MajorDMR-14-33991	3
chr19	51280712	51280951	MajorDMR-14-33992	3
chr19	51281684	51281913	MajorDMR-14-33993	6
chr19	51283212	51283635	MajorDMR-14-33994	3
chr19	51286383	51286448	MajorDMR-14-33995	2
chr19	51323359	51324079	MajorDMR-14-33996	9
chr19	51325003	51325115	MajorDMR-14-33997	4
chr19	51339746	51340543	MajorDMR-14-33998	10
chr19	51341608	51342066	MajorDMR-14-33999	4
chr19	51424758	51425104	MajorDMR-14-34000	5
chr19	51427862	51428084	MajorDMR-14-34001	2
chr19	51433367	51433398	MajorDMR-14-34002	2
chr19	51463718	51463789	MajorDMR-14-34003	3
chr19	51469491	51469697	MajorDMR-14-34004	5
chr19	51472041	51472300	MajorDMR-14-34005	2
chr19	51479313	51479322	MajorDMR-14-34006	2
chr19	51487108	51487281	MajorDMR-14-34007	4
chr19	51522841	51523608	MajorDMR-14-34008	18
chr19	51591470	51591482	MajorDMR-14-34009	3
chr19	51598211	51598254	MajorDMR-14-34010	2
chr19	51723139	51723279	MajorDMR-14-34011	3
chr19	51816284	51816420	MajorDMR-14-34012	5
chr19	51823706	51823840	MajorDMR-14-34013	3
chr19	51830175	51830277	MajorDMR-14-34014	3
chr19	51843733	51843962	MajorDMR-14-34015	24
chr19	51871580	51871587	MajorDMR-14-34016	2
chr19	51912216	51912469	MajorDMR-14-34017	4
chr19	51920359	51920519	MajorDMR-14-34018	8
chr19	51924547	51924840	MajorDMR-14-34019	4
chr19	51944539	51945030	MajorDMR-14-34020	3
chr19	51967550	51967719	MajorDMR-14-34021	2
chr19	52035660	52036610	MajorDMR-14-34022	7
chr19	52104476	52104750	MajorDMR-14-34023	3
chr19	52160084	52160129	MajorDMR-14-34024	3
chr19	52172379	52172742	MajorDMR-14-34025	2
chr19	52191222	52191426	MajorDMR-14-34026	7
chr19	52194986	52195292	MajorDMR-14-34027	3
chr19	52195928	52196131	MajorDMR-14-34028	4
chr19	52205480	52207102	MajorDMR-14-34029	38
chr19	52222197	52222264	MajorDMR-14-34030	2
chr19	52223281	52223459	MajorDMR-14-34031	6
chr19	52225432	52225462	MajorDMR-14-34032	2
chr19	52227292	52228383	MajorDMR-14-34033	12
chr19	52485724	52485746	MajorDMR-14-34034	2
chr19	52510608	52510642	MajorDMR-14-34035	2
chr19	52517026	52517094	MajorDMR-14-34036	2
chr19	52675230	52675322	MajorDMR-14-34037	2
chr19	52703254	52703676	MajorDMR-14-34038	4
chr19	52712468	52712959	MajorDMR-14-34039	5
chr19	52774139	52774237	MajorDMR-14-34040	2
chr19	52995997	52996802	MajorDMR-14-34041	5
chr19	53030002	53030056	MajorDMR-14-34042	2
chr19	53038358	53038457	MajorDMR-14-34043	5
chr19	53105046	53105228	MajorDMR-14-34044	6
chr19	53193060	53193073	MajorDMR-14-34045	2
chr19	53237099	53237181	MajorDMR-14-34046	3
chr19	53289334	53289590	MajorDMR-14-34047	3
chr19	53290516	53290746	MajorDMR-14-34048	3
chr19	53361518	53361775	MajorDMR-14-34049	3
chr19	53427266	53427377	MajorDMR-14-34050	5
chr19	53438372	53438959	MajorDMR-14-34051	6
chr19	53445144	53445287	MajorDMR-14-34052	2
chr19	53465730	53465878	MajorDMR-14-34053	2
chr19	53490682	53491114	MajorDMR-14-34054	5
chr19	53495845	53496516	MajorDMR-14-34055	30
chr19	53598417	53598444	MajorDMR-14-34056	2
chr19	53605430	53605787	MajorDMR-14-34057	4
chr19	53607452	53607580	MajorDMR-14-34058	2
chr19	53764869	53765064	MajorDMR-14-34059	2
chr19	53777328	53777397	MajorDMR-14-34060	2
chr19	53870080	53870465	MajorDMR-14-34061	2
chr19	53899547	53899913	MajorDMR-14-34062	2
chr19	53935596	53936363	MajorDMR-14-34063	10
chr19	53971540	53972797	MajorDMR-14-34064	9
chr19	54049876	54050108	MajorDMR-14-34065	4
chr19	54052629	54052907	MajorDMR-14-34066	3
chr19	54066305	54066360	MajorDMR-14-34067	3
chr19	54068337	54068451	MajorDMR-14-34068	2
chr19	54069941	54070251	MajorDMR-14-34069	2
chr19	54249784	54250105	MajorDMR-14-34070	3
chr19	54313631	54314134	MajorDMR-14-34071	3
chr19	54317355	54317417	MajorDMR-14-34072	2
chr19	54322015	54322656	MajorDMR-14-34073	16
chr19	54330170	54330238	MajorDMR-14-34074	5
chr19	54350841	54351048	MajorDMR-14-34075	3
chr19	54352357	54352754	MajorDMR-14-34076	3
chr19	54354192	54355255	MajorDMR-14-34077	11
chr19	54361475	54361750	MajorDMR-14-34078	2
chr19	54372751	54373119	MajorDMR-14-34079	10
chr19	54378051	54378454	MajorDMR-14-34080	7
chr19	54379511	54379619	MajorDMR-14-34081	2
chr19	54381958	54382311	MajorDMR-14-34082	3
chr19	54384482	54385139	MajorDMR-14-34083	13
chr19	54385868	54386424	MajorDMR-14-34084	3
chr19	54387020	54388454	MajorDMR-14-34085	30
chr19	54389075	54389212	MajorDMR-14-34086	2
chr19	54405307	54406172	MajorDMR-14-34087	3
chr19	54407685	54408172	MajorDMR-14-34088	2
chr19	54409449	54409976	MajorDMR-14-34089	4
chr19	54410562	54411283	MajorDMR-14-34090	10
chr19	54431141	54431146	MajorDMR-14-34091	2
chr19	54439309	54439525	MajorDMR-14-34092	3
chr19	54445587	54446938	MajorDMR-14-34093	8
chr19	54447817	54448019	MajorDMR-14-34094	3
chr19	54448594	54448953	MajorDMR-14-34095	8
chr19	54454512	54454908	MajorDMR-14-34096	3
chr19	54460909	54461237	MajorDMR-14-34097	5
chr19	54464459	54464529	MajorDMR-14-34098	3
chr19	54466426	54466725	MajorDMR-14-34099	11
chr19	54467430	54468839	MajorDMR-14-34100	19
chr19	54470033	54470733	MajorDMR-14-34101	13
chr19	54482567	54483159	MajorDMR-14-34102	3
chr19	54483766	54484041	MajorDMR-14-34103	8
chr19	54485187	54487041	MajorDMR-14-34104	55
chr19	54492893	54493315	MajorDMR-14-34105	9
chr19	54494492	54495328	MajorDMR-14-34106	8
chr19	54496112	54496531	MajorDMR-14-34107	17
chr19	54506206	54506597	MajorDMR-14-34108	5
chr19	54514678	54515342	MajorDMR-14-34109	19
chr19	54527161	54527624	MajorDMR-14-34110	4
chr19	54528574	54528780	MajorDMR-14-34111	2
chr19	54533052	54533556	MajorDMR-14-34112	6
chr19	54534430	54534724	MajorDMR-14-34113	4
chr19	54538839	54539294	MajorDMR-14-34114	4
chr19	54600131	54600296	MajorDMR-14-34115	2
chr19	54639832	54640011	MajorDMR-14-34116	5
chr19	54652141	54653057	MajorDMR-14-34117	5
chr19	54658763	54659246	MajorDMR-14-34118	3
chr19	54662595	54662663	MajorDMR-14-34119	3
chr19	54664737	54665134	MajorDMR-14-34120	11
chr19	54666535	54666562	MajorDMR-14-34121	2
chr19	54677703	54677797	MajorDMR-14-34122	5
chr19	54683726	54684355	MajorDMR-14-34123	5
chr19	54692101	54692309	MajorDMR-14-34124	3
chr19	54710918	54712314	MajorDMR-14-34125	13
chr19	54714587	54714875	MajorDMR-14-34126	5
chr19	54728060	54728096	MajorDMR-14-34127	2
chr19	54899599	54899705	MajorDMR-14-34128	4
chr19	54900329	54900535	MajorDMR-14-34129	7
chr19	54922534	54922574	MajorDMR-14-34130	2
chr19	54926228	54926278	MajorDMR-14-34131	3
chr19	54928290	54931699	MajorDMR-14-34132	57
chr19	54933389	54933699	MajorDMR-14-34133	10
chr19	54937504	54938049	MajorDMR-14-34134	4
chr19	54940059	54940734	MajorDMR-14-34135	4
chr19	54941320	54943314	MajorDMR-14-34136	26
chr19	54945488	54950650	MajorDMR-14-34137	70
chr19	54956987	54957424	MajorDMR-14-34138	6
chr19	54965319	54965388	MajorDMR-14-34139	2
chr19	54972180	54972286	MajorDMR-14-34140	2
chr19	54973865	54974005	MajorDMR-14-34141	2
chr19	54982177	54982390	MajorDMR-14-34142	2
chr19	55034547	55034806	MajorDMR-14-34143	4
chr19	55057092	55057455	MajorDMR-14-34144	2
chr19	55178966	55179293	MajorDMR-14-34145	2
chr19	55271535	55272090	MajorDMR-14-34146	3
chr19	55286750	55286823	MajorDMR-14-34147	2
chr19	55389349	55389411	MajorDMR-14-34148	2
chr19	55394415	55394457	MajorDMR-14-34149	2
chr19	55451103	55451233	MajorDMR-14-34150	2
chr19	55573775	55573919	MajorDMR-14-34151	2
chr19	55591397	55591438	MajorDMR-14-34152	2
chr19	55593843	55594194	MajorDMR-14-34153	2
chr19	55597793	55597880	MajorDMR-14-34154	3
chr19	55600140	55600602	MajorDMR-14-34155	3
chr19	55611219	55611229	MajorDMR-14-34156	2
chr19	55630221	55630564	MajorDMR-14-34157	4
chr19	55648915	55649085	MajorDMR-14-34158	2
chr19	55652266	55653013	MajorDMR-14-34159	7
chr19	55653556	55653590	MajorDMR-14-34160	2
chr19	55656794	55657144	MajorDMR-14-34161	3
chr19	55658258	55658588	MajorDMR-14-34162	6
chr19	55660590	55661146	MajorDMR-14-34163	6
chr19	55668426	55669006	MajorDMR-14-34164	17
chr19	55677317	55677422	MajorDMR-14-34165	2
chr19	55683742	55686699	MajorDMR-14-34166	67
chr19	55687412	55687661	MajorDMR-14-34167	2
chr19	55689903	55690031	MajorDMR-14-34168	3
chr19	55700045	55701233	MajorDMR-14-34169	24
chr19	55702928	55703063	MajorDMR-14-34170	3
chr19	55728791	55728830	MajorDMR-14-34171	3
chr19	55738190	55738397	MajorDMR-14-34172	2
chr19	55739521	55739593	MajorDMR-14-34173	3
chr19	55763152	55763295	MajorDMR-14-34174	5
chr19	55764093	55764108	MajorDMR-14-34175	2
chr19	55765267	55766063	MajorDMR-14-34176	14
chr19	55766852	55768092	MajorDMR-14-34177	11
chr19	55768758	55768852	MajorDMR-14-34178	5
chr19	55771296	55771830	MajorDMR-14-34179	7
chr19	55780289	55781116	MajorDMR-14-34180	15
chr19	55784159	55784406	MajorDMR-14-34181	7
chr19	55785796	55785894	MajorDMR-14-34182	7
chr19	55787513	55788090	MajorDMR-14-34183	6
chr19	55790178	55790597	MajorDMR-14-34184	5
chr19	55793699	55794000	MajorDMR-14-34185	2
chr19	55798640	55798651	MajorDMR-14-34186	3
chr19	55803346	55803424	MajorDMR-14-34187	2
chr19	55811885	55812491	MajorDMR-14-34188	6
chr19	55853052	55853121	MajorDMR-14-34189	3
chr19	55858486	55858501	MajorDMR-14-34190	2
chr19	55859809	55860067	MajorDMR-14-34191	2
chr19	55864007	55864799	MajorDMR-14-34192	10
chr19	55866243	55866692	MajorDMR-14-34193	8
chr19	55880070	55880606	MajorDMR-14-34194	15
chr19	55881983	55882222	MajorDMR-14-34195	11
chr19	55883547	55884467	MajorDMR-14-34196	8
chr19	55885594	55886434	MajorDMR-14-34197	15
chr19	55896377	55896393	MajorDMR-14-34198	2
chr19	55904481	55904513	MajorDMR-14-34199	3
chr19	55929851	55929907	MajorDMR-14-34200	2
chr19	55934740	55935393	MajorDMR-14-34201	14
chr19	55940320	55940814	MajorDMR-14-34202	4
chr19	55944624	55945377	MajorDMR-14-34203	15
chr19	55947022	55947035	MajorDMR-14-34204	2
chr19	55949358	55949434	MajorDMR-14-34205	2
chr19	55951800	55956433	MajorDMR-14-34206	125
chr19	55958192	55958508	MajorDMR-14-34207	3
chr19	55960579	55961122	MajorDMR-14-34208	22
chr19	55962362	55962512	MajorDMR-14-34209	4
chr19	55966261	55966410	MajorDMR-14-34210	2
chr19	55975811	55976622	MajorDMR-14-34211	11
chr19	55993243	55993608	MajorDMR-14-34212	4
chr19	55997254	55997398	MajorDMR-14-34213	4
chr19	55998191	55999544	MajorDMR-14-34214	19
chr19	56000328	56000374	MajorDMR-14-34215	2
chr19	56005172	56005350	MajorDMR-14-34216	2
chr19	56027756	56028025	MajorDMR-14-34217	2
chr19	56036768	56038184	MajorDMR-14-34218	28
chr19	56039597	56040296	MajorDMR-14-34219	17
chr19	56061261	56061450	MajorDMR-14-34220	7
chr19	56074888	56074892	MajorDMR-14-34221	2
chr19	56075916	56075928	MajorDMR-14-34222	2
chr19	56097611	56098137	MajorDMR-14-34223	15
chr19	56109498	56109538	MajorDMR-14-34224	2
chr19	56122882	56122976	MajorDMR-14-34225	2
chr19	56125306	56125311	MajorDMR-14-34226	2
chr19	56130411	56130627	MajorDMR-14-34227	2
chr19	56143042	56143516	MajorDMR-14-34228	2
chr19	56144558	56144564	MajorDMR-14-34229	2
chr19	56160670	56160939	MajorDMR-14-34230	2
chr19	56163682	56164963	MajorDMR-14-34231	14
chr19	56168764	56168841	MajorDMR-14-34232	2
chr19	56172820	56173892	MajorDMR-14-34233	6
chr19	56185014	56185029	MajorDMR-14-34234	2
chr19	56200159	56200458	MajorDMR-14-34235	11
chr19	56215182	56215456	MajorDMR-14-34236	8
chr19	56592169	56592863	MajorDMR-14-34237	13
chr19	56599279	56599449	MajorDMR-14-34238	3
chr19	56620276	56620803	MajorDMR-14-34239	12
chr19	56623085	56623261	MajorDMR-14-34240	7
chr19	56634596	56634699	MajorDMR-14-34241	3
chr19	56651367	56651564	MajorDMR-14-34242	4
chr19	56683262	56683463	MajorDMR-14-34243	2
chr19	56685588	56685778	MajorDMR-14-34244	4
chr19	56696869	56696966	MajorDMR-14-34245	2
chr19	56728588	56729209	MajorDMR-14-34246	6
chr19	56765054	56765180	MajorDMR-14-34247	2
chr19	56830826	56830955	MajorDMR-14-34248	2
chr19	56850324	56851221	MajorDMR-14-34249	15
chr19	56905382	56905525	MajorDMR-14-34250	4
chr19	57144360	57144590	MajorDMR-14-34251	2
chr19	57161827	57161832	MajorDMR-14-34252	2
chr19	57193264	57193613	MajorDMR-14-34253	4
chr19	57406130	57406187	MajorDMR-14-34254	4
chr19	57412203	57412284	MajorDMR-14-34255	3
chr19	57428904	57429264	MajorDMR-14-34256	2
chr19	57444685	57444714	MajorDMR-14-34257	2
chr19	57454143	57454209	MajorDMR-14-34258	2
chr19	57480594	57480797	MajorDMR-14-34259	2
chr19	57492263	57492318	MajorDMR-14-34260	2
chr19	57494611	57494663	MajorDMR-14-34261	2
chr19	57497925	57499033	MajorDMR-14-34262	9
chr19	57522085	57522240	MajorDMR-14-34263	4
chr19	57527086	57528747	MajorDMR-14-34264	36
chr19	57563624	57563734	MajorDMR-14-34265	2
chr19	57580594	57580942	MajorDMR-14-34266	5
chr19	57586181	57586386	MajorDMR-14-34267	4
chr19	57589805	57590006	MajorDMR-14-34268	4
chr19	57590703	57591397	MajorDMR-14-34269	7
chr19	57595195	57595573	MajorDMR-14-34270	9
chr19	57617372	57617501	MajorDMR-14-34271	4
chr19	57792711	57792973	MajorDMR-14-34272	2
chr19	57794824	57794908	MajorDMR-14-34273	2
chr19	57832757	57832766	MajorDMR-14-34274	2
chr19	58026660	58026946	MajorDMR-14-34275	5
chr19	58069119	58069581	MajorDMR-14-34276	2
chr19	58174868	58175431	MajorDMR-14-34277	8
chr19	58187554	58187585	MajorDMR-14-34278	2
chr19	58236191	58236598	MajorDMR-14-34279	3
chr19	58314748	58316192	MajorDMR-14-34280	16
chr19	58522141	58522750	MajorDMR-14-34281	4
chr19	58544769	58544989	MajorDMR-14-34282	2
chr19	58547093	58547122	MajorDMR-14-34283	2
chr19	58549469	58550316	MajorDMR-14-34284	13
chr19	58566709	58566969	MajorDMR-14-34285	3
chr19	58586904	58587041	MajorDMR-14-34286	3
chr19	58612399	58612407	MajorDMR-14-34287	2
chr19	58795800	58795928	MajorDMR-14-34288	2
chr19	58822566	58822941	MajorDMR-14-34289	4
chr19	58837004	58837258	MajorDMR-14-34290	4
chr19	58859482	58860096	MajorDMR-14-34291	3
chr19	58874704	58874825	MajorDMR-14-34292	6
chr19	58879114	58879441	MajorDMR-14-34293	3
chr19	58907674	58908407	MajorDMR-14-34294	19
chr19	58986373	58986867	MajorDMR-14-34295	4
chr19	59025113	59025358	MajorDMR-14-34296	3
chr19	59029849	59030063	MajorDMR-14-34297	3
chr19	59032664	59032807	MajorDMR-14-34298	3
chr19	59041961	59042009	MajorDMR-14-34299	2
chr19	59049493	59049694	MajorDMR-14-34300	5
chr19	59073344	59073601	MajorDMR-14-34301	3
chr19	59083814	59083842	MajorDMR-14-34302	2
chr19	59085607	59086352	MajorDMR-14-34303	6
chr2	16109	16356	MajorDMR-14-34304	2
chr2	45263	45372	MajorDMR-14-34305	5
chr2	51717	51769	MajorDMR-14-34306	2
chr2	134285	134798	MajorDMR-14-34307	3
chr2	142279	142313	MajorDMR-14-34308	2
chr2	287147	287675	MajorDMR-14-34309	23
chr2	290066	290399	MajorDMR-14-34310	7
chr2	317756	317939	MajorDMR-14-34311	2
chr2	318873	319443	MajorDMR-14-34312	5
chr2	394079	394573	MajorDMR-14-34313	12
chr2	395085	395674	MajorDMR-14-34314	10
chr2	438094	438324	MajorDMR-14-34315	5
chr2	467813	467867	MajorDMR-14-34316	2
chr2	468591	468935	MajorDMR-14-34317	5
chr2	516974	517248	MajorDMR-14-34318	5
chr2	518286	518476	MajorDMR-14-34319	5
chr2	603702	604157	MajorDMR-14-34320	2
chr2	613867	613883	MajorDMR-14-34321	2
chr2	667374	667789	MajorDMR-14-34322	3
chr2	669466	669555	MajorDMR-14-34323	4
chr2	673924	674174	MajorDMR-14-34324	2
chr2	675209	675367	MajorDMR-14-34325	2
chr2	676010	676208	MajorDMR-14-34326	5
chr2	678315	678448	MajorDMR-14-34327	3
chr2	694444	694759	MajorDMR-14-34328	2
chr2	709024	709317	MajorDMR-14-34329	6
chr2	714385	714527	MajorDMR-14-34330	4
chr2	715956	716358	MajorDMR-14-34331	5
chr2	732037	732546	MajorDMR-14-34332	5
chr2	739751	739972	MajorDMR-14-34333	9
chr2	741678	742078	MajorDMR-14-34334	3
chr2	767556	767686	MajorDMR-14-34335	4
chr2	794522	795333	MajorDMR-14-34336	18
chr2	857338	858116	MajorDMR-14-34337	10
chr2	862686	862702	MajorDMR-14-34338	2
chr2	916586	916759	MajorDMR-14-34339	4
chr2	945128	945524	MajorDMR-14-34340	11
chr2	947023	948506	MajorDMR-14-34341	23
chr2	975098	975385	MajorDMR-14-34342	7
chr2	975941	976063	MajorDMR-14-34343	2
chr2	1016102	1016189	MajorDMR-14-34344	2
chr2	1084297	1084475	MajorDMR-14-34345	3
chr2	1106736	1107185	MajorDMR-14-34346	3
chr2	1107853	1109162	MajorDMR-14-34347	9
chr2	1111910	1112090	MajorDMR-14-34348	3
chr2	1165748	1166091	MajorDMR-14-34349	8
chr2	1251196	1251215	MajorDMR-14-34350	2
chr2	1286405	1286642	MajorDMR-14-34351	4
chr2	1325107	1325557	MajorDMR-14-34352	4
chr2	1370063	1370075	MajorDMR-14-34353	2
chr2	1412220	1412386	MajorDMR-14-34354	2
chr2	1550055	1550251	MajorDMR-14-34355	2
chr2	1595991	1596311	MajorDMR-14-34356	5
chr2	1613355	1613663	MajorDMR-14-34357	2
chr2	1629070	1629459	MajorDMR-14-34358	7
chr2	1679510	1679601	MajorDMR-14-34359	3
chr2	1713824	1713902	MajorDMR-14-34360	3
chr2	1724524	1725581	MajorDMR-14-34361	16
chr2	1735160	1735629	MajorDMR-14-34362	4
chr2	1746460	1746692	MajorDMR-14-34363	13
chr2	1755121	1755126	MajorDMR-14-34364	2
chr2	1788112	1788202	MajorDMR-14-34365	3
chr2	1794797	1795897	MajorDMR-14-34366	6
chr2	1820165	1820468	MajorDMR-14-34367	2
chr2	1826725	1826737	MajorDMR-14-34368	2
chr2	1828376	1828748	MajorDMR-14-34369	11
chr2	1837471	1838010	MajorDMR-14-34370	12
chr2	1852332	1854210	MajorDMR-14-34371	21
chr2	1858228	1858484	MajorDMR-14-34372	2
chr2	1859002	1859550	MajorDMR-14-34373	5
chr2	1865015	1865441	MajorDMR-14-34374	3
chr2	1872023	1872621	MajorDMR-14-34375	6
chr2	1914338	1915179	MajorDMR-14-34376	11
chr2	1934982	1935810	MajorDMR-14-34377	15
chr2	1936384	1936438	MajorDMR-14-34378	4
chr2	1938410	1938416	MajorDMR-14-34379	2
chr2	1940215	1940251	MajorDMR-14-34380	2
chr2	1991917	1992613	MajorDMR-14-34381	6
chr2	1993126	1993173	MajorDMR-14-34382	2
chr2	2018701	2018910	MajorDMR-14-34383	2
chr2	2025622	2025741	MajorDMR-14-34384	2
chr2	2054514	2054833	MajorDMR-14-34385	5
chr2	2061060	2061432	MajorDMR-14-34386	3
chr2	2101543	2101553	MajorDMR-14-34387	2
chr2	2113793	2114256	MajorDMR-14-34388	3
chr2	2124596	2124858	MajorDMR-14-34389	11
chr2	2218960	2219067	MajorDMR-14-34390	2
chr2	2270727	2270735	MajorDMR-14-34391	2
chr2	2295497	2296212	MajorDMR-14-34392	7
chr2	2297035	2297678	MajorDMR-14-34393	6
chr2	2301701	2301709	MajorDMR-14-34394	2
chr2	2372327	2372518	MajorDMR-14-34395	2
chr2	2505075	2505448	MajorDMR-14-34396	2
chr2	2527378	2527384	MajorDMR-14-34397	2
chr2	2528030	2528518	MajorDMR-14-34398	3
chr2	2547053	2547175	MajorDMR-14-34399	4
chr2	2595244	2595594	MajorDMR-14-34400	3
chr2	2604198	2604455	MajorDMR-14-34401	5
chr2	2627681	2628060	MajorDMR-14-34402	4
chr2	2636107	2636404	MajorDMR-14-34403	6
chr2	2643350	2643715	MajorDMR-14-34404	10
chr2	2666909	2666966	MajorDMR-14-34405	3
chr2	2700260	2700359	MajorDMR-14-34406	4
chr2	2746901	2747295	MajorDMR-14-34407	4
chr2	2767081	2767204	MajorDMR-14-34408	2
chr2	2794087	2794132	MajorDMR-14-34409	2
chr2	2799879	2799921	MajorDMR-14-34410	2
chr2	2801002	2801164	MajorDMR-14-34411	4
chr2	2831381	2831474	MajorDMR-14-34412	3
chr2	2835305	2835466	MajorDMR-14-34413	4
chr2	2837998	2838130	MajorDMR-14-34414	2
chr2	2849742	2851031	MajorDMR-14-34415	19
chr2	2905397	2906526	MajorDMR-14-34416	6
chr2	2964752	2964956	MajorDMR-14-34417	3
chr2	3034177	3034515	MajorDMR-14-34418	2
chr2	3128304	3129154	MajorDMR-14-34419	24
chr2	3135687	3136079	MajorDMR-14-34420	3
chr2	3136824	3137155	MajorDMR-14-34421	3
chr2	3227050	3227099	MajorDMR-14-34422	2
chr2	3260868	3260981	MajorDMR-14-34423	4
chr2	3261579	3261895	MajorDMR-14-34424	6
chr2	3267922	3268070	MajorDMR-14-34425	4
chr2	3269830	3270212	MajorDMR-14-34426	2
chr2	3338312	3338374	MajorDMR-14-34427	2
chr2	3352473	3353370	MajorDMR-14-34428	14
chr2	3403316	3403648	MajorDMR-14-34429	2
chr2	3418208	3418501	MajorDMR-14-34430	2
chr2	3427069	3427295	MajorDMR-14-34431	4
chr2	3432863	3433095	MajorDMR-14-34432	3
chr2	3434192	3434235	MajorDMR-14-34433	3
chr2	3435879	3436559	MajorDMR-14-34434	13
chr2	3437598	3438197	MajorDMR-14-34435	3
chr2	3454335	3455362	MajorDMR-14-34436	9
chr2	3456016	3456091	MajorDMR-14-34437	3
chr2	3456819	3457593	MajorDMR-14-34438	21
chr2	3465204	3465224	MajorDMR-14-34439	2
chr2	3466652	3467198	MajorDMR-14-34440	6
chr2	3469277	3469769	MajorDMR-14-34441	2
chr2	3583441	3584117	MajorDMR-14-34442	10
chr2	3590850	3590864	MajorDMR-14-34443	2
chr2	3620064	3620202	MajorDMR-14-34444	2
chr2	3693528	3693533	MajorDMR-14-34445	2
chr2	3697369	3697583	MajorDMR-14-34446	7
chr2	3698276	3698418	MajorDMR-14-34447	2
chr2	3707194	3707254	MajorDMR-14-34448	2
chr2	3750831	3750974	MajorDMR-14-34449	3
chr2	3751982	3752380	MajorDMR-14-34450	2
chr2	3753296	3753590	MajorDMR-14-34451	3
chr2	3760417	3760803	MajorDMR-14-34452	4
chr2	3828548	3828567	MajorDMR-14-34453	2
chr2	3886791	3887814	MajorDMR-14-34454	15
chr2	3970452	3970491	MajorDMR-14-34455	2
chr2	4002085	4002454	MajorDMR-14-34456	2
chr2	4365518	4366012	MajorDMR-14-34457	8
chr2	4603977	4604052	MajorDMR-14-34458	2
chr2	4740705	4741207	MajorDMR-14-34459	10
chr2	4744660	4744682	MajorDMR-14-34460	2
chr2	4886083	4886303	MajorDMR-14-34461	2
chr2	5370756	5371334	MajorDMR-14-34462	8
chr2	5375676	5375711	MajorDMR-14-34463	3
chr2	5376319	5377004	MajorDMR-14-34464	8
chr2	5410820	5410928	MajorDMR-14-34465	2
chr2	5623245	5623429	MajorDMR-14-34466	2
chr2	5668276	5668522	MajorDMR-14-34467	4
chr2	5680037	5680185	MajorDMR-14-34468	3
chr2	5702527	5702939	MajorDMR-14-34469	11
chr2	5768658	5768670	MajorDMR-14-34470	2
chr2	5769313	5769937	MajorDMR-14-34471	4
chr2	5830536	5831204	MajorDMR-14-34472	15
chr2	5860534	5860938	MajorDMR-14-34473	8
chr2	5911701	5911853	MajorDMR-14-34474	2
chr2	6051890	6052070	MajorDMR-14-34475	3
chr2	6120984	6121445	MajorDMR-14-34476	4
chr2	6171500	6171584	MajorDMR-14-34477	2
chr2	6694664	6694756	MajorDMR-14-34478	2
chr2	6788639	6788712	MajorDMR-14-34479	3
chr2	6793502	6794129	MajorDMR-14-34480	4
chr2	6913660	6913960	MajorDMR-14-34481	5
chr2	7005244	7005305	MajorDMR-14-34482	3
chr2	7057244	7057271	MajorDMR-14-34483	4
chr2	7060776	7061172	MajorDMR-14-34484	2
chr2	7063485	7063879	MajorDMR-14-34485	10
chr2	7066373	7066461	MajorDMR-14-34486	4
chr2	7067103	7067562	MajorDMR-14-34487	3
chr2	7076333	7076372	MajorDMR-14-34488	2
chr2	7077904	7078314	MajorDMR-14-34489	3
chr2	7081585	7081752	MajorDMR-14-34490	4
chr2	7098135	7098438	MajorDMR-14-34491	3
chr2	7101020	7101174	MajorDMR-14-34492	4
chr2	7108447	7108623	MajorDMR-14-34493	3
chr2	7122957	7123593	MajorDMR-14-34494	5
chr2	7125438	7127447	MajorDMR-14-34495	9
chr2	7131393	7131554	MajorDMR-14-34496	4
chr2	7138990	7139397	MajorDMR-14-34497	4
chr2	7145574	7146185	MajorDMR-14-34498	5
chr2	7147972	7148856	MajorDMR-14-34499	11
chr2	7151727	7152745	MajorDMR-14-34500	8
chr2	7153681	7154337	MajorDMR-14-34501	4
chr2	7155474	7156422	MajorDMR-14-34502	5
chr2	7156926	7157070	MajorDMR-14-34503	2
chr2	7171874	7172153	MajorDMR-14-34504	5
chr2	7174553	7174590	MajorDMR-14-34505	2
chr2	7175887	7176538	MajorDMR-14-34506	4
chr2	7184027	7184670	MajorDMR-14-34507	6
chr2	7309922	7309940	MajorDMR-14-34508	2
chr2	7342946	7343092	MajorDMR-14-34509	4
chr2	7402817	7403280	MajorDMR-14-34510	3
chr2	7421501	7421646	MajorDMR-14-34511	5
chr2	7462270	7462600	MajorDMR-14-34512	2
chr2	7492473	7492569	MajorDMR-14-34513	5
chr2	7518427	7518684	MajorDMR-14-34514	2
chr2	7541863	7542531	MajorDMR-14-34515	5
chr2	7545863	7546958	MajorDMR-14-34516	13
chr2	7571255	7571834	MajorDMR-14-34517	24
chr2	7749987	7751300	MajorDMR-14-34518	9
chr2	7767863	7767940	MajorDMR-14-34519	3
chr2	7786881	7787119	MajorDMR-14-34520	5
chr2	7788370	7789033	MajorDMR-14-34521	7
chr2	7823996	7824111	MajorDMR-14-34522	3
chr2	7906584	7906673	MajorDMR-14-34523	2
chr2	8343709	8343749	MajorDMR-14-34524	2
chr2	8369877	8369972	MajorDMR-14-34525	3
chr2	8399986	8401019	MajorDMR-14-34526	18
chr2	8418280	8418919	MajorDMR-14-34527	10
chr2	8442243	8442609	MajorDMR-14-34528	6
chr2	8498326	8498368	MajorDMR-14-34529	2
chr2	8597279	8597616	MajorDMR-14-34530	21
chr2	8675554	8676424	MajorDMR-14-34531	16
chr2	8685200	8685463	MajorDMR-14-34532	10
chr2	8687079	8687248	MajorDMR-14-34533	3
chr2	8714869	8716214	MajorDMR-14-34534	15
chr2	8717198	8717211	MajorDMR-14-34535	2
chr2	8723992	8724051	MajorDMR-14-34536	4
chr2	8816371	8816708	MajorDMR-14-34537	14
chr2	8833512	8833850	MajorDMR-14-34538	2
chr2	8841736	8842539	MajorDMR-14-34539	18
chr2	8919715	8920096	MajorDMR-14-34540	3
chr2	8921659	8921939	MajorDMR-14-34541	3
chr2	8936544	8936711	MajorDMR-14-34542	4
chr2	8944258	8944299	MajorDMR-14-34543	2
chr2	9125025	9125375	MajorDMR-14-34544	4
chr2	9144736	9144856	MajorDMR-14-34545	4
chr2	9268690	9269160	MajorDMR-14-34546	6
chr2	9282734	9282834	MajorDMR-14-34547	2
chr2	9283420	9283660	MajorDMR-14-34548	6
chr2	9305865	9305891	MajorDMR-14-34549	2
chr2	9345864	9346250	MajorDMR-14-34550	5
chr2	9374931	9375571	MajorDMR-14-34551	10
chr2	9378927	9379282	MajorDMR-14-34552	7
chr2	9403687	9403837	MajorDMR-14-34553	9
chr2	9437197	9438238	MajorDMR-14-34554	13
chr2	9473858	9473872	MajorDMR-14-34555	2
chr2	9487765	9487887	MajorDMR-14-34556	3
chr2	9506316	9506423	MajorDMR-14-34557	2
chr2	9511333	9511570	MajorDMR-14-34558	5
chr2	9529816	9530152	MajorDMR-14-34559	2
chr2	9531245	9531495	MajorDMR-14-34560	3
chr2	9532519	9533681	MajorDMR-14-34561	11
chr2	9548554	9549391	MajorDMR-14-34562	16
chr2	9613780	9614158	MajorDMR-14-34563	14
chr2	9615659	9615716	MajorDMR-14-34564	4
chr2	9630333	9630645	MajorDMR-14-34565	5
chr2	9632666	9634293	MajorDMR-14-34566	8
chr2	9641150	9641193	MajorDMR-14-34567	2
chr2	9678447	9678956	MajorDMR-14-34568	4
chr2	9684931	9685070	MajorDMR-14-34569	2
chr2	9747996	9748816	MajorDMR-14-34570	18
chr2	9768533	9768945	MajorDMR-14-34571	2
chr2	9799299	9799314	MajorDMR-14-34572	3
chr2	9800510	9800764	MajorDMR-14-34573	2
chr2	9815765	9816087	MajorDMR-14-34574	9
chr2	9843254	9843536	MajorDMR-14-34575	4
chr2	9879898	9879902	MajorDMR-14-34576	2
chr2	9893971	9894087	MajorDMR-14-34577	3
chr2	9897755	9897763	MajorDMR-14-34578	2
chr2	9906541	9906630	MajorDMR-14-34579	2
chr2	9939795	9940289	MajorDMR-14-34580	2
chr2	9954303	9954483	MajorDMR-14-34581	6
chr2	10037560	10037799	MajorDMR-14-34582	3
chr2	10054872	10055020	MajorDMR-14-34583	4
chr2	10090827	10090951	MajorDMR-14-34584	2
chr2	10101439	10101459	MajorDMR-14-34585	3
chr2	10130928	10131173	MajorDMR-14-34586	6
chr2	10146512	10147029	MajorDMR-14-34587	31
chr2	10182445	10183209	MajorDMR-14-34588	23
chr2	10212769	10214329	MajorDMR-14-34589	19
chr2	10218698	10218948	MajorDMR-14-34590	7
chr2	10220815	10221248	MajorDMR-14-34591	21
chr2	10231398	10231941	MajorDMR-14-34592	31
chr2	10261322	10261460	MajorDMR-14-34593	2
chr2	10262018	10262087	MajorDMR-14-34594	3
chr2	10264334	10264513	MajorDMR-14-34595	2
chr2	10282199	10282730	MajorDMR-14-34596	4
chr2	10301844	10302639	MajorDMR-14-34597	13
chr2	10333992	10334373	MajorDMR-14-34598	7
chr2	10367978	10368013	MajorDMR-14-34599	2
chr2	10441883	10442588	MajorDMR-14-34600	24
chr2	10466819	10467059	MajorDMR-14-34601	2
chr2	10549283	10549633	MajorDMR-14-34602	2
chr2	10572353	10573167	MajorDMR-14-34603	38
chr2	10575287	10575544	MajorDMR-14-34604	3
chr2	10589435	10589496	MajorDMR-14-34605	3
chr2	10638071	10638428	MajorDMR-14-34606	16
chr2	10688889	10688899	MajorDMR-14-34607	2
chr2	10860863	10861212	MajorDMR-14-34608	12
chr2	10862371	10862653	MajorDMR-14-34609	3
chr2	10902947	10903021	MajorDMR-14-34610	2
chr2	10915327	10915800	MajorDMR-14-34611	3
chr2	10916894	10917115	MajorDMR-14-34612	3
chr2	10926416	10926533	MajorDMR-14-34613	2
chr2	10932181	10932484	MajorDMR-14-34614	2
chr2	10942948	10943047	MajorDMR-14-34615	3
chr2	10953443	10953553	MajorDMR-14-34616	5
chr2	10954551	10955144	MajorDMR-14-34617	7
chr2	10971729	10971811	MajorDMR-14-34618	2
chr2	10972967	10974902	MajorDMR-14-34619	17
chr2	10975466	10978146	MajorDMR-14-34620	43
chr2	10986363	10986511	MajorDMR-14-34621	2
chr2	11001061	11001292	MajorDMR-14-34622	3
chr2	11005490	11005636	MajorDMR-14-34623	3
chr2	11014087	11014114	MajorDMR-14-34624	2
chr2	11017734	11018218	MajorDMR-14-34625	12
chr2	11024575	11025108	MajorDMR-14-34626	7
chr2	11029997	11030370	MajorDMR-14-34627	8
chr2	11041445	11041626	MajorDMR-14-34628	5
chr2	11049912	11050193	MajorDMR-14-34629	2
chr2	11051414	11051649	MajorDMR-14-34630	6
chr2	11052602	11053137	MajorDMR-14-34631	19
chr2	11053826	11058244	MajorDMR-14-34632	47
chr2	11058933	11059591	MajorDMR-14-34633	15
chr2	11060151	11062506	MajorDMR-14-34634	25
chr2	11063179	11063319	MajorDMR-14-34635	2
chr2	11066290	11066804	MajorDMR-14-34636	7
chr2	11067514	11067846	MajorDMR-14-34637	3
chr2	11069213	11069505	MajorDMR-14-34638	5
chr2	11070820	11071508	MajorDMR-14-34639	11
chr2	11072918	11073129	MajorDMR-14-34640	2
chr2	11075112	11075520	MajorDMR-14-34641	15
chr2	11076326	11076634	MajorDMR-14-34642	5
chr2	11081511	11081669	MajorDMR-14-34643	2
chr2	11085463	11085558	MajorDMR-14-34644	2
chr2	11086316	11087507	MajorDMR-14-34645	13
chr2	11098755	11098794	MajorDMR-14-34646	2
chr2	11102965	11104752	MajorDMR-14-34647	19
chr2	11105573	11105650	MajorDMR-14-34648	5
chr2	11118425	11118565	MajorDMR-14-34649	3
chr2	11122986	11124132	MajorDMR-14-34650	34
chr2	11131882	11132144	MajorDMR-14-34651	2
chr2	11162726	11163027	MajorDMR-14-34652	4
chr2	11163647	11163712	MajorDMR-14-34653	2
chr2	11196905	11197136	MajorDMR-14-34654	2
chr2	11228084	11228114	MajorDMR-14-34655	2
chr2	11235184	11235230	MajorDMR-14-34656	2
chr2	11264639	11264767	MajorDMR-14-34657	4
chr2	11269694	11270516	MajorDMR-14-34658	37
chr2	11271751	11274276	MajorDMR-14-34659	48
chr2	11294737	11294880	MajorDMR-14-34660	5
chr2	11296102	11296426	MajorDMR-14-34661	5
chr2	11317870	11318155	MajorDMR-14-34662	4
chr2	11320268	11320303	MajorDMR-14-34663	2
chr2	11374027	11374175	MajorDMR-14-34664	3
chr2	11454436	11454633	MajorDMR-14-34665	2
chr2	11470443	11470795	MajorDMR-14-34666	2
chr2	11514620	11515083	MajorDMR-14-34667	6
chr2	11525876	11526665	MajorDMR-14-34668	11
chr2	11528531	11529638	MajorDMR-14-34669	5
chr2	11530194	11530360	MajorDMR-14-34670	3
chr2	11535619	11535763	MajorDMR-14-34671	4
chr2	11536901	11537193	MajorDMR-14-34672	2
chr2	11539804	11539901	MajorDMR-14-34673	2
chr2	11546621	11546626	MajorDMR-14-34674	2
chr2	11552094	11552110	MajorDMR-14-34675	2
chr2	11554712	11555110	MajorDMR-14-34676	6
chr2	11559439	11559763	MajorDMR-14-34677	3
chr2	11577164	11577959	MajorDMR-14-34678	8
chr2	11586554	11586720	MajorDMR-14-34679	2
chr2	11589501	11590091	MajorDMR-14-34680	8
chr2	11590719	11591161	MajorDMR-14-34681	2
chr2	11604175	11604209	MajorDMR-14-34682	2
chr2	11605121	11605380	MajorDMR-14-34683	4
chr2	11606541	11606836	MajorDMR-14-34684	4
chr2	11621668	11622450	MajorDMR-14-34685	33
chr2	11624213	11624606	MajorDMR-14-34686	5
chr2	11655587	11655642	MajorDMR-14-34687	2
chr2	11672550	11672878	MajorDMR-14-34688	7
chr2	11696341	11696696	MajorDMR-14-34689	9
chr2	11722945	11724860	MajorDMR-14-34690	16
chr2	11752305	11752439	MajorDMR-14-34691	2
chr2	11809756	11809764	MajorDMR-14-34692	2
chr2	11810400	11810433	MajorDMR-14-34693	6
chr2	11822248	11822447	MajorDMR-14-34694	3
chr2	11828334	11828952	MajorDMR-14-34695	14
chr2	11838267	11839154	MajorDMR-14-34696	17
chr2	11850544	11850728	MajorDMR-14-34697	2
chr2	11866525	11866996	MajorDMR-14-34698	6
chr2	11893260	11894589	MajorDMR-14-34699	9
chr2	11897448	11897586	MajorDMR-14-34700	2
chr2	11919624	11919797	MajorDMR-14-34701	2
chr2	11925414	11925814	MajorDMR-14-34702	4
chr2	11943149	11943182	MajorDMR-14-34703	3
chr2	11963286	11963377	MajorDMR-14-34704	3
chr2	11969914	11970681	MajorDMR-14-34705	4
chr2	12003847	12004243	MajorDMR-14-34706	6
chr2	12124705	12124833	MajorDMR-14-34707	2
chr2	12157798	12158177	MajorDMR-14-34708	5
chr2	12458397	12459137	MajorDMR-14-34709	4
chr2	12461197	12461709	MajorDMR-14-34710	5
chr2	12592177	12592442	MajorDMR-14-34711	3
chr2	12674642	12674687	MajorDMR-14-34712	2
chr2	12745645	12745991	MajorDMR-14-34713	2
chr2	12746702	12747013	MajorDMR-14-34714	5
chr2	12793135	12793290	MajorDMR-14-34715	2
chr2	12803513	12803786	MajorDMR-14-34716	3
chr2	12824507	12824730	MajorDMR-14-34717	2
chr2	12842404	12843321	MajorDMR-14-34718	8
chr2	12856124	12856423	MajorDMR-14-34719	5
chr2	12903117	12903730	MajorDMR-14-34720	4
chr2	12906458	12906951	MajorDMR-14-34721	5
chr2	12907885	12908309	MajorDMR-14-34722	7
chr2	12909489	12911165	MajorDMR-14-34723	14
chr2	13068522	13069640	MajorDMR-14-34724	10
chr2	13146681	13146766	MajorDMR-14-34725	3
chr2	13367911	13368119	MajorDMR-14-34726	4
chr2	14215725	14215892	MajorDMR-14-34727	2
chr2	14267819	14268278	MajorDMR-14-34728	2
chr2	14488420	14488720	MajorDMR-14-34729	5
chr2	14557969	14557994	MajorDMR-14-34730	2
chr2	14561211	14561612	MajorDMR-14-34731	3
chr2	15029441	15029695	MajorDMR-14-34732	2
chr2	15036515	15037409	MajorDMR-14-34733	9
chr2	15081609	15082294	MajorDMR-14-34734	10
chr2	15100147	15100371	MajorDMR-14-34735	2
chr2	15181442	15181949	MajorDMR-14-34736	4
chr2	15282216	15282660	MajorDMR-14-34737	7
chr2	15317183	15317285	MajorDMR-14-34738	3
chr2	15440843	15441535	MajorDMR-14-34739	6
chr2	15442399	15442522	MajorDMR-14-34740	2
chr2	15565827	15565904	MajorDMR-14-34741	2
chr2	15588623	15588629	MajorDMR-14-34742	2
chr2	15702334	15702446	MajorDMR-14-34743	2
chr2	15717249	15717503	MajorDMR-14-34744	4
chr2	15731314	15731365	MajorDMR-14-34745	2
chr2	15739637	15739686	MajorDMR-14-34746	2
chr2	15771127	15771362	MajorDMR-14-34747	3
chr2	15774160	15774831	MajorDMR-14-34748	5
chr2	15778120	15778125	MajorDMR-14-34749	2
chr2	15780583	15780611	MajorDMR-14-34750	2
chr2	15782231	15783205	MajorDMR-14-34751	14
chr2	15849492	15849737	MajorDMR-14-34752	2
chr2	15871597	15871870	MajorDMR-14-34753	7
chr2	15872466	15872901	MajorDMR-14-34754	5
chr2	15873741	15874157	MajorDMR-14-34755	5
chr2	15875027	15875511	MajorDMR-14-34756	5
chr2	15954756	15955429	MajorDMR-14-34757	8
chr2	15983234	15983598	MajorDMR-14-34758	8
chr2	16054573	16055594	MajorDMR-14-34759	15
chr2	16085657	16085839	MajorDMR-14-34760	2
chr2	16087499	16087527	MajorDMR-14-34761	2
chr2	16124094	16124729	MajorDMR-14-34762	9
chr2	16153330	16153336	MajorDMR-14-34763	2
chr2	16154100	16154291	MajorDMR-14-34764	2
chr2	16245427	16245795	MajorDMR-14-34765	6
chr2	16267047	16267085	MajorDMR-14-34766	2
chr2	16350253	16350273	MajorDMR-14-34767	3
chr2	16430745	16431162	MajorDMR-14-34768	12
chr2	16462985	16463499	MajorDMR-14-34769	5
chr2	16515338	16515413	MajorDMR-14-34770	2
chr2	16567100	16567725	MajorDMR-14-34771	5
chr2	16575387	16575963	MajorDMR-14-34772	11
chr2	16647681	16647910	MajorDMR-14-34773	3
chr2	16688977	16689249	MajorDMR-14-34774	9
chr2	16689884	16689898	MajorDMR-14-34775	2
chr2	16701910	16702052	MajorDMR-14-34776	3
chr2	16727387	16727510	MajorDMR-14-34777	2
chr2	16744108	16744290	MajorDMR-14-34778	2
chr2	16747729	16748016	MajorDMR-14-34779	4
chr2	16751719	16752171	MajorDMR-14-34780	3
chr2	16791486	16791612	MajorDMR-14-34781	2
chr2	16794266	16794456	MajorDMR-14-34782	4
chr2	16795167	16795264	MajorDMR-14-34783	3
chr2	16798432	16798950	MajorDMR-14-34784	5
chr2	16803673	16804011	MajorDMR-14-34785	2
chr2	16804748	16805104	MajorDMR-14-34786	3
chr2	16808347	16808503	MajorDMR-14-34787	2
chr2	16810607	16811081	MajorDMR-14-34788	2
chr2	16816779	16817049	MajorDMR-14-34789	3
chr2	16820036	16820543	MajorDMR-14-34790	9
chr2	16821375	16821754	MajorDMR-14-34791	4
chr2	16823519	16823661	MajorDMR-14-34792	2
chr2	16825380	16825548	MajorDMR-14-34793	4
chr2	16826141	16826850	MajorDMR-14-34794	5
chr2	16831264	16832531	MajorDMR-14-34795	10
chr2	16833628	16833988	MajorDMR-14-34796	5
chr2	16835487	16835821	MajorDMR-14-34797	3
chr2	16836757	16837429	MajorDMR-14-34798	8
chr2	16838215	16839472	MajorDMR-14-34799	7
chr2	16841304	16841386	MajorDMR-14-34800	2
chr2	16843866	16844206	MajorDMR-14-34801	3
chr2	16845148	16845180	MajorDMR-14-34802	2
chr2	16847753	16847989	MajorDMR-14-34803	5
chr2	16860745	16861833	MajorDMR-14-34804	7
chr2	16898974	16899297	MajorDMR-14-34805	2
chr2	16899971	16900106	MajorDMR-14-34806	5
chr2	16938273	16938396	MajorDMR-14-34807	2
chr2	16956367	16957229	MajorDMR-14-34808	12
chr2	17051161	17051290	MajorDMR-14-34809	2
chr2	17064115	17064201	MajorDMR-14-34810	3
chr2	17491119	17491125	MajorDMR-14-34811	2
chr2	17561498	17562264	MajorDMR-14-34812	4
chr2	17611547	17611699	MajorDMR-14-34813	2
chr2	17628465	17629060	MajorDMR-14-34814	4
chr2	17698487	17698531	MajorDMR-14-34815	2
chr2	17699158	17699244	MajorDMR-14-34816	3
chr2	17700337	17700522	MajorDMR-14-34817	2
chr2	17719282	17719583	MajorDMR-14-34818	8
chr2	17723828	17723973	MajorDMR-14-34819	2
chr2	17724524	17725068	MajorDMR-14-34820	8
chr2	17725574	17725712	MajorDMR-14-34821	3
chr2	17726309	17727940	MajorDMR-14-34822	7
chr2	17728673	17729324	MajorDMR-14-34823	5
chr2	17743923	17744089	MajorDMR-14-34824	3
chr2	17754884	17755380	MajorDMR-14-34825	3
chr2	17763279	17763357	MajorDMR-14-34826	2
chr2	17770556	17770588	MajorDMR-14-34827	2
chr2	17775267	17776609	MajorDMR-14-34828	12
chr2	17778223	17778288	MajorDMR-14-34829	3
chr2	17786186	17786214	MajorDMR-14-34830	2
chr2	17789252	17789701	MajorDMR-14-34831	6
chr2	17801760	17801985	MajorDMR-14-34832	6
chr2	17803184	17803219	MajorDMR-14-34833	2
chr2	17811366	17811394	MajorDMR-14-34834	3
chr2	17813908	17814365	MajorDMR-14-34835	4
chr2	17818351	17818630	MajorDMR-14-34836	4
chr2	17824562	17824775	MajorDMR-14-34837	5
chr2	17829808	17830306	MajorDMR-14-34838	3
chr2	17837721	17838227	MajorDMR-14-34839	7
chr2	17839831	17840185	MajorDMR-14-34840	3
chr2	17842134	17843043	MajorDMR-14-34841	3
chr2	17972554	17972873	MajorDMR-14-34842	2
chr2	17994304	17995266	MajorDMR-14-34843	8
chr2	18012240	18012383	MajorDMR-14-34844	4
chr2	18038490	18038731	MajorDMR-14-34845	4
chr2	18058863	18059233	MajorDMR-14-34846	8
chr2	18130336	18130476	MajorDMR-14-34847	2
chr2	18145236	18145774	MajorDMR-14-34848	4
chr2	18251226	18251538	MajorDMR-14-34849	4
chr2	19077417	19077830	MajorDMR-14-34850	2
chr2	19114020	19114254	MajorDMR-14-34851	2
chr2	19558834	19559212	MajorDMR-14-34852	6
chr2	19995918	19996355	MajorDMR-14-34853	10
chr2	20068265	20068907	MajorDMR-14-34854	22
chr2	20085595	20086340	MajorDMR-14-34855	6
chr2	20098767	20098947	MajorDMR-14-34856	2
chr2	20212668	20212772	MajorDMR-14-34857	2
chr2	20249262	20249592	MajorDMR-14-34858	3
chr2	20252850	20252953	MajorDMR-14-34859	2
chr2	20297777	20298277	MajorDMR-14-34860	6
chr2	20332877	20332974	MajorDMR-14-34861	2
chr2	20422867	20422982	MajorDMR-14-34862	3
chr2	20425432	20425763	MajorDMR-14-34863	17
chr2	20449412	20449638	MajorDMR-14-34864	2
chr2	20481878	20481972	MajorDMR-14-34865	2
chr2	20505222	20505446	MajorDMR-14-34866	4
chr2	20548581	20548670	MajorDMR-14-34867	2
chr2	20551933	20552668	MajorDMR-14-34868	5
chr2	20553392	20553698	MajorDMR-14-34869	3
chr2	20565469	20565630	MajorDMR-14-34870	2
chr2	20595833	20595971	MajorDMR-14-34871	3
chr2	20639406	20639482	MajorDMR-14-34872	2
chr2	20644181	20644469	MajorDMR-14-34873	3
chr2	20649479	20649632	MajorDMR-14-34874	2
chr2	20651117	20651447	MajorDMR-14-34875	4
chr2	20709791	20709937	MajorDMR-14-34876	4
chr2	20716014	20717047	MajorDMR-14-34877	9
chr2	20742949	20743063	MajorDMR-14-34878	3
chr2	20773942	20774065	MajorDMR-14-34879	3
chr2	20779107	20779269	MajorDMR-14-34880	4
chr2	20804712	20804948	MajorDMR-14-34881	3
chr2	20809194	20809462	MajorDMR-14-34882	2
chr2	20817776	20818182	MajorDMR-14-34883	7
chr2	20829519	20829925	MajorDMR-14-34884	8
chr2	20833583	20833671	MajorDMR-14-34885	2
chr2	20840535	20841645	MajorDMR-14-34886	9
chr2	20848446	20848547	MajorDMR-14-34887	2
chr2	20850066	20850177	MajorDMR-14-34888	6
chr2	20865057	20866032	MajorDMR-14-34889	26
chr2	20869166	20872310	MajorDMR-14-34890	31
chr2	20874794	20875000	MajorDMR-14-34891	2
chr2	21077914	21077982	MajorDMR-14-34892	2
chr2	21184817	21184959	MajorDMR-14-34893	2
chr2	21266280	21266948	MajorDMR-14-34894	11
chr2	21481681	21482153	MajorDMR-14-34895	2
chr2	21491937	21491983	MajorDMR-14-34896	2
chr2	21724537	21724876	MajorDMR-14-34897	2
chr2	22044449	22045159	MajorDMR-14-34898	9
chr2	22170211	22170243	MajorDMR-14-34899	3
chr2	22233267	22233303	MajorDMR-14-34900	2
chr2	22309626	22309851	MajorDMR-14-34901	2
chr2	22504068	22504251	MajorDMR-14-34902	4
chr2	22515723	22515767	MajorDMR-14-34903	3
chr2	22552280	22552826	MajorDMR-14-34904	8
chr2	22570108	22570431	MajorDMR-14-34905	3
chr2	23358312	23358910	MajorDMR-14-34906	4
chr2	23430754	23430981	MajorDMR-14-34907	3
chr2	23559451	23559903	MajorDMR-14-34908	7
chr2	23613084	23613281	MajorDMR-14-34909	11
chr2	23626640	23627007	MajorDMR-14-34910	6
chr2	23632265	23632583	MajorDMR-14-34911	9
chr2	23657719	23657729	MajorDMR-14-34912	2
chr2	23659442	23659516	MajorDMR-14-34913	4
chr2	23679356	23679513	MajorDMR-14-34914	6
chr2	23690003	23690105	MajorDMR-14-34915	4
chr2	23702320	23702385	MajorDMR-14-34916	3
chr2	23712372	23712487	MajorDMR-14-34917	5
chr2	23718554	23719107	MajorDMR-14-34918	18
chr2	23724506	23724914	MajorDMR-14-34919	3
chr2	23736188	23737013	MajorDMR-14-34920	4
chr2	23750255	23751325	MajorDMR-14-34921	10
chr2	23753139	23753612	MajorDMR-14-34922	10
chr2	23760340	23760611	MajorDMR-14-34923	3
chr2	23768445	23768456	MajorDMR-14-34924	2
chr2	23794747	23794784	MajorDMR-14-34925	2
chr2	23819395	23819510	MajorDMR-14-34926	4
chr2	23823346	23823481	MajorDMR-14-34927	6
chr2	23839841	23840574	MajorDMR-14-34928	8
chr2	23859347	23859449	MajorDMR-14-34929	2
chr2	23868292	23868302	MajorDMR-14-34930	2
chr2	23878770	23880146	MajorDMR-14-34931	21
chr2	23885754	23886194	MajorDMR-14-34932	14
chr2	23907431	23907680	MajorDMR-14-34933	6
chr2	23928957	23929078	MajorDMR-14-34934	3
chr2	23983653	23983820	MajorDMR-14-34935	4
chr2	24027001	24027297	MajorDMR-14-34936	2
chr2	24162361	24162706	MajorDMR-14-34937	4
chr2	24232509	24233450	MajorDMR-14-34938	15
chr2	24274735	24275214	MajorDMR-14-34939	2
chr2	24308138	24308247	MajorDMR-14-34940	2
chr2	24347009	24347114	MajorDMR-14-34941	3
chr2	24443635	24444236	MajorDMR-14-34942	10
chr2	24605404	24605641	MajorDMR-14-34943	6
chr2	24632123	24632335	MajorDMR-14-34944	2
chr2	24658979	24659148	MajorDMR-14-34945	2
chr2	24712929	24713161	MajorDMR-14-34946	2
chr2	24997441	24998160	MajorDMR-14-34947	5
chr2	25015337	25015359	MajorDMR-14-34948	2
chr2	25064456	25064566	MajorDMR-14-34949	3
chr2	25093870	25094052	MajorDMR-14-34950	4
chr2	25136571	25136821	MajorDMR-14-34951	2
chr2	25153779	25154129	MajorDMR-14-34952	3
chr2	25196555	25196843	MajorDMR-14-34953	3
chr2	25208466	25208683	MajorDMR-14-34954	6
chr2	25223283	25223660	MajorDMR-14-34955	5
chr2	25232951	25233226	MajorDMR-14-34956	5
chr2	25266836	25268108	MajorDMR-14-34957	7
chr2	25278358	25278594	MajorDMR-14-34958	4
chr2	25281629	25281633	MajorDMR-14-34959	2
chr2	25290535	25290747	MajorDMR-14-34960	3
chr2	25291317	25291794	MajorDMR-14-34961	4
chr2	25295006	25295061	MajorDMR-14-34962	3
chr2	25301096	25301847	MajorDMR-14-34963	14
chr2	25304150	25304349	MajorDMR-14-34964	2
chr2	25348632	25349005	MajorDMR-14-34965	11
chr2	25350686	25350716	MajorDMR-14-34966	2
chr2	25351723	25351898	MajorDMR-14-34967	12
chr2	25354673	25354796	MajorDMR-14-34968	3
chr2	25364153	25364173	MajorDMR-14-34969	2
chr2	25388854	25389065	MajorDMR-14-34970	4
chr2	25391406	25391667	MajorDMR-14-34971	3
chr2	25419161	25419323	MajorDMR-14-34972	2
chr2	25427107	25427577	MajorDMR-14-34973	24
chr2	25433224	25433484	MajorDMR-14-34974	6
chr2	25438791	25438848	MajorDMR-14-34975	3
chr2	25439378	25439420	MajorDMR-14-34976	4
chr2	25452058	25453363	MajorDMR-14-34977	15
chr2	25466503	25466686	MajorDMR-14-34978	4
chr2	25472777	25475806	MajorDMR-14-34979	86
chr2	25487657	25488147	MajorDMR-14-34980	2
chr2	25496355	25496829	MajorDMR-14-34981	3
chr2	25498196	25498315	MajorDMR-14-34982	2
chr2	25499896	25500005	MajorDMR-14-34983	9
chr2	25500916	25500961	MajorDMR-14-34984	6
chr2	25507871	25508558	MajorDMR-14-34985	8
chr2	25511949	25511998	MajorDMR-14-34986	2
chr2	25513800	25514219	MajorDMR-14-34987	7
chr2	25516068	25516250	MajorDMR-14-34988	6
chr2	25524209	25524626	MajorDMR-14-34989	8
chr2	25525703	25526323	MajorDMR-14-34990	10
chr2	25526910	25529460	MajorDMR-14-34991	35
chr2	25531438	25532920	MajorDMR-14-34992	7
chr2	25533465	25534752	MajorDMR-14-34993	5
chr2	25536297	25536429	MajorDMR-14-34994	3
chr2	25536986	25537467	MajorDMR-14-34995	7
chr2	25545048	25546912	MajorDMR-14-34996	20
chr2	25547819	25548704	MajorDMR-14-34997	19
chr2	25554108	25554764	MajorDMR-14-34998	11
chr2	25556669	25557121	MajorDMR-14-34999	4
chr2	25559946	25563151	MajorDMR-14-35000	41
chr2	25565655	25565935	MajorDMR-14-35001	4
chr2	25570867	25570875	MajorDMR-14-35002	2
chr2	25585599	25585662	MajorDMR-14-35003	2
chr2	25586228	25586323	MajorDMR-14-35004	3
chr2	25595399	25595531	MajorDMR-14-35005	5
chr2	25599297	25599469	MajorDMR-14-35006	3
chr2	25600257	25600443	MajorDMR-14-35007	2
chr2	25633322	25633473	MajorDMR-14-35008	2
chr2	25739713	25739886	MajorDMR-14-35009	2
chr2	25887941	25887951	MajorDMR-14-35010	2
chr2	25897027	25897684	MajorDMR-14-35011	12
chr2	25923073	25923407	MajorDMR-14-35012	4
chr2	26038422	26038695	MajorDMR-14-35013	2
chr2	26047207	26047346	MajorDMR-14-35014	2
chr2	26074651	26074736	MajorDMR-14-35015	6
chr2	26150900	26151047	MajorDMR-14-35016	2
chr2	26160048	26160079	MajorDMR-14-35017	2
chr2	26161263	26162237	MajorDMR-14-35018	6
chr2	26178035	26178129	MajorDMR-14-35019	2
chr2	26184742	26185038	MajorDMR-14-35020	4
chr2	26196493	26196599	MajorDMR-14-35021	2
chr2	26224697	26224769	MajorDMR-14-35022	2
chr2	26241164	26241398	MajorDMR-14-35023	2
chr2	26291145	26291787	MajorDMR-14-35024	5
chr2	26311550	26311694	MajorDMR-14-35025	2
chr2	26344850	26345761	MajorDMR-14-35026	10
chr2	26346294	26346520	MajorDMR-14-35027	5
chr2	26394572	26394625	MajorDMR-14-35028	2
chr2	26395130	26395449	MajorDMR-14-35029	10
chr2	26401647	26401883	MajorDMR-14-35030	4
chr2	26419952	26420130	MajorDMR-14-35031	2
chr2	26425810	26425836	MajorDMR-14-35032	2
chr2	26578145	26578678	MajorDMR-14-35033	8
chr2	26607075	26607258	MajorDMR-14-35034	3
chr2	26608432	26608910	MajorDMR-14-35035	2
chr2	26625144	26625155	MajorDMR-14-35036	3
chr2	26637484	26637988	MajorDMR-14-35037	3
chr2	26661708	26661772	MajorDMR-14-35038	2
chr2	26726008	26726857	MajorDMR-14-35039	44
chr2	26781233	26781408	MajorDMR-14-35040	9
chr2	26785445	26786331	MajorDMR-14-35041	29
chr2	26800721	26800915	MajorDMR-14-35042	7
chr2	26877226	26877773	MajorDMR-14-35043	3
chr2	26888403	26888584	MajorDMR-14-35044	2
chr2	26916539	26917248	MajorDMR-14-35045	6
chr2	26934809	26936057	MajorDMR-14-35046	10
chr2	26951000	26951314	MajorDMR-14-35047	9
chr2	26955900	26956552	MajorDMR-14-35048	12
chr2	26992038	26992156	MajorDMR-14-35049	6
chr2	26995784	26995822	MajorDMR-14-35050	2
chr2	27009463	27009900	MajorDMR-14-35051	3
chr2	27046083	27046134	MajorDMR-14-35052	4
chr2	27069087	27069129	MajorDMR-14-35053	2
chr2	27069750	27070113	MajorDMR-14-35054	5
chr2	27092674	27092696	MajorDMR-14-35055	2
chr2	27103624	27103842	MajorDMR-14-35056	5
chr2	27106986	27107039	MajorDMR-14-35057	4
chr2	27109804	27110304	MajorDMR-14-35058	2
chr2	27144195	27145163	MajorDMR-14-35059	9
chr2	27145832	27145849	MajorDMR-14-35060	2
chr2	27165509	27166187	MajorDMR-14-35061	7
chr2	27179290	27179552	MajorDMR-14-35062	4
chr2	27195554	27196400	MajorDMR-14-35063	3
chr2	27249206	27249637	MajorDMR-14-35064	16
chr2	27256569	27256584	MajorDMR-14-35065	2
chr2	27264779	27265162	MajorDMR-14-35066	5
chr2	27272374	27272505	MajorDMR-14-35067	2
chr2	27304051	27304104	MajorDMR-14-35068	2
chr2	27308496	27308636	MajorDMR-14-35069	3
chr2	27321636	27321980	MajorDMR-14-35070	2
chr2	27355994	27356094	MajorDMR-14-35071	2
chr2	27358426	27358471	MajorDMR-14-35072	2
chr2	27408273	27408782	MajorDMR-14-35073	4
chr2	27434126	27434299	MajorDMR-14-35074	6
chr2	27472554	27473381	MajorDMR-14-35075	14
chr2	27478145	27479082	MajorDMR-14-35076	9
chr2	27484572	27485036	MajorDMR-14-35077	21
chr2	27487842	27488336	MajorDMR-14-35078	21
chr2	27502980	27503158	MajorDMR-14-35079	2
chr2	27600655	27601161	MajorDMR-14-35080	5
chr2	27652970	27653446	MajorDMR-14-35081	4
chr2	27665127	27665798	MajorDMR-14-35082	24
chr2	27717090	27717424	MajorDMR-14-35083	10
chr2	27850951	27850965	MajorDMR-14-35084	2
chr2	27872688	27872716	MajorDMR-14-35085	2
chr2	27873858	27873999	MajorDMR-14-35086	2
chr2	27877723	27878537	MajorDMR-14-35087	5
chr2	27924591	27924813	MajorDMR-14-35088	5
chr2	27939073	27940232	MajorDMR-14-35089	18
chr2	27943112	27943375	MajorDMR-14-35090	7
chr2	27946143	27946469	MajorDMR-14-35091	3
chr2	27958343	27958723	MajorDMR-14-35092	8
chr2	27994017	27994199	MajorDMR-14-35093	2
chr2	27995586	27995897	MajorDMR-14-35094	2
chr2	28003125	28003225	MajorDMR-14-35095	2
chr2	28022183	28022273	MajorDMR-14-35096	3
chr2	28032543	28033099	MajorDMR-14-35097	4
chr2	28045449	28046705	MajorDMR-14-35098	9
chr2	28138186	28138545	MajorDMR-14-35099	5
chr2	28177773	28177845	MajorDMR-14-35100	2
chr2	28247408	28247831	MajorDMR-14-35101	6
chr2	28331268	28331700	MajorDMR-14-35102	3
chr2	28346341	28346665	MajorDMR-14-35103	3
chr2	28360111	28360285	MajorDMR-14-35104	2
chr2	28397258	28397409	MajorDMR-14-35105	3
chr2	28408262	28408381	MajorDMR-14-35106	4
chr2	28442290	28443099	MajorDMR-14-35107	14
chr2	28447821	28448618	MajorDMR-14-35108	5
chr2	28497867	28497945	MajorDMR-14-35109	3
chr2	28499002	28499586	MajorDMR-14-35110	12
chr2	28523585	28523780	MajorDMR-14-35111	3
chr2	28557596	28557650	MajorDMR-14-35112	2
chr2	28579040	28579202	MajorDMR-14-35113	3
chr2	28588165	28588337	MajorDMR-14-35114	2
chr2	28616718	28619412	MajorDMR-14-35115	52
chr2	28620988	28621445	MajorDMR-14-35116	5
chr2	28623153	28623530	MajorDMR-14-35117	6
chr2	28626167	28626675	MajorDMR-14-35118	5
chr2	28636540	28637052	MajorDMR-14-35119	3
chr2	28668911	28668935	MajorDMR-14-35120	2
chr2	28790400	28790466	MajorDMR-14-35121	2
chr2	28806687	28807607	MajorDMR-14-35122	11
chr2	28810893	28811117	MajorDMR-14-35123	5
chr2	28817286	28817964	MajorDMR-14-35124	4
chr2	28831293	28831378	MajorDMR-14-35125	3
chr2	28833640	28833699	MajorDMR-14-35126	2
chr2	28844224	28844863	MajorDMR-14-35127	6
chr2	28906089	28906409	MajorDMR-14-35128	9
chr2	28918176	28918474	MajorDMR-14-35129	3
chr2	28976836	28977056	MajorDMR-14-35130	7
chr2	28978467	28979083	MajorDMR-14-35131	3
chr2	28980245	28981621	MajorDMR-14-35132	5
chr2	28988327	28988477	MajorDMR-14-35133	3
chr2	28994021	28994213	MajorDMR-14-35134	2
chr2	28999718	29000175	MajorDMR-14-35135	4
chr2	29019760	29020148	MajorDMR-14-35136	2
chr2	29024818	29025439	MajorDMR-14-35137	5
chr2	29025992	29026286	MajorDMR-14-35138	2
chr2	29032988	29033101	MajorDMR-14-35139	6
chr2	29034033	29034079	MajorDMR-14-35140	2
chr2	29175825	29175932	MajorDMR-14-35141	3
chr2	29182010	29182031	MajorDMR-14-35142	2
chr2	29232731	29232939	MajorDMR-14-35143	2
chr2	29265196	29265782	MajorDMR-14-35144	10
chr2	29339306	29339807	MajorDMR-14-35145	4
chr2	29343697	29344036	MajorDMR-14-35146	2
chr2	29380041	29380052	MajorDMR-14-35147	2
chr2	29386618	29387561	MajorDMR-14-35148	5
chr2	29419720	29420013	MajorDMR-14-35149	8
chr2	29451117	29451499	MajorDMR-14-35150	3
chr2	29510441	29510593	MajorDMR-14-35151	2
chr2	29513530	29513685	MajorDMR-14-35152	2
chr2	29549773	29550060	MajorDMR-14-35153	5
chr2	29715539	29715840	MajorDMR-14-35154	3
chr2	29718659	29718875	MajorDMR-14-35155	2
chr2	29751815	29752332	MajorDMR-14-35156	17
chr2	29952292	29952904	MajorDMR-14-35157	9
chr2	29995369	29995393	MajorDMR-14-35158	2
chr2	30019175	30019545	MajorDMR-14-35159	3
chr2	30141851	30142886	MajorDMR-14-35160	10
chr2	30249165	30249664	MajorDMR-14-35161	5
chr2	30296365	30296575	MajorDMR-14-35162	2
chr2	30314004	30314056	MajorDMR-14-35163	2
chr2	30338079	30338872	MajorDMR-14-35164	16
chr2	30342778	30342986	MajorDMR-14-35165	2
chr2	30368695	30368873	MajorDMR-14-35166	3
chr2	30371178	30371388	MajorDMR-14-35167	4
chr2	30371957	30372553	MajorDMR-14-35168	4
chr2	30383964	30384434	MajorDMR-14-35169	2
chr2	30401725	30401960	MajorDMR-14-35170	6
chr2	30447911	30448712	MajorDMR-14-35171	7
chr2	30449472	30449594	MajorDMR-14-35172	3
chr2	30533956	30534062	MajorDMR-14-35173	2
chr2	30541959	30542320	MajorDMR-14-35174	6
chr2	30544530	30544666	MajorDMR-14-35175	2
chr2	30633167	30633313	MajorDMR-14-35176	2
chr2	30872316	30872372	MajorDMR-14-35177	2
chr2	30907249	30907638	MajorDMR-14-35178	6
chr2	30917383	30917841	MajorDMR-14-35179	2
chr2	30930172	30930203	MajorDMR-14-35180	3
chr2	30981329	30981463	MajorDMR-14-35181	3
chr2	30991481	30991880	MajorDMR-14-35182	4
chr2	31046172	31046668	MajorDMR-14-35183	5
chr2	31094988	31095278	MajorDMR-14-35184	2
chr2	31145815	31145918	MajorDMR-14-35185	2
chr2	31150298	31150710	MajorDMR-14-35186	9
chr2	31156623	31157123	MajorDMR-14-35187	3
chr2	31160942	31161547	MajorDMR-14-35188	5
chr2	31162436	31163392	MajorDMR-14-35189	5
chr2	31172905	31173419	MajorDMR-14-35190	3
chr2	31182982	31184214	MajorDMR-14-35191	6
chr2	31192931	31192993	MajorDMR-14-35192	2
chr2	31196248	31196436	MajorDMR-14-35193	3
chr2	31197257	31197732	MajorDMR-14-35194	6
chr2	31202678	31202875	MajorDMR-14-35195	4
chr2	31204298	31204619	MajorDMR-14-35196	5
chr2	31220878	31221088	MajorDMR-14-35197	3
chr2	31228657	31228785	MajorDMR-14-35198	2
chr2	31231488	31231747	MajorDMR-14-35199	4
chr2	31289261	31289459	MajorDMR-14-35200	2
chr2	31330665	31331294	MajorDMR-14-35201	7
chr2	31349171	31349371	MajorDMR-14-35202	3
chr2	31359185	31360212	MajorDMR-14-35203	11
chr2	31361756	31361888	MajorDMR-14-35204	6
chr2	31363082	31363293	MajorDMR-14-35205	7
chr2	31364243	31364618	MajorDMR-14-35206	10
chr2	31458075	31460340	MajorDMR-14-35207	12
chr2	31461066	31461591	MajorDMR-14-35208	6
chr2	31462441	31464027	MajorDMR-14-35209	28
chr2	31464749	31465178	MajorDMR-14-35210	4
chr2	31475766	31475894	MajorDMR-14-35211	2
chr2	31477255	31477487	MajorDMR-14-35212	9
chr2	31479275	31479314	MajorDMR-14-35213	4
chr2	31480141	31480565	MajorDMR-14-35214	13
chr2	31507104	31507545	MajorDMR-14-35215	2
chr2	31701699	31701866	MajorDMR-14-35216	3
chr2	32181061	32181159	MajorDMR-14-35217	2
chr2	32236512	32236559	MajorDMR-14-35218	2
chr2	32287476	32287694	MajorDMR-14-35219	3
chr2	32361205	32361276	MajorDMR-14-35220	2
chr2	32615458	32616459	MajorDMR-14-35221	5
chr2	32694201	32694289	MajorDMR-14-35222	2
chr2	32704482	32705285	MajorDMR-14-35223	5
chr2	32757200	32757308	MajorDMR-14-35224	2
chr2	32784238	32784470	MajorDMR-14-35225	3
chr2	32851793	32852414	MajorDMR-14-35226	4
chr2	32906178	32906262	MajorDMR-14-35227	2
chr2	33080083	33080195	MajorDMR-14-35228	2
chr2	33150557	33150670	MajorDMR-14-35229	4
chr2	33171333	33171527	MajorDMR-14-35230	7
chr2	33246804	33247265	MajorDMR-14-35231	5
chr2	33258978	33259206	MajorDMR-14-35232	3
chr2	33359850	33360848	MajorDMR-14-35233	6
chr2	33495870	33495909	MajorDMR-14-35234	3
chr2	33503225	33503750	MajorDMR-14-35235	5
chr2	33701911	33701992	MajorDMR-14-35236	2
chr2	33779926	33780041	MajorDMR-14-35237	4
chr2	33807109	33807198	MajorDMR-14-35238	2
chr2	33823180	33823374	MajorDMR-14-35239	2
chr2	34142615	34142770	MajorDMR-14-35240	3
chr2	34209389	34209559	MajorDMR-14-35241	2
chr2	34886100	34886137	MajorDMR-14-35242	3
chr2	35051592	35051716	MajorDMR-14-35243	2
chr2	35117476	35117940	MajorDMR-14-35244	5
chr2	35135212	35135226	MajorDMR-14-35245	2
chr2	36579402	36579970	MajorDMR-14-35246	3
chr2	36582037	36582113	MajorDMR-14-35247	3
chr2	36765587	36765763	MajorDMR-14-35248	3
chr2	36769043	36769214	MajorDMR-14-35249	2
chr2	36788396	36788870	MajorDMR-14-35250	7
chr2	36814633	36814892	MajorDMR-14-35251	2
chr2	36891376	36891510	MajorDMR-14-35252	3
chr2	37117111	37117175	MajorDMR-14-35253	3
chr2	37192269	37192379	MajorDMR-14-35254	2
chr2	37289048	37289598	MajorDMR-14-35255	5
chr2	37310395	37310561	MajorDMR-14-35256	2
chr2	37423379	37423429	MajorDMR-14-35257	2
chr2	37439177	37439319	MajorDMR-14-35258	2
chr2	37459735	37459977	MajorDMR-14-35259	2
chr2	37550975	37551287	MajorDMR-14-35260	5
chr2	37552478	37552664	MajorDMR-14-35261	4
chr2	37716594	37716827	MajorDMR-14-35262	3
chr2	37734805	37735290	MajorDMR-14-35263	7
chr2	37813498	37813554	MajorDMR-14-35264	4
chr2	37841393	37841548	MajorDMR-14-35265	2
chr2	37875650	37875837	MajorDMR-14-35266	3
chr2	37900046	37900726	MajorDMR-14-35267	5
chr2	37947906	37948181	MajorDMR-14-35268	2
chr2	37998551	37999599	MajorDMR-14-35269	5
chr2	38000579	38001850	MajorDMR-14-35270	8
chr2	38002724	38003222	MajorDMR-14-35271	4
chr2	38004465	38004534	MajorDMR-14-35272	3
chr2	38098077	38099562	MajorDMR-14-35273	14
chr2	38144120	38144336	MajorDMR-14-35274	2
chr2	38209693	38209758	MajorDMR-14-35275	2
chr2	38265016	38265236	MajorDMR-14-35276	9
chr2	38265749	38266079	MajorDMR-14-35277	4
chr2	38300515	38301238	MajorDMR-14-35278	22
chr2	38304491	38304945	MajorDMR-14-35279	7
chr2	38322941	38323563	MajorDMR-14-35280	6
chr2	38325586	38325912	MajorDMR-14-35281	3
chr2	38349592	38350124	MajorDMR-14-35282	3
chr2	38352758	38353351	MajorDMR-14-35283	4
chr2	38357821	38358226	MajorDMR-14-35284	3
chr2	38381806	38382249	MajorDMR-14-35285	2
chr2	38591735	38591830	MajorDMR-14-35286	4
chr2	38605336	38606052	MajorDMR-14-35287	5
chr2	38636523	38636742	MajorDMR-14-35288	2
chr2	38637262	38637682	MajorDMR-14-35289	2
chr2	38669646	38670638	MajorDMR-14-35290	9
chr2	38673728	38673755	MajorDMR-14-35291	2
chr2	38735615	38735724	MajorDMR-14-35292	2
chr2	38742861	38743281	MajorDMR-14-35293	9
chr2	38755738	38755888	MajorDMR-14-35294	3
chr2	38760522	38760708	MajorDMR-14-35295	2
chr2	38767552	38768026	MajorDMR-14-35296	5
chr2	38799512	38799893	MajorDMR-14-35297	2
chr2	38808582	38809121	MajorDMR-14-35298	7
chr2	38817642	38817814	MajorDMR-14-35299	2
chr2	38827149	38828171	MajorDMR-14-35300	10
chr2	38831110	38831649	MajorDMR-14-35301	4
chr2	38842510	38842888	MajorDMR-14-35302	4
chr2	38928758	38928939	MajorDMR-14-35303	4
chr2	38947536	38948142	MajorDMR-14-35304	4
chr2	38949222	38950148	MajorDMR-14-35305	7
chr2	38964229	38965093	MajorDMR-14-35306	8
chr2	38967440	38968885	MajorDMR-14-35307	13
chr2	38974703	38975374	MajorDMR-14-35308	4
chr2	38976351	38976684	MajorDMR-14-35309	4
chr2	39033663	39033743	MajorDMR-14-35310	2
chr2	39054795	39055092	MajorDMR-14-35311	5
chr2	39174957	39175267	MajorDMR-14-35312	3
chr2	39202022	39202265	MajorDMR-14-35313	2
chr2	39205224	39205980	MajorDMR-14-35314	5
chr2	39217309	39217589	MajorDMR-14-35315	2
chr2	39227886	39227964	MajorDMR-14-35316	2
chr2	39246033	39246518	MajorDMR-14-35317	7
chr2	39263295	39263446	MajorDMR-14-35318	2
chr2	39337076	39337250	MajorDMR-14-35319	2
chr2	39363887	39364648	MajorDMR-14-35320	3
chr2	39571671	39571695	MajorDMR-14-35321	2
chr2	39607671	39608101	MajorDMR-14-35322	2
chr2	39638349	39638424	MajorDMR-14-35323	2
chr2	39640251	39640472	MajorDMR-14-35324	2
chr2	39643493	39643966	MajorDMR-14-35325	3
chr2	39665343	39665508	MajorDMR-14-35326	2
chr2	39666575	39667059	MajorDMR-14-35327	2
chr2	39696585	39697113	MajorDMR-14-35328	5
chr2	39706930	39706971	MajorDMR-14-35329	3
chr2	39712208	39712305	MajorDMR-14-35330	2
chr2	39739560	39740167	MajorDMR-14-35331	9
chr2	39743430	39744452	MajorDMR-14-35332	5
chr2	39821032	39821178	MajorDMR-14-35333	2
chr2	39851220	39851480	MajorDMR-14-35334	6
chr2	39852573	39853001	MajorDMR-14-35335	3
chr2	39869626	39870033	MajorDMR-14-35336	4
chr2	39891340	39892403	MajorDMR-14-35337	15
chr2	39894286	39894870	MajorDMR-14-35338	3
chr2	39895424	39896234	MajorDMR-14-35339	8
chr2	39898567	39899040	MajorDMR-14-35340	8
chr2	39899553	39899729	MajorDMR-14-35341	5
chr2	39906907	39907619	MajorDMR-14-35342	6
chr2	39910221	39911158	MajorDMR-14-35343	10
chr2	39913317	39914327	MajorDMR-14-35344	7
chr2	39924832	39925442	MajorDMR-14-35345	4
chr2	39945650	39946013	MajorDMR-14-35346	4
chr2	39960045	39960432	MajorDMR-14-35347	6
chr2	39960982	39961112	MajorDMR-14-35348	5
chr2	39964769	39965123	MajorDMR-14-35349	9
chr2	39966801	39966843	MajorDMR-14-35350	2
chr2	39973605	39973612	MajorDMR-14-35351	2
chr2	39998017	39998197	MajorDMR-14-35352	3
chr2	40005192	40005484	MajorDMR-14-35353	2
chr2	40006815	40006955	MajorDMR-14-35354	4
chr2	40079304	40079445	MajorDMR-14-35355	2
chr2	40098541	40098799	MajorDMR-14-35356	2
chr2	40102377	40102436	MajorDMR-14-35357	2
chr2	40320297	40320620	MajorDMR-14-35358	5
chr2	40322087	40322458	MajorDMR-14-35359	4
chr2	40355054	40355244	MajorDMR-14-35360	2
chr2	40387334	40387629	MajorDMR-14-35361	3
chr2	40406283	40406360	MajorDMR-14-35362	2
chr2	40471601	40471971	MajorDMR-14-35363	3
chr2	40501109	40501178	MajorDMR-14-35364	2
chr2	40511920	40512423	MajorDMR-14-35365	2
chr2	40579178	40579541	MajorDMR-14-35366	3
chr2	40621370	40621504	MajorDMR-14-35367	2
chr2	40627842	40628007	MajorDMR-14-35368	2
chr2	40632625	40632933	MajorDMR-14-35369	3
chr2	40646369	40646405	MajorDMR-14-35370	2
chr2	40655688	40655858	MajorDMR-14-35371	5
chr2	40657896	40657952	MajorDMR-14-35372	2
chr2	40658890	40658992	MajorDMR-14-35373	2
chr2	40675650	40676087	MajorDMR-14-35374	2
chr2	40677116	40677386	MajorDMR-14-35375	2
chr2	40679919	40680006	MajorDMR-14-35376	3
chr2	40738772	40739772	MajorDMR-14-35377	14
chr2	40853208	40853362	MajorDMR-14-35378	3
chr2	41099534	41099853	MajorDMR-14-35379	4
chr2	41252044	41252135	MajorDMR-14-35380	2
chr2	41346627	41346881	MajorDMR-14-35381	2
chr2	41469999	41470414	MajorDMR-14-35382	3
chr2	41737268	41737410	MajorDMR-14-35383	3
chr2	42068865	42068897	MajorDMR-14-35384	2
chr2	42154563	42154777	MajorDMR-14-35385	3
chr2	42155825	42155943	MajorDMR-14-35386	5
chr2	42161275	42161322	MajorDMR-14-35387	2
chr2	42225380	42225454	MajorDMR-14-35388	2
chr2	42255677	42255862	MajorDMR-14-35389	5
chr2	42257456	42257467	MajorDMR-14-35390	2
chr2	42259821	42259996	MajorDMR-14-35391	2
chr2	42275957	42276283	MajorDMR-14-35392	6
chr2	42281306	42281950	MajorDMR-14-35393	12
chr2	42328306	42329615	MajorDMR-14-35394	37
chr2	42355413	42355922	MajorDMR-14-35395	4
chr2	42359225	42361437	MajorDMR-14-35396	32
chr2	42368738	42369705	MajorDMR-14-35397	7
chr2	42461489	42461525	MajorDMR-14-35398	2
chr2	42493129	42493275	MajorDMR-14-35399	3
chr2	42594973	42595274	MajorDMR-14-35400	3
chr2	42719840	42720053	MajorDMR-14-35401	10
chr2	42773874	42774516	MajorDMR-14-35402	11
chr2	42794821	42795487	MajorDMR-14-35403	9
chr2	42980471	42982669	MajorDMR-14-35404	32
chr2	42983713	42983988	MajorDMR-14-35405	2
chr2	42997696	42998110	MajorDMR-14-35406	3
chr2	43051408	43051513	MajorDMR-14-35407	2
chr2	43053693	43053773	MajorDMR-14-35408	2
chr2	43055871	43055985	MajorDMR-14-35409	2
chr2	43151651	43152320	MajorDMR-14-35410	10
chr2	43189724	43190063	MajorDMR-14-35411	9
chr2	43202117	43203018	MajorDMR-14-35412	9
chr2	43286539	43286901	MajorDMR-14-35413	7
chr2	43295397	43295553	MajorDMR-14-35414	2
chr2	43313657	43313890	MajorDMR-14-35415	3
chr2	43327761	43327892	MajorDMR-14-35416	2
chr2	43376591	43376844	MajorDMR-14-35417	4
chr2	43423988	43424666	MajorDMR-14-35418	6
chr2	43437757	43437896	MajorDMR-14-35419	2
chr2	43445520	43446067	MajorDMR-14-35420	10
chr2	43454616	43455140	MajorDMR-14-35421	24
chr2	43456556	43457009	MajorDMR-14-35422	3
chr2	43571823	43572496	MajorDMR-14-35423	5
chr2	43576689	43577146	MajorDMR-14-35424	2
chr2	43618835	43619236	MajorDMR-14-35425	4
chr2	43653784	43654248	MajorDMR-14-35426	3
chr2	43804335	43804363	MajorDMR-14-35427	2
chr2	43861928	43862105	MajorDMR-14-35428	3
chr2	43863893	43864189	MajorDMR-14-35429	4
chr2	43865368	43865508	MajorDMR-14-35430	4
chr2	43926883	43927762	MajorDMR-14-35431	9
chr2	43934543	43934682	MajorDMR-14-35432	5
chr2	44059312	44059779	MajorDMR-14-35433	10
chr2	44169210	44169274	MajorDMR-14-35434	2
chr2	44314006	44314325	MajorDMR-14-35435	2
chr2	44324186	44324558	MajorDMR-14-35436	2
chr2	44382930	44383265	MajorDMR-14-35437	3
chr2	44394800	44394820	MajorDMR-14-35438	2
chr2	44398639	44398740	MajorDMR-14-35439	3
chr2	44402666	44402948	MajorDMR-14-35440	3
chr2	44472072	44472238	MajorDMR-14-35441	5
chr2	44526915	44527402	MajorDMR-14-35442	6
chr2	44532589	44532756	MajorDMR-14-35443	2
chr2	44533662	44534238	MajorDMR-14-35444	5
chr2	44561476	44561708	MajorDMR-14-35445	3
chr2	44566968	44567083	MajorDMR-14-35446	2
chr2	44570840	44570921	MajorDMR-14-35447	2
chr2	44581741	44581777	MajorDMR-14-35448	2
chr2	44584747	44584884	MajorDMR-14-35449	2
chr2	44995390	44996784	MajorDMR-14-35450	40
chr2	45004723	45004916	MajorDMR-14-35451	7
chr2	45016825	45016924	MajorDMR-14-35452	2
chr2	45028561	45029551	MajorDMR-14-35453	26
chr2	45032363	45032832	MajorDMR-14-35454	4
chr2	45034818	45035150	MajorDMR-14-35455	2
chr2	45155174	45161275	MajorDMR-14-35456	221
chr2	45162466	45165671	MajorDMR-14-35457	77
chr2	45166389	45168393	MajorDMR-14-35458	49
chr2	45169678	45170465	MajorDMR-14-35459	51
chr2	45170978	45172300	MajorDMR-14-35460	44
chr2	45176411	45177545	MajorDMR-14-35461	24
chr2	45179232	45180946	MajorDMR-14-35462	55
chr2	45181466	45182030	MajorDMR-14-35463	17
chr2	45183058	45183141	MajorDMR-14-35464	2
chr2	45191960	45192320	MajorDMR-14-35465	3
chr2	45209236	45209276	MajorDMR-14-35466	2
chr2	45230972	45231698	MajorDMR-14-35467	11
chr2	45232447	45232791	MajorDMR-14-35468	2
chr2	45233715	45233774	MajorDMR-14-35469	2
chr2	45235566	45236023	MajorDMR-14-35470	22
chr2	45237790	45237962	MajorDMR-14-35471	4
chr2	45242076	45242125	MajorDMR-14-35472	2
chr2	45514327	45514461	MajorDMR-14-35473	3
chr2	45876807	45877140	MajorDMR-14-35474	11
chr2	45892161	45892673	MajorDMR-14-35475	3
chr2	45896254	45896536	MajorDMR-14-35476	4
chr2	45917639	45918779	MajorDMR-14-35477	10
chr2	45926319	45926399	MajorDMR-14-35478	2
chr2	45934290	45934331	MajorDMR-14-35479	3
chr2	45951725	45951794	MajorDMR-14-35480	2
chr2	45953081	45953220	MajorDMR-14-35481	2
chr2	45964162	45964548	MajorDMR-14-35482	12
chr2	45975513	45975688	MajorDMR-14-35483	7
chr2	45981870	45982030	MajorDMR-14-35484	6
chr2	45986470	45987152	MajorDMR-14-35485	16
chr2	45997207	45997549	MajorDMR-14-35486	2
chr2	45998164	45999117	MajorDMR-14-35487	11
chr2	46013506	46013566	MajorDMR-14-35488	2
chr2	46040715	46041076	MajorDMR-14-35489	3
chr2	46054204	46054573	MajorDMR-14-35490	4
chr2	46061172	46062544	MajorDMR-14-35491	11
chr2	46063396	46063852	MajorDMR-14-35492	3
chr2	46070556	46070927	MajorDMR-14-35493	4
chr2	46072252	46073119	MajorDMR-14-35494	9
chr2	46077137	46077244	MajorDMR-14-35495	2
chr2	46088109	46088130	MajorDMR-14-35496	2
chr2	46115245	46115326	MajorDMR-14-35497	2
chr2	46116086	46117444	MajorDMR-14-35498	11
chr2	46136734	46137280	MajorDMR-14-35499	3
chr2	46152946	46153902	MajorDMR-14-35500	7
chr2	46155491	46155806	MajorDMR-14-35501	9
chr2	46220672	46220814	MajorDMR-14-35502	2
chr2	46236214	46236306	MajorDMR-14-35503	2
chr2	46238152	46238230	MajorDMR-14-35504	2
chr2	46290156	46290539	MajorDMR-14-35505	3
chr2	46300868	46300969	MajorDMR-14-35506	3
chr2	46378286	46378833	MajorDMR-14-35507	6
chr2	46397392	46398849	MajorDMR-14-35508	14
chr2	46414573	46414614	MajorDMR-14-35509	3
chr2	46523834	46523946	MajorDMR-14-35510	2
chr2	46527066	46527398	MajorDMR-14-35511	3
chr2	46564631	46564698	MajorDMR-14-35512	5
chr2	46593183	46593373	MajorDMR-14-35513	2
chr2	46691491	46692053	MajorDMR-14-35514	4
chr2	46720710	46721350	MajorDMR-14-35515	10
chr2	46768029	46768112	MajorDMR-14-35516	2
chr2	46768753	46769030	MajorDMR-14-35517	9
chr2	46796248	46796470	MajorDMR-14-35518	3
chr2	46842997	46843026	MajorDMR-14-35519	3
chr2	46872821	46872904	MajorDMR-14-35520	2
chr2	46883367	46883538	MajorDMR-14-35521	2
chr2	46884315	46884383	MajorDMR-14-35522	2
chr2	46954794	46954974	MajorDMR-14-35523	2
chr2	46997835	46997874	MajorDMR-14-35524	2
chr2	47039594	47039829	MajorDMR-14-35525	6
chr2	47081453	47081516	MajorDMR-14-35526	2
chr2	47082470	47082663	MajorDMR-14-35527	3
chr2	47100501	47101056	MajorDMR-14-35528	8
chr2	47103982	47104706	MajorDMR-14-35529	6
chr2	47116566	47116598	MajorDMR-14-35530	3
chr2	47167858	47167917	MajorDMR-14-35531	2
chr2	47213853	47214017	MajorDMR-14-35532	4
chr2	47226795	47226822	MajorDMR-14-35533	2
chr2	47227633	47228083	MajorDMR-14-35534	4
chr2	47230349	47230408	MajorDMR-14-35535	2
chr2	47232169	47232634	MajorDMR-14-35536	10
chr2	47234207	47234423	MajorDMR-14-35537	7
chr2	47235126	47235491	MajorDMR-14-35538	3
chr2	47241412	47242278	MajorDMR-14-35539	11
chr2	47243069	47243297	MajorDMR-14-35540	7
chr2	47243800	47243929	MajorDMR-14-35541	2
chr2	47246625	47247055	MajorDMR-14-35542	6
chr2	47266461	47266498	MajorDMR-14-35543	2
chr2	47283696	47284067	MajorDMR-14-35544	6
chr2	47285492	47285931	MajorDMR-14-35545	3
chr2	47287671	47287736	MajorDMR-14-35546	2
chr2	47290387	47290842	MajorDMR-14-35547	2
chr2	47296806	47297528	MajorDMR-14-35548	4
chr2	47298673	47299205	MajorDMR-14-35549	7
chr2	47299908	47300737	MajorDMR-14-35550	4
chr2	47306509	47307004	MajorDMR-14-35551	2
chr2	47318187	47318630	MajorDMR-14-35552	3
chr2	47385058	47385406	MajorDMR-14-35553	2
chr2	47389419	47389439	MajorDMR-14-35554	2
chr2	47390695	47391685	MajorDMR-14-35555	10
chr2	47392695	47393097	MajorDMR-14-35556	5
chr2	47394525	47396466	MajorDMR-14-35557	12
chr2	47432733	47432903	MajorDMR-14-35558	4
chr2	47464776	47465190	MajorDMR-14-35559	4
chr2	47492293	47492506	MajorDMR-14-35560	9
chr2	47499022	47500004	MajorDMR-14-35561	21
chr2	47561706	47561859	MajorDMR-14-35562	3
chr2	47571573	47571711	MajorDMR-14-35563	6
chr2	47596072	47596137	MajorDMR-14-35564	3
chr2	47655396	47656107	MajorDMR-14-35565	5
chr2	47667959	47667972	MajorDMR-14-35566	2
chr2	47713267	47713318	MajorDMR-14-35567	2
chr2	47713961	47714438	MajorDMR-14-35568	3
chr2	47716096	47716185	MajorDMR-14-35569	3
chr2	47731099	47731208	MajorDMR-14-35570	2
chr2	47741008	47741184	MajorDMR-14-35571	5
chr2	47746082	47748043	MajorDMR-14-35572	18
chr2	47748924	47749061	MajorDMR-14-35573	2
chr2	47755758	47756288	MajorDMR-14-35574	6
chr2	47760781	47761824	MajorDMR-14-35575	17
chr2	47785682	47785773	MajorDMR-14-35576	3
chr2	47792334	47792681	MajorDMR-14-35577	3
chr2	47794847	47795272	MajorDMR-14-35578	6
chr2	47796026	47796867	MajorDMR-14-35579	13
chr2	47799206	47799354	MajorDMR-14-35580	3
chr2	47877184	47877192	MajorDMR-14-35581	2
chr2	47946342	47946365	MajorDMR-14-35582	2
chr2	47962458	47962590	MajorDMR-14-35583	2
chr2	47982578	47982633	MajorDMR-14-35584	2
chr2	48011819	48011930	MajorDMR-14-35585	5
chr2	48013128	48013474	MajorDMR-14-35586	3
chr2	48033248	48033529	MajorDMR-14-35587	3
chr2	48036154	48037239	MajorDMR-14-35588	5
chr2	48057146	48057421	MajorDMR-14-35589	2
chr2	48084538	48085161	MajorDMR-14-35590	6
chr2	48088006	48088022	MajorDMR-14-35591	2
chr2	48127677	48128013	MajorDMR-14-35592	3
chr2	48134670	48134736	MajorDMR-14-35593	2
chr2	48194027	48194372	MajorDMR-14-35594	4
chr2	48333189	48333559	MajorDMR-14-35595	2
chr2	48334533	48334732	MajorDMR-14-35596	3
chr2	48353543	48353580	MajorDMR-14-35597	3
chr2	48358627	48359697	MajorDMR-14-35598	7
chr2	48423633	48423802	MajorDMR-14-35599	4
chr2	48434697	48434883	MajorDMR-14-35600	3
chr2	48454745	48455023	MajorDMR-14-35601	4
chr2	48540892	48540951	MajorDMR-14-35602	3
chr2	48625262	48625416	MajorDMR-14-35603	2
chr2	48642262	48642588	MajorDMR-14-35604	5
chr2	48669218	48669460	MajorDMR-14-35605	2
chr2	48691670	48691717	MajorDMR-14-35606	2
chr2	48746876	48746930	MajorDMR-14-35607	2
chr2	48756639	48756866	MajorDMR-14-35608	3
chr2	48827402	48827461	MajorDMR-14-35609	2
chr2	48828723	48828792	MajorDMR-14-35610	4
chr2	48844263	48844787	MajorDMR-14-35611	7
chr2	48849926	48850521	MajorDMR-14-35612	4
chr2	48982924	48982951	MajorDMR-14-35613	2
chr2	48987604	48987685	MajorDMR-14-35614	2
chr2	49137855	49137915	MajorDMR-14-35615	3
chr2	49156743	49157225	MajorDMR-14-35616	5
chr2	49230243	49230808	MajorDMR-14-35617	7
chr2	49380645	49380960	MajorDMR-14-35618	2
chr2	49450742	49451198	MajorDMR-14-35619	2
chr2	49578913	49579034	MajorDMR-14-35620	2
chr2	49631526	49631586	MajorDMR-14-35621	3
chr2	49685738	49685773	MajorDMR-14-35622	2
chr2	49832183	49832362	MajorDMR-14-35623	2
chr2	49843848	49844302	MajorDMR-14-35624	3
chr2	49939237	49939312	MajorDMR-14-35625	2
chr2	50128593	50129054	MajorDMR-14-35626	4
chr2	50175426	50175984	MajorDMR-14-35627	4
chr2	50212592	50212668	MajorDMR-14-35628	2
chr2	50225922	50226150	MajorDMR-14-35629	4
chr2	50335936	50337547	MajorDMR-14-35630	6
chr2	50339548	50339610	MajorDMR-14-35631	4
chr2	50345859	50346201	MajorDMR-14-35632	3
chr2	50346874	50347132	MajorDMR-14-35633	2
chr2	50371708	50371928	MajorDMR-14-35634	2
chr2	50439008	50439019	MajorDMR-14-35635	2
chr2	50518332	50518467	MajorDMR-14-35636	2
chr2	50540960	50541539	MajorDMR-14-35637	3
chr2	50542247	50542407	MajorDMR-14-35638	3
chr2	50543065	50543141	MajorDMR-14-35639	2
chr2	50554532	50555162	MajorDMR-14-35640	3
chr2	50570406	50572278	MajorDMR-14-35641	16
chr2	50572943	50573486	MajorDMR-14-35642	6
chr2	50612638	50612720	MajorDMR-14-35643	3
chr2	50629599	50629845	MajorDMR-14-35644	6
chr2	50661712	50661737	MajorDMR-14-35645	2
chr2	50704632	50704636	MajorDMR-14-35646	2
chr2	50717901	50718585	MajorDMR-14-35647	3
chr2	50722440	50722484	MajorDMR-14-35648	2
chr2	50839140	50839246	MajorDMR-14-35649	3
chr2	50905715	50905723	MajorDMR-14-35650	2
chr2	50984320	50984410	MajorDMR-14-35651	2
chr2	51013566	51013682	MajorDMR-14-35652	3
chr2	51029951	51030058	MajorDMR-14-35653	2
chr2	51056634	51057107	MajorDMR-14-35654	7
chr2	51067668	51067979	MajorDMR-14-35655	2
chr2	51073308	51073550	MajorDMR-14-35656	4
chr2	51295406	51295658	MajorDMR-14-35657	4
chr2	51510438	51510833	MajorDMR-14-35658	3
chr2	51669729	51669806	MajorDMR-14-35659	2
chr2	51740565	51740653	MajorDMR-14-35660	2
chr2	52008879	52009258	MajorDMR-14-35661	2
chr2	52009953	52010472	MajorDMR-14-35662	6
chr2	52849443	52849500	MajorDMR-14-35663	2
chr2	53050927	53051162	MajorDMR-14-35664	2
chr2	53123073	53123195	MajorDMR-14-35665	2
chr2	53205411	53205547	MajorDMR-14-35666	2
chr2	53246338	53246724	MajorDMR-14-35667	2
chr2	53247564	53247931	MajorDMR-14-35668	8
chr2	53248644	53248754	MajorDMR-14-35669	3
chr2	53252458	53252468	MajorDMR-14-35670	2
chr2	53341953	53342216	MajorDMR-14-35671	3
chr2	53437459	53437877	MajorDMR-14-35672	3
chr2	53672711	53672966	MajorDMR-14-35673	3
chr2	53712411	53712768	MajorDMR-14-35674	3
chr2	53717903	53718089	MajorDMR-14-35675	5
chr2	53724685	53724932	MajorDMR-14-35676	3
chr2	53744671	53744784	MajorDMR-14-35677	3
chr2	53856367	53857123	MajorDMR-14-35678	6
chr2	53977282	53977682	MajorDMR-14-35679	4
chr2	54113501	54113714	MajorDMR-14-35680	3
chr2	54124131	54124140	MajorDMR-14-35681	2
chr2	54195457	54196679	MajorDMR-14-35682	9
chr2	54199024	54199040	MajorDMR-14-35683	2
chr2	54271296	54271649	MajorDMR-14-35684	2
chr2	54274179	54274577	MajorDMR-14-35685	5
chr2	54281509	54281667	MajorDMR-14-35686	2
chr2	54291705	54291754	MajorDMR-14-35687	2
chr2	54292797	54293049	MajorDMR-14-35688	4
chr2	54311905	54312030	MajorDMR-14-35689	2
chr2	54350199	54350503	MajorDMR-14-35690	5
chr2	54516409	54518358	MajorDMR-14-35691	20
chr2	54556951	54557135	MajorDMR-14-35692	3
chr2	54587260	54587622	MajorDMR-14-35693	7
chr2	54607872	54608326	MajorDMR-14-35694	9
chr2	54635173	54635608	MajorDMR-14-35695	7
chr2	54637104	54637522	MajorDMR-14-35696	4
chr2	54665623	54665807	MajorDMR-14-35697	2
chr2	54668245	54668279	MajorDMR-14-35698	2
chr2	54678359	54678494	MajorDMR-14-35699	2
chr2	54682046	54682519	MajorDMR-14-35700	10
chr2	54686679	54687232	MajorDMR-14-35701	4
chr2	54687846	54687903	MajorDMR-14-35702	2
chr2	54688553	54688681	MajorDMR-14-35703	2
chr2	54692466	54692857	MajorDMR-14-35704	4
chr2	54696346	54696355	MajorDMR-14-35705	2
chr2	54697180	54697643	MajorDMR-14-35706	6
chr2	54710128	54710661	MajorDMR-14-35707	6
chr2	54711677	54712080	MajorDMR-14-35708	5
chr2	54713665	54714122	MajorDMR-14-35709	5
chr2	54715462	54715974	MajorDMR-14-35710	4
chr2	54717953	54718171	MajorDMR-14-35711	2
chr2	54721826	54722112	MajorDMR-14-35712	3
chr2	54725385	54725412	MajorDMR-14-35713	3
chr2	54729040	54729442	MajorDMR-14-35714	2
chr2	54736437	54736500	MajorDMR-14-35715	2
chr2	54745683	54746226	MajorDMR-14-35716	3
chr2	54747112	54747198	MajorDMR-14-35717	3
chr2	54751924	54752224	MajorDMR-14-35718	3
chr2	54753452	54753478	MajorDMR-14-35719	2
chr2	54757241	54757565	MajorDMR-14-35720	2
chr2	54758729	54759165	MajorDMR-14-35721	5
chr2	54759944	54760558	MajorDMR-14-35722	7
chr2	54784791	54787628	MajorDMR-14-35723	63
chr2	54797917	54798348	MajorDMR-14-35724	7
chr2	54799560	54799898	MajorDMR-14-35725	3
chr2	54802615	54802905	MajorDMR-14-35726	4
chr2	54813925	54814605	MajorDMR-14-35727	8
chr2	54818768	54818969	MajorDMR-14-35728	3
chr2	54823646	54823737	MajorDMR-14-35729	2
chr2	54824690	54824754	MajorDMR-14-35730	3
chr2	54827145	54827280	MajorDMR-14-35731	3
chr2	54831940	54832860	MajorDMR-14-35732	9
chr2	54833777	54834163	MajorDMR-14-35733	11
chr2	54837704	54838063	MajorDMR-14-35734	2
chr2	54841141	54841276	MajorDMR-14-35735	3
chr2	54846463	54846563	MajorDMR-14-35736	2
chr2	54853383	54853550	MajorDMR-14-35737	4
chr2	54856727	54857234	MajorDMR-14-35738	3
chr2	54861902	54862954	MajorDMR-14-35739	12
chr2	54863654	54864624	MajorDMR-14-35740	11
chr2	54865774	54866074	MajorDMR-14-35741	7
chr2	54870410	54870849	MajorDMR-14-35742	4
chr2	54884464	54885091	MajorDMR-14-35743	7
chr2	54887105	54887135	MajorDMR-14-35744	2
chr2	54887932	54888164	MajorDMR-14-35745	10
chr2	54892274	54893381	MajorDMR-14-35746	7
chr2	54899886	54900098	MajorDMR-14-35747	4
chr2	54935804	54936652	MajorDMR-14-35748	13
chr2	54952600	54952741	MajorDMR-14-35749	2
chr2	54953741	54954201	MajorDMR-14-35750	2
chr2	54962350	54963255	MajorDMR-14-35751	4
chr2	54968589	54969076	MajorDMR-14-35752	3
chr2	54982952	54982986	MajorDMR-14-35753	2
chr2	54984897	54984951	MajorDMR-14-35754	2
chr2	55065558	55066617	MajorDMR-14-35755	5
chr2	55107204	55107259	MajorDMR-14-35756	2
chr2	55124050	55124071	MajorDMR-14-35757	2
chr2	55131332	55131491	MajorDMR-14-35758	6
chr2	55133947	55134129	MajorDMR-14-35759	3
chr2	55172561	55174937	MajorDMR-14-35760	22
chr2	55199003	55199249	MajorDMR-14-35761	2
chr2	55199842	55200895	MajorDMR-14-35762	7
chr2	55204604	55205069	MajorDMR-14-35763	5
chr2	55207062	55208229	MajorDMR-14-35764	8
chr2	55210243	55210614	MajorDMR-14-35765	2
chr2	55235244	55235270	MajorDMR-14-35766	2
chr2	55235932	55236679	MajorDMR-14-35767	4
chr2	55240625	55242195	MajorDMR-14-35768	11
chr2	55285446	55285919	MajorDMR-14-35769	4
chr2	55290508	55290627	MajorDMR-14-35770	2
chr2	55338983	55339150	MajorDMR-14-35771	6
chr2	55346291	55346962	MajorDMR-14-35772	6
chr2	55347669	55347992	MajorDMR-14-35773	4
chr2	55365032	55365055	MajorDMR-14-35774	2
chr2	55450196	55450325	MajorDMR-14-35775	2
chr2	55450969	55451093	MajorDMR-14-35776	6
chr2	55452165	55452337	MajorDMR-14-35777	3
chr2	55452846	55453100	MajorDMR-14-35778	2
chr2	55510799	55510925	MajorDMR-14-35779	2
chr2	55530212	55530249	MajorDMR-14-35780	2
chr2	55588941	55589110	MajorDMR-14-35781	2
chr2	55591543	55591805	MajorDMR-14-35782	2
chr2	55592624	55592785	MajorDMR-14-35783	3
chr2	55697475	55697697	MajorDMR-14-35784	2
chr2	55709465	55709509	MajorDMR-14-35785	2
chr2	55728855	55729158	MajorDMR-14-35786	4
chr2	55775990	55776353	MajorDMR-14-35787	2
chr2	55783010	55783080	MajorDMR-14-35788	2
chr2	55797287	55797421	MajorDMR-14-35789	3
chr2	55809035	55809853	MajorDMR-14-35790	6
chr2	55998475	55998902	MajorDMR-14-35791	3
chr2	56149763	56150256	MajorDMR-14-35792	4
chr2	56354935	56355233	MajorDMR-14-35793	2
chr2	56395455	56395691	MajorDMR-14-35794	2
chr2	56410086	56410615	MajorDMR-14-35795	6
chr2	57161773	57162978	MajorDMR-14-35796	5
chr2	57722822	57723009	MajorDMR-14-35797	3
chr2	57947953	57948293	MajorDMR-14-35798	4
chr2	57986515	57986708	MajorDMR-14-35799	4
chr2	58113414	58113686	MajorDMR-14-35800	2
chr2	58133298	58133624	MajorDMR-14-35801	2
chr2	58149008	58149116	MajorDMR-14-35802	2
chr2	58290886	58291077	MajorDMR-14-35803	2
chr2	58656335	58656872	MajorDMR-14-35804	5
chr2	58676864	58676876	MajorDMR-14-35805	2
chr2	58796791	58797234	MajorDMR-14-35806	6
chr2	58798448	58798476	MajorDMR-14-35807	3
chr2	58925565	58926066	MajorDMR-14-35808	5
chr2	58989333	58989380	MajorDMR-14-35809	2
chr2	58996377	58996875	MajorDMR-14-35810	5
chr2	59010953	59011258	MajorDMR-14-35811	3
chr2	59078631	59079008	MajorDMR-14-35812	2
chr2	59102581	59103235	MajorDMR-14-35813	5
chr2	59122151	59122230	MajorDMR-14-35814	3
chr2	59126971	59126988	MajorDMR-14-35815	2
chr2	59127559	59128145	MajorDMR-14-35816	9
chr2	59152825	59152873	MajorDMR-14-35817	2
chr2	59157922	59158006	MajorDMR-14-35818	3
chr2	59158719	59159315	MajorDMR-14-35819	4
chr2	59246775	59247222	MajorDMR-14-35820	3
chr2	59411338	59411821	MajorDMR-14-35821	5
chr2	59477309	59477384	MajorDMR-14-35822	3
chr2	59515772	59516330	MajorDMR-14-35823	5
chr2	59529061	59529381	MajorDMR-14-35824	4
chr2	59535427	59535496	MajorDMR-14-35825	2
chr2	59540590	59541302	MajorDMR-14-35826	7
chr2	59541843	59541908	MajorDMR-14-35827	2
chr2	59654652	59654807	MajorDMR-14-35828	2
chr2	59701437	59701671	MajorDMR-14-35829	2
chr2	59886545	59886756	MajorDMR-14-35830	3
chr2	59933889	59934129	MajorDMR-14-35831	4
chr2	60001931	60002482	MajorDMR-14-35832	3
chr2	60007557	60007577	MajorDMR-14-35833	2
chr2	60142774	60142853	MajorDMR-14-35834	2
chr2	60292259	60292903	MajorDMR-14-35835	4
chr2	60297016	60298817	MajorDMR-14-35836	9
chr2	60332890	60333350	MajorDMR-14-35837	6
chr2	60546086	60546108	MajorDMR-14-35838	3
chr2	60675002	60675093	MajorDMR-14-35839	3
chr2	60680463	60680631	MajorDMR-14-35840	4
chr2	60686787	60687675	MajorDMR-14-35841	9
chr2	60690190	60691742	MajorDMR-14-35842	15
chr2	60695721	60696440	MajorDMR-14-35843	4
chr2	60700640	60700685	MajorDMR-14-35844	2
chr2	60701344	60701968	MajorDMR-14-35845	4
chr2	60702524	60703085	MajorDMR-14-35846	3
chr2	60705922	60706269	MajorDMR-14-35847	3
chr2	60708522	60708796	MajorDMR-14-35848	3
chr2	60709344	60711866	MajorDMR-14-35849	26
chr2	60712609	60714888	MajorDMR-14-35850	17
chr2	60715759	60715869	MajorDMR-14-35851	2
chr2	60728994	60729514	MajorDMR-14-35852	4
chr2	60731042	60731089	MajorDMR-14-35853	2
chr2	60731669	60731778	MajorDMR-14-35854	2
chr2	60732577	60735852	MajorDMR-14-35855	34
chr2	60736491	60736676	MajorDMR-14-35856	8
chr2	60738715	60738836	MajorDMR-14-35857	2
chr2	60739856	60739889	MajorDMR-14-35858	2
chr2	60743048	60743716	MajorDMR-14-35859	8
chr2	60746739	60747160	MajorDMR-14-35860	5
chr2	60748402	60750343	MajorDMR-14-35861	9
chr2	60753073	60754200	MajorDMR-14-35862	10
chr2	60755008	60756591	MajorDMR-14-35863	20
chr2	60757265	60759700	MajorDMR-14-35864	43
chr2	60760285	60761788	MajorDMR-14-35865	20
chr2	60762523	60764462	MajorDMR-14-35866	18
chr2	60765432	60767029	MajorDMR-14-35867	16
chr2	60767559	60768932	MajorDMR-14-35868	10
chr2	60769807	60773434	MajorDMR-14-35869	45
chr2	60774042	60774477	MajorDMR-14-35870	6
chr2	60775454	60776437	MajorDMR-14-35871	16
chr2	60782854	60784879	MajorDMR-14-35872	24
chr2	60786444	60786593	MajorDMR-14-35873	3
chr2	60792779	60792958	MajorDMR-14-35874	3
chr2	60795257	60796546	MajorDMR-14-35875	16
chr2	60797264	60797862	MajorDMR-14-35876	5
chr2	60798666	60798680	MajorDMR-14-35877	2
chr2	60860722	60861080	MajorDMR-14-35878	5
chr2	60871730	60872439	MajorDMR-14-35879	7
chr2	60899182	60899950	MajorDMR-14-35880	7
chr2	60901824	60902612	MajorDMR-14-35881	10
chr2	60904071	60904399	MajorDMR-14-35882	2
chr2	60906341	60906415	MajorDMR-14-35883	3
chr2	61292080	61292171	MajorDMR-14-35884	2
chr2	61405270	61405275	MajorDMR-14-35885	2
chr2	61408958	61409236	MajorDMR-14-35886	4
chr2	61413301	61413474	MajorDMR-14-35887	2
chr2	61423790	61424027	MajorDMR-14-35888	5
chr2	61447482	61447538	MajorDMR-14-35889	3
chr2	61524523	61524630	MajorDMR-14-35890	2
chr2	61669857	61669945	MajorDMR-14-35891	3
chr2	61720808	61721099	MajorDMR-14-35892	2
chr2	61921491	61921608	MajorDMR-14-35893	2
chr2	61922272	61922815	MajorDMR-14-35894	4
chr2	61973886	61974167	MajorDMR-14-35895	3
chr2	61987015	61987038	MajorDMR-14-35896	2
chr2	61990132	61990293	MajorDMR-14-35897	3
chr2	61992055	61992367	MajorDMR-14-35898	4
chr2	62044005	62044143	MajorDMR-14-35899	2
chr2	62070550	62071265	MajorDMR-14-35900	10
chr2	62221213	62221239	MajorDMR-14-35901	2
chr2	62273703	62273709	MajorDMR-14-35902	2
chr2	62413117	62413916	MajorDMR-14-35903	7
chr2	62414442	62414568	MajorDMR-14-35904	4
chr2	62422373	62422634	MajorDMR-14-35905	8
chr2	62424576	62425236	MajorDMR-14-35906	22
chr2	62461716	62462783	MajorDMR-14-35907	15
chr2	62492407	62492526	MajorDMR-14-35908	2
chr2	62533847	62534123	MajorDMR-14-35909	4
chr2	62536895	62537134	MajorDMR-14-35910	13
chr2	62684631	62684869	MajorDMR-14-35911	4
chr2	62693426	62693522	MajorDMR-14-35912	2
chr2	62698999	62700057	MajorDMR-14-35913	9
chr2	62702454	62702515	MajorDMR-14-35914	6
chr2	62734035	62734438	MajorDMR-14-35915	2
chr2	62797384	62797966	MajorDMR-14-35916	11
chr2	62931773	62932142	MajorDMR-14-35917	2
chr2	62951197	62951621	MajorDMR-14-35918	3
chr2	63001594	63002196	MajorDMR-14-35919	4
chr2	63016663	63016943	MajorDMR-14-35920	3
chr2	63053605	63053766	MajorDMR-14-35921	2
chr2	63240711	63240863	MajorDMR-14-35922	2
chr2	63275255	63276359	MajorDMR-14-35923	12
chr2	63276983	63276993	MajorDMR-14-35924	2
chr2	63278639	63278888	MajorDMR-14-35925	7
chr2	63282979	63283026	MajorDMR-14-35926	2
chr2	63285505	63287541	MajorDMR-14-35927	111
chr2	63715120	63715555	MajorDMR-14-35928	2
chr2	63817282	63818035	MajorDMR-14-35929	9
chr2	63819830	63821888	MajorDMR-14-35930	13
chr2	63825953	63826413	MajorDMR-14-35931	3
chr2	63834043	63834171	MajorDMR-14-35932	2
chr2	63836146	63836229	MajorDMR-14-35933	3
chr2	64067281	64067439	MajorDMR-14-35934	3
chr2	64069681	64070320	MajorDMR-14-35935	5
chr2	64076659	64077385	MajorDMR-14-35936	4
chr2	64088429	64088525	MajorDMR-14-35937	5
chr2	64102014	64102378	MajorDMR-14-35938	2
chr2	64115876	64116332	MajorDMR-14-35939	3
chr2	64118002	64118259	MajorDMR-14-35940	2
chr2	64319952	64319982	MajorDMR-14-35941	2
chr2	64369958	64370061	MajorDMR-14-35942	2
chr2	64512129	64512161	MajorDMR-14-35943	2
chr2	64523458	64524184	MajorDMR-14-35944	3
chr2	64554501	64555658	MajorDMR-14-35945	18
chr2	64557114	64557720	MajorDMR-14-35946	4
chr2	64680252	64680324	MajorDMR-14-35947	4
chr2	64752605	64753326	MajorDMR-14-35948	6
chr2	64807184	64807202	MajorDMR-14-35949	2
chr2	64813958	64814568	MajorDMR-14-35950	5
chr2	64821843	64822111	MajorDMR-14-35951	2
chr2	64836113	64837019	MajorDMR-14-35952	27
chr2	64863818	64864680	MajorDMR-14-35953	10
chr2	64870533	64870643	MajorDMR-14-35954	7
chr2	64873369	64873446	MajorDMR-14-35955	2
chr2	64879479	64880043	MajorDMR-14-35956	9
chr2	64903105	64903361	MajorDMR-14-35957	5
chr2	64976865	64976974	MajorDMR-14-35958	2
chr2	64979444	64979540	MajorDMR-14-35959	2
chr2	64994279	64994483	MajorDMR-14-35960	2
chr2	64995787	64996142	MajorDMR-14-35961	5
chr2	65046879	65047572	MajorDMR-14-35962	9
chr2	65086380	65087382	MajorDMR-14-35963	43
chr2	65093077	65093091	MajorDMR-14-35964	3
chr2	65100455	65100867	MajorDMR-14-35965	17
chr2	65103262	65103868	MajorDMR-14-35966	9
chr2	65145344	65145479	MajorDMR-14-35967	2
chr2	65217740	65218156	MajorDMR-14-35968	3
chr2	65220221	65220278	MajorDMR-14-35969	3
chr2	65244229	65245103	MajorDMR-14-35970	12
chr2	65282557	65282690	MajorDMR-14-35971	3
chr2	65290143	65290187	MajorDMR-14-35972	2
chr2	65291759	65291961	MajorDMR-14-35973	6
chr2	65292508	65292611	MajorDMR-14-35974	4
chr2	65294956	65295822	MajorDMR-14-35975	8
chr2	65313315	65313653	MajorDMR-14-35976	2
chr2	65352531	65352898	MajorDMR-14-35977	2
chr2	65355481	65355556	MajorDMR-14-35978	2
chr2	65391830	65391938	MajorDMR-14-35979	2
chr2	65392911	65393031	MajorDMR-14-35980	2
chr2	65414225	65414651	MajorDMR-14-35981	9
chr2	65459421	65460222	MajorDMR-14-35982	4
chr2	65461684	65461882	MajorDMR-14-35983	3
chr2	65466309	65466584	MajorDMR-14-35984	2
chr2	65478783	65479050	MajorDMR-14-35985	2
chr2	65488776	65489033	MajorDMR-14-35986	4
chr2	65492092	65492559	MajorDMR-14-35987	4
chr2	65504065	65504138	MajorDMR-14-35988	2
chr2	65519777	65520242	MajorDMR-14-35989	6
chr2	65526227	65526510	MajorDMR-14-35990	2
chr2	65527054	65529293	MajorDMR-14-35991	32
chr2	65537528	65537789	MajorDMR-14-35992	3
chr2	65539488	65540500	MajorDMR-14-35993	17
chr2	65547314	65547519	MajorDMR-14-35994	3
chr2	65549449	65549464	MajorDMR-14-35995	2
chr2	65558940	65559431	MajorDMR-14-35996	4
chr2	65571770	65572038	MajorDMR-14-35997	2
chr2	65576936	65577157	MajorDMR-14-35998	2
chr2	65578671	65579563	MajorDMR-14-35999	7
chr2	65580941	65581627	MajorDMR-14-36000	5
chr2	65587691	65587867	MajorDMR-14-36001	2
chr2	65588904	65589198	MajorDMR-14-36002	3
chr2	65590583	65591606	MajorDMR-14-36003	5
chr2	65593286	65594247	MajorDMR-14-36004	13
chr2	65594759	65594891	MajorDMR-14-36005	3
chr2	65598697	65599122	MajorDMR-14-36006	4
chr2	65608444	65608505	MajorDMR-14-36007	2
chr2	65609436	65611261	MajorDMR-14-36008	26
chr2	65613822	65613966	MajorDMR-14-36009	3
chr2	65619709	65620535	MajorDMR-14-36010	8
chr2	65621161	65621820	MajorDMR-14-36011	5
chr2	65632738	65633000	MajorDMR-14-36012	3
chr2	65633859	65634982	MajorDMR-14-36013	6
chr2	65648986	65649306	MajorDMR-14-36014	2
chr2	65655500	65656140	MajorDMR-14-36015	6
chr2	65656760	65657346	MajorDMR-14-36016	9
chr2	65660591	65660666	MajorDMR-14-36017	2
chr2	65664387	65664552	MajorDMR-14-36018	4
chr2	65753046	65753511	MajorDMR-14-36019	3
chr2	65775607	65775782	MajorDMR-14-36020	4
chr2	65839775	65839794	MajorDMR-14-36021	2
chr2	65867318	65867617	MajorDMR-14-36022	6
chr2	66043744	66043810	MajorDMR-14-36023	2
chr2	66167135	66167564	MajorDMR-14-36024	2
chr2	66654012	66655895	MajorDMR-14-36025	22
chr2	66659080	66659702	MajorDMR-14-36026	24
chr2	66662746	66663052	MajorDMR-14-36027	5
chr2	66667411	66668102	MajorDMR-14-36028	31
chr2	66672521	66673575	MajorDMR-14-36029	27
chr2	66801029	66801894	MajorDMR-14-36030	13
chr2	66804656	66805066	MajorDMR-14-36031	3
chr2	66806053	66807537	MajorDMR-14-36032	15
chr2	66809326	66811325	MajorDMR-14-36033	52
chr2	67487155	67487659	MajorDMR-14-36034	4
chr2	67522951	67523233	MajorDMR-14-36035	4
chr2	67703699	67704081	MajorDMR-14-36036	4
chr2	67921473	67921962	MajorDMR-14-36037	3
chr2	68079335	68079416	MajorDMR-14-36038	2
chr2	68098904	68099293	MajorDMR-14-36039	5
chr2	68109216	68109397	MajorDMR-14-36040	2
chr2	68150980	68151152	MajorDMR-14-36041	2
chr2	68267217	68267239	MajorDMR-14-36042	2
chr2	68286989	68287037	MajorDMR-14-36043	2
chr2	68349861	68350033	MajorDMR-14-36044	2
chr2	68357225	68357232	MajorDMR-14-36045	2
chr2	68380068	68380504	MajorDMR-14-36046	2
chr2	68411297	68411511	MajorDMR-14-36047	3
chr2	68420531	68420869	MajorDMR-14-36048	2
chr2	68423397	68423713	MajorDMR-14-36049	2
chr2	68425798	68426221	MajorDMR-14-36050	2
chr2	68427527	68427948	MajorDMR-14-36051	5
chr2	68428915	68428985	MajorDMR-14-36052	2
chr2	68430833	68430961	MajorDMR-14-36053	2
chr2	68451770	68451790	MajorDMR-14-36054	2
chr2	68453902	68453933	MajorDMR-14-36055	2
chr2	68458031	68458245	MajorDMR-14-36056	3
chr2	68461751	68461763	MajorDMR-14-36057	2
chr2	68465703	68466762	MajorDMR-14-36058	6
chr2	68469551	68469806	MajorDMR-14-36059	4
chr2	68471758	68471932	MajorDMR-14-36060	2
chr2	68476635	68477970	MajorDMR-14-36061	11
chr2	68481263	68481312	MajorDMR-14-36062	2
chr2	68496001	68496179	MajorDMR-14-36063	3
chr2	68499549	68499705	MajorDMR-14-36064	2
chr2	68511599	68512333	MajorDMR-14-36065	7
chr2	68515032	68515627	MajorDMR-14-36066	8
chr2	68517842	68518395	MajorDMR-14-36067	3
chr2	68520791	68521400	MajorDMR-14-36068	3
chr2	68543449	68543458	MajorDMR-14-36069	2
chr2	68568250	68568269	MajorDMR-14-36070	3
chr2	68592712	68593019	MajorDMR-14-36071	4
chr2	68595194	68596247	MajorDMR-14-36072	10
chr2	68616959	68617687	MajorDMR-14-36073	4
chr2	68646251	68646326	MajorDMR-14-36074	2
chr2	68663345	68663575	MajorDMR-14-36075	3
chr2	68871181	68871441	MajorDMR-14-36076	4
chr2	68936637	68936798	MajorDMR-14-36077	2
chr2	68957937	68958120	MajorDMR-14-36078	2
chr2	68961737	68961956	MajorDMR-14-36079	2
chr2	68968417	68968617	MajorDMR-14-36080	2
chr2	68970881	68970948	MajorDMR-14-36081	2
chr2	69239675	69239993	MajorDMR-14-36082	4
chr2	69241686	69242159	MajorDMR-14-36083	5
chr2	69322542	69322608	MajorDMR-14-36084	2
chr2	69327354	69328053	MajorDMR-14-36085	6
chr2	69370970	69371306	MajorDMR-14-36086	2
chr2	69381395	69381870	MajorDMR-14-36087	3
chr2	69396169	69396342	MajorDMR-14-36088	4
chr2	69404557	69404679	MajorDMR-14-36089	2
chr2	69423509	69423554	MajorDMR-14-36090	2
chr2	69533206	69533688	MajorDMR-14-36091	14
chr2	69534765	69534854	MajorDMR-14-36092	3
chr2	69537171	69537315	MajorDMR-14-36093	4
chr2	69603019	69603191	MajorDMR-14-36094	3
chr2	69603772	69604170	MajorDMR-14-36095	4
chr2	69613059	69613301	MajorDMR-14-36096	3
chr2	69655520	69656494	MajorDMR-14-36097	5
chr2	69662546	69662907	MajorDMR-14-36098	3
chr2	69691704	69691782	MajorDMR-14-36099	2
chr2	69704658	69704899	MajorDMR-14-36100	2
chr2	69734441	69735186	MajorDMR-14-36101	7
chr2	69753690	69753740	MajorDMR-14-36102	3
chr2	69756714	69756848	MajorDMR-14-36103	2
chr2	69793654	69793702	MajorDMR-14-36104	2
chr2	69808446	69809499	MajorDMR-14-36105	6
chr2	69811374	69811460	MajorDMR-14-36106	2
chr2	69816077	69816331	MajorDMR-14-36107	2
chr2	69817186	69817958	MajorDMR-14-36108	8
chr2	69825572	69825637	MajorDMR-14-36109	2
chr2	69827493	69827705	MajorDMR-14-36110	2
chr2	69830483	69830668	MajorDMR-14-36111	4
chr2	69831732	69832474	MajorDMR-14-36112	3
chr2	69845731	69845907	MajorDMR-14-36113	2
chr2	69864668	69864760	MajorDMR-14-36114	2
chr2	69865300	69868819	MajorDMR-14-36115	16
chr2	69872501	69872827	MajorDMR-14-36116	2
chr2	69941872	69942041	MajorDMR-14-36117	3
chr2	69968333	69968650	MajorDMR-14-36118	13
chr2	69969590	69969766	MajorDMR-14-36119	2
chr2	69990057	69990559	MajorDMR-14-36120	11
chr2	69997308	69997597	MajorDMR-14-36121	2
chr2	70013391	70013417	MajorDMR-14-36122	2
chr2	70016508	70017575	MajorDMR-14-36123	9
chr2	70080212	70080219	MajorDMR-14-36124	2
chr2	70129462	70130010	MajorDMR-14-36125	8
chr2	70145140	70145504	MajorDMR-14-36126	3
chr2	70161224	70161607	MajorDMR-14-36127	4
chr2	70300658	70301032	MajorDMR-14-36128	5
chr2	70311159	70311204	MajorDMR-14-36129	2
chr2	70317228	70317523	MajorDMR-14-36130	4
chr2	70351078	70351088	MajorDMR-14-36131	2
chr2	70352785	70352836	MajorDMR-14-36132	2
chr2	70417088	70417264	MajorDMR-14-36133	2
chr2	70442270	70442316	MajorDMR-14-36134	2
chr2	70476696	70477428	MajorDMR-14-36135	5
chr2	70484322	70484380	MajorDMR-14-36136	3
chr2	70487970	70489184	MajorDMR-14-36137	7
chr2	70517108	70517242	MajorDMR-14-36138	3
chr2	70768469	70769131	MajorDMR-14-36139	8
chr2	70778084	70779796	MajorDMR-14-36140	14
chr2	70781540	70781680	MajorDMR-14-36141	4
chr2	70845000	70845012	MajorDMR-14-36142	2
chr2	70881039	70881585	MajorDMR-14-36143	3
chr2	70912866	70913513	MajorDMR-14-36144	8
chr2	70914138	70914274	MajorDMR-14-36145	3
chr2	70935765	70935876	MajorDMR-14-36146	2
chr2	70954281	70954651	MajorDMR-14-36147	2
chr2	70965205	70965509	MajorDMR-14-36148	3
chr2	70970530	70970571	MajorDMR-14-36149	2
chr2	70982461	70982470	MajorDMR-14-36150	2
chr2	70983138	70983791	MajorDMR-14-36151	4
chr2	70984537	70985252	MajorDMR-14-36152	11
chr2	70990349	70990397	MajorDMR-14-36153	2
chr2	70996013	70996022	MajorDMR-14-36154	2
chr2	71016642	71016809	MajorDMR-14-36155	4
chr2	71123548	71123968	MajorDMR-14-36156	2
chr2	71124549	71124576	MajorDMR-14-36157	2
chr2	71128780	71129140	MajorDMR-14-36158	3
chr2	71131502	71132009	MajorDMR-14-36159	4
chr2	71175292	71175432	MajorDMR-14-36160	4
chr2	71212132	71212158	MajorDMR-14-36161	3
chr2	71214753	71214997	MajorDMR-14-36162	2
chr2	71250778	71251170	MajorDMR-14-36163	3
chr2	71288261	71288350	MajorDMR-14-36164	3
chr2	71383957	71384916	MajorDMR-14-36165	7
chr2	71434995	71435276	MajorDMR-14-36166	3
chr2	71451272	71451363	MajorDMR-14-36167	2
chr2	71452796	71453269	MajorDMR-14-36168	5
chr2	71454907	71454925	MajorDMR-14-36169	4
chr2	71505140	71505340	MajorDMR-14-36170	3
chr2	71595514	71595808	MajorDMR-14-36171	2
chr2	71597329	71597334	MajorDMR-14-36172	2
chr2	71608308	71608374	MajorDMR-14-36173	2
chr2	71628632	71628852	MajorDMR-14-36174	3
chr2	71643982	71644613	MajorDMR-14-36175	15
chr2	71679674	71679960	MajorDMR-14-36176	2
chr2	71680558	71680616	MajorDMR-14-36177	5
chr2	71681120	71681848	MajorDMR-14-36178	16
chr2	71682561	71682607	MajorDMR-14-36179	3
chr2	71688194	71688205	MajorDMR-14-36180	2
chr2	71692994	71693427	MajorDMR-14-36181	4
chr2	71694015	71694228	MajorDMR-14-36182	10
chr2	71732577	71732725	MajorDMR-14-36183	5
chr2	71772852	71773120	MajorDMR-14-36184	3
chr2	71845975	71846248	MajorDMR-14-36185	7
chr2	71912823	71912913	MajorDMR-14-36186	7
chr2	71914579	71914686	MajorDMR-14-36187	2
chr2	71918240	71918580	MajorDMR-14-36188	5
chr2	71931959	71932042	MajorDMR-14-36189	2
chr2	71970081	71970250	MajorDMR-14-36190	4
chr2	71992196	71992244	MajorDMR-14-36191	3
chr2	72027462	72027759	MajorDMR-14-36192	4
chr2	72029267	72029300	MajorDMR-14-36193	2
chr2	72151340	72151399	MajorDMR-14-36194	2
chr2	72152616	72152889	MajorDMR-14-36195	5
chr2	72170435	72170658	MajorDMR-14-36196	5
chr2	72172126	72172684	MajorDMR-14-36197	4
chr2	72188660	72188841	MajorDMR-14-36198	2
chr2	72364351	72364772	MajorDMR-14-36199	4
chr2	72369587	72371601	MajorDMR-14-36200	40
chr2	72377717	72377941	MajorDMR-14-36201	3
chr2	72517831	72518333	MajorDMR-14-36202	3
chr2	72582201	72582244	MajorDMR-14-36203	2
chr2	72795172	72795415	MajorDMR-14-36204	2
chr2	73114133	73114372	MajorDMR-14-36205	8
chr2	73115287	73115472	MajorDMR-14-36206	3
chr2	73119879	73120153	MajorDMR-14-36207	6
chr2	73120765	73121110	MajorDMR-14-36208	6
chr2	73122229	73123288	MajorDMR-14-36209	20
chr2	73147845	73148513	MajorDMR-14-36210	9
chr2	73158877	73159341	MajorDMR-14-36211	2
chr2	73163639	73164850	MajorDMR-14-36212	21
chr2	73199732	73201000	MajorDMR-14-36213	13
chr2	73202323	73202377	MajorDMR-14-36214	3
chr2	73208342	73208482	MajorDMR-14-36215	3
chr2	73210512	73211773	MajorDMR-14-36216	7
chr2	73219723	73219834	MajorDMR-14-36217	4
chr2	73222277	73222451	MajorDMR-14-36218	4
chr2	73222989	73223113	MajorDMR-14-36219	3
chr2	73231697	73232825	MajorDMR-14-36220	16
chr2	73235674	73236484	MajorDMR-14-36221	15
chr2	73251857	73252737	MajorDMR-14-36222	6
chr2	73256101	73256510	MajorDMR-14-36223	5
chr2	73290907	73291079	MajorDMR-14-36224	3
chr2	73296100	73297395	MajorDMR-14-36225	15
chr2	73299296	73299504	MajorDMR-14-36226	4
chr2	73306356	73306810	MajorDMR-14-36227	2
chr2	73307526	73308468	MajorDMR-14-36228	16
chr2	73311486	73311558	MajorDMR-14-36229	2
chr2	73319008	73319084	MajorDMR-14-36230	3
chr2	73337614	73338082	MajorDMR-14-36231	2
chr2	73383714	73384051	MajorDMR-14-36232	3
chr2	73402719	73402838	MajorDMR-14-36233	2
chr2	73427589	73427607	MajorDMR-14-36234	2
chr2	73439858	73439884	MajorDMR-14-36235	3
chr2	73467029	73467148	MajorDMR-14-36236	3
chr2	73471279	73471318	MajorDMR-14-36237	2
chr2	73474111	73474159	MajorDMR-14-36238	2
chr2	73487546	73487675	MajorDMR-14-36239	5
chr2	73512378	73512384	MajorDMR-14-36240	2
chr2	73517861	73518224	MajorDMR-14-36241	3
chr2	73519826	73519905	MajorDMR-14-36242	4
chr2	73551379	73552066	MajorDMR-14-36243	8
chr2	73645475	73645892	MajorDMR-14-36244	5
chr2	73815111	73815486	MajorDMR-14-36245	2
chr2	73851898	73851909	MajorDMR-14-36246	3
chr2	73997681	73997884	MajorDMR-14-36247	2
chr2	74071464	74071619	MajorDMR-14-36248	3
chr2	74173009	74174764	MajorDMR-14-36249	12
chr2	74210557	74210564	MajorDMR-14-36250	2
chr2	74212947	74213127	MajorDMR-14-36251	4
chr2	74215130	74215500	MajorDMR-14-36252	4
chr2	74226932	74228388	MajorDMR-14-36253	11
chr2	74229165	74229293	MajorDMR-14-36254	2
chr2	74231296	74231311	MajorDMR-14-36255	3
chr2	74232672	74233327	MajorDMR-14-36256	7
chr2	74235795	74236305	MajorDMR-14-36257	3
chr2	74237394	74237629	MajorDMR-14-36258	2
chr2	74247935	74248516	MajorDMR-14-36259	7
chr2	74259487	74260237	MajorDMR-14-36260	9
chr2	74302703	74303466	MajorDMR-14-36261	4
chr2	74307649	74307780	MajorDMR-14-36262	3
chr2	74308445	74308469	MajorDMR-14-36263	2
chr2	74336442	74336752	MajorDMR-14-36264	2
chr2	74357626	74357973	MajorDMR-14-36265	8
chr2	74379460	74379751	MajorDMR-14-36266	4
chr2	74387812	74387861	MajorDMR-14-36267	3
chr2	74426820	74427209	MajorDMR-14-36268	3
chr2	74488684	74488813	MajorDMR-14-36269	5
chr2	74562053	74562208	MajorDMR-14-36270	2
chr2	74599977	74600559	MajorDMR-14-36271	3
chr2	74602277	74602296	MajorDMR-14-36272	3
chr2	74606147	74606260	MajorDMR-14-36273	2
chr2	74614191	74614874	MajorDMR-14-36274	4
chr2	74616466	74617345	MajorDMR-14-36275	4
chr2	74646920	74647099	MajorDMR-14-36276	2
chr2	74667131	74668845	MajorDMR-14-36277	47
chr2	74693041	74693068	MajorDMR-14-36278	2
chr2	74726483	74727084	MajorDMR-14-36279	15
chr2	74729402	74730724	MajorDMR-14-36280	63
chr2	74735588	74735678	MajorDMR-14-36281	2
chr2	74742486	74742883	MajorDMR-14-36282	2
chr2	74782156	74783006	MajorDMR-14-36283	47
chr2	74814732	74814991	MajorDMR-14-36284	2
chr2	74942871	74943220	MajorDMR-14-36285	7
chr2	74967998	74968056	MajorDMR-14-36286	5
chr2	75062990	75063437	MajorDMR-14-36287	5
chr2	75291286	75291447	MajorDMR-14-36288	2
chr2	75426062	75426368	MajorDMR-14-36289	3
chr2	75428492	75428546	MajorDMR-14-36290	2
chr2	75479350	75479435	MajorDMR-14-36291	2
chr2	75503655	75503859	MajorDMR-14-36292	3
chr2	75674400	75674536	MajorDMR-14-36293	4
chr2	75704064	75704106	MajorDMR-14-36294	2
chr2	75788359	75788553	MajorDMR-14-36295	4
chr2	75797998	75798233	MajorDMR-14-36296	3
chr2	75837203	75837283	MajorDMR-14-36297	2
chr2	75941891	75941917	MajorDMR-14-36298	2
chr2	76382236	76382502	MajorDMR-14-36299	2
chr2	76383105	76383175	MajorDMR-14-36300	2
chr2	76415611	76415901	MajorDMR-14-36301	2
chr2	76439194	76439834	MajorDMR-14-36302	4
chr2	76739512	76739851	MajorDMR-14-36303	2
chr2	76808813	76808850	MajorDMR-14-36304	2
chr2	76912049	76912491	MajorDMR-14-36305	8
chr2	76979797	76980060	MajorDMR-14-36306	2
chr2	77054129	77054195	MajorDMR-14-36307	2
chr2	77055609	77055930	MajorDMR-14-36308	2
chr2	77207335	77207815	MajorDMR-14-36309	2
chr2	77236395	77236614	MajorDMR-14-36310	2
chr2	77261520	77261860	MajorDMR-14-36311	4
chr2	77297195	77297280	MajorDMR-14-36312	3
chr2	77306408	77306618	MajorDMR-14-36313	2
chr2	77351991	77352388	MajorDMR-14-36314	4
chr2	77609785	77610113	MajorDMR-14-36315	3
chr2	77627763	77627785	MajorDMR-14-36316	2
chr2	77740496	77740569	MajorDMR-14-36317	3
chr2	78572912	78572942	MajorDMR-14-36318	2
chr2	78747925	78748288	MajorDMR-14-36319	2
chr2	78819169	78819422	MajorDMR-14-36320	2
chr2	79100645	79101018	MajorDMR-14-36321	2
chr2	79103411	79103549	MajorDMR-14-36322	2
chr2	79207150	79207230	MajorDMR-14-36323	2
chr2	79220514	79221128	MajorDMR-14-36324	16
chr2	79267753	79268626	MajorDMR-14-36325	5
chr2	79292692	79292784	MajorDMR-14-36326	2
chr2	79298460	79299002	MajorDMR-14-36327	4
chr2	79381137	79381306	MajorDMR-14-36328	2
chr2	79410113	79410208	MajorDMR-14-36329	2
chr2	79422066	79422258	MajorDMR-14-36330	4
chr2	79446729	79446985	MajorDMR-14-36331	4
chr2	79453282	79453295	MajorDMR-14-36332	2
chr2	79596483	79596626	MajorDMR-14-36333	4
chr2	79598230	79598545	MajorDMR-14-36334	3
chr2	79620600	79620785	MajorDMR-14-36335	2
chr2	79738888	79739282	MajorDMR-14-36336	6
chr2	79741494	79741760	MajorDMR-14-36337	3
chr2	79757306	79757750	MajorDMR-14-36338	2
chr2	79817149	79817266	MajorDMR-14-36339	2
chr2	79839029	79839201	MajorDMR-14-36340	3
chr2	79840159	79840448	MajorDMR-14-36341	3
chr2	79850729	79851129	MajorDMR-14-36342	3
chr2	79876498	79877196	MajorDMR-14-36343	5
chr2	79880770	79881057	MajorDMR-14-36344	5
chr2	79931660	79931670	MajorDMR-14-36345	2
chr2	79951087	79951199	MajorDMR-14-36346	2
chr2	80082382	80082648	MajorDMR-14-36347	8
chr2	80087294	80088049	MajorDMR-14-36348	6
chr2	80141286	80142960	MajorDMR-14-36349	9
chr2	80163666	80163794	MajorDMR-14-36350	2
chr2	80177733	80177860	MajorDMR-14-36351	2
chr2	80192306	80192484	MajorDMR-14-36352	3
chr2	80235798	80236087	MajorDMR-14-36353	3
chr2	80236633	80236969	MajorDMR-14-36354	2
chr2	80286634	80286762	MajorDMR-14-36355	2
chr2	80298862	80300171	MajorDMR-14-36356	8
chr2	80308055	80308566	MajorDMR-14-36357	3
chr2	80350121	80350728	MajorDMR-14-36358	6
chr2	80352047	80352403	MajorDMR-14-36359	4
chr2	80353873	80354107	MajorDMR-14-36360	2
chr2	80466040	80466065	MajorDMR-14-36361	2
chr2	80483396	80483902	MajorDMR-14-36362	4
chr2	80485552	80485843	MajorDMR-14-36363	3
chr2	80495358	80495392	MajorDMR-14-36364	2
chr2	80521954	80521978	MajorDMR-14-36365	2
chr2	80523189	80523200	MajorDMR-14-36366	2
chr2	80526148	80527129	MajorDMR-14-36367	13
chr2	80527797	80529543	MajorDMR-14-36368	17
chr2	80532187	80533864	MajorDMR-14-36369	14
chr2	80550012	80550763	MajorDMR-14-36370	8
chr2	80578162	80578896	MajorDMR-14-36371	5
chr2	80591135	80591593	MajorDMR-14-36372	3
chr2	80633929	80633939	MajorDMR-14-36373	2
chr2	80688798	80688921	MajorDMR-14-36374	2
chr2	80700845	80701198	MajorDMR-14-36375	2
chr2	80816873	80817442	MajorDMR-14-36376	4
chr2	80818029	80818525	MajorDMR-14-36377	3
chr2	80904739	80904749	MajorDMR-14-36378	2
chr2	81121675	81121812	MajorDMR-14-36379	2
chr2	81994243	81994920	MajorDMR-14-36380	6
chr2	82086401	82086461	MajorDMR-14-36381	2
chr2	82549545	82549699	MajorDMR-14-36382	2
chr2	83596076	83596485	MajorDMR-14-36383	4
chr2	84500570	84500761	MajorDMR-14-36384	5
chr2	84530190	84530507	MajorDMR-14-36385	2
chr2	84542038	84542291	MajorDMR-14-36386	4
chr2	84720671	84720830	MajorDMR-14-36387	3
chr2	84743127	84743280	MajorDMR-14-36388	3
chr2	84744023	84744448	MajorDMR-14-36389	2
chr2	84901819	84902030	MajorDMR-14-36390	4
chr2	85076592	85077040	MajorDMR-14-36391	2
chr2	85106655	85107344	MajorDMR-14-36392	20
chr2	85109507	85109767	MajorDMR-14-36393	2
chr2	85131457	85131801	MajorDMR-14-36394	2
chr2	85134239	85134728	MajorDMR-14-36395	5
chr2	85146305	85147226	MajorDMR-14-36396	6
chr2	85151974	85151979	MajorDMR-14-36397	2
chr2	85184670	85184676	MajorDMR-14-36398	2
chr2	85243287	85243480	MajorDMR-14-36399	2
chr2	85284283	85284955	MajorDMR-14-36400	13
chr2	85294050	85294458	MajorDMR-14-36401	9
chr2	85361786	85362593	MajorDMR-14-36402	43
chr2	85473579	85473723	MajorDMR-14-36403	2
chr2	85474367	85475398	MajorDMR-14-36404	7
chr2	85476041	85476489	MajorDMR-14-36405	7
chr2	85546133	85546333	MajorDMR-14-36406	5
chr2	85640616	85640628	MajorDMR-14-36407	2
chr2	85655859	85655943	MajorDMR-14-36408	2
chr2	85658961	85659592	MajorDMR-14-36409	11
chr2	85664263	85664714	MajorDMR-14-36410	8
chr2	85665444	85665601	MajorDMR-14-36411	4
chr2	85751284	85751516	MajorDMR-14-36412	2
chr2	85763919	85764308	MajorDMR-14-36413	5
chr2	85769596	85769895	MajorDMR-14-36414	4
chr2	85771609	85771948	MajorDMR-14-36415	2
chr2	85773514	85773552	MajorDMR-14-36416	2
chr2	85775565	85775835	MajorDMR-14-36417	5
chr2	85830744	85830778	MajorDMR-14-36418	3
chr2	85906294	85906702	MajorDMR-14-36419	5
chr2	85914593	85914635	MajorDMR-14-36420	2
chr2	85934449	85934500	MajorDMR-14-36421	2
chr2	85980468	85980600	MajorDMR-14-36422	11
chr2	85982609	85982981	MajorDMR-14-36423	9
chr2	86000045	86000425	MajorDMR-14-36424	7
chr2	86097094	86097112	MajorDMR-14-36425	2
chr2	86101109	86101692	MajorDMR-14-36426	5
chr2	86113769	86114670	MajorDMR-14-36427	8
chr2	86202784	86202816	MajorDMR-14-36428	2
chr2	86225629	86226380	MajorDMR-14-36429	5
chr2	86262993	86263968	MajorDMR-14-36430	14
chr2	86293564	86293904	MajorDMR-14-36431	4
chr2	86295357	86295530	MajorDMR-14-36432	4
chr2	86306159	86306244	MajorDMR-14-36433	2
chr2	86335104	86335568	MajorDMR-14-36434	2
chr2	86373276	86373281	MajorDMR-14-36435	2
chr2	86427347	86427431	MajorDMR-14-36436	2
chr2	86443600	86444571	MajorDMR-14-36437	13
chr2	86452486	86453369	MajorDMR-14-36438	11
chr2	86462200	86462315	MajorDMR-14-36439	3
chr2	86476306	86476500	MajorDMR-14-36440	6
chr2	86565376	86566100	MajorDMR-14-36441	13
chr2	86707209	86707569	MajorDMR-14-36442	8
chr2	86724393	86724495	MajorDMR-14-36443	2
chr2	86779033	86779124	MajorDMR-14-36444	2
chr2	86790843	86790939	MajorDMR-14-36445	2
chr2	86848345	86849224	MajorDMR-14-36446	5
chr2	86851475	86851498	MajorDMR-14-36447	2
chr2	86902212	86902508	MajorDMR-14-36448	2
chr2	87017029	87018223	MajorDMR-14-36449	59
chr2	87035956	87036059	MajorDMR-14-36450	3
chr2	87036561	87036949	MajorDMR-14-36451	4
chr2	87064362	87065068	MajorDMR-14-36452	11
chr2	87088742	87088827	MajorDMR-14-36453	3
chr2	87304976	87304986	MajorDMR-14-36454	2
chr2	87445161	87445433	MajorDMR-14-36455	5
chr2	87448615	87449044	MajorDMR-14-36456	2
chr2	87473311	87473344	MajorDMR-14-36457	2
chr2	87541970	87542010	MajorDMR-14-36458	2
chr2	87552551	87552568	MajorDMR-14-36459	2
chr2	87754906	87756204	MajorDMR-14-36460	20
chr2	87795813	87796097	MajorDMR-14-36461	2
chr2	87797873	87798018	MajorDMR-14-36462	3
chr2	87835515	87835573	MajorDMR-14-36463	2
chr2	87873123	87873133	MajorDMR-14-36464	2
chr2	87883312	87884372	MajorDMR-14-36465	12
chr2	88301421	88301631	MajorDMR-14-36466	3
chr2	88302769	88302893	MajorDMR-14-36467	2
chr2	88353917	88353999	MajorDMR-14-36468	2
chr2	88385263	88385397	MajorDMR-14-36469	4
chr2	88390498	88390543	MajorDMR-14-36470	2
chr2	88399385	88399389	MajorDMR-14-36471	2
chr2	88499866	88500065	MajorDMR-14-36472	6
chr2	88565242	88565277	MajorDMR-14-36473	3
chr2	88571756	88572157	MajorDMR-14-36474	3
chr2	88572711	88572761	MajorDMR-14-36475	2
chr2	88583540	88583841	MajorDMR-14-36476	3
chr2	88650710	88650731	MajorDMR-14-36477	2
chr2	88699712	88700100	MajorDMR-14-36478	3
chr2	88750759	88751288	MajorDMR-14-36479	15
chr2	88891560	88891578	MajorDMR-14-36480	2
chr2	88899656	88900148	MajorDMR-14-36481	4
chr2	88906448	88906725	MajorDMR-14-36482	2
chr2	89065866	89066306	MajorDMR-14-36483	3
chr2	89179751	89179763	MajorDMR-14-36484	2
chr2	89310048	89310082	MajorDMR-14-36485	2
chr2	89459852	89460085	MajorDMR-14-36486	2
chr2	89508287	89508307	MajorDMR-14-36487	2
chr2	89856214	89856612	MajorDMR-14-36488	2
chr2	91750766	91750776	MajorDMR-14-36489	2
chr2	91763910	91764692	MajorDMR-14-36490	9
chr2	91939504	91940012	MajorDMR-14-36491	4
chr2	95335735	95336196	MajorDMR-14-36492	2
chr2	95522433	95522492	MajorDMR-14-36493	3
chr2	95524173	95524223	MajorDMR-14-36494	2
chr2	95527726	95528046	MajorDMR-14-36495	4
chr2	95589102	95589164	MajorDMR-14-36496	4
chr2	95688190	95688225	MajorDMR-14-36497	2
chr2	95690705	95691229	MajorDMR-14-36498	20
chr2	95692823	95693370	MajorDMR-14-36499	10
chr2	95709443	95709460	MajorDMR-14-36500	2
chr2	95743370	95743453	MajorDMR-14-36501	2
chr2	95781157	95781557	MajorDMR-14-36502	7
chr2	95786776	95786795	MajorDMR-14-36503	3
chr2	95825898	95826265	MajorDMR-14-36504	7
chr2	95851061	95851367	MajorDMR-14-36505	2
chr2	95853087	95853095	MajorDMR-14-36506	2
chr2	95858342	95858501	MajorDMR-14-36507	2
chr2	95873923	95873983	MajorDMR-14-36508	2
chr2	95961612	95964650	MajorDMR-14-36509	43
chr2	95966217	95967113	MajorDMR-14-36510	16
chr2	95967713	95969876	MajorDMR-14-36511	22
chr2	95970754	95970930	MajorDMR-14-36512	4
chr2	95971674	95972346	MajorDMR-14-36513	14
chr2	95973591	95973655	MajorDMR-14-36514	2
chr2	95974237	95975573	MajorDMR-14-36515	7
chr2	95976636	95976871	MajorDMR-14-36516	2
chr2	95977685	95979019	MajorDMR-14-36517	19
chr2	95980608	95981159	MajorDMR-14-36518	13
chr2	95982286	95982509	MajorDMR-14-36519	2
chr2	95987381	95987408	MajorDMR-14-36520	2
chr2	95989194	95989377	MajorDMR-14-36521	3
chr2	96010937	96011229	MajorDMR-14-36522	7
chr2	96014850	96014866	MajorDMR-14-36523	2
chr2	96041150	96042059	MajorDMR-14-36524	5
chr2	96054702	96055260	MajorDMR-14-36525	12
chr2	96079868	96080018	MajorDMR-14-36526	3
chr2	96092803	96093436	MajorDMR-14-36527	5
chr2	96315089	96315301	MajorDMR-14-36528	2
chr2	96329172	96329734	MajorDMR-14-36529	11
chr2	96347592	96347843	MajorDMR-14-36530	3
chr2	96348754	96348938	MajorDMR-14-36531	4
chr2	96426884	96427075	MajorDMR-14-36532	3
chr2	96659236	96659280	MajorDMR-14-36533	2
chr2	96675682	96675741	MajorDMR-14-36534	4
chr2	96676843	96677045	MajorDMR-14-36535	2
chr2	96727763	96727908	MajorDMR-14-36536	4
chr2	96728973	96729384	MajorDMR-14-36537	6
chr2	96779821	96779982	MajorDMR-14-36538	3
chr2	96781837	96782066	MajorDMR-14-36539	10
chr2	96804324	96804758	MajorDMR-14-36540	2
chr2	96810443	96810555	MajorDMR-14-36541	2
chr2	96811355	96811654	MajorDMR-14-36542	5
chr2	96812186	96812387	MajorDMR-14-36543	3
chr2	96814126	96814444	MajorDMR-14-36544	4
chr2	96843323	96843778	MajorDMR-14-36545	2
chr2	96873023	96873040	MajorDMR-14-36546	2
chr2	96916923	96916984	MajorDMR-14-36547	2
chr2	96919610	96920601	MajorDMR-14-36548	9
chr2	96926199	96926610	MajorDMR-14-36549	3
chr2	96942997	96943018	MajorDMR-14-36550	2
chr2	96974205	96974225	MajorDMR-14-36551	2
chr2	96986804	96986975	MajorDMR-14-36552	6
chr2	96988169	96988321	MajorDMR-14-36553	3
chr2	96990857	96991266	MajorDMR-14-36554	6
chr2	97070809	97071001	MajorDMR-14-36555	5
chr2	97072234	97073626	MajorDMR-14-36556	15
chr2	97074686	97074767	MajorDMR-14-36557	5
chr2	97173650	97174323	MajorDMR-14-36558	11
chr2	97175175	97175435	MajorDMR-14-36559	6
chr2	97193144	97193639	MajorDMR-14-36560	7
chr2	97197551	97198205	MajorDMR-14-36561	19
chr2	97199520	97200185	MajorDMR-14-36562	6
chr2	97203681	97204003	MajorDMR-14-36563	7
chr2	97214126	97214297	MajorDMR-14-36564	2
chr2	97219979	97220394	MajorDMR-14-36565	4
chr2	97302191	97302830	MajorDMR-14-36566	7
chr2	97308177	97308277	MajorDMR-14-36567	5
chr2	97351093	97351104	MajorDMR-14-36568	2
chr2	97404993	97405049	MajorDMR-14-36569	2
chr2	97426104	97426109	MajorDMR-14-36570	2
chr2	97428281	97428590	MajorDMR-14-36571	5
chr2	97475479	97475996	MajorDMR-14-36572	7
chr2	97485155	97485400	MajorDMR-14-36573	2
chr2	97505219	97505313	MajorDMR-14-36574	5
chr2	97522384	97522550	MajorDMR-14-36575	2
chr2	97524341	97526470	MajorDMR-14-36576	34
chr2	97528640	97529252	MajorDMR-14-36577	3
chr2	97529812	97530102	MajorDMR-14-36578	2
chr2	97532157	97534131	MajorDMR-14-36579	22
chr2	97536220	97536854	MajorDMR-14-36580	13
chr2	97552843	97554032	MajorDMR-14-36581	12
chr2	97579043	97580078	MajorDMR-14-36582	6
chr2	97581886	97581970	MajorDMR-14-36583	2
chr2	97592742	97594345	MajorDMR-14-36584	25
chr2	97616490	97617340	MajorDMR-14-36585	16
chr2	97617883	97618198	MajorDMR-14-36586	4
chr2	97618892	97619172	MajorDMR-14-36587	9
chr2	97635839	97636370	MajorDMR-14-36588	4
chr2	97684213	97684452	MajorDMR-14-36589	5
chr2	97759872	97760030	MajorDMR-14-36590	3
chr2	97761175	97761421	MajorDMR-14-36591	4
chr2	97809909	97809975	MajorDMR-14-36592	2
chr2	98219261	98219272	MajorDMR-14-36593	2
chr2	98235742	98236124	MajorDMR-14-36594	7
chr2	98261789	98261805	MajorDMR-14-36595	2
chr2	98268331	98268718	MajorDMR-14-36596	2
chr2	98273333	98273536	MajorDMR-14-36597	3
chr2	98277450	98278143	MajorDMR-14-36598	3
chr2	98281399	98281666	MajorDMR-14-36599	3
chr2	98298268	98299325	MajorDMR-14-36600	5
chr2	98365258	98365512	MajorDMR-14-36601	5
chr2	98378536	98378783	MajorDMR-14-36602	2
chr2	98384865	98385117	MajorDMR-14-36603	4
chr2	98385819	98385850	MajorDMR-14-36604	2
chr2	98391185	98391205	MajorDMR-14-36605	2
chr2	98486040	98486047	MajorDMR-14-36606	2
chr2	98547671	98547735	MajorDMR-14-36607	2
chr2	98675021	98675449	MajorDMR-14-36608	7
chr2	98702719	98703075	MajorDMR-14-36609	2
chr2	98751087	98751427	MajorDMR-14-36610	4
chr2	98770354	98770514	MajorDMR-14-36611	4
chr2	98777171	98777201	MajorDMR-14-36612	2
chr2	98789290	98789918	MajorDMR-14-36613	5
chr2	98869903	98870345	MajorDMR-14-36614	5
chr2	98911014	98911649	MajorDMR-14-36615	10
chr2	98962707	98962975	MajorDMR-14-36616	7
chr2	98993076	98993967	MajorDMR-14-36617	8
chr2	99011322	99011391	MajorDMR-14-36618	2
chr2	99029184	99029530	MajorDMR-14-36619	5
chr2	99043223	99043734	MajorDMR-14-36620	7
chr2	99062410	99063897	MajorDMR-14-36621	15
chr2	99067130	99067304	MajorDMR-14-36622	4
chr2	99069564	99069681	MajorDMR-14-36623	3
chr2	99071196	99071390	MajorDMR-14-36624	2
chr2	99072065	99072404	MajorDMR-14-36625	3
chr2	99074589	99074892	MajorDMR-14-36626	3
chr2	99081295	99081392	MajorDMR-14-36627	4
chr2	99082296	99084212	MajorDMR-14-36628	15
chr2	99088071	99088571	MajorDMR-14-36629	3
chr2	99094455	99094867	MajorDMR-14-36630	9
chr2	99096044	99096254	MajorDMR-14-36631	2
chr2	99107096	99108134	MajorDMR-14-36632	10
chr2	99115686	99115723	MajorDMR-14-36633	3
chr2	99121926	99122437	MajorDMR-14-36634	4
chr2	99123135	99123204	MajorDMR-14-36635	2
chr2	99124417	99125064	MajorDMR-14-36636	6
chr2	99131902	99132215	MajorDMR-14-36637	8
chr2	99134666	99134729	MajorDMR-14-36638	2
chr2	99135720	99136120	MajorDMR-14-36639	7
chr2	99149398	99149825	MajorDMR-14-36640	2
chr2	99152329	99152367	MajorDMR-14-36641	2
chr2	99154978	99155092	MajorDMR-14-36642	2
chr2	99158459	99158520	MajorDMR-14-36643	3
chr2	99162158	99162378	MajorDMR-14-36644	3
chr2	99173186	99173706	MajorDMR-14-36645	5
chr2	99175640	99175963	MajorDMR-14-36646	7
chr2	99181158	99181391	MajorDMR-14-36647	8
chr2	99183578	99183598	MajorDMR-14-36648	3
chr2	99188917	99189442	MajorDMR-14-36649	15
chr2	99193871	99193997	MajorDMR-14-36650	2
chr2	99221008	99221696	MajorDMR-14-36651	4
chr2	99224197	99224241	MajorDMR-14-36652	3
chr2	99233680	99233765	MajorDMR-14-36653	2
chr2	99263601	99263847	MajorDMR-14-36654	4
chr2	99265757	99265946	MajorDMR-14-36655	3
chr2	99301755	99302155	MajorDMR-14-36656	2
chr2	99317943	99318143	MajorDMR-14-36657	2
chr2	99325047	99325107	MajorDMR-14-36658	2
chr2	99345964	99346317	MajorDMR-14-36659	4
chr2	99348129	99348499	MajorDMR-14-36660	10
chr2	99364542	99364803	MajorDMR-14-36661	7
chr2	99374626	99374670	MajorDMR-14-36662	2
chr2	99377975	99377986	MajorDMR-14-36663	2
chr2	99388232	99389143	MajorDMR-14-36664	17
chr2	99403946	99404252	MajorDMR-14-36665	5
chr2	99409854	99410741	MajorDMR-14-36666	7
chr2	99412934	99414049	MajorDMR-14-36667	16
chr2	99415527	99415613	MajorDMR-14-36668	2
chr2	99422761	99423208	MajorDMR-14-36669	5
chr2	99427410	99427526	MajorDMR-14-36670	2
chr2	99428069	99428092	MajorDMR-14-36671	2
chr2	99435466	99436083	MajorDMR-14-36672	5
chr2	99439877	99440140	MajorDMR-14-36673	5
chr2	99453533	99454147	MajorDMR-14-36674	4
chr2	99485298	99485738	MajorDMR-14-36675	3
chr2	99486624	99486971	MajorDMR-14-36676	2
chr2	99491667	99491906	MajorDMR-14-36677	3
chr2	99525221	99526531	MajorDMR-14-36678	18
chr2	99528716	99528950	MajorDMR-14-36679	6
chr2	99530224	99530603	MajorDMR-14-36680	2
chr2	99533546	99533670	MajorDMR-14-36681	4
chr2	99542958	99543815	MajorDMR-14-36682	4
chr2	99551727	99552197	MajorDMR-14-36683	16
chr2	99553320	99553717	MajorDMR-14-36684	4
chr2	99563262	99563925	MajorDMR-14-36685	12
chr2	99565173	99565654	MajorDMR-14-36686	2
chr2	99683328	99683439	MajorDMR-14-36687	2
chr2	99684429	99684546	MajorDMR-14-36688	2
chr2	99758602	99759017	MajorDMR-14-36689	4
chr2	99770687	99771012	MajorDMR-14-36690	3
chr2	99892585	99892841	MajorDMR-14-36691	2
chr2	99940611	99941042	MajorDMR-14-36692	4
chr2	100015071	100015091	MajorDMR-14-36693	2
chr2	100016847	100017005	MajorDMR-14-36694	2
chr2	100020689	100021309	MajorDMR-14-36695	4
chr2	100038059	100038140	MajorDMR-14-36696	2
chr2	100084589	100085346	MajorDMR-14-36697	8
chr2	100100649	100100712	MajorDMR-14-36698	2
chr2	100107668	100107770	MajorDMR-14-36699	5
chr2	100188033	100188109	MajorDMR-14-36700	2
chr2	100190390	100190642	MajorDMR-14-36701	3
chr2	100235353	100235487	MajorDMR-14-36702	2
chr2	100238759	100238769	MajorDMR-14-36703	2
chr2	100251136	100251400	MajorDMR-14-36704	2
chr2	100363091	100363270	MajorDMR-14-36705	2
chr2	100392459	100392496	MajorDMR-14-36706	2
chr2	100403332	100403722	MajorDMR-14-36707	3
chr2	100484297	100484543	MajorDMR-14-36708	10
chr2	100496146	100496183	MajorDMR-14-36709	2
chr2	100577075	100577605	MajorDMR-14-36710	3
chr2	100600851	100601033	MajorDMR-14-36711	2
chr2	100615231	100615533	MajorDMR-14-36712	4
chr2	100629019	100629298	MajorDMR-14-36713	2
chr2	100667372	100667831	MajorDMR-14-36714	6
chr2	100722154	100722506	MajorDMR-14-36715	2
chr2	100863346	100863651	MajorDMR-14-36716	9
chr2	100897962	100898631	MajorDMR-14-36717	13
chr2	100900344	100900435	MajorDMR-14-36718	3
chr2	100907487	100907961	MajorDMR-14-36719	3
chr2	100925656	100926651	MajorDMR-14-36720	5
chr2	100997681	100997743	MajorDMR-14-36721	2
chr2	101019998	101020206	MajorDMR-14-36722	4
chr2	101023513	101023982	MajorDMR-14-36723	8
chr2	101029208	101029333	MajorDMR-14-36724	2
chr2	101030174	101030482	MajorDMR-14-36725	3
chr2	101031374	101031499	MajorDMR-14-36726	2
chr2	101032251	101032384	MajorDMR-14-36727	2
chr2	101042673	101042893	MajorDMR-14-36728	8
chr2	101044183	101044405	MajorDMR-14-36729	7
chr2	101178479	101178650	MajorDMR-14-36730	2
chr2	101256494	101257433	MajorDMR-14-36731	11
chr2	101291118	101291507	MajorDMR-14-36732	5
chr2	101294660	101294745	MajorDMR-14-36733	2
chr2	101319938	101320104	MajorDMR-14-36734	4
chr2	101323623	101324026	MajorDMR-14-36735	7
chr2	101402556	101403044	MajorDMR-14-36736	10
chr2	101418660	101418813	MajorDMR-14-36737	4
chr2	101434562	101435060	MajorDMR-14-36738	9
chr2	101492064	101492366	MajorDMR-14-36739	4
chr2	101523606	101524510	MajorDMR-14-36740	5
chr2	101526475	101526877	MajorDMR-14-36741	4
chr2	101561549	101561647	MajorDMR-14-36742	6
chr2	101574343	101575143	MajorDMR-14-36743	17
chr2	101581537	101581587	MajorDMR-14-36744	2
chr2	101594948	101595367	MajorDMR-14-36745	4
chr2	101600390	101600687	MajorDMR-14-36746	2
chr2	101619834	101620166	MajorDMR-14-36747	6
chr2	101628458	101629067	MajorDMR-14-36748	3
chr2	101725761	101726221	MajorDMR-14-36749	8
chr2	101730284	101730464	MajorDMR-14-36750	2
chr2	101740861	101741326	MajorDMR-14-36751	5
chr2	101768588	101769310	MajorDMR-14-36752	19
chr2	101791844	101792194	MajorDMR-14-36753	5
chr2	101873879	101873983	MajorDMR-14-36754	2
chr2	101884293	101884646	MajorDMR-14-36755	3
chr2	101893721	101893794	MajorDMR-14-36756	2
chr2	101923512	101923730	MajorDMR-14-36757	2
chr2	101958805	101958966	MajorDMR-14-36758	2
chr2	101992682	101992711	MajorDMR-14-36759	2
chr2	101993256	101993350	MajorDMR-14-36760	2
chr2	101997080	101997160	MajorDMR-14-36761	6
chr2	102000130	102000347	MajorDMR-14-36762	3
chr2	102004842	102004910	MajorDMR-14-36763	2
chr2	102015489	102015698	MajorDMR-14-36764	8
chr2	102037557	102037767	MajorDMR-14-36765	2
chr2	102044694	102045749	MajorDMR-14-36766	15
chr2	102051688	102051742	MajorDMR-14-36767	3
chr2	102063354	102063502	MajorDMR-14-36768	3
chr2	102090198	102090233	MajorDMR-14-36769	2
chr2	102091153	102091730	MajorDMR-14-36770	13
chr2	102117487	102118128	MajorDMR-14-36771	8
chr2	102135347	102135433	MajorDMR-14-36772	2
chr2	102197120	102197312	MajorDMR-14-36773	4
chr2	102272340	102272438	MajorDMR-14-36774	3
chr2	102317287	102317735	MajorDMR-14-36775	2
chr2	102333968	102334262	MajorDMR-14-36776	4
chr2	102345168	102345655	MajorDMR-14-36777	3
chr2	102346444	102346454	MajorDMR-14-36778	2
chr2	102352673	102353291	MajorDMR-14-36779	3
chr2	102378949	102379409	MajorDMR-14-36780	3
chr2	102392122	102392147	MajorDMR-14-36781	2
chr2	102393964	102394424	MajorDMR-14-36782	4
chr2	102398327	102398484	MajorDMR-14-36783	3
chr2	102404969	102405393	MajorDMR-14-36784	2
chr2	102421825	102422861	MajorDMR-14-36785	7
chr2	102423421	102423443	MajorDMR-14-36786	2
chr2	102439854	102440351	MajorDMR-14-36787	2
chr2	102445320	102445605	MajorDMR-14-36788	2
chr2	102460525	102460927	MajorDMR-14-36789	11
chr2	102500514	102500635	MajorDMR-14-36790	2
chr2	102667367	102667857	MajorDMR-14-36791	2
chr2	102757928	102758074	MajorDMR-14-36792	2
chr2	102759523	102759577	MajorDMR-14-36793	3
chr2	102797646	102798037	MajorDMR-14-36794	7
chr2	102798753	102799083	MajorDMR-14-36795	5
chr2	102803289	102803788	MajorDMR-14-36796	11
chr2	102804575	102804997	MajorDMR-14-36797	3
chr2	102805800	102805841	MajorDMR-14-36798	2
chr2	102825816	102825829	MajorDMR-14-36799	2
chr2	102844073	102844331	MajorDMR-14-36800	6
chr2	102857525	102857815	MajorDMR-14-36801	2
chr2	102867151	102867616	MajorDMR-14-36802	19
chr2	102972750	102972876	MajorDMR-14-36803	2
chr2	102993389	102993757	MajorDMR-14-36804	4
chr2	103234841	103235319	MajorDMR-14-36805	8
chr2	103236856	103236951	MajorDMR-14-36806	4
chr2	103251464	103251873	MajorDMR-14-36807	10
chr2	103591054	103591191	MajorDMR-14-36808	2
chr2	103626460	103626538	MajorDMR-14-36809	4
chr2	103727533	103727690	MajorDMR-14-36810	2
chr2	103803280	103803363	MajorDMR-14-36811	2
chr2	103881995	103882476	MajorDMR-14-36812	7
chr2	104101693	104101779	MajorDMR-14-36813	2
chr2	104496096	104496293	MajorDMR-14-36814	2
chr2	104639659	104640314	MajorDMR-14-36815	8
chr2	104642980	104643845	MajorDMR-14-36816	25
chr2	104660085	104660616	MajorDMR-14-36817	5
chr2	104661718	104661752	MajorDMR-14-36818	2
chr2	105042593	105042795	MajorDMR-14-36819	3
chr2	105233784	105233878	MajorDMR-14-36820	2
chr2	105275450	105275531	MajorDMR-14-36821	4
chr2	105276172	105276195	MajorDMR-14-36822	2
chr2	105302225	105302335	MajorDMR-14-36823	3
chr2	105321462	105321514	MajorDMR-14-36824	5
chr2	105371855	105372266	MajorDMR-14-36825	4
chr2	105374893	105374966	MajorDMR-14-36826	3
chr2	105402607	105403174	MajorDMR-14-36827	4
chr2	105484207	105484955	MajorDMR-14-36828	26
chr2	105554748	105555299	MajorDMR-14-36829	7
chr2	105561442	105561782	MajorDMR-14-36830	5
chr2	105716665	105716725	MajorDMR-14-36831	2
chr2	105854593	105854748	MajorDMR-14-36832	5
chr2	105866895	105866993	MajorDMR-14-36833	2
chr2	105870064	105870747	MajorDMR-14-36834	4
chr2	105889311	105889330	MajorDMR-14-36835	2
chr2	105925463	105925520	MajorDMR-14-36836	3
chr2	105945225	105945393	MajorDMR-14-36837	3
chr2	105955502	105955595	MajorDMR-14-36838	2
chr2	105977759	105978235	MajorDMR-14-36839	5
chr2	105978962	105980133	MajorDMR-14-36840	17
chr2	105990060	105990141	MajorDMR-14-36841	2
chr2	106014603	106015027	MajorDMR-14-36842	16
chr2	106015794	106016180	MajorDMR-14-36843	10
chr2	106026264	106026396	MajorDMR-14-36844	4
chr2	106029801	106029808	MajorDMR-14-36845	2
chr2	106055702	106055765	MajorDMR-14-36846	3
chr2	106084889	106085011	MajorDMR-14-36847	2
chr2	106162841	106162944	MajorDMR-14-36848	3
chr2	106173365	106173816	MajorDMR-14-36849	3
chr2	106184165	106184878	MajorDMR-14-36850	12
chr2	106192255	106193264	MajorDMR-14-36851	14
chr2	106213561	106216306	MajorDMR-14-36852	29
chr2	106220829	106222004	MajorDMR-14-36853	10
chr2	106243964	106244034	MajorDMR-14-36854	3
chr2	106257913	106258386	MajorDMR-14-36855	2
chr2	106259911	106262907	MajorDMR-14-36856	38
chr2	106266636	106267284	MajorDMR-14-36857	5
chr2	106291009	106291022	MajorDMR-14-36858	2
chr2	106294754	106295042	MajorDMR-14-36859	3
chr2	106328977	106329077	MajorDMR-14-36860	3
chr2	106360436	106360710	MajorDMR-14-36861	4
chr2	106362550	106363205	MajorDMR-14-36862	13
chr2	106363950	106365000	MajorDMR-14-36863	8
chr2	106365647	106365831	MajorDMR-14-36864	3
chr2	106366342	106366395	MajorDMR-14-36865	3
chr2	106371314	106371648	MajorDMR-14-36866	2
chr2	106372175	106372526	MajorDMR-14-36867	4
chr2	106378478	106378779	MajorDMR-14-36868	6
chr2	106379781	106381188	MajorDMR-14-36869	16
chr2	106385481	106386376	MajorDMR-14-36870	11
chr2	106388339	106389344	MajorDMR-14-36871	12
chr2	106390210	106390613	MajorDMR-14-36872	3
chr2	106393142	106393427	MajorDMR-14-36873	6
chr2	106394265	106394327	MajorDMR-14-36874	4
chr2	106395975	106396276	MajorDMR-14-36875	4
chr2	106398912	106401499	MajorDMR-14-36876	51
chr2	106404439	106404824	MajorDMR-14-36877	3
chr2	106411570	106412411	MajorDMR-14-36878	11
chr2	106413030	106413138	MajorDMR-14-36879	3
chr2	106414126	106415146	MajorDMR-14-36880	5
chr2	106418568	106419233	MajorDMR-14-36881	4
chr2	106419763	106420727	MajorDMR-14-36882	7
chr2	106426789	106426795	MajorDMR-14-36883	2
chr2	106437125	106437526	MajorDMR-14-36884	7
chr2	106438333	106438716	MajorDMR-14-36885	7
chr2	106454097	106454651	MajorDMR-14-36886	3
chr2	106464842	106465083	MajorDMR-14-36887	6
chr2	106472787	106473190	MajorDMR-14-36888	3
chr2	106476098	106476469	MajorDMR-14-36889	4
chr2	106481955	106484775	MajorDMR-14-36890	31
chr2	106485850	106486033	MajorDMR-14-36891	6
chr2	106498655	106499246	MajorDMR-14-36892	3
chr2	106502112	106502407	MajorDMR-14-36893	2
chr2	106508883	106509203	MajorDMR-14-36894	7
chr2	106510308	106510647	MajorDMR-14-36895	2
chr2	106567477	106567893	MajorDMR-14-36896	5
chr2	106646512	106647577	MajorDMR-14-36897	19
chr2	106681786	106682889	MajorDMR-14-36898	28
chr2	106701745	106702015	MajorDMR-14-36899	6
chr2	106719766	106719859	MajorDMR-14-36900	3
chr2	106724160	106724228	MajorDMR-14-36901	4
chr2	106733980	106734015	MajorDMR-14-36902	4
chr2	106747669	106747678	MajorDMR-14-36903	2
chr2	106776653	106777558	MajorDMR-14-36904	13
chr2	106780600	106782523	MajorDMR-14-36905	8
chr2	106799914	106800325	MajorDMR-14-36906	4
chr2	106807488	106807695	MajorDMR-14-36907	2
chr2	106891196	106891517	MajorDMR-14-36908	7
chr2	106954425	106954847	MajorDMR-14-36909	5
chr2	106972833	106972982	MajorDMR-14-36910	2
chr2	107007889	107007927	MajorDMR-14-36911	2
chr2	107014319	107014580	MajorDMR-14-36912	2
chr2	107128088	107128532	MajorDMR-14-36913	12
chr2	107159619	107159628	MajorDMR-14-36914	3
chr2	107162639	107163416	MajorDMR-14-36915	5
chr2	107182602	107182853	MajorDMR-14-36916	5
chr2	107198393	107198632	MajorDMR-14-36917	3
chr2	107200837	107200954	MajorDMR-14-36918	2
chr2	107340860	107340925	MajorDMR-14-36919	2
chr2	107415194	107415822	MajorDMR-14-36920	3
chr2	107443538	107444113	MajorDMR-14-36921	3
chr2	107448987	107449396	MajorDMR-14-36922	3
chr2	107452635	107452842	MajorDMR-14-36923	2
chr2	107457245	107457325	MajorDMR-14-36924	2
chr2	107458641	107458904	MajorDMR-14-36925	2
chr2	107467743	107468360	MajorDMR-14-36926	5
chr2	107478585	107478958	MajorDMR-14-36927	5
chr2	107479526	107480025	MajorDMR-14-36928	8
chr2	107483236	107484030	MajorDMR-14-36929	6
chr2	107495587	107495596	MajorDMR-14-36930	2
chr2	107500575	107501087	MajorDMR-14-36931	3
chr2	107548321	107548448	MajorDMR-14-36932	3
chr2	107565554	107565833	MajorDMR-14-36933	2
chr2	107570795	107571567	MajorDMR-14-36934	4
chr2	107609090	107609280	MajorDMR-14-36935	2
chr2	107612037	107612519	MajorDMR-14-36936	7
chr2	107617722	107618408	MajorDMR-14-36937	7
chr2	107713411	107713634	MajorDMR-14-36938	6
chr2	107749678	107749864	MajorDMR-14-36939	2
chr2	107799631	107799688	MajorDMR-14-36940	2
chr2	107921876	107922098	MajorDMR-14-36941	3
chr2	107950736	107950904	MajorDMR-14-36942	2
chr2	107999895	108000468	MajorDMR-14-36943	3
chr2	108212354	108212914	MajorDMR-14-36944	5
chr2	108514277	108514538	MajorDMR-14-36945	2
chr2	108549311	108549774	MajorDMR-14-36946	5
chr2	108602840	108602883	MajorDMR-14-36947	3
chr2	108603523	108603892	MajorDMR-14-36948	3
chr2	108966575	108966686	MajorDMR-14-36949	5
chr2	109013511	109014035	MajorDMR-14-36950	3
chr2	109034978	109035025	MajorDMR-14-36951	2
chr2	109066771	109066799	MajorDMR-14-36952	2
chr2	109109106	109109142	MajorDMR-14-36953	4
chr2	109154810	109154822	MajorDMR-14-36954	2
chr2	109200400	109200430	MajorDMR-14-36955	2
chr2	109203174	109203485	MajorDMR-14-36956	5
chr2	109209809	109209996	MajorDMR-14-36957	4
chr2	109210605	109210978	MajorDMR-14-36958	5
chr2	109224384	109224599	MajorDMR-14-36959	2
chr2	109268903	109269228	MajorDMR-14-36960	2
chr2	109270372	109270612	MajorDMR-14-36961	4
chr2	109271134	109271176	MajorDMR-14-36962	2
chr2	109278648	109279283	MajorDMR-14-36963	8
chr2	109294790	109294970	MajorDMR-14-36964	3
chr2	109339142	109339177	MajorDMR-14-36965	2
chr2	109342225	109342634	MajorDMR-14-36966	8
chr2	109346641	109346754	MajorDMR-14-36967	2
chr2	109383769	109384288	MajorDMR-14-36968	3
chr2	109392776	109393158	MajorDMR-14-36969	3
chr2	109414499	109414936	MajorDMR-14-36970	4
chr2	109415678	109415895	MajorDMR-14-36971	3
chr2	109533671	109533770	MajorDMR-14-36972	3
chr2	109647791	109647879	MajorDMR-14-36973	2
chr2	109648489	109648746	MajorDMR-14-36974	6
chr2	109674858	109674997	MajorDMR-14-36975	7
chr2	109679838	109680018	MajorDMR-14-36976	7
chr2	109742871	109743220	MajorDMR-14-36977	3
chr2	109764719	109765209	MajorDMR-14-36978	9
chr2	109777539	109777792	MajorDMR-14-36979	4
chr2	109826092	109826108	MajorDMR-14-36980	2
chr2	109827167	109827476	MajorDMR-14-36981	6
chr2	109847612	109847976	MajorDMR-14-36982	5
chr2	109881234	109881736	MajorDMR-14-36983	3
chr2	109905124	109905343	MajorDMR-14-36984	4
chr2	109907371	109907424	MajorDMR-14-36985	3
chr2	109907961	109909686	MajorDMR-14-36986	9
chr2	109936137	109936515	MajorDMR-14-36987	5
chr2	109948398	109949469	MajorDMR-14-36988	20
chr2	109959726	109959805	MajorDMR-14-36989	2
chr2	109992760	109992979	MajorDMR-14-36990	7
chr2	109999542	109999557	MajorDMR-14-36991	2
chr2	110004353	110004370	MajorDMR-14-36992	2
chr2	110012652	110013352	MajorDMR-14-36993	4
chr2	110019511	110020803	MajorDMR-14-36994	8
chr2	110027257	110027720	MajorDMR-14-36995	4
chr2	110036226	110037003	MajorDMR-14-36996	12
chr2	110044589	110044956	MajorDMR-14-36997	7
chr2	110045857	110045905	MajorDMR-14-36998	2
chr2	110063754	110063833	MajorDMR-14-36999	2
chr2	110064383	110064584	MajorDMR-14-37000	3
chr2	110080454	110080551	MajorDMR-14-37001	2
chr2	110255561	110255859	MajorDMR-14-37002	9
chr2	110266050	110266286	MajorDMR-14-37003	2
chr2	110303553	110303695	MajorDMR-14-37004	4
chr2	110372818	110373282	MajorDMR-14-37005	13
chr2	110769349	110769437	MajorDMR-14-37006	4
chr2	110873351	110873684	MajorDMR-14-37007	18
chr2	110907299	110907414	MajorDMR-14-37008	3
chr2	111025815	111025823	MajorDMR-14-37009	2
chr2	111031713	111031846	MajorDMR-14-37010	2
chr2	111099950	111100050	MajorDMR-14-37011	4
chr2	111117138	111117196	MajorDMR-14-37012	2
chr2	111130374	111130457	MajorDMR-14-37013	3
chr2	111506072	111506460	MajorDMR-14-37014	3
chr2	111660819	111660882	MajorDMR-14-37015	2
chr2	111874491	111874602	MajorDMR-14-37016	8
chr2	111876010	111877635	MajorDMR-14-37017	56
chr2	111926030	111926303	MajorDMR-14-37018	7
chr2	112123586	112124458	MajorDMR-14-37019	17
chr2	112153141	112153153	MajorDMR-14-37020	2
chr2	112209774	112209915	MajorDMR-14-37021	4
chr2	112251420	112252719	MajorDMR-14-37022	22
chr2	112303524	112303596	MajorDMR-14-37023	2
chr2	112433987	112434196	MajorDMR-14-37024	3
chr2	112436211	112436657	MajorDMR-14-37025	6
chr2	112501873	112502124	MajorDMR-14-37026	2
chr2	112505292	112505473	MajorDMR-14-37027	5
chr2	112655284	112655343	MajorDMR-14-37028	3
chr2	112657060	112658049	MajorDMR-14-37029	15
chr2	112658633	112659052	MajorDMR-14-37030	5
chr2	112704024	112704296	MajorDMR-14-37031	3
chr2	112708717	112708735	MajorDMR-14-37032	2
chr2	112789200	112789915	MajorDMR-14-37033	6
chr2	112806749	112807095	MajorDMR-14-37034	3
chr2	112897790	112898404	MajorDMR-14-37035	17
chr2	112901454	112902023	MajorDMR-14-37036	3
chr2	112910723	112910906	MajorDMR-14-37037	4
chr2	112913227	112913501	MajorDMR-14-37038	5
chr2	112914233	112914433	MajorDMR-14-37039	3
chr2	112918251	112918259	MajorDMR-14-37040	2
chr2	112939144	112939545	MajorDMR-14-37041	25
chr2	113034603	113034629	MajorDMR-14-37042	2
chr2	113036768	113036879	MajorDMR-14-37043	5
chr2	113053173	113053560	MajorDMR-14-37044	5
chr2	113185249	113185267	MajorDMR-14-37045	2
chr2	113192873	113192935	MajorDMR-14-37046	2
chr2	113238305	113238566	MajorDMR-14-37047	3
chr2	113251555	113252528	MajorDMR-14-37048	5
chr2	113255271	113255314	MajorDMR-14-37049	2
chr2	113258822	113258854	MajorDMR-14-37050	2
chr2	113274389	113274544	MajorDMR-14-37051	3
chr2	113298943	113299016	MajorDMR-14-37052	4
chr2	113335430	113335531	MajorDMR-14-37053	3
chr2	113383867	113385048	MajorDMR-14-37054	9
chr2	113399401	113399494	MajorDMR-14-37055	2
chr2	113402018	113402378	MajorDMR-14-37056	3
chr2	113405058	113405075	MajorDMR-14-37057	2
chr2	113437109	113437423	MajorDMR-14-37058	2
chr2	113444243	113444353	MajorDMR-14-37059	5
chr2	113448267	113448718	MajorDMR-14-37060	8
chr2	113484150	113484599	MajorDMR-14-37061	12
chr2	113507501	113508096	MajorDMR-14-37062	7
chr2	113699385	113699473	MajorDMR-14-37063	3
chr2	113716305	113716916	MajorDMR-14-37064	3
chr2	113983542	113983604	MajorDMR-14-37065	3
chr2	113998544	113998847	MajorDMR-14-37066	4
chr2	114007006	114007013	MajorDMR-14-37067	2
chr2	114030474	114030791	MajorDMR-14-37068	2
chr2	114033746	114034613	MajorDMR-14-37069	4
chr2	114035595	114036214	MajorDMR-14-37070	31
chr2	114048867	114048924	MajorDMR-14-37071	4
chr2	114063382	114063733	MajorDMR-14-37072	6
chr2	114081564	114082197	MajorDMR-14-37073	5
chr2	114082844	114083164	MajorDMR-14-37074	7
chr2	114109155	114109600	MajorDMR-14-37075	2
chr2	114127950	114127968	MajorDMR-14-37076	2
chr2	114196090	114196552	MajorDMR-14-37077	2
chr2	114256491	114257270	MajorDMR-14-37078	26
chr2	114286300	114286531	MajorDMR-14-37079	5
chr2	114298726	114299095	MajorDMR-14-37080	11
chr2	114336184	114336271	MajorDMR-14-37081	3
chr2	114362376	114362689	MajorDMR-14-37082	4
chr2	114380742	114381427	MajorDMR-14-37083	9
chr2	114408942	114409348	MajorDMR-14-37084	3
chr2	114512472	114512608	MajorDMR-14-37085	2
chr2	114588888	114589049	MajorDMR-14-37086	4
chr2	114600993	114601412	MajorDMR-14-37087	7
chr2	114634486	114635240	MajorDMR-14-37088	7
chr2	114651963	114652144	MajorDMR-14-37089	2
chr2	114737331	114737386	MajorDMR-14-37090	2
chr2	114759719	114759842	MajorDMR-14-37091	2
chr2	114798635	114798664	MajorDMR-14-37092	2
chr2	114926736	114927361	MajorDMR-14-37093	6
chr2	115021459	115021625	MajorDMR-14-37094	2
chr2	115034966	115035085	MajorDMR-14-37095	3
chr2	115041429	115041528	MajorDMR-14-37096	2
chr2	115047984	115048057	MajorDMR-14-37097	2
chr2	115163040	115163564	MajorDMR-14-37098	9
chr2	115197259	115197810	MajorDMR-14-37099	3
chr2	115208335	115208658	MajorDMR-14-37100	3
chr2	115266280	115266538	MajorDMR-14-37101	3
chr2	115300845	115301270	MajorDMR-14-37102	6
chr2	115305766	115306053	MajorDMR-14-37103	3
chr2	115326917	115327254	MajorDMR-14-37104	4
chr2	115337268	115337353	MajorDMR-14-37105	3
chr2	115486307	115486356	MajorDMR-14-37106	2
chr2	115486910	115486982	MajorDMR-14-37107	2
chr2	115492907	115493297	MajorDMR-14-37108	3
chr2	115618735	115618756	MajorDMR-14-37109	2
chr2	115842004	115842369	MajorDMR-14-37110	6
chr2	115901451	115901593	MajorDMR-14-37111	2
chr2	115918266	115918516	MajorDMR-14-37112	7
chr2	115920893	115921259	MajorDMR-14-37113	6
chr2	115930701	115931108	MajorDMR-14-37114	4
chr2	115957649	115957791	MajorDMR-14-37115	4
chr2	116008592	116008779	MajorDMR-14-37116	3
chr2	116038404	116038823	MajorDMR-14-37117	2
chr2	116052478	116052801	MajorDMR-14-37118	5
chr2	116058572	116058755	MajorDMR-14-37119	3
chr2	116121898	116121935	MajorDMR-14-37120	2
chr2	116201013	116201036	MajorDMR-14-37121	2
chr2	116241417	116241609	MajorDMR-14-37122	2
chr2	116308243	116308450	MajorDMR-14-37123	3
chr2	116370703	116370729	MajorDMR-14-37124	2
chr2	116390054	116390120	MajorDMR-14-37125	2
chr2	116442192	116442541	MajorDMR-14-37126	2
chr2	116650645	116650720	MajorDMR-14-37127	2
chr2	116891168	116891367	MajorDMR-14-37128	3
chr2	116902930	116903177	MajorDMR-14-37129	2
chr2	117323674	117323887	MajorDMR-14-37130	2
chr2	118067695	118067728	MajorDMR-14-37131	2
chr2	118381204	118381253	MajorDMR-14-37132	2
chr2	118426399	118426499	MajorDMR-14-37133	4
chr2	118472056	118472561	MajorDMR-14-37134	7
chr2	118608159	118608360	MajorDMR-14-37135	3
chr2	118699458	118699510	MajorDMR-14-37136	3
chr2	118772592	118772934	MajorDMR-14-37137	3
chr2	118942882	118943200	MajorDMR-14-37138	7
chr2	119100869	119101018	MajorDMR-14-37139	3
chr2	119106344	119106557	MajorDMR-14-37140	2
chr2	119208246	119208305	MajorDMR-14-37141	3
chr2	119513527	119513829	MajorDMR-14-37142	2
chr2	119531745	119531951	MajorDMR-14-37143	3
chr2	119532567	119532879	MajorDMR-14-37144	5
chr2	119769296	119769335	MajorDMR-14-37145	3
chr2	119773377	119773769	MajorDMR-14-37146	14
chr2	119881058	119881228	MajorDMR-14-37147	9
chr2	119914129	119915393	MajorDMR-14-37148	44
chr2	119916654	119916808	MajorDMR-14-37149	4
chr2	119980987	119981180	MajorDMR-14-37150	2
chr2	119981865	119981890	MajorDMR-14-37151	2
chr2	120041551	120041774	MajorDMR-14-37152	3
chr2	120144961	120145598	MajorDMR-14-37153	7
chr2	120188911	120189024	MajorDMR-14-37154	2
chr2	120189672	120190298	MajorDMR-14-37155	10
chr2	120234024	120234085	MajorDMR-14-37156	3
chr2	120356295	120357229	MajorDMR-14-37157	6
chr2	120399820	120399911	MajorDMR-14-37158	2
chr2	120405181	120405206	MajorDMR-14-37159	4
chr2	120432330	120432630	MajorDMR-14-37160	4
chr2	120436469	120436491	MajorDMR-14-37161	2
chr2	120441168	120442270	MajorDMR-14-37162	11
chr2	120455230	120455342	MajorDMR-14-37163	3
chr2	120460647	120460694	MajorDMR-14-37164	2
chr2	120462001	120462624	MajorDMR-14-37165	5
chr2	120465995	120466175	MajorDMR-14-37166	2
chr2	120473448	120474110	MajorDMR-14-37167	10
chr2	120493337	120493829	MajorDMR-14-37168	9
chr2	120504591	120505062	MajorDMR-14-37169	3
chr2	120514564	120514684	MajorDMR-14-37170	2
chr2	120570483	120570711	MajorDMR-14-37171	5
chr2	120725074	120725381	MajorDMR-14-37172	3
chr2	120769994	120770064	MajorDMR-14-37173	3
chr2	120771979	120772024	MajorDMR-14-37174	2
chr2	120867203	120867223	MajorDMR-14-37175	2
chr2	120957609	120957721	MajorDMR-14-37176	6
chr2	120997251	120997626	MajorDMR-14-37177	8
chr2	121012829	121012899	MajorDMR-14-37178	3
chr2	121044891	121045130	MajorDMR-14-37179	4
chr2	121071121	121071521	MajorDMR-14-37180	6
chr2	121100817	121102033	MajorDMR-14-37181	35
chr2	121104916	121105635	MajorDMR-14-37182	22
chr2	121107678	121107700	MajorDMR-14-37183	3
chr2	121142891	121142903	MajorDMR-14-37184	2
chr2	121153633	121153873	MajorDMR-14-37185	9
chr2	121154971	121155057	MajorDMR-14-37186	5
chr2	121199526	121200763	MajorDMR-14-37187	52
chr2	121212344	121212803	MajorDMR-14-37188	5
chr2	121269025	121269101	MajorDMR-14-37189	2
chr2	121278889	121278924	MajorDMR-14-37190	3
chr2	121334322	121334340	MajorDMR-14-37191	2
chr2	121411799	121412564	MajorDMR-14-37192	15
chr2	121427168	121427449	MajorDMR-14-37193	9
chr2	121433239	121433269	MajorDMR-14-37194	2
chr2	121441921	121442252	MajorDMR-14-37195	2
chr2	121479973	121480319	MajorDMR-14-37196	4
chr2	121492769	121492887	MajorDMR-14-37197	3
chr2	121495228	121495343	MajorDMR-14-37198	4
chr2	121499096	121499645	MajorDMR-14-37199	7
chr2	121515746	121516187	MajorDMR-14-37200	8
chr2	121535897	121535918	MajorDMR-14-37201	3
chr2	121537440	121538428	MajorDMR-14-37202	16
chr2	121541011	121541421	MajorDMR-14-37203	9
chr2	121605335	121605345	MajorDMR-14-37204	2
chr2	121625163	121625970	MajorDMR-14-37205	30
chr2	121651150	121651190	MajorDMR-14-37206	2
chr2	121690137	121690371	MajorDMR-14-37207	4
chr2	121697332	121697429	MajorDMR-14-37208	2
chr2	121709560	121710119	MajorDMR-14-37209	5
chr2	121828554	121828893	MajorDMR-14-37210	11
chr2	121833450	121833928	MajorDMR-14-37211	11
chr2	121841903	121841985	MajorDMR-14-37212	3
chr2	121842600	121842805	MajorDMR-14-37213	3
chr2	121853052	121853062	MajorDMR-14-37214	2
chr2	122043063	122043159	MajorDMR-14-37215	7
chr2	122093647	122093683	MajorDMR-14-37216	3
chr2	122113914	122113962	MajorDMR-14-37217	2
chr2	122140124	122140485	MajorDMR-14-37218	3
chr2	122231107	122231244	MajorDMR-14-37219	2
chr2	122232735	122233440	MajorDMR-14-37220	5
chr2	122234075	122234107	MajorDMR-14-37221	3
chr2	122234628	122234895	MajorDMR-14-37222	3
chr2	122236673	122237813	MajorDMR-14-37223	8
chr2	122246411	122246521	MajorDMR-14-37224	2
chr2	122247973	122248372	MajorDMR-14-37225	3
chr2	122249550	122249826	MajorDMR-14-37226	4
chr2	122270381	122270941	MajorDMR-14-37227	5
chr2	122278844	122279336	MajorDMR-14-37228	13
chr2	122285462	122285555	MajorDMR-14-37229	2
chr2	122286597	122287181	MajorDMR-14-37230	6
chr2	122289303	122289376	MajorDMR-14-37231	2
chr2	122337032	122337439	MajorDMR-14-37232	2
chr2	122353952	122354463	MajorDMR-14-37233	5
chr2	122423245	122423291	MajorDMR-14-37234	2
chr2	122476497	122476692	MajorDMR-14-37235	2
chr2	122479880	122480320	MajorDMR-14-37236	3
chr2	122493213	122493326	MajorDMR-14-37237	3
chr2	122515854	122516027	MajorDMR-14-37238	3
chr2	122568720	122568943	MajorDMR-14-37239	2
chr2	122583344	122583939	MajorDMR-14-37240	4
chr2	122585932	122586285	MajorDMR-14-37241	5
chr2	122594185	122594315	MajorDMR-14-37242	2
chr2	122663879	122663918	MajorDMR-14-37243	4
chr2	122707111	122707287	MajorDMR-14-37244	3
chr2	122777061	122777723	MajorDMR-14-37245	6
chr2	122786273	122786448	MajorDMR-14-37246	2
chr2	122924608	122924889	MajorDMR-14-37247	2
chr2	122988872	122989333	MajorDMR-14-37248	8
chr2	123002312	123002581	MajorDMR-14-37249	3
chr2	123222386	123222455	MajorDMR-14-37250	3
chr2	123289056	123289440	MajorDMR-14-37251	3
chr2	123418569	123419301	MajorDMR-14-37252	10
chr2	123439983	123440152	MajorDMR-14-37253	3
chr2	123738439	123738632	MajorDMR-14-37254	4
chr2	124415635	124416050	MajorDMR-14-37255	2
chr2	124859937	124859958	MajorDMR-14-37256	2
chr2	125025456	125025689	MajorDMR-14-37257	3
chr2	125083966	125084294	MajorDMR-14-37258	2
chr2	125281208	125281974	MajorDMR-14-37259	13
chr2	125477031	125477057	MajorDMR-14-37260	2
chr2	125634772	125635124	MajorDMR-14-37261	4
chr2	126214708	126214726	MajorDMR-14-37262	2
chr2	126354387	126354441	MajorDMR-14-37263	2
chr2	126667313	126667412	MajorDMR-14-37264	2
chr2	127221474	127221737	MajorDMR-14-37265	3
chr2	127413504	127413592	MajorDMR-14-37266	5
chr2	127414169	127414349	MajorDMR-14-37267	4
chr2	127541848	127542097	MajorDMR-14-37268	2
chr2	127643470	127644487	MajorDMR-14-37269	18
chr2	127729186	127729318	MajorDMR-14-37270	3
chr2	127748622	127748911	MajorDMR-14-37271	2
chr2	127761182	127761295	MajorDMR-14-37272	4
chr2	127784052	127784368	MajorDMR-14-37273	5
chr2	127799451	127799808	MajorDMR-14-37274	3
chr2	127811809	127812068	MajorDMR-14-37275	2
chr2	127816375	127816808	MajorDMR-14-37276	13
chr2	127819102	127819203	MajorDMR-14-37277	2
chr2	127822446	127822672	MajorDMR-14-37278	6
chr2	127825676	127825714	MajorDMR-14-37279	3
chr2	127827340	127827347	MajorDMR-14-37280	2
chr2	127833972	127834694	MajorDMR-14-37281	5
chr2	127841489	127844233	MajorDMR-14-37282	49
chr2	127847928	127848141	MajorDMR-14-37283	3
chr2	127855909	127856447	MajorDMR-14-37284	9
chr2	127865427	127865489	MajorDMR-14-37285	5
chr2	127866738	127867258	MajorDMR-14-37286	9
chr2	127904878	127904973	MajorDMR-14-37287	2
chr2	127909870	127910433	MajorDMR-14-37288	7
chr2	127916945	127917001	MajorDMR-14-37289	2
chr2	127919119	127919201	MajorDMR-14-37290	3
chr2	127930713	127931067	MajorDMR-14-37291	5
chr2	127932729	127934276	MajorDMR-14-37292	30
chr2	127935158	127935566	MajorDMR-14-37293	4
chr2	127943435	127943457	MajorDMR-14-37294	2
chr2	127963061	127963250	MajorDMR-14-37295	3
chr2	127978091	127978895	MajorDMR-14-37296	25
chr2	128032737	128033775	MajorDMR-14-37297	13
chr2	128034299	128034340	MajorDMR-14-37298	2
chr2	128057105	128057220	MajorDMR-14-37299	3
chr2	128066305	128066573	MajorDMR-14-37300	3
chr2	128133376	128133775	MajorDMR-14-37301	2
chr2	128143953	128143983	MajorDMR-14-37302	3
chr2	128146130	128146475	MajorDMR-14-37303	5
chr2	128158725	128158734	MajorDMR-14-37304	2
chr2	128166165	128166389	MajorDMR-14-37305	7
chr2	128173579	128174317	MajorDMR-14-37306	8
chr2	128180227	128180296	MajorDMR-14-37307	3
chr2	128264496	128264580	MajorDMR-14-37308	2
chr2	128265989	128266739	MajorDMR-14-37309	5
chr2	128273751	128273926	MajorDMR-14-37310	8
chr2	128406838	128407597	MajorDMR-14-37311	8
chr2	128421862	128422086	MajorDMR-14-37312	4
chr2	128432050	128432391	MajorDMR-14-37313	13
chr2	128453376	128453442	MajorDMR-14-37314	4
chr2	128520514	128521109	MajorDMR-14-37315	9
chr2	128528394	128528852	MajorDMR-14-37316	10
chr2	128610592	128610782	MajorDMR-14-37317	3
chr2	128611575	128612030	MajorDMR-14-37318	2
chr2	128616158	128616180	MajorDMR-14-37319	2
chr2	128617029	128617168	MajorDMR-14-37320	2
chr2	128642066	128642169	MajorDMR-14-37321	2
chr2	128644704	128645045	MajorDMR-14-37322	3
chr2	128650805	128651228	MajorDMR-14-37323	9
chr2	128953853	128954319	MajorDMR-14-37324	3
chr2	128995932	128996011	MajorDMR-14-37325	2
chr2	129058975	129059482	MajorDMR-14-37326	12
chr2	129067292	129067361	MajorDMR-14-37327	2
chr2	129074202	129074422	MajorDMR-14-37328	2
chr2	129076913	129077063	MajorDMR-14-37329	2
chr2	129080105	129080452	MajorDMR-14-37330	9
chr2	129156828	129157689	MajorDMR-14-37331	5
chr2	129165996	129166393	MajorDMR-14-37332	3
chr2	129229219	129229320	MajorDMR-14-37333	2
chr2	129396097	129396252	MajorDMR-14-37334	3
chr2	129452946	129453739	MajorDMR-14-37335	9
chr2	129510804	129511857	MajorDMR-14-37336	8
chr2	129512891	129513131	MajorDMR-14-37337	4
chr2	129514151	129514201	MajorDMR-14-37338	2
chr2	129659495	129659906	MajorDMR-14-37339	4
chr2	129961093	129961207	MajorDMR-14-37340	2
chr2	129975457	129975709	MajorDMR-14-37341	3
chr2	130011119	130011171	MajorDMR-14-37342	3
chr2	130054475	130054653	MajorDMR-14-37343	5
chr2	130059938	130060387	MajorDMR-14-37344	6
chr2	130133749	130133955	MajorDMR-14-37345	4
chr2	130361602	130362129	MajorDMR-14-37346	3
chr2	130368500	130368674	MajorDMR-14-37347	3
chr2	130444116	130444550	MajorDMR-14-37348	2
chr2	130585034	130585046	MajorDMR-14-37349	2
chr2	130664735	130664854	MajorDMR-14-37350	2
chr2	130680242	130680495	MajorDMR-14-37351	6
chr2	130736735	130737032	MajorDMR-14-37352	2
chr2	130738650	130738788	MajorDMR-14-37353	2
chr2	130739337	130739960	MajorDMR-14-37354	7
chr2	130795652	130795656	MajorDMR-14-37355	2
chr2	130901341	130901590	MajorDMR-14-37356	5
chr2	130902895	130902952	MajorDMR-14-37357	3
chr2	131009846	131011054	MajorDMR-14-37358	30
chr2	131094283	131095365	MajorDMR-14-37359	14
chr2	131110990	131111065	MajorDMR-14-37360	2
chr2	131114194	131114303	MajorDMR-14-37361	8
chr2	131356004	131356182	MajorDMR-14-37362	3
chr2	131359310	131359391	MajorDMR-14-37363	2
chr2	131484021	131484285	MajorDMR-14-37364	4
chr2	131485810	131486077	MajorDMR-14-37365	5
chr2	131512630	131512774	MajorDMR-14-37366	2
chr2	131515010	131515190	MajorDMR-14-37367	3
chr2	131517570	131517586	MajorDMR-14-37368	2
chr2	131556071	131556404	MajorDMR-14-37369	15
chr2	131577961	131578259	MajorDMR-14-37370	3
chr2	131595046	131595478	MajorDMR-14-37371	4
chr2	131632122	131632587	MajorDMR-14-37372	2
chr2	131715667	131715993	MajorDMR-14-37373	2
chr2	131720638	131720706	MajorDMR-14-37374	3
chr2	131722145	131725023	MajorDMR-14-37375	33
chr2	131745250	131745887	MajorDMR-14-37376	10
chr2	131755084	131755155	MajorDMR-14-37377	2
chr2	131774725	131775440	MajorDMR-14-37378	6
chr2	131780125	131780485	MajorDMR-14-37379	2
chr2	131787868	131788856	MajorDMR-14-37380	12
chr2	131791736	131792098	MajorDMR-14-37381	3
chr2	131793169	131793990	MajorDMR-14-37382	14
chr2	131797414	131797939	MajorDMR-14-37383	4
chr2	131799671	131800073	MajorDMR-14-37384	3
chr2	131812087	131812373	MajorDMR-14-37385	2
chr2	131813306	131813458	MajorDMR-14-37386	8
chr2	131814791	131815035	MajorDMR-14-37387	2
chr2	131817987	131818129	MajorDMR-14-37388	2
chr2	131818949	131819050	MajorDMR-14-37389	3
chr2	131821535	131822267	MajorDMR-14-37390	9
chr2	131846078	131846129	MajorDMR-14-37391	2
chr2	131849632	131850118	MajorDMR-14-37392	6
chr2	131936290	131936515	MajorDMR-14-37393	4
chr2	132057951	132057963	MajorDMR-14-37394	2
chr2	132110629	132110688	MajorDMR-14-37395	6
chr2	132120055	132120453	MajorDMR-14-37396	3
chr2	132152106	132153044	MajorDMR-14-37397	54
chr2	132225278	132225631	MajorDMR-14-37398	7
chr2	132286510	132286763	MajorDMR-14-37399	2
chr2	132430099	132430152	MajorDMR-14-37400	3
chr2	132430668	132430886	MajorDMR-14-37401	2
chr2	132527288	132527378	MajorDMR-14-37402	4
chr2	132550148	132550425	MajorDMR-14-37403	4
chr2	132590582	132590597	MajorDMR-14-37404	2
chr2	132650455	132650571	MajorDMR-14-37405	2
chr2	132727958	132728103	MajorDMR-14-37406	3
chr2	132795082	132795448	MajorDMR-14-37407	7
chr2	132796218	132796228	MajorDMR-14-37408	2
chr2	133109832	133109865	MajorDMR-14-37409	2
chr2	133174351	133174485	MajorDMR-14-37410	3
chr2	133402900	133402974	MajorDMR-14-37411	2
chr2	133428651	133429089	MajorDMR-14-37412	16
chr2	133708703	133708778	MajorDMR-14-37413	3
chr2	133735444	133735593	MajorDMR-14-37414	2
chr2	133834997	133835240	MajorDMR-14-37415	6
chr2	134244632	134244760	MajorDMR-14-37416	2
chr2	134409792	134410271	MajorDMR-14-37417	5
chr2	134484639	134484873	MajorDMR-14-37418	2
chr2	134560428	134560452	MajorDMR-14-37419	2
chr2	134730477	134730835	MajorDMR-14-37420	7
chr2	134844176	134844511	MajorDMR-14-37421	6
chr2	134931122	134931438	MajorDMR-14-37422	6
chr2	134941350	134941787	MajorDMR-14-37423	10
chr2	135002847	135003129	MajorDMR-14-37424	2
chr2	135070006	135070954	MajorDMR-14-37425	22
chr2	135204521	135204654	MajorDMR-14-37426	3
chr2	135208573	135208658	MajorDMR-14-37427	2
chr2	135218108	135218610	MajorDMR-14-37428	9
chr2	135257132	135257381	MajorDMR-14-37429	3
chr2	135435645	135435944	MajorDMR-14-37430	8
chr2	135474899	135475451	MajorDMR-14-37431	16
chr2	135476854	135476993	MajorDMR-14-37432	13
chr2	135675127	135675190	MajorDMR-14-37433	2
chr2	135689229	135689245	MajorDMR-14-37434	2
chr2	135745371	135745375	MajorDMR-14-37435	2
chr2	135746584	135746799	MajorDMR-14-37436	2
chr2	135747599	135747756	MajorDMR-14-37437	2
chr2	135762222	135762292	MajorDMR-14-37438	2
chr2	135810621	135811149	MajorDMR-14-37439	7
chr2	135838938	135839332	MajorDMR-14-37440	2
chr2	135870116	135870448	MajorDMR-14-37441	5
chr2	135919857	135922207	MajorDMR-14-37442	13
chr2	135925822	135926187	MajorDMR-14-37443	4
chr2	135927094	135928395	MajorDMR-14-37444	13
chr2	135931980	135932494	MajorDMR-14-37445	8
chr2	135939443	135940454	MajorDMR-14-37446	7
chr2	135945350	135945585	MajorDMR-14-37447	3
chr2	136094614	136094881	MajorDMR-14-37448	2
chr2	136290331	136290420	MajorDMR-14-37449	3
chr2	136330987	136331052	MajorDMR-14-37450	2
chr2	136337500	136337595	MajorDMR-14-37451	2
chr2	136340071	136340765	MajorDMR-14-37452	5
chr2	136343274	136343910	MajorDMR-14-37453	3
chr2	136346533	136346635	MajorDMR-14-37454	3
chr2	136373922	136374263	MajorDMR-14-37455	3
chr2	136390099	136390229	MajorDMR-14-37456	2
chr2	136398913	136398966	MajorDMR-14-37457	2
chr2	136401094	136401234	MajorDMR-14-37458	2
chr2	136425219	136425479	MajorDMR-14-37459	2
chr2	136445589	136445732	MajorDMR-14-37460	3
chr2	136456152	136456339	MajorDMR-14-37461	3
chr2	136472714	136473105	MajorDMR-14-37462	6
chr2	136523827	136523920	MajorDMR-14-37463	2
chr2	136528281	136528331	MajorDMR-14-37464	2
chr2	136554937	136555305	MajorDMR-14-37465	8
chr2	136734227	136734272	MajorDMR-14-37466	2
chr2	136757495	136757983	MajorDMR-14-37467	3
chr2	136782664	136783799	MajorDMR-14-37468	16
chr2	136789098	136789259	MajorDMR-14-37469	2
chr2	136873788	136874178	MajorDMR-14-37470	5
chr2	136884229	136884249	MajorDMR-14-37471	2
chr2	137121368	137121401	MajorDMR-14-37472	2
chr2	137194674	137194831	MajorDMR-14-37473	3
chr2	137274867	137275302	MajorDMR-14-37474	6
chr2	137423518	137423560	MajorDMR-14-37475	2
chr2	137497082	137497382	MajorDMR-14-37476	3
chr2	137522057	137522302	MajorDMR-14-37477	6
chr2	137684806	137684899	MajorDMR-14-37478	2
chr2	137804924	137805175	MajorDMR-14-37479	2
chr2	138020188	138020332	MajorDMR-14-37480	2
chr2	138570555	138570956	MajorDMR-14-37481	3
chr2	138646296	138646739	MajorDMR-14-37482	8
chr2	138721432	138721673	MajorDMR-14-37483	5
chr2	138723770	138723987	MajorDMR-14-37484	3
chr2	138726985	138727405	MajorDMR-14-37485	3
chr2	138762298	138762558	MajorDMR-14-37486	4
chr2	138784249	138784356	MajorDMR-14-37487	2
chr2	138829651	138830065	MajorDMR-14-37488	2
chr2	139262296	139262303	MajorDMR-14-37489	2
chr2	139280337	139280758	MajorDMR-14-37490	2
chr2	139440233	139440606	MajorDMR-14-37491	2
chr2	139536678	139536696	MajorDMR-14-37492	3
chr2	139538447	139539207	MajorDMR-14-37493	26
chr2	139604777	139604782	MajorDMR-14-37494	2
chr2	139621307	139621407	MajorDMR-14-37495	2
chr2	139678338	139678354	MajorDMR-14-37496	2
chr2	139837747	139837780	MajorDMR-14-37497	2
chr2	139941826	139942104	MajorDMR-14-37498	2
chr2	139976195	139976309	MajorDMR-14-37499	2
chr2	140112466	140112830	MajorDMR-14-37500	3
chr2	140286668	140286781	MajorDMR-14-37501	2
chr2	140373062	140373112	MajorDMR-14-37502	2
chr2	140455172	140455365	MajorDMR-14-37503	3
chr2	140477739	140477858	MajorDMR-14-37504	3
chr2	140478883	140478949	MajorDMR-14-37505	2
chr2	140548914	140548980	MajorDMR-14-37506	2
chr2	140678075	140678113	MajorDMR-14-37507	2
chr2	141180458	141180597	MajorDMR-14-37508	4
chr2	141212475	141212521	MajorDMR-14-37509	2
chr2	141401598	141401656	MajorDMR-14-37510	2
chr2	141805129	141805277	MajorDMR-14-37511	2
chr2	141817552	141817841	MajorDMR-14-37512	5
chr2	141825673	141825779	MajorDMR-14-37513	3
chr2	141944642	141944881	MajorDMR-14-37514	4
chr2	142292557	142293090	MajorDMR-14-37515	3
chr2	142320791	142321962	MajorDMR-14-37516	8
chr2	142359644	142359690	MajorDMR-14-37517	2
chr2	142387985	142388585	MajorDMR-14-37518	4
chr2	142439389	142439617	MajorDMR-14-37519	2
chr2	142536008	142536440	MajorDMR-14-37520	3
chr2	142586923	142587353	MajorDMR-14-37521	4
chr2	142635472	142635926	MajorDMR-14-37522	2
chr2	142664425	142664492	MajorDMR-14-37523	2
chr2	142698128	142698481	MajorDMR-14-37524	3
chr2	142715740	142716222	MajorDMR-14-37525	2
chr2	142726137	142726304	MajorDMR-14-37526	2
chr2	142760335	142760586	MajorDMR-14-37527	3
chr2	142768209	142768802	MajorDMR-14-37528	5
chr2	142794913	142795348	MajorDMR-14-37529	2
chr2	142802677	142802949	MajorDMR-14-37530	2
chr2	142809689	142809766	MajorDMR-14-37531	2
chr2	142823271	142823364	MajorDMR-14-37532	2
chr2	142885379	142887650	MajorDMR-14-37533	16
chr2	142889366	142889684	MajorDMR-14-37534	6
chr2	142897208	142897907	MajorDMR-14-37535	5
chr2	143140111	143140404	MajorDMR-14-37536	3
chr2	143148728	143149058	MajorDMR-14-37537	2
chr2	143153390	143153396	MajorDMR-14-37538	2
chr2	143294726	143294768	MajorDMR-14-37539	2
chr2	143510960	143510966	MajorDMR-14-37540	2
chr2	143514050	143514090	MajorDMR-14-37541	2
chr2	143773370	143773736	MajorDMR-14-37542	5
chr2	143784096	143784596	MajorDMR-14-37543	7
chr2	143841463	143841503	MajorDMR-14-37544	2
chr2	143919368	143920219	MajorDMR-14-37545	10
chr2	143928924	143929753	MajorDMR-14-37546	5
chr2	143950673	143950985	MajorDMR-14-37547	5
chr2	144013275	144013455	MajorDMR-14-37548	3
chr2	144069391	144069445	MajorDMR-14-37549	2
chr2	144103458	144103962	MajorDMR-14-37550	4
chr2	144111809	144111826	MajorDMR-14-37551	3
chr2	144113693	144114544	MajorDMR-14-37552	9
chr2	144188684	144188773	MajorDMR-14-37553	2
chr2	144339865	144340084	MajorDMR-14-37554	2
chr2	144357699	144357844	MajorDMR-14-37555	2
chr2	144437214	144437315	MajorDMR-14-37556	5
chr2	144458574	144458823	MajorDMR-14-37557	2
chr2	144474762	144474897	MajorDMR-14-37558	4
chr2	144483938	144484296	MajorDMR-14-37559	6
chr2	144551107	144551605	MajorDMR-14-37560	8
chr2	144693003	144694147	MajorDMR-14-37561	12
chr2	144695434	144696142	MajorDMR-14-37562	11
chr2	144697569	144697866	MajorDMR-14-37563	5
chr2	144704135	144704214	MajorDMR-14-37564	3
chr2	144713513	144713523	MajorDMR-14-37565	2
chr2	144788407	144788982	MajorDMR-14-37566	6
chr2	144829650	144829793	MajorDMR-14-37567	2
chr2	144991195	144992353	MajorDMR-14-37568	6
chr2	145075084	145075129	MajorDMR-14-37569	2
chr2	145088653	145088756	MajorDMR-14-37570	2
chr2	145090996	145091106	MajorDMR-14-37571	3
chr2	145130119	145130240	MajorDMR-14-37572	4
chr2	145137263	145138129	MajorDMR-14-37573	17
chr2	145140945	145141308	MajorDMR-14-37574	5
chr2	145141826	145142286	MajorDMR-14-37575	2
chr2	145143545	145143755	MajorDMR-14-37576	4
chr2	145144282	145144403	MajorDMR-14-37577	2
chr2	145144975	145145763	MajorDMR-14-37578	6
chr2	145146390	145146533	MajorDMR-14-37579	3
chr2	145147046	145147125	MajorDMR-14-37580	3
chr2	145150939	145151414	MajorDMR-14-37581	2
chr2	145158739	145158844	MajorDMR-14-37582	2
chr2	145159516	145161533	MajorDMR-14-37583	12
chr2	145169111	145169266	MajorDMR-14-37584	3
chr2	145172987	145173023	MajorDMR-14-37585	2
chr2	145183017	145183286	MajorDMR-14-37586	2
chr2	145184532	145184921	MajorDMR-14-37587	3
chr2	145185838	145187488	MajorDMR-14-37588	11
chr2	145188001	145188746	MajorDMR-14-37589	9
chr2	145195427	145195585	MajorDMR-14-37590	2
chr2	145201585	145201812	MajorDMR-14-37591	2
chr2	145204279	145204773	MajorDMR-14-37592	2
chr2	145205928	145206812	MajorDMR-14-37593	18
chr2	145209585	145209827	MajorDMR-14-37594	4
chr2	145211258	145211980	MajorDMR-14-37595	7
chr2	145212572	145212720	MajorDMR-14-37596	3
chr2	145214303	145214909	MajorDMR-14-37597	5
chr2	145215560	145215908	MajorDMR-14-37598	2
chr2	145216476	145217852	MajorDMR-14-37599	12
chr2	145218454	145220082	MajorDMR-14-37600	14
chr2	145225437	145225602	MajorDMR-14-37601	3
chr2	145226495	145226900	MajorDMR-14-37602	2
chr2	145227510	145227811	MajorDMR-14-37603	2
chr2	145228551	145228749	MajorDMR-14-37604	3
chr2	145230741	145230971	MajorDMR-14-37605	2
chr2	145235258	145236657	MajorDMR-14-37606	10
chr2	145237505	145237664	MajorDMR-14-37607	3
chr2	145238751	145240275	MajorDMR-14-37608	10
chr2	145242317	145242511	MajorDMR-14-37609	4
chr2	145243243	145243530	MajorDMR-14-37610	2
chr2	145246228	145246678	MajorDMR-14-37611	2
chr2	145255922	145256090	MajorDMR-14-37612	3
chr2	145259679	145260308	MajorDMR-14-37613	9
chr2	145266728	145267037	MajorDMR-14-37614	2
chr2	145289795	145289802	MajorDMR-14-37615	2
chr2	145441031	145441107	MajorDMR-14-37616	2
chr2	145465441	145466472	MajorDMR-14-37617	8
chr2	145527425	145527526	MajorDMR-14-37618	2
chr2	145589822	145589941	MajorDMR-14-37619	3
chr2	145617529	145617633	MajorDMR-14-37620	2
chr2	145696144	145696167	MajorDMR-14-37621	2
chr2	145719857	145720068	MajorDMR-14-37622	2
chr2	145780394	145780623	MajorDMR-14-37623	2
chr2	145925523	145925869	MajorDMR-14-37624	6
chr2	145926387	145926505	MajorDMR-14-37625	2
chr2	145947369	145947379	MajorDMR-14-37626	2
chr2	146390689	146390748	MajorDMR-14-37627	2
chr2	146510434	146510438	MajorDMR-14-37628	2
chr2	146685052	146685218	MajorDMR-14-37629	2
chr2	147015776	147015986	MajorDMR-14-37630	2
chr2	147475770	147475951	MajorDMR-14-37631	4
chr2	147578417	147578495	MajorDMR-14-37632	3
chr2	147579312	147579509	MajorDMR-14-37633	2
chr2	147697863	147698119	MajorDMR-14-37634	3
chr2	147956636	147956758	MajorDMR-14-37635	2
chr2	148095172	148095375	MajorDMR-14-37636	2
chr2	148123288	148123382	MajorDMR-14-37637	3
chr2	148206951	148207040	MajorDMR-14-37638	2
chr2	148269423	148270135	MajorDMR-14-37639	3
chr2	148531300	148531417	MajorDMR-14-37640	2
chr2	148617335	148617670	MajorDMR-14-37641	2
chr2	148626928	148626981	MajorDMR-14-37642	2
chr2	148628092	148628283	MajorDMR-14-37643	2
chr2	148646277	148646290	MajorDMR-14-37644	2
chr2	148672019	148672086	MajorDMR-14-37645	2
chr2	148735057	148735101	MajorDMR-14-37646	3
chr2	148796943	148797081	MajorDMR-14-37647	2
chr2	148889730	148890029	MajorDMR-14-37648	2
chr2	149129114	149129284	MajorDMR-14-37649	2
chr2	149310525	149310554	MajorDMR-14-37650	2
chr2	149372036	149373340	MajorDMR-14-37651	7
chr2	149478341	149478375	MajorDMR-14-37652	3
chr2	149488603	149489097	MajorDMR-14-37653	2
chr2	149550364	149551174	MajorDMR-14-37654	5
chr2	149553120	149553166	MajorDMR-14-37655	2
chr2	149574323	149574500	MajorDMR-14-37656	2
chr2	149635582	149636282	MajorDMR-14-37657	3
chr2	149641486	149641667	MajorDMR-14-37658	3
chr2	149643143	149643881	MajorDMR-14-37659	4
chr2	149659877	149661568	MajorDMR-14-37660	7
chr2	149666812	149667145	MajorDMR-14-37661	4
chr2	149671206	149672170	MajorDMR-14-37662	7
chr2	149674473	149674769	MajorDMR-14-37663	2
chr2	149675417	149675525	MajorDMR-14-37664	2
chr2	149679282	149679750	MajorDMR-14-37665	2
chr2	149684034	149684677	MajorDMR-14-37666	18
chr2	149685929	149687032	MajorDMR-14-37667	7
chr2	149687998	149688636	MajorDMR-14-37668	11
chr2	149690362	149690534	MajorDMR-14-37669	3
chr2	149791420	149791698	MajorDMR-14-37670	2
chr2	149793454	149793703	MajorDMR-14-37671	2
chr2	149796238	149796344	MajorDMR-14-37672	2
chr2	149799783	149799901	MajorDMR-14-37673	3
chr2	149804818	149806371	MajorDMR-14-37674	15
chr2	149808187	149808464	MajorDMR-14-37675	2
chr2	149809325	149809374	MajorDMR-14-37676	2
chr2	149810174	149811352	MajorDMR-14-37677	9
chr2	149813702	149813727	MajorDMR-14-37678	2
chr2	149822247	149822405	MajorDMR-14-37679	2
chr2	149823384	149824243	MajorDMR-14-37680	8
chr2	149824787	149825474	MajorDMR-14-37681	5
chr2	149833996	149834775	MajorDMR-14-37682	6
chr2	149837919	149838119	MajorDMR-14-37683	4
chr2	149838997	149839440	MajorDMR-14-37684	5
chr2	149846461	149846770	MajorDMR-14-37685	4
chr2	149847630	149847674	MajorDMR-14-37686	2
chr2	149850067	149850107	MajorDMR-14-37687	2
chr2	149851068	149851139	MajorDMR-14-37688	2
chr2	149853253	149856404	MajorDMR-14-37689	19
chr2	149857337	149857619	MajorDMR-14-37690	2
chr2	149858212	149859488	MajorDMR-14-37691	8
chr2	149860662	149860809	MajorDMR-14-37692	3
chr2	149866269	149866446	MajorDMR-14-37693	3
chr2	149869201	149869880	MajorDMR-14-37694	3
chr2	149873234	149873849	MajorDMR-14-37695	6
chr2	149877735	149877947	MajorDMR-14-37696	2
chr2	149880620	149881017	MajorDMR-14-37697	3
chr2	150058346	150058458	MajorDMR-14-37698	2
chr2	150099212	150099340	MajorDMR-14-37699	3
chr2	150185663	150186327	MajorDMR-14-37700	12
chr2	150345291	150346578	MajorDMR-14-37701	14
chr2	150440015	150440512	MajorDMR-14-37702	3
chr2	150490774	150490880	MajorDMR-14-37703	2
chr2	150624333	150624508	MajorDMR-14-37704	2
chr2	150639058	150639107	MajorDMR-14-37705	2
chr2	150828594	150829103	MajorDMR-14-37706	4
chr2	150906192	150906372	MajorDMR-14-37707	2
chr2	151085398	151085779	MajorDMR-14-37708	3
chr2	151091513	151091729	MajorDMR-14-37709	2
chr2	151196687	151196831	MajorDMR-14-37710	2
chr2	151495974	151496016	MajorDMR-14-37711	2
chr2	151639488	151639833	MajorDMR-14-37712	2
chr2	151703393	151703660	MajorDMR-14-37713	2
chr2	151908352	151908393	MajorDMR-14-37714	2
chr2	151941648	151942239	MajorDMR-14-37715	3
chr2	151944105	151944395	MajorDMR-14-37716	4
chr2	152013471	152013790	MajorDMR-14-37717	4
chr2	152038151	152038190	MajorDMR-14-37718	2
chr2	152066688	152066994	MajorDMR-14-37719	7
chr2	152095037	152095156	MajorDMR-14-37720	2
chr2	152117649	152117773	MajorDMR-14-37721	4
chr2	152118675	152118729	MajorDMR-14-37722	2
chr2	152145720	152145762	MajorDMR-14-37723	4
chr2	152146698	152146730	MajorDMR-14-37724	3
chr2	152172135	152172355	MajorDMR-14-37725	3
chr2	152400959	152401270	MajorDMR-14-37726	6
chr2	152424792	152425507	MajorDMR-14-37727	10
chr2	152631070	152631155	MajorDMR-14-37728	2
chr2	152700800	152701186	MajorDMR-14-37729	4
chr2	152739822	152740198	MajorDMR-14-37730	5
chr2	152756812	152757023	MajorDMR-14-37731	3
chr2	152757531	152757547	MajorDMR-14-37732	2
chr2	152762571	152762661	MajorDMR-14-37733	2
chr2	152784174	152784612	MajorDMR-14-37734	6
chr2	152804454	152804528	MajorDMR-14-37735	3
chr2	152815735	152815918	MajorDMR-14-37736	2
chr2	152822332	152822530	MajorDMR-14-37737	2
chr2	152824514	152824844	MajorDMR-14-37738	2
chr2	152860851	152861023	MajorDMR-14-37739	2
chr2	152878168	152878488	MajorDMR-14-37740	3
chr2	152884888	152884933	MajorDMR-14-37741	3
chr2	152888201	152888761	MajorDMR-14-37742	8
chr2	152889746	152891715	MajorDMR-14-37743	21
chr2	152893962	152894339	MajorDMR-14-37744	4
chr2	152902274	152903082	MajorDMR-14-37745	5
chr2	152903675	152903735	MajorDMR-14-37746	2
chr2	152906697	152906998	MajorDMR-14-37747	4
chr2	152911341	152911430	MajorDMR-14-37748	2
chr2	152919149	152919621	MajorDMR-14-37749	7
chr2	152924914	152925013	MajorDMR-14-37750	2
chr2	152934537	152935084	MajorDMR-14-37751	5
chr2	152940425	152940552	MajorDMR-14-37752	2
chr2	152945147	152945552	MajorDMR-14-37753	4
chr2	152948168	152948477	MajorDMR-14-37754	2
chr2	152949750	152950590	MajorDMR-14-37755	5
chr2	152952889	152954367	MajorDMR-14-37756	16
chr2	152956415	152956503	MajorDMR-14-37757	3
chr2	153031246	153031328	MajorDMR-14-37758	2
chr2	153057261	153057299	MajorDMR-14-37759	2
chr2	153193605	153193754	MajorDMR-14-37760	3
chr2	153250399	153250787	MajorDMR-14-37761	5
chr2	153251330	153251701	MajorDMR-14-37762	2
chr2	153252216	153253036	MajorDMR-14-37763	11
chr2	153263261	153264086	MajorDMR-14-37764	11
chr2	153278158	153278302	MajorDMR-14-37765	3
chr2	153285637	153286312	MajorDMR-14-37766	8
chr2	153289019	153289237	MajorDMR-14-37767	3
chr2	153301959	153302611	MajorDMR-14-37768	4
chr2	153305082	153305373	MajorDMR-14-37769	5
chr2	153308650	153309018	MajorDMR-14-37770	5
chr2	153310320	153310545	MajorDMR-14-37771	2
chr2	153311451	153311919	MajorDMR-14-37772	3
chr2	153315457	153316151	MajorDMR-14-37773	4
chr2	153321201	153321481	MajorDMR-14-37774	3
chr2	153323346	153324004	MajorDMR-14-37775	7
chr2	153325626	153326093	MajorDMR-14-37776	5
chr2	153327692	153328639	MajorDMR-14-37777	14
chr2	153334350	153334487	MajorDMR-14-37778	3
chr2	153356074	153356583	MajorDMR-14-37779	5
chr2	153361441	153362251	MajorDMR-14-37780	6
chr2	153386396	153386431	MajorDMR-14-37781	2
chr2	153391323	153391508	MajorDMR-14-37782	2
chr2	153401504	153402119	MajorDMR-14-37783	4
chr2	153403065	153403229	MajorDMR-14-37784	3
chr2	153412250	153412523	MajorDMR-14-37785	3
chr2	153429882	153430135	MajorDMR-14-37786	5
chr2	153437502	153438056	MajorDMR-14-37787	3
chr2	153442757	153442882	MajorDMR-14-37788	2
chr2	153445533	153446284	MajorDMR-14-37789	9
chr2	153460298	153461044	MajorDMR-14-37790	7
chr2	153462581	153462635	MajorDMR-14-37791	2
chr2	153503573	153503606	MajorDMR-14-37792	2
chr2	153504342	153504552	MajorDMR-14-37793	7
chr2	153513691	153513749	MajorDMR-14-37794	2
chr2	153861913	153861997	MajorDMR-14-37795	3
chr2	154013385	154013414	MajorDMR-14-37796	2
chr2	154057586	154057599	MajorDMR-14-37797	2
chr2	154168108	154168127	MajorDMR-14-37798	3
chr2	154332156	154333457	MajorDMR-14-37799	13
chr2	154335737	154335767	MajorDMR-14-37800	3
chr2	154492539	154492619	MajorDMR-14-37801	3
chr2	154636436	154636558	MajorDMR-14-37802	3
chr2	154727313	154727555	MajorDMR-14-37803	2
chr2	154730505	154730607	MajorDMR-14-37804	3
chr2	154820432	154820683	MajorDMR-14-37805	2
chr2	155257345	155257802	MajorDMR-14-37806	3
chr2	155258737	155258760	MajorDMR-14-37807	2
chr2	155342857	155343434	MajorDMR-14-37808	4
chr2	155480637	155480816	MajorDMR-14-37809	3
chr2	155549462	155550226	MajorDMR-14-37810	6
chr2	155577120	155577609	MajorDMR-14-37811	3
chr2	155585282	155585760	MajorDMR-14-37812	2
chr2	155628800	155628975	MajorDMR-14-37813	2
chr2	155633544	155633784	MajorDMR-14-37814	3
chr2	156080704	156080713	MajorDMR-14-37815	2
chr2	156229612	156229742	MajorDMR-14-37816	2
chr2	157191329	157192191	MajorDMR-14-37817	8
chr2	157197429	157197893	MajorDMR-14-37818	8
chr2	157199344	157199725	MajorDMR-14-37819	13
chr2	157293348	157293916	MajorDMR-14-37820	6
chr2	157332645	157332801	MajorDMR-14-37821	2
chr2	157418380	157418525	MajorDMR-14-37822	3
chr2	157675599	157675902	MajorDMR-14-37823	3
chr2	157888323	157888750	MajorDMR-14-37824	2
chr2	158030123	158030614	MajorDMR-14-37825	9
chr2	158097373	158097556	MajorDMR-14-37826	2
chr2	158120925	158121241	MajorDMR-14-37827	2
chr2	158298435	158298456	MajorDMR-14-37828	3
chr2	158354257	158354375	MajorDMR-14-37829	2
chr2	158453892	158454175	MajorDMR-14-37830	5
chr2	158480861	158481015	MajorDMR-14-37831	2
chr2	158484459	158484523	MajorDMR-14-37832	2
chr2	158541682	158541941	MajorDMR-14-37833	2
chr2	158598702	158598971	MajorDMR-14-37834	3
chr2	158638736	158638996	MajorDMR-14-37835	3
chr2	158666097	158666125	MajorDMR-14-37836	2
chr2	158751458	158752010	MajorDMR-14-37837	14
chr2	158777214	158777558	MajorDMR-14-37838	2
chr2	158792203	158792321	MajorDMR-14-37839	2
chr2	158846519	158846941	MajorDMR-14-37840	3
chr2	158890793	158891135	MajorDMR-14-37841	4
chr2	158903119	158903617	MajorDMR-14-37842	4
chr2	159047916	159048296	MajorDMR-14-37843	5
chr2	159127166	159127438	MajorDMR-14-37844	3
chr2	159359424	159359447	MajorDMR-14-37845	2
chr2	159492630	159492882	MajorDMR-14-37846	3
chr2	159521267	159521629	MajorDMR-14-37847	4
chr2	159522159	159523021	MajorDMR-14-37848	8
chr2	159602309	159602467	MajorDMR-14-37849	2
chr2	159631324	159631779	MajorDMR-14-37850	2
chr2	159651812	159652250	MajorDMR-14-37851	5
chr2	159749590	159749878	MajorDMR-14-37852	7
chr2	159758178	159758435	MajorDMR-14-37853	11
chr2	159788302	159788863	MajorDMR-14-37854	4
chr2	159822293	159822535	MajorDMR-14-37855	3
chr2	159824087	159824146	MajorDMR-14-37856	2
chr2	159826527	159826964	MajorDMR-14-37857	9
chr2	159868845	159869401	MajorDMR-14-37858	4
chr2	159990338	159990509	MajorDMR-14-37859	2
chr2	160003785	160004365	MajorDMR-14-37860	6
chr2	160053491	160053917	MajorDMR-14-37861	2
chr2	160059057	160059428	MajorDMR-14-37862	5
chr2	160067704	160068152	MajorDMR-14-37863	3
chr2	160072833	160072870	MajorDMR-14-37864	2
chr2	160074295	160074473	MajorDMR-14-37865	4
chr2	160088977	160089479	MajorDMR-14-37866	3
chr2	160142302	160142439	MajorDMR-14-37867	3
chr2	160272155	160272254	MajorDMR-14-37868	2
chr2	160470001	160470081	MajorDMR-14-37869	2
chr2	160470823	160471514	MajorDMR-14-37870	4
chr2	160472911	160473642	MajorDMR-14-37871	10
chr2	160491922	160491980	MajorDMR-14-37872	2
chr2	160562767	160563272	MajorDMR-14-37873	4
chr2	160618300	160618829	MajorDMR-14-37874	3
chr2	160760211	160760847	MajorDMR-14-37875	15
chr2	160761495	160761747	MajorDMR-14-37876	3
chr2	160863336	160863540	MajorDMR-14-37877	2
chr2	160918382	160918511	MajorDMR-14-37878	4
chr2	160919419	160919787	MajorDMR-14-37879	10
chr2	161064458	161065009	MajorDMR-14-37880	5
chr2	161080547	161080873	MajorDMR-14-37881	4
chr2	161125994	161126058	MajorDMR-14-37882	3
chr2	161127199	161127313	MajorDMR-14-37883	4
chr2	161143260	161143344	MajorDMR-14-37884	2
chr2	161211447	161211528	MajorDMR-14-37885	4
chr2	161237319	161237333	MajorDMR-14-37886	2
chr2	161243986	161243991	MajorDMR-14-37887	2
chr2	161244526	161244581	MajorDMR-14-37888	2
chr2	161262499	161263611	MajorDMR-14-37889	8
chr2	161264868	161265400	MajorDMR-14-37890	15
chr2	161274444	161274548	MajorDMR-14-37891	2
chr2	161299103	161299332	MajorDMR-14-37892	4
chr2	161330262	161330718	MajorDMR-14-37893	2
chr2	161341604	161342384	MajorDMR-14-37894	4
chr2	161347440	161347646	MajorDMR-14-37895	2
chr2	161348460	161349295	MajorDMR-14-37896	20
chr2	161350975	161351127	MajorDMR-14-37897	2
chr2	161508007	161508156	MajorDMR-14-37898	2
chr2	161509800	161509877	MajorDMR-14-37899	2
chr2	161522867	161523160	MajorDMR-14-37900	3
chr2	161979428	161980306	MajorDMR-14-37901	4
chr2	162017852	162018217	MajorDMR-14-37902	2
chr2	162074592	162074673	MajorDMR-14-37903	2
chr2	162093335	162094067	MajorDMR-14-37904	13
chr2	162095846	162096028	MajorDMR-14-37905	3
chr2	162107424	162107685	MajorDMR-14-37906	2
chr2	162197307	162198167	MajorDMR-14-37907	8
chr2	162270732	162272696	MajorDMR-14-37908	24
chr2	162274110	162274800	MajorDMR-14-37909	4
chr2	162276751	162277390	MajorDMR-14-37910	8
chr2	162278995	162279960	MajorDMR-14-37911	7
chr2	162282611	162283237	MajorDMR-14-37912	8
chr2	162283978	162284359	MajorDMR-14-37913	3
chr2	162443024	162443061	MajorDMR-14-37914	2
chr2	162483838	162484110	MajorDMR-14-37915	2
chr2	162488323	162488785	MajorDMR-14-37916	2
chr2	162503436	162503484	MajorDMR-14-37917	2
chr2	162570321	162570681	MajorDMR-14-37918	3
chr2	162603460	162603475	MajorDMR-14-37919	2
chr2	162652738	162653769	MajorDMR-14-37920	5
chr2	162682107	162682331	MajorDMR-14-37921	2
chr2	162696582	162696630	MajorDMR-14-37922	2
chr2	162701038	162701440	MajorDMR-14-37923	2
chr2	162721971	162721982	MajorDMR-14-37924	2
chr2	162803387	162803566	MajorDMR-14-37925	2
chr2	162804444	162804674	MajorDMR-14-37926	3
chr2	162828140	162828527	MajorDMR-14-37927	8
chr2	162839578	162839983	MajorDMR-14-37928	5
chr2	162849136	162849316	MajorDMR-14-37929	3
chr2	162854936	162856085	MajorDMR-14-37930	8
chr2	162859630	162859832	MajorDMR-14-37931	6
chr2	162878124	162878320	MajorDMR-14-37932	2
chr2	162879172	162879306	MajorDMR-14-37933	2
chr2	162890757	162891322	MajorDMR-14-37934	10
chr2	162929641	162930104	MajorDMR-14-37935	11
chr2	162945447	162945466	MajorDMR-14-37936	2
chr2	163027559	163027570	MajorDMR-14-37937	2
chr2	163039103	163039429	MajorDMR-14-37938	3
chr2	163040991	163041078	MajorDMR-14-37939	4
chr2	163053169	163053342	MajorDMR-14-37940	4
chr2	163099486	163100040	MajorDMR-14-37941	5
chr2	163174811	163175537	MajorDMR-14-37942	8
chr2	163190572	163190679	MajorDMR-14-37943	3
chr2	163238532	163238892	MajorDMR-14-37944	2
chr2	163242244	163242350	MajorDMR-14-37945	2
chr2	163331947	163332659	MajorDMR-14-37946	5
chr2	163335390	163335545	MajorDMR-14-37947	4
chr2	163435819	163435839	MajorDMR-14-37948	2
chr2	163478809	163478819	MajorDMR-14-37949	2
chr2	163568607	163568777	MajorDMR-14-37950	2
chr2	163614083	163614562	MajorDMR-14-37951	2
chr2	163640091	163640170	MajorDMR-14-37952	2
chr2	163685223	163685255	MajorDMR-14-37953	2
chr2	163690218	163690273	MajorDMR-14-37954	2
chr2	163693329	163693560	MajorDMR-14-37955	2
chr2	163694108	163694375	MajorDMR-14-37956	2
chr2	163696391	163697525	MajorDMR-14-37957	14
chr2	163747295	163747335	MajorDMR-14-37958	2
chr2	163911062	163911135	MajorDMR-14-37959	2
chr2	163978080	163978386	MajorDMR-14-37960	2
chr2	164179085	164179557	MajorDMR-14-37961	2
chr2	164204608	164205344	MajorDMR-14-37962	18
chr2	164323055	164323326	MajorDMR-14-37963	2
chr2	164349801	164350123	MajorDMR-14-37964	4
chr2	164574628	164574645	MajorDMR-14-37965	2
chr2	164589925	164590665	MajorDMR-14-37966	8
chr2	164883750	164883787	MajorDMR-14-37967	2
chr2	164990887	164991222	MajorDMR-14-37968	3
chr2	165038831	165038982	MajorDMR-14-37969	2
chr2	165477012	165477105	MajorDMR-14-37970	2
chr2	165596500	165596746	MajorDMR-14-37971	3
chr2	165696294	165697345	MajorDMR-14-37972	12
chr2	165698948	165699184	MajorDMR-14-37973	2
chr2	165747216	165747343	MajorDMR-14-37974	2
chr2	165760724	165760796	MajorDMR-14-37975	2
chr2	165778776	165778832	MajorDMR-14-37976	2
chr2	165811724	165812185	MajorDMR-14-37977	6
chr2	165968489	165968512	MajorDMR-14-37978	2
chr2	165970057	165970185	MajorDMR-14-37979	2
chr2	165999841	166000017	MajorDMR-14-37980	4
chr2	166003864	166004173	MajorDMR-14-37981	3
chr2	166027020	166027334	MajorDMR-14-37982	3
chr2	166151446	166151819	MajorDMR-14-37983	5
chr2	166183629	166183774	MajorDMR-14-37984	2
chr2	166214346	166214448	MajorDMR-14-37985	2
chr2	166221337	166221433	MajorDMR-14-37986	2
chr2	166225859	166226340	MajorDMR-14-37987	3
chr2	166230176	166230381	MajorDMR-14-37988	3
chr2	166256352	166256398	MajorDMR-14-37989	2
chr2	166318942	166319208	MajorDMR-14-37990	2
chr2	166354552	166354742	MajorDMR-14-37991	2
chr2	166355756	166356108	MajorDMR-14-37992	5
chr2	166364351	166364956	MajorDMR-14-37993	6
chr2	166374302	166374593	MajorDMR-14-37994	3
chr2	166405720	166406082	MajorDMR-14-37995	3
chr2	166432860	166433030	MajorDMR-14-37996	2
chr2	166467279	166467351	MajorDMR-14-37997	2
chr2	166484054	166484439	MajorDMR-14-37998	3
chr2	166486605	166486985	MajorDMR-14-37999	5
chr2	166508053	166508061	MajorDMR-14-38000	2
chr2	166535291	166536371	MajorDMR-14-38001	19
chr2	166555375	166555644	MajorDMR-14-38002	2
chr2	166649699	166650093	MajorDMR-14-38003	12
chr2	166651120	166651321	MajorDMR-14-38004	10
chr2	166724411	166724916	MajorDMR-14-38005	4
chr2	166811152	166811390	MajorDMR-14-38006	5
chr2	166954953	166955056	MajorDMR-14-38007	2
chr2	166968062	166968469	MajorDMR-14-38008	3
chr2	166983414	166983710	MajorDMR-14-38009	2
chr2	166996896	166997067	MajorDMR-14-38010	2
chr2	167004778	167004894	MajorDMR-14-38011	2
chr2	167005839	167006052	MajorDMR-14-38012	2
chr2	167038181	167038226	MajorDMR-14-38013	3
chr2	167291619	167291776	MajorDMR-14-38014	2
chr2	168040423	168040568	MajorDMR-14-38015	3
chr2	168044745	168045041	MajorDMR-14-38016	4
chr2	168120772	168121102	MajorDMR-14-38017	2
chr2	168168902	168169041	MajorDMR-14-38018	2
chr2	168244897	168245076	MajorDMR-14-38019	2
chr2	168245787	168246106	MajorDMR-14-38020	4
chr2	168428774	168429146	MajorDMR-14-38021	4
chr2	168566916	168566927	MajorDMR-14-38022	2
chr2	168607386	168607560	MajorDMR-14-38023	2
chr2	168898507	168898873	MajorDMR-14-38024	2
chr2	168974635	168974681	MajorDMR-14-38025	2
chr2	168977318	168977570	MajorDMR-14-38026	3
chr2	169022207	169022328	MajorDMR-14-38027	2
chr2	169055191	169055585	MajorDMR-14-38028	3
chr2	169180108	169180259	MajorDMR-14-38029	2
chr2	169195170	169195184	MajorDMR-14-38030	2
chr2	169203719	169203805	MajorDMR-14-38031	3
chr2	169312171	169312202	MajorDMR-14-38032	2
chr2	169323546	169323638	MajorDMR-14-38033	2
chr2	169339773	169340002	MajorDMR-14-38034	4
chr2	169372201	169372301	MajorDMR-14-38035	2
chr2	169377773	169378527	MajorDMR-14-38036	3
chr2	169394930	169395404	MajorDMR-14-38037	3
chr2	169417755	169417815	MajorDMR-14-38038	3
chr2	169420732	169420810	MajorDMR-14-38039	2
chr2	169468073	169468084	MajorDMR-14-38040	2
chr2	169489560	169489827	MajorDMR-14-38041	2
chr2	169492057	169492086	MajorDMR-14-38042	2
chr2	169527769	169528071	MajorDMR-14-38043	2
chr2	169606009	169606208	MajorDMR-14-38044	2
chr2	169668174	169668628	MajorDMR-14-38045	3
chr2	169675709	169676305	MajorDMR-14-38046	11
chr2	169768924	169769036	MajorDMR-14-38047	2
chr2	169957155	169957299	MajorDMR-14-38048	2
chr2	170078317	170078608	MajorDMR-14-38049	3
chr2	170217481	170218259	MajorDMR-14-38050	18
chr2	170336647	170336651	MajorDMR-14-38051	2
chr2	170588723	170588958	MajorDMR-14-38052	3
chr2	170589498	170589831	MajorDMR-14-38053	5
chr2	170624912	170625363	MajorDMR-14-38054	12
chr2	170654834	170654955	MajorDMR-14-38055	2
chr2	170680590	170680665	MajorDMR-14-38056	2
chr2	170748418	170748475	MajorDMR-14-38057	2
chr2	170757427	170757465	MajorDMR-14-38058	2
chr2	170760491	170760997	MajorDMR-14-38059	3
chr2	170767142	170767319	MajorDMR-14-38060	3
chr2	170790374	170790610	MajorDMR-14-38061	2
chr2	170819549	170819634	MajorDMR-14-38062	2
chr2	170875920	170876155	MajorDMR-14-38063	5
chr2	170945426	170945642	MajorDMR-14-38064	5
chr2	171011746	171012035	MajorDMR-14-38065	4
chr2	171115015	171115238	MajorDMR-14-38066	3
chr2	171217978	171218058	MajorDMR-14-38067	2
chr2	171323965	171324286	MajorDMR-14-38068	2
chr2	171357571	171357593	MajorDMR-14-38069	2
chr2	171564554	171565211	MajorDMR-14-38070	7
chr2	171567629	171570701	MajorDMR-14-38071	132
chr2	171573806	171575095	MajorDMR-14-38072	37
chr2	171660648	171660845	MajorDMR-14-38073	3
chr2	171717380	171717401	MajorDMR-14-38074	2
chr2	171806806	171807005	MajorDMR-14-38075	2
chr2	171819934	171819999	MajorDMR-14-38076	2
chr2	171838111	171838132	MajorDMR-14-38077	2
chr2	171943782	171943836	MajorDMR-14-38078	2
chr2	172018245	172018545	MajorDMR-14-38079	4
chr2	172172517	172172748	MajorDMR-14-38080	5
chr2	172174122	172174858	MajorDMR-14-38081	8
chr2	172175388	172176311	MajorDMR-14-38082	11
chr2	172289147	172289903	MajorDMR-14-38083	7
chr2	172378610	172378979	MajorDMR-14-38084	10
chr2	172650721	172651114	MajorDMR-14-38085	2
chr2	172651750	172651789	MajorDMR-14-38086	2
chr2	172655079	172655361	MajorDMR-14-38087	4
chr2	172666977	172667070	MajorDMR-14-38088	2
chr2	172671467	172671752	MajorDMR-14-38089	3
chr2	172703973	172704190	MajorDMR-14-38090	2
chr2	172736238	172736473	MajorDMR-14-38091	2
chr2	172857600	172857940	MajorDMR-14-38092	6
chr2	172862430	172863054	MajorDMR-14-38093	3
chr2	172896710	172896737	MajorDMR-14-38094	3
chr2	172969066	172969512	MajorDMR-14-38095	13
chr2	172970219	172974147	MajorDMR-14-38096	154
chr2	173037171	173037189	MajorDMR-14-38097	2
chr2	173080152	173080181	MajorDMR-14-38098	2
chr2	173093230	173093473	MajorDMR-14-38099	5
chr2	173095477	173096051	MajorDMR-14-38100	8
chr2	173285132	173285152	MajorDMR-14-38101	2
chr2	173293235	173294333	MajorDMR-14-38102	20
chr2	173303725	173303908	MajorDMR-14-38103	2
chr2	173326881	173327371	MajorDMR-14-38104	12
chr2	173419873	173420047	MajorDMR-14-38105	2
chr2	173422058	173422339	MajorDMR-14-38106	2
chr2	173426284	173426376	MajorDMR-14-38107	2
chr2	173458889	173458955	MajorDMR-14-38108	2
chr2	173557935	173558031	MajorDMR-14-38109	2
chr2	173562848	173563152	MajorDMR-14-38110	2
chr2	173600070	173600094	MajorDMR-14-38111	2
chr2	173602238	173602324	MajorDMR-14-38112	3
chr2	173607847	173608040	MajorDMR-14-38113	2
chr2	173647409	173647434	MajorDMR-14-38114	2
chr2	173655208	173655241	MajorDMR-14-38115	2
chr2	173664500	173664609	MajorDMR-14-38116	2
chr2	173675938	173676054	MajorDMR-14-38117	2
chr2	173754318	173755013	MajorDMR-14-38118	8
chr2	173758765	173759860	MajorDMR-14-38119	6
chr2	173782180	173782924	MajorDMR-14-38120	8
chr2	173786456	173787030	MajorDMR-14-38121	7
chr2	173792839	173793775	MajorDMR-14-38122	8
chr2	173796376	173796605	MajorDMR-14-38123	3
chr2	173809243	173809496	MajorDMR-14-38124	4
chr2	173834763	173834828	MajorDMR-14-38125	2
chr2	173842783	173842849	MajorDMR-14-38126	2
chr2	173849997	173850320	MajorDMR-14-38127	3
chr2	173858845	173858969	MajorDMR-14-38128	3
chr2	173893110	173893631	MajorDMR-14-38129	5
chr2	173895467	173895498	MajorDMR-14-38130	2
chr2	173940058	173940357	MajorDMR-14-38131	5
chr2	173941566	173941955	MajorDMR-14-38132	2
chr2	174001219	174001386	MajorDMR-14-38133	2
chr2	174081835	174083680	MajorDMR-14-38134	27
chr2	174104261	174104434	MajorDMR-14-38135	2
chr2	174117019	174117156	MajorDMR-14-38136	2
chr2	174218384	174219010	MajorDMR-14-38137	11
chr2	174220456	174220747	MajorDMR-14-38138	8
chr2	174223509	174223676	MajorDMR-14-38139	3
chr2	174266332	174266756	MajorDMR-14-38140	7
chr2	174280798	174281210	MajorDMR-14-38141	12
chr2	174317999	174318286	MajorDMR-14-38142	3
chr2	174495735	174496104	MajorDMR-14-38143	6
chr2	174529344	174529610	MajorDMR-14-38144	4
chr2	174746145	174746839	MajorDMR-14-38145	5
chr2	174766376	174766469	MajorDMR-14-38146	2
chr2	174848210	174848245	MajorDMR-14-38147	2
chr2	174854101	174855416	MajorDMR-14-38148	14
chr2	174877605	174878140	MajorDMR-14-38149	14
chr2	174926873	174926908	MajorDMR-14-38150	2
chr2	175041733	175042107	MajorDMR-14-38151	3
chr2	175190674	175191005	MajorDMR-14-38152	12
chr2	175192188	175192926	MajorDMR-14-38153	24
chr2	175193570	175194124	MajorDMR-14-38154	12
chr2	175194847	175199260	MajorDMR-14-38155	129
chr2	175202554	175204908	MajorDMR-14-38156	38
chr2	175205576	175205991	MajorDMR-14-38157	11
chr2	175207125	175209509	MajorDMR-14-38158	87
chr2	175214993	175215093	MajorDMR-14-38159	2
chr2	175309588	175309625	MajorDMR-14-38160	2
chr2	175431806	175431974	MajorDMR-14-38161	5
chr2	175499093	175499166	MajorDMR-14-38162	2
chr2	175548019	175548525	MajorDMR-14-38163	13
chr2	175562061	175562123	MajorDMR-14-38164	2
chr2	175564694	175564714	MajorDMR-14-38165	3
chr2	175594152	175594415	MajorDMR-14-38166	2
chr2	175595174	175595280	MajorDMR-14-38167	5
chr2	175614195	175614616	MajorDMR-14-38168	3
chr2	175627347	175627360	MajorDMR-14-38169	2
chr2	175636603	175638175	MajorDMR-14-38170	8
chr2	175643275	175643319	MajorDMR-14-38171	2
chr2	175645807	175646125	MajorDMR-14-38172	2
chr2	175646677	175647058	MajorDMR-14-38173	11
chr2	175653390	175653530	MajorDMR-14-38174	2
chr2	175655916	175656069	MajorDMR-14-38175	2
chr2	175657822	175658089	MajorDMR-14-38176	2
chr2	175660000	175660592	MajorDMR-14-38177	4
chr2	175662305	175662586	MajorDMR-14-38178	3
chr2	175666654	175667187	MajorDMR-14-38179	3
chr2	175672119	175672348	MajorDMR-14-38180	4
chr2	175688338	175688472	MajorDMR-14-38181	3
chr2	175690909	175692433	MajorDMR-14-38182	11
chr2	175694394	175694552	MajorDMR-14-38183	3
chr2	175705284	175706238	MajorDMR-14-38184	6
chr2	175706855	175708516	MajorDMR-14-38185	18
chr2	175709020	175709533	MajorDMR-14-38186	8
chr2	175710260	175711037	MajorDMR-14-38187	5
chr2	175711688	175712136	MajorDMR-14-38188	5
chr2	175713692	175713702	MajorDMR-14-38189	2
chr2	175721340	175721421	MajorDMR-14-38190	2
chr2	175743448	175743515	MajorDMR-14-38191	2
chr2	175746168	175746568	MajorDMR-14-38192	3
chr2	175747168	175747373	MajorDMR-14-38193	2
chr2	175765919	175766631	MajorDMR-14-38194	6
chr2	175767447	175767455	MajorDMR-14-38195	2
chr2	175776057	175776533	MajorDMR-14-38196	3
chr2	175833902	175834133	MajorDMR-14-38197	3
chr2	175849519	175849582	MajorDMR-14-38198	2
chr2	175854937	175855425	MajorDMR-14-38199	9
chr2	175863054	175863309	MajorDMR-14-38200	4
chr2	175868812	175868869	MajorDMR-14-38201	3
chr2	175870611	175871095	MajorDMR-14-38202	7
chr2	175872445	175872886	MajorDMR-14-38203	6
chr2	175913864	175913876	MajorDMR-14-38204	2
chr2	176007544	176007550	MajorDMR-14-38205	2
chr2	176030848	176031128	MajorDMR-14-38206	5
chr2	176042506	176043122	MajorDMR-14-38207	3
chr2	176045185	176045499	MajorDMR-14-38208	3
chr2	176177000	176177148	MajorDMR-14-38209	2
chr2	176574167	176574283	MajorDMR-14-38210	2
chr2	176720598	176721454	MajorDMR-14-38211	5
chr2	176768482	176769274	MajorDMR-14-38212	6
chr2	176794628	176794914	MajorDMR-14-38213	3
chr2	176885268	176885586	MajorDMR-14-38214	4
chr2	176931452	176932390	MajorDMR-14-38215	15
chr2	176934294	176934441	MajorDMR-14-38216	2
chr2	176935683	176936448	MajorDMR-14-38217	13
chr2	176937107	176937281	MajorDMR-14-38218	2
chr2	177205388	177205396	MajorDMR-14-38219	2
chr2	177319859	177321006	MajorDMR-14-38220	7
chr2	177343749	177343764	MajorDMR-14-38221	2
chr2	177357783	177357869	MajorDMR-14-38222	2
chr2	177430827	177430871	MajorDMR-14-38223	5
chr2	177477629	177477725	MajorDMR-14-38224	2
chr2	177629077	177629780	MajorDMR-14-38225	7
chr2	177630365	177630457	MajorDMR-14-38226	2
chr2	177644715	177645236	MajorDMR-14-38227	5
chr2	177681825	177682200	MajorDMR-14-38228	7
chr2	178008182	178008505	MajorDMR-14-38229	4
chr2	178012776	178013934	MajorDMR-14-38230	11
chr2	178027028	178027206	MajorDMR-14-38231	3
chr2	178091984	178092255	MajorDMR-14-38232	2
chr2	178093180	178093570	MajorDMR-14-38233	6
chr2	178100778	178100899	MajorDMR-14-38234	4
chr2	178106635	178107267	MajorDMR-14-38235	4
chr2	178109787	178109974	MajorDMR-14-38236	4
chr2	178126822	178126994	MajorDMR-14-38237	2
chr2	178127776	178127952	MajorDMR-14-38238	2
chr2	178130437	178130797	MajorDMR-14-38239	2
chr2	178256759	178256969	MajorDMR-14-38240	2
chr2	178462884	178463026	MajorDMR-14-38241	3
chr2	178496059	178496937	MajorDMR-14-38242	3
chr2	178499178	178499604	MajorDMR-14-38243	3
chr2	178529668	178530168	MajorDMR-14-38244	2
chr2	178628345	178628660	MajorDMR-14-38245	2
chr2	178997393	178997465	MajorDMR-14-38246	4
chr2	179058371	179058527	MajorDMR-14-38247	3
chr2	179060729	179060902	MajorDMR-14-38248	4
chr2	179068194	179068216	MajorDMR-14-38249	2
chr2	179081434	179081451	MajorDMR-14-38250	2
chr2	179094839	179095185	MajorDMR-14-38251	2
chr2	179106719	179107497	MajorDMR-14-38252	6
chr2	179109662	179109832	MajorDMR-14-38253	4
chr2	179111601	179111622	MajorDMR-14-38254	2
chr2	179114497	179115471	MajorDMR-14-38255	7
chr2	179116026	179116036	MajorDMR-14-38256	2
chr2	179120623	179121277	MajorDMR-14-38257	3
chr2	179123604	179124241	MajorDMR-14-38258	4
chr2	179130711	179131259	MajorDMR-14-38259	7
chr2	179143998	179144177	MajorDMR-14-38260	2
chr2	179157828	179158317	MajorDMR-14-38261	2
chr2	179171153	179171323	MajorDMR-14-38262	2
chr2	179188431	179189069	MajorDMR-14-38263	10
chr2	179189707	179189988	MajorDMR-14-38264	2
chr2	179250583	179250840	MajorDMR-14-38265	2
chr2	179260992	179261087	MajorDMR-14-38266	4
chr2	179268755	179269324	MajorDMR-14-38267	6
chr2	179279092	179280024	MajorDMR-14-38268	6
chr2	179343972	179344665	MajorDMR-14-38269	5
chr2	179351521	179351692	MajorDMR-14-38270	2
chr2	179388805	179389536	MajorDMR-14-38271	6
chr2	179709292	179709760	MajorDMR-14-38272	3
chr2	179742774	179742829	MajorDMR-14-38273	2
chr2	179745219	179745683	MajorDMR-14-38274	2
chr2	180060613	180060976	MajorDMR-14-38275	3
chr2	180079453	180079779	MajorDMR-14-38276	2
chr2	180122903	180123408	MajorDMR-14-38277	3
chr2	180140291	180140310	MajorDMR-14-38278	2
chr2	180213758	180213839	MajorDMR-14-38279	2
chr2	180286890	180286990	MajorDMR-14-38280	2
chr2	180296166	180296419	MajorDMR-14-38281	3
chr2	180325474	180325500	MajorDMR-14-38282	2
chr2	180420554	180420812	MajorDMR-14-38283	5
chr2	180521718	180522138	MajorDMR-14-38284	5
chr2	180616384	180616770	MajorDMR-14-38285	5
chr2	180661548	180661623	MajorDMR-14-38286	2
chr2	180666999	180667722	MajorDMR-14-38287	4
chr2	180679770	180680080	MajorDMR-14-38288	2
chr2	180703172	180703337	MajorDMR-14-38289	2
chr2	180713809	180713933	MajorDMR-14-38290	2
chr2	180724975	180725646	MajorDMR-14-38291	24
chr2	180727084	180728062	MajorDMR-14-38292	5
chr2	180867745	180868248	MajorDMR-14-38293	2
chr2	180903650	180903905	MajorDMR-14-38294	2
chr2	181271000	181271227	MajorDMR-14-38295	3
chr2	181844656	181844681	MajorDMR-14-38296	2
chr2	181937390	181937874	MajorDMR-14-38297	5
chr2	182004729	182005614	MajorDMR-14-38298	4
chr2	182321353	182321624	MajorDMR-14-38299	2
chr2	182322897	182323130	MajorDMR-14-38300	2
chr2	182388526	182388676	MajorDMR-14-38301	2
chr2	182521221	182521333	MajorDMR-14-38302	5
chr2	182607698	182607744	MajorDMR-14-38303	3
chr2	182675592	182675804	MajorDMR-14-38304	4
chr2	182942628	182942646	MajorDMR-14-38305	3
chr2	183051306	183051603	MajorDMR-14-38306	2
chr2	183086120	183086278	MajorDMR-14-38307	2
chr2	183143950	183143995	MajorDMR-14-38308	2
chr2	183145990	183146350	MajorDMR-14-38309	4
chr2	183183792	183183818	MajorDMR-14-38310	2
chr2	183231476	183231636	MajorDMR-14-38311	2
chr2	183280949	183281163	MajorDMR-14-38312	2
chr2	183290978	183291037	MajorDMR-14-38313	2
chr2	183385518	183388160	MajorDMR-14-38314	19
chr2	183413064	183413228	MajorDMR-14-38315	4
chr2	183514116	183514219	MajorDMR-14-38316	2
chr2	183581858	183582402	MajorDMR-14-38317	8
chr2	183726880	183727036	MajorDMR-14-38318	2
chr2	183730563	183731600	MajorDMR-14-38319	29
chr2	183814377	183814437	MajorDMR-14-38320	2
chr2	183903609	183903928	MajorDMR-14-38321	7
chr2	183922493	183922552	MajorDMR-14-38322	2
chr2	183942734	183942802	MajorDMR-14-38323	2
chr2	183944340	183944576	MajorDMR-14-38324	3
chr2	183959000	183959113	MajorDMR-14-38325	2
chr2	184025921	184026021	MajorDMR-14-38326	2
chr2	184180317	184180562	MajorDMR-14-38327	2
chr2	184272494	184272858	MajorDMR-14-38328	3
chr2	184324159	184324404	MajorDMR-14-38329	2
chr2	184355541	184356623	MajorDMR-14-38330	7
chr2	184386539	184386636	MajorDMR-14-38331	2
chr2	184479896	184480140	MajorDMR-14-38332	3
chr2	184932036	184932485	MajorDMR-14-38333	3
chr2	185464892	185464904	MajorDMR-14-38334	2
chr2	185785204	185785320	MajorDMR-14-38335	2
chr2	186033236	186033323	MajorDMR-14-38336	2
chr2	187167153	187167225	MajorDMR-14-38337	3
chr2	187214363	187214414	MajorDMR-14-38338	2
chr2	187352477	187352721	MajorDMR-14-38339	3
chr2	187368663	187368847	MajorDMR-14-38340	2
chr2	187455721	187456319	MajorDMR-14-38341	8
chr2	187489222	187489233	MajorDMR-14-38342	2
chr2	187571274	187571468	MajorDMR-14-38343	2
chr2	187572050	187572409	MajorDMR-14-38344	3
chr2	187578958	187579597	MajorDMR-14-38345	4
chr2	187582242	187583130	MajorDMR-14-38346	4
chr2	187583730	187584051	MajorDMR-14-38347	5
chr2	187586227	187587118	MajorDMR-14-38348	3
chr2	187591776	187591946	MajorDMR-14-38349	2
chr2	187593812	187593882	MajorDMR-14-38350	2
chr2	187595447	187595580	MajorDMR-14-38351	2
chr2	187720103	187720288	MajorDMR-14-38352	3
chr2	187994572	187995032	MajorDMR-14-38353	3
chr2	188015479	188015531	MajorDMR-14-38354	2
chr2	188268538	188268688	MajorDMR-14-38355	2
chr2	188445236	188445512	MajorDMR-14-38356	3
chr2	188483308	188483496	MajorDMR-14-38357	2
chr2	188519892	188519951	MajorDMR-14-38358	2
chr2	188707980	188708126	MajorDMR-14-38359	3
chr2	188727597	188727602	MajorDMR-14-38360	2
chr2	188911184	188911557	MajorDMR-14-38361	3
chr2	188936286	188936369	MajorDMR-14-38362	2
chr2	189155917	189156300	MajorDMR-14-38363	9
chr2	189158124	189159047	MajorDMR-14-38364	7
chr2	189243314	189243530	MajorDMR-14-38365	2
chr2	189886757	189887081	MajorDMR-14-38366	6
chr2	190043646	190043861	MajorDMR-14-38367	2
chr2	190074757	190075115	MajorDMR-14-38368	2
chr2	190118976	190119284	MajorDMR-14-38369	3
chr2	190272011	190272324	MajorDMR-14-38370	3
chr2	190276863	190276969	MajorDMR-14-38371	2
chr2	190446094	190446495	MajorDMR-14-38372	2
chr2	190538762	190538828	MajorDMR-14-38373	2
chr2	190687204	190687389	MajorDMR-14-38374	2
chr2	190700284	190701252	MajorDMR-14-38375	6
chr2	191148604	191148742	MajorDMR-14-38376	2
chr2	191209379	191209453	MajorDMR-14-38377	3
chr2	191274064	191274603	MajorDMR-14-38378	5
chr2	191278379	191278419	MajorDMR-14-38379	3
chr2	191398370	191398812	MajorDMR-14-38380	8
chr2	191399994	191400060	MajorDMR-14-38381	2
chr2	191410228	191410588	MajorDMR-14-38382	3
chr2	191443215	191443610	MajorDMR-14-38383	4
chr2	191493084	191493521	MajorDMR-14-38384	3
chr2	191511155	191512504	MajorDMR-14-38385	10
chr2	191543210	191544028	MajorDMR-14-38386	8
chr2	191549829	191550346	MajorDMR-14-38387	4
chr2	191625906	191626204	MajorDMR-14-38388	7
chr2	191752066	191752815	MajorDMR-14-38389	4
chr2	191789617	191789635	MajorDMR-14-38390	2
chr2	191828175	191828598	MajorDMR-14-38391	2
chr2	191835399	191835769	MajorDMR-14-38392	3
chr2	191885761	191885910	MajorDMR-14-38393	5
chr2	191895414	191895538	MajorDMR-14-38394	4
chr2	191916882	191917595	MajorDMR-14-38395	4
chr2	191979176	191979526	MajorDMR-14-38396	4
chr2	192015009	192015313	MajorDMR-14-38397	6
chr2	192015917	192015953	MajorDMR-14-38398	3
chr2	192067507	192068080	MajorDMR-14-38399	3
chr2	192083130	192083198	MajorDMR-14-38400	4
chr2	192112560	192112703	MajorDMR-14-38401	2
chr2	192242195	192242698	MajorDMR-14-38402	2
chr2	192351764	192351830	MajorDMR-14-38403	2
chr2	192364891	192364928	MajorDMR-14-38404	3
chr2	192408799	192408878	MajorDMR-14-38405	2
chr2	192431202	192431210	MajorDMR-14-38406	2
chr2	192555784	192555948	MajorDMR-14-38407	3
chr2	192676287	192676800	MajorDMR-14-38408	4
chr2	192729215	192729839	MajorDMR-14-38409	3
chr2	192896134	192896190	MajorDMR-14-38410	2
chr2	192937288	192937560	MajorDMR-14-38411	4
chr2	192958224	192958420	MajorDMR-14-38412	2
chr2	192993281	192993611	MajorDMR-14-38413	3
chr2	193013743	193014079	MajorDMR-14-38414	3
chr2	193026333	193026698	MajorDMR-14-38415	2
chr2	193051411	193051871	MajorDMR-14-38416	5
chr2	193162128	193162272	MajorDMR-14-38417	2
chr2	193833980	193834046	MajorDMR-14-38418	2
chr2	194196359	194196617	MajorDMR-14-38419	5
chr2	194197439	194197711	MajorDMR-14-38420	3
chr2	194733727	194733788	MajorDMR-14-38421	2
chr2	195214709	195214757	MajorDMR-14-38422	2
chr2	195289687	195290055	MajorDMR-14-38423	2
chr2	195416549	195417406	MajorDMR-14-38424	4
chr2	195587582	195587812	MajorDMR-14-38425	3
chr2	195874067	195874346	MajorDMR-14-38426	2
chr2	196315381	196316457	MajorDMR-14-38427	7
chr2	196318985	196319300	MajorDMR-14-38428	2
chr2	196398446	196398812	MajorDMR-14-38429	2
chr2	196440716	196441017	MajorDMR-14-38430	4
chr2	196457082	196457709	MajorDMR-14-38431	3
chr2	196466009	196466295	MajorDMR-14-38432	3
chr2	196521178	196521355	MajorDMR-14-38433	2
chr2	196523905	196524078	MajorDMR-14-38434	2
chr2	196575373	196575587	MajorDMR-14-38435	2
chr2	196658520	196658555	MajorDMR-14-38436	2
chr2	196763174	196763457	MajorDMR-14-38437	4
chr2	196776986	196777179	MajorDMR-14-38438	3
chr2	196931009	196931490	MajorDMR-14-38439	2
chr2	196932021	196932781	MajorDMR-14-38440	4
chr2	197036639	197036962	MajorDMR-14-38441	13
chr2	197075878	197076136	MajorDMR-14-38442	4
chr2	197097922	197097989	MajorDMR-14-38443	4
chr2	197114707	197114805	MajorDMR-14-38444	2
chr2	197159117	197159206	MajorDMR-14-38445	2
chr2	197163193	197163329	MajorDMR-14-38446	2
chr2	197173309	197173426	MajorDMR-14-38447	2
chr2	197175477	197175488	MajorDMR-14-38448	2
chr2	197200083	197200288	MajorDMR-14-38449	4
chr2	197201182	197201597	MajorDMR-14-38450	3
chr2	197202107	197203523	MajorDMR-14-38451	7
chr2	197208379	197208644	MajorDMR-14-38452	3
chr2	197216201	197216287	MajorDMR-14-38453	2
chr2	197237590	197237746	MajorDMR-14-38454	4
chr2	197242310	197242349	MajorDMR-14-38455	2
chr2	197264235	197264534	MajorDMR-14-38456	2
chr2	197265069	197265223	MajorDMR-14-38457	2
chr2	197268000	197268438	MajorDMR-14-38458	2
chr2	197273135	197273546	MajorDMR-14-38459	2
chr2	197275257	197275648	MajorDMR-14-38460	2
chr2	197278619	197279202	MajorDMR-14-38461	5
chr2	197283749	197284029	MajorDMR-14-38462	4
chr2	197296957	197296979	MajorDMR-14-38463	3
chr2	197298407	197298525	MajorDMR-14-38464	3
chr2	197329733	197330432	MajorDMR-14-38465	3
chr2	197366095	197366133	MajorDMR-14-38466	2
chr2	197373176	197373221	MajorDMR-14-38467	2
chr2	197379878	197380213	MajorDMR-14-38468	11
chr2	197398081	197400548	MajorDMR-14-38469	19
chr2	197407033	197407117	MajorDMR-14-38470	2
chr2	197408366	197408572	MajorDMR-14-38471	8
chr2	197410815	197411123	MajorDMR-14-38472	2
chr2	197415050	197415075	MajorDMR-14-38473	2
chr2	197426706	197426778	MajorDMR-14-38474	3
chr2	197438366	197438480	MajorDMR-14-38475	5
chr2	197454615	197456901	MajorDMR-14-38476	19
chr2	197503958	197504047	MajorDMR-14-38477	3
chr2	197615884	197615998	MajorDMR-14-38478	2
chr2	197713622	197713719	MajorDMR-14-38479	2
chr2	197792756	197793028	MajorDMR-14-38480	5
chr2	197852764	197853666	MajorDMR-14-38481	10
chr2	197924377	197924644	MajorDMR-14-38482	2
chr2	197945508	197945564	MajorDMR-14-38483	2
chr2	197953460	197953805	MajorDMR-14-38484	3
chr2	197988739	197988844	MajorDMR-14-38485	3
chr2	197989576	197989937	MajorDMR-14-38486	5
chr2	197995774	197995985	MajorDMR-14-38487	2
chr2	198054511	198054986	MajorDMR-14-38488	6
chr2	198056180	198056214	MajorDMR-14-38489	2
chr2	198063758	198063861	MajorDMR-14-38490	3
chr2	198065215	198065314	MajorDMR-14-38491	2
chr2	198072573	198072751	MajorDMR-14-38492	2
chr2	198073882	198074149	MajorDMR-14-38493	2
chr2	198104915	198105851	MajorDMR-14-38494	7
chr2	198134099	198134232	MajorDMR-14-38495	3
chr2	198171409	198171634	MajorDMR-14-38496	3
chr2	198220824	198221159	MajorDMR-14-38497	4
chr2	198243546	198243958	MajorDMR-14-38498	3
chr2	198288626	198288681	MajorDMR-14-38499	2
chr2	198290386	198290796	MajorDMR-14-38500	4
chr2	198324314	198324519	MajorDMR-14-38501	2
chr2	198379880	198379980	MajorDMR-14-38502	2
chr2	198464111	198464567	MajorDMR-14-38503	4
chr2	198562385	198562535	MajorDMR-14-38504	2
chr2	198594937	198594968	MajorDMR-14-38505	2
chr2	198662929	198663059	MajorDMR-14-38506	3
chr2	198667771	198668107	MajorDMR-14-38507	2
chr2	198670510	198670977	MajorDMR-14-38508	8
chr2	198672193	198672243	MajorDMR-14-38509	2
chr2	198738160	198738572	MajorDMR-14-38510	5
chr2	198753853	198753891	MajorDMR-14-38511	2
chr2	198798367	198799804	MajorDMR-14-38512	8
chr2	198869254	198870160	MajorDMR-14-38513	4
chr2	199032364	199032917	MajorDMR-14-38514	5
chr2	199037613	199038429	MajorDMR-14-38515	7
chr2	199039996	199040171	MajorDMR-14-38516	2
chr2	199119408	199119494	MajorDMR-14-38517	2
chr2	199177571	199177793	MajorDMR-14-38518	4
chr2	199178388	199178981	MajorDMR-14-38519	4
chr2	199188753	199189138	MajorDMR-14-38520	5
chr2	199237100	199237572	MajorDMR-14-38521	4
chr2	199239608	199240202	MajorDMR-14-38522	7
chr2	199246695	199246827	MajorDMR-14-38523	2
chr2	199280919	199281293	MajorDMR-14-38524	3
chr2	199347961	199348056	MajorDMR-14-38525	2
chr2	199364378	199364558	MajorDMR-14-38526	6
chr2	199522330	199522933	MajorDMR-14-38527	7
chr2	199703633	199703670	MajorDMR-14-38528	2
chr2	199965191	199965343	MajorDMR-14-38529	2
chr2	200167408	200167836	MajorDMR-14-38530	2
chr2	200168491	200168578	MajorDMR-14-38531	3
chr2	200174820	200174886	MajorDMR-14-38532	5
chr2	200187997	200188499	MajorDMR-14-38533	2
chr2	200194117	200194978	MajorDMR-14-38534	3
chr2	200200980	200201113	MajorDMR-14-38535	2
chr2	200217838	200217863	MajorDMR-14-38536	2
chr2	200220985	200221006	MajorDMR-14-38537	2
chr2	200235293	200235514	MajorDMR-14-38538	2
chr2	200246972	200247060	MajorDMR-14-38539	5
chr2	200247934	200248436	MajorDMR-14-38540	4
chr2	200279376	200279606	MajorDMR-14-38541	5
chr2	200294769	200295038	MajorDMR-14-38542	2
chr2	200296503	200296768	MajorDMR-14-38543	3
chr2	200308345	200308530	MajorDMR-14-38544	2
chr2	200320099	200321181	MajorDMR-14-38545	20
chr2	200325189	200325330	MajorDMR-14-38546	3
chr2	200331671	200332463	MajorDMR-14-38547	15
chr2	200332982	200334172	MajorDMR-14-38548	10
chr2	200336361	200336658	MajorDMR-14-38549	9
chr2	200468551	200469090	MajorDMR-14-38550	25
chr2	200604600	200605065	MajorDMR-14-38551	2
chr2	200695425	200695811	MajorDMR-14-38552	6
chr2	200713342	200713782	MajorDMR-14-38553	5
chr2	200714977	200715255	MajorDMR-14-38554	3
chr2	200791857	200792349	MajorDMR-14-38555	2
chr2	200798122	200798556	MajorDMR-14-38556	4
chr2	200844305	200844711	MajorDMR-14-38557	5
chr2	200852707	200853406	MajorDMR-14-38558	11
chr2	200865499	200865662	MajorDMR-14-38559	2
chr2	200943482	200943837	MajorDMR-14-38560	3
chr2	200959818	200960304	MajorDMR-14-38561	3
chr2	201033967	201034234	MajorDMR-14-38562	3
chr2	201042800	201043192	MajorDMR-14-38563	3
chr2	201073946	201074281	MajorDMR-14-38564	3
chr2	201076081	201076563	MajorDMR-14-38565	6
chr2	201084727	201084966	MajorDMR-14-38566	4
chr2	201090673	201090845	MajorDMR-14-38567	5
chr2	201135962	201136258	MajorDMR-14-38568	4
chr2	201175164	201175661	MajorDMR-14-38569	3
chr2	201176415	201176506	MajorDMR-14-38570	2
chr2	201182776	201182991	MajorDMR-14-38571	2
chr2	201185936	201185969	MajorDMR-14-38572	2
chr2	201187315	201187650	MajorDMR-14-38573	2
chr2	201194452	201194793	MajorDMR-14-38574	2
chr2	201195601	201195978	MajorDMR-14-38575	4
chr2	201202161	201202423	MajorDMR-14-38576	3
chr2	201203575	201204023	MajorDMR-14-38577	6
chr2	201205189	201205652	MajorDMR-14-38578	2
chr2	201207111	201207191	MajorDMR-14-38579	2
chr2	201212844	201212974	MajorDMR-14-38580	2
chr2	201215881	201216023	MajorDMR-14-38581	2
chr2	201218000	201218813	MajorDMR-14-38582	5
chr2	201226246	201226274	MajorDMR-14-38583	2
chr2	201229031	201229154	MajorDMR-14-38584	3
chr2	201241673	201242070	MajorDMR-14-38585	4
chr2	201261807	201262082	MajorDMR-14-38586	4
chr2	201262770	201262802	MajorDMR-14-38587	2
chr2	201273194	201273659	MajorDMR-14-38588	4
chr2	201307524	201307629	MajorDMR-14-38589	2
chr2	201309377	201309440	MajorDMR-14-38590	2
chr2	201311598	201311707	MajorDMR-14-38591	2
chr2	201321714	201321719	MajorDMR-14-38592	2
chr2	201334061	201334703	MajorDMR-14-38593	7
chr2	201341593	201341754	MajorDMR-14-38594	4
chr2	201345735	201345876	MajorDMR-14-38595	2
chr2	201346527	201346605	MajorDMR-14-38596	2
chr2	201451304	201451543	MajorDMR-14-38597	10
chr2	201459550	201459998	MajorDMR-14-38598	3
chr2	201570553	201570849	MajorDMR-14-38599	2
chr2	201600568	201600644	MajorDMR-14-38600	3
chr2	201675360	201675383	MajorDMR-14-38601	2
chr2	201677968	201678017	MajorDMR-14-38602	3
chr2	201731977	201732410	MajorDMR-14-38603	2
chr2	201806995	201807080	MajorDMR-14-38604	2
chr2	201933004	201933963	MajorDMR-14-38605	6
chr2	201935112	201935174	MajorDMR-14-38606	2
chr2	202004772	202004861	MajorDMR-14-38607	2
chr2	202122190	202123826	MajorDMR-14-38608	25
chr2	202225137	202225171	MajorDMR-14-38609	2
chr2	202278146	202278710	MajorDMR-14-38610	4
chr2	202306452	202306508	MajorDMR-14-38611	2
chr2	202317272	202317732	MajorDMR-14-38612	4
chr2	202330989	202331223	MajorDMR-14-38613	2
chr2	202381212	202381285	MajorDMR-14-38614	2
chr2	202508771	202509001	MajorDMR-14-38615	3
chr2	202543289	202543368	MajorDMR-14-38616	2
chr2	202560991	202561306	MajorDMR-14-38617	2
chr2	202723193	202723944	MajorDMR-14-38618	7
chr2	202725258	202725356	MajorDMR-14-38619	4
chr2	202747168	202747557	MajorDMR-14-38620	8
chr2	202825204	202825343	MajorDMR-14-38621	3
chr2	202831884	202831958	MajorDMR-14-38622	2
chr2	202849896	202850525	MajorDMR-14-38623	10
chr2	202883862	202883884	MajorDMR-14-38624	2
chr2	202897043	202897405	MajorDMR-14-38625	7
chr2	202928844	202929388	MajorDMR-14-38626	5
chr2	203013753	203014409	MajorDMR-14-38627	12
chr2	203068945	203068997	MajorDMR-14-38628	2
chr2	203141155	203141216	MajorDMR-14-38629	2
chr2	203142888	203143306	MajorDMR-14-38630	3
chr2	203146462	203146550	MajorDMR-14-38631	2
chr2	203159611	203159777	MajorDMR-14-38632	4
chr2	203225966	203225991	MajorDMR-14-38633	3
chr2	203244665	203245887	MajorDMR-14-38634	11
chr2	203250924	203251349	MajorDMR-14-38635	3
chr2	203252579	203252936	MajorDMR-14-38636	2
chr2	203293075	203293083	MajorDMR-14-38637	2
chr2	203294143	203294455	MajorDMR-14-38638	3
chr2	203301596	203301771	MajorDMR-14-38639	4
chr2	203307857	203308125	MajorDMR-14-38640	3
chr2	203360743	203360754	MajorDMR-14-38641	2
chr2	203407040	203407114	MajorDMR-14-38642	2
chr2	203410066	203410508	MajorDMR-14-38643	3
chr2	203424471	203425123	MajorDMR-14-38644	3
chr2	203498893	203499152	MajorDMR-14-38645	3
chr2	203507662	203507873	MajorDMR-14-38646	3
chr2	203531568	203531702	MajorDMR-14-38647	2
chr2	203670706	203670823	MajorDMR-14-38648	3
chr2	203680654	203680932	MajorDMR-14-38649	3
chr2	203686450	203686866	MajorDMR-14-38650	4
chr2	203696449	203696772	MajorDMR-14-38651	3
chr2	203734692	203734698	MajorDMR-14-38652	2
chr2	203878519	203878729	MajorDMR-14-38653	2
chr2	203881758	203882250	MajorDMR-14-38654	2
chr2	204104601	204104944	MajorDMR-14-38655	4
chr2	204110806	204111223	MajorDMR-14-38656	4
chr2	204175737	204175848	MajorDMR-14-38657	2
chr2	204194519	204194934	MajorDMR-14-38658	5
chr2	204195660	204196139	MajorDMR-14-38659	4
chr2	204203287	204203333	MajorDMR-14-38660	2
chr2	204206080	204206093	MajorDMR-14-38661	2
chr2	204217699	204218114	MajorDMR-14-38662	4
chr2	204225369	204225677	MajorDMR-14-38663	2
chr2	204233689	204233989	MajorDMR-14-38664	2
chr2	204260312	204260429	MajorDMR-14-38665	2
chr2	204260960	204260997	MajorDMR-14-38666	2
chr2	204270182	204270222	MajorDMR-14-38667	2
chr2	204278946	204279014	MajorDMR-14-38668	4
chr2	204282666	204283221	MajorDMR-14-38669	5
chr2	204288803	204288908	MajorDMR-14-38670	2
chr2	204291987	204292046	MajorDMR-14-38671	2
chr2	204292655	204292768	MajorDMR-14-38672	3
chr2	204296849	204297142	MajorDMR-14-38673	3
chr2	204297651	204298023	MajorDMR-14-38674	4
chr2	204299333	204300313	MajorDMR-14-38675	5
chr2	204301484	204302814	MajorDMR-14-38676	9
chr2	204304013	204304733	MajorDMR-14-38677	7
chr2	204305328	204306115	MajorDMR-14-38678	9
chr2	204306675	204307003	MajorDMR-14-38679	3
chr2	204319603	204320340	MajorDMR-14-38680	5
chr2	204362997	204363102	MajorDMR-14-38681	2
chr2	204400774	204400858	MajorDMR-14-38682	4
chr2	204427163	204427200	MajorDMR-14-38683	2
chr2	204467474	204467575	MajorDMR-14-38684	2
chr2	204488486	204488779	MajorDMR-14-38685	5
chr2	204514540	204514974	MajorDMR-14-38686	3
chr2	204596717	204597132	MajorDMR-14-38687	5
chr2	204647118	204647379	MajorDMR-14-38688	3
chr2	204774221	204774710	MajorDMR-14-38689	2
chr2	204865671	204865777	MajorDMR-14-38690	2
chr2	205351471	205351890	MajorDMR-14-38691	3
chr2	205672142	205672331	MajorDMR-14-38692	2
chr2	205707488	205707804	MajorDMR-14-38693	5
chr2	205725027	205725401	MajorDMR-14-38694	7
chr2	205889875	205890048	MajorDMR-14-38695	3
chr2	205921025	205921429	MajorDMR-14-38696	4
chr2	206053104	206053603	MajorDMR-14-38697	4
chr2	206272775	206273015	MajorDMR-14-38698	3
chr2	206525856	206526258	MajorDMR-14-38699	2
chr2	206546298	206546414	MajorDMR-14-38700	2
chr2	206547583	206548738	MajorDMR-14-38701	10
chr2	206551211	206551591	MajorDMR-14-38702	8
chr2	206571546	206572280	MajorDMR-14-38703	10
chr2	206593163	206595141	MajorDMR-14-38704	17
chr2	206629109	206629442	MajorDMR-14-38705	4
chr2	206722272	206722838	MajorDMR-14-38706	8
chr2	206744294	206744596	MajorDMR-14-38707	9
chr2	206750391	206750692	MajorDMR-14-38708	6
chr2	206770243	206770279	MajorDMR-14-38709	2
chr2	206774705	206774966	MajorDMR-14-38710	3
chr2	206790288	206790418	MajorDMR-14-38711	4
chr2	206812496	206813066	MajorDMR-14-38712	3
chr2	206854270	206854894	MajorDMR-14-38713	4
chr2	206948347	206948399	MajorDMR-14-38714	2
chr2	207008373	207008439	MajorDMR-14-38715	2
chr2	207129107	207129123	MajorDMR-14-38716	3
chr2	207234247	207234260	MajorDMR-14-38717	2
chr2	207256224	207257119	MajorDMR-14-38718	4
chr2	207309536	207309664	MajorDMR-14-38719	4
chr2	207310189	207310207	MajorDMR-14-38720	2
chr2	207317122	207317592	MajorDMR-14-38721	2
chr2	207396855	207397291	MajorDMR-14-38722	3
chr2	207421334	207421357	MajorDMR-14-38723	2
chr2	207506622	207506776	MajorDMR-14-38724	3
chr2	207593147	207593498	MajorDMR-14-38725	3
chr2	207718882	207719010	MajorDMR-14-38726	2
chr2	207731515	207732110	MajorDMR-14-38727	7
chr2	207735185	207735202	MajorDMR-14-38728	2
chr2	207746513	207747398	MajorDMR-14-38729	11
chr2	207827491	207827894	MajorDMR-14-38730	6
chr2	207833233	207833288	MajorDMR-14-38731	2
chr2	207846606	207846644	MajorDMR-14-38732	2
chr2	207847233	207847522	MajorDMR-14-38733	5
chr2	207905646	207905746	MajorDMR-14-38734	3
chr2	207907304	207907310	MajorDMR-14-38735	2
chr2	207938619	207939282	MajorDMR-14-38736	10
chr2	207943272	207943319	MajorDMR-14-38737	2
chr2	208015809	208015959	MajorDMR-14-38738	3
chr2	208017033	208017895	MajorDMR-14-38739	8
chr2	208027088	208027341	MajorDMR-14-38740	2
chr2	208089590	208089815	MajorDMR-14-38741	3
chr2	208091730	208092704	MajorDMR-14-38742	16
chr2	208117737	208118695	MajorDMR-14-38743	6
chr2	208120276	208120567	MajorDMR-14-38744	2
chr2	208122076	208123659	MajorDMR-14-38745	9
chr2	208124203	208124594	MajorDMR-14-38746	2
chr2	208174778	208174786	MajorDMR-14-38747	3
chr2	208199238	208199607	MajorDMR-14-38748	8
chr2	208217982	208218300	MajorDMR-14-38749	7
chr2	208283406	208283556	MajorDMR-14-38750	3
chr2	208328327	208328504	MajorDMR-14-38751	7
chr2	208332593	208332689	MajorDMR-14-38752	3
chr2	208338587	208338798	MajorDMR-14-38753	4
chr2	208340003	208340474	MajorDMR-14-38754	3
chr2	208349252	208349365	MajorDMR-14-38755	2
chr2	208352714	208352930	MajorDMR-14-38756	4
chr2	208369277	208370166	MajorDMR-14-38757	10
chr2	208378825	208378919	MajorDMR-14-38758	2
chr2	208393791	208393868	MajorDMR-14-38759	3
chr2	208488292	208488954	MajorDMR-14-38760	7
chr2	208491577	208492182	MajorDMR-14-38761	24
chr2	208528609	208528929	MajorDMR-14-38762	2
chr2	208534670	208534965	MajorDMR-14-38763	4
chr2	208535788	208536050	MajorDMR-14-38764	3
chr2	208541348	208542157	MajorDMR-14-38765	6
chr2	208575303	208575410	MajorDMR-14-38766	4
chr2	208577557	208577567	MajorDMR-14-38767	2
chr2	208588842	208589053	MajorDMR-14-38768	3
chr2	208609941	208610502	MajorDMR-14-38769	3
chr2	208627572	208627707	MajorDMR-14-38770	2
chr2	208630987	208632190	MajorDMR-14-38771	38
chr2	208635241	208636060	MajorDMR-14-38772	38
chr2	208715299	208715393	MajorDMR-14-38773	2
chr2	208785411	208785805	MajorDMR-14-38774	7
chr2	208791124	208791198	MajorDMR-14-38775	2
chr2	208799894	208800112	MajorDMR-14-38776	2
chr2	208809215	208809269	MajorDMR-14-38777	2
chr2	208838694	208839086	MajorDMR-14-38778	4
chr2	208871613	208871786	MajorDMR-14-38779	4
chr2	208875020	208875155	MajorDMR-14-38780	2
chr2	208890764	208890833	MajorDMR-14-38781	3
chr2	208905053	208905284	MajorDMR-14-38782	2
chr2	208908725	208908930	MajorDMR-14-38783	11
chr2	208920511	208920913	MajorDMR-14-38784	4
chr2	208926936	208927012	MajorDMR-14-38785	2
chr2	208939841	208939895	MajorDMR-14-38786	3
chr2	208988452	208989580	MajorDMR-14-38787	24
chr2	209029165	209029783	MajorDMR-14-38788	6
chr2	209049729	209050353	MajorDMR-14-38789	3
chr2	209051204	209051625	MajorDMR-14-38790	5
chr2	209117999	209118682	MajorDMR-14-38791	3
chr2	209129376	209129922	MajorDMR-14-38792	3
chr2	209159569	209159971	MajorDMR-14-38793	2
chr2	209177629	209177732	MajorDMR-14-38794	2
chr2	209215432	209215688	MajorDMR-14-38795	5
chr2	209563428	209563647	MajorDMR-14-38796	2
chr2	209721086	209721122	MajorDMR-14-38797	2
chr2	210253616	210254287	MajorDMR-14-38798	7
chr2	210262299	210262944	MajorDMR-14-38799	4
chr2	210287741	210288162	MajorDMR-14-38800	2
chr2	210292285	210292580	MajorDMR-14-38801	2
chr2	210306399	210306498	MajorDMR-14-38802	2
chr2	210307651	210308145	MajorDMR-14-38803	2
chr2	210360811	210360939	MajorDMR-14-38804	2
chr2	210388583	210388639	MajorDMR-14-38805	2
chr2	210431271	210431423	MajorDMR-14-38806	3
chr2	210432334	210432436	MajorDMR-14-38807	2
chr2	210445576	210445741	MajorDMR-14-38808	2
chr2	210448413	210448475	MajorDMR-14-38809	2
chr2	210465246	210465915	MajorDMR-14-38810	3
chr2	210466490	210466881	MajorDMR-14-38811	2
chr2	210479027	210480028	MajorDMR-14-38812	7
chr2	210500230	210500544	MajorDMR-14-38813	4
chr2	210503246	210503318	MajorDMR-14-38814	2
chr2	210527021	210527142	MajorDMR-14-38815	4
chr2	210531195	210531453	MajorDMR-14-38816	2
chr2	210535075	210535384	MajorDMR-14-38817	2
chr2	210549160	210549214	MajorDMR-14-38818	3
chr2	210549883	210550233	MajorDMR-14-38819	2
chr2	210552180	210552617	MajorDMR-14-38820	3
chr2	210554849	210555337	MajorDMR-14-38821	5
chr2	210555963	210556008	MajorDMR-14-38822	2
chr2	210561336	210561579	MajorDMR-14-38823	4
chr2	210562466	210562763	MajorDMR-14-38824	4
chr2	210566931	210567341	MajorDMR-14-38825	2
chr2	210570853	210571113	MajorDMR-14-38826	2
chr2	210588341	210588450	MajorDMR-14-38827	4
chr2	210602956	210603429	MajorDMR-14-38828	4
chr2	210618877	210619091	MajorDMR-14-38829	3
chr2	210638339	210638420	MajorDMR-14-38830	2
chr2	210639134	210639186	MajorDMR-14-38831	2
chr2	210726443	210726498	MajorDMR-14-38832	2
chr2	210759379	210759402	MajorDMR-14-38833	2
chr2	210776213	210776610	MajorDMR-14-38834	5
chr2	210798640	210798677	MajorDMR-14-38835	2
chr2	210799215	210799355	MajorDMR-14-38836	2
chr2	210824949	210825659	MajorDMR-14-38837	3
chr2	210869475	210869968	MajorDMR-14-38838	2
chr2	210870683	210870982	MajorDMR-14-38839	2
chr2	210883272	210883372	MajorDMR-14-38840	2
chr2	210883920	210883943	MajorDMR-14-38841	2
chr2	211059970	211060014	MajorDMR-14-38842	2
chr2	211323589	211323692	MajorDMR-14-38843	2
chr2	211340555	211340663	MajorDMR-14-38844	3
chr2	211977906	211978076	MajorDMR-14-38845	2
chr2	211978682	211978770	MajorDMR-14-38846	2
chr2	212069331	212069388	MajorDMR-14-38847	2
chr2	212377999	212378161	MajorDMR-14-38848	2
chr2	212997230	212997512	MajorDMR-14-38849	2
chr2	213114278	213114560	MajorDMR-14-38850	2
chr2	214017430	214018227	MajorDMR-14-38851	6
chr2	214054278	214054377	MajorDMR-14-38852	2
chr2	214150129	214150957	MajorDMR-14-38853	6
chr2	214180374	214180603	MajorDMR-14-38854	4
chr2	214543791	214544268	MajorDMR-14-38855	3
chr2	214548689	214548958	MajorDMR-14-38856	3
chr2	214588522	214588918	MajorDMR-14-38857	2
chr2	214589730	214589795	MajorDMR-14-38858	2
chr2	214934084	214934091	MajorDMR-14-38859	2
chr2	215369779	215369878	MajorDMR-14-38860	3
chr2	215379933	215380149	MajorDMR-14-38861	3
chr2	215412781	215412824	MajorDMR-14-38862	2
chr2	215513437	215513479	MajorDMR-14-38863	2
chr2	215672587	215673582	MajorDMR-14-38864	23
chr2	215675213	215675669	MajorDMR-14-38865	3
chr2	215795446	215795660	MajorDMR-14-38866	2
chr2	215914969	215915485	MajorDMR-14-38867	3
chr2	215916328	215916590	MajorDMR-14-38868	2
chr2	215920704	215921353	MajorDMR-14-38869	4
chr2	215925544	215926056	MajorDMR-14-38870	7
chr2	216134154	216134529	MajorDMR-14-38871	3
chr2	216301489	216301867	MajorDMR-14-38872	4
chr2	216396106	216396243	MajorDMR-14-38873	2
chr2	216777854	216777905	MajorDMR-14-38874	2
chr2	216795335	216795480	MajorDMR-14-38875	2
chr2	216870970	216871235	MajorDMR-14-38876	3
chr2	216896564	216896648	MajorDMR-14-38877	2
chr2	216910010	216910160	MajorDMR-14-38878	4
chr2	216921517	216921717	MajorDMR-14-38879	3
chr2	216947593	216948983	MajorDMR-14-38880	7
chr2	216984832	216985325	MajorDMR-14-38881	2
chr2	216994242	216994436	MajorDMR-14-38882	2
chr2	216995293	216995665	MajorDMR-14-38883	5
chr2	217035727	217036062	MajorDMR-14-38884	3
chr2	217037097	217037158	MajorDMR-14-38885	2
chr2	217124630	217125015	MajorDMR-14-38886	2
chr2	217143851	217144319	MajorDMR-14-38887	4
chr2	217152318	217152708	MajorDMR-14-38888	2
chr2	217161751	217161843	MajorDMR-14-38889	3
chr2	217170537	217170561	MajorDMR-14-38890	2
chr2	217171796	217171881	MajorDMR-14-38891	2
chr2	217180848	217181082	MajorDMR-14-38892	5
chr2	217182722	217182811	MajorDMR-14-38893	3
chr2	217209561	217210785	MajorDMR-14-38894	6
chr2	217217645	217217889	MajorDMR-14-38895	3
chr2	217230409	217231290	MajorDMR-14-38896	5
chr2	217233498	217235342	MajorDMR-14-38897	18
chr2	217237535	217238420	MajorDMR-14-38898	6
chr2	217291913	217291973	MajorDMR-14-38899	4
chr2	217295724	217296188	MajorDMR-14-38900	9
chr2	217355521	217355844	MajorDMR-14-38901	5
chr2	217357526	217357836	MajorDMR-14-38902	2
chr2	217365987	217366082	MajorDMR-14-38903	2
chr2	217367182	217367289	MajorDMR-14-38904	4
chr2	217401625	217402128	MajorDMR-14-38905	6
chr2	217419942	217420490	MajorDMR-14-38906	5
chr2	217455747	217455827	MajorDMR-14-38907	3
chr2	217471535	217471664	MajorDMR-14-38908	6
chr2	217485682	217485743	MajorDMR-14-38909	3
chr2	217497491	217497588	MajorDMR-14-38910	2
chr2	217499164	217502446	MajorDMR-14-38911	63
chr2	217547103	217547533	MajorDMR-14-38912	4
chr2	217548746	217548875	MajorDMR-14-38913	2
chr2	217555382	217556086	MajorDMR-14-38914	8
chr2	217559687	217560707	MajorDMR-14-38915	18
chr2	217561366	217561732	MajorDMR-14-38916	2
chr2	217563133	217563866	MajorDMR-14-38917	3
chr2	217578483	217578603	MajorDMR-14-38918	3
chr2	217660908	217661158	MajorDMR-14-38919	5
chr2	217668464	217668763	MajorDMR-14-38920	2
chr2	217691964	217692142	MajorDMR-14-38921	3
chr2	217929459	217929479	MajorDMR-14-38922	2
chr2	218031219	218031249	MajorDMR-14-38923	2
chr2	218125361	218125685	MajorDMR-14-38924	2
chr2	218258332	218258434	MajorDMR-14-38925	2
chr2	218502936	218502944	MajorDMR-14-38926	2
chr2	218515753	218515780	MajorDMR-14-38927	2
chr2	218578285	218578476	MajorDMR-14-38928	4
chr2	218620891	218621494	MajorDMR-14-38929	4
chr2	218654304	218654901	MajorDMR-14-38930	4
chr2	218655553	218655773	MajorDMR-14-38931	2
chr2	218669936	218670085	MajorDMR-14-38932	2
chr2	218701495	218701505	MajorDMR-14-38933	2
chr2	218718452	218718593	MajorDMR-14-38934	4
chr2	218723579	218723632	MajorDMR-14-38935	4
chr2	218751676	218751974	MajorDMR-14-38936	3
chr2	218799371	218799554	MajorDMR-14-38937	2
chr2	218843115	218843932	MajorDMR-14-38938	11
chr2	218853197	218853257	MajorDMR-14-38939	3
chr2	218872819	218873033	MajorDMR-14-38940	5
chr2	218874086	218874522	MajorDMR-14-38941	10
chr2	218875598	218876424	MajorDMR-14-38942	5
chr2	218898500	218899147	MajorDMR-14-38943	8
chr2	219051108	219051314	MajorDMR-14-38944	4
chr2	219083834	219084220	MajorDMR-14-38945	6
chr2	219084989	219085126	MajorDMR-14-38946	3
chr2	219087262	219087605	MajorDMR-14-38947	2
chr2	219089936	219090267	MajorDMR-14-38948	6
chr2	219090992	219091253	MajorDMR-14-38949	4
chr2	219094075	219094206	MajorDMR-14-38950	2
chr2	219105440	219105831	MajorDMR-14-38951	2
chr2	219117803	219118118	MajorDMR-14-38952	2
chr2	219118768	219118794	MajorDMR-14-38953	2
chr2	219123853	219123885	MajorDMR-14-38954	3
chr2	219133921	219134130	MajorDMR-14-38955	2
chr2	219136938	219137379	MajorDMR-14-38956	6
chr2	219188373	219188805	MajorDMR-14-38957	7
chr2	219232413	219234091	MajorDMR-14-38958	23
chr2	219248483	219248735	MajorDMR-14-38959	2
chr2	219262191	219263145	MajorDMR-14-38960	20
chr2	219263713	219263874	MajorDMR-14-38961	4
chr2	219271600	219272377	MajorDMR-14-38962	10
chr2	219552277	219552399	MajorDMR-14-38963	2
chr2	219566485	219567114	MajorDMR-14-38964	4
chr2	219596385	219596421	MajorDMR-14-38965	2
chr2	219647088	219647125	MajorDMR-14-38966	2
chr2	219712547	219712672	MajorDMR-14-38967	3
chr2	219717558	219718784	MajorDMR-14-38968	11
chr2	219723618	219724097	MajorDMR-14-38969	6
chr2	219725068	219726045	MajorDMR-14-38970	17
chr2	219735662	219736777	MajorDMR-14-38971	11
chr2	219737543	219738743	MajorDMR-14-38972	33
chr2	219743737	219743897	MajorDMR-14-38973	3
chr2	219744565	219745054	MajorDMR-14-38974	13
chr2	219756889	219758503	MajorDMR-14-38975	15
chr2	219761341	219762352	MajorDMR-14-38976	20
chr2	219763513	219764053	MajorDMR-14-38977	5
chr2	219792027	219792038	MajorDMR-14-38978	2
chr2	219819552	219820925	MajorDMR-14-38979	10
chr2	219822578	219823781	MajorDMR-14-38980	5
chr2	219827069	219827549	MajorDMR-14-38981	6
chr2	219828471	219829045	MajorDMR-14-38982	4
chr2	219831065	219831267	MajorDMR-14-38983	3
chr2	219849880	219850511	MajorDMR-14-38984	19
chr2	219857294	219858112	MajorDMR-14-38985	20
chr2	219858624	219859452	MajorDMR-14-38986	18
chr2	219860716	219861345	MajorDMR-14-38987	6
chr2	219864767	219864809	MajorDMR-14-38988	2
chr2	219866238	219867112	MajorDMR-14-38989	25
chr2	219867924	219868156	MajorDMR-14-38990	8
chr2	219922000	219922177	MajorDMR-14-38991	3
chr2	219923295	219924896	MajorDMR-14-38992	48
chr2	219926333	219926548	MajorDMR-14-38993	3
chr2	220035926	220036307	MajorDMR-14-38994	3
chr2	220040254	220040418	MajorDMR-14-38995	2
chr2	220043806	220044176	MajorDMR-14-38996	2
chr2	220069852	220070053	MajorDMR-14-38997	3
chr2	220070893	220070903	MajorDMR-14-38998	2
chr2	220085498	220085539	MajorDMR-14-38999	3
chr2	220086854	220087041	MajorDMR-14-39000	4
chr2	220115003	220117114	MajorDMR-14-39001	13
chr2	220119583	220119726	MajorDMR-14-39002	2
chr2	220126387	220126510	MajorDMR-14-39003	2
chr2	220142876	220142882	MajorDMR-14-39004	2
chr2	220144987	220145990	MajorDMR-14-39005	7
chr2	220147283	220147443	MajorDMR-14-39006	4
chr2	220148152	220148696	MajorDMR-14-39007	7
chr2	220150264	220150767	MajorDMR-14-39008	8
chr2	220154183	220154560	MajorDMR-14-39009	9
chr2	220159000	220160198	MajorDMR-14-39010	31
chr2	220163095	220163508	MajorDMR-14-39011	2
chr2	220196369	220197130	MajorDMR-14-39012	23
chr2	220209534	220210016	MajorDMR-14-39013	5
chr2	220217152	220217270	MajorDMR-14-39014	2
chr2	220222602	220222849	MajorDMR-14-39015	8
chr2	220223897	220224026	MajorDMR-14-39016	2
chr2	220227372	220227423	MajorDMR-14-39017	2
chr2	220251727	220252023	MajorDMR-14-39018	4
chr2	220253429	220253657	MajorDMR-14-39019	6
chr2	220280766	220281437	MajorDMR-14-39020	4
chr2	220282092	220282463	MajorDMR-14-39021	7
chr2	220282976	220283443	MajorDMR-14-39022	28
chr2	220295640	220295754	MajorDMR-14-39023	2
chr2	220299159	220300162	MajorDMR-14-39024	17
chr2	220306049	220306338	MajorDMR-14-39025	6
chr2	220308696	220310895	MajorDMR-14-39026	25
chr2	220311842	220313993	MajorDMR-14-39027	47
chr2	220316482	220318159	MajorDMR-14-39028	21
chr2	220324464	220324582	MajorDMR-14-39029	3
chr2	220325164	220326042	MajorDMR-14-39030	17
chr2	220332258	220332400	MajorDMR-14-39031	2
chr2	220334239	220334315	MajorDMR-14-39032	2
chr2	220340591	220340768	MajorDMR-14-39033	6
chr2	220347642	220347951	MajorDMR-14-39034	2
chr2	220348476	220348642	MajorDMR-14-39035	14
chr2	220349842	220349909	MajorDMR-14-39036	2
chr2	220359868	220362687	MajorDMR-14-39037	96
chr2	220374219	220374234	MajorDMR-14-39038	2
chr2	220375180	220375426	MajorDMR-14-39039	6
chr2	220376472	220376590	MajorDMR-14-39040	4
chr2	220377884	220377993	MajorDMR-14-39041	5
chr2	220378658	220378712	MajorDMR-14-39042	2
chr2	220379450	220379537	MajorDMR-14-39043	3
chr2	220381061	220381092	MajorDMR-14-39044	2
chr2	220386847	220387017	MajorDMR-14-39045	4
chr2	220387805	220388075	MajorDMR-14-39046	2
chr2	220404369	220404387	MajorDMR-14-39047	2
chr2	220406564	220407079	MajorDMR-14-39048	7
chr2	220416021	220416813	MajorDMR-14-39049	17
chr2	220430273	220430294	MajorDMR-14-39050	2
chr2	220434671	220434998	MajorDMR-14-39051	6
chr2	220436811	220436895	MajorDMR-14-39052	4
chr2	220438573	220438673	MajorDMR-14-39053	3
chr2	220493538	220494009	MajorDMR-14-39054	3
chr2	220495252	220495289	MajorDMR-14-39055	2
chr2	220503587	220504504	MajorDMR-14-39056	7
chr2	220506401	220506989	MajorDMR-14-39057	4
chr2	220507687	220507769	MajorDMR-14-39058	3
chr2	220555606	220555768	MajorDMR-14-39059	5
chr2	220609335	220609688	MajorDMR-14-39060	4
chr2	220692937	220693453	MajorDMR-14-39061	6
chr2	220716428	220716524	MajorDMR-14-39062	3
chr2	220726116	220726188	MajorDMR-14-39063	3
chr2	220777350	220777684	MajorDMR-14-39064	6
chr2	220868222	220868249	MajorDMR-14-39065	2
chr2	220870936	220871523	MajorDMR-14-39066	8
chr2	220906258	220906741	MajorDMR-14-39067	4
chr2	220915248	220915931	MajorDMR-14-39068	3
chr2	220942438	220942453	MajorDMR-14-39069	2
chr2	221030937	221031050	MajorDMR-14-39070	2
chr2	221063884	221063915	MajorDMR-14-39071	2
chr2	221263745	221264078	MajorDMR-14-39072	2
chr2	221364035	221364193	MajorDMR-14-39073	2
chr2	221386375	221386549	MajorDMR-14-39074	3
chr2	221392687	221393458	MajorDMR-14-39075	6
chr2	221827442	221827540	MajorDMR-14-39076	2
chr2	221969116	221969878	MajorDMR-14-39077	14
chr2	222236973	222237808	MajorDMR-14-39078	8
chr2	222285001	222285365	MajorDMR-14-39079	3
chr2	222291249	222291771	MajorDMR-14-39080	3
chr2	222333234	222333290	MajorDMR-14-39081	2
chr2	222342891	222343289	MajorDMR-14-39082	2
chr2	222358313	222358883	MajorDMR-14-39083	3
chr2	222368900	222368986	MajorDMR-14-39084	2
chr2	222384045	222384253	MajorDMR-14-39085	2
chr2	222390234	222390952	MajorDMR-14-39086	4
chr2	222394173	222394197	MajorDMR-14-39087	2
chr2	222420425	222420473	MajorDMR-14-39088	2
chr2	222423398	222423514	MajorDMR-14-39089	2
chr2	222434302	222434349	MajorDMR-14-39090	2
chr2	222468663	222468979	MajorDMR-14-39091	3
chr2	222470462	222471378	MajorDMR-14-39092	6
chr2	222475635	222476066	MajorDMR-14-39093	2
chr2	222709216	222709568	MajorDMR-14-39094	2
chr2	222748550	222748839	MajorDMR-14-39095	3
chr2	222760307	222760546	MajorDMR-14-39096	3
chr2	222761061	222761878	MajorDMR-14-39097	6
chr2	222801909	222802321	MajorDMR-14-39098	5
chr2	222889623	222889828	MajorDMR-14-39099	2
chr2	222922361	222922509	MajorDMR-14-39100	3
chr2	223102935	223105012	MajorDMR-14-39101	19
chr2	223158745	223158758	MajorDMR-14-39102	2
chr2	223185404	223185868	MajorDMR-14-39103	18
chr2	223288634	223289062	MajorDMR-14-39104	17
chr2	223290278	223290360	MajorDMR-14-39105	5
chr2	223298712	223298833	MajorDMR-14-39106	3
chr2	223313523	223313900	MajorDMR-14-39107	6
chr2	223350126	223350134	MajorDMR-14-39108	2
chr2	223359038	223359239	MajorDMR-14-39109	5
chr2	223426773	223427138	MajorDMR-14-39110	4
chr2	223428774	223429398	MajorDMR-14-39111	5
chr2	223436723	223436990	MajorDMR-14-39112	3
chr2	223475183	223475583	MajorDMR-14-39113	2
chr2	223535910	223536029	MajorDMR-14-39114	5
chr2	223536764	223537262	MajorDMR-14-39115	7
chr2	223553604	223554168	MajorDMR-14-39116	4
chr2	223568838	223568899	MajorDMR-14-39117	2
chr2	223598698	223599308	MajorDMR-14-39118	7
chr2	223709032	223709326	MajorDMR-14-39119	7
chr2	223727700	223727924	MajorDMR-14-39120	2
chr2	223749798	223750047	MajorDMR-14-39121	2
chr2	223765229	223765403	MajorDMR-14-39122	2
chr2	223776114	223776353	MajorDMR-14-39123	3
chr2	223777241	223777995	MajorDMR-14-39124	4
chr2	223779657	223780046	MajorDMR-14-39125	2
chr2	223782085	223782368	MajorDMR-14-39126	4
chr2	223815534	223815813	MajorDMR-14-39127	2
chr2	224353782	224353868	MajorDMR-14-39128	2
chr2	224375576	224375996	MajorDMR-14-39129	3
chr2	224387095	224387568	MajorDMR-14-39130	3
chr2	224402719	224403063	MajorDMR-14-39131	4
chr2	224403755	224404241	MajorDMR-14-39132	7
chr2	224702850	224703014	MajorDMR-14-39133	3
chr2	224821583	224821721	MajorDMR-14-39134	3
chr2	224897224	224897528	MajorDMR-14-39135	2
chr2	224902767	224903138	MajorDMR-14-39136	3
chr2	225076624	225076849	MajorDMR-14-39137	2
chr2	225233888	225233895	MajorDMR-14-39138	2
chr2	225277488	225277603	MajorDMR-14-39139	4
chr2	225307671	225307708	MajorDMR-14-39140	3
chr2	225326106	225326183	MajorDMR-14-39141	2
chr2	225332172	225332313	MajorDMR-14-39142	2
chr2	225426126	225426323	MajorDMR-14-39143	3
chr2	225435123	225435436	MajorDMR-14-39144	3
chr2	225439606	225439787	MajorDMR-14-39145	2
chr2	225451078	225451275	MajorDMR-14-39146	2
chr2	225510885	225511087	MajorDMR-14-39147	2
chr2	225515523	225515823	MajorDMR-14-39148	3
chr2	225792314	225792350	MajorDMR-14-39149	3
chr2	226161874	226161956	MajorDMR-14-39150	2
chr2	226332978	226333007	MajorDMR-14-39151	2
chr2	226367977	226368402	MajorDMR-14-39152	2
chr2	226463872	226463978	MajorDMR-14-39153	3
chr2	226484708	226485107	MajorDMR-14-39154	3
chr2	226514980	226515137	MajorDMR-14-39155	6
chr2	226530133	226530396	MajorDMR-14-39156	5
chr2	226600612	226600834	MajorDMR-14-39157	3
chr2	226895153	226895162	MajorDMR-14-39158	2
chr2	226896602	226896737	MajorDMR-14-39159	2
chr2	226897328	226897403	MajorDMR-14-39160	3
chr2	227273019	227273139	MajorDMR-14-39161	2
chr2	227515043	227515355	MajorDMR-14-39162	5
chr2	227526667	227526890	MajorDMR-14-39163	8
chr2	227590754	227591079	MajorDMR-14-39164	4
chr2	227627835	227628201	MajorDMR-14-39165	2
chr2	227657373	227657403	MajorDMR-14-39166	2
chr2	227660091	227660121	MajorDMR-14-39167	2
chr2	227663067	227663081	MajorDMR-14-39168	3
chr2	227834319	227834330	MajorDMR-14-39169	2
chr2	227871795	227872153	MajorDMR-14-39170	4
chr2	228103675	228103817	MajorDMR-14-39171	2
chr2	228204592	228205063	MajorDMR-14-39172	6
chr2	228211213	228211433	MajorDMR-14-39173	2
chr2	228236607	228236923	MajorDMR-14-39174	8
chr2	228241808	228242069	MajorDMR-14-39175	4
chr2	228248215	228248847	MajorDMR-14-39176	7
chr2	228270866	228272929	MajorDMR-14-39177	17
chr2	228280851	228281424	MajorDMR-14-39178	5
chr2	228356450	228356774	MajorDMR-14-39179	2
chr2	228381908	228382006	MajorDMR-14-39180	2
chr2	228386077	228386374	MajorDMR-14-39181	2
chr2	228400897	228401285	MajorDMR-14-39182	2
chr2	228435682	228435879	MajorDMR-14-39183	2
chr2	228682667	228683294	MajorDMR-14-39184	8
chr2	228913684	228913732	MajorDMR-14-39185	4
chr2	228961386	228961434	MajorDMR-14-39186	2
chr2	228972364	228972574	MajorDMR-14-39187	2
chr2	228973293	228973501	MajorDMR-14-39188	2
chr2	228988427	228988467	MajorDMR-14-39189	2
chr2	229044773	229044965	MajorDMR-14-39190	3
chr2	229046947	229047111	MajorDMR-14-39191	2
chr2	229185884	229185892	MajorDMR-14-39192	2
chr2	229225593	229225618	MajorDMR-14-39193	2
chr2	229311601	229311626	MajorDMR-14-39194	2
chr2	229485105	229485180	MajorDMR-14-39195	2
chr2	229522386	229522824	MajorDMR-14-39196	3
chr2	229546227	229546430	MajorDMR-14-39197	4
chr2	229612322	229612459	MajorDMR-14-39198	2
chr2	229821464	229821890	MajorDMR-14-39199	2
chr2	230024163	230024244	MajorDMR-14-39200	2
chr2	230136575	230136604	MajorDMR-14-39201	2
chr2	230177966	230178903	MajorDMR-14-39202	6
chr2	230272022	230272171	MajorDMR-14-39203	4
chr2	230310197	230310302	MajorDMR-14-39204	2
chr2	230435842	230436465	MajorDMR-14-39205	4
chr2	230451697	230451748	MajorDMR-14-39206	2
chr2	230465841	230466392	MajorDMR-14-39207	4
chr2	230580291	230580599	MajorDMR-14-39208	4
chr2	230728798	230728900	MajorDMR-14-39209	2
chr2	230766631	230766970	MajorDMR-14-39210	3
chr2	230873172	230873214	MajorDMR-14-39211	2
chr2	230931247	230931595	MajorDMR-14-39212	6
chr2	231004810	231004814	MajorDMR-14-39213	2
chr2	231024701	231025177	MajorDMR-14-39214	7
chr2	231276213	231276315	MajorDMR-14-39215	2
chr2	231479701	231479787	MajorDMR-14-39216	3
chr2	231528636	231529275	MajorDMR-14-39217	4
chr2	231533433	231533547	MajorDMR-14-39218	4
chr2	231549896	231550220	MajorDMR-14-39219	5
chr2	231555144	231555518	MajorDMR-14-39220	10
chr2	231579239	231579610	MajorDMR-14-39221	6
chr2	231587468	231587659	MajorDMR-14-39222	3
chr2	231624036	231624997	MajorDMR-14-39223	8
chr2	231658655	231658980	MajorDMR-14-39224	6
chr2	231692870	231693322	MajorDMR-14-39225	5
chr2	231712493	231713098	MajorDMR-14-39226	12
chr2	231721170	231721188	MajorDMR-14-39227	2
chr2	231726078	231726621	MajorDMR-14-39228	3
chr2	231728384	231729221	MajorDMR-14-39229	11
chr2	231731130	231736139	MajorDMR-14-39230	65
chr2	231737309	231737418	MajorDMR-14-39231	3
chr2	231741258	231741266	MajorDMR-14-39232	2
chr2	231742791	231744333	MajorDMR-14-39233	13
chr2	231750237	231750357	MajorDMR-14-39234	3
chr2	231750927	231751793	MajorDMR-14-39235	10
chr2	231758944	231759337	MajorDMR-14-39236	9
chr2	231764128	231764254	MajorDMR-14-39237	5
chr2	231767074	231767155	MajorDMR-14-39238	3
chr2	231773472	231773531	MajorDMR-14-39239	2
chr2	231789297	231789344	MajorDMR-14-39240	3
chr2	231851515	231851554	MajorDMR-14-39241	2
chr2	231852248	231852294	MajorDMR-14-39242	2
chr2	231880373	231880698	MajorDMR-14-39243	4
chr2	231881781	231882351	MajorDMR-14-39244	5
chr2	231901583	231901818	MajorDMR-14-39245	5
chr2	231903352	231904213	MajorDMR-14-39246	16
chr2	231905918	231905944	MajorDMR-14-39247	2
chr2	231967879	231968177	MajorDMR-14-39248	3
chr2	231988798	231988814	MajorDMR-14-39249	2
chr2	232055233	232055297	MajorDMR-14-39250	4
chr2	232106544	232107097	MajorDMR-14-39251	4
chr2	232145513	232145557	MajorDMR-14-39252	2
chr2	232161890	232162257	MajorDMR-14-39253	7
chr2	232165062	232165239	MajorDMR-14-39254	4
chr2	232173821	232174729	MajorDMR-14-39255	9
chr2	232175432	232176177	MajorDMR-14-39256	7
chr2	232260953	232261113	MajorDMR-14-39257	4
chr2	232270388	232270847	MajorDMR-14-39258	3
chr2	232276172	232276770	MajorDMR-14-39259	6
chr2	232277380	232277824	MajorDMR-14-39260	8
chr2	232278397	232278770	MajorDMR-14-39261	2
chr2	232348431	232348837	MajorDMR-14-39262	3
chr2	232354797	232354832	MajorDMR-14-39263	2
chr2	232378592	232378680	MajorDMR-14-39264	2
chr2	232395389	232395483	MajorDMR-14-39265	4
chr2	232422615	232422680	MajorDMR-14-39266	4
chr2	232468825	232468888	MajorDMR-14-39267	3
chr2	232469977	232470575	MajorDMR-14-39268	5
chr2	232476060	232476173	MajorDMR-14-39269	3
chr2	232476782	232478581	MajorDMR-14-39270	17
chr2	232479324	232480236	MajorDMR-14-39271	53
chr2	232486024	232486478	MajorDMR-14-39272	7
chr2	232507379	232507414	MajorDMR-14-39273	6
chr2	232526592	232526694	MajorDMR-14-39274	5
chr2	232531667	232531893	MajorDMR-14-39275	12
chr2	232539780	232539873	MajorDMR-14-39276	3
chr2	232545542	232546339	MajorDMR-14-39277	10
chr2	232547584	232547728	MajorDMR-14-39278	4
chr2	232549499	232550899	MajorDMR-14-39279	14
chr2	232551800	232552453	MajorDMR-14-39280	4
chr2	232566397	232566829	MajorDMR-14-39281	4
chr2	232576526	232577699	MajorDMR-14-39282	8
chr2	232592365	232592468	MajorDMR-14-39283	2
chr2	232648172	232648275	MajorDMR-14-39284	3
chr2	232652326	232652622	MajorDMR-14-39285	2
chr2	232658112	232658519	MajorDMR-14-39286	4
chr2	232659036	232659066	MajorDMR-14-39287	2
chr2	232789837	232790069	MajorDMR-14-39288	9
chr2	232792067	232792286	MajorDMR-14-39289	5
chr2	232827167	232827207	MajorDMR-14-39290	2
chr2	233146774	233146845	MajorDMR-14-39291	2
chr2	233175041	233175249	MajorDMR-14-39292	7
chr2	233187324	233187648	MajorDMR-14-39293	11
chr2	233234619	233234971	MajorDMR-14-39294	10
chr2	233239920	233239970	MajorDMR-14-39295	2
chr2	233253153	233253641	MajorDMR-14-39296	15
chr2	233278195	233278268	MajorDMR-14-39297	3
chr2	233283298	233283411	MajorDMR-14-39298	3
chr2	233327322	233327648	MajorDMR-14-39299	5
chr2	233350278	233350408	MajorDMR-14-39300	4
chr2	233352678	233352974	MajorDMR-14-39301	21
chr2	233367356	233367538	MajorDMR-14-39302	4
chr2	233368206	233368688	MajorDMR-14-39303	14
chr2	233389136	233389585	MajorDMR-14-39304	5
chr2	233390420	233391014	MajorDMR-14-39305	7
chr2	233448723	233449141	MajorDMR-14-39306	2
chr2	233449826	233449908	MajorDMR-14-39307	3
chr2	233470495	233470499	MajorDMR-14-39308	2
chr2	233498877	233499674	MajorDMR-14-39309	44
chr2	233700767	233700917	MajorDMR-14-39310	5
chr2	233708440	233708603	MajorDMR-14-39311	3
chr2	233717560	233717718	MajorDMR-14-39312	2
chr2	233741866	233742627	MajorDMR-14-39313	7
chr2	233743631	233743797	MajorDMR-14-39314	3
chr2	233744932	233744947	MajorDMR-14-39315	2
chr2	233755814	233756543	MajorDMR-14-39316	8
chr2	233762726	233763394	MajorDMR-14-39317	7
chr2	233763952	233764050	MajorDMR-14-39318	4
chr2	233771411	233771701	MajorDMR-14-39319	3
chr2	233790292	233791333	MajorDMR-14-39320	12
chr2	233793738	233793819	MajorDMR-14-39321	4
chr2	233893739	233893927	MajorDMR-14-39322	3
chr2	233913987	233914417	MajorDMR-14-39323	2
chr2	233916394	233916925	MajorDMR-14-39324	9
chr2	234118193	234118706	MajorDMR-14-39325	3
chr2	234119656	234119865	MajorDMR-14-39326	4
chr2	234151029	234151389	MajorDMR-14-39327	6
chr2	234196677	234196855	MajorDMR-14-39328	6
chr2	234226589	234226634	MajorDMR-14-39329	2
chr2	234259454	234259681	MajorDMR-14-39330	7
chr2	234293921	234294651	MajorDMR-14-39331	11
chr2	234318121	234318619	MajorDMR-14-39332	6
chr2	234347606	234348806	MajorDMR-14-39333	17
chr2	234352140	234352248	MajorDMR-14-39334	2
chr2	234710009	234710283	MajorDMR-14-39335	4
chr2	234741669	234742255	MajorDMR-14-39336	4
chr2	234743219	234743438	MajorDMR-14-39337	2
chr2	234762130	234762152	MajorDMR-14-39338	2
chr2	234766256	234766271	MajorDMR-14-39339	3
chr2	234773646	234774246	MajorDMR-14-39340	5
chr2	234847486	234847671	MajorDMR-14-39341	2
chr2	234861910	234862062	MajorDMR-14-39342	2
chr2	234875946	234876062	MajorDMR-14-39343	2
chr2	234883166	234883910	MajorDMR-14-39344	9
chr2	234983682	234983798	MajorDMR-14-39345	2
chr2	235111771	235111899	MajorDMR-14-39346	5
chr2	235127320	235127336	MajorDMR-14-39347	6
chr2	235189655	235189951	MajorDMR-14-39348	5
chr2	235383726	235384058	MajorDMR-14-39349	6
chr2	235473378	235473526	MajorDMR-14-39350	2
chr2	235616760	235617007	MajorDMR-14-39351	4
chr2	235704017	235704743	MajorDMR-14-39352	5
chr2	235749088	235749205	MajorDMR-14-39353	2
chr2	235859469	235860046	MajorDMR-14-39354	7
chr2	235861650	235862110	MajorDMR-14-39355	4
chr2	235877268	235878296	MajorDMR-14-39356	16
chr2	235879298	235879413	MajorDMR-14-39357	2
chr2	235889900	235890570	MajorDMR-14-39358	15
chr2	235933616	235934392	MajorDMR-14-39359	7
chr2	235935885	235936236	MajorDMR-14-39360	4
chr2	235972511	235972517	MajorDMR-14-39361	2
chr2	235973870	235973928	MajorDMR-14-39362	2
chr2	235996507	235997394	MajorDMR-14-39363	17
chr2	236011431	236011678	MajorDMR-14-39364	4
chr2	236022759	236023361	MajorDMR-14-39365	15
chr2	236099964	236101053	MajorDMR-14-39366	14
chr2	236172335	236173394	MajorDMR-14-39367	23
chr2	236173978	236174036	MajorDMR-14-39368	3
chr2	236201903	236201991	MajorDMR-14-39369	2
chr2	236209040	236209157	MajorDMR-14-39370	3
chr2	236239773	236239947	MajorDMR-14-39371	8
chr2	236252602	236252662	MajorDMR-14-39372	3
chr2	236277549	236278037	MajorDMR-14-39373	8
chr2	236300456	236301046	MajorDMR-14-39374	25
chr2	236341510	236342700	MajorDMR-14-39375	12
chr2	236377734	236377796	MajorDMR-14-39376	2
chr2	236401859	236401949	MajorDMR-14-39377	3
chr2	236405026	236405455	MajorDMR-14-39378	6
chr2	236409848	236411301	MajorDMR-14-39379	16
chr2	236436648	236437029	MajorDMR-14-39380	4
chr2	236446902	236447354	MajorDMR-14-39381	3
chr2	236452000	236452071	MajorDMR-14-39382	3
chr2	236454186	236454335	MajorDMR-14-39383	3
chr2	236491048	236491551	MajorDMR-14-39384	2
chr2	236507355	236508011	MajorDMR-14-39385	3
chr2	236514944	236515073	MajorDMR-14-39386	3
chr2	236516730	236517073	MajorDMR-14-39387	8
chr2	236522937	236523860	MajorDMR-14-39388	6
chr2	236567502	236567580	MajorDMR-14-39389	2
chr2	236573900	236574372	MajorDMR-14-39390	3
chr2	236579886	236580387	MajorDMR-14-39391	14
chr2	236595231	236595253	MajorDMR-14-39392	2
chr2	236610355	236610737	MajorDMR-14-39393	9
chr2	236611866	236612218	MajorDMR-14-39394	4
chr2	236657949	236658098	MajorDMR-14-39395	3
chr2	236673906	236674727	MajorDMR-14-39396	12
chr2	236687843	236688705	MajorDMR-14-39397	7
chr2	236773974	236774321	MajorDMR-14-39398	5
chr2	236830190	236830965	MajorDMR-14-39399	17
chr2	236848898	236849627	MajorDMR-14-39400	11
chr2	236858585	236859517	MajorDMR-14-39401	6
chr2	236868353	236868363	MajorDMR-14-39402	2
chr2	236923188	236923476	MajorDMR-14-39403	2
chr2	237021058	237021079	MajorDMR-14-39404	2
chr2	237039687	237040105	MajorDMR-14-39405	5
chr2	237067772	237069942	MajorDMR-14-39406	45
chr2	237070896	237071954	MajorDMR-14-39407	11
chr2	237083616	237084427	MajorDMR-14-39408	3
chr2	237123502	237123556	MajorDMR-14-39409	3
chr2	237144910	237145158	MajorDMR-14-39410	3
chr2	237145714	237145720	MajorDMR-14-39411	2
chr2	237146421	237146604	MajorDMR-14-39412	12
chr2	237165951	237166036	MajorDMR-14-39413	4
chr2	237247320	237247799	MajorDMR-14-39414	10
chr2	237262316	237262374	MajorDMR-14-39415	2
chr2	237324443	237324927	MajorDMR-14-39416	5
chr2	237328148	237328279	MajorDMR-14-39417	3
chr2	237421731	237421916	MajorDMR-14-39418	2
chr2	237476032	237479204	MajorDMR-14-39419	102
chr2	237479728	237480368	MajorDMR-14-39420	4
chr2	237545242	237545371	MajorDMR-14-39421	2
chr2	237571965	237572621	MajorDMR-14-39422	4
chr2	237583530	237583978	MajorDMR-14-39423	6
chr2	237678854	237679181	MajorDMR-14-39424	2
chr2	237684305	237684444	MajorDMR-14-39425	2
chr2	237696118	237696286	MajorDMR-14-39426	3
chr2	237702572	237703013	MajorDMR-14-39427	11
chr2	237757167	237757356	MajorDMR-14-39428	3
chr2	237902951	237903309	MajorDMR-14-39429	8
chr2	237936186	237936199	MajorDMR-14-39430	2
chr2	238064786	238065389	MajorDMR-14-39431	22
chr2	238199150	238199402	MajorDMR-14-39432	3
chr2	238200495	238200639	MajorDMR-14-39433	3
chr2	238318851	238319527	MajorDMR-14-39434	4
chr2	238343268	238343863	MajorDMR-14-39435	10
chr2	238350528	238350542	MajorDMR-14-39436	2
chr2	238382743	238382861	MajorDMR-14-39437	2
chr2	238383425	238383701	MajorDMR-14-39438	8
chr2	238384278	238384970	MajorDMR-14-39439	12
chr2	238387801	238387916	MajorDMR-14-39440	2
chr2	238394932	238395008	MajorDMR-14-39441	2
chr2	238395932	238396133	MajorDMR-14-39442	4
chr2	238421477	238421707	MajorDMR-14-39443	2
chr2	238480964	238481199	MajorDMR-14-39444	6
chr2	238499515	238499657	MajorDMR-14-39445	3
chr2	238525897	238526386	MajorDMR-14-39446	6
chr2	238534575	238534664	MajorDMR-14-39447	2
chr2	238537094	238537307	MajorDMR-14-39448	3
chr2	238538499	238538953	MajorDMR-14-39449	3
chr2	238578096	238578599	MajorDMR-14-39450	10
chr2	238581794	238582714	MajorDMR-14-39451	18
chr2	238596368	238596467	MajorDMR-14-39452	2
chr2	238599907	238600161	MajorDMR-14-39453	24
chr2	238601176	238601635	MajorDMR-14-39454	4
chr2	238604008	238604231	MajorDMR-14-39455	4
chr2	238605441	238605751	MajorDMR-14-39456	4
chr2	238613285	238613333	MajorDMR-14-39457	2
chr2	238616284	238616318	MajorDMR-14-39458	2
chr2	238623584	238624444	MajorDMR-14-39459	14
chr2	238767688	238767983	MajorDMR-14-39460	4
chr2	238774863	238775110	MajorDMR-14-39461	2
chr2	238793679	238793926	MajorDMR-14-39462	3
chr2	238807339	238807547	MajorDMR-14-39463	5
chr2	238831474	238831643	MajorDMR-14-39464	2
chr2	238832312	238832533	MajorDMR-14-39465	2
chr2	238840040	238840569	MajorDMR-14-39466	9
chr2	238864325	238864411	MajorDMR-14-39467	4
chr2	238865305	238865337	MajorDMR-14-39468	2
chr2	238874798	238874806	MajorDMR-14-39469	2
chr2	238877457	238877694	MajorDMR-14-39470	2
chr2	239042174	239042195	MajorDMR-14-39471	2
chr2	239067296	239067368	MajorDMR-14-39472	3
chr2	239071928	239072276	MajorDMR-14-39473	15
chr2	239073080	239073095	MajorDMR-14-39474	2
chr2	239076559	239076584	MajorDMR-14-39475	2
chr2	239077777	239078568	MajorDMR-14-39476	5
chr2	239091659	239091734	MajorDMR-14-39477	2
chr2	239110836	239110855	MajorDMR-14-39478	2
chr2	239143432	239143471	MajorDMR-14-39479	3
chr2	239149628	239150146	MajorDMR-14-39480	32
chr2	239165183	239165404	MajorDMR-14-39481	3
chr2	239194112	239196545	MajorDMR-14-39482	32
chr2	239198318	239198819	MajorDMR-14-39483	7
chr2	239228361	239228638	MajorDMR-14-39484	10
chr2	239267661	239268136	MajorDMR-14-39485	3
chr2	239553395	239553407	MajorDMR-14-39486	2
chr2	239578784	239578896	MajorDMR-14-39487	3
chr2	239672352	239672411	MajorDMR-14-39488	3
chr2	239680036	239680582	MajorDMR-14-39489	11
chr2	239699361	239700296	MajorDMR-14-39490	23
chr2	239720185	239720234	MajorDMR-14-39491	2
chr2	239755358	239755781	MajorDMR-14-39492	12
chr2	239757619	239758579	MajorDMR-14-39493	4
chr2	239763266	239763291	MajorDMR-14-39494	3
chr2	239777721	239777905	MajorDMR-14-39495	3
chr2	239800384	239800499	MajorDMR-14-39496	2
chr2	239937282	239937502	MajorDMR-14-39497	4
chr2	239940467	239940614	MajorDMR-14-39498	4
chr2	239946814	239947888	MajorDMR-14-39499	16
chr2	239956331	239956469	MajorDMR-14-39500	2
chr2	239988233	239988307	MajorDMR-14-39501	2
chr2	239991129	239991180	MajorDMR-14-39502	2
chr2	239996121	239996126	MajorDMR-14-39503	2
chr2	240014539	240015508	MajorDMR-14-39504	10
chr2	240017674	240018757	MajorDMR-14-39505	10
chr2	240019999	240020297	MajorDMR-14-39506	4
chr2	240022007	240022152	MajorDMR-14-39507	6
chr2	240032317	240032564	MajorDMR-14-39508	2
chr2	240033535	240034449	MajorDMR-14-39509	8
chr2	240035095	240035201	MajorDMR-14-39510	10
chr2	240035847	240036566	MajorDMR-14-39511	11
chr2	240040445	240040745	MajorDMR-14-39512	2
chr2	240045673	240046148	MajorDMR-14-39513	16
chr2	240051475	240051965	MajorDMR-14-39514	5
chr2	240054007	240054051	MajorDMR-14-39515	3
chr2	240061715	240062621	MajorDMR-14-39516	15
chr2	240065773	240065875	MajorDMR-14-39517	3
chr2	240079627	240079717	MajorDMR-14-39518	2
chr2	240084789	240085117	MajorDMR-14-39519	4
chr2	240104641	240104721	MajorDMR-14-39520	3
chr2	240114989	240115233	MajorDMR-14-39521	2
chr2	240116100	240117641	MajorDMR-14-39522	42
chr2	240123319	240123589	MajorDMR-14-39523	4
chr2	240125287	240125775	MajorDMR-14-39524	9
chr2	240134687	240134844	MajorDMR-14-39525	2
chr2	240143158	240145912	MajorDMR-14-39526	38
chr2	240156323	240157050	MajorDMR-14-39527	3
chr2	240158309	240158648	MajorDMR-14-39528	4
chr2	240161519	240161721	MajorDMR-14-39529	8
chr2	240167590	240168004	MajorDMR-14-39530	18
chr2	240171577	240171713	MajorDMR-14-39531	8
chr2	240173748	240175322	MajorDMR-14-39532	29
chr2	240185520	240187327	MajorDMR-14-39533	23
chr2	240196190	240197601	MajorDMR-14-39534	15
chr2	240200966	240201257	MajorDMR-14-39535	3
chr2	240201770	240202328	MajorDMR-14-39536	15
chr2	240205348	240205379	MajorDMR-14-39537	3
chr2	240206722	240207309	MajorDMR-14-39538	13
chr2	240220281	240220383	MajorDMR-14-39539	3
chr2	240222399	240223065	MajorDMR-14-39540	18
chr2	240226821	240226869	MajorDMR-14-39541	2
chr2	240227504	240227710	MajorDMR-14-39542	5
chr2	240230215	240231234	MajorDMR-14-39543	38
chr2	240233029	240233169	MajorDMR-14-39544	5
chr2	240234552	240235605	MajorDMR-14-39545	22
chr2	240238903	240239208	MajorDMR-14-39546	11
chr2	240244664	240244707	MajorDMR-14-39547	3
chr2	240245512	240245713	MajorDMR-14-39548	4
chr2	240248701	240249199	MajorDMR-14-39549	6
chr2	240249919	240251721	MajorDMR-14-39550	21
chr2	240258978	240259179	MajorDMR-14-39551	3
chr2	240266358	240266583	MajorDMR-14-39552	2
chr2	240271293	240271381	MajorDMR-14-39553	2
chr2	240281460	240281487	MajorDMR-14-39554	2
chr2	240291435	240291762	MajorDMR-14-39555	9
chr2	240294189	240294337	MajorDMR-14-39556	3
chr2	240313484	240313507	MajorDMR-14-39557	2
chr2	240319558	240320825	MajorDMR-14-39558	20
chr2	240360822	240361450	MajorDMR-14-39559	18
chr2	240421090	240422131	MajorDMR-14-39560	12
chr2	240429857	240430508	MajorDMR-14-39561	6
chr2	240431240	240431336	MajorDMR-14-39562	4
chr2	240431954	240432080	MajorDMR-14-39563	3
chr2	240475713	240475727	MajorDMR-14-39564	2
chr2	240552504	240552963	MajorDMR-14-39565	3
chr2	240558828	240558859	MajorDMR-14-39566	2
chr2	240582121	240583579	MajorDMR-14-39567	21
chr2	240588433	240588791	MajorDMR-14-39568	3
chr2	240595124	240595143	MajorDMR-14-39569	3
chr2	240664359	240664680	MajorDMR-14-39570	2
chr2	240675937	240676176	MajorDMR-14-39571	2
chr2	240708567	240708906	MajorDMR-14-39572	2
chr2	240712308	240715035	MajorDMR-14-39573	34
chr2	240723694	240724123	MajorDMR-14-39574	8
chr2	240780094	240780120	MajorDMR-14-39575	2
chr2	240810621	240810824	MajorDMR-14-39576	3
chr2	240812359	240812622	MajorDMR-14-39577	3
chr2	240813254	240813495	MajorDMR-14-39578	4
chr2	240859268	240860273	MajorDMR-14-39579	15
chr2	240892829	240894564	MajorDMR-14-39580	43
chr2	240898541	240898987	MajorDMR-14-39581	3
chr2	240906201	240906676	MajorDMR-14-39582	5
chr2	240907366	240907470	MajorDMR-14-39583	2
chr2	240912924	240913167	MajorDMR-14-39584	5
chr2	240918288	240918828	MajorDMR-14-39585	4
chr2	240939127	240939285	MajorDMR-14-39586	3
chr2	240954913	240955213	MajorDMR-14-39587	2
chr2	241053653	241054216	MajorDMR-14-39588	6
chr2	241089498	241089940	MajorDMR-14-39589	2
chr2	241160105	241160205	MajorDMR-14-39590	2
chr2	241173242	241173398	MajorDMR-14-39591	2
chr2	241374147	241374283	MajorDMR-14-39592	3
chr2	241390501	241390692	MajorDMR-14-39593	2
chr2	241398255	241398646	MajorDMR-14-39594	9
chr2	241399475	241399649	MajorDMR-14-39595	3
chr2	241408531	241409057	MajorDMR-14-39596	7
chr2	241459236	241460067	MajorDMR-14-39597	40
chr2	241496333	241496643	MajorDMR-14-39598	5
chr2	241501025	241501343	MajorDMR-14-39599	8
chr2	241505339	241505635	MajorDMR-14-39600	5
chr2	241506199	241506776	MajorDMR-14-39601	7
chr2	241519349	241519798	MajorDMR-14-39602	5
chr2	241564321	241564817	MajorDMR-14-39603	5
chr2	241578097	241578143	MajorDMR-14-39604	3
chr2	241614000	241614472	MajorDMR-14-39605	3
chr2	241639228	241639803	MajorDMR-14-39606	4
chr2	241644156	241644274	MajorDMR-14-39607	4
chr2	241653508	241654552	MajorDMR-14-39608	11
chr2	241665244	241665420	MajorDMR-14-39609	5
chr2	241672574	241672610	MajorDMR-14-39610	2
chr2	241673980	241674009	MajorDMR-14-39611	2
chr2	241676784	241676871	MajorDMR-14-39612	4
chr2	241679477	241679540	MajorDMR-14-39613	2
chr2	241694817	241694951	MajorDMR-14-39614	4
chr2	241696780	241696960	MajorDMR-14-39615	9
chr2	241704465	241704551	MajorDMR-14-39616	3
chr2	241706224	241706359	MajorDMR-14-39617	6
chr2	241719582	241720136	MajorDMR-14-39618	16
chr2	241720950	241721888	MajorDMR-14-39619	35
chr2	241731531	241732946	MajorDMR-14-39620	8
chr2	241736470	241736772	MajorDMR-14-39621	7
chr2	241740221	241740343	MajorDMR-14-39622	2
chr2	241749782	241750108	MajorDMR-14-39623	5
chr2	241753199	241753395	MajorDMR-14-39624	2
chr2	241763807	241764015	MajorDMR-14-39625	2
chr2	241771039	241771119	MajorDMR-14-39626	2
chr2	241789261	241789377	MajorDMR-14-39627	4
chr2	241838221	241838310	MajorDMR-14-39628	3
chr2	241854045	241854140	MajorDMR-14-39629	3
chr2	241855404	241856245	MajorDMR-14-39630	30
chr2	241861008	241861076	MajorDMR-14-39631	2
chr2	241894331	241894609	MajorDMR-14-39632	5
chr2	241895733	241895905	MajorDMR-14-39633	5
chr2	241922777	241923855	MajorDMR-14-39634	37
chr2	241931056	241931593	MajorDMR-14-39635	22
chr2	241932414	241932442	MajorDMR-14-39636	2
chr2	241936843	241937567	MajorDMR-14-39637	9
chr2	241938602	241939034	MajorDMR-14-39638	13
chr2	241940107	241940141	MajorDMR-14-39639	2
chr2	241949253	241949780	MajorDMR-14-39640	18
chr2	241974756	241975259	MajorDMR-14-39641	20
chr2	242028404	242028505	MajorDMR-14-39642	2
chr2	242030712	242031466	MajorDMR-14-39643	4
chr2	242040667	242040736	MajorDMR-14-39644	4
chr2	242044796	242044869	MajorDMR-14-39645	2
chr2	242090619	242090901	MajorDMR-14-39646	5
chr2	242091565	242091682	MajorDMR-14-39647	2
chr2	242094503	242094753	MajorDMR-14-39648	2
chr2	242096381	242096538	MajorDMR-14-39649	2
chr2	242101029	242101558	MajorDMR-14-39650	8
chr2	242102127	242102222	MajorDMR-14-39651	2
chr2	242125596	242125664	MajorDMR-14-39652	2
chr2	242131356	242131364	MajorDMR-14-39653	2
chr2	242156821	242157004	MajorDMR-14-39654	12
chr2	242158082	242158572	MajorDMR-14-39655	12
chr2	242165298	242165339	MajorDMR-14-39656	2
chr2	242211040	242211298	MajorDMR-14-39657	5
chr2	242213263	242213282	MajorDMR-14-39658	2
chr2	242223396	242223849	MajorDMR-14-39659	2
chr2	242229249	242229315	MajorDMR-14-39660	2
chr2	242234908	242235408	MajorDMR-14-39661	4
chr2	242263566	242264090	MajorDMR-14-39662	10
chr2	242277687	242277834	MajorDMR-14-39663	2
chr2	242279453	242279777	MajorDMR-14-39664	4
chr2	242448989	242449084	MajorDMR-14-39665	3
chr2	242459145	242459194	MajorDMR-14-39666	2
chr2	242481287	242481714	MajorDMR-14-39667	23
chr2	242484616	242485352	MajorDMR-14-39668	19
chr2	242499211	242499264	MajorDMR-14-39669	4
chr2	242501257	242501526	MajorDMR-14-39670	15
chr2	242510355	242510386	MajorDMR-14-39671	2
chr2	242516905	242517901	MajorDMR-14-39672	9
chr2	242523970	242524730	MajorDMR-14-39673	11
chr2	242549188	242550517	MajorDMR-14-39674	25
chr2	242556112	242556478	MajorDMR-14-39675	2
chr2	242581634	242581645	MajorDMR-14-39676	3
chr2	242598043	242598208	MajorDMR-14-39677	5
chr2	242605553	242605809	MajorDMR-14-39678	8
chr2	242606334	242606361	MajorDMR-14-39679	3
chr2	242613814	242613897	MajorDMR-14-39680	4
chr2	242627393	242627657	MajorDMR-14-39681	2
chr2	242640200	242640626	MajorDMR-14-39682	11
chr2	242671908	242672106	MajorDMR-14-39683	4
chr2	242711005	242711282	MajorDMR-14-39684	2
chr2	242742445	242742874	MajorDMR-14-39685	19
chr2	242743999	242744650	MajorDMR-14-39686	19
chr2	242785948	242786145	MajorDMR-14-39687	7
chr2	242786814	242787137	MajorDMR-14-39688	5
chr2	242790893	242791158	MajorDMR-14-39689	15
chr2	242801123	242801253	MajorDMR-14-39690	2
chr2	242805339	242805892	MajorDMR-14-39691	3
chr2	242808318	242808445	MajorDMR-14-39692	2
chr2	242810362	242811214	MajorDMR-14-39693	16
chr2	242818001	242818042	MajorDMR-14-39694	2
chr2	242820120	242820147	MajorDMR-14-39695	2
chr2	242823301	242823349	MajorDMR-14-39696	2
chr2	242825296	242825391	MajorDMR-14-39697	2
chr2	242838611	242839035	MajorDMR-14-39698	2
chr2	242843833	242843908	MajorDMR-14-39699	3
chr2	242844470	242844523	MajorDMR-14-39700	8
chr2	242867610	242869175	MajorDMR-14-39701	29
chr2	242892656	242892925	MajorDMR-14-39702	6
chr2	242908102	242908387	MajorDMR-14-39703	6
chr2	242954017	242954449	MajorDMR-14-39704	2
chr2	242962471	242962574	MajorDMR-14-39705	3
chr2	243013063	243013269	MajorDMR-14-39706	7
chr2	243018685	243018826	MajorDMR-14-39707	3
chr2	243102183	243102260	MajorDMR-14-39708	2
chr20	239808	239873	MajorDMR-14-39709	2
chr20	270478	270631	MajorDMR-14-39710	2
chr20	277349	277520	MajorDMR-14-39711	2
chr20	291818	291827	MajorDMR-14-39712	2
chr20	309793	310030	MajorDMR-14-39713	2
chr20	310975	311216	MajorDMR-14-39714	2
chr20	311758	311802	MajorDMR-14-39715	2
chr20	331268	331689	MajorDMR-14-39716	2
chr20	333214	333360	MajorDMR-14-39717	2
chr20	333973	334139	MajorDMR-14-39718	4
chr20	340867	341562	MajorDMR-14-39719	4
chr20	361252	361278	MajorDMR-14-39720	3
chr20	396744	396949	MajorDMR-14-39721	2
chr20	418157	418894	MajorDMR-14-39722	9
chr20	439339	439788	MajorDMR-14-39723	4
chr20	491224	491311	MajorDMR-14-39724	2
chr20	536648	536790	MajorDMR-14-39725	3
chr20	548911	549193	MajorDMR-14-39726	5
chr20	590245	590407	MajorDMR-14-39727	7
chr20	623242	623657	MajorDMR-14-39728	23
chr20	634493	634963	MajorDMR-14-39729	9
chr20	642882	643321	MajorDMR-14-39730	5
chr20	643831	645292	MajorDMR-14-39731	82
chr20	650214	650543	MajorDMR-14-39732	3
chr20	652986	653652	MajorDMR-14-39733	15
chr20	655399	655889	MajorDMR-14-39734	3
chr20	691054	691099	MajorDMR-14-39735	6
chr20	704610	704642	MajorDMR-14-39736	2
chr20	709391	709504	MajorDMR-14-39737	6
chr20	733836	734534	MajorDMR-14-39738	5
chr20	736533	736944	MajorDMR-14-39739	6
chr20	750526	750992	MajorDMR-14-39740	6
chr20	821712	822989	MajorDMR-14-39741	55
chr20	849163	849208	MajorDMR-14-39742	3
chr20	865682	866139	MajorDMR-14-39743	29
chr20	897023	897071	MajorDMR-14-39744	3
chr20	939724	939886	MajorDMR-14-39745	3
chr20	946232	947111	MajorDMR-14-39746	6
chr20	983351	983355	MajorDMR-14-39747	2
chr20	1165010	1165247	MajorDMR-14-39748	4
chr20	1207575	1208038	MajorDMR-14-39749	13
chr20	1247923	1248232	MajorDMR-14-39750	6
chr20	1249080	1249473	MajorDMR-14-39751	3
chr20	1254376	1254459	MajorDMR-14-39752	4
chr20	1255477	1256020	MajorDMR-14-39753	10
chr20	1257321	1257458	MajorDMR-14-39754	3
chr20	1260593	1260962	MajorDMR-14-39755	2
chr20	1270747	1270951	MajorDMR-14-39756	5
chr20	1271884	1272372	MajorDMR-14-39757	4
chr20	1279535	1280901	MajorDMR-14-39758	9
chr20	1281764	1281918	MajorDMR-14-39759	3
chr20	1284799	1285549	MajorDMR-14-39760	7
chr20	1288574	1288657	MajorDMR-14-39761	2
chr20	1289336	1290087	MajorDMR-14-39762	5
chr20	1290795	1290861	MajorDMR-14-39763	4
chr20	1293817	1294689	MajorDMR-14-39764	21
chr20	1305358	1305548	MajorDMR-14-39765	5
chr20	1322815	1323051	MajorDMR-14-39766	2
chr20	1349203	1349705	MajorDMR-14-39767	3
chr20	1350550	1350801	MajorDMR-14-39768	5
chr20	1356566	1356607	MajorDMR-14-39769	2
chr20	1363175	1363538	MajorDMR-14-39770	4
chr20	1368860	1370447	MajorDMR-14-39771	8
chr20	1371397	1372336	MajorDMR-14-39772	14
chr20	1489781	1489975	MajorDMR-14-39773	3
chr20	1708833	1708843	MajorDMR-14-39774	2
chr20	1762129	1762251	MajorDMR-14-39775	2
chr20	1781083	1781435	MajorDMR-14-39776	3
chr20	1782039	1782853	MajorDMR-14-39777	6
chr20	1797663	1797951	MajorDMR-14-39778	5
chr20	1798583	1798897	MajorDMR-14-39779	3
chr20	1799506	1800257	MajorDMR-14-39780	13
chr20	1800857	1800882	MajorDMR-14-39781	3
chr20	1810980	1811936	MajorDMR-14-39782	14
chr20	1813415	1813678	MajorDMR-14-39783	10
chr20	1825485	1825686	MajorDMR-14-39784	7
chr20	1842207	1842519	MajorDMR-14-39785	4
chr20	1843022	1843697	MajorDMR-14-39786	7
chr20	1848464	1848484	MajorDMR-14-39787	2
chr20	1855328	1855828	MajorDMR-14-39788	9
chr20	1863959	1865189	MajorDMR-14-39789	18
chr20	1872191	1874555	MajorDMR-14-39790	25
chr20	1876910	1882836	MajorDMR-14-39791	92
chr20	1884197	1887525	MajorDMR-14-39792	46
chr20	1888334	1889039	MajorDMR-14-39793	7
chr20	1889674	1889975	MajorDMR-14-39794	4
chr20	1892184	1892456	MajorDMR-14-39795	10
chr20	1893119	1893631	MajorDMR-14-39796	4
chr20	1894329	1896472	MajorDMR-14-39797	25
chr20	1897124	1898141	MajorDMR-14-39798	8
chr20	1899292	1901987	MajorDMR-14-39799	28
chr20	1909045	1909528	MajorDMR-14-39800	3
chr20	1912115	1912292	MajorDMR-14-39801	3
chr20	1914123	1914528	MajorDMR-14-39802	8
chr20	1915062	1916543	MajorDMR-14-39803	18
chr20	1920406	1920847	MajorDMR-14-39804	3
chr20	1921993	1922209	MajorDMR-14-39805	3
chr20	1927785	1927950	MajorDMR-14-39806	7
chr20	1945895	1945951	MajorDMR-14-39807	3
chr20	1972922	1973444	MajorDMR-14-39808	4
chr20	1974877	1975454	MajorDMR-14-39809	4
chr20	1987282	1987595	MajorDMR-14-39810	2
chr20	2084931	2085449	MajorDMR-14-39811	3
chr20	2092336	2092912	MajorDMR-14-39812	11
chr20	2106109	2106575	MajorDMR-14-39813	3
chr20	2110677	2111740	MajorDMR-14-39814	17
chr20	2114245	2114557	MajorDMR-14-39815	4
chr20	2116812	2117185	MajorDMR-14-39816	4
chr20	2118276	2118429	MajorDMR-14-39817	4
chr20	2121716	2121816	MajorDMR-14-39818	2
chr20	2177890	2178313	MajorDMR-14-39819	4
chr20	2188531	2188709	MajorDMR-14-39820	5
chr20	2189220	2189716	MajorDMR-14-39821	7
chr20	2191728	2191951	MajorDMR-14-39822	3
chr20	2193982	2194433	MajorDMR-14-39823	6
chr20	2215572	2215686	MajorDMR-14-39824	3
chr20	2217826	2218075	MajorDMR-14-39825	5
chr20	2260857	2260968	MajorDMR-14-39826	2
chr20	2285607	2286344	MajorDMR-14-39827	4
chr20	2365393	2365866	MajorDMR-14-39828	5
chr20	2367279	2367595	MajorDMR-14-39829	4
chr20	2435234	2436608	MajorDMR-14-39830	9
chr20	2450074	2450208	MajorDMR-14-39831	2
chr20	2502473	2502580	MajorDMR-14-39832	5
chr20	2516255	2516532	MajorDMR-14-39833	2
chr20	2539090	2539382	MajorDMR-14-39834	10
chr20	2637801	2637880	MajorDMR-14-39835	2
chr20	2672828	2672963	MajorDMR-14-39836	4
chr20	2674453	2674933	MajorDMR-14-39837	4
chr20	2723939	2723948	MajorDMR-14-39838	2
chr20	2729997	2731747	MajorDMR-14-39839	10
chr20	2732257	2733687	MajorDMR-14-39840	26
chr20	2780162	2780633	MajorDMR-14-39841	12
chr20	2781488	2782349	MajorDMR-14-39842	22
chr20	2785306	2787425	MajorDMR-14-39843	42
chr20	2801115	2802882	MajorDMR-14-39844	22
chr20	2812793	2813033	MajorDMR-14-39845	4
chr20	2852607	2852852	MajorDMR-14-39846	4
chr20	2855521	2855706	MajorDMR-14-39847	2
chr20	2857092	2857410	MajorDMR-14-39848	2
chr20	2859805	2859907	MajorDMR-14-39849	3
chr20	2871509	2871676	MajorDMR-14-39850	2
chr20	2881865	2882474	MajorDMR-14-39851	4
chr20	2912892	2913078	MajorDMR-14-39852	2
chr20	2928232	2928302	MajorDMR-14-39853	2
chr20	2981867	2981874	MajorDMR-14-39854	2
chr20	2992575	2992681	MajorDMR-14-39855	3
chr20	3013960	3014137	MajorDMR-14-39856	6
chr20	3022577	3023107	MajorDMR-14-39857	6
chr20	3052873	3053292	MajorDMR-14-39858	7
chr20	3063723	3064120	MajorDMR-14-39859	8
chr20	3073252	3073884	MajorDMR-14-39860	10
chr20	3083821	3083826	MajorDMR-14-39861	2
chr20	3099371	3099405	MajorDMR-14-39862	3
chr20	3127457	3127894	MajorDMR-14-39863	5
chr20	3132896	3133127	MajorDMR-14-39864	5
chr20	3143216	3143386	MajorDMR-14-39865	4
chr20	3145251	3145313	MajorDMR-14-39866	2
chr20	3146137	3146371	MajorDMR-14-39867	13
chr20	3148574	3149728	MajorDMR-14-39868	14
chr20	3151931	3152952	MajorDMR-14-39869	11
chr20	3156153	3156605	MajorDMR-14-39870	2
chr20	3174267	3174922	MajorDMR-14-39871	4
chr20	3183732	3184245	MajorDMR-14-39872	14
chr20	3199096	3199159	MajorDMR-14-39873	2
chr20	3218606	3219149	MajorDMR-14-39874	12
chr20	3220677	3221090	MajorDMR-14-39875	22
chr20	3229036	3229880	MajorDMR-14-39876	11
chr20	3278220	3278233	MajorDMR-14-39877	2
chr20	3321187	3321243	MajorDMR-14-39878	2
chr20	3385926	3386110	MajorDMR-14-39879	2
chr20	3389730	3389786	MajorDMR-14-39880	3
chr20	3441874	3442388	MajorDMR-14-39881	10
chr20	3451061	3451077	MajorDMR-14-39882	2
chr20	3537890	3538049	MajorDMR-14-39883	3
chr20	3626942	3626989	MajorDMR-14-39884	2
chr20	3628542	3628615	MajorDMR-14-39885	4
chr20	3641201	3642111	MajorDMR-14-39886	25
chr20	3653190	3654371	MajorDMR-14-39887	73
chr20	3657176	3657355	MajorDMR-14-39888	2
chr20	3662275	3663422	MajorDMR-14-39889	40
chr20	3700433	3701314	MajorDMR-14-39890	5
chr20	3707825	3708699	MajorDMR-14-39891	14
chr20	3712969	3713515	MajorDMR-14-39892	9
chr20	3730006	3731228	MajorDMR-14-39893	50
chr20	3732064	3732884	MajorDMR-14-39894	27
chr20	3749562	3749971	MajorDMR-14-39895	4
chr20	3759135	3760208	MajorDMR-14-39896	33
chr20	3791691	3791787	MajorDMR-14-39897	3
chr20	3800548	3800630	MajorDMR-14-39898	2
chr20	3826620	3826626	MajorDMR-14-39899	2
chr20	3835568	3835816	MajorDMR-14-39900	3
chr20	3838284	3838810	MajorDMR-14-39901	4
chr20	3860921	3861231	MajorDMR-14-39902	2
chr20	3871944	3873456	MajorDMR-14-39903	11
chr20	3875716	3876916	MajorDMR-14-39904	5
chr20	3877703	3877862	MajorDMR-14-39905	3
chr20	3879645	3879811	MajorDMR-14-39906	2
chr20	3883813	3884091	MajorDMR-14-39907	7
chr20	3887730	3888859	MajorDMR-14-39908	11
chr20	3892696	3892822	MajorDMR-14-39909	2
chr20	3896526	3896583	MajorDMR-14-39910	2
chr20	3902712	3903438	MajorDMR-14-39911	8
chr20	3904508	3904592	MajorDMR-14-39912	2
chr20	3906822	3908397	MajorDMR-14-39913	12
chr20	3909199	3910090	MajorDMR-14-39914	9
chr20	3933227	3933991	MajorDMR-14-39915	11
chr20	3958543	3958607	MajorDMR-14-39916	2
chr20	3961694	3961790	MajorDMR-14-39917	2
chr20	3983493	3983771	MajorDMR-14-39918	5
chr20	3993508	3993547	MajorDMR-14-39919	2
chr20	3996547	3996595	MajorDMR-14-39920	3
chr20	4006609	4006808	MajorDMR-14-39921	2
chr20	4050324	4050489	MajorDMR-14-39922	2
chr20	4066563	4066581	MajorDMR-14-39923	2
chr20	4089175	4089734	MajorDMR-14-39924	3
chr20	4130851	4131007	MajorDMR-14-39925	5
chr20	4151815	4152304	MajorDMR-14-39926	3
chr20	4153562	4154005	MajorDMR-14-39927	2
chr20	4201924	4203233	MajorDMR-14-39928	69
chr20	4206623	4206900	MajorDMR-14-39929	4
chr20	4228544	4229232	MajorDMR-14-39930	11
chr20	4277918	4278170	MajorDMR-14-39931	2
chr20	4356213	4356721	MajorDMR-14-39932	4
chr20	4408497	4408896	MajorDMR-14-39933	4
chr20	4544372	4544403	MajorDMR-14-39934	3
chr20	4554660	4555037	MajorDMR-14-39935	7
chr20	4572917	4573713	MajorDMR-14-39936	17
chr20	4588223	4588554	MajorDMR-14-39937	5
chr20	4594148	4595138	MajorDMR-14-39938	8
chr20	4662133	4662925	MajorDMR-14-39939	6
chr20	4681074	4681195	MajorDMR-14-39940	3
chr20	4698772	4698864	MajorDMR-14-39941	4
chr20	4721682	4721950	MajorDMR-14-39942	5
chr20	4741815	4742040	MajorDMR-14-39943	3
chr20	4756439	4757188	MajorDMR-14-39944	10
chr20	4759023	4759525	MajorDMR-14-39945	4
chr20	4790579	4790836	MajorDMR-14-39946	4
chr20	4794282	4794593	MajorDMR-14-39947	8
chr20	4803022	4803247	MajorDMR-14-39948	3
chr20	4837770	4837919	MajorDMR-14-39949	6
chr20	4856310	4856327	MajorDMR-14-39950	2
chr20	4864727	4864947	MajorDMR-14-39951	2
chr20	4868356	4868546	MajorDMR-14-39952	7
chr20	4875191	4876563	MajorDMR-14-39953	13
chr20	4879037	4879184	MajorDMR-14-39954	6
chr20	4881568	4881651	MajorDMR-14-39955	2
chr20	4882217	4882268	MajorDMR-14-39956	3
chr20	4898438	4898478	MajorDMR-14-39957	2
chr20	4900138	4900161	MajorDMR-14-39958	3
chr20	4906830	4907136	MajorDMR-14-39959	7
chr20	4909431	4909596	MajorDMR-14-39960	2
chr20	4919895	4920430	MajorDMR-14-39961	8
chr20	4921408	4921417	MajorDMR-14-39962	2
chr20	4922850	4924042	MajorDMR-14-39963	11
chr20	4925420	4925635	MajorDMR-14-39964	2
chr20	4927923	4928053	MajorDMR-14-39965	2
chr20	4928942	4929008	MajorDMR-14-39966	2
chr20	4929881	4930606	MajorDMR-14-39967	8
chr20	4931926	4932250	MajorDMR-14-39968	4
chr20	4938438	4939222	MajorDMR-14-39969	6
chr20	4962927	4963158	MajorDMR-14-39970	3
chr20	4966939	4967410	MajorDMR-14-39971	3
chr20	4968385	4968635	MajorDMR-14-39972	2
chr20	4970075	4970695	MajorDMR-14-39973	3
chr20	4978707	4979584	MajorDMR-14-39974	13
chr20	5109073	5109123	MajorDMR-14-39975	2
chr20	5115814	5116491	MajorDMR-14-39976	9
chr20	5131487	5131507	MajorDMR-14-39977	2
chr20	5136265	5136638	MajorDMR-14-39978	2
chr20	5137868	5137905	MajorDMR-14-39979	2
chr20	5145468	5146158	MajorDMR-14-39980	6
chr20	5149865	5149874	MajorDMR-14-39981	2
chr20	5151626	5152202	MajorDMR-14-39982	3
chr20	5176438	5176613	MajorDMR-14-39983	3
chr20	5203817	5203859	MajorDMR-14-39984	3
chr20	5296048	5296374	MajorDMR-14-39985	10
chr20	5297905	5298146	MajorDMR-14-39986	5
chr20	5374720	5374773	MajorDMR-14-39987	2
chr20	5414136	5414173	MajorDMR-14-39988	2
chr20	5484054	5484158	MajorDMR-14-39989	5
chr20	5485484	5485517	MajorDMR-14-39990	4
chr20	5505676	5506059	MajorDMR-14-39991	3
chr20	5510137	5510750	MajorDMR-14-39992	3
chr20	5589968	5590255	MajorDMR-14-39993	2
chr20	5592024	5592100	MajorDMR-14-39994	2
chr20	5638028	5638308	MajorDMR-14-39995	3
chr20	5640299	5640494	MajorDMR-14-39996	4
chr20	5652255	5652298	MajorDMR-14-39997	2
chr20	5656131	5656347	MajorDMR-14-39998	2
chr20	5712243	5712694	MajorDMR-14-39999	4
chr20	5813807	5813839	MajorDMR-14-40000	2
chr20	5816196	5816859	MajorDMR-14-40001	5
chr20	5824828	5824842	MajorDMR-14-40002	2
chr20	5827367	5827526	MajorDMR-14-40003	3
chr20	5843935	5844437	MajorDMR-14-40004	6
chr20	5845285	5846104	MajorDMR-14-40005	5
chr20	5850940	5852184	MajorDMR-14-40006	7
chr20	5852698	5853484	MajorDMR-14-40007	7
chr20	5859024	5859102	MajorDMR-14-40008	2
chr20	5900773	5900929	MajorDMR-14-40009	2
chr20	5910168	5910207	MajorDMR-14-40010	2
chr20	5919205	5919360	MajorDMR-14-40011	4
chr20	5921915	5922218	MajorDMR-14-40012	5
chr20	5981696	5981773	MajorDMR-14-40013	2
chr20	5985718	5985778	MajorDMR-14-40014	2
chr20	5988340	5989281	MajorDMR-14-40015	4
chr20	6033307	6033414	MajorDMR-14-40016	4
chr20	6039755	6039938	MajorDMR-14-40017	4
chr20	6056288	6056744	MajorDMR-14-40018	2
chr20	6102887	6103262	MajorDMR-14-40019	13
chr20	6103968	6104126	MajorDMR-14-40020	4
chr20	6246300	6246547	MajorDMR-14-40021	6
chr20	6563621	6563768	MajorDMR-14-40022	2
chr20	6594053	6594237	MajorDMR-14-40023	2
chr20	6712803	6713138	MajorDMR-14-40024	2
chr20	6818072	6818136	MajorDMR-14-40025	2
chr20	6937292	6937502	MajorDMR-14-40026	2
chr20	7187709	7188038	MajorDMR-14-40027	2
chr20	8024780	8024794	MajorDMR-14-40028	2
chr20	8042990	8042997	MajorDMR-14-40029	2
chr20	8111950	8112282	MajorDMR-14-40030	3
chr20	8125822	8125853	MajorDMR-14-40031	2
chr20	8128335	8128613	MajorDMR-14-40032	7
chr20	8134139	8134219	MajorDMR-14-40033	2
chr20	8142358	8142572	MajorDMR-14-40034	2
chr20	8157130	8157194	MajorDMR-14-40035	2
chr20	8169366	8169757	MajorDMR-14-40036	3
chr20	8229782	8229882	MajorDMR-14-40037	2
chr20	8238805	8239134	MajorDMR-14-40038	3
chr20	8255126	8255760	MajorDMR-14-40039	4
chr20	8286190	8286783	MajorDMR-14-40040	10
chr20	8290034	8290804	MajorDMR-14-40041	6
chr20	8291392	8291403	MajorDMR-14-40042	2
chr20	8310668	8311178	MajorDMR-14-40043	5
chr20	8312843	8312902	MajorDMR-14-40044	2
chr20	8341326	8342128	MajorDMR-14-40045	7
chr20	8345730	8345787	MajorDMR-14-40046	2
chr20	8370569	8370937	MajorDMR-14-40047	6
chr20	8389454	8389474	MajorDMR-14-40048	2
chr20	8402407	8403070	MajorDMR-14-40049	6
chr20	8413407	8413569	MajorDMR-14-40050	2
chr20	8414113	8414335	MajorDMR-14-40051	2
chr20	8428783	8429165	MajorDMR-14-40052	4
chr20	8429928	8430509	MajorDMR-14-40053	7
chr20	8435206	8435346	MajorDMR-14-40054	5
chr20	8442879	8443227	MajorDMR-14-40055	3
chr20	8505270	8505542	MajorDMR-14-40056	2
chr20	8509636	8510767	MajorDMR-14-40057	7
chr20	8515235	8515527	MajorDMR-14-40058	5
chr20	8534043	8534191	MajorDMR-14-40059	2
chr20	8584057	8584080	MajorDMR-14-40060	2
chr20	8603742	8604374	MajorDMR-14-40061	7
chr20	8606210	8606222	MajorDMR-14-40062	2
chr20	8628344	8628781	MajorDMR-14-40063	5
chr20	8632369	8632465	MajorDMR-14-40064	2
chr20	8687633	8687960	MajorDMR-14-40065	4
chr20	8702039	8702076	MajorDMR-14-40066	2
chr20	8703012	8703481	MajorDMR-14-40067	4
chr20	8737738	8738063	MajorDMR-14-40068	2
chr20	8929433	8929578	MajorDMR-14-40069	2
chr20	9032201	9032569	MajorDMR-14-40070	2
chr20	9046954	9047015	MajorDMR-14-40071	3
chr20	9199243	9199679	MajorDMR-14-40072	7
chr20	9201663	9202015	MajorDMR-14-40073	2
chr20	9237103	9237292	MajorDMR-14-40074	2
chr20	9243615	9243783	MajorDMR-14-40075	2
chr20	9487277	9489819	MajorDMR-14-40076	65
chr20	9495927	9496999	MajorDMR-14-40077	27
chr20	9532527	9532663	MajorDMR-14-40078	2
chr20	9590804	9590821	MajorDMR-14-40079	3
chr20	9596602	9597384	MajorDMR-14-40080	8
chr20	9598232	9599458	MajorDMR-14-40081	7
chr20	9607010	9608337	MajorDMR-14-40082	6
chr20	9610637	9611464	MajorDMR-14-40083	6
chr20	9613029	9613298	MajorDMR-14-40084	4
chr20	9663644	9663717	MajorDMR-14-40085	2
chr20	9667486	9668194	MajorDMR-14-40086	4
chr20	9669471	9670188	MajorDMR-14-40087	4
chr20	9681903	9681998	MajorDMR-14-40088	2
chr20	9686603	9686884	MajorDMR-14-40089	3
chr20	9690278	9690410	MajorDMR-14-40090	2
chr20	9692002	9692234	MajorDMR-14-40091	2
chr20	9719585	9719977	MajorDMR-14-40092	2
chr20	9735569	9735685	MajorDMR-14-40093	2
chr20	9773053	9773590	MajorDMR-14-40094	4
chr20	9788037	9788052	MajorDMR-14-40095	2
chr20	9790619	9790947	MajorDMR-14-40096	4
chr20	9795438	9795788	MajorDMR-14-40097	2
chr20	9815809	9815975	MajorDMR-14-40098	2
chr20	9817469	9818335	MajorDMR-14-40099	5
chr20	9846070	9846191	MajorDMR-14-40100	3
chr20	9851275	9851573	MajorDMR-14-40101	3
chr20	9871266	9871322	MajorDMR-14-40102	2
chr20	9947635	9947943	MajorDMR-14-40103	5
chr20	10027975	10028471	MajorDMR-14-40104	6
chr20	10055228	10055680	MajorDMR-14-40105	3
chr20	10071185	10071522	MajorDMR-14-40106	2
chr20	10074344	10074645	MajorDMR-14-40107	2
chr20	10110487	10110880	MajorDMR-14-40108	7
chr20	10112584	10112892	MajorDMR-14-40109	2
chr20	10147926	10148203	MajorDMR-14-40110	3
chr20	10152457	10152845	MajorDMR-14-40111	8
chr20	10153664	10154910	MajorDMR-14-40112	19
chr20	10196645	10196822	MajorDMR-14-40113	2
chr20	10197793	10198481	MajorDMR-14-40114	8
chr20	10202684	10202993	MajorDMR-14-40115	4
chr20	10203691	10204029	MajorDMR-14-40116	3
chr20	10205528	10206153	MajorDMR-14-40117	5
chr20	10207759	10209345	MajorDMR-14-40118	6
chr20	10209918	10210335	MajorDMR-14-40119	2
chr20	10214154	10214396	MajorDMR-14-40120	3
chr20	10217130	10217427	MajorDMR-14-40121	7
chr20	10220860	10223217	MajorDMR-14-40122	19
chr20	10223721	10224499	MajorDMR-14-40123	4
chr20	10225939	10227112	MajorDMR-14-40124	10
chr20	10227736	10229129	MajorDMR-14-40125	10
chr20	10229748	10229877	MajorDMR-14-40126	3
chr20	10230793	10230922	MajorDMR-14-40127	2
chr20	10231687	10231863	MajorDMR-14-40128	2
chr20	10232392	10233265	MajorDMR-14-40129	5
chr20	10234588	10234708	MajorDMR-14-40130	3
chr20	10235815	10235830	MajorDMR-14-40131	2
chr20	10236452	10236547	MajorDMR-14-40132	2
chr20	10242614	10243792	MajorDMR-14-40133	8
chr20	10244386	10244462	MajorDMR-14-40134	3
chr20	10246169	10247454	MajorDMR-14-40135	4
chr20	10251697	10252633	MajorDMR-14-40136	12
chr20	10257505	10257761	MajorDMR-14-40137	6
chr20	10258333	10260340	MajorDMR-14-40138	15
chr20	10261095	10262081	MajorDMR-14-40139	7
chr20	10262947	10264184	MajorDMR-14-40140	10
chr20	10266147	10266452	MajorDMR-14-40141	3
chr20	10269381	10269876	MajorDMR-14-40142	3
chr20	10281130	10281452	MajorDMR-14-40143	2
chr20	10294458	10296051	MajorDMR-14-40144	7
chr20	10302586	10303055	MajorDMR-14-40145	3
chr20	10307561	10307786	MajorDMR-14-40146	2
chr20	10314295	10314500	MajorDMR-14-40147	4
chr20	10318353	10318495	MajorDMR-14-40148	2
chr20	10418113	10418170	MajorDMR-14-40149	2
chr20	10492253	10492417	MajorDMR-14-40150	5
chr20	10501842	10502475	MajorDMR-14-40151	4
chr20	10620060	10620543	MajorDMR-14-40152	7
chr20	10634278	10634467	MajorDMR-14-40153	3
chr20	10716091	10716189	MajorDMR-14-40154	3
chr20	10993602	10994004	MajorDMR-14-40155	3
chr20	11041580	11041698	MajorDMR-14-40156	3
chr20	11247989	11248091	MajorDMR-14-40157	4
chr20	11308533	11308707	MajorDMR-14-40158	3
chr20	11360198	11360396	MajorDMR-14-40159	4
chr20	11525134	11525544	MajorDMR-14-40160	3
chr20	11656776	11657276	MajorDMR-14-40161	2
chr20	11697203	11697513	MajorDMR-14-40162	2
chr20	11702685	11702743	MajorDMR-14-40163	2
chr20	11872778	11873147	MajorDMR-14-40164	3
chr20	11898091	11898479	MajorDMR-14-40165	2
chr20	11900399	11900696	MajorDMR-14-40166	10
chr20	11939695	11939969	MajorDMR-14-40167	4
chr20	12018467	12018728	MajorDMR-14-40168	2
chr20	12024106	12024558	MajorDMR-14-40169	3
chr20	12037476	12037724	MajorDMR-14-40170	3
chr20	12066919	12067060	MajorDMR-14-40171	3
chr20	12218478	12218949	MajorDMR-14-40172	6
chr20	12286293	12286438	MajorDMR-14-40173	2
chr20	12364434	12364619	MajorDMR-14-40174	2
chr20	12392070	12392609	MajorDMR-14-40175	4
chr20	12395075	12395701	MajorDMR-14-40176	10
chr20	12556080	12556086	MajorDMR-14-40177	2
chr20	12769126	12769746	MajorDMR-14-40178	4
chr20	12796015	12796067	MajorDMR-14-40179	2
chr20	12856175	12856270	MajorDMR-14-40180	4
chr20	12946620	12946739	MajorDMR-14-40181	3
chr20	12989699	12990319	MajorDMR-14-40182	5
chr20	13254942	13255505	MajorDMR-14-40183	12
chr20	13600006	13600291	MajorDMR-14-40184	2
chr20	13757906	13757925	MajorDMR-14-40185	2
chr20	13768320	13768753	MajorDMR-14-40186	2
chr20	13771040	13771552	MajorDMR-14-40187	3
chr20	13772111	13772403	MajorDMR-14-40188	2
chr20	14123020	14123621	MajorDMR-14-40189	4
chr20	14215826	14216352	MajorDMR-14-40190	3
chr20	14298617	14298979	MajorDMR-14-40191	2
chr20	14306337	14306772	MajorDMR-14-40192	2
chr20	14309040	14309847	MajorDMR-14-40193	4
chr20	14310915	14311292	MajorDMR-14-40194	3
chr20	14312218	14313018	MajorDMR-14-40195	9
chr20	14313561	14314920	MajorDMR-14-40196	12
chr20	14316292	14316671	MajorDMR-14-40197	5
chr20	14449685	14449713	MajorDMR-14-40198	2
chr20	14644958	14644965	MajorDMR-14-40199	2
chr20	14648182	14648507	MajorDMR-14-40200	5
chr20	14771628	14772043	MajorDMR-14-40201	6
chr20	14841106	14841201	MajorDMR-14-40202	3
chr20	14896081	14896280	MajorDMR-14-40203	2
chr20	14899788	14900201	MajorDMR-14-40204	3
chr20	15160066	15160270	MajorDMR-14-40205	2
chr20	15185734	15185816	MajorDMR-14-40206	2
chr20	15200931	15201140	MajorDMR-14-40207	3
chr20	15252478	15252493	MajorDMR-14-40208	2
chr20	15362691	15362769	MajorDMR-14-40209	2
chr20	15380735	15380861	MajorDMR-14-40210	2
chr20	15486862	15487229	MajorDMR-14-40211	6
chr20	15503775	15504260	MajorDMR-14-40212	4
chr20	15536627	15536914	MajorDMR-14-40213	2
chr20	15609756	15610912	MajorDMR-14-40214	5
chr20	15680904	15681237	MajorDMR-14-40215	13
chr20	15829577	15830076	MajorDMR-14-40216	4
chr20	15856271	15856306	MajorDMR-14-40217	2
chr20	15905032	15905313	MajorDMR-14-40218	2
chr20	15988671	15988754	MajorDMR-14-40219	3
chr20	16244469	16244744	MajorDMR-14-40220	3
chr20	16377803	16377990	MajorDMR-14-40221	4
chr20	16400001	16400079	MajorDMR-14-40222	2
chr20	16468024	16469792	MajorDMR-14-40223	17
chr20	16498852	16499165	MajorDMR-14-40224	3
chr20	16552679	16553413	MajorDMR-14-40225	4
chr20	16556107	16556521	MajorDMR-14-40226	10
chr20	16581853	16582227	MajorDMR-14-40227	2
chr20	16595905	16596496	MajorDMR-14-40228	8
chr20	16636125	16636162	MajorDMR-14-40229	2
chr20	16652690	16652795	MajorDMR-14-40230	3
chr20	16695314	16695875	MajorDMR-14-40231	3
chr20	16741892	16741972	MajorDMR-14-40232	3
chr20	16783393	16783409	MajorDMR-14-40233	2
chr20	16844772	16844909	MajorDMR-14-40234	2
chr20	16936264	16936808	MajorDMR-14-40235	5
chr20	16951568	16952055	MajorDMR-14-40236	3
chr20	16953017	16953290	MajorDMR-14-40237	5
chr20	17005490	17005506	MajorDMR-14-40238	2
chr20	17229018	17229107	MajorDMR-14-40239	2
chr20	17301333	17301349	MajorDMR-14-40240	2
chr20	17371559	17371698	MajorDMR-14-40241	2
chr20	17423199	17423268	MajorDMR-14-40242	2
chr20	17463378	17463383	MajorDMR-14-40243	2
chr20	17511193	17511411	MajorDMR-14-40244	4
chr20	17512339	17512653	MajorDMR-14-40245	3
chr20	17517651	17517732	MajorDMR-14-40246	2
chr20	17519316	17519331	MajorDMR-14-40247	2
chr20	17539010	17539315	MajorDMR-14-40248	5
chr20	17549300	17549440	MajorDMR-14-40249	3
chr20	17576254	17576721	MajorDMR-14-40250	2
chr20	17650386	17650560	MajorDMR-14-40251	3
chr20	17663602	17664034	MajorDMR-14-40252	5
chr20	17728148	17728258	MajorDMR-14-40253	3
chr20	17787172	17787727	MajorDMR-14-40254	13
chr20	17840296	17840336	MajorDMR-14-40255	2
chr20	17850889	17850972	MajorDMR-14-40256	2
chr20	17854757	17855027	MajorDMR-14-40257	7
chr20	17876074	17877302	MajorDMR-14-40258	24
chr20	17881475	17881819	MajorDMR-14-40259	2
chr20	17891754	17891802	MajorDMR-14-40260	2
chr20	17917380	17917914	MajorDMR-14-40261	12
chr20	17936657	17937176	MajorDMR-14-40262	7
chr20	17953102	17953197	MajorDMR-14-40263	2
chr20	17986526	17986834	MajorDMR-14-40264	2
chr20	17987951	17988403	MajorDMR-14-40265	3
chr20	17998753	17998887	MajorDMR-14-40266	2
chr20	18005013	18005257	MajorDMR-14-40267	2
chr20	18035809	18035952	MajorDMR-14-40268	2
chr20	18036869	18036942	MajorDMR-14-40269	4
chr20	18039086	18040518	MajorDMR-14-40270	7
chr20	18046727	18046970	MajorDMR-14-40271	2
chr20	18119999	18120084	MajorDMR-14-40272	2
chr20	18123459	18123500	MajorDMR-14-40273	2
chr20	18163044	18163062	MajorDMR-14-40274	2
chr20	18169178	18169453	MajorDMR-14-40275	3
chr20	18190126	18190596	MajorDMR-14-40276	3
chr20	18257495	18257617	MajorDMR-14-40277	2
chr20	18358795	18359080	MajorDMR-14-40278	2
chr20	18371064	18371074	MajorDMR-14-40279	2
chr20	18720527	18720811	MajorDMR-14-40280	4
chr20	18771159	18772410	MajorDMR-14-40281	9
chr20	18984962	18985250	MajorDMR-14-40282	2
chr20	19029875	19030069	MajorDMR-14-40283	7
chr20	19191144	19191527	MajorDMR-14-40284	4
chr20	19197869	19198272	MajorDMR-14-40285	3
chr20	19198947	19199113	MajorDMR-14-40286	3
chr20	19218468	19218886	MajorDMR-14-40287	7
chr20	19241320	19241403	MajorDMR-14-40288	2
chr20	19243734	19244024	MajorDMR-14-40289	3
chr20	19362662	19363160	MajorDMR-14-40290	7
chr20	19447085	19447132	MajorDMR-14-40291	2
chr20	19520062	19520184	MajorDMR-14-40292	3
chr20	19521001	19521453	MajorDMR-14-40293	9
chr20	19642088	19642895	MajorDMR-14-40294	5
chr20	19643491	19643614	MajorDMR-14-40295	3
chr20	19660214	19660222	MajorDMR-14-40296	2
chr20	19673407	19673904	MajorDMR-14-40297	6
chr20	19716171	19716236	MajorDMR-14-40298	2
chr20	19739865	19740006	MajorDMR-14-40299	8
chr20	19808964	19809172	MajorDMR-14-40300	4
chr20	19813701	19814189	MajorDMR-14-40301	2
chr20	19896141	19896342	MajorDMR-14-40302	3
chr20	19897419	19898241	MajorDMR-14-40303	10
chr20	19899803	19899809	MajorDMR-14-40304	2
chr20	19902047	19902347	MajorDMR-14-40305	4
chr20	19915677	19916871	MajorDMR-14-40306	17
chr20	19955985	19956623	MajorDMR-14-40307	23
chr20	19974740	19974920	MajorDMR-14-40308	5
chr20	19977272	19977956	MajorDMR-14-40309	11
chr20	19983174	19984774	MajorDMR-14-40310	32
chr20	19985725	19986268	MajorDMR-14-40311	4
chr20	19990476	19990832	MajorDMR-14-40312	14
chr20	19993180	19993384	MajorDMR-14-40313	2
chr20	19996910	19997058	MajorDMR-14-40314	2
chr20	19997577	19997581	MajorDMR-14-40315	2
chr20	20017038	20018119	MajorDMR-14-40316	6
chr20	20065035	20065174	MajorDMR-14-40317	2
chr20	20180559	20180724	MajorDMR-14-40318	5
chr20	20304129	20304625	MajorDMR-14-40319	5
chr20	20341034	20341739	MajorDMR-14-40320	6
chr20	20344267	20344732	MajorDMR-14-40321	16
chr20	20345329	20345966	MajorDMR-14-40322	16
chr20	20347293	20347396	MajorDMR-14-40323	2
chr20	20350581	20351784	MajorDMR-14-40324	14
chr20	20388514	20388549	MajorDMR-14-40325	2
chr20	20391123	20391632	MajorDMR-14-40326	10
chr20	20409069	20409076	MajorDMR-14-40327	2
chr20	20574518	20574711	MajorDMR-14-40328	5
chr20	20691472	20692152	MajorDMR-14-40329	4
chr20	20694014	20694137	MajorDMR-14-40330	3
chr20	20724006	20724160	MajorDMR-14-40331	3
chr20	20973734	20973823	MajorDMR-14-40332	5
chr20	20983245	20983509	MajorDMR-14-40333	3
chr20	20997701	20997760	MajorDMR-14-40334	2
chr20	21080105	21080109	MajorDMR-14-40335	2
chr20	21107348	21107874	MajorDMR-14-40336	8
chr20	21132078	21132669	MajorDMR-14-40337	9
chr20	21163726	21164710	MajorDMR-14-40338	8
chr20	21372175	21372542	MajorDMR-14-40339	5
chr20	21485336	21485936	MajorDMR-14-40340	4
chr20	21497007	21497160	MajorDMR-14-40341	2
chr20	21582540	21582687	MajorDMR-14-40342	4
chr20	21687933	21687938	MajorDMR-14-40343	2
chr20	22384955	22385632	MajorDMR-14-40344	4
chr20	22443755	22443865	MajorDMR-14-40345	3
chr20	22466065	22466614	MajorDMR-14-40346	3
chr20	22567768	22568023	MajorDMR-14-40347	4
chr20	22752255	22752540	MajorDMR-14-40348	3
chr20	22886224	22886590	MajorDMR-14-40349	8
chr20	22902450	22902639	MajorDMR-14-40350	2
chr20	23028213	23032218	MajorDMR-14-40351	294
chr20	23181122	23181310	MajorDMR-14-40352	3
chr20	23321421	23321691	MajorDMR-14-40353	3
chr20	23332594	23332675	MajorDMR-14-40354	2
chr20	23337998	23338174	MajorDMR-14-40355	8
chr20	23339589	23339794	MajorDMR-14-40356	2
chr20	23371982	23372431	MajorDMR-14-40357	4
chr20	23599137	23599169	MajorDMR-14-40358	2
chr20	23614295	23614345	MajorDMR-14-40359	2
chr20	23870332	23870558	MajorDMR-14-40360	2
chr20	23965324	23965367	MajorDMR-14-40361	2
chr20	24077747	24077815	MajorDMR-14-40362	2
chr20	24099079	24099577	MajorDMR-14-40363	7
chr20	24106087	24106245	MajorDMR-14-40364	2
chr20	24360199	24360499	MajorDMR-14-40365	4
chr20	24404015	24404182	MajorDMR-14-40366	2
chr20	24445804	24445847	MajorDMR-14-40367	2
chr20	24446475	24446892	MajorDMR-14-40368	4
chr20	24449348	24449669	MajorDMR-14-40369	12
chr20	24451889	24453188	MajorDMR-14-40370	16
chr20	24456391	24456523	MajorDMR-14-40371	2
chr20	24457621	24457744	MajorDMR-14-40372	2
chr20	24458999	24459004	MajorDMR-14-40373	2
chr20	24459559	24459676	MajorDMR-14-40374	5
chr20	24461125	24461525	MajorDMR-14-40375	5
chr20	24468433	24469774	MajorDMR-14-40376	7
chr20	24470454	24470913	MajorDMR-14-40377	9
chr20	24480564	24480710	MajorDMR-14-40378	2
chr20	24481328	24481624	MajorDMR-14-40379	2
chr20	24482720	24484697	MajorDMR-14-40380	28
chr20	24486401	24487057	MajorDMR-14-40381	5
chr20	24487746	24488340	MajorDMR-14-40382	8
chr20	24503297	24503367	MajorDMR-14-40383	2
chr20	24522992	24523173	MajorDMR-14-40384	2
chr20	24528775	24528818	MajorDMR-14-40385	2
chr20	24551884	24551922	MajorDMR-14-40386	2
chr20	24553546	24553954	MajorDMR-14-40387	6
chr20	24560589	24561915	MajorDMR-14-40388	21
chr20	24562968	24563102	MajorDMR-14-40389	2
chr20	24565653	24565704	MajorDMR-14-40390	2
chr20	24589688	24590281	MajorDMR-14-40391	8
chr20	24598681	24598735	MajorDMR-14-40392	2
chr20	24615697	24615903	MajorDMR-14-40393	5
chr20	24643588	24643822	MajorDMR-14-40394	6
chr20	24653624	24653852	MajorDMR-14-40395	2
chr20	24690941	24691010	MajorDMR-14-40396	2
chr20	24752603	24752613	MajorDMR-14-40397	2
chr20	24753700	24753936	MajorDMR-14-40398	2
chr20	24754563	24754682	MajorDMR-14-40399	3
chr20	24758960	24759201	MajorDMR-14-40400	2
chr20	24819768	24820215	MajorDMR-14-40401	6
chr20	24851989	24852088	MajorDMR-14-40402	2
chr20	24898812	24899315	MajorDMR-14-40403	2
chr20	24911569	24911642	MajorDMR-14-40404	2
chr20	24945273	24946200	MajorDMR-14-40405	7
chr20	24949115	24949226	MajorDMR-14-40406	2
chr20	25037455	25037895	MajorDMR-14-40407	4
chr20	25039011	25039659	MajorDMR-14-40408	27
chr20	25046853	25047202	MajorDMR-14-40409	3
chr20	25058554	25058707	MajorDMR-14-40410	8
chr20	25061766	25063261	MajorDMR-14-40411	22
chr20	25096067	25096277	MajorDMR-14-40412	2
chr20	25128840	25129004	MajorDMR-14-40413	3
chr20	25129608	25129937	MajorDMR-14-40414	6
chr20	25218515	25218670	MajorDMR-14-40415	4
chr20	25227873	25228145	MajorDMR-14-40416	4
chr20	25253470	25255091	MajorDMR-14-40417	27
chr20	25265853	25266253	MajorDMR-14-40418	15
chr20	25275326	25275589	MajorDMR-14-40419	3
chr20	25291420	25291564	MajorDMR-14-40420	6
chr20	25299125	25299192	MajorDMR-14-40421	2
chr20	25322369	25322454	MajorDMR-14-40422	3
chr20	25372396	25372513	MajorDMR-14-40423	7
chr20	25381064	25381178	MajorDMR-14-40424	2
chr20	25464972	25464987	MajorDMR-14-40425	2
chr20	25467186	25467378	MajorDMR-14-40426	4
chr20	25672763	25673459	MajorDMR-14-40427	4
chr20	25733321	25733433	MajorDMR-14-40428	3
chr20	25839467	25839570	MajorDMR-14-40429	3
chr20	25841213	25841644	MajorDMR-14-40430	2
chr20	25845400	25845738	MajorDMR-14-40431	3
chr20	25846962	25847118	MajorDMR-14-40432	2
chr20	25990663	25990679	MajorDMR-14-40433	2
chr20	26300393	26300622	MajorDMR-14-40434	2
chr20	29523876	29524826	MajorDMR-14-40435	12
chr20	29550781	29550918	MajorDMR-14-40436	6
chr20	29831512	29831840	MajorDMR-14-40437	2
chr20	30101560	30101718	MajorDMR-14-40438	2
chr20	30120552	30120782	MajorDMR-14-40439	2
chr20	30125430	30125435	MajorDMR-14-40440	2
chr20	30148632	30148997	MajorDMR-14-40441	6
chr20	30154718	30154863	MajorDMR-14-40442	4
chr20	30157035	30158010	MajorDMR-14-40443	5
chr20	30160072	30160180	MajorDMR-14-40444	2
chr20	30161383	30161497	MajorDMR-14-40445	3
chr20	30175129	30175384	MajorDMR-14-40446	5
chr20	30175946	30176185	MajorDMR-14-40447	17
chr20	30195751	30196856	MajorDMR-14-40448	40
chr20	30225589	30225839	MajorDMR-14-40449	10
chr20	30249876	30250335	MajorDMR-14-40450	5
chr20	30252113	30252581	MajorDMR-14-40451	8
chr20	30257793	30258264	MajorDMR-14-40452	3
chr20	30262868	30264104	MajorDMR-14-40453	14
chr20	30272642	30273435	MajorDMR-14-40454	3
chr20	30289289	30289320	MajorDMR-14-40455	2
chr20	30304760	30304916	MajorDMR-14-40456	2
chr20	30307165	30307189	MajorDMR-14-40457	2
chr20	30308439	30308835	MajorDMR-14-40458	4
chr20	30326274	30326375	MajorDMR-14-40459	5
chr20	30437299	30437762	MajorDMR-14-40460	5
chr20	30448650	30449079	MajorDMR-14-40461	6
chr20	30449855	30449874	MajorDMR-14-40462	3
chr20	30556982	30557813	MajorDMR-14-40463	3
chr20	30568041	30568135	MajorDMR-14-40464	2
chr20	30572509	30573334	MajorDMR-14-40465	13
chr20	30605797	30605973	MajorDMR-14-40466	9
chr20	30618929	30619091	MajorDMR-14-40467	4
chr20	30624649	30625235	MajorDMR-14-40468	6
chr20	30640885	30640908	MajorDMR-14-40469	2
chr20	30655489	30655580	MajorDMR-14-40470	2
chr20	30679756	30679998	MajorDMR-14-40471	4
chr20	30705147	30705277	MajorDMR-14-40472	2
chr20	30724332	30724374	MajorDMR-14-40473	2
chr20	30777434	30777523	MajorDMR-14-40474	3
chr20	30792126	30792145	MajorDMR-14-40475	2
chr20	30793353	30793439	MajorDMR-14-40476	2
chr20	30794343	30794706	MajorDMR-14-40477	2
chr20	30843257	30843365	MajorDMR-14-40478	2
chr20	30873321	30873457	MajorDMR-14-40479	2
chr20	30917695	30917879	MajorDMR-14-40480	3
chr20	30919948	30920487	MajorDMR-14-40481	4
chr20	30921015	30921202	MajorDMR-14-40482	5
chr20	30924829	30925007	MajorDMR-14-40483	4
chr20	30930479	30930592	MajorDMR-14-40484	2
chr20	30953742	30954171	MajorDMR-14-40485	2
chr20	30973477	30973540	MajorDMR-14-40486	3
chr20	31035611	31036752	MajorDMR-14-40487	6
chr20	31037692	31038121	MajorDMR-14-40488	3
chr20	31039498	31040006	MajorDMR-14-40489	3
chr20	31044621	31044960	MajorDMR-14-40490	3
chr20	31046198	31046224	MajorDMR-14-40491	2
chr20	31053393	31053400	MajorDMR-14-40492	2
chr20	31063190	31064839	MajorDMR-14-40493	15
chr20	31073544	31073775	MajorDMR-14-40494	3
chr20	31098878	31098904	MajorDMR-14-40495	2
chr20	31105963	31106137	MajorDMR-14-40496	2
chr20	31111171	31111585	MajorDMR-14-40497	3
chr20	31115253	31115409	MajorDMR-14-40498	2
chr20	31116453	31116532	MajorDMR-14-40499	2
chr20	31123041	31123896	MajorDMR-14-40500	6
chr20	31125209	31125605	MajorDMR-14-40501	8
chr20	31126165	31126503	MajorDMR-14-40502	5
chr20	31127086	31127176	MajorDMR-14-40503	3
chr20	31129323	31129350	MajorDMR-14-40504	2
chr20	31130618	31130898	MajorDMR-14-40505	7
chr20	31131958	31132443	MajorDMR-14-40506	2
chr20	31148601	31149372	MajorDMR-14-40507	16
chr20	31150478	31150574	MajorDMR-14-40508	2
chr20	31157746	31157808	MajorDMR-14-40509	3
chr20	31162343	31162749	MajorDMR-14-40510	18
chr20	31173428	31173685	MajorDMR-14-40511	8
chr20	31174398	31174841	MajorDMR-14-40512	5
chr20	31193563	31193704	MajorDMR-14-40513	2
chr20	31268893	31269616	MajorDMR-14-40514	10
chr20	31273190	31273756	MajorDMR-14-40515	9
chr20	31275458	31275560	MajorDMR-14-40516	4
chr20	31315598	31315862	MajorDMR-14-40517	4
chr20	31329986	31330232	MajorDMR-14-40518	4
chr20	31331955	31331974	MajorDMR-14-40519	2
chr20	31364728	31364872	MajorDMR-14-40520	2
chr20	31427385	31427401	MajorDMR-14-40521	2
chr20	31691348	31691737	MajorDMR-14-40522	4
chr20	31849960	31850283	MajorDMR-14-40523	4
chr20	31861362	31861572	MajorDMR-14-40524	2
chr20	31886994	31887004	MajorDMR-14-40525	2
chr20	31975139	31975206	MajorDMR-14-40526	2
chr20	31987938	31988494	MajorDMR-14-40527	5
chr20	31996580	31996651	MajorDMR-14-40528	2
chr20	31999033	31999384	MajorDMR-14-40529	6
chr20	32002569	32002584	MajorDMR-14-40530	2
chr20	32007001	32007099	MajorDMR-14-40531	3
chr20	32010885	32011167	MajorDMR-14-40532	3
chr20	32011693	32012113	MajorDMR-14-40533	2
chr20	32029293	32029299	MajorDMR-14-40534	2
chr20	32030413	32030849	MajorDMR-14-40535	4
chr20	32032544	32032612	MajorDMR-14-40536	2
chr20	32077404	32077520	MajorDMR-14-40537	3
chr20	32079529	32079632	MajorDMR-14-40538	3
chr20	32109748	32110108	MajorDMR-14-40539	2
chr20	32120727	32120828	MajorDMR-14-40540	2
chr20	32182419	32182627	MajorDMR-14-40541	4
chr20	32209604	32209660	MajorDMR-14-40542	3
chr20	32236794	32237179	MajorDMR-14-40543	4
chr20	32241065	32242173	MajorDMR-14-40544	15
chr20	32250856	32251008	MajorDMR-14-40545	4
chr20	32252097	32252165	MajorDMR-14-40546	2
chr20	32254422	32255090	MajorDMR-14-40547	8
chr20	32257855	32258555	MajorDMR-14-40548	17
chr20	32259625	32261949	MajorDMR-14-40549	32
chr20	32262522	32263342	MajorDMR-14-40550	27
chr20	32274826	32274912	MajorDMR-14-40551	2
chr20	32283513	32283562	MajorDMR-14-40552	3
chr20	32284454	32285434	MajorDMR-14-40553	18
chr20	32289712	32291171	MajorDMR-14-40554	11
chr20	32320694	32321014	MajorDMR-14-40555	8
chr20	32400321	32401255	MajorDMR-14-40556	12
chr20	32402174	32402354	MajorDMR-14-40557	3
chr20	32407768	32407916	MajorDMR-14-40558	3
chr20	32416167	32416587	MajorDMR-14-40559	8
chr20	32417773	32418299	MajorDMR-14-40560	4
chr20	32419884	32420233	MajorDMR-14-40561	9
chr20	32423702	32423831	MajorDMR-14-40562	2
chr20	32426245	32426364	MajorDMR-14-40563	3
chr20	32434446	32434464	MajorDMR-14-40564	2
chr20	32450692	32450840	MajorDMR-14-40565	3
chr20	32582941	32583444	MajorDMR-14-40566	4
chr20	32603924	32603945	MajorDMR-14-40567	2
chr20	32675695	32677418	MajorDMR-14-40568	17
chr20	32682751	32682922	MajorDMR-14-40569	3
chr20	32717113	32717166	MajorDMR-14-40570	3
chr20	32778289	32778613	MajorDMR-14-40571	2
chr20	32856663	32856760	MajorDMR-14-40572	3
chr20	32857340	32857479	MajorDMR-14-40573	2
chr20	32899162	32900077	MajorDMR-14-40574	9
chr20	32956097	32956711	MajorDMR-14-40575	5
chr20	33013866	33014054	MajorDMR-14-40576	2
chr20	33024232	33024563	MajorDMR-14-40577	3
chr20	33064100	33064397	MajorDMR-14-40578	9
chr20	33097514	33097558	MajorDMR-14-40579	2
chr20	33102930	33102955	MajorDMR-14-40580	2
chr20	33113907	33114365	MajorDMR-14-40581	5
chr20	33118091	33118309	MajorDMR-14-40582	2
chr20	33123395	33123988	MajorDMR-14-40583	9
chr20	33125035	33125130	MajorDMR-14-40584	5
chr20	33145646	33146026	MajorDMR-14-40585	4
chr20	33167111	33167179	MajorDMR-14-40586	3
chr20	33224608	33224658	MajorDMR-14-40587	2
chr20	33232615	33232620	MajorDMR-14-40588	2
chr20	33293246	33293446	MajorDMR-14-40589	2
chr20	33294906	33295134	MajorDMR-14-40590	2
chr20	33296364	33297315	MajorDMR-14-40591	28
chr20	33305282	33305857	MajorDMR-14-40592	4
chr20	33357873	33357946	MajorDMR-14-40593	3
chr20	33365411	33365486	MajorDMR-14-40594	3
chr20	33369009	33369445	MajorDMR-14-40595	6
chr20	33451372	33451428	MajorDMR-14-40596	2
chr20	33463896	33463909	MajorDMR-14-40597	3
chr20	33495503	33495684	MajorDMR-14-40598	3
chr20	33542548	33542755	MajorDMR-14-40599	2
chr20	33548720	33548817	MajorDMR-14-40600	2
chr20	33568837	33568864	MajorDMR-14-40601	2
chr20	33571406	33571713	MajorDMR-14-40602	5
chr20	33584833	33585450	MajorDMR-14-40603	9
chr20	33586697	33587113	MajorDMR-14-40604	4
chr20	33595299	33595409	MajorDMR-14-40605	2
chr20	33598611	33598661	MajorDMR-14-40606	2
chr20	33600190	33600471	MajorDMR-14-40607	3
chr20	33601412	33601745	MajorDMR-14-40608	2
chr20	33684110	33684114	MajorDMR-14-40609	2
chr20	33732610	33732771	MajorDMR-14-40610	5
chr20	33759607	33759917	MajorDMR-14-40611	3
chr20	33796078	33796119	MajorDMR-14-40612	2
chr20	33824762	33824907	MajorDMR-14-40613	3
chr20	33836808	33837142	MajorDMR-14-40614	2
chr20	33859848	33859861	MajorDMR-14-40615	2
chr20	33866082	33866290	MajorDMR-14-40616	6
chr20	33891494	33891974	MajorDMR-14-40617	8
chr20	33894861	33894870	MajorDMR-14-40618	2
chr20	33910928	33911128	MajorDMR-14-40619	5
chr20	34025050	34027209	MajorDMR-14-40620	24
chr20	34094981	34095253	MajorDMR-14-40621	2
chr20	34143254	34143504	MajorDMR-14-40622	2
chr20	34186677	34186871	MajorDMR-14-40623	2
chr20	34188640	34189197	MajorDMR-14-40624	24
chr20	34190039	34190248	MajorDMR-14-40625	3
chr20	34203498	34203540	MajorDMR-14-40626	4
chr20	34205090	34207865	MajorDMR-14-40627	44
chr20	34286254	34286279	MajorDMR-14-40628	2
chr20	34290210	34290708	MajorDMR-14-40629	2
chr20	34291401	34291764	MajorDMR-14-40630	2
chr20	34293382	34293486	MajorDMR-14-40631	2
chr20	34295040	34295195	MajorDMR-14-40632	2
chr20	34295861	34296811	MajorDMR-14-40633	4
chr20	34297498	34297959	MajorDMR-14-40634	3
chr20	34298906	34300304	MajorDMR-14-40635	10
chr20	34305802	34305822	MajorDMR-14-40636	3
chr20	34308584	34308988	MajorDMR-14-40637	2
chr20	34309913	34311400	MajorDMR-14-40638	9
chr20	34313421	34313495	MajorDMR-14-40639	2
chr20	34317272	34317515	MajorDMR-14-40640	5
chr20	34319602	34320492	MajorDMR-14-40641	5
chr20	34407071	34407760	MajorDMR-14-40642	9
chr20	34437528	34439543	MajorDMR-14-40643	14
chr20	34458570	34458630	MajorDMR-14-40644	2
chr20	34472083	34472513	MajorDMR-14-40645	3
chr20	34633898	34634437	MajorDMR-14-40646	3
chr20	34652212	34652285	MajorDMR-14-40647	4
chr20	34653096	34653538	MajorDMR-14-40648	16
chr20	34679664	34679855	MajorDMR-14-40649	3
chr20	34682760	34682787	MajorDMR-14-40650	2
chr20	34685634	34685832	MajorDMR-14-40651	2
chr20	34688742	34689247	MajorDMR-14-40652	3
chr20	34690821	34691382	MajorDMR-14-40653	3
chr20	34692325	34692430	MajorDMR-14-40654	2
chr20	34701521	34701962	MajorDMR-14-40655	3
chr20	34730422	34731416	MajorDMR-14-40656	8
chr20	34740261	34740470	MajorDMR-14-40657	2
chr20	34742099	34742115	MajorDMR-14-40658	3
chr20	34743796	34743946	MajorDMR-14-40659	4
chr20	34744868	34745162	MajorDMR-14-40660	13
chr20	34746325	34747298	MajorDMR-14-40661	6
chr20	34757841	34757855	MajorDMR-14-40662	2
chr20	34758693	34759679	MajorDMR-14-40663	8
chr20	34761582	34761778	MajorDMR-14-40664	4
chr20	34781395	34781468	MajorDMR-14-40665	5
chr20	34783433	34783867	MajorDMR-14-40666	2
chr20	34786542	34787057	MajorDMR-14-40667	8
chr20	34790726	34791109	MajorDMR-14-40668	5
chr20	34803548	34803587	MajorDMR-14-40669	2
chr20	34816491	34817975	MajorDMR-14-40670	19
chr20	34855639	34855682	MajorDMR-14-40671	3
chr20	34856505	34857189	MajorDMR-14-40672	4
chr20	34858721	34858746	MajorDMR-14-40673	4
chr20	34887195	34887219	MajorDMR-14-40674	2
chr20	34893380	34893807	MajorDMR-14-40675	2
chr20	34896165	34896213	MajorDMR-14-40676	2
chr20	34963978	34964136	MajorDMR-14-40677	3
chr20	34964921	34965854	MajorDMR-14-40678	12
chr20	34968761	34969288	MajorDMR-14-40679	14
chr20	34974820	34974874	MajorDMR-14-40680	3
chr20	34996964	34997718	MajorDMR-14-40681	18
chr20	35000032	35000146	MajorDMR-14-40682	5
chr20	35005305	35006595	MajorDMR-14-40683	19
chr20	35007131	35007368	MajorDMR-14-40684	7
chr20	35022578	35023420	MajorDMR-14-40685	22
chr20	35028264	35028687	MajorDMR-14-40686	2
chr20	35032989	35033025	MajorDMR-14-40687	3
chr20	35062565	35063382	MajorDMR-14-40688	7
chr20	35069682	35070062	MajorDMR-14-40689	3
chr20	35082885	35083044	MajorDMR-14-40690	2
chr20	35086918	35087161	MajorDMR-14-40691	3
chr20	35091644	35092193	MajorDMR-14-40692	3
chr20	35093314	35094957	MajorDMR-14-40693	12
chr20	35095481	35096351	MajorDMR-14-40694	5
chr20	35097788	35101112	MajorDMR-14-40695	29
chr20	35107081	35107205	MajorDMR-14-40696	2
chr20	35108683	35109018	MajorDMR-14-40697	2
chr20	35109880	35110484	MajorDMR-14-40698	5
chr20	35111056	35111407	MajorDMR-14-40699	3
chr20	35112607	35113218	MajorDMR-14-40700	3
chr20	35113916	35114301	MajorDMR-14-40701	4
chr20	35114881	35115496	MajorDMR-14-40702	5
chr20	35116098	35116460	MajorDMR-14-40703	6
chr20	35118511	35119003	MajorDMR-14-40704	7
chr20	35119991	35120802	MajorDMR-14-40705	6
chr20	35122126	35122588	MajorDMR-14-40706	9
chr20	35127392	35127565	MajorDMR-14-40707	2
chr20	35144750	35144835	MajorDMR-14-40708	3
chr20	35146177	35146302	MajorDMR-14-40709	2
chr20	35154908	35156309	MajorDMR-14-40710	24
chr20	35157147	35157207	MajorDMR-14-40711	3
chr20	35169504	35170307	MajorDMR-14-40712	27
chr20	35201368	35201768	MajorDMR-14-40713	14
chr20	35203219	35204118	MajorDMR-14-40714	15
chr20	35228289	35228682	MajorDMR-14-40715	6
chr20	35345504	35346000	MajorDMR-14-40716	4
chr20	35348402	35348547	MajorDMR-14-40717	4
chr20	35369588	35370206	MajorDMR-14-40718	4
chr20	35402990	35403000	MajorDMR-14-40719	2
chr20	35421329	35421465	MajorDMR-14-40720	2
chr20	35464607	35464617	MajorDMR-14-40721	2
chr20	35471788	35471985	MajorDMR-14-40722	4
chr20	35485261	35485855	MajorDMR-14-40723	3
chr20	35492722	35493445	MajorDMR-14-40724	17
chr20	35516097	35516302	MajorDMR-14-40725	2
chr20	35823347	35823590	MajorDMR-14-40726	5
chr20	35983183	35983940	MajorDMR-14-40727	14
chr20	35984980	35985427	MajorDMR-14-40728	3
chr20	35986598	35986653	MajorDMR-14-40729	2
chr20	36024726	36025327	MajorDMR-14-40730	13
chr20	36034170	36034417	MajorDMR-14-40731	5
chr20	36035414	36035642	MajorDMR-14-40732	3
chr20	36036303	36037529	MajorDMR-14-40733	17
chr20	36040859	36041021	MajorDMR-14-40734	8
chr20	36050167	36050676	MajorDMR-14-40735	6
chr20	36054487	36054723	MajorDMR-14-40736	3
chr20	36064225	36064293	MajorDMR-14-40737	2
chr20	36103404	36103501	MajorDMR-14-40738	2
chr20	36119117	36119328	MajorDMR-14-40739	5
chr20	36145584	36145632	MajorDMR-14-40740	2
chr20	36146336	36146342	MajorDMR-14-40741	2
chr20	36148657	36150874	MajorDMR-14-40742	15
chr20	36151539	36151625	MajorDMR-14-40743	5
chr20	36153478	36154569	MajorDMR-14-40744	5
chr20	36166548	36166753	MajorDMR-14-40745	2
chr20	36196137	36196524	MajorDMR-14-40746	7
chr20	36255481	36256092	MajorDMR-14-40747	7
chr20	36357059	36357193	MajorDMR-14-40748	2
chr20	36357968	36358064	MajorDMR-14-40749	4
chr20	36362967	36363107	MajorDMR-14-40750	3
chr20	36377360	36377809	MajorDMR-14-40751	4
chr20	36378560	36378862	MajorDMR-14-40752	6
chr20	36384278	36384308	MajorDMR-14-40753	3
chr20	36386121	36386156	MajorDMR-14-40754	2
chr20	36405607	36406254	MajorDMR-14-40755	5
chr20	36436664	36436824	MajorDMR-14-40756	5
chr20	36449648	36449660	MajorDMR-14-40757	2
chr20	36451722	36452573	MajorDMR-14-40758	5
chr20	36461766	36462122	MajorDMR-14-40759	2
chr20	36462809	36463153	MajorDMR-14-40760	5
chr20	36529983	36531001	MajorDMR-14-40761	16
chr20	36532056	36532066	MajorDMR-14-40762	2
chr20	36541112	36543119	MajorDMR-14-40763	20
chr20	36543996	36544947	MajorDMR-14-40764	13
chr20	36573601	36574227	MajorDMR-14-40765	7
chr20	36584825	36585035	MajorDMR-14-40766	2
chr20	36605220	36605983	MajorDMR-14-40767	7
chr20	36615341	36617376	MajorDMR-14-40768	10
chr20	36619176	36619189	MajorDMR-14-40769	2
chr20	36628149	36628577	MajorDMR-14-40770	2
chr20	36672250	36672591	MajorDMR-14-40771	4
chr20	36675307	36675601	MajorDMR-14-40772	5
chr20	36685994	36686367	MajorDMR-14-40773	2
chr20	36697581	36697683	MajorDMR-14-40774	2
chr20	36755499	36755788	MajorDMR-14-40775	7
chr20	36793461	36793480	MajorDMR-14-40776	2
chr20	36839441	36839520	MajorDMR-14-40777	2
chr20	36851234	36851297	MajorDMR-14-40778	2
chr20	36887875	36889533	MajorDMR-14-40779	17
chr20	36930996	36931513	MajorDMR-14-40780	11
chr20	36984330	36984378	MajorDMR-14-40781	2
chr20	36984926	36985078	MajorDMR-14-40782	2
chr20	37052340	37052712	MajorDMR-14-40783	5
chr20	37054748	37055007	MajorDMR-14-40784	5
chr20	37055743	37055765	MajorDMR-14-40785	2
chr20	37179751	37179920	MajorDMR-14-40786	3
chr20	37229973	37230485	MajorDMR-14-40787	8
chr20	37272952	37273022	MajorDMR-14-40788	2
chr20	37273682	37274745	MajorDMR-14-40789	9
chr20	37293455	37293577	MajorDMR-14-40790	3
chr20	37314662	37314674	MajorDMR-14-40791	2
chr20	37393714	37393879	MajorDMR-14-40792	5
chr20	37407674	37408200	MajorDMR-14-40793	4
chr20	37433644	37434159	MajorDMR-14-40794	3
chr20	37436081	37436628	MajorDMR-14-40795	6
chr20	37437192	37438174	MajorDMR-14-40796	11
chr20	37438714	37438850	MajorDMR-14-40797	2
chr20	37444656	37444934	MajorDMR-14-40798	4
chr20	37454727	37455059	MajorDMR-14-40799	6
chr20	37456517	37456861	MajorDMR-14-40800	3
chr20	37468833	37469294	MajorDMR-14-40801	5
chr20	37499416	37499634	MajorDMR-14-40802	3
chr20	37500226	37500364	MajorDMR-14-40803	2
chr20	37500974	37501977	MajorDMR-14-40804	12
chr20	37503652	37505088	MajorDMR-14-40805	14
chr20	37509599	37509972	MajorDMR-14-40806	7
chr20	37511817	37512949	MajorDMR-14-40807	22
chr20	37522106	37522338	MajorDMR-14-40808	5
chr20	37522858	37523534	MajorDMR-14-40809	12
chr20	37665036	37665167	MajorDMR-14-40810	6
chr20	37738282	37738848	MajorDMR-14-40811	9
chr20	37980484	37980615	MajorDMR-14-40812	2
chr20	38010395	38010441	MajorDMR-14-40813	2
chr20	38037485	38037529	MajorDMR-14-40814	3
chr20	38056906	38057080	MajorDMR-14-40815	4
chr20	38101772	38101891	MajorDMR-14-40816	2
chr20	38178356	38178601	MajorDMR-14-40817	5
chr20	38390972	38391147	MajorDMR-14-40818	2
chr20	38533185	38533294	MajorDMR-14-40819	2
chr20	39275113	39275467	MajorDMR-14-40820	2
chr20	39305218	39305455	MajorDMR-14-40821	2
chr20	39311308	39312494	MajorDMR-14-40822	90
chr20	39319039	39321862	MajorDMR-14-40823	157
chr20	39336584	39336721	MajorDMR-14-40824	2
chr20	39340248	39340632	MajorDMR-14-40825	8
chr20	39367652	39367676	MajorDMR-14-40826	2
chr20	39383138	39383365	MajorDMR-14-40827	6
chr20	39574759	39575079	MajorDMR-14-40828	6
chr20	39597881	39598077	MajorDMR-14-40829	7
chr20	39659760	39659818	MajorDMR-14-40830	2
chr20	39692860	39692996	MajorDMR-14-40831	2
chr20	39736858	39737343	MajorDMR-14-40832	3
chr20	39737950	39739123	MajorDMR-14-40833	5
chr20	39740337	39740397	MajorDMR-14-40834	2
chr20	39746826	39746857	MajorDMR-14-40835	3
chr20	39747389	39747452	MajorDMR-14-40836	2
chr20	39761894	39763120	MajorDMR-14-40837	10
chr20	39763997	39764156	MajorDMR-14-40838	4
chr20	39766821	39767510	MajorDMR-14-40839	8
chr20	39774504	39774873	MajorDMR-14-40840	7
chr20	39777495	39777772	MajorDMR-14-40841	3
chr20	39801127	39801566	MajorDMR-14-40842	2
chr20	39810717	39810893	MajorDMR-14-40843	2
chr20	39861253	39861371	MajorDMR-14-40844	10
chr20	39861979	39862270	MajorDMR-14-40845	2
chr20	39862788	39863439	MajorDMR-14-40846	5
chr20	39878141	39878610	MajorDMR-14-40847	6
chr20	39897814	39898227	MajorDMR-14-40848	4
chr20	39908771	39908877	MajorDMR-14-40849	2
chr20	39933292	39933389	MajorDMR-14-40850	2
chr20	39946784	39947216	MajorDMR-14-40851	4
chr20	39968471	39969510	MajorDMR-14-40852	11
chr20	39994464	39994947	MajorDMR-14-40853	15
chr20	39995648	39995748	MajorDMR-14-40854	6
chr20	40021578	40022517	MajorDMR-14-40855	3
chr20	40039902	40040263	MajorDMR-14-40856	3
chr20	40081843	40082505	MajorDMR-14-40857	4
chr20	40092935	40093432	MajorDMR-14-40858	2
chr20	40136110	40136235	MajorDMR-14-40859	4
chr20	40154016	40154104	MajorDMR-14-40860	2
chr20	40244492	40244502	MajorDMR-14-40861	2
chr20	40260469	40260766	MajorDMR-14-40862	2
chr20	40272308	40272406	MajorDMR-14-40863	3
chr20	40279823	40279923	MajorDMR-14-40864	2
chr20	40298352	40298381	MajorDMR-14-40865	2
chr20	40598131	40598532	MajorDMR-14-40866	7
chr20	40634259	40634273	MajorDMR-14-40867	2
chr20	40669678	40670039	MajorDMR-14-40868	4
chr20	40697198	40697649	MajorDMR-14-40869	2
chr20	40709336	40710088	MajorDMR-14-40870	4
chr20	40741717	40741856	MajorDMR-14-40871	2
chr20	40752736	40753215	MajorDMR-14-40872	6
chr20	40789010	40789061	MajorDMR-14-40873	2
chr20	40818885	40819015	MajorDMR-14-40874	3
chr20	40828211	40828230	MajorDMR-14-40875	2
chr20	40832653	40833237	MajorDMR-14-40876	5
chr20	40899162	40899173	MajorDMR-14-40877	2
chr20	40932194	40932403	MajorDMR-14-40878	5
chr20	40970484	40970503	MajorDMR-14-40879	2
chr20	41007247	41007703	MajorDMR-14-40880	4
chr20	41188503	41188683	MajorDMR-14-40881	4
chr20	41204293	41204405	MajorDMR-14-40882	3
chr20	41204998	41205032	MajorDMR-14-40883	3
chr20	41206267	41206366	MajorDMR-14-40884	2
chr20	41207177	41207378	MajorDMR-14-40885	3
chr20	41242056	41242511	MajorDMR-14-40886	2
chr20	41256289	41256619	MajorDMR-14-40887	5
chr20	41329058	41329192	MajorDMR-14-40888	6
chr20	41378541	41378551	MajorDMR-14-40889	2
chr20	41429230	41429572	MajorDMR-14-40890	5
chr20	41486078	41486427	MajorDMR-14-40891	8
chr20	41527950	41528090	MajorDMR-14-40892	2
chr20	41530561	41530747	MajorDMR-14-40893	2
chr20	41602790	41604030	MajorDMR-14-40894	13
chr20	41815008	41815776	MajorDMR-14-40895	8
chr20	41819181	41819937	MajorDMR-14-40896	4
chr20	41820525	41820966	MajorDMR-14-40897	8
chr20	41822972	41823025	MajorDMR-14-40898	2
chr20	41929633	41929873	MajorDMR-14-40899	2
chr20	41960550	41961042	MajorDMR-14-40900	16
chr20	42017170	42018101	MajorDMR-14-40901	14
chr20	42018984	42019185	MajorDMR-14-40902	10
chr20	42059800	42059905	MajorDMR-14-40903	2
chr20	42077285	42077961	MajorDMR-14-40904	5
chr20	42085343	42085535	MajorDMR-14-40905	4
chr20	42099371	42099443	MajorDMR-14-40906	3
chr20	42134699	42134971	MajorDMR-14-40907	3
chr20	42153348	42154006	MajorDMR-14-40908	6
chr20	42257001	42257068	MajorDMR-14-40909	2
chr20	42286651	42286834	MajorDMR-14-40910	3
chr20	42295131	42295368	MajorDMR-14-40911	8
chr20	42373986	42374317	MajorDMR-14-40912	4
chr20	42394444	42394552	MajorDMR-14-40913	3
chr20	42427868	42428316	MajorDMR-14-40914	5
chr20	42544855	42545602	MajorDMR-14-40915	27
chr20	42554550	42554684	MajorDMR-14-40916	2
chr20	42571489	42571502	MajorDMR-14-40917	2
chr20	42619425	42619487	MajorDMR-14-40918	2
chr20	42643468	42643554	MajorDMR-14-40919	2
chr20	42646832	42647077	MajorDMR-14-40920	4
chr20	42666746	42667778	MajorDMR-14-40921	7
chr20	42744631	42745451	MajorDMR-14-40922	6
chr20	42816158	42816227	MajorDMR-14-40923	2
chr20	42846064	42846668	MajorDMR-14-40924	3
chr20	42875502	42875547	MajorDMR-14-40925	2
chr20	42880272	42880717	MajorDMR-14-40926	7
chr20	42883082	42883105	MajorDMR-14-40927	2
chr20	42938713	42938796	MajorDMR-14-40928	2
chr20	42955361	42955659	MajorDMR-14-40929	5
chr20	43043172	43043297	MajorDMR-14-40930	2
chr20	43052351	43052508	MajorDMR-14-40931	2
chr20	43113944	43114004	MajorDMR-14-40932	2
chr20	43141455	43141662	MajorDMR-14-40933	3
chr20	43142442	43142614	MajorDMR-14-40934	4
chr20	43146618	43147939	MajorDMR-14-40935	5
chr20	43148951	43149257	MajorDMR-14-40936	4
chr20	43160151	43160246	MajorDMR-14-40937	2
chr20	43180849	43181769	MajorDMR-14-40938	7
chr20	43200146	43200382	MajorDMR-14-40939	2
chr20	43222826	43222967	MajorDMR-14-40940	2
chr20	43226185	43226383	MajorDMR-14-40941	3
chr20	43238070	43238576	MajorDMR-14-40942	3
chr20	43271152	43271632	MajorDMR-14-40943	2
chr20	43279618	43280662	MajorDMR-14-40944	23
chr20	43314209	43314267	MajorDMR-14-40945	3
chr20	43321492	43321717	MajorDMR-14-40946	4
chr20	43363753	43363989	MajorDMR-14-40947	4
chr20	43364819	43364953	MajorDMR-14-40948	4
chr20	43374238	43374253	MajorDMR-14-40949	2
chr20	43378460	43379570	MajorDMR-14-40950	25
chr20	43380992	43381011	MajorDMR-14-40951	2
chr20	43392867	43392977	MajorDMR-14-40952	2
chr20	43394095	43394426	MajorDMR-14-40953	2
chr20	43397871	43398639	MajorDMR-14-40954	11
chr20	43399292	43399425	MajorDMR-14-40955	4
chr20	43401642	43402504	MajorDMR-14-40956	13
chr20	43410600	43410643	MajorDMR-14-40957	3
chr20	43419824	43420467	MajorDMR-14-40958	8
chr20	43421605	43421786	MajorDMR-14-40959	4
chr20	43432135	43432475	MajorDMR-14-40960	6
chr20	43433239	43433271	MajorDMR-14-40961	2
chr20	43434187	43434207	MajorDMR-14-40962	2
chr20	43435652	43436818	MajorDMR-14-40963	8
chr20	43513246	43513714	MajorDMR-14-40964	5
chr20	43516311	43516823	MajorDMR-14-40965	4
chr20	43517579	43517878	MajorDMR-14-40966	3
chr20	43520840	43521054	MajorDMR-14-40967	2
chr20	43538421	43538444	MajorDMR-14-40968	3
chr20	43587790	43588309	MajorDMR-14-40969	5
chr20	43596204	43596260	MajorDMR-14-40970	2
chr20	43601855	43601929	MajorDMR-14-40971	2
chr20	43619198	43619587	MajorDMR-14-40972	4
chr20	43648121	43648352	MajorDMR-14-40973	3
chr20	43672819	43673245	MajorDMR-14-40974	5
chr20	43678290	43678782	MajorDMR-14-40975	4
chr20	43681481	43682034	MajorDMR-14-40976	6
chr20	43687017	43687744	MajorDMR-14-40977	5
chr20	43724537	43724764	MajorDMR-14-40978	3
chr20	43727275	43727311	MajorDMR-14-40979	2
chr20	43729321	43729862	MajorDMR-14-40980	13
chr20	43918823	43919007	MajorDMR-14-40981	2
chr20	43919590	43919613	MajorDMR-14-40982	2
chr20	43921499	43921844	MajorDMR-14-40983	5
chr20	43935035	43935290	MajorDMR-14-40984	3
chr20	43940326	43940384	MajorDMR-14-40985	2
chr20	43976658	43976759	MajorDMR-14-40986	2
chr20	43993085	43993213	MajorDMR-14-40987	2
chr20	43993960	43994287	MajorDMR-14-40988	3
chr20	44002060	44002861	MajorDMR-14-40989	14
chr20	44034120	44034337	MajorDMR-14-40990	7
chr20	44036332	44036590	MajorDMR-14-40991	3
chr20	44037623	44037644	MajorDMR-14-40992	2
chr20	44039585	44039653	MajorDMR-14-40993	4
chr20	44049368	44049483	MajorDMR-14-40994	4
chr20	44055092	44056081	MajorDMR-14-40995	4
chr20	44082328	44082389	MajorDMR-14-40996	2
chr20	44098030	44098796	MajorDMR-14-40997	33
chr20	44099846	44099999	MajorDMR-14-40998	4
chr20	44164313	44164577	MajorDMR-14-40999	2
chr20	44174857	44175036	MajorDMR-14-41000	2
chr20	44399862	44400228	MajorDMR-14-41001	3
chr20	44435169	44435785	MajorDMR-14-41002	4
chr20	44439902	44439954	MajorDMR-14-41003	3
chr20	44440498	44440511	MajorDMR-14-41004	2
chr20	44451327	44451974	MajorDMR-14-41005	12
chr20	44452576	44453225	MajorDMR-14-41006	9
chr20	44467581	44468048	MajorDMR-14-41007	2
chr20	44470848	44471019	MajorDMR-14-41008	3
chr20	44506880	44507208	MajorDMR-14-41009	5
chr20	44509300	44509471	MajorDMR-14-41010	8
chr20	44512004	44512485	MajorDMR-14-41011	3
chr20	44518793	44518963	MajorDMR-14-41012	6
chr20	44539341	44539532	MajorDMR-14-41013	3
chr20	44541247	44541908	MajorDMR-14-41014	7
chr20	44546515	44546572	MajorDMR-14-41015	2
chr20	44547245	44547301	MajorDMR-14-41016	2
chr20	44551690	44551830	MajorDMR-14-41017	2
chr20	44561958	44562164	MajorDMR-14-41018	6
chr20	44564643	44564707	MajorDMR-14-41019	2
chr20	44572910	44573176	MajorDMR-14-41020	6
chr20	44591708	44592138	MajorDMR-14-41021	10
chr20	44599160	44600059	MajorDMR-14-41022	18
chr20	44616370	44616566	MajorDMR-14-41023	2
chr20	44637309	44637686	MajorDMR-14-41024	2
chr20	44641661	44643098	MajorDMR-14-41025	18
chr20	44651776	44652028	MajorDMR-14-41026	2
chr20	44659769	44659925	MajorDMR-14-41027	2
chr20	44661302	44661368	MajorDMR-14-41028	2
chr20	44663773	44664372	MajorDMR-14-41029	3
chr20	44665184	44665418	MajorDMR-14-41030	5
chr20	44666230	44666302	MajorDMR-14-41031	2
chr20	44683656	44683951	MajorDMR-14-41032	2
chr20	44684812	44685019	MajorDMR-14-41033	8
chr20	44685743	44687594	MajorDMR-14-41034	83
chr20	44690827	44690846	MajorDMR-14-41035	3
chr20	44728255	44728574	MajorDMR-14-41036	2
chr20	44746274	44746491	MajorDMR-14-41037	3
chr20	44747103	44747215	MajorDMR-14-41038	2
chr20	44758503	44761213	MajorDMR-14-41039	15
chr20	44787101	44787248	MajorDMR-14-41040	2
chr20	44803119	44803662	MajorDMR-14-41041	33
chr20	44811473	44811697	MajorDMR-14-41042	4
chr20	44817681	44817984	MajorDMR-14-41043	11
chr20	44829274	44829508	MajorDMR-14-41044	12
chr20	44831561	44832004	MajorDMR-14-41045	4
chr20	44838795	44838951	MajorDMR-14-41046	2
chr20	44851181	44851473	MajorDMR-14-41047	5
chr20	44879846	44880242	MajorDMR-14-41048	22
chr20	44935742	44936096	MajorDMR-14-41049	7
chr20	44937565	44937630	MajorDMR-14-41050	5
chr20	44939909	44940962	MajorDMR-14-41051	7
chr20	44961870	44961973	MajorDMR-14-41052	2
chr20	44969574	44970884	MajorDMR-14-41053	19
chr20	44976688	44977381	MajorDMR-14-41054	14
chr20	44977976	44978273	MajorDMR-14-41055	6
chr20	44979199	44979316	MajorDMR-14-41056	3
chr20	44985617	44986083	MajorDMR-14-41057	6
chr20	44993658	44994869	MajorDMR-14-41058	9
chr20	45004548	45004573	MajorDMR-14-41059	2
chr20	45023515	45024795	MajorDMR-14-41060	9
chr20	45029120	45030268	MajorDMR-14-41061	6
chr20	45033767	45034325	MajorDMR-14-41062	3
chr20	45035980	45036436	MajorDMR-14-41063	4
chr20	45039490	45040018	MajorDMR-14-41064	3
chr20	45049130	45049700	MajorDMR-14-41065	5
chr20	45087609	45087648	MajorDMR-14-41066	2
chr20	45097198	45097219	MajorDMR-14-41067	3
chr20	45114638	45114656	MajorDMR-14-41068	2
chr20	45115365	45115865	MajorDMR-14-41069	2
chr20	45149871	45149879	MajorDMR-14-41070	2
chr20	45170400	45170422	MajorDMR-14-41071	4
chr20	45187186	45187424	MajorDMR-14-41072	2
chr20	45279695	45279831	MajorDMR-14-41073	7
chr20	45309889	45310210	MajorDMR-14-41074	3
chr20	45338566	45338803	MajorDMR-14-41075	10
chr20	45376654	45376884	MajorDMR-14-41076	2
chr20	45380348	45380859	MajorDMR-14-41077	6
chr20	45386793	45386997	MajorDMR-14-41078	3
chr20	45416816	45417232	MajorDMR-14-41079	6
chr20	45522986	45523267	MajorDMR-14-41080	3
chr20	45524440	45524715	MajorDMR-14-41081	5
chr20	45665113	45665330	MajorDMR-14-41082	3
chr20	45667401	45667774	MajorDMR-14-41083	5
chr20	45795212	45795259	MajorDMR-14-41084	2
chr20	45824860	45825347	MajorDMR-14-41085	12
chr20	45834343	45834448	MajorDMR-14-41086	4
chr20	45835336	45835667	MajorDMR-14-41087	3
chr20	45854783	45854918	MajorDMR-14-41088	2
chr20	45859708	45860720	MajorDMR-14-41089	21
chr20	45861521	45861733	MajorDMR-14-41090	2
chr20	45864803	45864992	MajorDMR-14-41091	2
chr20	45865924	45866770	MajorDMR-14-41092	7
chr20	45867495	45867656	MajorDMR-14-41093	4
chr20	45870032	45870149	MajorDMR-14-41094	3
chr20	45875365	45875548	MajorDMR-14-41095	5
chr20	45876115	45876297	MajorDMR-14-41096	2
chr20	45881013	45881388	MajorDMR-14-41097	5
chr20	45882001	45883749	MajorDMR-14-41098	16
chr20	45885311	45885771	MajorDMR-14-41099	6
chr20	45887455	45887917	MajorDMR-14-41100	5
chr20	45891301	45891720	MajorDMR-14-41101	4
chr20	45895827	45896242	MajorDMR-14-41102	2
chr20	45897890	45898506	MajorDMR-14-41103	4
chr20	45903172	45903777	MajorDMR-14-41104	4
chr20	45923498	45924894	MajorDMR-14-41105	12
chr20	45925862	45926260	MajorDMR-14-41106	3
chr20	45938598	45939100	MajorDMR-14-41107	8
chr20	45944630	45944815	MajorDMR-14-41108	5
chr20	45946135	45947798	MajorDMR-14-41109	18
chr20	45955319	45955918	MajorDMR-14-41110	5
chr20	45960331	45960440	MajorDMR-14-41111	2
chr20	45963395	45964261	MajorDMR-14-41112	8
chr20	45975692	45976609	MajorDMR-14-41113	7
chr20	45982159	45982667	MajorDMR-14-41114	4
chr20	45986028	45986342	MajorDMR-14-41115	6
chr20	45987221	45987776	MajorDMR-14-41116	6
chr20	46040043	46040224	MajorDMR-14-41117	3
chr20	46296278	46296609	MajorDMR-14-41118	2
chr20	46306606	46306846	MajorDMR-14-41119	3
chr20	46330319	46330838	MajorDMR-14-41120	15
chr20	46334049	46334237	MajorDMR-14-41121	7
chr20	46340236	46340262	MajorDMR-14-41122	2
chr20	46354170	46354261	MajorDMR-14-41123	2
chr20	46356705	46357096	MajorDMR-14-41124	5
chr20	46376017	46376575	MajorDMR-14-41125	6
chr20	46412966	46412976	MajorDMR-14-41126	2
chr20	46415648	46415914	MajorDMR-14-41127	4
chr20	46535466	46535519	MajorDMR-14-41128	2
chr20	46537492	46537756	MajorDMR-14-41129	5
chr20	46586643	46586679	MajorDMR-14-41130	2
chr20	46604560	46604582	MajorDMR-14-41131	2
chr20	46608228	46608310	MajorDMR-14-41132	2
chr20	46637704	46638289	MajorDMR-14-41133	4
chr20	46728369	46728571	MajorDMR-14-41134	4
chr20	46732164	46732249	MajorDMR-14-41135	2
chr20	46755299	46755420	MajorDMR-14-41136	5
chr20	46760344	46760621	MajorDMR-14-41137	2
chr20	46782384	46782981	MajorDMR-14-41138	5
chr20	46801000	46801092	MajorDMR-14-41139	3
chr20	46823519	46823570	MajorDMR-14-41140	4
chr20	46842740	46842744	MajorDMR-14-41141	2
chr20	46867111	46867210	MajorDMR-14-41142	2
chr20	46928174	46928186	MajorDMR-14-41143	2
chr20	46932055	46932261	MajorDMR-14-41144	2
chr20	46973797	46973872	MajorDMR-14-41145	2
chr20	46988892	46989178	MajorDMR-14-41146	2
chr20	46996414	46996700	MajorDMR-14-41147	11
chr20	47117772	47118230	MajorDMR-14-41148	13
chr20	47133090	47133233	MajorDMR-14-41149	5
chr20	47158383	47158590	MajorDMR-14-41150	7
chr20	47161656	47161682	MajorDMR-14-41151	2
chr20	47162263	47162666	MajorDMR-14-41152	3
chr20	47242693	47243626	MajorDMR-14-41153	20
chr20	47247975	47248270	MajorDMR-14-41154	8
chr20	47252484	47252601	MajorDMR-14-41155	2
chr20	47299756	47300342	MajorDMR-14-41156	6
chr20	47307504	47307736	MajorDMR-14-41157	5
chr20	47339486	47339613	MajorDMR-14-41158	3
chr20	47346834	47347015	MajorDMR-14-41159	7
chr20	47348629	47349060	MajorDMR-14-41160	5
chr20	47367937	47368636	MajorDMR-14-41161	12
chr20	47385422	47386448	MajorDMR-14-41162	16
chr20	47388151	47388393	MajorDMR-14-41163	8
chr20	47392896	47393008	MajorDMR-14-41164	2
chr20	47406893	47407282	MajorDMR-14-41165	7
chr20	47411151	47411291	MajorDMR-14-41166	4
chr20	47412337	47412451	MajorDMR-14-41167	2
chr20	47429242	47429570	MajorDMR-14-41168	5
chr20	47441340	47443976	MajorDMR-14-41169	45
chr20	47445018	47445061	MajorDMR-14-41170	3
chr20	47448378	47449272	MajorDMR-14-41171	9
chr20	47455516	47456246	MajorDMR-14-41172	3
chr20	47458570	47459052	MajorDMR-14-41173	2
chr20	47521057	47521988	MajorDMR-14-41174	7
chr20	47540196	47541363	MajorDMR-14-41175	12
chr20	47597419	47597614	MajorDMR-14-41176	3
chr20	47647984	47648015	MajorDMR-14-41177	2
chr20	47662277	47662409	MajorDMR-14-41178	4
chr20	47713222	47713241	MajorDMR-14-41179	2
chr20	47893043	47893879	MajorDMR-14-41180	7
chr20	47896021	47896295	MajorDMR-14-41181	3
chr20	47912951	47912962	MajorDMR-14-41182	2
chr20	47935963	47936284	MajorDMR-14-41183	11
chr20	47940278	47940626	MajorDMR-14-41184	2
chr20	47950828	47951167	MajorDMR-14-41185	6
chr20	47956829	47957158	MajorDMR-14-41186	6
chr20	47960122	47960469	MajorDMR-14-41187	3
chr20	47961241	47962071	MajorDMR-14-41188	12
chr20	47963058	47963308	MajorDMR-14-41189	2
chr20	47964446	47964500	MajorDMR-14-41190	2
chr20	47966132	47966803	MajorDMR-14-41191	6
chr20	47968181	47968310	MajorDMR-14-41192	2
chr20	47978534	47978929	MajorDMR-14-41193	4
chr20	47981791	47982025	MajorDMR-14-41194	2
chr20	47985259	47985697	MajorDMR-14-41195	3
chr20	47999860	48000250	MajorDMR-14-41196	5
chr20	48000991	48001040	MajorDMR-14-41197	2
chr20	48031693	48032273	MajorDMR-14-41198	6
chr20	48034875	48035600	MajorDMR-14-41199	6
chr20	48038305	48038926	MajorDMR-14-41200	4
chr20	48040820	48040911	MajorDMR-14-41201	5
chr20	48043833	48043902	MajorDMR-14-41202	2
chr20	48045625	48045649	MajorDMR-14-41203	2
chr20	48049444	48049788	MajorDMR-14-41204	3
chr20	48050782	48051182	MajorDMR-14-41205	2
chr20	48056325	48057156	MajorDMR-14-41206	9
chr20	48061694	48062316	MajorDMR-14-41207	7
chr20	48064582	48064786	MajorDMR-14-41208	3
chr20	48067349	48067556	MajorDMR-14-41209	2
chr20	48072465	48072746	MajorDMR-14-41210	4
chr20	48079174	48079570	MajorDMR-14-41211	4
chr20	48087989	48088134	MajorDMR-14-41212	3
chr20	48097083	48097942	MajorDMR-14-41213	5
chr20	48098856	48099360	MajorDMR-14-41214	7
chr20	48121888	48122028	MajorDMR-14-41215	2
chr20	48124744	48125129	MajorDMR-14-41216	7
chr20	48168451	48168506	MajorDMR-14-41217	2
chr20	48227934	48228091	MajorDMR-14-41218	3
chr20	48251764	48252090	MajorDMR-14-41219	15
chr20	48265632	48265687	MajorDMR-14-41220	2
chr20	48285146	48285430	MajorDMR-14-41221	3
chr20	48317947	48318133	MajorDMR-14-41222	4
chr20	48319525	48319698	MajorDMR-14-41223	8
chr20	48323271	48323402	MajorDMR-14-41224	3
chr20	48328388	48328659	MajorDMR-14-41225	2
chr20	48375491	48375565	MajorDMR-14-41226	2
chr20	48455246	48455953	MajorDMR-14-41227	7
chr20	48484599	48484619	MajorDMR-14-41228	2
chr20	48503338	48505195	MajorDMR-14-41229	38
chr20	48506940	48507411	MajorDMR-14-41230	4
chr20	48509289	48509669	MajorDMR-14-41231	2
chr20	48516595	48516673	MajorDMR-14-41232	2
chr20	48524077	48524203	MajorDMR-14-41233	2
chr20	48526268	48527055	MajorDMR-14-41234	14
chr20	48529137	48529469	MajorDMR-14-41235	5
chr20	48530035	48530909	MajorDMR-14-41236	13
chr20	48532828	48533692	MajorDMR-14-41237	13
chr20	48545571	48545612	MajorDMR-14-41238	2
chr20	48551815	48552405	MajorDMR-14-41239	6
chr20	48554953	48555309	MajorDMR-14-41240	4
chr20	48595582	48596049	MajorDMR-14-41241	11
chr20	48597496	48597706	MajorDMR-14-41242	2
chr20	48598633	48599007	MajorDMR-14-41243	13
chr20	48599755	48600079	MajorDMR-14-41244	10
chr20	48625662	48626767	MajorDMR-14-41245	26
chr20	48631599	48632101	MajorDMR-14-41246	9
chr20	48664916	48665461	MajorDMR-14-41247	9
chr20	48669501	48669763	MajorDMR-14-41248	3
chr20	48691696	48692401	MajorDMR-14-41249	8
chr20	48702523	48702590	MajorDMR-14-41250	3
chr20	48720316	48720712	MajorDMR-14-41251	5
chr20	48726278	48726784	MajorDMR-14-41252	4
chr20	48727965	48728114	MajorDMR-14-41253	5
chr20	48728641	48728730	MajorDMR-14-41254	2
chr20	48766293	48766399	MajorDMR-14-41255	4
chr20	48782292	48783287	MajorDMR-14-41256	10
chr20	48786106	48786139	MajorDMR-14-41257	2
chr20	48788901	48789419	MajorDMR-14-41258	18
chr20	48804166	48804269	MajorDMR-14-41259	4
chr20	48806214	48806872	MajorDMR-14-41260	5
chr20	48809496	48811152	MajorDMR-14-41261	30
chr20	48858337	48858345	MajorDMR-14-41262	2
chr20	48914716	48914892	MajorDMR-14-41263	2
chr20	48922805	48922839	MajorDMR-14-41264	2
chr20	48942173	48943152	MajorDMR-14-41265	7
chr20	48951830	48952792	MajorDMR-14-41266	6
chr20	48953315	48953859	MajorDMR-14-41267	3
chr20	48955337	48955590	MajorDMR-14-41268	2
chr20	48962975	48963602	MajorDMR-14-41269	13
chr20	48973228	48973404	MajorDMR-14-41270	9
chr20	48996009	48996180	MajorDMR-14-41271	5
chr20	49015523	49016330	MajorDMR-14-41272	7
chr20	49022978	49023144	MajorDMR-14-41273	4
chr20	49025871	49026584	MajorDMR-14-41274	6
chr20	49069564	49069905	MajorDMR-14-41275	2
chr20	49077395	49077548	MajorDMR-14-41276	3
chr20	49128267	49128321	MajorDMR-14-41277	2
chr20	49129712	49130449	MajorDMR-14-41278	4
chr20	49134293	49134837	MajorDMR-14-41279	5
chr20	49136220	49136265	MajorDMR-14-41280	3
chr20	49160027	49160193	MajorDMR-14-41281	4
chr20	49162992	49163439	MajorDMR-14-41282	4
chr20	49168625	49168667	MajorDMR-14-41283	2
chr20	49176710	49177250	MajorDMR-14-41284	5
chr20	49177962	49178956	MajorDMR-14-41285	18
chr20	49192526	49192668	MajorDMR-14-41286	5
chr20	49193970	49194397	MajorDMR-14-41287	10
chr20	49211357	49211574	MajorDMR-14-41288	3
chr20	49212775	49213155	MajorDMR-14-41289	8
chr20	49252424	49252579	MajorDMR-14-41290	2
chr20	49324173	49324234	MajorDMR-14-41291	2
chr20	49330358	49330454	MajorDMR-14-41292	4
chr20	49335093	49335104	MajorDMR-14-41293	2
chr20	49341449	49341795	MajorDMR-14-41294	6
chr20	49348938	49349201	MajorDMR-14-41295	2
chr20	49407201	49407419	MajorDMR-14-41296	6
chr20	49410279	49410890	MajorDMR-14-41297	9
chr20	49412418	49412604	MajorDMR-14-41298	2
chr20	49434626	49435229	MajorDMR-14-41299	13
chr20	49507689	49507740	MajorDMR-14-41300	2
chr20	49518963	49519062	MajorDMR-14-41301	2
chr20	49540765	49540895	MajorDMR-14-41302	2
chr20	49651155	49651184	MajorDMR-14-41303	2
chr20	49772690	49773391	MajorDMR-14-41304	13
chr20	49793461	49793689	MajorDMR-14-41305	3
chr20	49812154	49812312	MajorDMR-14-41306	2
chr20	49836879	49836985	MajorDMR-14-41307	6
chr20	49889303	49889564	MajorDMR-14-41308	2
chr20	49892404	49892447	MajorDMR-14-41309	2
chr20	50044897	50045325	MajorDMR-14-41310	15
chr20	50073805	50074031	MajorDMR-14-41311	7
chr20	50117127	50117263	MajorDMR-14-41312	3
chr20	50118071	50118302	MajorDMR-14-41313	3
chr20	50124298	50124520	MajorDMR-14-41314	6
chr20	50148994	50149369	MajorDMR-14-41315	7
chr20	50159001	50159676	MajorDMR-14-41316	8
chr20	50177228	50177350	MajorDMR-14-41317	4
chr20	50179735	50180664	MajorDMR-14-41318	10
chr20	50182243	50182860	MajorDMR-14-41319	10
chr20	50187116	50187877	MajorDMR-14-41320	5
chr20	50226670	50226690	MajorDMR-14-41321	2
chr20	50236444	50236470	MajorDMR-14-41322	2
chr20	50247833	50248218	MajorDMR-14-41323	7
chr20	50250654	50250953	MajorDMR-14-41324	3
chr20	50257449	50257456	MajorDMR-14-41325	2
chr20	50272815	50272829	MajorDMR-14-41326	2
chr20	50294926	50294983	MajorDMR-14-41327	2
chr20	50312323	50312756	MajorDMR-14-41328	3
chr20	50314076	50314209	MajorDMR-14-41329	3
chr20	50317363	50317563	MajorDMR-14-41330	5
chr20	50329170	50329331	MajorDMR-14-41331	3
chr20	50337582	50338025	MajorDMR-14-41332	2
chr20	50346559	50346692	MajorDMR-14-41333	3
chr20	50348021	50348888	MajorDMR-14-41334	12
chr20	50349393	50349429	MajorDMR-14-41335	2
chr20	50355629	50355633	MajorDMR-14-41336	2
chr20	50359138	50359243	MajorDMR-14-41337	3
chr20	50366407	50366859	MajorDMR-14-41338	3
chr20	50373898	50374046	MajorDMR-14-41339	4
chr20	50376595	50376777	MajorDMR-14-41340	3
chr20	50414513	50414884	MajorDMR-14-41341	3
chr20	50415895	50416695	MajorDMR-14-41342	15
chr20	50501148	50501487	MajorDMR-14-41343	5
chr20	50720242	50720586	MajorDMR-14-41344	9
chr20	50722558	50723033	MajorDMR-14-41345	17
chr20	50745351	50745357	MajorDMR-14-41346	2
chr20	50776867	50777204	MajorDMR-14-41347	3
chr20	50806799	50807091	MajorDMR-14-41348	3
chr20	50913140	50913388	MajorDMR-14-41349	2
chr20	50927902	50927972	MajorDMR-14-41350	2
chr20	51293765	51294175	MajorDMR-14-41351	3
chr20	51300517	51300864	MajorDMR-14-41352	2
chr20	51475302	51475793	MajorDMR-14-41353	8
chr20	51552923	51553804	MajorDMR-14-41354	10
chr20	51560704	51560939	MajorDMR-14-41355	2
chr20	51648555	51648721	MajorDMR-14-41356	2
chr20	51753827	51754056	MajorDMR-14-41357	5
chr20	51819289	51819511	MajorDMR-14-41358	2
chr20	51900518	51900564	MajorDMR-14-41359	2
chr20	51901247	51901253	MajorDMR-14-41360	2
chr20	51947913	51948367	MajorDMR-14-41361	4
chr20	51962143	51962500	MajorDMR-14-41362	11
chr20	52056201	52056242	MajorDMR-14-41363	2
chr20	52138134	52138157	MajorDMR-14-41364	3
chr20	52209062	52209645	MajorDMR-14-41365	27
chr20	52211831	52211971	MajorDMR-14-41366	3
chr20	52354143	52354940	MajorDMR-14-41367	6
chr20	52367734	52368141	MajorDMR-14-41368	7
chr20	52374198	52374351	MajorDMR-14-41369	11
chr20	52444698	52446149	MajorDMR-14-41370	12
chr20	52486048	52486280	MajorDMR-14-41371	3
chr20	52489024	52489695	MajorDMR-14-41372	7
chr20	52531029	52531632	MajorDMR-14-41373	7
chr20	52600967	52601058	MajorDMR-14-41374	4
chr20	52634525	52634620	MajorDMR-14-41375	3
chr20	52721151	52721300	MajorDMR-14-41376	3
chr20	52778920	52779590	MajorDMR-14-41377	11
chr20	52789183	52789651	MajorDMR-14-41378	23
chr20	52791070	52791600	MajorDMR-14-41379	12
chr20	52838763	52839510	MajorDMR-14-41380	13
chr20	52899108	52899974	MajorDMR-14-41381	9
chr20	52936883	52937090	MajorDMR-14-41382	4
chr20	52985153	52985372	MajorDMR-14-41383	4
chr20	53004410	53004580	MajorDMR-14-41384	3
chr20	53050271	53050876	MajorDMR-14-41385	5
chr20	53090701	53090810	MajorDMR-14-41386	2
chr20	53091596	53091696	MajorDMR-14-41387	4
chr20	53132430	53132670	MajorDMR-14-41388	4
chr20	53189831	53190684	MajorDMR-14-41389	7
chr20	53235693	53236089	MajorDMR-14-41390	8
chr20	53238878	53239247	MajorDMR-14-41391	5
chr20	53242768	53242924	MajorDMR-14-41392	4
chr20	53266779	53266981	MajorDMR-14-41393	2
chr20	53271018	53271490	MajorDMR-14-41394	3
chr20	53279820	53280080	MajorDMR-14-41395	4
chr20	53308926	53309327	MajorDMR-14-41396	2
chr20	53409407	53409464	MajorDMR-14-41397	2
chr20	53564840	53565030	MajorDMR-14-41398	2
chr20	53884194	53884232	MajorDMR-14-41399	2
chr20	54231297	54231427	MajorDMR-14-41400	3
chr20	54552621	54553541	MajorDMR-14-41401	8
chr20	54577882	54578389	MajorDMR-14-41402	13
chr20	54580648	54581237	MajorDMR-14-41403	11
chr20	54687097	54687265	MajorDMR-14-41404	4
chr20	54825126	54825632	MajorDMR-14-41405	5
chr20	54933421	54933451	MajorDMR-14-41406	2
chr20	54934864	54935001	MajorDMR-14-41407	10
chr20	55132489	55132589	MajorDMR-14-41408	4
chr20	55171075	55171091	MajorDMR-14-41409	2
chr20	55199913	55200172	MajorDMR-14-41410	10
chr20	55206641	55207112	MajorDMR-14-41411	7
chr20	55208288	55208981	MajorDMR-14-41412	8
chr20	55209612	55210110	MajorDMR-14-41413	5
chr20	55325498	55325983	MajorDMR-14-41414	2
chr20	55379524	55379930	MajorDMR-14-41415	3
chr20	55401917	55402038	MajorDMR-14-41416	4
chr20	55492094	55492640	MajorDMR-14-41417	7
chr20	55505117	55505152	MajorDMR-14-41418	3
chr20	55527589	55527993	MajorDMR-14-41419	10
chr20	55549686	55550315	MajorDMR-14-41420	6
chr20	55646407	55646805	MajorDMR-14-41421	5
chr20	55665731	55665845	MajorDMR-14-41422	3
chr20	55667140	55667807	MajorDMR-14-41423	24
chr20	55668713	55668793	MajorDMR-14-41424	3
chr20	55709137	55709557	MajorDMR-14-41425	13
chr20	55717061	55717344	MajorDMR-14-41426	3
chr20	55770586	55770716	MajorDMR-14-41427	6
chr20	55787620	55788070	MajorDMR-14-41428	3
chr20	55835180	55836245	MajorDMR-14-41429	18
chr20	55839287	55840028	MajorDMR-14-41430	22
chr20	55841897	55842633	MajorDMR-14-41431	28
chr20	55858366	55858474	MajorDMR-14-41432	3
chr20	55862606	55862645	MajorDMR-14-41433	4
chr20	55863154	55864407	MajorDMR-14-41434	13
chr20	55898173	55898432	MajorDMR-14-41435	3
chr20	55904954	55905104	MajorDMR-14-41436	5
chr20	55956816	55957369	MajorDMR-14-41437	4
chr20	55964187	55965705	MajorDMR-14-41438	52
chr20	55967277	55967819	MajorDMR-14-41439	7
chr20	55974801	55975131	MajorDMR-14-41440	3
chr20	55983369	55984427	MajorDMR-14-41441	15
chr20	56032593	56032716	MajorDMR-14-41442	3
chr20	56033588	56034927	MajorDMR-14-41443	10
chr20	56069811	56070738	MajorDMR-14-41444	6
chr20	56074866	56075083	MajorDMR-14-41445	2
chr20	56169468	56169848	MajorDMR-14-41446	2
chr20	56197851	56197921	MajorDMR-14-41447	2
chr20	56203436	56203954	MajorDMR-14-41448	15
chr20	56229252	56229602	MajorDMR-14-41449	2
chr20	56232980	56233041	MajorDMR-14-41450	2
chr20	56236030	56236738	MajorDMR-14-41451	10
chr20	56250782	56251325	MajorDMR-14-41452	12
chr20	56252979	56254089	MajorDMR-14-41453	18
chr20	56257523	56259978	MajorDMR-14-41454	25
chr20	56271931	56272129	MajorDMR-14-41455	2
chr20	56282912	56283875	MajorDMR-14-41456	11
chr20	56285727	56286192	MajorDMR-14-41457	5
chr20	56297873	56297974	MajorDMR-14-41458	5
chr20	56322856	56323551	MajorDMR-14-41459	14
chr20	56386244	56386705	MajorDMR-14-41460	10
chr20	56413710	56414224	MajorDMR-14-41461	17
chr20	56415116	56415365	MajorDMR-14-41462	4
chr20	56452722	56452791	MajorDMR-14-41463	3
chr20	56482730	56482854	MajorDMR-14-41464	3
chr20	56513202	56513390	MajorDMR-14-41465	2
chr20	56546028	56546255	MajorDMR-14-41466	5
chr20	56552247	56552306	MajorDMR-14-41467	4
chr20	56552865	56553037	MajorDMR-14-41468	4
chr20	56565604	56565693	MajorDMR-14-41469	4
chr20	56569198	56569266	MajorDMR-14-41470	3
chr20	56574158	56574678	MajorDMR-14-41471	7
chr20	56686428	56686692	MajorDMR-14-41472	13
chr20	56688592	56689355	MajorDMR-14-41473	20
chr20	56708471	56708521	MajorDMR-14-41474	2
chr20	56710014	56710046	MajorDMR-14-41475	3
chr20	56710723	56711382	MajorDMR-14-41476	5
chr20	56716576	56716843	MajorDMR-14-41477	4
chr20	56725857	56726218	MajorDMR-14-41478	13
chr20	56754413	56754489	MajorDMR-14-41479	2
chr20	56755035	56755133	MajorDMR-14-41480	2
chr20	56800487	56800753	MajorDMR-14-41481	7
chr20	56803299	56803373	MajorDMR-14-41482	6
chr20	56804437	56804813	MajorDMR-14-41483	3
chr20	56883838	56884016	MajorDMR-14-41484	3
chr20	57009114	57009380	MajorDMR-14-41485	2
chr20	57038446	57038657	MajorDMR-14-41486	5
chr20	57042223	57042595	MajorDMR-14-41487	6
chr20	57090186	57090814	MajorDMR-14-41488	17
chr20	57139503	57139516	MajorDMR-14-41489	2
chr20	57160701	57161039	MajorDMR-14-41490	6
chr20	57198973	57199269	MajorDMR-14-41491	8
chr20	57224497	57224765	MajorDMR-14-41492	5
chr20	57265714	57266374	MajorDMR-14-41493	5
chr20	57267591	57267756	MajorDMR-14-41494	4
chr20	57268386	57268404	MajorDMR-14-41495	2
chr20	57280639	57280890	MajorDMR-14-41496	6
chr20	57297459	57297565	MajorDMR-14-41497	2
chr20	57418176	57418374	MajorDMR-14-41498	3
chr20	57429066	57429208	MajorDMR-14-41499	2
chr20	57451580	57451742	MajorDMR-14-41500	3
chr20	57465330	57465347	MajorDMR-14-41501	2
chr20	57475700	57476024	MajorDMR-14-41502	6
chr20	57483230	57483240	MajorDMR-14-41503	2
chr20	57569688	57569775	MajorDMR-14-41504	2
chr20	57576757	57577231	MajorDMR-14-41505	2
chr20	57581746	57582567	MajorDMR-14-41506	55
chr20	57613682	57613695	MajorDMR-14-41507	2
chr20	57617372	57617439	MajorDMR-14-41508	4
chr20	57618189	57618399	MajorDMR-14-41509	6
chr20	57657170	57657214	MajorDMR-14-41510	2
chr20	57697188	57697534	MajorDMR-14-41511	2
chr20	57760296	57760409	MajorDMR-14-41512	4
chr20	57796712	57797126	MajorDMR-14-41513	9
chr20	57875132	57875139	MajorDMR-14-41514	2
chr20	57898174	57898861	MajorDMR-14-41515	11
chr20	57931970	57932008	MajorDMR-14-41516	2
chr20	57977298	57978482	MajorDMR-14-41517	16
chr20	57979348	57980389	MajorDMR-14-41518	17
chr20	58036571	58036950	MajorDMR-14-41519	7
chr20	58049261	58049387	MajorDMR-14-41520	2
chr20	58102021	58102129	MajorDMR-14-41521	2
chr20	58102806	58103343	MajorDMR-14-41522	6
chr20	58151359	58152166	MajorDMR-14-41523	20
chr20	58152824	58153155	MajorDMR-14-41524	4
chr20	58155566	58155964	MajorDMR-14-41525	3
chr20	58156883	58157818	MajorDMR-14-41526	12
chr20	58173814	58174032	MajorDMR-14-41527	2
chr20	58181153	58181876	MajorDMR-14-41528	7
chr20	58195093	58196106	MajorDMR-14-41529	7
chr20	58200196	58201331	MajorDMR-14-41530	16
chr20	58216535	58216569	MajorDMR-14-41531	2
chr20	58218899	58218970	MajorDMR-14-41532	3
chr20	58220044	58220192	MajorDMR-14-41533	3
chr20	58237664	58237776	MajorDMR-14-41534	2
chr20	58239663	58240337	MajorDMR-14-41535	7
chr20	58245786	58247257	MajorDMR-14-41536	10
chr20	58252623	58254844	MajorDMR-14-41537	28
chr20	58258125	58258465	MajorDMR-14-41538	5
chr20	58263784	58264301	MajorDMR-14-41539	7
chr20	58276232	58276309	MajorDMR-14-41540	3
chr20	58278206	58278821	MajorDMR-14-41541	7
chr20	58293973	58294198	MajorDMR-14-41542	3
chr20	58313819	58313962	MajorDMR-14-41543	4
chr20	58319931	58320100	MajorDMR-14-41544	4
chr20	58325896	58326178	MajorDMR-14-41545	4
chr20	58357750	58358732	MajorDMR-14-41546	15
chr20	58359885	58360066	MajorDMR-14-41547	3
chr20	58364949	58365936	MajorDMR-14-41548	5
chr20	58385513	58385778	MajorDMR-14-41549	4
chr20	58387235	58387904	MajorDMR-14-41550	16
chr20	58393157	58393597	MajorDMR-14-41551	8
chr20	58395086	58396046	MajorDMR-14-41552	9
chr20	58397123	58397150	MajorDMR-14-41553	2
chr20	58398022	58398802	MajorDMR-14-41554	5
chr20	58404334	58405150	MajorDMR-14-41555	19
chr20	58405777	58406880	MajorDMR-14-41556	18
chr20	58508273	58508767	MajorDMR-14-41557	17
chr20	58514585	58514724	MajorDMR-14-41558	4
chr20	58516742	58516799	MajorDMR-14-41559	2
chr20	58519081	58519188	MajorDMR-14-41560	5
chr20	58523864	58524056	MajorDMR-14-41561	3
chr20	58692015	58692578	MajorDMR-14-41562	11
chr20	58794418	58794524	MajorDMR-14-41563	4
chr20	58927771	58928688	MajorDMR-14-41564	8
chr20	59081694	59082254	MajorDMR-14-41565	3
chr20	59158980	59159543	MajorDMR-14-41566	5
chr20	59371113	59371184	MajorDMR-14-41567	2
chr20	59552812	59553556	MajorDMR-14-41568	11
chr20	59561695	59561872	MajorDMR-14-41569	6
chr20	59617896	59618344	MajorDMR-14-41570	3
chr20	59627440	59627475	MajorDMR-14-41571	2
chr20	59674993	59675291	MajorDMR-14-41572	4
chr20	59694714	59695147	MajorDMR-14-41573	6
chr20	59695787	59696071	MajorDMR-14-41574	6
chr20	59704814	59704835	MajorDMR-14-41575	2
chr20	59725256	59725471	MajorDMR-14-41576	3
chr20	59735462	59735594	MajorDMR-14-41577	3
chr20	59778077	59779597	MajorDMR-14-41578	18
chr20	59804202	59804222	MajorDMR-14-41579	2
chr20	59838286	59838457	MajorDMR-14-41580	3
chr20	59893120	59893400	MajorDMR-14-41581	5
chr20	60052985	60053135	MajorDMR-14-41582	5
chr20	60174741	60175305	MajorDMR-14-41583	4
chr20	60258849	60258911	MajorDMR-14-41584	2
chr20	60269825	60270108	MajorDMR-14-41585	5
chr20	60328140	60328665	MajorDMR-14-41586	7
chr20	60353296	60353724	MajorDMR-14-41587	3
chr20	60378635	60379228	MajorDMR-14-41588	26
chr20	60478554	60478574	MajorDMR-14-41589	2
chr20	60500581	60500663	MajorDMR-14-41590	4
chr20	60512135	60512188	MajorDMR-14-41591	2
chr20	60533991	60534561	MajorDMR-14-41592	12
chr20	60540075	60540694	MajorDMR-14-41593	11
chr20	60552392	60552545	MajorDMR-14-41594	2
chr20	60596564	60596667	MajorDMR-14-41595	3
chr20	60600899	60602485	MajorDMR-14-41596	20
chr20	60621219	60621392	MajorDMR-14-41597	3
chr20	60627583	60627816	MajorDMR-14-41598	2
chr20	60679928	60680078	MajorDMR-14-41599	2
chr20	60696217	60696438	MajorDMR-14-41600	6
chr20	60706944	60707268	MajorDMR-14-41601	4
chr20	60709153	60709275	MajorDMR-14-41602	4
chr20	60711391	60711943	MajorDMR-14-41603	4
chr20	60732071	60732311	MajorDMR-14-41604	2
chr20	60769424	60769541	MajorDMR-14-41605	3
chr20	60783693	60784056	MajorDMR-14-41606	2
chr20	60789164	60789202	MajorDMR-14-41607	2
chr20	60795837	60796738	MajorDMR-14-41608	37
chr20	60801926	60804128	MajorDMR-14-41609	28
chr20	60808123	60808134	MajorDMR-14-41610	2
chr20	60811964	60812149	MajorDMR-14-41611	5
chr20	60814363	60814758	MajorDMR-14-41612	2
chr20	60842706	60843144	MajorDMR-14-41613	9
chr20	60849444	60849646	MajorDMR-14-41614	3
chr20	60942682	60944783	MajorDMR-14-41615	63
chr20	60949314	60949406	MajorDMR-14-41616	2
chr20	60963099	60963390	MajorDMR-14-41617	2
chr20	60964034	60964138	MajorDMR-14-41618	4
chr20	60965450	60965703	MajorDMR-14-41619	3
chr20	60985007	60985703	MajorDMR-14-41620	8
chr20	60992646	60992806	MajorDMR-14-41621	3
chr20	60998747	60998833	MajorDMR-14-41622	2
chr20	61048628	61049438	MajorDMR-14-41623	9
chr20	61053051	61053663	MajorDMR-14-41624	7
chr20	61055332	61055556	MajorDMR-14-41625	2
chr20	61057300	61057609	MajorDMR-14-41626	3
chr20	61060341	61060761	MajorDMR-14-41627	8
chr20	61062325	61062694	MajorDMR-14-41628	6
chr20	61071412	61072149	MajorDMR-14-41629	21
chr20	61075084	61075559	MajorDMR-14-41630	4
chr20	61087283	61087695	MajorDMR-14-41631	6
chr20	61146951	61147624	MajorDMR-14-41632	16
chr20	61148855	61149347	MajorDMR-14-41633	17
chr20	61156173	61156240	MajorDMR-14-41634	2
chr20	61172098	61172281	MajorDMR-14-41635	3
chr20	61172953	61173326	MajorDMR-14-41636	5
chr20	61175542	61175838	MajorDMR-14-41637	4
chr20	61178831	61179705	MajorDMR-14-41638	18
chr20	61180805	61180922	MajorDMR-14-41639	2
chr20	61191424	61191434	MajorDMR-14-41640	2
chr20	61192888	61193037	MajorDMR-14-41641	8
chr20	61193852	61193873	MajorDMR-14-41642	2
chr20	61199022	61199046	MajorDMR-14-41643	2
chr20	61199803	61199975	MajorDMR-14-41644	3
chr20	61273054	61273120	MajorDMR-14-41645	2
chr20	61274834	61275227	MajorDMR-14-41646	12
chr20	61283355	61283940	MajorDMR-14-41647	15
chr20	61324270	61324736	MajorDMR-14-41648	6
chr20	61331769	61332042	MajorDMR-14-41649	4
chr20	61335026	61335050	MajorDMR-14-41650	3
chr20	61340562	61341522	MajorDMR-14-41651	16
chr20	61342159	61342165	MajorDMR-14-41652	2
chr20	61342674	61343287	MajorDMR-14-41653	23
chr20	61349476	61349589	MajorDMR-14-41654	7
chr20	61359697	61360056	MajorDMR-14-41655	11
chr20	61364461	61364503	MajorDMR-14-41656	2
chr20	61372134	61372388	MajorDMR-14-41657	3
chr20	61383682	61383937	MajorDMR-14-41658	6
chr20	61398174	61398296	MajorDMR-14-41659	3
chr20	61404446	61405817	MajorDMR-14-41660	25
chr20	61411595	61411926	MajorDMR-14-41661	13
chr20	61414060	61414358	MajorDMR-14-41662	3
chr20	61417029	61417141	MajorDMR-14-41663	3
chr20	61425486	61425511	MajorDMR-14-41664	3
chr20	61428594	61429984	MajorDMR-14-41665	15
chr20	61430714	61430799	MajorDMR-14-41666	2
chr20	61431375	61432881	MajorDMR-14-41667	22
chr20	61434021	61434187	MajorDMR-14-41668	4
chr20	61435438	61435495	MajorDMR-14-41669	2
chr20	61437957	61438102	MajorDMR-14-41670	2
chr20	61447037	61447804	MajorDMR-14-41671	4
chr20	61448695	61449153	MajorDMR-14-41672	20
chr20	61467729	61467808	MajorDMR-14-41673	4
chr20	61477208	61478502	MajorDMR-14-41674	28
chr20	61479158	61479241	MajorDMR-14-41675	2
chr20	61488995	61489767	MajorDMR-14-41676	8
chr20	61504825	61505307	MajorDMR-14-41677	7
chr20	61506736	61507142	MajorDMR-14-41678	13
chr20	61510789	61510982	MajorDMR-14-41679	4
chr20	61525842	61525932	MajorDMR-14-41680	3
chr20	61530443	61530807	MajorDMR-14-41681	5
chr20	61532043	61532837	MajorDMR-14-41682	6
chr20	61537314	61538090	MajorDMR-14-41683	7
chr20	61552536	61552544	MajorDMR-14-41684	2
chr20	61553964	61553972	MajorDMR-14-41685	2
chr20	61554806	61554866	MajorDMR-14-41686	3
chr20	61560528	61561021	MajorDMR-14-41687	3
chr20	61561548	61561762	MajorDMR-14-41688	4
chr20	61578242	61578654	MajorDMR-14-41689	9
chr20	61584000	61584325	MajorDMR-14-41690	14
chr20	61585440	61585495	MajorDMR-14-41691	2
chr20	61603677	61603703	MajorDMR-14-41692	4
chr20	61604291	61605689	MajorDMR-14-41693	41
chr20	61612625	61612680	MajorDMR-14-41694	3
chr20	61635112	61635157	MajorDMR-14-41695	2
chr20	61636171	61637222	MajorDMR-14-41696	55
chr20	61638775	61640358	MajorDMR-14-41697	78
chr20	61640938	61642234	MajorDMR-14-41698	36
chr20	61645813	61646145	MajorDMR-14-41699	12
chr20	61656878	61657484	MajorDMR-14-41700	27
chr20	61659393	61660074	MajorDMR-14-41701	10
chr20	61664382	61664510	MajorDMR-14-41702	4
chr20	61667866	61668398	MajorDMR-14-41703	15
chr20	61688290	61688304	MajorDMR-14-41704	2
chr20	61715424	61715443	MajorDMR-14-41705	2
chr20	61734238	61735000	MajorDMR-14-41706	14
chr20	61781081	61781627	MajorDMR-14-41707	5
chr20	61782741	61783776	MajorDMR-14-41708	27
chr20	61794914	61795283	MajorDMR-14-41709	7
chr20	61806113	61808424	MajorDMR-14-41710	64
chr20	61811540	61812892	MajorDMR-14-41711	5
chr20	61813616	61815422	MajorDMR-14-41712	11
chr20	61819147	61820130	MajorDMR-14-41713	4
chr20	61822857	61822908	MajorDMR-14-41714	2
chr20	61827932	61828703	MajorDMR-14-41715	5
chr20	61837558	61837591	MajorDMR-14-41716	2
chr20	61840005	61840300	MajorDMR-14-41717	4
chr20	61866285	61866501	MajorDMR-14-41718	4
chr20	61884426	61884975	MajorDMR-14-41719	13
chr20	61886051	61886528	MajorDMR-14-41720	25
chr20	61924381	61924493	MajorDMR-14-41721	2
chr20	61925382	61925469	MajorDMR-14-41722	4
chr20	61926362	61928457	MajorDMR-14-41723	22
chr20	61936725	61936956	MajorDMR-14-41724	2
chr20	61944035	61944284	MajorDMR-14-41725	4
chr20	61952690	61952963	MajorDMR-14-41726	2
chr20	61968418	61969472	MajorDMR-14-41727	13
chr20	61982499	61982562	MajorDMR-14-41728	4
chr20	61992880	61993672	MajorDMR-14-41729	30
chr20	62008571	62009559	MajorDMR-14-41730	14
chr20	62012873	62013075	MajorDMR-14-41731	3
chr20	62025494	62026268	MajorDMR-14-41732	9
chr20	62029765	62029867	MajorDMR-14-41733	2
chr20	62032385	62032866	MajorDMR-14-41734	7
chr20	62033628	62034167	MajorDMR-14-41735	7
chr20	62041395	62041400	MajorDMR-14-41736	2
chr20	62046812	62046903	MajorDMR-14-41737	3
chr20	62051688	62051974	MajorDMR-14-41738	6
chr20	62053004	62053044	MajorDMR-14-41739	2
chr20	62066479	62066969	MajorDMR-14-41740	4
chr20	62067500	62067902	MajorDMR-14-41741	5
chr20	62072542	62072741	MajorDMR-14-41742	2
chr20	62073781	62073801	MajorDMR-14-41743	2
chr20	62077587	62078122	MajorDMR-14-41744	5
chr20	62078838	62079626	MajorDMR-14-41745	11
chr20	62080157	62080459	MajorDMR-14-41746	2
chr20	62081024	62081040	MajorDMR-14-41747	2
chr20	62084349	62086400	MajorDMR-14-41748	24
chr20	62087130	62088111	MajorDMR-14-41749	17
chr20	62092179	62093223	MajorDMR-14-41750	17
chr20	62095658	62096246	MajorDMR-14-41751	6
chr20	62097200	62097225	MajorDMR-14-41752	3
chr20	62099481	62101234	MajorDMR-14-41753	13
chr20	62101864	62102476	MajorDMR-14-41754	3
chr20	62111627	62111638	MajorDMR-14-41755	3
chr20	62115727	62116267	MajorDMR-14-41756	5
chr20	62119354	62120864	MajorDMR-14-41757	39
chr20	62121442	62121577	MajorDMR-14-41758	3
chr20	62126267	62127486	MajorDMR-14-41759	8
chr20	62128017	62128265	MajorDMR-14-41760	4
chr20	62128978	62129169	MajorDMR-14-41761	2
chr20	62131120	62131339	MajorDMR-14-41762	7
chr20	62131904	62132358	MajorDMR-14-41763	8
chr20	62132935	62133073	MajorDMR-14-41764	5
chr20	62153381	62153492	MajorDMR-14-41765	3
chr20	62156377	62156427	MajorDMR-14-41766	2
chr20	62157236	62157294	MajorDMR-14-41767	2
chr20	62159330	62159887	MajorDMR-14-41768	3
chr20	62161945	62162013	MajorDMR-14-41769	3
chr20	62163113	62163404	MajorDMR-14-41770	2
chr20	62165820	62166440	MajorDMR-14-41771	13
chr20	62178886	62179150	MajorDMR-14-41772	6
chr20	62180508	62180652	MajorDMR-14-41773	12
chr20	62184169	62184398	MajorDMR-14-41774	2
chr20	62185395	62185784	MajorDMR-14-41775	17
chr20	62205721	62205887	MajorDMR-14-41776	4
chr20	62212245	62212255	MajorDMR-14-41777	2
chr20	62230874	62230933	MajorDMR-14-41778	2
chr20	62250159	62250226	MajorDMR-14-41779	2
chr20	62257280	62257287	MajorDMR-14-41780	2
chr20	62272940	62273090	MajorDMR-14-41781	6
chr20	62276982	62277010	MajorDMR-14-41782	3
chr20	62281483	62282075	MajorDMR-14-41783	4
chr20	62283001	62283066	MajorDMR-14-41784	2
chr20	62290605	62290664	MajorDMR-14-41785	2
chr20	62313548	62313990	MajorDMR-14-41786	6
chr20	62328201	62328558	MajorDMR-14-41787	7
chr20	62330372	62330721	MajorDMR-14-41788	8
chr20	62362176	62362202	MajorDMR-14-41789	2
chr20	62363815	62363869	MajorDMR-14-41790	3
chr20	62367213	62367869	MajorDMR-14-41791	7
chr20	62368622	62369446	MajorDMR-14-41792	7
chr20	62370365	62370843	MajorDMR-14-41793	13
chr20	62376477	62376877	MajorDMR-14-41794	3
chr20	62405491	62406472	MajorDMR-14-41795	20
chr20	62407037	62407065	MajorDMR-14-41796	2
chr20	62413433	62413488	MajorDMR-14-41797	2
chr20	62417079	62418054	MajorDMR-14-41798	12
chr20	62418833	62419033	MajorDMR-14-41799	4
chr20	62434899	62435008	MajorDMR-14-41800	2
chr20	62447584	62448056	MajorDMR-14-41801	4
chr20	62457549	62457935	MajorDMR-14-41802	4
chr20	62463364	62464029	MajorDMR-14-41803	63
chr20	62466337	62466781	MajorDMR-14-41804	4
chr20	62477466	62478100	MajorDMR-14-41805	4
chr20	62478887	62479707	MajorDMR-14-41806	9
chr20	62485792	62485943	MajorDMR-14-41807	4
chr20	62541011	62541204	MajorDMR-14-41808	5
chr20	62550241	62550735	MajorDMR-14-41809	8
chr20	62565445	62566179	MajorDMR-14-41810	12
chr20	62575009	62575022	MajorDMR-14-41811	2
chr20	62589359	62589370	MajorDMR-14-41812	2
chr20	62604871	62605715	MajorDMR-14-41813	8
chr20	62609296	62610130	MajorDMR-14-41814	13
chr20	62611835	62611872	MajorDMR-14-41815	2
chr20	62668922	62671416	MajorDMR-14-41816	85
chr20	62672817	62673688	MajorDMR-14-41817	11
chr20	62678875	62679573	MajorDMR-14-41818	15
chr20	62681219	62681308	MajorDMR-14-41819	4
chr20	62687484	62688103	MajorDMR-14-41820	5
chr20	62688760	62689919	MajorDMR-14-41821	14
chr20	62695490	62695854	MajorDMR-14-41822	5
chr20	62711767	62712470	MajorDMR-14-41823	12
chr20	62714005	62714669	MajorDMR-14-41824	8
chr20	62715956	62716444	MajorDMR-14-41825	20
chr20	62724201	62724218	MajorDMR-14-41826	2
chr20	62726427	62726532	MajorDMR-14-41827	3
chr20	62730553	62730891	MajorDMR-14-41828	4
chr20	62733361	62734726	MajorDMR-14-41829	50
chr20	62738885	62739008	MajorDMR-14-41830	3
chr20	62746787	62747687	MajorDMR-14-41831	18
chr20	62792352	62793756	MajorDMR-14-41832	37
chr20	62794706	62794838	MajorDMR-14-41833	3
chr20	62834788	62834829	MajorDMR-14-41834	2
chr20	62855982	62856291	MajorDMR-14-41835	3
chr20	62916872	62917293	MajorDMR-14-41836	3
chr20	62947471	62947659	MajorDMR-14-41837	3
chr20	62949088	62949097	MajorDMR-14-41838	2
chr20	62957860	62958511	MajorDMR-14-41839	3
chr20	62959910	62960396	MajorDMR-14-41840	7
chr21	9483791	9484082	MajorDMR-14-41841	4
chr21	9679387	9679402	MajorDMR-14-41842	2
chr21	9877651	9878208	MajorDMR-14-41843	3
chr21	11001616	11001899	MajorDMR-14-41844	2
chr21	15754547	15754677	MajorDMR-14-41845	3
chr21	15990881	15991027	MajorDMR-14-41846	2
chr21	16329153	16329409	MajorDMR-14-41847	3
chr21	16364481	16364958	MajorDMR-14-41848	2
chr21	16374705	16374892	MajorDMR-14-41849	4
chr21	16435329	16435917	MajorDMR-14-41850	10
chr21	16624317	16624585	MajorDMR-14-41851	9
chr21	16682284	16682733	MajorDMR-14-41852	3
chr21	16855745	16855972	MajorDMR-14-41853	2
chr21	16907052	16907123	MajorDMR-14-41854	2
chr21	16999546	16999591	MajorDMR-14-41855	2
chr21	17023203	17023499	MajorDMR-14-41856	2
chr21	17079055	17079135	MajorDMR-14-41857	3
chr21	17197929	17198638	MajorDMR-14-41858	5
chr21	17199233	17200085	MajorDMR-14-41859	9
chr21	17301248	17301594	MajorDMR-14-41860	3
chr21	17445638	17445669	MajorDMR-14-41861	2
chr21	17447754	17447772	MajorDMR-14-41862	2
chr21	17489739	17490877	MajorDMR-14-41863	11
chr21	17541428	17541680	MajorDMR-14-41864	3
chr21	17589109	17589305	MajorDMR-14-41865	3
chr21	17678098	17678336	MajorDMR-14-41866	4
chr21	17702946	17703294	MajorDMR-14-41867	2
chr21	17906002	17907097	MajorDMR-14-41868	8
chr21	17951422	17951766	MajorDMR-14-41869	2
chr21	17963386	17963758	MajorDMR-14-41870	2
chr21	17978276	17978735	MajorDMR-14-41871	2
chr21	18080408	18080943	MajorDMR-14-41872	3
chr21	18665338	18665551	MajorDMR-14-41873	5
chr21	18770646	18770780	MajorDMR-14-41874	4
chr21	18775462	18775683	MajorDMR-14-41875	2
chr21	18811026	18811331	MajorDMR-14-41876	5
chr21	18823217	18824123	MajorDMR-14-41877	7
chr21	18826612	18827443	MajorDMR-14-41878	18
chr21	18833274	18833320	MajorDMR-14-41879	2
chr21	18835892	18836088	MajorDMR-14-41880	4
chr21	18881874	18881978	MajorDMR-14-41881	2
chr21	18882638	18882680	MajorDMR-14-41882	2
chr21	18886495	18887170	MajorDMR-14-41883	8
chr21	18888230	18888304	MajorDMR-14-41884	2
chr21	18912438	18913094	MajorDMR-14-41885	4
chr21	18914930	18915432	MajorDMR-14-41886	6
chr21	18924178	18924297	MajorDMR-14-41887	2
chr21	18926876	18927257	MajorDMR-14-41888	4
chr21	18983043	18983533	MajorDMR-14-41889	10
chr21	18985632	18985883	MajorDMR-14-41890	7
chr21	19003591	19003717	MajorDMR-14-41891	2
chr21	19032855	19033505	MajorDMR-14-41892	8
chr21	19156853	19157196	MajorDMR-14-41893	5
chr21	19225563	19226391	MajorDMR-14-41894	5
chr21	19693317	19693747	MajorDMR-14-41895	4
chr21	19742944	19743095	MajorDMR-14-41896	3
chr21	19784163	19784279	MajorDMR-14-41897	4
chr21	19796683	19796984	MajorDMR-14-41898	3
chr21	19890229	19890686	MajorDMR-14-41899	3
chr21	20144975	20145301	MajorDMR-14-41900	2
chr21	20250305	20250504	MajorDMR-14-41901	6
chr21	20358695	20358871	MajorDMR-14-41902	3
chr21	21396893	21397509	MajorDMR-14-41903	6
chr21	21713925	21714299	MajorDMR-14-41904	3
chr21	22025528	22025551	MajorDMR-14-41905	2
chr21	22067768	22068094	MajorDMR-14-41906	2
chr21	22132251	22132638	MajorDMR-14-41907	3
chr21	22155939	22156480	MajorDMR-14-41908	7
chr21	22175215	22175523	MajorDMR-14-41909	3
chr21	22194596	22195388	MajorDMR-14-41910	6
chr21	22229316	22229489	MajorDMR-14-41911	2
chr21	22315980	22316291	MajorDMR-14-41912	5
chr21	22343845	22343853	MajorDMR-14-41913	2
chr21	22369442	22369526	MajorDMR-14-41914	3
chr21	22510150	22510585	MajorDMR-14-41915	3
chr21	22888936	22889168	MajorDMR-14-41916	3
chr21	22894790	22894995	MajorDMR-14-41917	2
chr21	23325078	23325175	MajorDMR-14-41918	2
chr21	23392423	23392807	MajorDMR-14-41919	2
chr21	23763578	23763605	MajorDMR-14-41920	2
chr21	23848834	23849328	MajorDMR-14-41921	2
chr21	24981113	24981299	MajorDMR-14-41922	2
chr21	24990327	24990670	MajorDMR-14-41923	3
chr21	24991334	24991369	MajorDMR-14-41924	2
chr21	25886489	25886910	MajorDMR-14-41925	2
chr21	26069523	26069688	MajorDMR-14-41926	2
chr21	26412498	26412574	MajorDMR-14-41927	2
chr21	26742821	26742839	MajorDMR-14-41928	2
chr21	26934199	26934803	MajorDMR-14-41929	38
chr21	26946305	26946402	MajorDMR-14-41930	2
chr21	26980976	26981012	MajorDMR-14-41931	2
chr21	27013269	27013277	MajorDMR-14-41932	2
chr21	27060624	27060856	MajorDMR-14-41933	2
chr21	27162983	27163178	MajorDMR-14-41934	2
chr21	27194852	27195684	MajorDMR-14-41935	12
chr21	27214952	27215739	MajorDMR-14-41936	5
chr21	27253260	27254242	MajorDMR-14-41937	13
chr21	27261135	27261286	MajorDMR-14-41938	3
chr21	27276138	27276406	MajorDMR-14-41939	5
chr21	27277147	27278016	MajorDMR-14-41940	10
chr21	27280857	27281039	MajorDMR-14-41941	2
chr21	27302426	27303171	MajorDMR-14-41942	4
chr21	27316767	27317592	MajorDMR-14-41943	8
chr21	27326783	27326941	MajorDMR-14-41944	2
chr21	27332873	27333244	MajorDMR-14-41945	3
chr21	27342361	27343227	MajorDMR-14-41946	16
chr21	27352349	27352738	MajorDMR-14-41947	7
chr21	27359984	27360472	MajorDMR-14-41948	2
chr21	27362153	27362296	MajorDMR-14-41949	2
chr21	27380590	27381340	MajorDMR-14-41950	8
chr21	27400678	27400736	MajorDMR-14-41951	2
chr21	27402249	27402306	MajorDMR-14-41952	2
chr21	27407847	27408205	MajorDMR-14-41953	2
chr21	27414228	27414692	MajorDMR-14-41954	3
chr21	27430287	27430770	MajorDMR-14-41955	2
chr21	27433843	27434199	MajorDMR-14-41956	5
chr21	27440355	27440705	MajorDMR-14-41957	5
chr21	27444395	27444818	MajorDMR-14-41958	3
chr21	27449717	27450503	MajorDMR-14-41959	14
chr21	27471100	27471223	MajorDMR-14-41960	2
chr21	27482961	27483163	MajorDMR-14-41961	2
chr21	27484585	27484943	MajorDMR-14-41962	6
chr21	27485551	27485888	MajorDMR-14-41963	3
chr21	27500217	27501111	MajorDMR-14-41964	11
chr21	27509219	27509377	MajorDMR-14-41965	2
chr21	27519970	27520111	MajorDMR-14-41966	3
chr21	27523560	27523703	MajorDMR-14-41967	2
chr21	27533327	27533384	MajorDMR-14-41968	3
chr21	27543700	27543722	MajorDMR-14-41969	2
chr21	27664800	27665144	MajorDMR-14-41970	3
chr21	27692980	27693035	MajorDMR-14-41971	2
chr21	27971745	27973122	MajorDMR-14-41972	9
chr21	28025578	28025930	MajorDMR-14-41973	4
chr21	28051835	28052045	MajorDMR-14-41974	4
chr21	28082517	28082772	MajorDMR-14-41975	9
chr21	28088338	28088494	MajorDMR-14-41976	3
chr21	28105126	28105279	MajorDMR-14-41977	3
chr21	28168313	28168684	MajorDMR-14-41978	6
chr21	28173316	28173779	MajorDMR-14-41979	4
chr21	28188148	28188275	MajorDMR-14-41980	5
chr21	28213269	28213480	MajorDMR-14-41981	3
chr21	28214882	28215839	MajorDMR-14-41982	13
chr21	28219007	28219770	MajorDMR-14-41983	11
chr21	28323496	28324253	MajorDMR-14-41984	6
chr21	28327047	28327146	MajorDMR-14-41985	5
chr21	28334539	28334897	MajorDMR-14-41986	3
chr21	28337856	28338097	MajorDMR-14-41987	14
chr21	28339981	28340305	MajorDMR-14-41988	4
chr21	29253626	29253838	MajorDMR-14-41989	2
chr21	29284865	29284893	MajorDMR-14-41990	2
chr21	29327142	29327525	MajorDMR-14-41991	4
chr21	29437903	29438010	MajorDMR-14-41992	2
chr21	29827836	29827953	MajorDMR-14-41993	3
chr21	29853107	29853157	MajorDMR-14-41994	2
chr21	30004868	30005198	MajorDMR-14-41995	4
chr21	30077299	30077334	MajorDMR-14-41996	3
chr21	30109737	30109990	MajorDMR-14-41997	3
chr21	30258071	30258097	MajorDMR-14-41998	2
chr21	30313841	30314432	MajorDMR-14-41999	4
chr21	30431820	30431993	MajorDMR-14-42000	3
chr21	30433242	30433592	MajorDMR-14-42001	3
chr21	30449418	30449836	MajorDMR-14-42002	2
chr21	30462655	30462788	MajorDMR-14-42003	4
chr21	30470576	30470897	MajorDMR-14-42004	4
chr21	30517279	30518313	MajorDMR-14-42005	11
chr21	30536754	30537088	MajorDMR-14-42006	6
chr21	30568449	30568685	MajorDMR-14-42007	2
chr21	30628997	30629228	MajorDMR-14-42008	3
chr21	30670254	30670625	MajorDMR-14-42009	2
chr21	31096871	31097219	MajorDMR-14-42010	4
chr21	31146792	31146834	MajorDMR-14-42011	2
chr21	31186704	31186938	MajorDMR-14-42012	7
chr21	31222048	31222413	MajorDMR-14-42013	6
chr21	31400528	31400691	MajorDMR-14-42014	3
chr21	31579442	31579563	MajorDMR-14-42015	3
chr21	32275173	32275291	MajorDMR-14-42016	3
chr21	32305127	32305156	MajorDMR-14-42017	2
chr21	32465623	32465723	MajorDMR-14-42018	2
chr21	32471155	32471320	MajorDMR-14-42019	4
chr21	32489177	32490776	MajorDMR-14-42020	11
chr21	32492161	32492316	MajorDMR-14-42021	4
chr21	32509081	32509407	MajorDMR-14-42022	3
chr21	32514522	32515424	MajorDMR-14-42023	7
chr21	32517868	32517909	MajorDMR-14-42024	2
chr21	32531599	32532023	MajorDMR-14-42025	4
chr21	32546172	32546771	MajorDMR-14-42026	25
chr21	32565212	32565540	MajorDMR-14-42027	9
chr21	32594708	32594772	MajorDMR-14-42028	2
chr21	32624807	32625556	MajorDMR-14-42029	10
chr21	32629604	32630526	MajorDMR-14-42030	8
chr21	32634240	32635497	MajorDMR-14-42031	11
chr21	32637551	32639256	MajorDMR-14-42032	41
chr21	32647988	32648529	MajorDMR-14-42033	9
chr21	32652541	32652758	MajorDMR-14-42034	2
chr21	32666838	32667324	MajorDMR-14-42035	12
chr21	32670987	32671301	MajorDMR-14-42036	5
chr21	32688620	32688686	MajorDMR-14-42037	3
chr21	32699273	32699453	MajorDMR-14-42038	4
chr21	32707018	32707166	MajorDMR-14-42039	5
chr21	32708456	32709140	MajorDMR-14-42040	11
chr21	32711005	32711308	MajorDMR-14-42041	3
chr21	32712178	32712230	MajorDMR-14-42042	2
chr21	32712789	32713805	MajorDMR-14-42043	12
chr21	32715762	32715970	MajorDMR-14-42044	8
chr21	32716791	32717178	MajorDMR-14-42045	7
chr21	32719812	32720348	MajorDMR-14-42046	14
chr21	32721679	32721821	MajorDMR-14-42047	3
chr21	32724412	32724835	MajorDMR-14-42048	2
chr21	32796499	32796749	MajorDMR-14-42049	3
chr21	32811943	32812532	MajorDMR-14-42050	12
chr21	32816487	32816743	MajorDMR-14-42051	7
chr21	32827408	32828330	MajorDMR-14-42052	10
chr21	32843247	32843639	MajorDMR-14-42053	10
chr21	32851236	32851356	MajorDMR-14-42054	2
chr21	32855607	32855666	MajorDMR-14-42055	4
chr21	32867316	32867414	MajorDMR-14-42056	2
chr21	32881659	32882558	MajorDMR-14-42057	15
chr21	32896537	32896670	MajorDMR-14-42058	2
chr21	32899202	32899828	MajorDMR-14-42059	6
chr21	32903407	32903661	MajorDMR-14-42060	4
chr21	32926942	32927200	MajorDMR-14-42061	6
chr21	32932224	32932586	MajorDMR-14-42062	7
chr21	32965340	32965778	MajorDMR-14-42063	7
chr21	33020225	33020424	MajorDMR-14-42064	2
chr21	33031360	33031540	MajorDMR-14-42065	3
chr21	33033177	33033273	MajorDMR-14-42066	2
chr21	33035568	33035666	MajorDMR-14-42067	2
chr21	33037763	33037995	MajorDMR-14-42068	8
chr21	33038920	33039421	MajorDMR-14-42069	2
chr21	33042976	33043751	MajorDMR-14-42070	7
chr21	33153138	33153471	MajorDMR-14-42071	4
chr21	33154174	33154282	MajorDMR-14-42072	2
chr21	33158042	33158584	MajorDMR-14-42073	4
chr21	33171057	33171672	MajorDMR-14-42074	12
chr21	33173107	33173261	MajorDMR-14-42075	2
chr21	33210524	33210548	MajorDMR-14-42076	2
chr21	33211374	33211776	MajorDMR-14-42077	4
chr21	33242045	33242496	MajorDMR-14-42078	9
chr21	33244112	33244723	MajorDMR-14-42079	7
chr21	33246591	33248378	MajorDMR-14-42080	42
chr21	33249560	33249574	MajorDMR-14-42081	2
chr21	33251407	33251860	MajorDMR-14-42082	4
chr21	33259478	33260075	MajorDMR-14-42083	12
chr21	33280601	33280627	MajorDMR-14-42084	2
chr21	33281261	33281403	MajorDMR-14-42085	3
chr21	33295419	33295479	MajorDMR-14-42086	2
chr21	33317845	33318183	MajorDMR-14-42087	5
chr21	33342650	33343355	MajorDMR-14-42088	7
chr21	33356468	33356794	MajorDMR-14-42089	3
chr21	33362019	33362484	MajorDMR-14-42090	9
chr21	33363931	33364193	MajorDMR-14-42091	2
chr21	33364715	33365734	MajorDMR-14-42092	15
chr21	33371934	33373124	MajorDMR-14-42093	11
chr21	33375885	33376560	MajorDMR-14-42094	3
chr21	33388546	33388623	MajorDMR-14-42095	2
chr21	33417224	33417501	MajorDMR-14-42096	2
chr21	33427742	33428022	MajorDMR-14-42097	2
chr21	33468598	33468638	MajorDMR-14-42098	2
chr21	33472797	33474285	MajorDMR-14-42099	11
chr21	33487094	33487680	MajorDMR-14-42100	6
chr21	33492570	33492753	MajorDMR-14-42101	2
chr21	33506985	33507236	MajorDMR-14-42102	3
chr21	33507872	33509074	MajorDMR-14-42103	19
chr21	33556495	33556539	MajorDMR-14-42104	3
chr21	33628578	33628988	MajorDMR-14-42105	3
chr21	33629962	33630657	MajorDMR-14-42106	8
chr21	33698098	33698182	MajorDMR-14-42107	5
chr21	33701032	33701213	MajorDMR-14-42108	3
chr21	33706770	33708699	MajorDMR-14-42109	24
chr21	33785483	33786265	MajorDMR-14-42110	17
chr21	33823311	33823750	MajorDMR-14-42111	9
chr21	33828894	33829308	MajorDMR-14-42112	6
chr21	33847807	33847834	MajorDMR-14-42113	2
chr21	33934865	33934904	MajorDMR-14-42114	2
chr21	33941647	33942313	MajorDMR-14-42115	13
chr21	33952166	33952607	MajorDMR-14-42116	12
chr21	33974654	33974758	MajorDMR-14-42117	2
chr21	33975348	33975591	MajorDMR-14-42118	2
chr21	33976474	33976923	MajorDMR-14-42119	13
chr21	34101370	34101414	MajorDMR-14-42120	2
chr21	34110122	34110158	MajorDMR-14-42121	2
chr21	34120988	34121007	MajorDMR-14-42122	2
chr21	34206292	34207868	MajorDMR-14-42123	15
chr21	34292649	34292759	MajorDMR-14-42124	2
chr21	34312830	34313008	MajorDMR-14-42125	4
chr21	34327415	34328725	MajorDMR-14-42126	18
chr21	34392028	34395208	MajorDMR-14-42127	72
chr21	34395986	34397397	MajorDMR-14-42128	48
chr21	34400810	34403771	MajorDMR-14-42129	64
chr21	34404286	34406245	MajorDMR-14-42130	41
chr21	34436547	34437459	MajorDMR-14-42131	19
chr21	34442069	34442161	MajorDMR-14-42132	2
chr21	34444487	34445513	MajorDMR-14-42133	12
chr21	34481703	34482858	MajorDMR-14-42134	17
chr21	34484546	34485268	MajorDMR-14-42135	4
chr21	34569145	34569873	MajorDMR-14-42136	5
chr21	34584668	34584868	MajorDMR-14-42137	4
chr21	34601586	34601739	MajorDMR-14-42138	4
chr21	34620080	34620208	MajorDMR-14-42139	5
chr21	34689516	34689823	MajorDMR-14-42140	2
chr21	34721094	34721103	MajorDMR-14-42141	2
chr21	34728347	34728398	MajorDMR-14-42142	2
chr21	34732785	34733078	MajorDMR-14-42143	2
chr21	34733634	34733927	MajorDMR-14-42144	2
chr21	34734601	34734818	MajorDMR-14-42145	4
chr21	34752658	34753340	MajorDMR-14-42146	12
chr21	34774102	34774536	MajorDMR-14-42147	7
chr21	34777569	34777748	MajorDMR-14-42148	2
chr21	34783292	34783406	MajorDMR-14-42149	2
chr21	34801809	34802106	MajorDMR-14-42150	7
chr21	34807270	34807478	MajorDMR-14-42151	2
chr21	34817828	34817900	MajorDMR-14-42152	6
chr21	34831475	34831480	MajorDMR-14-42153	2
chr21	34863182	34863351	MajorDMR-14-42154	4
chr21	34883153	34883271	MajorDMR-14-42155	2
chr21	34913312	34913737	MajorDMR-14-42156	2
chr21	34927663	34927683	MajorDMR-14-42157	2
chr21	35068802	35069031	MajorDMR-14-42158	3
chr21	35159795	35159802	MajorDMR-14-42159	2
chr21	35203223	35203276	MajorDMR-14-42160	2
chr21	35255290	35255538	MajorDMR-14-42161	2
chr21	35266934	35267601	MajorDMR-14-42162	5
chr21	35272349	35272560	MajorDMR-14-42163	3
chr21	35276204	35276554	MajorDMR-14-42164	3
chr21	35283251	35283556	MajorDMR-14-42165	5
chr21	35287020	35287233	MajorDMR-14-42166	5
chr21	35341561	35341714	MajorDMR-14-42167	2
chr21	35363515	35363724	MajorDMR-14-42168	2
chr21	35445087	35445252	MajorDMR-14-42169	7
chr21	35496494	35496641	MajorDMR-14-42170	3
chr21	35498430	35499179	MajorDMR-14-42171	8
chr21	35504727	35504752	MajorDMR-14-42172	2
chr21	35563893	35563976	MajorDMR-14-42173	2
chr21	35573706	35573771	MajorDMR-14-42174	3
chr21	35577679	35577820	MajorDMR-14-42175	2
chr21	35588524	35588808	MajorDMR-14-42176	2
chr21	35638961	35639592	MajorDMR-14-42177	5
chr21	35734018	35734118	MajorDMR-14-42178	2
chr21	35747328	35747489	MajorDMR-14-42179	4
chr21	35748645	35748685	MajorDMR-14-42180	2
chr21	35756153	35756519	MajorDMR-14-42181	10
chr21	35787657	35787793	MajorDMR-14-42182	2
chr21	35801922	35802505	MajorDMR-14-42183	3
chr21	35810710	35811500	MajorDMR-14-42184	5
chr21	35851400	35851686	MajorDMR-14-42185	4
chr21	35898826	35899469	MajorDMR-14-42186	10
chr21	35900623	35900725	MajorDMR-14-42187	2
chr21	35917549	35917601	MajorDMR-14-42188	2
chr21	35946856	35947759	MajorDMR-14-42189	21
chr21	36041312	36041519	MajorDMR-14-42190	4
chr21	36173693	36173735	MajorDMR-14-42191	2
chr21	36257741	36258376	MajorDMR-14-42192	5
chr21	36285995	36286413	MajorDMR-14-42193	5
chr21	36308782	36308996	MajorDMR-14-42194	5
chr21	36417022	36417251	MajorDMR-14-42195	6
chr21	36419352	36419674	MajorDMR-14-42196	2
chr21	36445482	36445540	MajorDMR-14-42197	2
chr21	36499543	36499591	MajorDMR-14-42198	3
chr21	36575595	36575993	MajorDMR-14-42199	4
chr21	36576989	36578719	MajorDMR-14-42200	11
chr21	36581179	36581746	MajorDMR-14-42201	6
chr21	36628835	36629242	MajorDMR-14-42202	6
chr21	36629918	36630159	MajorDMR-14-42203	3
chr21	36876075	36876760	MajorDMR-14-42204	4
chr21	37092769	37093013	MajorDMR-14-42205	5
chr21	37222760	37222809	MajorDMR-14-42206	2
chr21	37304663	37304993	MajorDMR-14-42207	7
chr21	37411614	37411637	MajorDMR-14-42208	2
chr21	37486438	37486446	MajorDMR-14-42209	2
chr21	37506673	37506941	MajorDMR-14-42210	5
chr21	37508475	37508911	MajorDMR-14-42211	9
chr21	37514049	37514155	MajorDMR-14-42212	3
chr21	37530156	37530285	MajorDMR-14-42213	2
chr21	37536082	37536171	MajorDMR-14-42214	4
chr21	37560843	37561152	MajorDMR-14-42215	5
chr21	37661151	37662047	MajorDMR-14-42216	9
chr21	37693560	37694141	MajorDMR-14-42217	6
chr21	37694811	37694831	MajorDMR-14-42218	2
chr21	37695439	37695450	MajorDMR-14-42219	2
chr21	37749737	37749791	MajorDMR-14-42220	2
chr21	37756580	37757038	MajorDMR-14-42221	5
chr21	37758166	37758422	MajorDMR-14-42222	7
chr21	37761198	37761467	MajorDMR-14-42223	3
chr21	37908062	37908324	MajorDMR-14-42224	5
chr21	37915118	37915282	MajorDMR-14-42225	5
chr21	37924138	37924553	MajorDMR-14-42226	7
chr21	38002901	38003494	MajorDMR-14-42227	4
chr21	38063439	38063661	MajorDMR-14-42228	4
chr21	38117216	38117683	MajorDMR-14-42229	15
chr21	38119431	38120836	MajorDMR-14-42230	64
chr21	38162942	38163694	MajorDMR-14-42231	9
chr21	38193297	38193780	MajorDMR-14-42232	5
chr21	38253694	38254030	MajorDMR-14-42233	8
chr21	38311851	38311913	MajorDMR-14-42234	2
chr21	38339505	38339950	MajorDMR-14-42235	5
chr21	38352923	38353221	MajorDMR-14-42236	2
chr21	38362713	38362908	MajorDMR-14-42237	8
chr21	38366911	38367031	MajorDMR-14-42238	4
chr21	38381978	38382321	MajorDMR-14-42239	14
chr21	38405069	38405393	MajorDMR-14-42240	3
chr21	38436609	38436623	MajorDMR-14-42241	2
chr21	38447740	38447794	MajorDMR-14-42242	3
chr21	38471093	38471283	MajorDMR-14-42243	2
chr21	38543763	38544012	MajorDMR-14-42244	2
chr21	38554994	38555087	MajorDMR-14-42245	2
chr21	38570747	38570778	MajorDMR-14-42246	2
chr21	38632003	38632027	MajorDMR-14-42247	3
chr21	38742645	38743133	MajorDMR-14-42248	2
chr21	38752844	38753186	MajorDMR-14-42249	2
chr21	38759335	38759458	MajorDMR-14-42250	2
chr21	38796206	38796472	MajorDMR-14-42251	2
chr21	38825014	38825821	MajorDMR-14-42252	7
chr21	38830475	38830800	MajorDMR-14-42253	3
chr21	38832155	38832168	MajorDMR-14-42254	2
chr21	38882156	38882272	MajorDMR-14-42255	4
chr21	38893543	38893714	MajorDMR-14-42256	2
chr21	38905784	38905849	MajorDMR-14-42257	2
chr21	38923659	38924154	MajorDMR-14-42258	12
chr21	38937385	38937634	MajorDMR-14-42259	2
chr21	39016852	39016872	MajorDMR-14-42260	2
chr21	39030340	39031043	MajorDMR-14-42261	10
chr21	39055281	39055384	MajorDMR-14-42262	4
chr21	39059552	39059677	MajorDMR-14-42263	3
chr21	39102851	39103091	MajorDMR-14-42264	2
chr21	39104702	39105378	MajorDMR-14-42265	10
chr21	39120479	39121130	MajorDMR-14-42266	4
chr21	39140403	39140487	MajorDMR-14-42267	2
chr21	39156997	39157302	MajorDMR-14-42268	4
chr21	39163285	39163354	MajorDMR-14-42269	2
chr21	39200618	39201124	MajorDMR-14-42270	13
chr21	39234432	39235006	MajorDMR-14-42271	3
chr21	39269178	39269340	MajorDMR-14-42272	3
chr21	39395528	39395878	MajorDMR-14-42273	6
chr21	39672182	39672237	MajorDMR-14-42274	2
chr21	39800285	39800406	MajorDMR-14-42275	3
chr21	39807265	39807810	MajorDMR-14-42276	8
chr21	39816821	39816900	MajorDMR-14-42277	2
chr21	39825184	39825516	MajorDMR-14-42278	2
chr21	39826036	39826342	MajorDMR-14-42279	4
chr21	39877574	39877606	MajorDMR-14-42280	2
chr21	39903557	39903803	MajorDMR-14-42281	3
chr21	39939827	39939942	MajorDMR-14-42282	5
chr21	39970476	39970792	MajorDMR-14-42283	5
chr21	39976703	39977348	MajorDMR-14-42284	3
chr21	40003205	40003882	MajorDMR-14-42285	7
chr21	40033553	40033989	MajorDMR-14-42286	7
chr21	40105651	40106855	MajorDMR-14-42287	15
chr21	40139286	40139835	MajorDMR-14-42288	5
chr21	40176201	40177071	MajorDMR-14-42289	17
chr21	40179151	40180213	MajorDMR-14-42290	7
chr21	40183404	40183523	MajorDMR-14-42291	2
chr21	40188339	40188910	MajorDMR-14-42292	7
chr21	40194999	40195139	MajorDMR-14-42293	2
chr21	40195753	40196428	MajorDMR-14-42294	5
chr21	40269531	40269702	MajorDMR-14-42295	2
chr21	40284973	40285633	MajorDMR-14-42296	9
chr21	40286458	40286608	MajorDMR-14-42297	2
chr21	40292834	40293155	MajorDMR-14-42298	2
chr21	40298245	40298249	MajorDMR-14-42299	2
chr21	40309826	40310836	MajorDMR-14-42300	8
chr21	40314552	40314578	MajorDMR-14-42301	2
chr21	40328772	40329420	MajorDMR-14-42302	9
chr21	40336791	40337392	MajorDMR-14-42303	6
chr21	40357555	40357860	MajorDMR-14-42304	10
chr21	40451747	40451788	MajorDMR-14-42305	2
chr21	40460784	40460903	MajorDMR-14-42306	2
chr21	40496774	40497021	MajorDMR-14-42307	5
chr21	40513624	40513756	MajorDMR-14-42308	3
chr21	40539443	40539461	MajorDMR-14-42309	2
chr21	40559105	40559163	MajorDMR-14-42310	2
chr21	40582410	40582824	MajorDMR-14-42311	2
chr21	40683239	40684012	MajorDMR-14-42312	4
chr21	40758345	40758420	MajorDMR-14-42313	2
chr21	40760469	40760976	MajorDMR-14-42314	3
chr21	40763447	40763497	MajorDMR-14-42315	2
chr21	40774544	40774933	MajorDMR-14-42316	2
chr21	40813471	40813688	MajorDMR-14-42317	4
chr21	40816463	40816608	MajorDMR-14-42318	4
chr21	40890826	40890883	MajorDMR-14-42319	3
chr21	40973625	40973803	MajorDMR-14-42320	2
chr21	40985230	40985662	MajorDMR-14-42321	4
chr21	41087567	41087710	MajorDMR-14-42322	2
chr21	41223990	41223995	MajorDMR-14-42323	2
chr21	41239398	41240007	MajorDMR-14-42324	7
chr21	41242073	41242634	MajorDMR-14-42325	3
chr21	41348930	41348977	MajorDMR-14-42326	2
chr21	41356236	41356704	MajorDMR-14-42327	15
chr21	41375710	41375841	MajorDMR-14-42328	3
chr21	41388303	41388572	MajorDMR-14-42329	4
chr21	41428989	41429696	MajorDMR-14-42330	4
chr21	41511952	41511968	MajorDMR-14-42331	2
chr21	41524574	41524893	MajorDMR-14-42332	5
chr21	41537410	41537887	MajorDMR-14-42333	3
chr21	41551059	41551253	MajorDMR-14-42334	3
chr21	41553676	41553769	MajorDMR-14-42335	2
chr21	41610208	41610647	MajorDMR-14-42336	3
chr21	41627043	41627850	MajorDMR-14-42337	7
chr21	41642068	41642690	MajorDMR-14-42338	4
chr21	41707731	41708177	MajorDMR-14-42339	7
chr21	41744971	41745747	MajorDMR-14-42340	3
chr21	41747532	41748145	MajorDMR-14-42341	4
chr21	41751701	41751866	MajorDMR-14-42342	3
chr21	41758328	41758729	MajorDMR-14-42343	15
chr21	41776458	41776564	MajorDMR-14-42344	2
chr21	41787025	41787094	MajorDMR-14-42345	2
chr21	41808635	41808665	MajorDMR-14-42346	2
chr21	41838005	41838129	MajorDMR-14-42347	2
chr21	41848822	41849403	MajorDMR-14-42348	3
chr21	41853586	41854282	MajorDMR-14-42349	12
chr21	41920128	41920269	MajorDMR-14-42350	3
chr21	41989831	41990061	MajorDMR-14-42351	4
chr21	42006060	42006471	MajorDMR-14-42352	8
chr21	42007118	42007338	MajorDMR-14-42353	2
chr21	42007975	42008673	MajorDMR-14-42354	11
chr21	42012484	42012782	MajorDMR-14-42355	2
chr21	42028194	42028482	MajorDMR-14-42356	2
chr21	42189122	42189241	MajorDMR-14-42357	3
chr21	42212600	42213396	MajorDMR-14-42358	5
chr21	42215233	42215597	MajorDMR-14-42359	2
chr21	42216885	42217240	MajorDMR-14-42360	3
chr21	42232150	42232621	MajorDMR-14-42361	4
chr21	42295445	42295463	MajorDMR-14-42362	3
chr21	42382178	42382691	MajorDMR-14-42363	3
chr21	42439829	42440019	MajorDMR-14-42364	2
chr21	42446413	42446549	MajorDMR-14-42365	2
chr21	42485084	42485638	MajorDMR-14-42366	8
chr21	42493770	42493906	MajorDMR-14-42367	3
chr21	42496522	42497274	MajorDMR-14-42368	15
chr21	42514214	42514431	MajorDMR-14-42369	5
chr21	42535205	42535422	MajorDMR-14-42370	7
chr21	42538606	42538937	MajorDMR-14-42371	8
chr21	42569138	42569147	MajorDMR-14-42372	2
chr21	42582470	42582555	MajorDMR-14-42373	4
chr21	42721093	42721165	MajorDMR-14-42374	2
chr21	42739554	42739657	MajorDMR-14-42375	2
chr21	42792835	42792994	MajorDMR-14-42376	2
chr21	42797917	42798122	MajorDMR-14-42377	13
chr21	42798658	42799172	MajorDMR-14-42378	11
chr21	42832635	42832818	MajorDMR-14-42379	6
chr21	42874082	42874184	MajorDMR-14-42380	4
chr21	42878777	42879036	MajorDMR-14-42381	4
chr21	42880556	42881207	MajorDMR-14-42382	11
chr21	43032678	43033047	MajorDMR-14-42383	3
chr21	43057243	43057665	MajorDMR-14-42384	2
chr21	43122402	43122496	MajorDMR-14-42385	2
chr21	43145652	43146066	MajorDMR-14-42386	16
chr21	43180939	43183890	MajorDMR-14-42387	67
chr21	43186280	43186341	MajorDMR-14-42388	6
chr21	43187420	43187436	MajorDMR-14-42389	2
chr21	43189373	43189728	MajorDMR-14-42390	5
chr21	43192464	43192832	MajorDMR-14-42391	3
chr21	43198260	43199973	MajorDMR-14-42392	16
chr21	43222891	43223360	MajorDMR-14-42393	10
chr21	43256050	43256108	MajorDMR-14-42394	2
chr21	43293318	43293459	MajorDMR-14-42395	2
chr21	43374475	43374570	MajorDMR-14-42396	2
chr21	43377790	43378529	MajorDMR-14-42397	11
chr21	43413730	43414081	MajorDMR-14-42398	4
chr21	43422530	43423529	MajorDMR-14-42399	9
chr21	43431487	43431547	MajorDMR-14-42400	2
chr21	43447877	43448716	MajorDMR-14-42401	24
chr21	43500527	43500624	MajorDMR-14-42402	2
chr21	43512227	43513140	MajorDMR-14-42403	5
chr21	43516619	43517061	MajorDMR-14-42404	9
chr21	43517857	43518342	MajorDMR-14-42405	10
chr21	43528016	43528601	MajorDMR-14-42406	14
chr21	43582216	43583031	MajorDMR-14-42407	3
chr21	43596948	43597424	MajorDMR-14-42408	5
chr21	43653066	43653676	MajorDMR-14-42409	10
chr21	43655274	43655465	MajorDMR-14-42410	12
chr21	43663554	43663602	MajorDMR-14-42411	2
chr21	43758430	43758578	MajorDMR-14-42412	2
chr21	43781549	43781841	MajorDMR-14-42413	5
chr21	43795139	43795592	MajorDMR-14-42414	8
chr21	43835668	43835706	MajorDMR-14-42415	2
chr21	43933331	43933493	MajorDMR-14-42416	6
chr21	43934965	43935646	MajorDMR-14-42417	6
chr21	43949867	43951529	MajorDMR-14-42418	42
chr21	44002053	44002091	MajorDMR-14-42419	2
chr21	44013351	44013389	MajorDMR-14-42420	3
chr21	44015055	44015222	MajorDMR-14-42421	6
chr21	44036564	44036742	MajorDMR-14-42422	4
chr21	44058400	44058898	MajorDMR-14-42423	6
chr21	44061919	44062002	MajorDMR-14-42424	3
chr21	44072025	44073385	MajorDMR-14-42425	32
chr21	44074926	44076237	MajorDMR-14-42426	21
chr21	44098190	44098331	MajorDMR-14-42427	8
chr21	44104638	44105308	MajorDMR-14-42428	10
chr21	44200674	44201396	MajorDMR-14-42429	8
chr21	44238031	44238228	MajorDMR-14-42430	2
chr21	44251219	44251264	MajorDMR-14-42431	2
chr21	44251952	44251983	MajorDMR-14-42432	2
chr21	44252997	44253792	MajorDMR-14-42433	6
chr21	44257783	44258181	MajorDMR-14-42434	2
chr21	44322680	44322827	MajorDMR-14-42435	2
chr21	44343900	44344455	MajorDMR-14-42436	10
chr21	44358231	44358622	MajorDMR-14-42437	9
chr21	44359643	44360716	MajorDMR-14-42438	12
chr21	44384113	44384849	MajorDMR-14-42439	10
chr21	44396219	44396375	MajorDMR-14-42440	3
chr21	44417186	44417709	MajorDMR-14-42441	10
chr21	44421406	44421867	MajorDMR-14-42442	5
chr21	44465228	44466767	MajorDMR-14-42443	14
chr21	44484428	44484875	MajorDMR-14-42444	6
chr21	44492833	44493426	MajorDMR-14-42445	4
chr21	44494691	44494734	MajorDMR-14-42446	2
chr21	44500373	44500708	MajorDMR-14-42447	2
chr21	44524433	44525119	MajorDMR-14-42448	10
chr21	44529109	44529529	MajorDMR-14-42449	7
chr21	44537444	44537535	MajorDMR-14-42450	2
chr21	44561754	44561836	MajorDMR-14-42451	2
chr21	44582491	44583370	MajorDMR-14-42452	18
chr21	44592971	44593808	MajorDMR-14-42453	26
chr21	44597269	44597569	MajorDMR-14-42454	7
chr21	44695202	44695577	MajorDMR-14-42455	5
chr21	44698790	44699114	MajorDMR-14-42456	11
chr21	44701060	44701224	MajorDMR-14-42457	2
chr21	44752341	44753574	MajorDMR-14-42458	11
chr21	44789092	44789611	MajorDMR-14-42459	8
chr21	44803096	44803779	MajorDMR-14-42460	27
chr21	44821093	44821313	MajorDMR-14-42461	7
chr21	44847679	44848175	MajorDMR-14-42462	18
chr21	44863983	44864563	MajorDMR-14-42463	31
chr21	44869700	44870449	MajorDMR-14-42464	10
chr21	44871035	44871514	MajorDMR-14-42465	8
chr21	44875263	44875745	MajorDMR-14-42466	2
chr21	44876629	44877087	MajorDMR-14-42467	24
chr21	44914517	44914852	MajorDMR-14-42468	9
chr21	44930835	44931329	MajorDMR-14-42469	3
chr21	45064198	45064666	MajorDMR-14-42470	4
chr21	45065569	45065738	MajorDMR-14-42471	3
chr21	45078791	45079008	MajorDMR-14-42472	10
chr21	45120377	45121162	MajorDMR-14-42473	11
chr21	45122590	45123053	MajorDMR-14-42474	5
chr21	45140740	45140832	MajorDMR-14-42475	2
chr21	45145547	45146177	MajorDMR-14-42476	7
chr21	45146915	45147980	MajorDMR-14-42477	14
chr21	45149052	45149479	MajorDMR-14-42478	5
chr21	45153378	45154327	MajorDMR-14-42479	8
chr21	45161443	45161495	MajorDMR-14-42480	2
chr21	45171027	45171152	MajorDMR-14-42481	2
chr21	45175248	45175318	MajorDMR-14-42482	2
chr21	45230068	45231161	MajorDMR-14-42483	13
chr21	45232095	45232103	MajorDMR-14-42484	2
chr21	45235060	45235177	MajorDMR-14-42485	3
chr21	45244201	45244721	MajorDMR-14-42486	9
chr21	45246659	45247358	MajorDMR-14-42487	17
chr21	45283491	45283639	MajorDMR-14-42488	2
chr21	45289963	45290114	MajorDMR-14-42489	3
chr21	45339552	45340215	MajorDMR-14-42490	5
chr21	45342025	45342284	MajorDMR-14-42491	12
chr21	45353233	45353430	MajorDMR-14-42492	3
chr21	45371056	45371095	MajorDMR-14-42493	3
chr21	45377594	45377901	MajorDMR-14-42494	5
chr21	45395432	45395830	MajorDMR-14-42495	11
chr21	45400534	45400841	MajorDMR-14-42496	6
chr21	45403975	45404282	MajorDMR-14-42497	3
chr21	45433428	45433961	MajorDMR-14-42498	4
chr21	45441135	45441972	MajorDMR-14-42499	4
chr21	45474875	45475101	MajorDMR-14-42500	5
chr21	45516028	45516467	MajorDMR-14-42501	2
chr21	45517349	45517381	MajorDMR-14-42502	2
chr21	45518626	45519158	MajorDMR-14-42503	8
chr21	45541058	45541256	MajorDMR-14-42504	2
chr21	45546565	45546578	MajorDMR-14-42505	2
chr21	45550669	45550684	MajorDMR-14-42506	2
chr21	45554196	45555094	MajorDMR-14-42507	15
chr21	45555995	45556261	MajorDMR-14-42508	10
chr21	45558195	45558517	MajorDMR-14-42509	10
chr21	45560136	45560571	MajorDMR-14-42510	14
chr21	45563277	45566175	MajorDMR-14-42511	35
chr21	45601663	45601785	MajorDMR-14-42512	2
chr21	45604365	45605084	MajorDMR-14-42513	12
chr21	45624177	45624628	MajorDMR-14-42514	3
chr21	45662975	45663304	MajorDMR-14-42515	3
chr21	45668020	45668095	MajorDMR-14-42516	3
chr21	45683375	45683488	MajorDMR-14-42517	2
chr21	45705509	45705619	MajorDMR-14-42518	4
chr21	45714603	45714712	MajorDMR-14-42519	5
chr21	45718833	45719230	MajorDMR-14-42520	4
chr21	45722142	45722168	MajorDMR-14-42521	2
chr21	45724495	45724642	MajorDMR-14-42522	6
chr21	45751724	45752055	MajorDMR-14-42523	3
chr21	45758159	45758208	MajorDMR-14-42524	3
chr21	45771046	45771093	MajorDMR-14-42525	2
chr21	45772970	45773307	MajorDMR-14-42526	10
chr21	45775948	45775956	MajorDMR-14-42527	2
chr21	45788715	45790402	MajorDMR-14-42528	49
chr21	45811692	45811799	MajorDMR-14-42529	4
chr21	45827091	45827550	MajorDMR-14-42530	3
chr21	45842220	45843111	MajorDMR-14-42531	16
chr21	45883593	45884075	MajorDMR-14-42532	18
chr21	45885274	45885362	MajorDMR-14-42533	2
chr21	45899451	45899746	MajorDMR-14-42534	3
chr21	45916559	45917317	MajorDMR-14-42535	16
chr21	45929190	45929728	MajorDMR-14-42536	10
chr21	45930861	45931089	MajorDMR-14-42537	3
chr21	45959726	45960013	MajorDMR-14-42538	3
chr21	45970629	45971522	MajorDMR-14-42539	19
chr21	45977740	45978503	MajorDMR-14-42540	3
chr21	45993671	45994879	MajorDMR-14-42541	13
chr21	45999752	46000720	MajorDMR-14-42542	8
chr21	46003820	46004180	MajorDMR-14-42543	2
chr21	46010865	46011892	MajorDMR-14-42544	11
chr21	46021155	46021245	MajorDMR-14-42545	2
chr21	46022378	46022576	MajorDMR-14-42546	2
chr21	46047417	46047518	MajorDMR-14-42547	2
chr21	46057165	46058003	MajorDMR-14-42548	9
chr21	46066941	46067195	MajorDMR-14-42549	4
chr21	46086631	46086856	MajorDMR-14-42550	6
chr21	46107007	46107333	MajorDMR-14-42551	3
chr21	46117305	46118348	MajorDMR-14-42552	16
chr21	46121478	46121993	MajorDMR-14-42553	5
chr21	46127557	46129000	MajorDMR-14-42554	18
chr21	46130427	46131465	MajorDMR-14-42555	15
chr21	46132173	46132603	MajorDMR-14-42556	11
chr21	46143072	46143808	MajorDMR-14-42557	16
chr21	46234608	46234931	MajorDMR-14-42558	2
chr21	46236867	46237160	MajorDMR-14-42559	5
chr21	46238697	46238736	MajorDMR-14-42560	2
chr21	46256648	46256926	MajorDMR-14-42561	6
chr21	46265568	46265640	MajorDMR-14-42562	3
chr21	46266832	46266857	MajorDMR-14-42563	3
chr21	46270120	46270316	MajorDMR-14-42564	6
chr21	46286020	46286211	MajorDMR-14-42565	3
chr21	46286858	46288200	MajorDMR-14-42566	8
chr21	46294300	46295414	MajorDMR-14-42567	43
chr21	46317622	46318505	MajorDMR-14-42568	7
chr21	46340399	46340423	MajorDMR-14-42569	2
chr21	46345162	46345225	MajorDMR-14-42570	2
chr21	46347391	46347432	MajorDMR-14-42571	2
chr21	46348145	46348237	MajorDMR-14-42572	2
chr21	46350811	46351273	MajorDMR-14-42573	3
chr21	46353351	46353398	MajorDMR-14-42574	3
chr21	46369905	46369918	MajorDMR-14-42575	2
chr21	46375076	46375800	MajorDMR-14-42576	15
chr21	46378939	46379054	MajorDMR-14-42577	2
chr21	46404403	46404411	MajorDMR-14-42578	2
chr21	46437999	46438348	MajorDMR-14-42579	16
chr21	46438974	46439327	MajorDMR-14-42580	32
chr21	46449922	46451019	MajorDMR-14-42581	10
chr21	46451636	46452045	MajorDMR-14-42582	3
chr21	46453275	46453574	MajorDMR-14-42583	2
chr21	46465664	46465673	MajorDMR-14-42584	2
chr21	46468168	46468297	MajorDMR-14-42585	4
chr21	46475500	46476775	MajorDMR-14-42586	16
chr21	46495606	46495784	MajorDMR-14-42587	3
chr21	46501108	46501122	MajorDMR-14-42588	2
chr21	46511724	46511736	MajorDMR-14-42589	2
chr21	46519668	46519744	MajorDMR-14-42590	2
chr21	46525666	46526100	MajorDMR-14-42591	5
chr21	46529507	46530352	MajorDMR-14-42592	16
chr21	46531813	46531825	MajorDMR-14-42593	2
chr21	46548555	46550849	MajorDMR-14-42594	22
chr21	46560411	46560580	MajorDMR-14-42595	3
chr21	46562599	46562648	MajorDMR-14-42596	3
chr21	46578876	46579297	MajorDMR-14-42597	3
chr21	46581073	46581342	MajorDMR-14-42598	4
chr21	46584059	46584240	MajorDMR-14-42599	5
chr21	46647915	46649105	MajorDMR-14-42600	12
chr21	46653150	46653404	MajorDMR-14-42601	2
chr21	46668708	46669094	MajorDMR-14-42602	8
chr21	46675081	46675447	MajorDMR-14-42603	3
chr21	46677813	46678009	MajorDMR-14-42604	8
chr21	46712245	46712284	MajorDMR-14-42605	2
chr21	46712860	46713456	MajorDMR-14-42606	5
chr21	46729066	46729341	MajorDMR-14-42607	2
chr21	46739964	46740117	MajorDMR-14-42608	4
chr21	46742576	46743033	MajorDMR-14-42609	6
chr21	46761024	46761422	MajorDMR-14-42610	2
chr21	46767061	46767474	MajorDMR-14-42611	5
chr21	46777459	46777478	MajorDMR-14-42612	2
chr21	46784018	46784053	MajorDMR-14-42613	4
chr21	46784676	46784852	MajorDMR-14-42614	2
chr21	46806850	46807147	MajorDMR-14-42615	6
chr21	46824344	46824712	MajorDMR-14-42616	5
chr21	46825855	46826234	MajorDMR-14-42617	25
chr21	46829705	46830265	MajorDMR-14-42618	9
chr21	46851294	46851988	MajorDMR-14-42619	3
chr21	46875507	46876026	MajorDMR-14-42620	11
chr21	46890869	46892108	MajorDMR-14-42621	34
chr21	46897904	46898244	MajorDMR-14-42622	12
chr21	46909449	46910116	MajorDMR-14-42623	3
chr21	46952314	46952852	MajorDMR-14-42624	3
chr21	46957329	46957597	MajorDMR-14-42625	2
chr21	46963586	46964284	MajorDMR-14-42626	6
chr21	46998389	46998740	MajorDMR-14-42627	3
chr21	47009835	47009850	MajorDMR-14-42628	2
chr21	47011000	47011146	MajorDMR-14-42629	4
chr21	47027157	47027296	MajorDMR-14-42630	2
chr21	47028951	47029067	MajorDMR-14-42631	2
chr21	47031948	47032446	MajorDMR-14-42632	7
chr21	47054549	47054883	MajorDMR-14-42633	11
chr21	47057117	47057233	MajorDMR-14-42634	3
chr21	47061821	47062482	MajorDMR-14-42635	30
chr21	47064461	47064559	MajorDMR-14-42636	5
chr21	47144229	47144602	MajorDMR-14-42637	5
chr21	47167775	47168042	MajorDMR-14-42638	11
chr21	47238546	47239041	MajorDMR-14-42639	2
chr21	47240484	47240926	MajorDMR-14-42640	8
chr21	47300194	47300441	MajorDMR-14-42641	6
chr21	47314482	47314766	MajorDMR-14-42642	10
chr21	47329700	47330121	MajorDMR-14-42643	2
chr21	47342922	47343196	MajorDMR-14-42644	4
chr21	47369715	47369780	MajorDMR-14-42645	2
chr21	47370533	47371169	MajorDMR-14-42646	11
chr21	47390673	47390775	MajorDMR-14-42647	4
chr21	47392386	47392862	MajorDMR-14-42648	10
chr21	47394217	47394957	MajorDMR-14-42649	8
chr21	47401661	47402950	MajorDMR-14-42650	60
chr21	47469176	47469568	MajorDMR-14-42651	14
chr21	47473102	47473282	MajorDMR-14-42652	2
chr21	47473978	47474997	MajorDMR-14-42653	5
chr21	47476433	47476737	MajorDMR-14-42654	14
chr21	47517580	47517744	MajorDMR-14-42655	2
chr21	47563533	47563709	MajorDMR-14-42656	9
chr21	47572826	47573770	MajorDMR-14-42657	22
chr21	47595750	47596034	MajorDMR-14-42658	2
chr21	47603262	47603888	MajorDMR-14-42659	3
chr21	47605306	47605428	MajorDMR-14-42660	2
chr21	47646782	47647657	MajorDMR-14-42661	4
chr21	47673809	47673878	MajorDMR-14-42662	2
chr21	47701217	47701229	MajorDMR-14-42663	2
chr21	47715561	47716390	MajorDMR-14-42664	4
chr21	47717235	47717437	MajorDMR-14-42665	9
chr21	47718248	47718313	MajorDMR-14-42666	3
chr21	47745616	47745726	MajorDMR-14-42667	5
chr21	47752269	47754098	MajorDMR-14-42668	12
chr21	47775312	47775339	MajorDMR-14-42669	2
chr21	47777082	47777095	MajorDMR-14-42670	2
chr21	47781439	47782489	MajorDMR-14-42671	13
chr21	47789412	47789714	MajorDMR-14-42672	5
chr21	47808877	47809197	MajorDMR-14-42673	20
chr21	47813040	47813492	MajorDMR-14-42674	2
chr21	47822891	47823156	MajorDMR-14-42675	3
chr21	47834362	47834422	MajorDMR-14-42676	2
chr21	47863043	47863180	MajorDMR-14-42677	4
chr21	47920108	47920636	MajorDMR-14-42678	3
chr21	47924303	47924832	MajorDMR-14-42679	4
chr21	47987606	47987952	MajorDMR-14-42680	6
chr21	48018925	48018957	MajorDMR-14-42681	2
chr21	48044063	48044180	MajorDMR-14-42682	4
chr21	48057732	48057893	MajorDMR-14-42683	3
chr21	48061833	48061891	MajorDMR-14-42684	2
chr21	48081112	48081946	MajorDMR-14-42685	10
chr22	16081700	16081718	MajorDMR-14-42686	2
chr22	17556049	17556108	MajorDMR-14-42687	3
chr22	17565454	17565708	MajorDMR-14-42688	19
chr22	17566641	17567095	MajorDMR-14-42689	17
chr22	17593721	17593798	MajorDMR-14-42690	3
chr22	17595264	17601244	MajorDMR-14-42691	77
chr22	17602700	17603209	MajorDMR-14-42692	9
chr22	17611580	17612656	MajorDMR-14-42693	15
chr22	17618521	17619268	MajorDMR-14-42694	7
chr22	17633339	17633377	MajorDMR-14-42695	2
chr22	17638401	17638855	MajorDMR-14-42696	4
chr22	17652887	17653368	MajorDMR-14-42697	7
chr22	17695040	17695077	MajorDMR-14-42698	3
chr22	17848001	17848998	MajorDMR-14-42699	9
chr22	17850689	17851243	MajorDMR-14-42700	14
chr22	17922150	17922174	MajorDMR-14-42701	2
chr22	17926709	17926724	MajorDMR-14-42702	2
chr22	17980567	17980787	MajorDMR-14-42703	4
chr22	17992902	17993002	MajorDMR-14-42704	2
chr22	18015884	18016433	MajorDMR-14-42705	9
chr22	18038435	18038786	MajorDMR-14-42706	2
chr22	18042041	18043756	MajorDMR-14-42707	28
chr22	18049456	18049747	MajorDMR-14-42708	3
chr22	18075199	18075487	MajorDMR-14-42709	3
chr22	18148631	18148767	MajorDMR-14-42710	2
chr22	18155741	18156203	MajorDMR-14-42711	6
chr22	18189127	18189620	MajorDMR-14-42712	7
chr22	18199456	18200050	MajorDMR-14-42713	3
chr22	18254275	18254587	MajorDMR-14-42714	4
chr22	18255284	18256383	MajorDMR-14-42715	19
chr22	18266243	18266306	MajorDMR-14-42716	4
chr22	18267053	18267079	MajorDMR-14-42717	2
chr22	18268001	18268310	MajorDMR-14-42718	6
chr22	18270051	18270780	MajorDMR-14-42719	5
chr22	18312436	18313557	MajorDMR-14-42720	6
chr22	18319470	18320270	MajorDMR-14-42721	13
chr22	18335966	18336051	MajorDMR-14-42722	2
chr22	18342922	18343799	MajorDMR-14-42723	10
chr22	18348744	18349556	MajorDMR-14-42724	3
chr22	18351849	18352778	MajorDMR-14-42725	8
chr22	18353548	18353555	MajorDMR-14-42726	2
chr22	18354713	18355626	MajorDMR-14-42727	21
chr22	18367553	18368148	MajorDMR-14-42728	7
chr22	18371428	18371774	MajorDMR-14-42729	8
chr22	18374629	18375558	MajorDMR-14-42730	12
chr22	18379639	18379858	MajorDMR-14-42731	3
chr22	18380707	18381451	MajorDMR-14-42732	6
chr22	18393044	18394208	MajorDMR-14-42733	12
chr22	18396660	18397173	MajorDMR-14-42734	10
chr22	18397915	18397950	MajorDMR-14-42735	3
chr22	18398549	18399017	MajorDMR-14-42736	3
chr22	18401571	18401934	MajorDMR-14-42737	5
chr22	18403209	18403342	MajorDMR-14-42738	5
chr22	18410680	18410712	MajorDMR-14-42739	2
chr22	18416299	18416794	MajorDMR-14-42740	2
chr22	18425322	18425340	MajorDMR-14-42741	2
chr22	18428955	18429340	MajorDMR-14-42742	6
chr22	18438249	18438753	MajorDMR-14-42743	4
chr22	18448923	18448960	MajorDMR-14-42744	2
chr22	18452148	18452757	MajorDMR-14-42745	12
chr22	18463399	18463528	MajorDMR-14-42746	2
chr22	18469311	18469457	MajorDMR-14-42747	4
chr22	18472013	18472242	MajorDMR-14-42748	3
chr22	18473808	18474011	MajorDMR-14-42749	2
chr22	18482109	18482468	MajorDMR-14-42750	3
chr22	18507837	18508236	MajorDMR-14-42751	2
chr22	18514198	18515442	MajorDMR-14-42752	9
chr22	18517465	18517470	MajorDMR-14-42753	2
chr22	18558633	18558693	MajorDMR-14-42754	2
chr22	18572033	18572134	MajorDMR-14-42755	2
chr22	18577990	18577995	MajorDMR-14-42756	2
chr22	18592937	18592959	MajorDMR-14-42757	3
chr22	18593926	18594659	MajorDMR-14-42758	14
chr22	18596870	18597557	MajorDMR-14-42759	7
chr22	18672097	18672119	MajorDMR-14-42760	2
chr22	18769676	18769813	MajorDMR-14-42761	2
chr22	18802473	18802480	MajorDMR-14-42762	2
chr22	18811963	18812346	MajorDMR-14-42763	4
chr22	18841770	18841900	MajorDMR-14-42764	2
chr22	18893132	18893174	MajorDMR-14-42765	4
chr22	18894434	18894577	MajorDMR-14-42766	2
chr22	18927100	18927205	MajorDMR-14-42767	3
chr22	18944696	18945221	MajorDMR-14-42768	5
chr22	18946336	18946464	MajorDMR-14-42769	2
chr22	18950837	18951445	MajorDMR-14-42770	5
chr22	18954269	18954525	MajorDMR-14-42771	6
chr22	18955408	18955805	MajorDMR-14-42772	3
chr22	18957228	18957445	MajorDMR-14-42773	3
chr22	18959233	18959386	MajorDMR-14-42774	4
chr22	18960742	18961258	MajorDMR-14-42775	4
chr22	18961796	18962456	MajorDMR-14-42776	6
chr22	18975533	18975551	MajorDMR-14-42777	3
chr22	18985152	18985692	MajorDMR-14-42778	14
chr22	19010080	19010502	MajorDMR-14-42779	5
chr22	19013773	19013843	MajorDMR-14-42780	2
chr22	19017777	19018100	MajorDMR-14-42781	2
chr22	19018650	19018987	MajorDMR-14-42782	2
chr22	19019522	19019535	MajorDMR-14-42783	2
chr22	19023440	19023561	MajorDMR-14-42784	4
chr22	19031253	19031397	MajorDMR-14-42785	2
chr22	19045175	19045304	MajorDMR-14-42786	3
chr22	19047939	19048137	MajorDMR-14-42787	6
chr22	19068831	19069630	MajorDMR-14-42788	7
chr22	19072684	19073109	MajorDMR-14-42789	2
chr22	19126263	19126355	MajorDMR-14-42790	2
chr22	19136039	19136386	MajorDMR-14-42791	3
chr22	19138632	19138729	MajorDMR-14-42792	3
chr22	19165061	19165285	MajorDMR-14-42793	3
chr22	19345489	19345592	MajorDMR-14-42794	4
chr22	19385888	19385963	MajorDMR-14-42795	2
chr22	19410468	19411146	MajorDMR-14-42796	6
chr22	19417206	19418017	MajorDMR-14-42797	5
chr22	19424824	19424920	MajorDMR-14-42798	2
chr22	19425896	19426253	MajorDMR-14-42799	4
chr22	19435998	19436297	MajorDMR-14-42800	3
chr22	19453832	19453922	MajorDMR-14-42801	3
chr22	19476630	19477218	MajorDMR-14-42802	4
chr22	19510302	19511033	MajorDMR-14-42803	28
chr22	19512233	19512414	MajorDMR-14-42804	5
chr22	19538601	19538911	MajorDMR-14-42805	6
chr22	19572609	19573425	MajorDMR-14-42806	3
chr22	19588265	19588385	MajorDMR-14-42807	2
chr22	19606882	19606984	MajorDMR-14-42808	3
chr22	19617683	19617925	MajorDMR-14-42809	2
chr22	19619814	19619821	MajorDMR-14-42810	2
chr22	19651544	19652076	MajorDMR-14-42811	10
chr22	19679182	19679596	MajorDMR-14-42812	6
chr22	19703939	19704117	MajorDMR-14-42813	3
chr22	19706849	19707025	MajorDMR-14-42814	4
chr22	19709752	19710018	MajorDMR-14-42815	8
chr22	19710600	19713334	MajorDMR-14-42816	31
chr22	19714276	19714315	MajorDMR-14-42817	3
chr22	19714881	19715505	MajorDMR-14-42818	28
chr22	19726429	19727079	MajorDMR-14-42819	8
chr22	19742680	19745105	MajorDMR-14-42820	39
chr22	19746163	19747877	MajorDMR-14-42821	33
chr22	19748883	19749189	MajorDMR-14-42822	21
chr22	19750843	19753391	MajorDMR-14-42823	55
chr22	19754859	19755718	MajorDMR-14-42824	10
chr22	19764238	19764489	MajorDMR-14-42825	2
chr22	19767336	19767341	MajorDMR-14-42826	2
chr22	19840454	19840995	MajorDMR-14-42827	3
chr22	19843275	19843650	MajorDMR-14-42828	4
chr22	19862181	19862545	MajorDMR-14-42829	8
chr22	19879222	19879686	MajorDMR-14-42830	7
chr22	19928892	19928910	MajorDMR-14-42831	2
chr22	19930615	19930937	MajorDMR-14-42832	4
chr22	19934933	19935252	MajorDMR-14-42833	4
chr22	19946130	19947099	MajorDMR-14-42834	8
chr22	19956138	19956270	MajorDMR-14-42835	3
chr22	19957535	19958322	MajorDMR-14-42836	6
chr22	19958868	19959024	MajorDMR-14-42837	2
chr22	19962062	19962672	MajorDMR-14-42838	4
chr22	19971882	19972067	MajorDMR-14-42839	7
chr22	19974983	19975094	MajorDMR-14-42840	4
chr22	19987874	19988366	MajorDMR-14-42841	3
chr22	20005126	20005167	MajorDMR-14-42842	4
chr22	20007987	20007992	MajorDMR-14-42843	2
chr22	20009274	20010435	MajorDMR-14-42844	10
chr22	20011859	20012065	MajorDMR-14-42845	9
chr22	20016522	20017660	MajorDMR-14-42846	17
chr22	20080881	20081355	MajorDMR-14-42847	2
chr22	20098678	20099229	MajorDMR-14-42848	5
chr22	20114012	20114361	MajorDMR-14-42849	3
chr22	20118253	20118511	MajorDMR-14-42850	3
chr22	20121381	20121455	MajorDMR-14-42851	3
chr22	20123364	20123480	MajorDMR-14-42852	4
chr22	20125011	20125082	MajorDMR-14-42853	2
chr22	20125829	20126058	MajorDMR-14-42854	8
chr22	20134091	20134530	MajorDMR-14-42855	2
chr22	20141478	20141833	MajorDMR-14-42856	3
chr22	20142514	20143284	MajorDMR-14-42857	39
chr22	20144949	20145178	MajorDMR-14-42858	3
chr22	20199531	20199909	MajorDMR-14-42859	12
chr22	20200869	20201300	MajorDMR-14-42860	4
chr22	20225955	20227016	MajorDMR-14-42861	34
chr22	20227687	20228970	MajorDMR-14-42862	27
chr22	20229525	20229540	MajorDMR-14-42863	2
chr22	20230361	20231779	MajorDMR-14-42864	31
chr22	20232670	20232833	MajorDMR-14-42865	10
chr22	20234617	20235082	MajorDMR-14-42866	8
chr22	20240840	20241211	MajorDMR-14-42867	2
chr22	20242978	20243615	MajorDMR-14-42868	9
chr22	20251583	20253604	MajorDMR-14-42869	33
chr22	20254238	20254850	MajorDMR-14-42870	16
chr22	20258364	20258477	MajorDMR-14-42871	2
chr22	20262926	20263101	MajorDMR-14-42872	2
chr22	20267260	20267706	MajorDMR-14-42873	2
chr22	20268630	20268954	MajorDMR-14-42874	2
chr22	20286318	20286392	MajorDMR-14-42875	7
chr22	20287705	20287912	MajorDMR-14-42876	2
chr22	20305337	20305714	MajorDMR-14-42877	3
chr22	20361280	20361754	MajorDMR-14-42878	2
chr22	20379699	20380048	MajorDMR-14-42879	13
chr22	20404392	20404482	MajorDMR-14-42880	2
chr22	20445177	20445596	MajorDMR-14-42881	2
chr22	20459440	20459531	MajorDMR-14-42882	9
chr22	20469904	20470150	MajorDMR-14-42883	3
chr22	20480488	20480572	MajorDMR-14-42884	3
chr22	20484680	20484942	MajorDMR-14-42885	5
chr22	20708780	20709070	MajorDMR-14-42886	25
chr22	20709647	20710245	MajorDMR-14-42887	5
chr22	20715668	20716255	MajorDMR-14-42888	30
chr22	20737863	20737903	MajorDMR-14-42889	2
chr22	20779214	20780136	MajorDMR-14-42890	22
chr22	20783149	20785090	MajorDMR-14-42891	59
chr22	20786076	20786261	MajorDMR-14-42892	9
chr22	20792384	20792785	MajorDMR-14-42893	10
chr22	20863089	20863763	MajorDMR-14-42894	9
chr22	20864988	20865656	MajorDMR-14-42895	4
chr22	20871742	20871763	MajorDMR-14-42896	2
chr22	20874020	20874534	MajorDMR-14-42897	3
chr22	20876672	20876851	MajorDMR-14-42898	5
chr22	20877853	20878523	MajorDMR-14-42899	6
chr22	20886335	20886449	MajorDMR-14-42900	4
chr22	20903929	20904073	MajorDMR-14-42901	5
chr22	20905179	20906430	MajorDMR-14-42902	28
chr22	20911689	20911834	MajorDMR-14-42903	3
chr22	20922437	20922551	MajorDMR-14-42904	2
chr22	20923140	20923764	MajorDMR-14-42905	11
chr22	20933837	20933847	MajorDMR-14-42906	2
chr22	20935938	20936128	MajorDMR-14-42907	3
chr22	20958256	20958270	MajorDMR-14-42908	3
chr22	20967189	20967323	MajorDMR-14-42909	4
chr22	21005675	21006120	MajorDMR-14-42910	2
chr22	21025148	21025441	MajorDMR-14-42911	6
chr22	21049495	21049999	MajorDMR-14-42912	5
chr22	21051626	21052072	MajorDMR-14-42913	6
chr22	21055771	21056116	MajorDMR-14-42914	5
chr22	21058737	21058910	MajorDMR-14-42915	5
chr22	21059711	21059935	MajorDMR-14-42916	2
chr22	21072046	21072385	MajorDMR-14-42917	5
chr22	21081654	21082470	MajorDMR-14-42918	15
chr22	21083264	21083757	MajorDMR-14-42919	8
chr22	21096139	21096306	MajorDMR-14-42920	3
chr22	21099103	21099330	MajorDMR-14-42921	2
chr22	21103445	21103972	MajorDMR-14-42922	3
chr22	21104581	21105322	MajorDMR-14-42923	8
chr22	21126534	21126732	MajorDMR-14-42924	3
chr22	21133173	21134188	MajorDMR-14-42925	5
chr22	21142957	21143317	MajorDMR-14-42926	3
chr22	21161825	21161966	MajorDMR-14-42927	3
chr22	21206660	21206689	MajorDMR-14-42928	2
chr22	21210868	21211636	MajorDMR-14-42929	7
chr22	21213978	21213988	MajorDMR-14-42930	2
chr22	21221808	21223103	MajorDMR-14-42931	6
chr22	21239831	21240108	MajorDMR-14-42932	4
chr22	21241921	21241991	MajorDMR-14-42933	3
chr22	21274703	21274946	MajorDMR-14-42934	8
chr22	21278959	21279200	MajorDMR-14-42935	2
chr22	21292723	21293022	MajorDMR-14-42936	2
chr22	21294105	21294978	MajorDMR-14-42937	8
chr22	21304963	21305418	MajorDMR-14-42938	2
chr22	21312379	21312617	MajorDMR-14-42939	9
chr22	21344031	21344227	MajorDMR-14-42940	2
chr22	21353326	21353419	MajorDMR-14-42941	3
chr22	21355150	21355230	MajorDMR-14-42942	4
chr22	21369009	21369472	MajorDMR-14-42943	3
chr22	21383909	21383968	MajorDMR-14-42944	2
chr22	21386393	21386535	MajorDMR-14-42945	2
chr22	21398739	21399796	MajorDMR-14-42946	13
chr22	21400700	21400715	MajorDMR-14-42947	2
chr22	21457155	21457402	MajorDMR-14-42948	5
chr22	21482400	21482468	MajorDMR-14-42949	2
chr22	21505329	21505713	MajorDMR-14-42950	3
chr22	21534615	21534637	MajorDMR-14-42951	2
chr22	21557281	21557432	MajorDMR-14-42952	2
chr22	21559479	21559496	MajorDMR-14-42953	2
chr22	21603612	21603696	MajorDMR-14-42954	2
chr22	21644621	21644683	MajorDMR-14-42955	3
chr22	21715547	21715811	MajorDMR-14-42956	7
chr22	21753846	21753948	MajorDMR-14-42957	3
chr22	21823446	21824125	MajorDMR-14-42958	30
chr22	21934100	21934435	MajorDMR-14-42959	2
chr22	21936467	21936837	MajorDMR-14-42960	4
chr22	21937426	21937514	MajorDMR-14-42961	2
chr22	21942222	21942635	MajorDMR-14-42962	3
chr22	21947851	21948082	MajorDMR-14-42963	4
chr22	21978355	21978540	MajorDMR-14-42964	3
chr22	21983280	21983432	MajorDMR-14-42965	18
chr22	22007099	22007238	MajorDMR-14-42966	2
chr22	22088824	22088936	MajorDMR-14-42967	2
chr22	22090815	22090888	MajorDMR-14-42968	3
chr22	22097923	22098886	MajorDMR-14-42969	15
chr22	22108710	22110216	MajorDMR-14-42970	22
chr22	22113530	22114599	MajorDMR-14-42971	8
chr22	22117413	22117768	MajorDMR-14-42972	6
chr22	22118826	22118883	MajorDMR-14-42973	3
chr22	22120743	22121252	MajorDMR-14-42974	3
chr22	22127428	22127451	MajorDMR-14-42975	2
chr22	22128959	22129891	MajorDMR-14-42976	9
chr22	22145993	22146389	MajorDMR-14-42977	3
chr22	22152162	22152472	MajorDMR-14-42978	3
chr22	22173037	22173244	MajorDMR-14-42979	3
chr22	22187052	22187350	MajorDMR-14-42980	2
chr22	22192046	22192365	MajorDMR-14-42981	5
chr22	22209782	22210333	MajorDMR-14-42982	4
chr22	22231028	22231049	MajorDMR-14-42983	2
chr22	22271495	22271900	MajorDMR-14-42984	7
chr22	22281242	22281656	MajorDMR-14-42985	3
chr22	22292098	22292227	MajorDMR-14-42986	4
chr22	22293126	22293167	MajorDMR-14-42987	2
chr22	22296734	22296986	MajorDMR-14-42988	3
chr22	22729343	22729353	MajorDMR-14-42989	2
chr22	22863654	22863664	MajorDMR-14-42990	2
chr22	22921675	22921787	MajorDMR-14-42991	2
chr22	22980997	22981025	MajorDMR-14-42992	4
chr22	22990696	22990739	MajorDMR-14-42993	5
chr22	22992889	22993081	MajorDMR-14-42994	2
chr22	23026922	23027380	MajorDMR-14-42995	6
chr22	23082685	23082697	MajorDMR-14-42996	4
chr22	23088256	23088261	MajorDMR-14-42997	2
chr22	23296875	23297153	MajorDMR-14-42998	5
chr22	23388351	23388439	MajorDMR-14-42999	3
chr22	23396849	23397120	MajorDMR-14-43000	3
chr22	23408192	23409067	MajorDMR-14-43001	9
chr22	23413842	23415317	MajorDMR-14-43002	22
chr22	23415896	23416111	MajorDMR-14-43003	7
chr22	23425651	23426345	MajorDMR-14-43004	6
chr22	23427698	23428193	MajorDMR-14-43005	2
chr22	23437551	23437748	MajorDMR-14-43006	12
chr22	23441046	23441537	MajorDMR-14-43007	19
chr22	23445782	23446213	MajorDMR-14-43008	2
chr22	23450147	23450421	MajorDMR-14-43009	2
chr22	23452454	23453496	MajorDMR-14-43010	14
chr22	23460441	23460678	MajorDMR-14-43011	6
chr22	23463764	23463978	MajorDMR-14-43012	8
chr22	23466275	23466286	MajorDMR-14-43013	2
chr22	23468268	23468452	MajorDMR-14-43014	5
chr22	23489940	23490045	MajorDMR-14-43015	3
chr22	23498549	23498713	MajorDMR-14-43016	3
chr22	23499467	23499586	MajorDMR-14-43017	4
chr22	23529544	23529636	MajorDMR-14-43018	2
chr22	23536135	23536295	MajorDMR-14-43019	5
chr22	23546317	23546329	MajorDMR-14-43020	2
chr22	23546940	23547028	MajorDMR-14-43021	2
chr22	23547697	23547938	MajorDMR-14-43022	2
chr22	23561093	23561444	MajorDMR-14-43023	10
chr22	23562061	23563131	MajorDMR-14-43024	9
chr22	23579036	23579951	MajorDMR-14-43025	18
chr22	23610521	23610700	MajorDMR-14-43026	5
chr22	23611847	23611963	MajorDMR-14-43027	2
chr22	23612631	23612802	MajorDMR-14-43028	3
chr22	23620302	23620326	MajorDMR-14-43029	2
chr22	23624413	23624889	MajorDMR-14-43030	18
chr22	23658149	23658254	MajorDMR-14-43031	2
chr22	23660070	23660278	MajorDMR-14-43032	6
chr22	23771657	23771931	MajorDMR-14-43033	2
chr22	23775400	23775928	MajorDMR-14-43034	8
chr22	23793373	23794091	MajorDMR-14-43035	3
chr22	23843500	23843988	MajorDMR-14-43036	3
chr22	23851897	23852581	MajorDMR-14-43037	7
chr22	23863180	23863592	MajorDMR-14-43038	5
chr22	23864512	23865181	MajorDMR-14-43039	16
chr22	23881763	23882078	MajorDMR-14-43040	13
chr22	23907758	23908168	MajorDMR-14-43041	11
chr22	23908981	23909064	MajorDMR-14-43042	3
chr22	23955509	23955663	MajorDMR-14-43043	2
chr22	24000095	24000158	MajorDMR-14-43044	3
chr22	24092141	24092713	MajorDMR-14-43045	10
chr22	24093924	24094151	MajorDMR-14-43046	4
chr22	24105019	24106175	MajorDMR-14-43047	30
chr22	24108518	24109714	MajorDMR-14-43048	18
chr22	24110869	24111069	MajorDMR-14-43049	11
chr22	24113112	24113296	MajorDMR-14-43050	4
chr22	24115567	24115640	MajorDMR-14-43051	3
chr22	24133290	24133722	MajorDMR-14-43052	3
chr22	24157438	24157678	MajorDMR-14-43053	2
chr22	24180435	24180753	MajorDMR-14-43054	15
chr22	24181816	24182373	MajorDMR-14-43055	3
chr22	24188689	24189119	MajorDMR-14-43056	10
chr22	24191558	24191579	MajorDMR-14-43057	2
chr22	24192126	24192190	MajorDMR-14-43058	5
chr22	24200857	24201373	MajorDMR-14-43059	10
chr22	24235962	24236148	MajorDMR-14-43060	2
chr22	24241294	24242237	MajorDMR-14-43061	7
chr22	24249571	24249688	MajorDMR-14-43062	2
chr22	24261778	24262016	MajorDMR-14-43063	5
chr22	24359669	24360578	MajorDMR-14-43064	9
chr22	24464970	24465072	MajorDMR-14-43065	2
chr22	24503503	24504113	MajorDMR-14-43066	4
chr22	24516525	24516705	MajorDMR-14-43067	3
chr22	24530217	24530567	MajorDMR-14-43068	6
chr22	24551596	24551889	MajorDMR-14-43069	4
chr22	24553110	24554167	MajorDMR-14-43070	18
chr22	24558093	24558175	MajorDMR-14-43071	2
chr22	24571235	24571383	MajorDMR-14-43072	4
chr22	24640601	24641059	MajorDMR-14-43073	6
chr22	24647448	24647470	MajorDMR-14-43074	3
chr22	24653397	24653405	MajorDMR-14-43075	2
chr22	24654987	24655669	MajorDMR-14-43076	7
chr22	24698007	24698184	MajorDMR-14-43077	3
chr22	24699169	24699600	MajorDMR-14-43078	4
chr22	24796231	24796781	MajorDMR-14-43079	5
chr22	24819457	24819622	MajorDMR-14-43080	3
chr22	24820546	24820759	MajorDMR-14-43081	11
chr22	24890369	24890976	MajorDMR-14-43082	3
chr22	24917599	24917980	MajorDMR-14-43083	7
chr22	24921615	24921765	MajorDMR-14-43084	8
chr22	24988211	24988520	MajorDMR-14-43085	3
chr22	24999520	25000100	MajorDMR-14-43086	5
chr22	25092016	25092026	MajorDMR-14-43087	2
chr22	25164956	25165050	MajorDMR-14-43088	3
chr22	25202610	25204104	MajorDMR-14-43089	22
chr22	25205116	25207323	MajorDMR-14-43090	13
chr22	25215846	25216146	MajorDMR-14-43091	2
chr22	25230983	25231675	MajorDMR-14-43092	3
chr22	25233578	25233610	MajorDMR-14-43093	2
chr22	25263462	25263570	MajorDMR-14-43094	2
chr22	25324108	25324484	MajorDMR-14-43095	3
chr22	25346353	25346755	MajorDMR-14-43096	4
chr22	25349680	25350028	MajorDMR-14-43097	8
chr22	25371778	25371929	MajorDMR-14-43098	2
chr22	25381182	25382203	MajorDMR-14-43099	33
chr22	25458299	25458791	MajorDMR-14-43100	6
chr22	25461171	25461191	MajorDMR-14-43101	2
chr22	25481177	25481814	MajorDMR-14-43102	7
chr22	25482396	25482450	MajorDMR-14-43103	2
chr22	25487313	25487845	MajorDMR-14-43104	12
chr22	25491950	25492059	MajorDMR-14-43105	3
chr22	25494823	25495218	MajorDMR-14-43106	3
chr22	25497042	25497747	MajorDMR-14-43107	6
chr22	25501312	25501585	MajorDMR-14-43108	5
chr22	25503377	25503485	MajorDMR-14-43109	2
chr22	25506679	25506708	MajorDMR-14-43110	2
chr22	25507885	25509679	MajorDMR-14-43111	43
chr22	25510458	25511370	MajorDMR-14-43112	11
chr22	25513375	25513447	MajorDMR-14-43113	3
chr22	25516156	25517408	MajorDMR-14-43114	10
chr22	25523157	25523394	MajorDMR-14-43115	3
chr22	25525119	25525224	MajorDMR-14-43116	2
chr22	25532459	25532553	MajorDMR-14-43117	3
chr22	25544529	25544626	MajorDMR-14-43118	3
chr22	25545907	25546651	MajorDMR-14-43119	4
chr22	25547995	25548108	MajorDMR-14-43120	3
chr22	25552898	25553852	MajorDMR-14-43121	9
chr22	25555065	25555385	MajorDMR-14-43122	9
chr22	25560944	25561012	MajorDMR-14-43123	2
chr22	25568304	25568386	MajorDMR-14-43124	2
chr22	25578453	25579276	MajorDMR-14-43125	5
chr22	25589908	25590010	MajorDMR-14-43126	3
chr22	25595839	25596311	MajorDMR-14-43127	6
chr22	25631708	25631782	MajorDMR-14-43128	3
chr22	25677568	25678214	MajorDMR-14-43129	18
chr22	25799069	25799515	MajorDMR-14-43130	8
chr22	25815875	25815971	MajorDMR-14-43131	3
chr22	25816544	25816770	MajorDMR-14-43132	7
chr22	25817811	25818204	MajorDMR-14-43133	3
chr22	25858209	25858295	MajorDMR-14-43134	3
chr22	25871820	25871955	MajorDMR-14-43135	3
chr22	25872629	25872741	MajorDMR-14-43136	2
chr22	25888903	25889782	MajorDMR-14-43137	17
chr22	25991194	25991216	MajorDMR-14-43138	2
chr22	26001340	26001845	MajorDMR-14-43139	4
chr22	26012977	26013388	MajorDMR-14-43140	4
chr22	26023482	26023583	MajorDMR-14-43141	2
chr22	26054692	26054745	MajorDMR-14-43142	2
chr22	26079445	26079596	MajorDMR-14-43143	2
chr22	26081400	26082184	MajorDMR-14-43144	3
chr22	26088469	26089213	MajorDMR-14-43145	11
chr22	26089882	26090512	MajorDMR-14-43146	10
chr22	26091265	26091902	MajorDMR-14-43147	6
chr22	26092609	26092949	MajorDMR-14-43148	4
chr22	26094846	26095252	MajorDMR-14-43149	4
chr22	26097686	26097754	MajorDMR-14-43150	3
chr22	26113882	26114737	MajorDMR-14-43151	12
chr22	26119747	26120418	MajorDMR-14-43152	9
chr22	26122407	26122880	MajorDMR-14-43153	3
chr22	26212183	26212294	MajorDMR-14-43154	2
chr22	26366511	26367284	MajorDMR-14-43155	6
chr22	26462708	26462760	MajorDMR-14-43156	2
chr22	26511638	26511824	MajorDMR-14-43157	2
chr22	26527612	26527715	MajorDMR-14-43158	3
chr22	26564312	26564867	MajorDMR-14-43159	7
chr22	26570195	26570381	MajorDMR-14-43160	4
chr22	26622953	26623116	MajorDMR-14-43161	3
chr22	26717333	26717793	MajorDMR-14-43162	4
chr22	26741283	26742141	MajorDMR-14-43163	6
chr22	26750343	26751064	MajorDMR-14-43164	21
chr22	26752715	26752860	MajorDMR-14-43165	4
chr22	26756941	26756957	MajorDMR-14-43166	2
chr22	26763729	26763948	MajorDMR-14-43167	4
chr22	26773430	26773759	MajorDMR-14-43168	9
chr22	26795035	26795328	MajorDMR-14-43169	2
chr22	26800548	26801251	MajorDMR-14-43170	7
chr22	26812930	26813166	MajorDMR-14-43171	6
chr22	26824435	26824491	MajorDMR-14-43172	3
chr22	26825865	26825913	MajorDMR-14-43173	2
chr22	26826774	26827025	MajorDMR-14-43174	2
chr22	26831342	26831584	MajorDMR-14-43175	6
chr22	26834042	26834198	MajorDMR-14-43176	2
chr22	26843479	26844044	MajorDMR-14-43177	6
chr22	26847733	26848431	MajorDMR-14-43178	5
chr22	26849284	26849590	MajorDMR-14-43179	4
chr22	26857081	26857166	MajorDMR-14-43180	2
chr22	26858495	26859424	MajorDMR-14-43181	7
chr22	26875038	26876076	MajorDMR-14-43182	16
chr22	26878167	26878276	MajorDMR-14-43183	2
chr22	26880820	26881027	MajorDMR-14-43184	3
chr22	26886360	26886445	MajorDMR-14-43185	2
chr22	26909292	26910095	MajorDMR-14-43186	5
chr22	26911425	26912877	MajorDMR-14-43187	11
chr22	26918772	26918784	MajorDMR-14-43188	2
chr22	26922073	26922679	MajorDMR-14-43189	7
chr22	26949012	26949217	MajorDMR-14-43190	3
chr22	26952786	26953203	MajorDMR-14-43191	5
chr22	26956867	26957958	MajorDMR-14-43192	7
chr22	26962035	26962056	MajorDMR-14-43193	2
chr22	26962665	26962688	MajorDMR-14-43194	2
chr22	26963570	26963798	MajorDMR-14-43195	3
chr22	26966128	26967012	MajorDMR-14-43196	12
chr22	26972153	26972471	MajorDMR-14-43197	3
chr22	26975863	26975948	MajorDMR-14-43198	2
chr22	26980879	26981900	MajorDMR-14-43199	12
chr22	26982592	26982931	MajorDMR-14-43200	6
chr22	26985241	26985413	MajorDMR-14-43201	3
chr22	26986583	26986915	MajorDMR-14-43202	6
chr22	27002762	27002864	MajorDMR-14-43203	2
chr22	27006331	27006643	MajorDMR-14-43204	10
chr22	27036612	27036771	MajorDMR-14-43205	3
chr22	27040929	27041200	MajorDMR-14-43206	5
chr22	27042362	27042416	MajorDMR-14-43207	2
chr22	27043826	27044368	MajorDMR-14-43208	17
chr22	27049414	27049537	MajorDMR-14-43209	3
chr22	27055329	27055468	MajorDMR-14-43210	2
chr22	27056078	27057988	MajorDMR-14-43211	22
chr22	27059314	27060521	MajorDMR-14-43212	10
chr22	27061028	27062523	MajorDMR-14-43213	14
chr22	27063114	27063285	MajorDMR-14-43214	2
chr22	27067400	27067609	MajorDMR-14-43215	4
chr22	27069732	27070682	MajorDMR-14-43216	6
chr22	27073307	27073582	MajorDMR-14-43217	2
chr22	27147216	27147484	MajorDMR-14-43218	4
chr22	27241175	27241784	MajorDMR-14-43219	7
chr22	27299034	27299676	MajorDMR-14-43220	12
chr22	27327679	27327925	MajorDMR-14-43221	4
chr22	27482293	27483007	MajorDMR-14-43222	17
chr22	27496926	27497124	MajorDMR-14-43223	10
chr22	27509334	27509458	MajorDMR-14-43224	3
chr22	27520242	27520844	MajorDMR-14-43225	7
chr22	27524052	27525006	MajorDMR-14-43226	7
chr22	27616596	27616621	MajorDMR-14-43227	2
chr22	27666746	27667122	MajorDMR-14-43228	3
chr22	27674648	27674668	MajorDMR-14-43229	2
chr22	27692815	27693000	MajorDMR-14-43230	2
chr22	27719301	27720089	MajorDMR-14-43231	20
chr22	27727630	27727987	MajorDMR-14-43232	3
chr22	27856462	27856722	MajorDMR-14-43233	5
chr22	27948231	27948715	MajorDMR-14-43234	4
chr22	27954301	27954426	MajorDMR-14-43235	2
chr22	27977769	27978272	MajorDMR-14-43236	8
chr22	28005437	28005892	MajorDMR-14-43237	6
chr22	28010025	28010129	MajorDMR-14-43238	3
chr22	28114323	28114559	MajorDMR-14-43239	4
chr22	28262140	28262695	MajorDMR-14-43240	5
chr22	28371529	28371815	MajorDMR-14-43241	8
chr22	28384748	28384759	MajorDMR-14-43242	2
chr22	28386803	28386922	MajorDMR-14-43243	3
chr22	28416103	28417347	MajorDMR-14-43244	8
chr22	28449104	28449137	MajorDMR-14-43245	3
chr22	28516817	28517449	MajorDMR-14-43246	3
chr22	28700604	28700671	MajorDMR-14-43247	3
chr22	28769859	28769909	MajorDMR-14-43248	2
chr22	28979040	28979397	MajorDMR-14-43249	4
chr22	29074842	29074883	MajorDMR-14-43250	3
chr22	29076297	29076362	MajorDMR-14-43251	2
chr22	29194721	29195466	MajorDMR-14-43252	6
chr22	29278162	29278764	MajorDMR-14-43253	5
chr22	29308977	29309137	MajorDMR-14-43254	2
chr22	29314037	29314292	MajorDMR-14-43255	3
chr22	29319411	29320092	MajorDMR-14-43256	12
chr22	29372661	29372854	MajorDMR-14-43257	2
chr22	29374381	29374436	MajorDMR-14-43258	2
chr22	29426106	29427380	MajorDMR-14-43259	43
chr22	29440667	29441141	MajorDMR-14-43260	10
chr22	29467299	29468589	MajorDMR-14-43261	41
chr22	29469839	29470233	MajorDMR-14-43262	21
chr22	29549940	29550722	MajorDMR-14-43263	15
chr22	29677591	29677715	MajorDMR-14-43264	3
chr22	29681649	29681866	MajorDMR-14-43265	5
chr22	29684698	29685234	MajorDMR-14-43266	3
chr22	29685988	29686450	MajorDMR-14-43267	2
chr22	29694310	29694452	MajorDMR-14-43268	2
chr22	29704721	29705330	MajorDMR-14-43269	3
chr22	29706280	29708648	MajorDMR-14-43270	68
chr22	29709221	29710889	MajorDMR-14-43271	49
chr22	29711859	29712287	MajorDMR-14-43272	11
chr22	29720788	29721680	MajorDMR-14-43273	9
chr22	29723201	29723353	MajorDMR-14-43274	6
chr22	29724014	29725336	MajorDMR-14-43275	19
chr22	29726796	29727448	MajorDMR-14-43276	8
chr22	29733772	29733975	MajorDMR-14-43277	6
chr22	29739144	29739779	MajorDMR-14-43278	4
chr22	29742528	29743219	MajorDMR-14-43279	6
chr22	29748922	29749410	MajorDMR-14-43280	5
chr22	29755790	29755831	MajorDMR-14-43281	2
chr22	29765616	29765676	MajorDMR-14-43282	5
chr22	29781995	29782032	MajorDMR-14-43283	2
chr22	29784950	29785112	MajorDMR-14-43284	2
chr22	29865954	29866810	MajorDMR-14-43285	33
chr22	29871886	29872985	MajorDMR-14-43286	9
chr22	29924342	29924451	MajorDMR-14-43287	4
chr22	29950273	29950298	MajorDMR-14-43288	2
chr22	29977436	29977678	MajorDMR-14-43289	5
chr22	30031750	30032095	MajorDMR-14-43290	3
chr22	30096432	30096997	MajorDMR-14-43291	11
chr22	30176921	30176954	MajorDMR-14-43292	2
chr22	30177717	30177725	MajorDMR-14-43293	2
chr22	30211769	30212846	MajorDMR-14-43294	8
chr22	30217399	30217411	MajorDMR-14-43295	2
chr22	30238778	30238788	MajorDMR-14-43296	2
chr22	30267928	30268011	MajorDMR-14-43297	2
chr22	30278619	30278648	MajorDMR-14-43298	2
chr22	30281798	30281850	MajorDMR-14-43299	2
chr22	30290470	30290692	MajorDMR-14-43300	4
chr22	30419307	30419470	MajorDMR-14-43301	2
chr22	30474663	30475093	MajorDMR-14-43302	4
chr22	30485401	30485435	MajorDMR-14-43303	2
chr22	30601639	30602041	MajorDMR-14-43304	13
chr22	30603010	30603020	MajorDMR-14-43305	2
chr22	30628946	30629095	MajorDMR-14-43306	7
chr22	30641933	30642085	MajorDMR-14-43307	2
chr22	30643017	30643100	MajorDMR-14-43308	2
chr22	30651968	30652257	MajorDMR-14-43309	2
chr22	30673562	30673660	MajorDMR-14-43310	2
chr22	30675541	30675658	MajorDMR-14-43311	5
chr22	30686047	30686346	MajorDMR-14-43312	8
chr22	30737077	30737447	MajorDMR-14-43313	6
chr22	30743690	30743992	MajorDMR-14-43314	2
chr22	30744605	30745306	MajorDMR-14-43315	6
chr22	30746090	30746458	MajorDMR-14-43316	2
chr22	30750172	30750209	MajorDMR-14-43317	2
chr22	30753578	30754041	MajorDMR-14-43318	6
chr22	30787120	30787408	MajorDMR-14-43319	2
chr22	30792019	30792675	MajorDMR-14-43320	3
chr22	30793786	30795544	MajorDMR-14-43321	19
chr22	30797699	30797994	MajorDMR-14-43322	2
chr22	30807461	30807727	MajorDMR-14-43323	3
chr22	30809175	30811001	MajorDMR-14-43324	7
chr22	30817819	30818024	MajorDMR-14-43325	3
chr22	30818771	30818853	MajorDMR-14-43326	3
chr22	30820594	30821438	MajorDMR-14-43327	11
chr22	30827362	30827452	MajorDMR-14-43328	2
chr22	30841375	30841469	MajorDMR-14-43329	2
chr22	30901529	30901673	MajorDMR-14-43330	4
chr22	30938060	30938949	MajorDMR-14-43331	38
chr22	30969102	30969176	MajorDMR-14-43332	6
chr22	30970306	30971067	MajorDMR-14-43333	9
chr22	31001632	31001646	MajorDMR-14-43334	3
chr22	31006154	31006330	MajorDMR-14-43335	4
chr22	31030248	31031290	MajorDMR-14-43336	15
chr22	31062830	31062895	MajorDMR-14-43337	2
chr22	31089907	31090109	MajorDMR-14-43338	2
chr22	31093555	31094003	MajorDMR-14-43339	4
chr22	31100009	31100543	MajorDMR-14-43340	8
chr22	31102104	31102625	MajorDMR-14-43341	6
chr22	31117482	31118310	MajorDMR-14-43342	6
chr22	31139775	31139789	MajorDMR-14-43343	2
chr22	31198231	31198271	MajorDMR-14-43344	3
chr22	31205163	31205345	MajorDMR-14-43345	3
chr22	31210007	31210255	MajorDMR-14-43346	6
chr22	31217462	31218091	MajorDMR-14-43347	5
chr22	31219660	31219790	MajorDMR-14-43348	2
chr22	31226377	31227155	MajorDMR-14-43349	8
chr22	31233405	31234658	MajorDMR-14-43350	6
chr22	31238696	31238973	MajorDMR-14-43351	8
chr22	31252574	31253118	MajorDMR-14-43352	3
chr22	31258933	31259504	MajorDMR-14-43353	8
chr22	31264796	31265313	MajorDMR-14-43354	6
chr22	31273436	31273575	MajorDMR-14-43355	2
chr22	31274352	31275685	MajorDMR-14-43356	15
chr22	31280874	31280949	MajorDMR-14-43357	3
chr22	31282505	31282545	MajorDMR-14-43358	2
chr22	31287587	31288135	MajorDMR-14-43359	6
chr22	31299038	31299232	MajorDMR-14-43360	5
chr22	31302611	31302894	MajorDMR-14-43361	5
chr22	31317959	31318020	MajorDMR-14-43362	4
chr22	31343623	31343732	MajorDMR-14-43363	3
chr22	31432905	31433236	MajorDMR-14-43364	4
chr22	31476759	31476894	MajorDMR-14-43365	3
chr22	31477605	31477659	MajorDMR-14-43366	2
chr22	31496233	31496243	MajorDMR-14-43367	2
chr22	31500657	31501239	MajorDMR-14-43368	11
chr22	31519487	31519628	MajorDMR-14-43369	3
chr22	31580505	31580526	MajorDMR-14-43370	2
chr22	31688893	31689232	MajorDMR-14-43371	6
chr22	31727951	31728482	MajorDMR-14-43372	11
chr22	31750542	31750549	MajorDMR-14-43373	2
chr22	31794769	31794827	MajorDMR-14-43374	2
chr22	31808795	31808833	MajorDMR-14-43375	3
chr22	31891511	31891517	MajorDMR-14-43376	2
chr22	31893237	31893283	MajorDMR-14-43377	2
chr22	31973835	31974129	MajorDMR-14-43378	5
chr22	32020074	32020251	MajorDMR-14-43379	2
chr22	32020785	32020998	MajorDMR-14-43380	2
chr22	32022313	32022342	MajorDMR-14-43381	2
chr22	32025554	32025793	MajorDMR-14-43382	2
chr22	32027211	32027352	MajorDMR-14-43383	3
chr22	32030256	32030881	MajorDMR-14-43384	5
chr22	32056999	32057279	MajorDMR-14-43385	5
chr22	32066316	32066501	MajorDMR-14-43386	2
chr22	32072550	32073115	MajorDMR-14-43387	4
chr22	32075724	32076365	MajorDMR-14-43388	6
chr22	32076924	32077104	MajorDMR-14-43389	3
chr22	32138303	32138389	MajorDMR-14-43390	2
chr22	32144338	32144423	MajorDMR-14-43391	2
chr22	32148880	32149221	MajorDMR-14-43392	2
chr22	32150646	32150726	MajorDMR-14-43393	3
chr22	32249369	32249957	MajorDMR-14-43394	8
chr22	32253366	32253624	MajorDMR-14-43395	9
chr22	32257585	32257590	MajorDMR-14-43396	2
chr22	32261939	32262071	MajorDMR-14-43397	2
chr22	32280315	32280368	MajorDMR-14-43398	2
chr22	32293913	32293957	MajorDMR-14-43399	2
chr22	32294526	32294771	MajorDMR-14-43400	4
chr22	32295404	32295972	MajorDMR-14-43401	7
chr22	32322461	32322827	MajorDMR-14-43402	2
chr22	32323361	32323733	MajorDMR-14-43403	6
chr22	32331872	32332695	MajorDMR-14-43404	4
chr22	32334202	32334652	MajorDMR-14-43405	10
chr22	32344112	32344145	MajorDMR-14-43406	2
chr22	32345026	32345586	MajorDMR-14-43407	5
chr22	32347228	32347407	MajorDMR-14-43408	2
chr22	32347970	32348077	MajorDMR-14-43409	4
chr22	32352161	32352579	MajorDMR-14-43410	4
chr22	32353291	32353943	MajorDMR-14-43411	3
chr22	32354715	32354732	MajorDMR-14-43412	3
chr22	32355942	32356343	MajorDMR-14-43413	3
chr22	32356941	32356958	MajorDMR-14-43414	2
chr22	32358903	32359038	MajorDMR-14-43415	3
chr22	32367059	32367324	MajorDMR-14-43416	4
chr22	32576263	32576352	MajorDMR-14-43417	2
chr22	32584702	32584753	MajorDMR-14-43418	2
chr22	32598438	32598571	MajorDMR-14-43419	3
chr22	32600084	32600466	MajorDMR-14-43420	7
chr22	32601337	32602143	MajorDMR-14-43421	12
chr22	32602748	32603154	MajorDMR-14-43422	5
chr22	32700655	32701435	MajorDMR-14-43423	6
chr22	32741824	32741853	MajorDMR-14-43424	2
chr22	32807088	32807268	MajorDMR-14-43425	2
chr22	32864972	32866201	MajorDMR-14-43426	16
chr22	33236041	33236622	MajorDMR-14-43427	8
chr22	33434010	33434689	MajorDMR-14-43428	9
chr22	33466839	33466931	MajorDMR-14-43429	2
chr22	33501414	33501696	MajorDMR-14-43430	11
chr22	33576628	33576941	MajorDMR-14-43431	3
chr22	33599626	33599710	MajorDMR-14-43432	3
chr22	33657982	33658011	MajorDMR-14-43433	2
chr22	33673809	33674247	MajorDMR-14-43434	2
chr22	33699339	33699410	MajorDMR-14-43435	4
chr22	33723021	33723088	MajorDMR-14-43436	4
chr22	33834203	33834562	MajorDMR-14-43437	4
chr22	33838101	33838412	MajorDMR-14-43438	2
chr22	33839759	33839900	MajorDMR-14-43439	3
chr22	33861257	33861660	MajorDMR-14-43440	5
chr22	33868876	33869359	MajorDMR-14-43441	4
chr22	33891006	33891050	MajorDMR-14-43442	2
chr22	33915206	33915222	MajorDMR-14-43443	6
chr22	33916735	33916808	MajorDMR-14-43444	3
chr22	33925501	33926385	MajorDMR-14-43445	8
chr22	33948703	33948777	MajorDMR-14-43446	2
chr22	33968312	33968379	MajorDMR-14-43447	3
chr22	34074563	34074721	MajorDMR-14-43448	3
chr22	34095203	34095532	MajorDMR-14-43449	6
chr22	34111606	34111864	MajorDMR-14-43450	2
chr22	34164916	34165672	MajorDMR-14-43451	5
chr22	34167241	34167297	MajorDMR-14-43452	2
chr22	34189539	34189648	MajorDMR-14-43453	2
chr22	34247317	34247557	MajorDMR-14-43454	4
chr22	34256911	34257340	MajorDMR-14-43455	5
chr22	34261034	34261591	MajorDMR-14-43456	4
chr22	34262716	34262731	MajorDMR-14-43457	2
chr22	34263492	34263770	MajorDMR-14-43458	8
chr22	34269525	34269533	MajorDMR-14-43459	2
chr22	34286978	34287030	MajorDMR-14-43460	2
chr22	34292365	34293037	MajorDMR-14-43461	4
chr22	34313863	34314863	MajorDMR-14-43462	12
chr22	34319451	34320507	MajorDMR-14-43463	6
chr22	34468716	34468763	MajorDMR-14-43464	2
chr22	34469291	34469582	MajorDMR-14-43465	2
chr22	34606347	34606862	MajorDMR-14-43466	10
chr22	34621206	34621506	MajorDMR-14-43467	2
chr22	34754702	34754736	MajorDMR-14-43468	2
chr22	34812405	34812618	MajorDMR-14-43469	6
chr22	34983778	34983842	MajorDMR-14-43470	2
chr22	35262837	35263032	MajorDMR-14-43471	3
chr22	35393707	35394184	MajorDMR-14-43472	2
chr22	35420665	35420683	MajorDMR-14-43473	2
chr22	35441893	35442248	MajorDMR-14-43474	4
chr22	35546726	35546790	MajorDMR-14-43475	3
chr22	35550907	35551098	MajorDMR-14-43476	5
chr22	35688317	35688624	MajorDMR-14-43477	4
chr22	35694972	35695412	MajorDMR-14-43478	2
chr22	35747723	35747756	MajorDMR-14-43479	2
chr22	35769830	35770090	MajorDMR-14-43480	6
chr22	35772933	35773243	MajorDMR-14-43481	8
chr22	35831359	35831511	MajorDMR-14-43482	2
chr22	35843102	35843110	MajorDMR-14-43483	2
chr22	35876661	35877352	MajorDMR-14-43484	8
chr22	35880861	35880897	MajorDMR-14-43485	3
chr22	35906724	35907079	MajorDMR-14-43486	5
chr22	35917892	35918471	MajorDMR-14-43487	11
chr22	35921370	35921893	MajorDMR-14-43488	9
chr22	35935952	35936090	MajorDMR-14-43489	6
chr22	35961721	35961862	MajorDMR-14-43490	3
chr22	36019617	36019633	MajorDMR-14-43491	2
chr22	36023345	36023974	MajorDMR-14-43492	18
chr22	36117950	36117995	MajorDMR-14-43493	2
chr22	36138809	36138979	MajorDMR-14-43494	4
chr22	36173760	36174148	MajorDMR-14-43495	5
chr22	36175714	36175793	MajorDMR-14-43496	2
chr22	36177765	36178053	MajorDMR-14-43497	3
chr22	36181204	36181428	MajorDMR-14-43498	3
chr22	36182341	36182527	MajorDMR-14-43499	3
chr22	36246297	36246597	MajorDMR-14-43500	5
chr22	36257114	36257182	MajorDMR-14-43501	2
chr22	36263010	36263059	MajorDMR-14-43502	2
chr22	36265507	36266284	MajorDMR-14-43503	3
chr22	36276287	36276697	MajorDMR-14-43504	2
chr22	36288074	36288466	MajorDMR-14-43505	6
chr22	36290706	36290799	MajorDMR-14-43506	2
chr22	36297252	36297258	MajorDMR-14-43507	2
chr22	36309937	36310044	MajorDMR-14-43508	2
chr22	36368075	36368509	MajorDMR-14-43509	4
chr22	36379893	36379934	MajorDMR-14-43510	2
chr22	36380780	36380945	MajorDMR-14-43511	2
chr22	36391497	36391974	MajorDMR-14-43512	5
chr22	36451635	36452152	MajorDMR-14-43513	9
chr22	36461576	36461680	MajorDMR-14-43514	3
chr22	36530426	36530471	MajorDMR-14-43515	3
chr22	36541607	36541723	MajorDMR-14-43516	3
chr22	36580607	36580623	MajorDMR-14-43517	2
chr22	36586176	36586205	MajorDMR-14-43518	2
chr22	36598084	36598091	MajorDMR-14-43519	2
chr22	36630926	36630976	MajorDMR-14-43520	3
chr22	36633742	36634209	MajorDMR-14-43521	2
chr22	36634752	36636325	MajorDMR-14-43522	8
chr22	36655428	36655586	MajorDMR-14-43523	3
chr22	36673405	36673669	MajorDMR-14-43524	4
chr22	36676513	36676599	MajorDMR-14-43525	2
chr22	36678238	36678571	MajorDMR-14-43526	5
chr22	36681161	36681744	MajorDMR-14-43527	3
chr22	36713803	36713872	MajorDMR-14-43528	3
chr22	36719990	36721612	MajorDMR-14-43529	19
chr22	36724254	36725798	MajorDMR-14-43530	23
chr22	36726769	36729331	MajorDMR-14-43531	27
chr22	36730999	36731474	MajorDMR-14-43532	4
chr22	36732478	36732532	MajorDMR-14-43533	2
chr22	36733034	36733726	MajorDMR-14-43534	4
chr22	36735574	36735937	MajorDMR-14-43535	2
chr22	36751178	36751649	MajorDMR-14-43536	8
chr22	36761250	36761287	MajorDMR-14-43537	2
chr22	36766574	36767395	MajorDMR-14-43538	12
chr22	36775195	36775237	MajorDMR-14-43539	2
chr22	36781523	36783176	MajorDMR-14-43540	42
chr22	36806231	36806435	MajorDMR-14-43541	2
chr22	36850605	36850909	MajorDMR-14-43542	6
chr22	36851575	36851786	MajorDMR-14-43543	5
chr22	36862876	36862918	MajorDMR-14-43544	2
chr22	36923472	36923565	MajorDMR-14-43545	5
chr22	36937975	36938553	MajorDMR-14-43546	8
chr22	36943063	36943259	MajorDMR-14-43547	4
chr22	36972922	36973377	MajorDMR-14-43548	10
chr22	36982054	36982780	MajorDMR-14-43549	10
chr22	36983498	36984117	MajorDMR-14-43550	19
chr22	36986571	36986806	MajorDMR-14-43551	4
chr22	37022391	37022707	MajorDMR-14-43552	2
chr22	37055152	37055866	MajorDMR-14-43553	9
chr22	37056600	37056801	MajorDMR-14-43554	2
chr22	37074758	37074850	MajorDMR-14-43555	2
chr22	37080825	37081040	MajorDMR-14-43556	6
chr22	37090038	37090456	MajorDMR-14-43557	6
chr22	37092153	37092258	MajorDMR-14-43558	2
chr22	37094471	37095242	MajorDMR-14-43559	7
chr22	37110629	37111622	MajorDMR-14-43560	7
chr22	37130377	37130829	MajorDMR-14-43561	2
chr22	37133721	37133980	MajorDMR-14-43562	3
chr22	37152073	37152291	MajorDMR-14-43563	2
chr22	37178119	37178580	MajorDMR-14-43564	3
chr22	37203148	37203201	MajorDMR-14-43565	2
chr22	37212334	37212699	MajorDMR-14-43566	14
chr22	37213403	37213696	MajorDMR-14-43567	8
chr22	37252150	37252813	MajorDMR-14-43568	5
chr22	37373597	37373625	MajorDMR-14-43569	2
chr22	37376889	37377501	MajorDMR-14-43570	6
chr22	37397425	37398982	MajorDMR-14-43571	14
chr22	37448501	37448785	MajorDMR-14-43572	4
chr22	37449334	37449739	MajorDMR-14-43573	5
chr22	37457001	37457054	MajorDMR-14-43574	2
chr22	37464838	37465207	MajorDMR-14-43575	2
chr22	37493862	37493906	MajorDMR-14-43576	3
chr22	37562269	37563380	MajorDMR-14-43577	16
chr22	37593376	37593858	MajorDMR-14-43578	3
chr22	37608232	37608884	MajorDMR-14-43579	22
chr22	37615186	37615204	MajorDMR-14-43580	2
chr22	37655562	37655747	MajorDMR-14-43581	10
chr22	37669424	37669689	MajorDMR-14-43582	6
chr22	37703708	37704062	MajorDMR-14-43583	6
chr22	37714982	37715356	MajorDMR-14-43584	2
chr22	37721335	37721839	MajorDMR-14-43585	4
chr22	37730241	37731513	MajorDMR-14-43586	40
chr22	37736619	37737257	MajorDMR-14-43587	5
chr22	37739167	37739656	MajorDMR-14-43588	4
chr22	37766413	37767411	MajorDMR-14-43589	6
chr22	37771909	37772094	MajorDMR-14-43590	5
chr22	37775198	37775286	MajorDMR-14-43591	2
chr22	37779514	37779893	MajorDMR-14-43592	8
chr22	37806494	37806962	MajorDMR-14-43593	3
chr22	37812297	37812845	MajorDMR-14-43594	4
chr22	37813605	37815461	MajorDMR-14-43595	31
chr22	37824031	37824335	MajorDMR-14-43596	7
chr22	37825023	37825201	MajorDMR-14-43597	3
chr22	37882431	37882971	MajorDMR-14-43598	11
chr22	37888961	37889015	MajorDMR-14-43599	3
chr22	37914768	37915088	MajorDMR-14-43600	15
chr22	37915787	37916129	MajorDMR-14-43601	8
chr22	37929928	37930265	MajorDMR-14-43602	10
chr22	37934648	37935630	MajorDMR-14-43603	9
chr22	37941329	37942348	MajorDMR-14-43604	9
chr22	37956263	37956417	MajorDMR-14-43605	7
chr22	37957781	37957867	MajorDMR-14-43606	2
chr22	37962537	37962558	MajorDMR-14-43607	2
chr22	37963376	37963591	MajorDMR-14-43608	5
chr22	38003021	38003941	MajorDMR-14-43609	7
chr22	38009606	38009915	MajorDMR-14-43610	6
chr22	38023161	38023779	MajorDMR-14-43611	9
chr22	38029555	38030744	MajorDMR-14-43612	24
chr22	38035249	38036967	MajorDMR-14-43613	21
chr22	38039151	38039363	MajorDMR-14-43614	2
chr22	38057876	38058108	MajorDMR-14-43615	4
chr22	38065667	38065983	MajorDMR-14-43616	5
chr22	38071526	38071592	MajorDMR-14-43617	2
chr22	38072890	38073629	MajorDMR-14-43618	10
chr22	38092414	38092772	MajorDMR-14-43619	9
chr22	38141502	38141540	MajorDMR-14-43620	3
chr22	38143167	38143497	MajorDMR-14-43621	3
chr22	38187646	38188119	MajorDMR-14-43622	8
chr22	38214450	38215728	MajorDMR-14-43623	72
chr22	38220547	38221540	MajorDMR-14-43624	42
chr22	38255838	38256483	MajorDMR-14-43625	5
chr22	38258657	38258673	MajorDMR-14-43626	2
chr22	38266369	38266378	MajorDMR-14-43627	2
chr22	38305978	38306373	MajorDMR-14-43628	8
chr22	38379149	38380235	MajorDMR-14-43629	24
chr22	38425983	38426467	MajorDMR-14-43630	6
chr22	38430749	38430858	MajorDMR-14-43631	4
chr22	38435120	38435375	MajorDMR-14-43632	12
chr22	38447990	38448015	MajorDMR-14-43633	2
chr22	38462590	38463463	MajorDMR-14-43634	10
chr22	38466153	38467092	MajorDMR-14-43635	4
chr22	38468931	38469027	MajorDMR-14-43636	3
chr22	38476818	38478959	MajorDMR-14-43637	51
chr22	38484622	38485688	MajorDMR-14-43638	63
chr22	38493683	38494085	MajorDMR-14-43639	5
chr22	38494660	38494908	MajorDMR-14-43640	4
chr22	38510255	38510823	MajorDMR-14-43641	3
chr22	38568092	38568263	MajorDMR-14-43642	2
chr22	38568910	38569060	MajorDMR-14-43643	3
chr22	38597312	38597642	MajorDMR-14-43644	7
chr22	38598833	38599660	MajorDMR-14-43645	23
chr22	38610134	38611059	MajorDMR-14-43646	27
chr22	38614631	38616340	MajorDMR-14-43647	17
chr22	38623784	38624264	MajorDMR-14-43648	3
chr22	38626240	38626428	MajorDMR-14-43649	3
chr22	38635035	38635596	MajorDMR-14-43650	7
chr22	38637002	38637444	MajorDMR-14-43651	6
chr22	38638895	38639391	MajorDMR-14-43652	7
chr22	38642054	38642629	MajorDMR-14-43653	8
chr22	38643419	38643430	MajorDMR-14-43654	2
chr22	38645489	38647455	MajorDMR-14-43655	38
chr22	38650895	38650951	MajorDMR-14-43656	2
chr22	38654465	38655572	MajorDMR-14-43657	14
chr22	38658217	38658433	MajorDMR-14-43658	3
chr22	38662505	38662513	MajorDMR-14-43659	2
chr22	38665001	38665247	MajorDMR-14-43660	2
chr22	38667134	38667976	MajorDMR-14-43661	7
chr22	38669653	38669825	MajorDMR-14-43662	2
chr22	38687368	38687697	MajorDMR-14-43663	11
chr22	38689096	38689400	MajorDMR-14-43664	4
chr22	38698889	38699177	MajorDMR-14-43665	2
chr22	38701074	38702685	MajorDMR-14-43666	16
chr22	38705420	38705442	MajorDMR-14-43667	2
chr22	38706384	38706473	MajorDMR-14-43668	3
chr22	38709298	38709346	MajorDMR-14-43669	2
chr22	38710281	38710571	MajorDMR-14-43670	3
chr22	38713705	38714629	MajorDMR-14-43671	20
chr22	38793229	38793734	MajorDMR-14-43672	17
chr22	38800247	38800279	MajorDMR-14-43673	2
chr22	38818554	38819307	MajorDMR-14-43674	18
chr22	38823011	38823019	MajorDMR-14-43675	2
chr22	38825460	38825683	MajorDMR-14-43676	3
chr22	38837188	38838174	MajorDMR-14-43677	11
chr22	38839027	38839218	MajorDMR-14-43678	2
chr22	38839939	38840366	MajorDMR-14-43679	9
chr22	38845499	38845639	MajorDMR-14-43680	2
chr22	38846177	38847235	MajorDMR-14-43681	10
chr22	38848229	38850660	MajorDMR-14-43682	46
chr22	38852290	38852851	MajorDMR-14-43683	14
chr22	38856527	38857306	MajorDMR-14-43684	8
chr22	38857910	38858075	MajorDMR-14-43685	8
chr22	38861634	38861895	MajorDMR-14-43686	4
chr22	38863593	38863746	MajorDMR-14-43687	5
chr22	38876649	38876707	MajorDMR-14-43688	2
chr22	38881072	38881395	MajorDMR-14-43689	2
chr22	38881946	38882028	MajorDMR-14-43690	2
chr22	38884126	38884208	MajorDMR-14-43691	2
chr22	38888532	38889049	MajorDMR-14-43692	4
chr22	38890713	38891320	MajorDMR-14-43693	4
chr22	38895403	38895436	MajorDMR-14-43694	2
chr22	38896816	38897337	MajorDMR-14-43695	5
chr22	38903047	38903110	MajorDMR-14-43696	2
chr22	38928028	38928250	MajorDMR-14-43697	3
chr22	38962606	38962739	MajorDMR-14-43698	2
chr22	38963336	38964176	MajorDMR-14-43699	7
chr22	38965700	38965869	MajorDMR-14-43700	2
chr22	38967237	38967656	MajorDMR-14-43701	4
chr22	38968372	38968633	MajorDMR-14-43702	4
chr22	39074882	39075072	MajorDMR-14-43703	3
chr22	39100911	39100940	MajorDMR-14-43704	3
chr22	39114580	39114677	MajorDMR-14-43705	4
chr22	39128042	39128055	MajorDMR-14-43706	2
chr22	39129948	39129978	MajorDMR-14-43707	2
chr22	39131890	39132202	MajorDMR-14-43708	4
chr22	39150194	39150402	MajorDMR-14-43709	2
chr22	39152681	39153003	MajorDMR-14-43710	11
chr22	39157230	39157315	MajorDMR-14-43711	2
chr22	39160116	39160471	MajorDMR-14-43712	10
chr22	39170696	39172299	MajorDMR-14-43713	13
chr22	39172891	39173563	MajorDMR-14-43714	30
chr22	39178840	39179826	MajorDMR-14-43715	15
chr22	39184870	39184893	MajorDMR-14-43716	3
chr22	39195709	39195980	MajorDMR-14-43717	6
chr22	39198504	39199090	MajorDMR-14-43718	11
chr22	39207719	39207789	MajorDMR-14-43719	2
chr22	39215634	39215685	MajorDMR-14-43720	3
chr22	39226405	39226616	MajorDMR-14-43721	2
chr22	39227397	39227793	MajorDMR-14-43722	2
chr22	39240536	39241324	MajorDMR-14-43723	6
chr22	39242285	39243068	MajorDMR-14-43724	3
chr22	39258200	39258517	MajorDMR-14-43725	4
chr22	39260185	39260575	MajorDMR-14-43726	4
chr22	39261827	39262529	MajorDMR-14-43727	8
chr22	39319494	39320183	MajorDMR-14-43728	6
chr22	39377095	39378225	MajorDMR-14-43729	18
chr22	39416596	39416734	MajorDMR-14-43730	2
chr22	39540407	39540710	MajorDMR-14-43731	4
chr22	39542294	39542308	MajorDMR-14-43732	2
chr22	39544673	39544934	MajorDMR-14-43733	2
chr22	39546014	39546247	MajorDMR-14-43734	3
chr22	39547090	39547948	MajorDMR-14-43735	6
chr22	39549627	39550016	MajorDMR-14-43736	5
chr22	39567196	39567300	MajorDMR-14-43737	3
chr22	39576113	39576152	MajorDMR-14-43738	2
chr22	39603347	39603423	MajorDMR-14-43739	3
chr22	39637488	39638039	MajorDMR-14-43740	19
chr22	39641153	39641909	MajorDMR-14-43741	6
chr22	39648977	39650256	MajorDMR-14-43742	26
chr22	39652447	39652549	MajorDMR-14-43743	5
chr22	39662549	39662648	MajorDMR-14-43744	2
chr22	39712230	39713087	MajorDMR-14-43745	5
chr22	39714411	39714540	MajorDMR-14-43746	3
chr22	39739507	39740209	MajorDMR-14-43747	7
chr22	39743866	39743953	MajorDMR-14-43748	3
chr22	39747346	39748058	MajorDMR-14-43749	11
chr22	39748574	39748704	MajorDMR-14-43750	5
chr22	39749635	39749689	MajorDMR-14-43751	4
chr22	39752219	39754253	MajorDMR-14-43752	15
chr22	39756180	39756403	MajorDMR-14-43753	3
chr22	39758351	39760293	MajorDMR-14-43754	11
chr22	39760909	39761559	MajorDMR-14-43755	4
chr22	39764784	39764903	MajorDMR-14-43756	4
chr22	39780407	39780430	MajorDMR-14-43757	2
chr22	39781011	39781465	MajorDMR-14-43758	2
chr22	39782655	39783033	MajorDMR-14-43759	6
chr22	39784835	39785130	MajorDMR-14-43760	6
chr22	39801922	39801932	MajorDMR-14-43761	2
chr22	39807509	39807608	MajorDMR-14-43762	2
chr22	39834057	39834527	MajorDMR-14-43763	2
chr22	39835311	39835429	MajorDMR-14-43764	7
chr22	39848058	39848081	MajorDMR-14-43765	2
chr22	39869049	39869096	MajorDMR-14-43766	2
chr22	39889708	39889771	MajorDMR-14-43767	2
chr22	39890416	39890971	MajorDMR-14-43768	4
chr22	39892232	39892858	MajorDMR-14-43769	3
chr22	39897496	39897885	MajorDMR-14-43770	4
chr22	39914383	39915268	MajorDMR-14-43771	5
chr22	39918319	39918576	MajorDMR-14-43772	5
chr22	39919943	39919973	MajorDMR-14-43773	2
chr22	39923849	39924249	MajorDMR-14-43774	4
chr22	39924772	39925039	MajorDMR-14-43775	10
chr22	39926859	39927079	MajorDMR-14-43776	2
chr22	39931361	39931545	MajorDMR-14-43777	5
chr22	39939246	39939610	MajorDMR-14-43778	8
chr22	39942395	39944615	MajorDMR-14-43779	15
chr22	39953127	39953336	MajorDMR-14-43780	3
chr22	39955030	39955210	MajorDMR-14-43781	11
chr22	39955815	39956378	MajorDMR-14-43782	6
chr22	39958181	39958230	MajorDMR-14-43783	2
chr22	39959114	39959119	MajorDMR-14-43784	2
chr22	39972443	39972627	MajorDMR-14-43785	4
chr22	39985953	39986021	MajorDMR-14-43786	2
chr22	39988154	39989047	MajorDMR-14-43787	15
chr22	39997089	39997366	MajorDMR-14-43788	2
chr22	40003340	40003514	MajorDMR-14-43789	3
chr22	40009442	40009473	MajorDMR-14-43790	2
chr22	40010822	40011260	MajorDMR-14-43791	5
chr22	40011987	40012294	MajorDMR-14-43792	2
chr22	40013235	40013736	MajorDMR-14-43793	8
chr22	40014534	40014936	MajorDMR-14-43794	2
chr22	40018830	40018882	MajorDMR-14-43795	2
chr22	40020207	40020321	MajorDMR-14-43796	3
chr22	40021948	40022202	MajorDMR-14-43797	5
chr22	40031013	40031139	MajorDMR-14-43798	4
chr22	40042838	40042953	MajorDMR-14-43799	3
chr22	40044176	40044378	MajorDMR-14-43800	3
chr22	40049370	40049494	MajorDMR-14-43801	8
chr22	40051193	40052320	MajorDMR-14-43802	17
chr22	40058136	40058399	MajorDMR-14-43803	11
chr22	40059929	40060311	MajorDMR-14-43804	2
chr22	40060841	40060928	MajorDMR-14-43805	5
chr22	40072110	40072352	MajorDMR-14-43806	4
chr22	40081369	40081456	MajorDMR-14-43807	3
chr22	40082150	40082428	MajorDMR-14-43808	14
chr22	40082989	40083002	MajorDMR-14-43809	2
chr22	40085554	40086098	MajorDMR-14-43810	12
chr22	40087273	40087338	MajorDMR-14-43811	3
chr22	40123725	40124042	MajorDMR-14-43812	8
chr22	40161800	40161915	MajorDMR-14-43813	2
chr22	40216366	40216546	MajorDMR-14-43814	3
chr22	40282521	40282785	MajorDMR-14-43815	3
chr22	40295080	40295358	MajorDMR-14-43816	2
chr22	40319848	40319978	MajorDMR-14-43817	2
chr22	40324415	40324773	MajorDMR-14-43818	3
chr22	40355407	40356082	MajorDMR-14-43819	14
chr22	40368804	40369352	MajorDMR-14-43820	3
chr22	40390655	40391447	MajorDMR-14-43821	35
chr22	40419042	40419504	MajorDMR-14-43822	5
chr22	40420944	40421066	MajorDMR-14-43823	6
chr22	40435495	40436176	MajorDMR-14-43824	9
chr22	40437195	40437464	MajorDMR-14-43825	4
chr22	40572953	40573120	MajorDMR-14-43826	4
chr22	40588435	40588649	MajorDMR-14-43827	2
chr22	40589847	40590037	MajorDMR-14-43828	2
chr22	40592698	40592733	MajorDMR-14-43829	2
chr22	40593328	40593598	MajorDMR-14-43830	6
chr22	40597043	40597140	MajorDMR-14-43831	4
chr22	40611214	40611452	MajorDMR-14-43832	3
chr22	40612008	40612323	MajorDMR-14-43833	5
chr22	40616736	40616933	MajorDMR-14-43834	3
chr22	40620751	40620858	MajorDMR-14-43835	2
chr22	40622211	40622325	MajorDMR-14-43836	3
chr22	40628473	40628567	MajorDMR-14-43837	2
chr22	40633486	40633874	MajorDMR-14-43838	5
chr22	40669447	40669467	MajorDMR-14-43839	2
chr22	40683749	40684227	MajorDMR-14-43840	5
chr22	40686301	40686386	MajorDMR-14-43841	2
chr22	40719915	40720279	MajorDMR-14-43842	4
chr22	40741424	40741696	MajorDMR-14-43843	6
chr22	40748942	40749073	MajorDMR-14-43844	2
chr22	40758985	40759511	MajorDMR-14-43845	9
chr22	40766171	40766221	MajorDMR-14-43846	2
chr22	40800925	40800936	MajorDMR-14-43847	2
chr22	40810170	40810666	MajorDMR-14-43848	6
chr22	40814762	40815064	MajorDMR-14-43849	5
chr22	40832303	40833301	MajorDMR-14-43850	8
chr22	40844911	40845228	MajorDMR-14-43851	9
chr22	40880902	40881070	MajorDMR-14-43852	4
chr22	40882304	40882802	MajorDMR-14-43853	8
chr22	40887985	40888214	MajorDMR-14-43854	5
chr22	40906864	40906910	MajorDMR-14-43855	2
chr22	40929360	40931209	MajorDMR-14-43856	9
chr22	40993299	40993969	MajorDMR-14-43857	3
chr22	41033583	41033930	MajorDMR-14-43858	4
chr22	41042251	41042618	MajorDMR-14-43859	9
chr22	41048401	41048665	MajorDMR-14-43860	8
chr22	41050391	41050818	MajorDMR-14-43861	3
chr22	41061671	41061701	MajorDMR-14-43862	2
chr22	41074681	41075237	MajorDMR-14-43863	8
chr22	41076252	41077099	MajorDMR-14-43864	10
chr22	41079151	41079620	MajorDMR-14-43865	6
chr22	41090495	41090915	MajorDMR-14-43866	6
chr22	41107620	41107863	MajorDMR-14-43867	8
chr22	41110413	41111199	MajorDMR-14-43868	18
chr22	41156278	41156300	MajorDMR-14-43869	4
chr22	41212449	41212637	MajorDMR-14-43870	2
chr22	41213273	41213329	MajorDMR-14-43871	2
chr22	41214474	41214659	MajorDMR-14-43872	3
chr22	41238873	41239157	MajorDMR-14-43873	2
chr22	41250229	41250274	MajorDMR-14-43874	2
chr22	41251070	41251330	MajorDMR-14-43875	5
chr22	41346310	41346390	MajorDMR-14-43876	2
chr22	41375728	41376470	MajorDMR-14-43877	7
chr22	41378656	41379115	MajorDMR-14-43878	14
chr22	41417282	41417740	MajorDMR-14-43879	10
chr22	41418821	41419197	MajorDMR-14-43880	10
chr22	41486674	41486872	MajorDMR-14-43881	4
chr22	41491305	41491750	MajorDMR-14-43882	2
chr22	41496326	41496520	MajorDMR-14-43883	2
chr22	41507125	41507344	MajorDMR-14-43884	4
chr22	41536530	41536883	MajorDMR-14-43885	8
chr22	41542449	41542803	MajorDMR-14-43886	3
chr22	41550221	41550364	MajorDMR-14-43887	2
chr22	41561070	41561190	MajorDMR-14-43888	2
chr22	41566158	41566173	MajorDMR-14-43889	2
chr22	41568219	41568636	MajorDMR-14-43890	5
chr22	41592583	41593035	MajorDMR-14-43891	5
chr22	41600782	41600979	MajorDMR-14-43892	3
chr22	41602902	41603006	MajorDMR-14-43893	2
chr22	41633577	41634410	MajorDMR-14-43894	10
chr22	41638491	41638712	MajorDMR-14-43895	4
chr22	41660362	41661536	MajorDMR-14-43896	17
chr22	41662153	41662344	MajorDMR-14-43897	2
chr22	41670958	41671066	MajorDMR-14-43898	2
chr22	41681114	41681434	MajorDMR-14-43899	5
chr22	41684375	41684536	MajorDMR-14-43900	4
chr22	41740143	41740219	MajorDMR-14-43901	2
chr22	41760996	41761087	MajorDMR-14-43902	2
chr22	41762498	41762783	MajorDMR-14-43903	2
chr22	41763654	41763763	MajorDMR-14-43904	3
chr22	41764869	41765604	MajorDMR-14-43905	5
chr22	41773835	41774242	MajorDMR-14-43906	5
chr22	41776378	41777035	MajorDMR-14-43907	10
chr22	41780645	41780774	MajorDMR-14-43908	2
chr22	41792100	41792419	MajorDMR-14-43909	6
chr22	41797983	41798474	MajorDMR-14-43910	2
chr22	41799697	41800302	MajorDMR-14-43911	9
chr22	41807905	41808236	MajorDMR-14-43912	2
chr22	41808897	41809173	MajorDMR-14-43913	7
chr22	41810434	41810584	MajorDMR-14-43914	3
chr22	41830262	41830546	MajorDMR-14-43915	3
chr22	41838949	41840067	MajorDMR-14-43916	4
chr22	41856036	41856431	MajorDMR-14-43917	5
chr22	41874426	41875529	MajorDMR-14-43918	9
chr22	41877263	41877779	MajorDMR-14-43919	7
chr22	41896490	41896550	MajorDMR-14-43920	2
chr22	41900111	41900999	MajorDMR-14-43921	8
chr22	41903529	41904101	MajorDMR-14-43922	3
chr22	41909551	41909563	MajorDMR-14-43923	2
chr22	41913624	41914169	MajorDMR-14-43924	5
chr22	41917241	41917305	MajorDMR-14-43925	2
chr22	41920910	41921117	MajorDMR-14-43926	8
chr22	41922656	41923345	MajorDMR-14-43927	14
chr22	41924645	41924808	MajorDMR-14-43928	7
chr22	41929123	41929545	MajorDMR-14-43929	3
chr22	41941088	41941144	MajorDMR-14-43930	3
chr22	41950142	41950214	MajorDMR-14-43931	2
chr22	42059923	42059935	MajorDMR-14-43932	2
chr22	42062704	42063582	MajorDMR-14-43933	9
chr22	42142715	42142792	MajorDMR-14-43934	2
chr22	42195819	42196038	MajorDMR-14-43935	5
chr22	42253721	42253764	MajorDMR-14-43936	2
chr22	42258287	42258958	MajorDMR-14-43937	9
chr22	42269451	42269463	MajorDMR-14-43938	2
chr22	42294105	42295083	MajorDMR-14-43939	4
chr22	42305716	42306374	MajorDMR-14-43940	46
chr22	42306892	42307244	MajorDMR-14-43941	6
chr22	42309809	42310086	MajorDMR-14-43942	6
chr22	42311271	42311789	MajorDMR-14-43943	18
chr22	42315335	42316270	MajorDMR-14-43944	33
chr22	42321837	42322165	MajorDMR-14-43945	17
chr22	42322769	42323051	MajorDMR-14-43946	9
chr22	42334871	42335135	MajorDMR-14-43947	3
chr22	42349050	42349300	MajorDMR-14-43948	2
chr22	42353760	42353887	MajorDMR-14-43949	3
chr22	42362823	42363516	MajorDMR-14-43950	5
chr22	42394663	42395167	MajorDMR-14-43951	4
chr22	42485999	42486058	MajorDMR-14-43952	2
chr22	42516824	42517064	MajorDMR-14-43953	2
chr22	42575800	42576073	MajorDMR-14-43954	5
chr22	42603440	42603638	MajorDMR-14-43955	2
chr22	42605066	42605480	MajorDMR-14-43956	3
chr22	42611016	42611622	MajorDMR-14-43957	7
chr22	42613564	42613577	MajorDMR-14-43958	2
chr22	42667045	42667716	MajorDMR-14-43959	6
chr22	42695776	42695908	MajorDMR-14-43960	2
chr22	42701913	42702333	MajorDMR-14-43961	10
chr22	42713399	42713775	MajorDMR-14-43962	4
chr22	42714577	42714603	MajorDMR-14-43963	2
chr22	42743544	42743820	MajorDMR-14-43964	17
chr22	42784472	42784945	MajorDMR-14-43965	7
chr22	42792826	42792900	MajorDMR-14-43966	4
chr22	42808651	42809237	MajorDMR-14-43967	4
chr22	42833178	42833472	MajorDMR-14-43968	3
chr22	42835723	42836060	MajorDMR-14-43969	9
chr22	42840907	42841341	MajorDMR-14-43970	2
chr22	42866634	42866803	MajorDMR-14-43971	2
chr22	42896887	42896988	MajorDMR-14-43972	6
chr22	42914826	42914890	MajorDMR-14-43973	2
chr22	42950279	42950597	MajorDMR-14-43974	5
chr22	42991564	42991697	MajorDMR-14-43975	2
chr22	43004606	43004698	MajorDMR-14-43976	8
chr22	43005267	43005449	MajorDMR-14-43977	7
chr22	43011885	43012451	MajorDMR-14-43978	13
chr22	43016863	43017043	MajorDMR-14-43979	4
chr22	43040657	43040840	MajorDMR-14-43980	2
chr22	43042717	43043132	MajorDMR-14-43981	2
chr22	43058691	43058850	MajorDMR-14-43982	5
chr22	43115936	43116202	MajorDMR-14-43983	8
chr22	43117287	43117578	MajorDMR-14-43984	5
chr22	43187086	43188086	MajorDMR-14-43985	16
chr22	43199461	43199829	MajorDMR-14-43986	3
chr22	43253662	43253722	MajorDMR-14-43987	2
chr22	43265133	43265354	MajorDMR-14-43988	5
chr22	43303906	43304325	MajorDMR-14-43989	8
chr22	43305524	43305617	MajorDMR-14-43990	4
chr22	43315330	43315337	MajorDMR-14-43991	2
chr22	43322219	43322541	MajorDMR-14-43992	2
chr22	43329596	43330570	MajorDMR-14-43993	15
chr22	43374431	43374698	MajorDMR-14-43994	5
chr22	43386199	43386247	MajorDMR-14-43995	2
chr22	43390987	43391450	MajorDMR-14-43996	5
chr22	43396382	43397538	MajorDMR-14-43997	8
chr22	43409677	43409704	MajorDMR-14-43998	3
chr22	43411771	43411834	MajorDMR-14-43999	2
chr22	43505951	43506159	MajorDMR-14-44000	9
chr22	43507381	43507581	MajorDMR-14-44001	4
chr22	43525430	43525500	MajorDMR-14-44002	2
chr22	43547873	43549017	MajorDMR-14-44003	29
chr22	43560567	43561195	MajorDMR-14-44004	19
chr22	43581521	43582175	MajorDMR-14-44005	5
chr22	43602081	43602417	MajorDMR-14-44006	2
chr22	43627684	43627713	MajorDMR-14-44007	2
chr22	43633478	43633556	MajorDMR-14-44008	2
chr22	43665743	43665935	MajorDMR-14-44009	5
chr22	43669333	43669449	MajorDMR-14-44010	2
chr22	43738060	43738727	MajorDMR-14-44011	23
chr22	43740029	43740336	MajorDMR-14-44012	3
chr22	43773475	43774199	MajorDMR-14-44013	5
chr22	43784775	43784986	MajorDMR-14-44014	3
chr22	43807266	43807521	MajorDMR-14-44015	9
chr22	43808597	43822933	MajorDMR-14-44016	279
chr22	43823501	43824603	MajorDMR-14-44017	30
chr22	43825373	43825868	MajorDMR-14-44018	5
chr22	43827082	43827238	MajorDMR-14-44019	3
chr22	43827845	43828105	MajorDMR-14-44020	7
chr22	43829006	43830707	MajorDMR-14-44021	54
chr22	43831946	43832707	MajorDMR-14-44022	20
chr22	43833489	43834058	MajorDMR-14-44023	11
chr22	43834655	43835754	MajorDMR-14-44024	18
chr22	43837386	43838383	MajorDMR-14-44025	7
chr22	43842480	43843572	MajorDMR-14-44026	12
chr22	43847104	43847823	MajorDMR-14-44027	26
chr22	43848597	43848919	MajorDMR-14-44028	7
chr22	43853110	43853221	MajorDMR-14-44029	2
chr22	43854715	43854736	MajorDMR-14-44030	2
chr22	43858244	43858299	MajorDMR-14-44031	2
chr22	43862893	43864060	MajorDMR-14-44032	28
chr22	43866981	43867938	MajorDMR-14-44033	11
chr22	43868467	43869009	MajorDMR-14-44034	7
chr22	43874891	43875325	MajorDMR-14-44035	8
chr22	43875826	43876612	MajorDMR-14-44036	7
chr22	43877194	43879403	MajorDMR-14-44037	29
chr22	43880699	43881515	MajorDMR-14-44038	6
chr22	43883284	43884310	MajorDMR-14-44039	15
chr22	43885095	43885760	MajorDMR-14-44040	6
chr22	43886753	43886857	MajorDMR-14-44041	6
chr22	43897098	43897509	MajorDMR-14-44042	7
chr22	43901812	43902043	MajorDMR-14-44043	3
chr22	43912007	43912372	MajorDMR-14-44044	3
chr22	43926163	43928863	MajorDMR-14-44045	33
chr22	43957190	43957868	MajorDMR-14-44046	22
chr22	43966319	43966552	MajorDMR-14-44047	5
chr22	44022628	44022650	MajorDMR-14-44048	2
chr22	44127641	44128379	MajorDMR-14-44049	7
chr22	44136577	44137129	MajorDMR-14-44050	18
chr22	44141216	44141898	MajorDMR-14-44051	10
chr22	44172447	44172557	MajorDMR-14-44052	2
chr22	44173105	44173723	MajorDMR-14-44053	14
chr22	44178111	44178426	MajorDMR-14-44054	2
chr22	44185505	44185642	MajorDMR-14-44055	3
chr22	44191818	44192787	MajorDMR-14-44056	10
chr22	44193387	44193582	MajorDMR-14-44057	2
chr22	44214925	44214940	MajorDMR-14-44058	2
chr22	44215535	44216814	MajorDMR-14-44059	13
chr22	44220865	44221900	MajorDMR-14-44060	22
chr22	44223501	44224063	MajorDMR-14-44061	6
chr22	44224617	44226760	MajorDMR-14-44062	27
chr22	44229434	44229557	MajorDMR-14-44063	5
chr22	44230191	44232152	MajorDMR-14-44064	32
chr22	44239735	44240063	MajorDMR-14-44065	2
chr22	44241284	44241327	MajorDMR-14-44066	2
chr22	44242042	44242173	MajorDMR-14-44067	2
chr22	44244944	44246056	MajorDMR-14-44068	13
chr22	44246708	44247252	MajorDMR-14-44069	7
chr22	44247758	44249187	MajorDMR-14-44070	11
chr22	44254425	44254736	MajorDMR-14-44071	3
chr22	44255370	44256283	MajorDMR-14-44072	5
chr22	44257161	44257166	MajorDMR-14-44073	2
chr22	44279196	44279233	MajorDMR-14-44074	2
chr22	44281002	44281224	MajorDMR-14-44075	9
chr22	44285811	44285859	MajorDMR-14-44076	2
chr22	44286720	44287325	MajorDMR-14-44077	20
chr22	44300378	44300818	MajorDMR-14-44078	6
chr22	44320316	44320780	MajorDMR-14-44079	17
chr22	44341966	44342001	MajorDMR-14-44080	3
chr22	44350497	44350621	MajorDMR-14-44081	2
chr22	44388003	44388408	MajorDMR-14-44082	13
chr22	44389079	44389899	MajorDMR-14-44083	8
chr22	44390958	44391137	MajorDMR-14-44084	2
chr22	44392142	44392160	MajorDMR-14-44085	2
chr22	44394411	44394679	MajorDMR-14-44086	3
chr22	44408223	44408265	MajorDMR-14-44087	2
chr22	44417374	44417725	MajorDMR-14-44088	3
chr22	44419518	44419855	MajorDMR-14-44089	8
chr22	44420454	44420904	MajorDMR-14-44090	22
chr22	44433505	44433798	MajorDMR-14-44091	5
chr22	44445360	44445411	MajorDMR-14-44092	3
chr22	44446947	44447054	MajorDMR-14-44093	4
chr22	44464274	44464693	MajorDMR-14-44094	15
chr22	44466352	44466368	MajorDMR-14-44095	2
chr22	44477959	44477969	MajorDMR-14-44096	2
chr22	44482149	44482637	MajorDMR-14-44097	3
chr22	44525212	44526702	MajorDMR-14-44098	26
chr22	44555361	44555368	MajorDMR-14-44099	2
chr22	44597834	44598858	MajorDMR-14-44100	18
chr22	44607654	44608456	MajorDMR-14-44101	12
chr22	44683652	44683778	MajorDMR-14-44102	2
chr22	44689999	44690159	MajorDMR-14-44103	2
chr22	44696692	44697203	MajorDMR-14-44104	3
chr22	44707893	44707904	MajorDMR-14-44105	3
chr22	44722620	44723040	MajorDMR-14-44106	3
chr22	44726192	44726886	MajorDMR-14-44107	15
chr22	44728119	44728490	MajorDMR-14-44108	6
chr22	44733275	44733958	MajorDMR-14-44109	26
chr22	44747752	44748483	MajorDMR-14-44110	10
chr22	44776195	44776373	MajorDMR-14-44111	3
chr22	44783141	44783337	MajorDMR-14-44112	3
chr22	44789276	44789482	MajorDMR-14-44113	3
chr22	44821450	44821512	MajorDMR-14-44114	2
chr22	44829003	44829290	MajorDMR-14-44115	2
chr22	44894588	44894634	MajorDMR-14-44116	2
chr22	44933882	44934247	MajorDMR-14-44117	15
chr22	44939101	44939646	MajorDMR-14-44118	4
chr22	44962186	44962233	MajorDMR-14-44119	2
chr22	44966725	44966901	MajorDMR-14-44120	7
chr22	44967773	44968432	MajorDMR-14-44121	11
chr22	44970013	44970144	MajorDMR-14-44122	3
chr22	44982401	44984095	MajorDMR-14-44123	15
chr22	44991997	44992127	MajorDMR-14-44124	5
chr22	45015997	45016720	MajorDMR-14-44125	8
chr22	45017989	45018114	MajorDMR-14-44126	3
chr22	45019571	45020224	MajorDMR-14-44127	15
chr22	45034559	45034607	MajorDMR-14-44128	2
chr22	45056990	45057009	MajorDMR-14-44129	2
chr22	45063831	45064166	MajorDMR-14-44130	7
chr22	45065084	45067289	MajorDMR-14-44131	17
chr22	45094601	45095111	MajorDMR-14-44132	3
chr22	45097761	45097812	MajorDMR-14-44133	4
chr22	45131557	45131567	MajorDMR-14-44134	2
chr22	45148084	45149523	MajorDMR-14-44135	23
chr22	45154347	45154517	MajorDMR-14-44136	3
chr22	45192830	45192874	MajorDMR-14-44137	2
chr22	45193747	45193773	MajorDMR-14-44138	2
chr22	45201813	45201883	MajorDMR-14-44139	2
chr22	45211436	45212121	MajorDMR-14-44140	7
chr22	45216347	45216790	MajorDMR-14-44141	5
chr22	45265957	45266173	MajorDMR-14-44142	3
chr22	45320731	45321032	MajorDMR-14-44143	5
chr22	45331959	45332085	MajorDMR-14-44144	4
chr22	45335055	45335405	MajorDMR-14-44145	5
chr22	45368169	45368815	MajorDMR-14-44146	4
chr22	45371783	45371823	MajorDMR-14-44147	2
chr22	45391378	45391861	MajorDMR-14-44148	10
chr22	45402478	45402649	MajorDMR-14-44149	2
chr22	45460508	45460668	MajorDMR-14-44150	4
chr22	45467817	45468546	MajorDMR-14-44151	6
chr22	45473195	45473851	MajorDMR-14-44152	14
chr22	45479739	45480070	MajorDMR-14-44153	4
chr22	45520806	45521562	MajorDMR-14-44154	14
chr22	45525610	45525932	MajorDMR-14-44155	7
chr22	45558854	45558927	MajorDMR-14-44156	2
chr22	45574885	45575081	MajorDMR-14-44157	2
chr22	45582166	45582273	MajorDMR-14-44158	3
chr22	45583841	45583975	MajorDMR-14-44159	2
chr22	45594107	45594237	MajorDMR-14-44160	2
chr22	45596973	45597900	MajorDMR-14-44161	12
chr22	45604160	45606753	MajorDMR-14-44162	28
chr22	45607433	45607971	MajorDMR-14-44163	4
chr22	45609004	45609040	MajorDMR-14-44164	2
chr22	45620319	45620634	MajorDMR-14-44165	3
chr22	45621227	45621287	MajorDMR-14-44166	3
chr22	45622011	45622103	MajorDMR-14-44167	2
chr22	45622659	45625066	MajorDMR-14-44168	20
chr22	45626131	45626486	MajorDMR-14-44169	2
chr22	45631939	45632262	MajorDMR-14-44170	10
chr22	45634620	45634802	MajorDMR-14-44171	3
chr22	45635562	45635601	MajorDMR-14-44172	2
chr22	45637152	45637188	MajorDMR-14-44173	2
chr22	45642088	45642536	MajorDMR-14-44174	6
chr22	45645317	45645996	MajorDMR-14-44175	3
chr22	45663916	45664026	MajorDMR-14-44176	2
chr22	45665524	45665754	MajorDMR-14-44177	3
chr22	45681007	45681381	MajorDMR-14-44178	3
chr22	45686579	45686823	MajorDMR-14-44179	14
chr22	45704901	45705233	MajorDMR-14-44180	2
chr22	45706710	45706727	MajorDMR-14-44181	3
chr22	45713714	45714717	MajorDMR-14-44182	13
chr22	45724732	45725215	MajorDMR-14-44183	6
chr22	45730540	45730686	MajorDMR-14-44184	2
chr22	45809289	45809356	MajorDMR-14-44185	2
chr22	45810042	45810066	MajorDMR-14-44186	2
chr22	45831500	45831814	MajorDMR-14-44187	2
chr22	45850589	45850788	MajorDMR-14-44188	3
chr22	45889220	45889556	MajorDMR-14-44189	2
chr22	45898109	45898428	MajorDMR-14-44190	11
chr22	45899227	45899579	MajorDMR-14-44191	5
chr22	45901043	45901106	MajorDMR-14-44192	2
chr22	45924102	45924116	MajorDMR-14-44193	2
chr22	45949443	45949960	MajorDMR-14-44194	10
chr22	45973759	45973841	MajorDMR-14-44195	3
chr22	45980046	45980146	MajorDMR-14-44196	5
chr22	46041851	46041947	MajorDMR-14-44197	2
chr22	46043807	46043847	MajorDMR-14-44198	3
chr22	46059949	46060285	MajorDMR-14-44199	2
chr22	46075425	46075540	MajorDMR-14-44200	3
chr22	46084625	46084717	MajorDMR-14-44201	2
chr22	46127141	46127772	MajorDMR-14-44202	6
chr22	46148018	46148148	MajorDMR-14-44203	2
chr22	46165548	46166171	MajorDMR-14-44204	5
chr22	46259642	46260792	MajorDMR-14-44205	23
chr22	46263028	46263831	MajorDMR-14-44206	25
chr22	46275069	46275106	MajorDMR-14-44207	2
chr22	46277023	46277309	MajorDMR-14-44208	3
chr22	46285610	46286126	MajorDMR-14-44209	18
chr22	46299537	46299627	MajorDMR-14-44210	5
chr22	46331036	46331169	MajorDMR-14-44211	3
chr22	46362417	46362725	MajorDMR-14-44212	9
chr22	46368423	46368933	MajorDMR-14-44213	13
chr22	46370870	46371699	MajorDMR-14-44214	13
chr22	46373489	46374352	MajorDMR-14-44215	12
chr22	46390712	46390734	MajorDMR-14-44216	2
chr22	46401871	46402186	MajorDMR-14-44217	5
chr22	46403183	46404298	MajorDMR-14-44218	22
chr22	46409285	46409568	MajorDMR-14-44219	5
chr22	46410209	46410401	MajorDMR-14-44220	7
chr22	46421967	46421976	MajorDMR-14-44221	2
chr22	46451093	46451539	MajorDMR-14-44222	2
chr22	46452778	46453839	MajorDMR-14-44223	12
chr22	46454638	46455126	MajorDMR-14-44224	7
chr22	46460826	46461424	MajorDMR-14-44225	12
chr22	46484651	46484767	MajorDMR-14-44226	2
chr22	46506928	46506947	MajorDMR-14-44227	2
chr22	46512632	46512869	MajorDMR-14-44228	6
chr22	46544984	46545725	MajorDMR-14-44229	6
chr22	46547385	46547561	MajorDMR-14-44230	7
chr22	46629160	46629471	MajorDMR-14-44231	8
chr22	46692075	46692253	MajorDMR-14-44232	2
chr22	46693473	46693580	MajorDMR-14-44233	2
chr22	46710398	46710412	MajorDMR-14-44234	2
chr22	46732566	46732881	MajorDMR-14-44235	6
chr22	46744466	46744649	MajorDMR-14-44236	6
chr22	46745762	46746866	MajorDMR-14-44237	15
chr22	46748913	46749346	MajorDMR-14-44238	9
chr22	46750471	46750710	MajorDMR-14-44239	2
chr22	46763615	46763786	MajorDMR-14-44240	4
chr22	46809936	46810113	MajorDMR-14-44241	6
chr22	46815421	46815495	MajorDMR-14-44242	2
chr22	46843486	46843559	MajorDMR-14-44243	2
chr22	46852538	46852619	MajorDMR-14-44244	3
chr22	46858685	46858820	MajorDMR-14-44245	6
chr22	46880981	46881540	MajorDMR-14-44246	14
chr22	46904019	46904305	MajorDMR-14-44247	4
chr22	46934817	46935096	MajorDMR-14-44248	7
chr22	46938006	46938318	MajorDMR-14-44249	3
chr22	46959374	46959808	MajorDMR-14-44250	7
chr22	46974571	46975213	MajorDMR-14-44251	4
chr22	46975837	46976115	MajorDMR-14-44252	5
chr22	46980394	46980752	MajorDMR-14-44253	8
chr22	46983292	46983938	MajorDMR-14-44254	6
chr22	46988208	46988570	MajorDMR-14-44255	3
chr22	46999924	47000426	MajorDMR-14-44256	11
chr22	47009018	47009066	MajorDMR-14-44257	2
chr22	47009839	47010776	MajorDMR-14-44258	8
chr22	47013740	47014104	MajorDMR-14-44259	6
chr22	47025557	47025596	MajorDMR-14-44260	2
chr22	47028825	47029009	MajorDMR-14-44261	2
chr22	47031169	47031470	MajorDMR-14-44262	4
chr22	47035036	47035268	MajorDMR-14-44263	4
chr22	47036070	47036366	MajorDMR-14-44264	2
chr22	47041535	47042134	MajorDMR-14-44265	5
chr22	47046016	47046642	MajorDMR-14-44266	11
chr22	47048554	47049060	MajorDMR-14-44267	5
chr22	47056736	47057936	MajorDMR-14-44268	22
chr22	47067476	47067532	MajorDMR-14-44269	2
chr22	47070284	47070454	MajorDMR-14-44270	4
chr22	47074065	47074817	MajorDMR-14-44271	24
chr22	47079824	47080467	MajorDMR-14-44272	6
chr22	47083051	47083354	MajorDMR-14-44273	6
chr22	47084485	47085028	MajorDMR-14-44274	8
chr22	47086135	47086777	MajorDMR-14-44275	13
chr22	47089087	47090384	MajorDMR-14-44276	22
chr22	47127197	47127389	MajorDMR-14-44277	2
chr22	47134878	47135259	MajorDMR-14-44278	7
chr22	47154809	47154902	MajorDMR-14-44279	2
chr22	47157382	47157701	MajorDMR-14-44280	3
chr22	47187213	47187721	MajorDMR-14-44281	8
chr22	47192341	47192352	MajorDMR-14-44282	2
chr22	47193286	47193625	MajorDMR-14-44283	9
chr22	47199399	47199485	MajorDMR-14-44284	3
chr22	47225399	47225414	MajorDMR-14-44285	2
chr22	47241155	47241165	MajorDMR-14-44286	2
chr22	47289681	47289793	MajorDMR-14-44287	2
chr22	47367415	47367513	MajorDMR-14-44288	2
chr22	47455399	47455879	MajorDMR-14-44289	6
chr22	47543949	47544129	MajorDMR-14-44290	2
chr22	47550095	47550830	MajorDMR-14-44291	10
chr22	47653863	47653921	MajorDMR-14-44292	2
chr22	47683275	47683399	MajorDMR-14-44293	4
chr22	47703257	47703417	MajorDMR-14-44294	3
chr22	47830618	47831306	MajorDMR-14-44295	11
chr22	47836410	47836441	MajorDMR-14-44296	2
chr22	47846702	47847261	MajorDMR-14-44297	9
chr22	47930377	47930489	MajorDMR-14-44298	3
chr22	48013916	48014538	MajorDMR-14-44299	16
chr22	48023502	48023541	MajorDMR-14-44300	2
chr22	48028173	48028743	MajorDMR-14-44301	6
chr22	48050736	48051134	MajorDMR-14-44302	4
chr22	48350039	48350103	MajorDMR-14-44303	2
chr22	48440552	48440795	MajorDMR-14-44304	7
chr22	48464153	48464493	MajorDMR-14-44305	2
chr22	48472551	48472613	MajorDMR-14-44306	2
chr22	48500598	48501072	MajorDMR-14-44307	13
chr22	48576084	48576101	MajorDMR-14-44308	2
chr22	48581743	48581872	MajorDMR-14-44309	3
chr22	48605712	48605854	MajorDMR-14-44310	3
chr22	48649655	48650464	MajorDMR-14-44311	11
chr22	48703868	48703982	MajorDMR-14-44312	6
chr22	48736953	48737462	MajorDMR-14-44313	20
chr22	48739516	48739770	MajorDMR-14-44314	4
chr22	48746210	48746471	MajorDMR-14-44315	10
chr22	48787082	48787386	MajorDMR-14-44316	4
chr22	48799965	48800135	MajorDMR-14-44317	6
chr22	48852336	48852743	MajorDMR-14-44318	3
chr22	48877242	48877300	MajorDMR-14-44319	4
chr22	48884852	48884963	MajorDMR-14-44320	5
chr22	48887431	48887696	MajorDMR-14-44321	4
chr22	48894757	48895321	MajorDMR-14-44322	21
chr22	48896378	48896524	MajorDMR-14-44323	9
chr22	48907106	48907506	MajorDMR-14-44324	7
chr22	48927872	48927913	MajorDMR-14-44325	3
chr22	48931850	48932900	MajorDMR-14-44326	39
chr22	48963084	48963138	MajorDMR-14-44327	3
chr22	48970745	48970911	MajorDMR-14-44328	6
chr22	48972933	48973498	MajorDMR-14-44329	11
chr22	48974883	48976631	MajorDMR-14-44330	39
chr22	49004193	49004373	MajorDMR-14-44331	6
chr22	49021851	49022043	MajorDMR-14-44332	4
chr22	49022939	49023659	MajorDMR-14-44333	19
chr22	49025885	49026040	MajorDMR-14-44334	6
chr22	49029285	49029630	MajorDMR-14-44335	2
chr22	49031838	49031878	MajorDMR-14-44336	3
chr22	49036970	49037619	MajorDMR-14-44337	21
chr22	49041858	49041940	MajorDMR-14-44338	2
chr22	49060499	49060725	MajorDMR-14-44339	5
chr22	49090603	49091569	MajorDMR-14-44340	10
chr22	49096521	49096686	MajorDMR-14-44341	3
chr22	49109085	49109105	MajorDMR-14-44342	2
chr22	49189977	49190025	MajorDMR-14-44343	5
chr22	49223319	49223502	MajorDMR-14-44344	3
chr22	49339803	49339817	MajorDMR-14-44345	2
chr22	49340575	49340604	MajorDMR-14-44346	2
chr22	49356700	49356766	MajorDMR-14-44347	2
chr22	49408517	49408590	MajorDMR-14-44348	4
chr22	49417926	49418305	MajorDMR-14-44349	4
chr22	49422770	49423145	MajorDMR-14-44350	6
chr22	49447960	49448232	MajorDMR-14-44351	4
chr22	49499237	49499431	MajorDMR-14-44352	4
chr22	49524655	49524895	MajorDMR-14-44353	3
chr22	49543179	49543352	MajorDMR-14-44354	2
chr22	49582869	49583378	MajorDMR-14-44355	7
chr22	49583969	49584409	MajorDMR-14-44356	3
chr22	49593589	49593868	MajorDMR-14-44357	3
chr22	49631259	49631598	MajorDMR-14-44358	2
chr22	49654230	49654833	MajorDMR-14-44359	7
chr22	49680494	49680499	MajorDMR-14-44360	2
chr22	49700771	49700827	MajorDMR-14-44361	2
chr22	49730635	49730690	MajorDMR-14-44362	2
chr22	49746779	49746919	MajorDMR-14-44363	2
chr22	49765443	49765512	MajorDMR-14-44364	2
chr22	49806617	49806621	MajorDMR-14-44365	2
chr22	49817734	49818291	MajorDMR-14-44366	13
chr22	49818863	49819244	MajorDMR-14-44367	3
chr22	49843654	49844511	MajorDMR-14-44368	12
chr22	49850426	49850963	MajorDMR-14-44369	3
chr22	49854000	49854119	MajorDMR-14-44370	3
chr22	49875380	49875968	MajorDMR-14-44371	15
chr22	49915631	49915635	MajorDMR-14-44372	2
chr22	50007178	50007672	MajorDMR-14-44373	5
chr22	50026550	50026691	MajorDMR-14-44374	3
chr22	50058761	50058775	MajorDMR-14-44375	3
chr22	50061028	50061104	MajorDMR-14-44376	2
chr22	50064622	50065853	MajorDMR-14-44377	21
chr22	50066855	50067054	MajorDMR-14-44378	5
chr22	50129619	50130334	MajorDMR-14-44379	11
chr22	50165077	50165296	MajorDMR-14-44380	2
chr22	50172885	50174171	MajorDMR-14-44381	15
chr22	50177858	50177948	MajorDMR-14-44382	4
chr22	50179747	50180138	MajorDMR-14-44383	11
chr22	50194387	50194443	MajorDMR-14-44384	2
chr22	50241540	50241845	MajorDMR-14-44385	10
chr22	50243476	50243913	MajorDMR-14-44386	16
chr22	50246301	50246338	MajorDMR-14-44387	2
chr22	50270237	50270824	MajorDMR-14-44388	15
chr22	50276545	50276570	MajorDMR-14-44389	2
chr22	50286051	50286112	MajorDMR-14-44390	2
chr22	50311174	50311273	MajorDMR-14-44391	4
chr22	50320542	50320587	MajorDMR-14-44392	2
chr22	50322383	50322781	MajorDMR-14-44393	5
chr22	50328565	50328917	MajorDMR-14-44394	12
chr22	50364445	50364465	MajorDMR-14-44395	3
chr22	50414913	50415509	MajorDMR-14-44396	7
chr22	50418325	50418442	MajorDMR-14-44397	4
chr22	50438475	50438626	MajorDMR-14-44398	3
chr22	50443490	50443872	MajorDMR-14-44399	4
chr22	50449024	50450140	MajorDMR-14-44400	21
chr22	50452859	50453297	MajorDMR-14-44401	2
chr22	50466159	50466757	MajorDMR-14-44402	22
chr22	50467984	50468122	MajorDMR-14-44403	5
chr22	50469211	50469248	MajorDMR-14-44404	2
chr22	50497960	50498040	MajorDMR-14-44405	3
chr22	50523371	50524375	MajorDMR-14-44406	23
chr22	50528147	50528224	MajorDMR-14-44407	2
chr22	50609888	50610025	MajorDMR-14-44408	3
chr22	50623095	50623432	MajorDMR-14-44409	8
chr22	50625037	50625455	MajorDMR-14-44410	13
chr22	50635626	50635684	MajorDMR-14-44411	2
chr22	50637424	50638121	MajorDMR-14-44412	3
chr22	50640767	50640919	MajorDMR-14-44413	2
chr22	50643820	50643919	MajorDMR-14-44414	4
chr22	50646750	50647161	MajorDMR-14-44415	13
chr22	50647763	50647809	MajorDMR-14-44416	4
chr22	50649783	50649852	MajorDMR-14-44417	3
chr22	50653874	50654296	MajorDMR-14-44418	3
chr22	50671353	50671477	MajorDMR-14-44419	11
chr22	50675733	50675864	MajorDMR-14-44420	2
chr22	50690731	50690769	MajorDMR-14-44421	2
chr22	50697502	50697621	MajorDMR-14-44422	3
chr22	50699015	50699026	MajorDMR-14-44423	2
chr22	50700504	50700665	MajorDMR-14-44424	4
chr22	50701195	50702284	MajorDMR-14-44425	9
chr22	50707354	50707394	MajorDMR-14-44426	2
chr22	50708150	50708443	MajorDMR-14-44427	10
chr22	50709241	50711047	MajorDMR-14-44428	46
chr22	50711966	50712363	MajorDMR-14-44429	6
chr22	50713886	50714939	MajorDMR-14-44430	13
chr22	50716342	50716465	MajorDMR-14-44431	2
chr22	50731904	50732866	MajorDMR-14-44432	7
chr22	50738655	50738787	MajorDMR-14-44433	4
chr22	50743419	50744386	MajorDMR-14-44434	10
chr22	50746382	50746629	MajorDMR-14-44435	3
chr22	50747158	50747229	MajorDMR-14-44436	2
chr22	50755343	50755552	MajorDMR-14-44437	3
chr22	50764014	50764537	MajorDMR-14-44438	6
chr22	50801593	50802481	MajorDMR-14-44439	10
chr22	50805189	50805537	MajorDMR-14-44440	4
chr22	50833382	50833678	MajorDMR-14-44441	4
chr22	50837491	50838575	MajorDMR-14-44442	9
chr22	50883615	50883964	MajorDMR-14-44443	4
chr22	50904002	50904024	MajorDMR-14-44444	2
chr22	50908080	50908660	MajorDMR-14-44445	11
chr22	50911019	50911477	MajorDMR-14-44446	2
chr22	50912019	50912349	MajorDMR-14-44447	5
chr22	50919256	50919483	MajorDMR-14-44448	3
chr22	50937007	50937200	MajorDMR-14-44449	3
chr22	50944984	50945377	MajorDMR-14-44450	3
chr22	50962870	50963295	MajorDMR-14-44451	4
chr22	50965160	50965311	MajorDMR-14-44452	3
chr22	50967785	50968009	MajorDMR-14-44453	5
chr22	50982381	50982582	MajorDMR-14-44454	5
chr22	50985215	50987448	MajorDMR-14-44455	58
chr22	51002425	51002531	MajorDMR-14-44456	3
chr22	51016411	51017167	MajorDMR-14-44457	28
chr22	51041731	51042633	MajorDMR-14-44458	9
chr22	51044307	51044895	MajorDMR-14-44459	4
chr22	51050577	51050595	MajorDMR-14-44460	2
chr22	51051211	51051399	MajorDMR-14-44461	4
chr22	51058705	51058798	MajorDMR-14-44462	2
chr22	51059619	51061712	MajorDMR-14-44463	29
chr22	51065711	51066359	MajorDMR-14-44464	21
chr22	51067333	51067648	MajorDMR-14-44465	5
chr22	51111433	51111908	MajorDMR-14-44466	8
chr22	51113855	51114136	MajorDMR-14-44467	6
chr22	51132703	51132881	MajorDMR-14-44468	2
chr22	51134223	51134234	MajorDMR-14-44469	2
chr22	51136608	51137635	MajorDMR-14-44470	17
chr22	51138334	51138911	MajorDMR-14-44471	13
chr22	51143350	51143467	MajorDMR-14-44472	2
chr22	51144340	51144927	MajorDMR-14-44473	8
chr22	51156599	51156707	MajorDMR-14-44474	3
chr22	51158471	51158880	MajorDMR-14-44475	22
chr22	51168608	51168788	MajorDMR-14-44476	5
chr22	51169505	51170181	MajorDMR-14-44477	7
chr22	51170684	51172614	MajorDMR-14-44478	22
chr22	51213660	51213830	MajorDMR-14-44479	2
chr22	51224546	51225640	MajorDMR-14-44480	7
chr3	85295	85345	MajorDMR-14-44481	2
chr3	313338	313342	MajorDMR-14-44482	2
chr3	320172	321479	MajorDMR-14-44483	8
chr3	343346	343420	MajorDMR-14-44484	2
chr3	415715	415763	MajorDMR-14-44485	3
chr3	418814	419050	MajorDMR-14-44486	3
chr3	504658	506086	MajorDMR-14-44487	8
chr3	586685	587036	MajorDMR-14-44488	6
chr3	721668	722080	MajorDMR-14-44489	2
chr3	950507	950512	MajorDMR-14-44490	2
chr3	1134365	1135984	MajorDMR-14-44491	16
chr3	1375797	1375833	MajorDMR-14-44492	2
chr3	1557755	1557794	MajorDMR-14-44493	3
chr3	1622595	1622729	MajorDMR-14-44494	2
chr3	1995266	1995384	MajorDMR-14-44495	3
chr3	2142184	2142324	MajorDMR-14-44496	3
chr3	2219619	2220018	MajorDMR-14-44497	2
chr3	2242774	2242822	MajorDMR-14-44498	2
chr3	2260497	2260683	MajorDMR-14-44499	3
chr3	2303856	2304035	MajorDMR-14-44500	3
chr3	2328510	2328692	MajorDMR-14-44501	3
chr3	2396449	2396893	MajorDMR-14-44502	3
chr3	2496525	2496619	MajorDMR-14-44503	2
chr3	2500306	2500325	MajorDMR-14-44504	2
chr3	2504228	2504579	MajorDMR-14-44505	2
chr3	2531860	2532225	MajorDMR-14-44506	3
chr3	2547518	2549128	MajorDMR-14-44507	21
chr3	2584323	2584404	MajorDMR-14-44508	2
chr3	2590765	2590796	MajorDMR-14-44509	2
chr3	2619468	2619669	MajorDMR-14-44510	3
chr3	2620887	2621293	MajorDMR-14-44511	6
chr3	2739070	2739687	MajorDMR-14-44512	4
chr3	2806935	2806964	MajorDMR-14-44513	3
chr3	2848469	2849639	MajorDMR-14-44514	13
chr3	2873258	2873427	MajorDMR-14-44515	2
chr3	2890396	2890623	MajorDMR-14-44516	4
chr3	2918266	2918332	MajorDMR-14-44517	2
chr3	2939775	2939821	MajorDMR-14-44518	2
chr3	2945146	2945251	MajorDMR-14-44519	2
chr3	3046617	3047226	MajorDMR-14-44520	7
chr3	3095842	3096339	MajorDMR-14-44521	5
chr3	3108380	3108483	MajorDMR-14-44522	3
chr3	3175303	3175602	MajorDMR-14-44523	3
chr3	3176748	3177463	MajorDMR-14-44524	4
chr3	3181102	3181110	MajorDMR-14-44525	2
chr3	3212713	3212785	MajorDMR-14-44526	4
chr3	3217075	3217967	MajorDMR-14-44527	3
chr3	3344796	3345276	MajorDMR-14-44528	2
chr3	3376275	3376416	MajorDMR-14-44529	3
chr3	3477525	3478064	MajorDMR-14-44530	3
chr3	3488160	3488238	MajorDMR-14-44531	2
chr3	3551351	3551639	MajorDMR-14-44532	3
chr3	3573412	3573514	MajorDMR-14-44533	4
chr3	3646623	3647222	MajorDMR-14-44534	4
chr3	3771392	3771598	MajorDMR-14-44535	2
chr3	3840154	3840351	MajorDMR-14-44536	4
chr3	3843810	3843888	MajorDMR-14-44537	2
chr3	3844932	3844943	MajorDMR-14-44538	2
chr3	3860249	3860315	MajorDMR-14-44539	2
chr3	3863620	3863720	MajorDMR-14-44540	4
chr3	3980359	3980377	MajorDMR-14-44541	2
chr3	4231646	4231653	MajorDMR-14-44542	2
chr3	4260318	4260736	MajorDMR-14-44543	5
chr3	4275086	4275457	MajorDMR-14-44544	2
chr3	4313558	4313762	MajorDMR-14-44545	3
chr3	4336483	4337075	MajorDMR-14-44546	10
chr3	4439116	4440776	MajorDMR-14-44547	7
chr3	4444600	4444641	MajorDMR-14-44548	2
chr3	4451152	4451558	MajorDMR-14-44549	5
chr3	4458678	4459359	MajorDMR-14-44550	6
chr3	4468140	4469000	MajorDMR-14-44551	5
chr3	4477680	4477787	MajorDMR-14-44552	3
chr3	4491352	4491405	MajorDMR-14-44553	2
chr3	4535952	4536889	MajorDMR-14-44554	14
chr3	4538817	4539126	MajorDMR-14-44555	2
chr3	4546291	4546744	MajorDMR-14-44556	5
chr3	4554346	4554609	MajorDMR-14-44557	2
chr3	4565359	4566221	MajorDMR-14-44558	12
chr3	4570127	4570722	MajorDMR-14-44559	7
chr3	4618661	4619124	MajorDMR-14-44560	2
chr3	4622584	4622752	MajorDMR-14-44561	2
chr3	4623418	4625359	MajorDMR-14-44562	13
chr3	4626072	4626465	MajorDMR-14-44563	6
chr3	4630233	4630242	MajorDMR-14-44564	2
chr3	4630985	4631037	MajorDMR-14-44565	2
chr3	4684014	4684326	MajorDMR-14-44566	2
chr3	4686942	4687056	MajorDMR-14-44567	4
chr3	4697396	4698068	MajorDMR-14-44568	5
chr3	4716377	4716426	MajorDMR-14-44569	2
chr3	4727765	4727844	MajorDMR-14-44570	3
chr3	4760461	4760511	MajorDMR-14-44571	2
chr3	4762241	4764041	MajorDMR-14-44572	10
chr3	4771125	4771596	MajorDMR-14-44573	2
chr3	4783504	4783639	MajorDMR-14-44574	2
chr3	4791375	4791502	MajorDMR-14-44575	2
chr3	4792309	4792495	MajorDMR-14-44576	3
chr3	4813906	4814028	MajorDMR-14-44577	2
chr3	4840932	4841666	MajorDMR-14-44578	13
chr3	4877436	4877767	MajorDMR-14-44579	3
chr3	4890159	4890210	MajorDMR-14-44580	2
chr3	4939799	4940317	MajorDMR-14-44581	3
chr3	5018685	5019549	MajorDMR-14-44582	14
chr3	5022195	5023873	MajorDMR-14-44583	22
chr3	5025252	5026574	MajorDMR-14-44584	22
chr3	5027438	5029018	MajorDMR-14-44585	17
chr3	5068921	5068938	MajorDMR-14-44586	2
chr3	5099167	5099678	MajorDMR-14-44587	5
chr3	5112720	5113106	MajorDMR-14-44588	7
chr3	5165186	5165346	MajorDMR-14-44589	4
chr3	5175597	5175923	MajorDMR-14-44590	4
chr3	5206625	5206900	MajorDMR-14-44591	2
chr3	5228563	5228642	MajorDMR-14-44592	2
chr3	5241589	5242013	MajorDMR-14-44593	3
chr3	5271838	5271866	MajorDMR-14-44594	2
chr3	5272566	5272749	MajorDMR-14-44595	5
chr3	5347183	5347472	MajorDMR-14-44596	4
chr3	5430502	5430525	MajorDMR-14-44597	2
chr3	5469016	5469048	MajorDMR-14-44598	3
chr3	5479578	5479770	MajorDMR-14-44599	3
chr3	5829945	5830562	MajorDMR-14-44600	6
chr3	6087068	6087262	MajorDMR-14-44601	2
chr3	6130767	6130880	MajorDMR-14-44602	3
chr3	6131576	6131825	MajorDMR-14-44603	2
chr3	6141559	6141833	MajorDMR-14-44604	4
chr3	6364414	6364440	MajorDMR-14-44605	2
chr3	6393460	6393554	MajorDMR-14-44606	3
chr3	6397889	6398168	MajorDMR-14-44607	2
chr3	6811425	6811806	MajorDMR-14-44608	13
chr3	6827462	6827642	MajorDMR-14-44609	2
chr3	6850806	6851163	MajorDMR-14-44610	2
chr3	6902008	6902066	MajorDMR-14-44611	3
chr3	6905377	6906214	MajorDMR-14-44612	6
chr3	6907276	6907756	MajorDMR-14-44613	2
chr3	6908490	6909090	MajorDMR-14-44614	5
chr3	6911372	6911400	MajorDMR-14-44615	2
chr3	6953602	6954251	MajorDMR-14-44616	4
chr3	7031395	7031544	MajorDMR-14-44617	4
chr3	7033734	7033800	MajorDMR-14-44618	2
chr3	7081825	7081883	MajorDMR-14-44619	2
chr3	7199557	7199625	MajorDMR-14-44620	2
chr3	7232025	7232272	MajorDMR-14-44621	3
chr3	7249585	7249638	MajorDMR-14-44622	2
chr3	7253613	7253621	MajorDMR-14-44623	2
chr3	7257539	7257618	MajorDMR-14-44624	2
chr3	7348978	7349445	MajorDMR-14-44625	3
chr3	7541043	7541501	MajorDMR-14-44626	3
chr3	7559893	7559942	MajorDMR-14-44627	2
chr3	7579510	7579819	MajorDMR-14-44628	3
chr3	7667908	7668137	MajorDMR-14-44629	2
chr3	7729674	7729752	MajorDMR-14-44630	2
chr3	8153280	8153480	MajorDMR-14-44631	2
chr3	8260429	8260456	MajorDMR-14-44632	2
chr3	8266724	8266930	MajorDMR-14-44633	2
chr3	8485924	8486365	MajorDMR-14-44634	10
chr3	8522983	8523029	MajorDMR-14-44635	2
chr3	8542314	8542658	MajorDMR-14-44636	4
chr3	8561195	8561594	MajorDMR-14-44637	2
chr3	8570595	8571222	MajorDMR-14-44638	10
chr3	8572074	8572288	MajorDMR-14-44639	2
chr3	8597223	8597399	MajorDMR-14-44640	2
chr3	8635222	8635738	MajorDMR-14-44641	7
chr3	8637818	8637831	MajorDMR-14-44642	3
chr3	8650949	8651194	MajorDMR-14-44643	5
chr3	8664992	8665052	MajorDMR-14-44644	2
chr3	8754278	8754585	MajorDMR-14-44645	3
chr3	8799770	8800112	MajorDMR-14-44646	8
chr3	8809144	8809502	MajorDMR-14-44647	5
chr3	9006669	9006738	MajorDMR-14-44648	2
chr3	9023890	9024861	MajorDMR-14-44649	8
chr3	9025801	9026265	MajorDMR-14-44650	7
chr3	9029372	9029704	MajorDMR-14-44651	4
chr3	9030259	9030665	MajorDMR-14-44652	4
chr3	9037957	9038546	MajorDMR-14-44653	4
chr3	9056034	9056114	MajorDMR-14-44654	2
chr3	9061253	9061580	MajorDMR-14-44655	2
chr3	9064091	9064849	MajorDMR-14-44656	7
chr3	9067149	9067185	MajorDMR-14-44657	2
chr3	9068517	9068833	MajorDMR-14-44658	6
chr3	9078378	9078536	MajorDMR-14-44659	3
chr3	9099331	9099516	MajorDMR-14-44660	3
chr3	9101408	9101420	MajorDMR-14-44661	2
chr3	9109431	9110240	MajorDMR-14-44662	8
chr3	9113809	9115840	MajorDMR-14-44663	22
chr3	9130218	9130811	MajorDMR-14-44664	6
chr3	9133457	9133792	MajorDMR-14-44665	4
chr3	9139213	9139941	MajorDMR-14-44666	8
chr3	9144240	9144717	MajorDMR-14-44667	2
chr3	9147038	9147347	MajorDMR-14-44668	2
chr3	9151044	9151253	MajorDMR-14-44669	7
chr3	9152015	9152177	MajorDMR-14-44670	3
chr3	9152881	9153545	MajorDMR-14-44671	8
chr3	9157945	9158130	MajorDMR-14-44672	3
chr3	9158683	9159041	MajorDMR-14-44673	4
chr3	9164850	9165264	MajorDMR-14-44674	3
chr3	9166423	9167186	MajorDMR-14-44675	5
chr3	9172303	9172919	MajorDMR-14-44676	7
chr3	9175473	9175558	MajorDMR-14-44677	2
chr3	9177256	9177753	MajorDMR-14-44678	3
chr3	9178765	9179003	MajorDMR-14-44679	5
chr3	9184970	9185098	MajorDMR-14-44680	2
chr3	9189442	9189945	MajorDMR-14-44681	7
chr3	9193005	9193011	MajorDMR-14-44682	2
chr3	9195539	9196187	MajorDMR-14-44683	11
chr3	9196776	9196962	MajorDMR-14-44684	4
chr3	9207157	9207439	MajorDMR-14-44685	4
chr3	9211959	9212045	MajorDMR-14-44686	2
chr3	9214832	9215310	MajorDMR-14-44687	5
chr3	9216180	9216490	MajorDMR-14-44688	6
chr3	9221717	9221876	MajorDMR-14-44689	2
chr3	9222442	9222682	MajorDMR-14-44690	6
chr3	9227195	9227969	MajorDMR-14-44691	4
chr3	9228860	9229235	MajorDMR-14-44692	3
chr3	9235363	9235699	MajorDMR-14-44693	2
chr3	9240931	9241079	MajorDMR-14-44694	2
chr3	9246196	9246558	MajorDMR-14-44695	8
chr3	9251841	9252095	MajorDMR-14-44696	2
chr3	9252791	9253009	MajorDMR-14-44697	2
chr3	9256150	9256821	MajorDMR-14-44698	3
chr3	9258627	9258804	MajorDMR-14-44699	3
chr3	9265618	9266378	MajorDMR-14-44700	5
chr3	9267809	9268296	MajorDMR-14-44701	5
chr3	9271182	9271591	MajorDMR-14-44702	2
chr3	9272156	9272380	MajorDMR-14-44703	2
chr3	9273330	9274132	MajorDMR-14-44704	13
chr3	9274635	9275148	MajorDMR-14-44705	3
chr3	9276827	9277164	MajorDMR-14-44706	2
chr3	9283298	9283795	MajorDMR-14-44707	2
chr3	9285055	9285840	MajorDMR-14-44708	4
chr3	9287435	9288608	MajorDMR-14-44709	10
chr3	9291953	9292251	MajorDMR-14-44710	3
chr3	9344052	9344166	MajorDMR-14-44711	2
chr3	9425953	9426337	MajorDMR-14-44712	2
chr3	9433377	9433647	MajorDMR-14-44713	2
chr3	9436942	9437402	MajorDMR-14-44714	5
chr3	9461590	9462052	MajorDMR-14-44715	2
chr3	9489908	9490006	MajorDMR-14-44716	2
chr3	9536392	9536880	MajorDMR-14-44717	5
chr3	9538661	9538857	MajorDMR-14-44718	3
chr3	9544746	9545204	MajorDMR-14-44719	2
chr3	9576604	9576641	MajorDMR-14-44720	2
chr3	9589291	9589780	MajorDMR-14-44721	4
chr3	9690794	9690823	MajorDMR-14-44722	2
chr3	9717834	9717896	MajorDMR-14-44723	2
chr3	9738345	9738600	MajorDMR-14-44724	3
chr3	9747153	9747272	MajorDMR-14-44725	4
chr3	9772396	9772517	MajorDMR-14-44726	2
chr3	9774405	9774690	MajorDMR-14-44727	4
chr3	9788108	9788132	MajorDMR-14-44728	2
chr3	9790956	9791145	MajorDMR-14-44729	3
chr3	9796665	9796902	MajorDMR-14-44730	2
chr3	9802271	9802356	MajorDMR-14-44731	2
chr3	9809130	9809449	MajorDMR-14-44732	2
chr3	9812135	9812237	MajorDMR-14-44733	2
chr3	9818141	9818601	MajorDMR-14-44734	2
chr3	9827460	9827692	MajorDMR-14-44735	2
chr3	9852289	9852786	MajorDMR-14-44736	9
chr3	9868939	9869156	MajorDMR-14-44737	3
chr3	9879908	9880158	MajorDMR-14-44738	2
chr3	9904340	9904606	MajorDMR-14-44739	18
chr3	9932991	9933130	MajorDMR-14-44740	2
chr3	9957614	9958921	MajorDMR-14-44741	25
chr3	9974099	9974394	MajorDMR-14-44742	8
chr3	9976269	9976317	MajorDMR-14-44743	2
chr3	9976863	9978719	MajorDMR-14-44744	12
chr3	9986014	9986156	MajorDMR-14-44745	4
chr3	9987276	9989822	MajorDMR-14-44746	52
chr3	9992208	9992312	MajorDMR-14-44747	2
chr3	9992860	9993423	MajorDMR-14-44748	6
chr3	9994487	9994519	MajorDMR-14-44749	3
chr3	9998996	9999206	MajorDMR-14-44750	4
chr3	10024813	10025249	MajorDMR-14-44751	2
chr3	10047654	10048076	MajorDMR-14-44752	3
chr3	10051493	10052232	MajorDMR-14-44753	8
chr3	10056913	10057755	MajorDMR-14-44754	11
chr3	10140677	10141033	MajorDMR-14-44755	6
chr3	10158165	10158269	MajorDMR-14-44756	2
chr3	10184089	10184491	MajorDMR-14-44757	2
chr3	10186769	10187481	MajorDMR-14-44758	4
chr3	10227801	10228150	MajorDMR-14-44759	5
chr3	10233010	10234108	MajorDMR-14-44760	7
chr3	10235664	10236674	MajorDMR-14-44761	12
chr3	10289463	10289473	MajorDMR-14-44762	2
chr3	10291469	10291473	MajorDMR-14-44763	2
chr3	10305673	10305699	MajorDMR-14-44764	3
chr3	10326390	10326907	MajorDMR-14-44765	5
chr3	10343320	10343388	MajorDMR-14-44766	3
chr3	10369446	10369771	MajorDMR-14-44767	4
chr3	10370565	10370631	MajorDMR-14-44768	3
chr3	10371379	10371513	MajorDMR-14-44769	2
chr3	10375696	10376740	MajorDMR-14-44770	21
chr3	10378942	10379208	MajorDMR-14-44771	3
chr3	10381638	10382025	MajorDMR-14-44772	3
chr3	10382952	10383215	MajorDMR-14-44773	3
chr3	10384957	10385078	MajorDMR-14-44774	2
chr3	10387111	10387161	MajorDMR-14-44775	3
chr3	10392861	10392885	MajorDMR-14-44776	2
chr3	10394337	10394590	MajorDMR-14-44777	2
chr3	10395997	10396381	MajorDMR-14-44778	4
chr3	10398418	10399929	MajorDMR-14-44779	11
chr3	10402119	10403607	MajorDMR-14-44780	11
chr3	10404676	10404892	MajorDMR-14-44781	3
chr3	10407652	10407697	MajorDMR-14-44782	2
chr3	10408383	10409274	MajorDMR-14-44783	7
chr3	10415508	10415586	MajorDMR-14-44784	3
chr3	10419695	10419725	MajorDMR-14-44785	2
chr3	10421395	10421847	MajorDMR-14-44786	2
chr3	10425793	10425818	MajorDMR-14-44787	2
chr3	10438987	10440025	MajorDMR-14-44788	6
chr3	10440536	10440595	MajorDMR-14-44789	3
chr3	10446200	10446401	MajorDMR-14-44790	3
chr3	10449014	10449029	MajorDMR-14-44791	2
chr3	10450324	10450658	MajorDMR-14-44792	7
chr3	10456916	10457021	MajorDMR-14-44793	2
chr3	10458267	10458754	MajorDMR-14-44794	4
chr3	10461680	10461802	MajorDMR-14-44795	3
chr3	10463965	10464316	MajorDMR-14-44796	2
chr3	10468089	10468774	MajorDMR-14-44797	12
chr3	10469520	10470550	MajorDMR-14-44798	8
chr3	10472724	10473148	MajorDMR-14-44799	2
chr3	10473997	10474826	MajorDMR-14-44800	5
chr3	10478800	10479233	MajorDMR-14-44801	3
chr3	10480494	10480506	MajorDMR-14-44802	3
chr3	10482451	10483017	MajorDMR-14-44803	3
chr3	10485526	10486698	MajorDMR-14-44804	14
chr3	10489332	10489592	MajorDMR-14-44805	6
chr3	10492798	10492934	MajorDMR-14-44806	4
chr3	10499513	10499550	MajorDMR-14-44807	2
chr3	10502486	10503377	MajorDMR-14-44808	4
chr3	10504839	10505734	MajorDMR-14-44809	8
chr3	10506353	10506479	MajorDMR-14-44810	2
chr3	10513273	10514304	MajorDMR-14-44811	12
chr3	10516215	10516929	MajorDMR-14-44812	6
chr3	10517807	10517920	MajorDMR-14-44813	2
chr3	10518980	10519055	MajorDMR-14-44814	2
chr3	10525132	10525736	MajorDMR-14-44815	3
chr3	10526299	10527424	MajorDMR-14-44816	9
chr3	10530930	10531436	MajorDMR-14-44817	3
chr3	10534363	10534637	MajorDMR-14-44818	5
chr3	10539847	10540503	MajorDMR-14-44819	5
chr3	10541101	10541180	MajorDMR-14-44820	2
chr3	10542440	10542508	MajorDMR-14-44821	2
chr3	10544656	10545718	MajorDMR-14-44822	7
chr3	10547820	10547950	MajorDMR-14-44823	4
chr3	10558908	10558977	MajorDMR-14-44824	2
chr3	10559559	10560606	MajorDMR-14-44825	8
chr3	10564315	10564359	MajorDMR-14-44826	2
chr3	10572542	10572765	MajorDMR-14-44827	3
chr3	10588481	10588828	MajorDMR-14-44828	11
chr3	10589931	10589947	MajorDMR-14-44829	2
chr3	10592330	10595677	MajorDMR-14-44830	43
chr3	10612025	10612085	MajorDMR-14-44831	2
chr3	10623140	10625702	MajorDMR-14-44832	17
chr3	10630337	10630600	MajorDMR-14-44833	3
chr3	10637910	10639220	MajorDMR-14-44834	17
chr3	10641403	10641476	MajorDMR-14-44835	2
chr3	10644761	10645533	MajorDMR-14-44836	14
chr3	10650761	10652083	MajorDMR-14-44837	17
chr3	10657944	10658141	MajorDMR-14-44838	2
chr3	10661331	10661749	MajorDMR-14-44839	7
chr3	10666609	10666748	MajorDMR-14-44840	2
chr3	10670422	10670786	MajorDMR-14-44841	3
chr3	10677176	10677345	MajorDMR-14-44842	2
chr3	10688131	10688805	MajorDMR-14-44843	10
chr3	10708409	10708578	MajorDMR-14-44844	5
chr3	10715950	10716021	MajorDMR-14-44845	2
chr3	10716620	10716671	MajorDMR-14-44846	3
chr3	10731368	10731502	MajorDMR-14-44847	6
chr3	10736136	10736204	MajorDMR-14-44848	2
chr3	10737083	10737231	MajorDMR-14-44849	2
chr3	10737735	10738218	MajorDMR-14-44850	8
chr3	10742748	10744970	MajorDMR-14-44851	25
chr3	10745667	10746184	MajorDMR-14-44852	4
chr3	10747359	10748788	MajorDMR-14-44853	8
chr3	10785822	10785950	MajorDMR-14-44854	3
chr3	10794892	10795175	MajorDMR-14-44855	5
chr3	10796043	10796149	MajorDMR-14-44856	2
chr3	10799154	10799179	MajorDMR-14-44857	2
chr3	10858817	10859374	MajorDMR-14-44858	9
chr3	10908960	10909070	MajorDMR-14-44859	2
chr3	10917325	10917872	MajorDMR-14-44860	3
chr3	10991832	10991847	MajorDMR-14-44861	3
chr3	10995098	10995518	MajorDMR-14-44862	8
chr3	11013964	11014292	MajorDMR-14-44863	4
chr3	11054295	11054695	MajorDMR-14-44864	2
chr3	11102533	11102945	MajorDMR-14-44865	5
chr3	11118526	11118590	MajorDMR-14-44866	2
chr3	11137696	11138830	MajorDMR-14-44867	14
chr3	11139577	11139635	MajorDMR-14-44868	2
chr3	11178797	11179011	MajorDMR-14-44869	6
chr3	11195341	11195903	MajorDMR-14-44870	10
chr3	11197390	11199392	MajorDMR-14-44871	16
chr3	11201187	11201518	MajorDMR-14-44872	4
chr3	11210930	11211471	MajorDMR-14-44873	7
chr3	11227458	11227610	MajorDMR-14-44874	5
chr3	11237525	11238082	MajorDMR-14-44875	9
chr3	11246552	11246942	MajorDMR-14-44876	5
chr3	11250435	11250470	MajorDMR-14-44877	2
chr3	11253280	11254071	MajorDMR-14-44878	7
chr3	11267152	11267210	MajorDMR-14-44879	2
chr3	11269789	11269941	MajorDMR-14-44880	2
chr3	11318780	11319235	MajorDMR-14-44881	3
chr3	11323515	11323561	MajorDMR-14-44882	2
chr3	11324362	11325605	MajorDMR-14-44883	8
chr3	11348396	11348550	MajorDMR-14-44884	4
chr3	11376377	11376760	MajorDMR-14-44885	3
chr3	11407102	11407416	MajorDMR-14-44886	5
chr3	11408278	11408684	MajorDMR-14-44887	4
chr3	11432903	11433472	MajorDMR-14-44888	6
chr3	11478426	11478476	MajorDMR-14-44889	2
chr3	11494676	11495460	MajorDMR-14-44890	6
chr3	11506126	11506812	MajorDMR-14-44891	3
chr3	11507554	11508063	MajorDMR-14-44892	7
chr3	11550341	11552519	MajorDMR-14-44893	21
chr3	11555200	11556274	MajorDMR-14-44894	7
chr3	11575500	11575780	MajorDMR-14-44895	2
chr3	11592413	11592897	MajorDMR-14-44896	2
chr3	11596840	11596883	MajorDMR-14-44897	3
chr3	11598977	11599002	MajorDMR-14-44898	3
chr3	11599560	11600360	MajorDMR-14-44899	19
chr3	11603076	11603413	MajorDMR-14-44900	6
chr3	11609734	11610143	MajorDMR-14-44901	5
chr3	11612341	11612577	MajorDMR-14-44902	5
chr3	11617585	11617674	MajorDMR-14-44903	2
chr3	11624514	11625161	MajorDMR-14-44904	6
chr3	11632009	11633050	MajorDMR-14-44905	11
chr3	11641641	11642613	MajorDMR-14-44906	18
chr3	11643346	11643849	MajorDMR-14-44907	3
chr3	11645215	11645789	MajorDMR-14-44908	8
chr3	11646489	11646763	MajorDMR-14-44909	5
chr3	11654035	11654054	MajorDMR-14-44910	2
chr3	11654589	11656096	MajorDMR-14-44911	24
chr3	11671248	11671482	MajorDMR-14-44912	3
chr3	11676066	11676176	MajorDMR-14-44913	2
chr3	11678960	11679938	MajorDMR-14-44914	16
chr3	11682944	11684196	MajorDMR-14-44915	17
chr3	11709940	11710471	MajorDMR-14-44916	6
chr3	11713424	11714327	MajorDMR-14-44917	5
chr3	11736361	11736507	MajorDMR-14-44918	2
chr3	11740551	11740679	MajorDMR-14-44919	2
chr3	11744932	11745356	MajorDMR-14-44920	4
chr3	11745945	11746897	MajorDMR-14-44921	43
chr3	11753424	11753589	MajorDMR-14-44922	4
chr3	11758424	11759111	MajorDMR-14-44923	6
chr3	11762265	11763068	MajorDMR-14-44924	7
chr3	11781329	11781427	MajorDMR-14-44925	3
chr3	11811623	11812465	MajorDMR-14-44926	5
chr3	11847669	11848005	MajorDMR-14-44927	3
chr3	11848861	11849374	MajorDMR-14-44928	7
chr3	11861649	11862163	MajorDMR-14-44929	5
chr3	11866835	11867206	MajorDMR-14-44930	4
chr3	11874958	11875191	MajorDMR-14-44931	4
chr3	11886445	11886751	MajorDMR-14-44932	2
chr3	11887368	11887391	MajorDMR-14-44933	2
chr3	11888721	11888824	MajorDMR-14-44934	4
chr3	11974227	11974452	MajorDMR-14-44935	2
chr3	11996184	11996276	MajorDMR-14-44936	4
chr3	12011383	12012475	MajorDMR-14-44937	7
chr3	12047129	12047371	MajorDMR-14-44938	2
chr3	12053945	12053992	MajorDMR-14-44939	2
chr3	12060602	12060824	MajorDMR-14-44940	2
chr3	12083300	12083577	MajorDMR-14-44941	5
chr3	12101832	12102024	MajorDMR-14-44942	3
chr3	12148883	12148909	MajorDMR-14-44943	2
chr3	12172859	12172867	MajorDMR-14-44944	2
chr3	12176495	12176738	MajorDMR-14-44945	5
chr3	12178038	12178086	MajorDMR-14-44946	2
chr3	12185255	12185710	MajorDMR-14-44947	7
chr3	12199626	12200532	MajorDMR-14-44948	9
chr3	12226314	12227248	MajorDMR-14-44949	4
chr3	12228985	12229407	MajorDMR-14-44950	4
chr3	12235910	12236047	MajorDMR-14-44951	2
chr3	12306960	12307014	MajorDMR-14-44952	2
chr3	12328876	12329156	MajorDMR-14-44953	11
chr3	12330470	12330835	MajorDMR-14-44954	6
chr3	12463209	12463311	MajorDMR-14-44955	5
chr3	12478508	12478532	MajorDMR-14-44956	2
chr3	12512974	12513076	MajorDMR-14-44957	4
chr3	12524877	12525082	MajorDMR-14-44958	2
chr3	12526952	12526963	MajorDMR-14-44959	2
chr3	12601164	12601292	MajorDMR-14-44960	3
chr3	12601845	12602819	MajorDMR-14-44961	6
chr3	12610444	12610496	MajorDMR-14-44962	2
chr3	12627813	12628144	MajorDMR-14-44963	2
chr3	12761056	12761123	MajorDMR-14-44964	2
chr3	12791886	12792284	MajorDMR-14-44965	4
chr3	12839962	12840544	MajorDMR-14-44966	3
chr3	12857412	12857824	MajorDMR-14-44967	3
chr3	12864333	12864687	MajorDMR-14-44968	4
chr3	12874774	12875133	MajorDMR-14-44969	3
chr3	12878573	12878901	MajorDMR-14-44970	2
chr3	12883829	12883838	MajorDMR-14-44971	2
chr3	12894946	12895196	MajorDMR-14-44972	3
chr3	12909931	12910950	MajorDMR-14-44973	32
chr3	12917333	12917999	MajorDMR-14-44974	19
chr3	12939199	12939229	MajorDMR-14-44975	2
chr3	12944230	12945196	MajorDMR-14-44976	4
chr3	12946593	12947190	MajorDMR-14-44977	3
chr3	12956948	12957073	MajorDMR-14-44978	2
chr3	12958996	12959206	MajorDMR-14-44979	6
chr3	12963159	12963555	MajorDMR-14-44980	8
chr3	12965857	12966255	MajorDMR-14-44981	14
chr3	12971492	12971594	MajorDMR-14-44982	4
chr3	12974604	12974617	MajorDMR-14-44983	2
chr3	12977087	12977170	MajorDMR-14-44984	4
chr3	12986967	12987138	MajorDMR-14-44985	2
chr3	12997784	12997860	MajorDMR-14-44986	2
chr3	13004936	13004993	MajorDMR-14-44987	2
chr3	13008598	13008793	MajorDMR-14-44988	4
chr3	13024788	13025463	MajorDMR-14-44989	5
chr3	13032218	13032823	MajorDMR-14-44990	10
chr3	13037859	13038379	MajorDMR-14-44991	4
chr3	13048099	13048222	MajorDMR-14-44992	3
chr3	13048829	13048835	MajorDMR-14-44993	2
chr3	13050958	13051339	MajorDMR-14-44994	5
chr3	13053079	13053439	MajorDMR-14-44995	8
chr3	13059236	13059651	MajorDMR-14-44996	5
chr3	13072463	13072590	MajorDMR-14-44997	2
chr3	13075840	13076171	MajorDMR-14-44998	10
chr3	13086791	13086970	MajorDMR-14-44999	6
chr3	13087513	13088443	MajorDMR-14-45000	16
chr3	13093818	13093866	MajorDMR-14-45001	2
chr3	13095525	13096228	MajorDMR-14-45002	6
chr3	13100245	13100294	MajorDMR-14-45003	2
chr3	13112041	13112565	MajorDMR-14-45004	4
chr3	13115398	13115896	MajorDMR-14-45005	12
chr3	13129715	13129920	MajorDMR-14-45006	6
chr3	13148297	13148423	MajorDMR-14-45007	3
chr3	13179663	13179810	MajorDMR-14-45008	6
chr3	13199825	13200127	MajorDMR-14-45009	3
chr3	13201517	13201725	MajorDMR-14-45010	4
chr3	13202338	13203602	MajorDMR-14-45011	10
chr3	13227951	13228212	MajorDMR-14-45012	5
chr3	13245645	13246323	MajorDMR-14-45013	42
chr3	13259946	13260018	MajorDMR-14-45014	2
chr3	13275605	13275752	MajorDMR-14-45015	2
chr3	13285301	13285476	MajorDMR-14-45016	2
chr3	13291794	13292059	MajorDMR-14-45017	2
chr3	13295243	13295420	MajorDMR-14-45018	7
chr3	13296166	13296534	MajorDMR-14-45019	5
chr3	13301663	13302046	MajorDMR-14-45020	2
chr3	13307985	13309188	MajorDMR-14-45021	13
chr3	13310175	13310831	MajorDMR-14-45022	9
chr3	13317982	13319993	MajorDMR-14-45023	37
chr3	13321920	13323854	MajorDMR-14-45024	53
chr3	13325028	13325361	MajorDMR-14-45025	2
chr3	13338224	13338446	MajorDMR-14-45026	6
chr3	13342871	13343772	MajorDMR-14-45027	9
chr3	13359162	13359401	MajorDMR-14-45028	3
chr3	13388777	13389390	MajorDMR-14-45029	4
chr3	13390223	13390798	MajorDMR-14-45030	9
chr3	13420710	13421205	MajorDMR-14-45031	3
chr3	13460735	13461020	MajorDMR-14-45032	5
chr3	13462073	13462651	MajorDMR-14-45033	5
chr3	13493868	13494642	MajorDMR-14-45034	4
chr3	13520894	13521121	MajorDMR-14-45035	9
chr3	13522419	13522677	MajorDMR-14-45036	4
chr3	13527460	13527558	MajorDMR-14-45037	4
chr3	13537513	13538710	MajorDMR-14-45038	7
chr3	13554881	13555156	MajorDMR-14-45039	6
chr3	13575096	13575175	MajorDMR-14-45040	2
chr3	13577457	13577776	MajorDMR-14-45041	9
chr3	13578558	13578684	MajorDMR-14-45042	4
chr3	13590449	13590480	MajorDMR-14-45043	2
chr3	13594886	13595113	MajorDMR-14-45044	3
chr3	13597681	13597837	MajorDMR-14-45045	7
chr3	13616409	13616777	MajorDMR-14-45046	7
chr3	13680382	13680606	MajorDMR-14-45047	3
chr3	13688929	13689520	MajorDMR-14-45048	11
chr3	13691924	13691995	MajorDMR-14-45049	2
chr3	13696702	13697006	MajorDMR-14-45050	4
chr3	13699214	13699221	MajorDMR-14-45051	2
chr3	13700336	13700484	MajorDMR-14-45052	2
chr3	13715875	13716140	MajorDMR-14-45053	7
chr3	13728268	13729592	MajorDMR-14-45054	17
chr3	13823897	13824473	MajorDMR-14-45055	14
chr3	13830488	13830585	MajorDMR-14-45056	2
chr3	13833179	13833543	MajorDMR-14-45057	6
chr3	13838040	13839060	MajorDMR-14-45058	18
chr3	13908232	13908293	MajorDMR-14-45059	2
chr3	13919416	13919593	MajorDMR-14-45060	4
chr3	13929260	13929481	MajorDMR-14-45061	4
chr3	13933197	13933488	MajorDMR-14-45062	2
chr3	13938503	13938923	MajorDMR-14-45063	2
chr3	14175581	14175634	MajorDMR-14-45064	2
chr3	14183588	14183670	MajorDMR-14-45065	5
chr3	14184547	14185081	MajorDMR-14-45066	4
chr3	14186494	14187086	MajorDMR-14-45067	6
chr3	14189272	14189779	MajorDMR-14-45068	4
chr3	14302907	14303149	MajorDMR-14-45069	4
chr3	14307066	14307177	MajorDMR-14-45070	5
chr3	14307877	14308154	MajorDMR-14-45071	11
chr3	14326881	14327254	MajorDMR-14-45072	7
chr3	14342328	14342879	MajorDMR-14-45073	6
chr3	14377915	14378290	MajorDMR-14-45074	2
chr3	14462466	14462785	MajorDMR-14-45075	2
chr3	14473341	14473971	MajorDMR-14-45076	6
chr3	14480398	14480739	MajorDMR-14-45077	5
chr3	14481243	14481250	MajorDMR-14-45078	2
chr3	14482060	14482478	MajorDMR-14-45079	4
chr3	14605607	14605871	MajorDMR-14-45080	9
chr3	14668651	14668765	MajorDMR-14-45081	2
chr3	14681573	14682430	MajorDMR-14-45082	17
chr3	14696771	14697079	MajorDMR-14-45083	3
chr3	14705379	14705492	MajorDMR-14-45084	2
chr3	14715534	14715582	MajorDMR-14-45085	2
chr3	14822626	14822752	MajorDMR-14-45086	2
chr3	14852864	14853094	MajorDMR-14-45087	7
chr3	14943232	14943383	MajorDMR-14-45088	2
chr3	14967049	14967269	MajorDMR-14-45089	3
chr3	15049353	15049499	MajorDMR-14-45090	2
chr3	15084958	15085423	MajorDMR-14-45091	5
chr3	15144156	15144227	MajorDMR-14-45092	2
chr3	15160157	15160882	MajorDMR-14-45093	8
chr3	15169698	15170166	MajorDMR-14-45094	3
chr3	15178477	15178500	MajorDMR-14-45095	2
chr3	15189279	15189520	MajorDMR-14-45096	3
chr3	15221736	15222155	MajorDMR-14-45097	5
chr3	15237453	15237894	MajorDMR-14-45098	2
chr3	15238444	15238494	MajorDMR-14-45099	2
chr3	15246887	15246989	MajorDMR-14-45100	2
chr3	15288298	15288422	MajorDMR-14-45101	2
chr3	15294768	15294911	MajorDMR-14-45102	2
chr3	15295713	15296372	MajorDMR-14-45103	5
chr3	15297338	15297347	MajorDMR-14-45104	2
chr3	15307715	15308502	MajorDMR-14-45105	8
chr3	15309512	15310005	MajorDMR-14-45106	3
chr3	15310699	15311359	MajorDMR-14-45107	22
chr3	15311977	15312039	MajorDMR-14-45108	2
chr3	15321563	15321676	MajorDMR-14-45109	5
chr3	15336938	15337163	MajorDMR-14-45110	3
chr3	15342324	15342951	MajorDMR-14-45111	6
chr3	15352154	15352631	MajorDMR-14-45112	2
chr3	15358302	15358513	MajorDMR-14-45113	3
chr3	15362395	15362652	MajorDMR-14-45114	2
chr3	15366033	15366216	MajorDMR-14-45115	4
chr3	15369341	15369682	MajorDMR-14-45116	5
chr3	15370966	15372248	MajorDMR-14-45117	15
chr3	15374533	15374584	MajorDMR-14-45118	3
chr3	15420073	15420660	MajorDMR-14-45119	8
chr3	15432666	15432764	MajorDMR-14-45120	2
chr3	15477926	15478047	MajorDMR-14-45121	6
chr3	15482579	15482648	MajorDMR-14-45122	3
chr3	15508973	15509023	MajorDMR-14-45123	2
chr3	15509587	15509714	MajorDMR-14-45124	3
chr3	15517886	15518204	MajorDMR-14-45125	3
chr3	15671615	15671804	MajorDMR-14-45126	3
chr3	15688285	15689295	MajorDMR-14-45127	8
chr3	15837636	15838238	MajorDMR-14-45128	3
chr3	15900113	15900190	MajorDMR-14-45129	2
chr3	15934037	15934268	MajorDMR-14-45130	2
chr3	15935678	15935739	MajorDMR-14-45131	5
chr3	15973924	15974172	MajorDMR-14-45132	2
chr3	15974702	15974958	MajorDMR-14-45133	3
chr3	15976488	15976824	MajorDMR-14-45134	3
chr3	15978048	15978341	MajorDMR-14-45135	7
chr3	16090315	16090493	MajorDMR-14-45136	3
chr3	16126561	16127059	MajorDMR-14-45137	2
chr3	16173924	16174942	MajorDMR-14-45138	12
chr3	16177471	16178381	MajorDMR-14-45139	6
chr3	16180229	16180240	MajorDMR-14-45140	2
chr3	16192670	16192971	MajorDMR-14-45141	4
chr3	16216093	16216230	MajorDMR-14-45142	4
chr3	16219743	16220210	MajorDMR-14-45143	3
chr3	16295284	16295455	MajorDMR-14-45144	4
chr3	16296685	16296760	MajorDMR-14-45145	2
chr3	16309282	16309986	MajorDMR-14-45146	4
chr3	16328155	16329230	MajorDMR-14-45147	8
chr3	16353292	16353630	MajorDMR-14-45148	2
chr3	16397471	16397626	MajorDMR-14-45149	2
chr3	16399573	16400009	MajorDMR-14-45150	5
chr3	16416720	16416831	MajorDMR-14-45151	2
chr3	16418874	16419999	MajorDMR-14-45152	14
chr3	16436929	16437038	MajorDMR-14-45153	2
chr3	16441165	16441212	MajorDMR-14-45154	3
chr3	16444087	16444301	MajorDMR-14-45155	4
chr3	16483076	16483280	MajorDMR-14-45156	2
chr3	16490082	16491268	MajorDMR-14-45157	11
chr3	16509402	16510119	MajorDMR-14-45158	10
chr3	16522806	16523400	MajorDMR-14-45159	4
chr3	16529227	16529403	MajorDMR-14-45160	2
chr3	16536405	16536788	MajorDMR-14-45161	4
chr3	16549312	16550203	MajorDMR-14-45162	6
chr3	16553498	16554307	MajorDMR-14-45163	19
chr3	16555378	16555906	MajorDMR-14-45164	3
chr3	16557520	16557800	MajorDMR-14-45165	4
chr3	16563261	16563298	MajorDMR-14-45166	2
chr3	16565242	16565361	MajorDMR-14-45167	2
chr3	16710907	16710924	MajorDMR-14-45168	2
chr3	16765887	16766556	MajorDMR-14-45169	6
chr3	16831020	16831143	MajorDMR-14-45170	2
chr3	16843216	16843645	MajorDMR-14-45171	6
chr3	16873561	16873662	MajorDMR-14-45172	3
chr3	16929989	16929995	MajorDMR-14-45173	2
chr3	16963598	16963930	MajorDMR-14-45174	2
chr3	16981287	16981333	MajorDMR-14-45175	3
chr3	16982960	16983078	MajorDMR-14-45176	2
chr3	17081705	17082646	MajorDMR-14-45177	6
chr3	17112162	17112205	MajorDMR-14-45178	2
chr3	17129547	17129659	MajorDMR-14-45179	2
chr3	17132209	17132542	MajorDMR-14-45180	3
chr3	17133534	17133625	MajorDMR-14-45181	4
chr3	17200936	17200947	MajorDMR-14-45182	2
chr3	17232099	17232505	MajorDMR-14-45183	3
chr3	17237487	17237687	MajorDMR-14-45184	5
chr3	17255669	17255828	MajorDMR-14-45185	4
chr3	17472239	17472722	MajorDMR-14-45186	2
chr3	17576676	17577206	MajorDMR-14-45187	4
chr3	17594737	17595491	MajorDMR-14-45188	3
chr3	17686918	17686971	MajorDMR-14-45189	3
chr3	17713943	17714195	MajorDMR-14-45190	2
chr3	17782843	17783118	MajorDMR-14-45191	2
chr3	18021027	18021543	MajorDMR-14-45192	3
chr3	18090745	18090859	MajorDMR-14-45193	3
chr3	18104132	18104578	MajorDMR-14-45194	6
chr3	18107892	18107921	MajorDMR-14-45195	2
chr3	18110243	18110495	MajorDMR-14-45196	2
chr3	18129628	18129757	MajorDMR-14-45197	2
chr3	18176487	18176643	MajorDMR-14-45198	3
chr3	18262034	18262425	MajorDMR-14-45199	3
chr3	18264322	18264359	MajorDMR-14-45200	2
chr3	18264869	18264971	MajorDMR-14-45201	2
chr3	18294189	18294743	MajorDMR-14-45202	6
chr3	18390810	18391213	MajorDMR-14-45203	16
chr3	18391774	18392208	MajorDMR-14-45204	4
chr3	18393412	18393606	MajorDMR-14-45205	5
chr3	18396522	18398228	MajorDMR-14-45206	9
chr3	18400064	18400365	MajorDMR-14-45207	3
chr3	18401154	18401360	MajorDMR-14-45208	2
chr3	18409932	18410034	MajorDMR-14-45209	2
chr3	18411126	18411329	MajorDMR-14-45210	3
chr3	18412362	18413203	MajorDMR-14-45211	10
chr3	18416110	18416189	MajorDMR-14-45212	2
chr3	18418109	18418163	MajorDMR-14-45213	2
chr3	18422469	18422746	MajorDMR-14-45214	2
chr3	18428001	18428411	MajorDMR-14-45215	4
chr3	18431451	18431960	MajorDMR-14-45216	4
chr3	18434455	18434488	MajorDMR-14-45217	3
chr3	18437208	18437347	MajorDMR-14-45218	2
chr3	18442387	18444713	MajorDMR-14-45219	20
chr3	18445525	18445704	MajorDMR-14-45220	3
chr3	18446427	18446865	MajorDMR-14-45221	3
chr3	18450002	18450145	MajorDMR-14-45222	3
chr3	18452472	18453802	MajorDMR-14-45223	11
chr3	18454835	18454933	MajorDMR-14-45224	2
chr3	18456194	18461391	MajorDMR-14-45225	49
chr3	18461949	18463299	MajorDMR-14-45226	10
chr3	18463981	18465272	MajorDMR-14-45227	14
chr3	18467735	18468505	MajorDMR-14-45228	8
chr3	18470331	18471010	MajorDMR-14-45229	9
chr3	18481949	18482793	MajorDMR-14-45230	10
chr3	18483432	18484014	MajorDMR-14-45231	3
chr3	18484638	18485373	MajorDMR-14-45232	19
chr3	18487322	18488613	MajorDMR-14-45233	15
chr3	18928463	18930001	MajorDMR-14-45234	10
chr3	19027560	19027813	MajorDMR-14-45235	6
chr3	19072055	19072206	MajorDMR-14-45236	2
chr3	19180350	19180421	MajorDMR-14-45237	2
chr3	19190423	19191214	MajorDMR-14-45238	12
chr3	19987645	19988003	MajorDMR-14-45239	4
chr3	20007826	20008045	MajorDMR-14-45240	2
chr3	20065087	20065211	MajorDMR-14-45241	3
chr3	20080267	20080699	MajorDMR-14-45242	4
chr3	20088921	20089123	MajorDMR-14-45243	4
chr3	20089632	20090387	MajorDMR-14-45244	8
chr3	20574302	20574497	MajorDMR-14-45245	2
chr3	20575049	20575281	MajorDMR-14-45246	2
chr3	20642901	20642910	MajorDMR-14-45247	2
chr3	20707854	20707894	MajorDMR-14-45248	2
chr3	20711029	20711419	MajorDMR-14-45249	2
chr3	20924724	20924907	MajorDMR-14-45250	2
chr3	21200489	21200960	MajorDMR-14-45251	3
chr3	21466134	21467011	MajorDMR-14-45252	9
chr3	21468505	21468577	MajorDMR-14-45253	4
chr3	21575847	21576004	MajorDMR-14-45254	3
chr3	21600339	21600368	MajorDMR-14-45255	2
chr3	21747466	21747523	MajorDMR-14-45256	2
chr3	21794089	21794288	MajorDMR-14-45257	2
chr3	21825349	21825567	MajorDMR-14-45258	4
chr3	21950573	21950672	MajorDMR-14-45259	2
chr3	22130902	22130972	MajorDMR-14-45260	2
chr3	22153158	22153209	MajorDMR-14-45261	2
chr3	22164230	22164242	MajorDMR-14-45262	2
chr3	22304121	22304330	MajorDMR-14-45263	2
chr3	22605721	22605910	MajorDMR-14-45264	3
chr3	22980925	22981150	MajorDMR-14-45265	2
chr3	23058877	23059435	MajorDMR-14-45266	4
chr3	23121573	23121813	MajorDMR-14-45267	3
chr3	23243624	23243967	MajorDMR-14-45268	5
chr3	23245915	23246124	MajorDMR-14-45269	6
chr3	23259332	23259602	MajorDMR-14-45270	2
chr3	23280955	23280962	MajorDMR-14-45271	2
chr3	23298479	23298492	MajorDMR-14-45272	2
chr3	23354226	23354711	MajorDMR-14-45273	4
chr3	23472668	23472879	MajorDMR-14-45274	2
chr3	23575650	23575838	MajorDMR-14-45275	2
chr3	23713159	23713776	MajorDMR-14-45276	8
chr3	23777707	23777802	MajorDMR-14-45277	2
chr3	23804340	23804978	MajorDMR-14-45278	14
chr3	23849113	23849158	MajorDMR-14-45279	3
chr3	23850968	23851524	MajorDMR-14-45280	4
chr3	23852708	23852776	MajorDMR-14-45281	2
chr3	23957051	23957149	MajorDMR-14-45282	3
chr3	23959956	23960291	MajorDMR-14-45283	3
chr3	23960891	23961783	MajorDMR-14-45284	4
chr3	23988412	23989220	MajorDMR-14-45285	5
chr3	23994233	23994783	MajorDMR-14-45286	3
chr3	23995795	23995983	MajorDMR-14-45287	3
chr3	24000740	24001268	MajorDMR-14-45288	4
chr3	24005140	24005464	MajorDMR-14-45289	4
chr3	24007363	24008243	MajorDMR-14-45290	3
chr3	24024032	24024116	MajorDMR-14-45291	2
chr3	24032631	24032985	MajorDMR-14-45292	2
chr3	24056936	24057070	MajorDMR-14-45293	4
chr3	24069664	24069897	MajorDMR-14-45294	5
chr3	24083657	24084580	MajorDMR-14-45295	10
chr3	24085511	24085654	MajorDMR-14-45296	3
chr3	24154788	24154814	MajorDMR-14-45297	2
chr3	24166825	24166991	MajorDMR-14-45298	3
chr3	24187490	24188228	MajorDMR-14-45299	9
chr3	24195794	24195798	MajorDMR-14-45300	2
chr3	24200199	24200760	MajorDMR-14-45301	6
chr3	24203521	24203608	MajorDMR-14-45302	4
chr3	24262398	24262678	MajorDMR-14-45303	4
chr3	24402033	24402321	MajorDMR-14-45304	3
chr3	24449926	24450012	MajorDMR-14-45305	2
chr3	24537432	24537474	MajorDMR-14-45306	3
chr3	24538072	24538357	MajorDMR-14-45307	2
chr3	24562593	24562685	MajorDMR-14-45308	2
chr3	24563634	24564115	MajorDMR-14-45309	5
chr3	24571626	24572084	MajorDMR-14-45310	3
chr3	24642912	24643252	MajorDMR-14-45311	3
chr3	24719642	24720110	MajorDMR-14-45312	3
chr3	24721815	24722202	MajorDMR-14-45313	8
chr3	24870262	24870532	MajorDMR-14-45314	2
chr3	24871975	24872859	MajorDMR-14-45315	8
chr3	24965197	24965655	MajorDMR-14-45316	3
chr3	24987105	24987132	MajorDMR-14-45317	2
chr3	25145069	25145184	MajorDMR-14-45318	2
chr3	25215321	25215537	MajorDMR-14-45319	2
chr3	25465417	25465461	MajorDMR-14-45320	3
chr3	25470898	25471694	MajorDMR-14-45321	9
chr3	25472651	25473624	MajorDMR-14-45322	7
chr3	25496464	25497534	MajorDMR-14-45323	8
chr3	25512735	25513179	MajorDMR-14-45324	8
chr3	25515135	25515529	MajorDMR-14-45325	5
chr3	25519938	25520158	MajorDMR-14-45326	2
chr3	25522766	25523037	MajorDMR-14-45327	2
chr3	25550706	25551090	MajorDMR-14-45328	5
chr3	25562730	25562876	MajorDMR-14-45329	5
chr3	25564897	25564943	MajorDMR-14-45330	3
chr3	25569646	25569717	MajorDMR-14-45331	2
chr3	25603926	25603942	MajorDMR-14-45332	2
chr3	25614446	25615389	MajorDMR-14-45333	6
chr3	25631446	25631740	MajorDMR-14-45334	2
chr3	25634256	25634391	MajorDMR-14-45335	2
chr3	25646030	25646268	MajorDMR-14-45336	3
chr3	25700973	25701466	MajorDMR-14-45337	2
chr3	25739014	25739316	MajorDMR-14-45338	2
chr3	25805556	25805745	MajorDMR-14-45339	3
chr3	25830572	25830668	MajorDMR-14-45340	3
chr3	25834994	25835449	MajorDMR-14-45341	2
chr3	25843324	25843807	MajorDMR-14-45342	4
chr3	25873258	25873477	MajorDMR-14-45343	4
chr3	25904820	25904923	MajorDMR-14-45344	2
chr3	26146428	26146917	MajorDMR-14-45345	4
chr3	26290719	26290938	MajorDMR-14-45346	2
chr3	26663311	26663554	MajorDMR-14-45347	5
chr3	26665702	26667089	MajorDMR-14-45348	37
chr3	26688751	26689501	MajorDMR-14-45349	9
chr3	26693520	26694104	MajorDMR-14-45350	7
chr3	26728981	26729211	MajorDMR-14-45351	3
chr3	27175933	27176540	MajorDMR-14-45352	3
chr3	27250352	27250569	MajorDMR-14-45353	4
chr3	27353058	27353117	MajorDMR-14-45354	2
chr3	27526328	27526593	MajorDMR-14-45355	6
chr3	27565296	27565323	MajorDMR-14-45356	2
chr3	27575385	27575727	MajorDMR-14-45357	3
chr3	27601392	27601455	MajorDMR-14-45358	2
chr3	27609756	27610150	MajorDMR-14-45359	7
chr3	27617061	27617112	MajorDMR-14-45360	2
chr3	27652424	27653251	MajorDMR-14-45361	4
chr3	27674752	27675069	MajorDMR-14-45362	3
chr3	27754975	27754988	MajorDMR-14-45363	2
chr3	27773313	27773356	MajorDMR-14-45364	2
chr3	28292424	28292755	MajorDMR-14-45365	3
chr3	29106914	29107173	MajorDMR-14-45366	2
chr3	29183180	29183377	MajorDMR-14-45367	2
chr3	29186520	29186589	MajorDMR-14-45368	2
chr3	29206478	29206800	MajorDMR-14-45369	3
chr3	29277948	29278030	MajorDMR-14-45370	3
chr3	29322777	29323183	MajorDMR-14-45371	3
chr3	29440281	29440485	MajorDMR-14-45372	3
chr3	29482198	29482249	MajorDMR-14-45373	2
chr3	29579841	29579957	MajorDMR-14-45374	2
chr3	29609934	29610060	MajorDMR-14-45375	2
chr3	29684272	29684416	MajorDMR-14-45376	2
chr3	29805922	29805930	MajorDMR-14-45377	2
chr3	30042862	30042873	MajorDMR-14-45378	2
chr3	30083780	30083962	MajorDMR-14-45379	2
chr3	30323656	30324026	MajorDMR-14-45380	3
chr3	30353467	30353533	MajorDMR-14-45381	2
chr3	30477601	30477700	MajorDMR-14-45382	2
chr3	30478927	30478954	MajorDMR-14-45383	2
chr3	30647669	30647774	MajorDMR-14-45384	4
chr3	30700283	30700638	MajorDMR-14-45385	5
chr3	30810076	30810347	MajorDMR-14-45386	2
chr3	30852780	30852959	MajorDMR-14-45387	2
chr3	30860574	30860625	MajorDMR-14-45388	2
chr3	31118908	31118949	MajorDMR-14-45389	2
chr3	31572968	31573093	MajorDMR-14-45390	5
chr3	31577971	31578300	MajorDMR-14-45391	3
chr3	31581591	31581662	MajorDMR-14-45392	2
chr3	31589633	31589851	MajorDMR-14-45393	2
chr3	31719903	31720488	MajorDMR-14-45394	9
chr3	31724632	31724760	MajorDMR-14-45395	2
chr3	31746071	31746591	MajorDMR-14-45396	8
chr3	31750712	31750826	MajorDMR-14-45397	2
chr3	31765215	31766525	MajorDMR-14-45398	10
chr3	31917564	31918159	MajorDMR-14-45399	10
chr3	32001224	32001704	MajorDMR-14-45400	4
chr3	32002852	32002865	MajorDMR-14-45401	2
chr3	32021318	32021566	MajorDMR-14-45402	4
chr3	32023470	32023612	MajorDMR-14-45403	2
chr3	32060711	32060727	MajorDMR-14-45404	2
chr3	32086859	32087237	MajorDMR-14-45405	5
chr3	32148709	32149154	MajorDMR-14-45406	3
chr3	32171624	32171654	MajorDMR-14-45407	2
chr3	32185694	32185817	MajorDMR-14-45408	3
chr3	32265549	32265568	MajorDMR-14-45409	2
chr3	32279423	32279560	MajorDMR-14-45410	11
chr3	32280740	32280967	MajorDMR-14-45411	3
chr3	32351767	32353416	MajorDMR-14-45412	20
chr3	32355329	32355559	MajorDMR-14-45413	4
chr3	32362826	32363183	MajorDMR-14-45414	5
chr3	32432990	32433201	MajorDMR-14-45415	6
chr3	32433965	32434137	MajorDMR-14-45416	3
chr3	32442817	32443495	MajorDMR-14-45417	7
chr3	32542896	32543246	MajorDMR-14-45418	6
chr3	32551800	32551946	MajorDMR-14-45419	2
chr3	32568120	32568353	MajorDMR-14-45420	4
chr3	32585762	32586000	MajorDMR-14-45421	3
chr3	32619050	32619411	MajorDMR-14-45422	6
chr3	32635569	32635953	MajorDMR-14-45423	4
chr3	32649109	32649447	MajorDMR-14-45424	3
chr3	32653681	32654299	MajorDMR-14-45425	4
chr3	32654890	32654948	MajorDMR-14-45426	2
chr3	32857316	32857872	MajorDMR-14-45427	10
chr3	32860262	32860883	MajorDMR-14-45428	19
chr3	32863304	32863440	MajorDMR-14-45429	3
chr3	33104512	33104651	MajorDMR-14-45430	6
chr3	33116016	33116124	MajorDMR-14-45431	4
chr3	33118629	33118948	MajorDMR-14-45432	2
chr3	33156273	33156832	MajorDMR-14-45433	4
chr3	33209388	33210178	MajorDMR-14-45434	4
chr3	33244324	33244609	MajorDMR-14-45435	3
chr3	33258126	33258166	MajorDMR-14-45436	2
chr3	33259059	33259308	MajorDMR-14-45437	8
chr3	33260899	33260975	MajorDMR-14-45438	4
chr3	33319891	33320254	MajorDMR-14-45439	2
chr3	33397311	33397374	MajorDMR-14-45440	3
chr3	33406097	33406434	MajorDMR-14-45441	4
chr3	33414238	33414278	MajorDMR-14-45442	2
chr3	33428415	33428553	MajorDMR-14-45443	2
chr3	33430577	33431032	MajorDMR-14-45444	2
chr3	33431779	33432091	MajorDMR-14-45445	4
chr3	33433512	33434263	MajorDMR-14-45446	9
chr3	33437587	33437738	MajorDMR-14-45447	2
chr3	33466302	33466486	MajorDMR-14-45448	2
chr3	33470293	33470820	MajorDMR-14-45449	5
chr3	33476863	33477223	MajorDMR-14-45450	2
chr3	33479297	33479324	MajorDMR-14-45451	2
chr3	33580341	33580448	MajorDMR-14-45452	2
chr3	33623359	33623418	MajorDMR-14-45453	5
chr3	33647847	33648320	MajorDMR-14-45454	3
chr3	33671299	33671754	MajorDMR-14-45455	6
chr3	33678973	33679101	MajorDMR-14-45456	3
chr3	33682912	33683050	MajorDMR-14-45457	2
chr3	33925425	33925919	MajorDMR-14-45458	10
chr3	34108763	34109142	MajorDMR-14-45459	5
chr3	34132496	34132721	MajorDMR-14-45460	2
chr3	34174013	34174307	MajorDMR-14-45461	3
chr3	34198435	34198502	MajorDMR-14-45462	3
chr3	34244926	34245152	MajorDMR-14-45463	2
chr3	34254309	34254369	MajorDMR-14-45464	2
chr3	34258353	34258491	MajorDMR-14-45465	2
chr3	34260490	34260538	MajorDMR-14-45466	2
chr3	34297504	34297957	MajorDMR-14-45467	2
chr3	34303747	34304087	MajorDMR-14-45468	2
chr3	34306163	34306360	MajorDMR-14-45469	3
chr3	34351449	34351761	MajorDMR-14-45470	2
chr3	34354364	34354389	MajorDMR-14-45471	2
chr3	34393799	34393810	MajorDMR-14-45472	2
chr3	34403414	34403565	MajorDMR-14-45473	4
chr3	34429028	34429642	MajorDMR-14-45474	8
chr3	34463553	34463576	MajorDMR-14-45475	2
chr3	34884325	34886261	MajorDMR-14-45476	11
chr3	34898045	34898417	MajorDMR-14-45477	4
chr3	35013441	35013706	MajorDMR-14-45478	4
chr3	35014406	35014862	MajorDMR-14-45479	4
chr3	35037558	35037635	MajorDMR-14-45480	2
chr3	35435492	35435669	MajorDMR-14-45481	3
chr3	35464866	35465052	MajorDMR-14-45482	2
chr3	35546652	35546922	MajorDMR-14-45483	6
chr3	35687516	35687889	MajorDMR-14-45484	5
chr3	35688491	35689169	MajorDMR-14-45485	4
chr3	35690062	35690518	MajorDMR-14-45486	3
chr3	35696118	35696262	MajorDMR-14-45487	3
chr3	35705111	35705947	MajorDMR-14-45488	4
chr3	35706481	35707308	MajorDMR-14-45489	3
chr3	35711941	35712448	MajorDMR-14-45490	9
chr3	35713140	35713193	MajorDMR-14-45491	2
chr3	35719524	35719542	MajorDMR-14-45492	2
chr3	35720301	35720483	MajorDMR-14-45493	3
chr3	35721036	35721285	MajorDMR-14-45494	5
chr3	35751313	35751592	MajorDMR-14-45495	3
chr3	35771650	35772124	MajorDMR-14-45496	2
chr3	35774904	35775173	MajorDMR-14-45497	5
chr3	35776804	35777013	MajorDMR-14-45498	2
chr3	35785734	35786481	MajorDMR-14-45499	15
chr3	35793590	35793823	MajorDMR-14-45500	2
chr3	35800045	35800160	MajorDMR-14-45501	2
chr3	35801284	35802048	MajorDMR-14-45502	8
chr3	35802663	35802824	MajorDMR-14-45503	4
chr3	35803389	35803447	MajorDMR-14-45504	2
chr3	35819909	35819925	MajorDMR-14-45505	2
chr3	35820690	35820878	MajorDMR-14-45506	2
chr3	35822344	35822559	MajorDMR-14-45507	2
chr3	35826703	35826708	MajorDMR-14-45508	2
chr3	35830761	35831206	MajorDMR-14-45509	2
chr3	36422256	36423114	MajorDMR-14-45510	16
chr3	36690228	36690294	MajorDMR-14-45511	2
chr3	36742493	36742914	MajorDMR-14-45512	2
chr3	36769506	36769867	MajorDMR-14-45513	3
chr3	36803030	36803071	MajorDMR-14-45514	2
chr3	36804784	36805342	MajorDMR-14-45515	4
chr3	36832479	36832545	MajorDMR-14-45516	2
chr3	36855850	36856359	MajorDMR-14-45517	3
chr3	36861566	36861916	MajorDMR-14-45518	3
chr3	36874041	36874173	MajorDMR-14-45519	6
chr3	36875984	36876371	MajorDMR-14-45520	3
chr3	36885324	36885426	MajorDMR-14-45521	3
chr3	36901898	36901954	MajorDMR-14-45522	2
chr3	37072216	37072951	MajorDMR-14-45523	3
chr3	37074631	37074807	MajorDMR-14-45524	5
chr3	37114116	37114459	MajorDMR-14-45525	2
chr3	37124584	37124798	MajorDMR-14-45526	3
chr3	37284171	37284190	MajorDMR-14-45527	2
chr3	37366282	37366490	MajorDMR-14-45528	3
chr3	37374515	37374548	MajorDMR-14-45529	2
chr3	37375215	37376022	MajorDMR-14-45530	4
chr3	37494340	37495608	MajorDMR-14-45531	11
chr3	37497488	37498625	MajorDMR-14-45532	17
chr3	37499223	37499724	MajorDMR-14-45533	2
chr3	37535358	37536057	MajorDMR-14-45534	12
chr3	37541685	37541762	MajorDMR-14-45535	2
chr3	37556485	37556935	MajorDMR-14-45536	3
chr3	37562561	37562897	MajorDMR-14-45537	3
chr3	37588493	37588706	MajorDMR-14-45538	3
chr3	37627883	37628093	MajorDMR-14-45539	3
chr3	37643433	37643469	MajorDMR-14-45540	2
chr3	37666753	37667535	MajorDMR-14-45541	7
chr3	37783286	37783299	MajorDMR-14-45542	2
chr3	37804560	37804989	MajorDMR-14-45543	2
chr3	37820894	37820905	MajorDMR-14-45544	2
chr3	37837330	37837345	MajorDMR-14-45545	2
chr3	37847613	37848224	MajorDMR-14-45546	7
chr3	37904886	37905459	MajorDMR-14-45547	5
chr3	37906152	37906587	MajorDMR-14-45548	2
chr3	37919885	37920252	MajorDMR-14-45549	3
chr3	37946179	37946815	MajorDMR-14-45550	3
chr3	37947884	37948409	MajorDMR-14-45551	4
chr3	37964534	37966273	MajorDMR-14-45552	11
chr3	37983745	37984060	MajorDMR-14-45553	6
chr3	37987749	37988051	MajorDMR-14-45554	2
chr3	38004564	38004686	MajorDMR-14-45555	4
chr3	38009885	38010532	MajorDMR-14-45556	7
chr3	38011136	38011406	MajorDMR-14-45557	2
chr3	38015528	38015904	MajorDMR-14-45558	5
chr3	38016921	38017056	MajorDMR-14-45559	2
chr3	38027149	38027357	MajorDMR-14-45560	4
chr3	38035233	38036357	MajorDMR-14-45561	41
chr3	38040072	38040396	MajorDMR-14-45562	7
chr3	38044901	38045360	MajorDMR-14-45563	8
chr3	38045925	38046470	MajorDMR-14-45564	5
chr3	38067349	38067450	MajorDMR-14-45565	2
chr3	38070485	38070978	MajorDMR-14-45566	28
chr3	38080634	38080800	MajorDMR-14-45567	7
chr3	38081309	38081878	MajorDMR-14-45568	14
chr3	38159655	38159759	MajorDMR-14-45569	2
chr3	38179466	38179715	MajorDMR-14-45570	5
chr3	38208665	38208674	MajorDMR-14-45571	2
chr3	38212186	38212219	MajorDMR-14-45572	2
chr3	38212963	38213076	MajorDMR-14-45573	2
chr3	38216317	38216355	MajorDMR-14-45574	2
chr3	38291286	38291486	MajorDMR-14-45575	2
chr3	38445881	38446067	MajorDMR-14-45576	2
chr3	38494514	38494807	MajorDMR-14-45577	6
chr3	38500885	38500928	MajorDMR-14-45578	3
chr3	38501436	38501686	MajorDMR-14-45579	2
chr3	38502290	38502577	MajorDMR-14-45580	4
chr3	38531593	38532511	MajorDMR-14-45581	12
chr3	38536957	38537193	MajorDMR-14-45582	2
chr3	38692435	38693024	MajorDMR-14-45583	8
chr3	38704178	38704211	MajorDMR-14-45584	2
chr3	39185108	39185938	MajorDMR-14-45585	16
chr3	39187610	39190911	MajorDMR-14-45586	30
chr3	39192207	39194139	MajorDMR-14-45587	29
chr3	39195436	39196160	MajorDMR-14-45588	11
chr3	39219747	39220233	MajorDMR-14-45589	4
chr3	39224435	39224944	MajorDMR-14-45590	4
chr3	39231448	39231533	MajorDMR-14-45591	3
chr3	39250115	39250202	MajorDMR-14-45592	4
chr3	39291412	39292160	MajorDMR-14-45593	4
chr3	39296175	39296278	MajorDMR-14-45594	3
chr3	39302534	39302720	MajorDMR-14-45595	6
chr3	39304437	39304818	MajorDMR-14-45596	3
chr3	39329890	39330052	MajorDMR-14-45597	2
chr3	39419861	39419865	MajorDMR-14-45598	2
chr3	39449149	39449399	MajorDMR-14-45599	3
chr3	39453196	39453312	MajorDMR-14-45600	2
chr3	39488022	39488807	MajorDMR-14-45601	5
chr3	39539965	39540358	MajorDMR-14-45602	2
chr3	39543514	39543644	MajorDMR-14-45603	4
chr3	39555573	39555707	MajorDMR-14-45604	2
chr3	39556873	39557693	MajorDMR-14-45605	4
chr3	39560675	39561223	MajorDMR-14-45606	4
chr3	39682811	39682945	MajorDMR-14-45607	4
chr3	39710075	39710180	MajorDMR-14-45608	3
chr3	39760279	39760611	MajorDMR-14-45609	2
chr3	39852194	39852451	MajorDMR-14-45610	11
chr3	39853032	39853469	MajorDMR-14-45611	5
chr3	40002375	40002977	MajorDMR-14-45612	6
chr3	40096322	40096331	MajorDMR-14-45613	2
chr3	40098811	40098973	MajorDMR-14-45614	3
chr3	40120135	40120517	MajorDMR-14-45615	4
chr3	40137059	40137228	MajorDMR-14-45616	3
chr3	40138086	40139072	MajorDMR-14-45617	8
chr3	40141085	40141690	MajorDMR-14-45618	6
chr3	40146180	40146291	MajorDMR-14-45619	2
chr3	40219548	40219867	MajorDMR-14-45620	4
chr3	40229522	40229578	MajorDMR-14-45621	3
chr3	40273898	40273944	MajorDMR-14-45622	2
chr3	40356239	40357143	MajorDMR-14-45623	3
chr3	40358394	40358425	MajorDMR-14-45624	2
chr3	40491957	40492216	MajorDMR-14-45625	2
chr3	40565494	40565996	MajorDMR-14-45626	5
chr3	40566647	40567232	MajorDMR-14-45627	17
chr3	40697232	40697309	MajorDMR-14-45628	2
chr3	40732394	40732657	MajorDMR-14-45629	3
chr3	40883925	40883936	MajorDMR-14-45630	2
chr3	40889053	40889411	MajorDMR-14-45631	2
chr3	40919730	40919793	MajorDMR-14-45632	3
```
