## Supplementary material for "Single nucleus multi-omics links human cortical cell regulatory genome diversity to disease risk variants": Table S9: Inh_CGE_NDNF.hyper_dmr.dms2.bed (part 3 of 4)

```
chr3	41013204	41013437	MajorDMR-14-45633	2
chr3	41038020	41038177	MajorDMR-14-45634	3
chr3	41161691	41162572	MajorDMR-14-45635	11
chr3	41346872	41346910	MajorDMR-14-45636	3
chr3	41586644	41586926	MajorDMR-14-45637	6
chr3	41823638	41824086	MajorDMR-14-45638	5
chr3	42039257	42039616	MajorDMR-14-45639	2
chr3	42056643	42056902	MajorDMR-14-45640	2
chr3	42066277	42067878	MajorDMR-14-45641	14
chr3	42094294	42094763	MajorDMR-14-45642	4
chr3	42108865	42108891	MajorDMR-14-45643	2
chr3	42114501	42115329	MajorDMR-14-45644	10
chr3	42119395	42119515	MajorDMR-14-45645	5
chr3	42155378	42155914	MajorDMR-14-45646	3
chr3	42158764	42159194	MajorDMR-14-45647	7
chr3	42161370	42161491	MajorDMR-14-45648	2
chr3	42164583	42164978	MajorDMR-14-45649	4
chr3	42182010	42182098	MajorDMR-14-45650	2
chr3	42196733	42196886	MajorDMR-14-45651	4
chr3	42201373	42201381	MajorDMR-14-45652	2
chr3	42206827	42207045	MajorDMR-14-45653	3
chr3	42211470	42211476	MajorDMR-14-45654	2
chr3	42220790	42221103	MajorDMR-14-45655	6
chr3	42233114	42233463	MajorDMR-14-45656	5
chr3	42236185	42238532	MajorDMR-14-45657	14
chr3	42242086	42242204	MajorDMR-14-45658	2
chr3	42251494	42251736	MajorDMR-14-45659	6
chr3	42255671	42256598	MajorDMR-14-45660	9
chr3	42257305	42257503	MajorDMR-14-45661	3
chr3	42258652	42259510	MajorDMR-14-45662	5
chr3	42270524	42270926	MajorDMR-14-45663	3
chr3	42271768	42271928	MajorDMR-14-45664	3
chr3	42304578	42304956	MajorDMR-14-45665	6
chr3	42305694	42305937	MajorDMR-14-45666	3
chr3	42307625	42307649	MajorDMR-14-45667	2
chr3	42372205	42372277	MajorDMR-14-45668	2
chr3	42480743	42481321	MajorDMR-14-45669	5
chr3	42514848	42515303	MajorDMR-14-45670	8
chr3	42534500	42534545	MajorDMR-14-45671	2
chr3	42540574	42540965	MajorDMR-14-45672	9
chr3	42542387	42543565	MajorDMR-14-45673	22
chr3	42544442	42544677	MajorDMR-14-45674	10
chr3	42548859	42549542	MajorDMR-14-45675	5
chr3	42550286	42550728	MajorDMR-14-45676	3
chr3	42556553	42556642	MajorDMR-14-45677	4
chr3	42560480	42560553	MajorDMR-14-45678	2
chr3	42577957	42578134	MajorDMR-14-45679	3
chr3	42603807	42604174	MajorDMR-14-45680	2
chr3	42643369	42643547	MajorDMR-14-45681	2
chr3	42682040	42682459	MajorDMR-14-45682	5
chr3	42687720	42687876	MajorDMR-14-45683	3
chr3	42694300	42694784	MajorDMR-14-45684	3
chr3	42697891	42697980	MajorDMR-14-45685	2
chr3	42699924	42700008	MajorDMR-14-45686	3
chr3	42700551	42700808	MajorDMR-14-45687	9
chr3	42709349	42709625	MajorDMR-14-45688	5
chr3	42725519	42725637	MajorDMR-14-45689	2
chr3	42727172	42727901	MajorDMR-14-45690	14
chr3	42742965	42743142	MajorDMR-14-45691	5
chr3	42743656	42744359	MajorDMR-14-45692	16
chr3	42785951	42786292	MajorDMR-14-45693	11
chr3	42791672	42791690	MajorDMR-14-45694	2
chr3	42814047	42814394	MajorDMR-14-45695	7
chr3	42844230	42844480	MajorDMR-14-45696	3
chr3	42913432	42913810	MajorDMR-14-45697	3
chr3	43020394	43020629	MajorDMR-14-45698	3
chr3	43021287	43021592	MajorDMR-14-45699	7
chr3	43032800	43033201	MajorDMR-14-45700	5
chr3	43085520	43085608	MajorDMR-14-45701	2
chr3	43238371	43238656	MajorDMR-14-45702	2
chr3	43337973	43338336	MajorDMR-14-45703	2
chr3	43367024	43367166	MajorDMR-14-45704	2
chr3	43384563	43384611	MajorDMR-14-45705	2
chr3	43448040	43448254	MajorDMR-14-45706	4
chr3	43567898	43568002	MajorDMR-14-45707	2
chr3	43662234	43662537	MajorDMR-14-45708	2
chr3	43683055	43683316	MajorDMR-14-45709	2
chr3	43768166	43768372	MajorDMR-14-45710	2
chr3	43897397	43898126	MajorDMR-14-45711	4
chr3	43911894	43912181	MajorDMR-14-45712	3
chr3	43914449	43914731	MajorDMR-14-45713	5
chr3	43920894	43920937	MajorDMR-14-45714	2
chr3	43926913	43927909	MajorDMR-14-45715	6
chr3	43928443	43928634	MajorDMR-14-45716	2
chr3	43929890	43930151	MajorDMR-14-45717	2
chr3	43936160	43936393	MajorDMR-14-45718	2
chr3	43960633	43960719	MajorDMR-14-45719	4
chr3	43965301	43965685	MajorDMR-14-45720	3
chr3	44036183	44036409	MajorDMR-14-45721	9
chr3	44041312	44042618	MajorDMR-14-45722	10
chr3	44043192	44043665	MajorDMR-14-45723	2
chr3	44044920	44045779	MajorDMR-14-45724	5
chr3	44046985	44047074	MajorDMR-14-45725	2
chr3	44060991	44061542	MajorDMR-14-45726	8
chr3	44063018	44064090	MajorDMR-14-45727	26
chr3	44064647	44065685	MajorDMR-14-45728	9
chr3	44073179	44073835	MajorDMR-14-45729	7
chr3	44099792	44100756	MajorDMR-14-45730	20
chr3	44101918	44102274	MajorDMR-14-45731	3
chr3	44122288	44122806	MajorDMR-14-45732	7
chr3	44155746	44155765	MajorDMR-14-45733	2
chr3	44169458	44169938	MajorDMR-14-45734	6
chr3	44225848	44226550	MajorDMR-14-45735	16
chr3	44367764	44367772	MajorDMR-14-45736	2
chr3	44510151	44510203	MajorDMR-14-45737	2
chr3	44517700	44517758	MajorDMR-14-45738	3
chr3	44726297	44726502	MajorDMR-14-45739	2
chr3	44742954	44742964	MajorDMR-14-45740	2
chr3	44803991	44804259	MajorDMR-14-45741	2
chr3	44923087	44923256	MajorDMR-14-45742	2
chr3	44958115	44958157	MajorDMR-14-45743	2
chr3	45020071	45020079	MajorDMR-14-45744	2
chr3	45077919	45078182	MajorDMR-14-45745	5
chr3	45079038	45079046	MajorDMR-14-45746	2
chr3	45186663	45186687	MajorDMR-14-45747	2
chr3	45208712	45209322	MajorDMR-14-45748	11
chr3	45252132	45252303	MajorDMR-14-45749	2
chr3	45265603	45266076	MajorDMR-14-45750	3
chr3	45268178	45268360	MajorDMR-14-45751	5
chr3	45379516	45379945	MajorDMR-14-45752	5
chr3	45389277	45389422	MajorDMR-14-45753	3
chr3	45413242	45413461	MajorDMR-14-45754	2
chr3	45448888	45449312	MajorDMR-14-45755	2
chr3	45527697	45527883	MajorDMR-14-45756	3
chr3	45552846	45553356	MajorDMR-14-45757	5
chr3	45592730	45592900	MajorDMR-14-45758	2
chr3	45594914	45595991	MajorDMR-14-45759	8
chr3	45601938	45602080	MajorDMR-14-45760	2
chr3	45653390	45653562	MajorDMR-14-45761	2
chr3	45657807	45657931	MajorDMR-14-45762	2
chr3	45686463	45686474	MajorDMR-14-45763	2
chr3	45698306	45698569	MajorDMR-14-45764	2
chr3	45701771	45701782	MajorDMR-14-45765	2
chr3	45708476	45710025	MajorDMR-14-45766	12
chr3	45725410	45725416	MajorDMR-14-45767	2
chr3	45744089	45744115	MajorDMR-14-45768	2
chr3	45793317	45793342	MajorDMR-14-45769	2
chr3	45837103	45837497	MajorDMR-14-45770	15
chr3	45838313	45838459	MajorDMR-14-45771	3
chr3	45857973	45858682	MajorDMR-14-45772	9
chr3	45859724	45859869	MajorDMR-14-45773	3
chr3	45926115	45926863	MajorDMR-14-45774	8
chr3	45957236	45957644	MajorDMR-14-45775	4
chr3	45980284	45981216	MajorDMR-14-45776	7
chr3	46036472	46036800	MajorDMR-14-45777	5
chr3	46120369	46120649	MajorDMR-14-45778	3
chr3	46376666	46376877	MajorDMR-14-45779	2
chr3	46401278	46401638	MajorDMR-14-45780	5
chr3	46449393	46449784	MajorDMR-14-45781	4
chr3	46506103	46506291	MajorDMR-14-45782	8
chr3	46670755	46671608	MajorDMR-14-45783	20
chr3	46734524	46734779	MajorDMR-14-45784	9
chr3	46735295	46735549	MajorDMR-14-45785	19
chr3	46759334	46759351	MajorDMR-14-45786	2
chr3	46853732	46854472	MajorDMR-14-45787	8
chr3	46916146	46916178	MajorDMR-14-45788	2
chr3	46922749	46923069	MajorDMR-14-45789	6
chr3	46925041	46925336	MajorDMR-14-45790	11
chr3	46940429	46940558	MajorDMR-14-45791	10
chr3	46955327	46955340	MajorDMR-14-45792	2
chr3	46964918	46965248	MajorDMR-14-45793	4
chr3	47020450	47020717	MajorDMR-14-45794	2
chr3	47021704	47021853	MajorDMR-14-45795	3
chr3	47051583	47051671	MajorDMR-14-45796	3
chr3	47063732	47063813	MajorDMR-14-45797	2
chr3	47072650	47072679	MajorDMR-14-45798	2
chr3	47193850	47194175	MajorDMR-14-45799	3
chr3	47206898	47207060	MajorDMR-14-45800	4
chr3	47308294	47308347	MajorDMR-14-45801	2
chr3	47316027	47316525	MajorDMR-14-45802	3
chr3	47323116	47323345	MajorDMR-14-45803	3
chr3	47379232	47379344	MajorDMR-14-45804	2
chr3	47407537	47407560	MajorDMR-14-45805	2
chr3	47423579	47423834	MajorDMR-14-45806	5
chr3	47436017	47436606	MajorDMR-14-45807	3
chr3	47441385	47441499	MajorDMR-14-45808	2
chr3	47453785	47453880	MajorDMR-14-45809	3
chr3	47457800	47458090	MajorDMR-14-45810	5
chr3	47463159	47463548	MajorDMR-14-45811	4
chr3	47517874	47517884	MajorDMR-14-45812	2
chr3	47613420	47613792	MajorDMR-14-45813	3
chr3	47616406	47616490	MajorDMR-14-45814	2
chr3	47619265	47619442	MajorDMR-14-45815	6
chr3	47621078	47621355	MajorDMR-14-45816	4
chr3	47647354	47647887	MajorDMR-14-45817	6
chr3	47651734	47652494	MajorDMR-14-45818	5
chr3	47653212	47653381	MajorDMR-14-45819	2
chr3	47655342	47655399	MajorDMR-14-45820	3
chr3	47675147	47675767	MajorDMR-14-45821	5
chr3	47676628	47677601	MajorDMR-14-45822	8
chr3	47702801	47702934	MajorDMR-14-45823	5
chr3	47773652	47773701	MajorDMR-14-45824	2
chr3	47830217	47830301	MajorDMR-14-45825	5
chr3	47855138	47855541	MajorDMR-14-45826	4
chr3	47861954	47862235	MajorDMR-14-45827	4
chr3	47909025	47909045	MajorDMR-14-45828	2
chr3	47914775	47915459	MajorDMR-14-45829	3
chr3	47944111	47944143	MajorDMR-14-45830	2
chr3	47952097	47952632	MajorDMR-14-45831	4
chr3	48023922	48024243	MajorDMR-14-45832	2
chr3	48053103	48053380	MajorDMR-14-45833	3
chr3	48057535	48058000	MajorDMR-14-45834	2
chr3	48131124	48131234	MajorDMR-14-45835	3
chr3	48273843	48274878	MajorDMR-14-45836	6
chr3	48283364	48283499	MajorDMR-14-45837	4
chr3	48310077	48310821	MajorDMR-14-45838	9
chr3	48443683	48443912	MajorDMR-14-45839	8
chr3	48477237	48477344	MajorDMR-14-45840	3
chr3	48482615	48482873	MajorDMR-14-45841	2
chr3	48507979	48508395	MajorDMR-14-45842	12
chr3	48513764	48513862	MajorDMR-14-45843	4
chr3	48542115	48542423	MajorDMR-14-45844	5
chr3	48595258	48595701	MajorDMR-14-45845	9
chr3	48632168	48632363	MajorDMR-14-45846	8
chr3	48636276	48636299	MajorDMR-14-45847	2
chr3	48647543	48647932	MajorDMR-14-45848	4
chr3	48693169	48694228	MajorDMR-14-45849	31
chr3	48698906	48698974	MajorDMR-14-45850	2
chr3	48721869	48722147	MajorDMR-14-45851	4
chr3	48732169	48732487	MajorDMR-14-45852	2
chr3	48773091	48773147	MajorDMR-14-45853	2
chr3	48935854	48935934	MajorDMR-14-45854	2
chr3	48940767	48941006	MajorDMR-14-45855	3
chr3	48986828	48986840	MajorDMR-14-45856	2
chr3	48999534	49000525	MajorDMR-14-45857	6
chr3	49004685	49004968	MajorDMR-14-45858	6
chr3	49026482	49026935	MajorDMR-14-45859	5
chr3	49028277	49029896	MajorDMR-14-45860	14
chr3	49030761	49030859	MajorDMR-14-45861	2
chr3	49034638	49036039	MajorDMR-14-45862	8
chr3	49045792	49045905	MajorDMR-14-45863	5
chr3	49051298	49051722	MajorDMR-14-45864	2
chr3	49057754	49057885	MajorDMR-14-45865	4
chr3	49129579	49129689	MajorDMR-14-45866	2
chr3	49162715	49162901	MajorDMR-14-45867	6
chr3	49202308	49202531	MajorDMR-14-45868	2
chr3	49210220	49211732	MajorDMR-14-45869	12
chr3	49255974	49256272	MajorDMR-14-45870	2
chr3	49313640	49314153	MajorDMR-14-45871	4
chr3	49314759	49314987	MajorDMR-14-45872	4
chr3	49372823	49373336	MajorDMR-14-45873	3
chr3	49378092	49378355	MajorDMR-14-45874	2
chr3	49396219	49396392	MajorDMR-14-45875	6
chr3	49400826	49400844	MajorDMR-14-45876	2
chr3	49443241	49443412	MajorDMR-14-45877	3
chr3	49445569	49445703	MajorDMR-14-45878	2
chr3	49450190	49450210	MajorDMR-14-45879	2
chr3	49538285	49538621	MajorDMR-14-45880	3
chr3	49557021	49557069	MajorDMR-14-45881	2
chr3	49577918	49578051	MajorDMR-14-45882	2
chr3	49590834	49591328	MajorDMR-14-45883	3
chr3	49593424	49594575	MajorDMR-14-45884	7
chr3	49600693	49601105	MajorDMR-14-45885	4
chr3	49605335	49605765	MajorDMR-14-45886	3
chr3	49614133	49614607	MajorDMR-14-45887	4
chr3	49619492	49619526	MajorDMR-14-45888	2
chr3	49637191	49637557	MajorDMR-14-45889	2
chr3	49638923	49639329	MajorDMR-14-45890	3
chr3	49644918	49645364	MajorDMR-14-45891	3
chr3	49657217	49657395	MajorDMR-14-45892	3
chr3	49658237	49658323	MajorDMR-14-45893	2
chr3	49663692	49664066	MajorDMR-14-45894	6
chr3	49667093	49667523	MajorDMR-14-45895	6
chr3	49670806	49671229	MajorDMR-14-45896	4
chr3	49674342	49674760	MajorDMR-14-45897	6
chr3	49675786	49676822	MajorDMR-14-45898	11
chr3	49678688	49679190	MajorDMR-14-45899	8
chr3	49683740	49683859	MajorDMR-14-45900	2
chr3	49692515	49692746	MajorDMR-14-45901	2
chr3	49694039	49694462	MajorDMR-14-45902	13
chr3	49698955	49698972	MajorDMR-14-45903	2
chr3	49704074	49704351	MajorDMR-14-45904	5
chr3	49708897	49709358	MajorDMR-14-45905	2
chr3	49723463	49724775	MajorDMR-14-45906	12
chr3	49740981	49741171	MajorDMR-14-45907	2
chr3	49744562	49744719	MajorDMR-14-45908	4
chr3	49756261	49756603	MajorDMR-14-45909	4
chr3	49757437	49758237	MajorDMR-14-45910	13
chr3	49812669	49812827	MajorDMR-14-45911	3
chr3	49824430	49824476	MajorDMR-14-45912	3
chr3	49839628	49839900	MajorDMR-14-45913	10
chr3	49841244	49841715	MajorDMR-14-45914	12
chr3	49842375	49843164	MajorDMR-14-45915	9
chr3	49879321	49879458	MajorDMR-14-45916	5
chr3	49903088	49903289	MajorDMR-14-45917	2
chr3	49942930	49942940	MajorDMR-14-45918	2
chr3	49976494	49976543	MajorDMR-14-45919	2
chr3	50004611	50004731	MajorDMR-14-45920	4
chr3	50009157	50009255	MajorDMR-14-45921	2
chr3	50125981	50126029	MajorDMR-14-45922	2
chr3	50137938	50137988	MajorDMR-14-45923	3
chr3	50151839	50152106	MajorDMR-14-45924	2
chr3	50157767	50158132	MajorDMR-14-45925	3
chr3	50191889	50192136	MajorDMR-14-45926	10
chr3	50193180	50194799	MajorDMR-14-45927	31
chr3	50195457	50196176	MajorDMR-14-45928	9
chr3	50231647	50232299	MajorDMR-14-45929	8
chr3	50243026	50243633	MajorDMR-14-45930	32
chr3	50272911	50273106	MajorDMR-14-45931	7
chr3	50275780	50276266	MajorDMR-14-45932	2
chr3	50284108	50284298	MajorDMR-14-45933	5
chr3	50287678	50287910	MajorDMR-14-45934	6
chr3	50298091	50298097	MajorDMR-14-45935	2
chr3	50304745	50305137	MajorDMR-14-45936	7
chr3	50311054	50311287	MajorDMR-14-45937	2
chr3	50313608	50314100	MajorDMR-14-45938	13
chr3	50330326	50330558	MajorDMR-14-45939	2
chr3	50337929	50338111	MajorDMR-14-45940	6
chr3	50340752	50341184	MajorDMR-14-45941	2
chr3	50354380	50354510	MajorDMR-14-45942	2
chr3	50360036	50360101	MajorDMR-14-45943	3
chr3	50366180	50366200	MajorDMR-14-45944	2
chr3	50375458	50375736	MajorDMR-14-45945	8
chr3	50378430	50378470	MajorDMR-14-45946	2
chr3	50382694	50382801	MajorDMR-14-45947	2
chr3	50383489	50383588	MajorDMR-14-45948	2
chr3	50393335	50393930	MajorDMR-14-45949	3
chr3	50402240	50402277	MajorDMR-14-45950	3
chr3	50407766	50408462	MajorDMR-14-45951	22
chr3	50410689	50410806	MajorDMR-14-45952	2
chr3	50411972	50412263	MajorDMR-14-45953	2
chr3	50446004	50446219	MajorDMR-14-45954	8
chr3	50473188	50473665	MajorDMR-14-45955	9
chr3	50480423	50480717	MajorDMR-14-45956	16
chr3	50486310	50486773	MajorDMR-14-45957	6
chr3	50487663	50488287	MajorDMR-14-45958	28
chr3	50492941	50493233	MajorDMR-14-45959	5
chr3	50502140	50502297	MajorDMR-14-45960	4
chr3	50539794	50540222	MajorDMR-14-45961	6
chr3	50541466	50541729	MajorDMR-14-45962	3
chr3	50555323	50555997	MajorDMR-14-45963	3
chr3	50557071	50557190	MajorDMR-14-45964	4
chr3	50587826	50587871	MajorDMR-14-45965	3
chr3	50605669	50606133	MajorDMR-14-45966	3
chr3	50638494	50639485	MajorDMR-14-45967	14
chr3	50649993	50650122	MajorDMR-14-45968	2
chr3	50654957	50655120	MajorDMR-14-45969	2
chr3	50681582	50682472	MajorDMR-14-45970	3
chr3	50708854	50709076	MajorDMR-14-45971	2
chr3	50711662	50711972	MajorDMR-14-45972	6
chr3	50733203	50733456	MajorDMR-14-45973	2
chr3	50743719	50743925	MajorDMR-14-45974	2
chr3	50746372	50746559	MajorDMR-14-45975	3
chr3	50823473	50823917	MajorDMR-14-45976	2
chr3	50824527	50824578	MajorDMR-14-45977	2
chr3	50831579	50831944	MajorDMR-14-45978	2
chr3	50907552	50907979	MajorDMR-14-45979	2
chr3	50912346	50912470	MajorDMR-14-45980	2
chr3	51024331	51024403	MajorDMR-14-45981	2
chr3	51065543	51065942	MajorDMR-14-45982	4
chr3	51101320	51101337	MajorDMR-14-45983	2
chr3	51378098	51378548	MajorDMR-14-45984	2
chr3	51379152	51379224	MajorDMR-14-45985	2
chr3	51426995	51427055	MajorDMR-14-45986	3
chr3	51593458	51593850	MajorDMR-14-45987	3
chr3	51651184	51651392	MajorDMR-14-45988	3
chr3	51654609	51654752	MajorDMR-14-45989	2
chr3	51704556	51704803	MajorDMR-14-45990	3
chr3	51706138	51706431	MajorDMR-14-45991	6
chr3	51707492	51707842	MajorDMR-14-45992	3
chr3	51715610	51716483	MajorDMR-14-45993	5
chr3	51720674	51722090	MajorDMR-14-45994	16
chr3	51725140	51725253	MajorDMR-14-45995	2
chr3	51726095	51726131	MajorDMR-14-45996	2
chr3	51737038	51737953	MajorDMR-14-45997	12
chr3	51740621	51741758	MajorDMR-14-45998	42
chr3	51744842	51744926	MajorDMR-14-45999	2
chr3	51752847	51753453	MajorDMR-14-46000	10
chr3	51976618	51976962	MajorDMR-14-46001	6
chr3	51989768	51990800	MajorDMR-14-46002	22
chr3	52002168	52002556	MajorDMR-14-46003	3
chr3	52007518	52007565	MajorDMR-14-46004	2
chr3	52008618	52008696	MajorDMR-14-46005	3
chr3	52010414	52010840	MajorDMR-14-46006	6
chr3	52029071	52029087	MajorDMR-14-46007	2
chr3	52030213	52030341	MajorDMR-14-46008	3
chr3	52036018	52036075	MajorDMR-14-46009	2
chr3	52036752	52036800	MajorDMR-14-46010	2
chr3	52038111	52038552	MajorDMR-14-46011	8
chr3	52039468	52040197	MajorDMR-14-46012	16
chr3	52050972	52051923	MajorDMR-14-46013	16
chr3	52053806	52053875	MajorDMR-14-46014	4
chr3	52055752	52056906	MajorDMR-14-46015	17
chr3	52080746	52080779	MajorDMR-14-46016	2
chr3	52081392	52083651	MajorDMR-14-46017	27
chr3	52084271	52084615	MajorDMR-14-46018	3
chr3	52085135	52085585	MajorDMR-14-46019	2
chr3	52086101	52088651	MajorDMR-14-46020	35
chr3	52104772	52105055	MajorDMR-14-46021	6
chr3	52106248	52106936	MajorDMR-14-46022	8
chr3	52122800	52122940	MajorDMR-14-46023	2
chr3	52124176	52124415	MajorDMR-14-46024	7
chr3	52151437	52151909	MajorDMR-14-46025	2
chr3	52152676	52153487	MajorDMR-14-46026	8
chr3	52154032	52154186	MajorDMR-14-46027	5
chr3	52157163	52157354	MajorDMR-14-46028	3
chr3	52165029	52165092	MajorDMR-14-46029	4
chr3	52174067	52174299	MajorDMR-14-46030	9
chr3	52231690	52231756	MajorDMR-14-46031	3
chr3	52235913	52235960	MajorDMR-14-46032	2
chr3	52254714	52254775	MajorDMR-14-46033	2
chr3	52265724	52265791	MajorDMR-14-46034	3
chr3	52266392	52266439	MajorDMR-14-46035	2
chr3	52271532	52271794	MajorDMR-14-46036	4
chr3	52273839	52273843	MajorDMR-14-46037	2
chr3	52279217	52279505	MajorDMR-14-46038	6
chr3	52280199	52280348	MajorDMR-14-46039	5
chr3	52287443	52287759	MajorDMR-14-46040	7
chr3	52303865	52303960	MajorDMR-14-46041	2
chr3	52305212	52305963	MajorDMR-14-46042	6
chr3	52306643	52306813	MajorDMR-14-46043	2
chr3	52310318	52310522	MajorDMR-14-46044	5
chr3	52313308	52313425	MajorDMR-14-46045	2
chr3	52314324	52314365	MajorDMR-14-46046	2
chr3	52407230	52407953	MajorDMR-14-46047	14
chr3	52408503	52408561	MajorDMR-14-46048	2
chr3	52445700	52445870	MajorDMR-14-46049	5
chr3	52488851	52489169	MajorDMR-14-46050	9
chr3	52490671	52490864	MajorDMR-14-46051	2
chr3	52495052	52495169	MajorDMR-14-46052	6
chr3	52500292	52500304	MajorDMR-14-46053	2
chr3	52502321	52503172	MajorDMR-14-46054	5
chr3	52513560	52513633	MajorDMR-14-46055	3
chr3	52515206	52515344	MajorDMR-14-46056	4
chr3	52518024	52518428	MajorDMR-14-46057	7
chr3	52524917	52525200	MajorDMR-14-46058	9
chr3	52532322	52532402	MajorDMR-14-46059	2
chr3	52552685	52553024	MajorDMR-14-46060	17
chr3	52559132	52559168	MajorDMR-14-46061	2
chr3	52567045	52567267	MajorDMR-14-46062	14
chr3	52568101	52568576	MajorDMR-14-46063	25
chr3	52637553	52637690	MajorDMR-14-46064	3
chr3	52642999	52643618	MajorDMR-14-46065	8
chr3	52726621	52726727	MajorDMR-14-46066	2
chr3	52839947	52840060	MajorDMR-14-46067	3
chr3	52865636	52865977	MajorDMR-14-46068	9
chr3	52877401	52877496	MajorDMR-14-46069	3
chr3	52878102	52879459	MajorDMR-14-46070	12
chr3	52882750	52882931	MajorDMR-14-46071	4
chr3	52900070	52900447	MajorDMR-14-46072	14
chr3	52908015	52908186	MajorDMR-14-46073	2
chr3	52914571	52914610	MajorDMR-14-46074	3
chr3	52927129	52927146	MajorDMR-14-46075	2
chr3	52968877	52969327	MajorDMR-14-46076	2
chr3	53078289	53078691	MajorDMR-14-46077	3
chr3	53080923	53081052	MajorDMR-14-46078	2
chr3	53106922	53107441	MajorDMR-14-46079	15
chr3	53121763	53121946	MajorDMR-14-46080	7
chr3	53174117	53174532	MajorDMR-14-46081	2
chr3	53188060	53188288	MajorDMR-14-46082	4
chr3	53190213	53191100	MajorDMR-14-46083	28
chr3	53194697	53194799	MajorDMR-14-46084	6
chr3	53195976	53197715	MajorDMR-14-46085	35
chr3	53200458	53201146	MajorDMR-14-46086	7
chr3	53204863	53205118	MajorDMR-14-46087	5
chr3	53217031	53217063	MajorDMR-14-46088	2
chr3	53234532	53234672	MajorDMR-14-46089	3
chr3	53256545	53256700	MajorDMR-14-46090	5
chr3	53270301	53270732	MajorDMR-14-46091	3
chr3	53286639	53287158	MajorDMR-14-46092	3
chr3	53316739	53316986	MajorDMR-14-46093	4
chr3	53320539	53320581	MajorDMR-14-46094	2
chr3	53321177	53321355	MajorDMR-14-46095	3
chr3	53328047	53328174	MajorDMR-14-46096	4
chr3	53334041	53334055	MajorDMR-14-46097	2
chr3	53338220	53338728	MajorDMR-14-46098	3
chr3	53527617	53527744	MajorDMR-14-46099	2
chr3	53537256	53537509	MajorDMR-14-46100	5
chr3	53647442	53647565	MajorDMR-14-46101	3
chr3	53705796	53705821	MajorDMR-14-46102	2
chr3	53708831	53709137	MajorDMR-14-46103	3
chr3	53736911	53736984	MajorDMR-14-46104	2
chr3	53744253	53744488	MajorDMR-14-46105	3
chr3	53755922	53756148	MajorDMR-14-46106	3
chr3	53807253	53808112	MajorDMR-14-46107	5
chr3	53838717	53839132	MajorDMR-14-46108	3
chr3	53839913	53840937	MajorDMR-14-46109	8
chr3	53879638	53879898	MajorDMR-14-46110	9
chr3	53880744	53880854	MajorDMR-14-46111	2
chr3	53885110	53885117	MajorDMR-14-46112	2
chr3	54050073	54050359	MajorDMR-14-46113	2
chr3	54121722	54122134	MajorDMR-14-46114	20
chr3	54191936	54192323	MajorDMR-14-46115	2
chr3	54210399	54210622	MajorDMR-14-46116	4
chr3	54211516	54211913	MajorDMR-14-46117	7
chr3	54304948	54305314	MajorDMR-14-46118	4
chr3	54356793	54356860	MajorDMR-14-46119	2
chr3	54390496	54390694	MajorDMR-14-46120	4
chr3	54411240	54411455	MajorDMR-14-46121	2
chr3	54417700	54417710	MajorDMR-14-46122	2
chr3	54462240	54462278	MajorDMR-14-46123	2
chr3	54549187	54549758	MajorDMR-14-46124	3
chr3	54633667	54634997	MajorDMR-14-46125	12
chr3	54872258	54872363	MajorDMR-14-46126	2
chr3	54925728	54925809	MajorDMR-14-46127	4
chr3	55033233	55033353	MajorDMR-14-46128	2
chr3	55162082	55162789	MajorDMR-14-46129	4
chr3	55232733	55232817	MajorDMR-14-46130	2
chr3	55515016	55515184	MajorDMR-14-46131	7
chr3	55515775	55516977	MajorDMR-14-46132	41
chr3	55519729	55520254	MajorDMR-14-46133	4
chr3	55523256	55524130	MajorDMR-14-46134	35
chr3	55590399	55591202	MajorDMR-14-46135	3
chr3	55613685	55613720	MajorDMR-14-46136	2
chr3	55625143	55625336	MajorDMR-14-46137	3
chr3	55626113	55626655	MajorDMR-14-46138	6
chr3	55681088	55682011	MajorDMR-14-46139	18
chr3	55717899	55718151	MajorDMR-14-46140	3
chr3	55736282	55736427	MajorDMR-14-46141	2
chr3	55752979	55753236	MajorDMR-14-46142	4
chr3	55793381	55793472	MajorDMR-14-46143	2
chr3	55848387	55848462	MajorDMR-14-46144	2
chr3	55914137	55914255	MajorDMR-14-46145	2
chr3	55936493	55936707	MajorDMR-14-46146	3
chr3	56046649	56046667	MajorDMR-14-46147	2
chr3	56078779	56079075	MajorDMR-14-46148	2
chr3	56145858	56146160	MajorDMR-14-46149	2
chr3	56166155	56166865	MajorDMR-14-46150	9
chr3	56207518	56207539	MajorDMR-14-46151	2
chr3	56274788	56274828	MajorDMR-14-46152	2
chr3	56357816	56358500	MajorDMR-14-46153	5
chr3	56373928	56373953	MajorDMR-14-46154	3
chr3	56378035	56378456	MajorDMR-14-46155	5
chr3	56402897	56403160	MajorDMR-14-46156	2
chr3	56423282	56423436	MajorDMR-14-46157	2
chr3	56445295	56445453	MajorDMR-14-46158	5
chr3	56449846	56450045	MajorDMR-14-46159	3
chr3	56457384	56457911	MajorDMR-14-46160	3
chr3	56458516	56458956	MajorDMR-14-46161	2
chr3	56478783	56478820	MajorDMR-14-46162	2
chr3	56481274	56481492	MajorDMR-14-46163	8
chr3	56518290	56518971	MajorDMR-14-46164	4
chr3	56657467	56657581	MajorDMR-14-46165	2
chr3	56658875	56658934	MajorDMR-14-46166	2
chr3	56737196	56737646	MajorDMR-14-46167	2
chr3	56766352	56766405	MajorDMR-14-46168	2
chr3	56771171	56771257	MajorDMR-14-46169	3
chr3	56782997	56783180	MajorDMR-14-46170	2
chr3	56785116	56785302	MajorDMR-14-46171	2
chr3	56803257	56803450	MajorDMR-14-46172	2
chr3	56809199	56809638	MajorDMR-14-46173	5
chr3	56824670	56824872	MajorDMR-14-46174	2
chr3	56831393	56831692	MajorDMR-14-46175	2
chr3	56833994	56834317	MajorDMR-14-46176	2
chr3	56834847	56834887	MajorDMR-14-46177	3
chr3	56840422	56840541	MajorDMR-14-46178	5
chr3	56858038	56858053	MajorDMR-14-46179	2
chr3	56872663	56872731	MajorDMR-14-46180	2
chr3	56964501	56965370	MajorDMR-14-46181	8
chr3	56974406	56974591	MajorDMR-14-46182	3
chr3	56978444	56978553	MajorDMR-14-46183	2
chr3	57004548	57004891	MajorDMR-14-46184	7
chr3	57010945	57011588	MajorDMR-14-46185	3
chr3	57023318	57023606	MajorDMR-14-46186	3
chr3	57041659	57042566	MajorDMR-14-46187	9
chr3	57112309	57112469	MajorDMR-14-46188	8
chr3	57188818	57189205	MajorDMR-14-46189	7
chr3	57191832	57191896	MajorDMR-14-46190	2
chr3	57197839	57198697	MajorDMR-14-46191	8
chr3	57199810	57199902	MajorDMR-14-46192	2
chr3	57204027	57204637	MajorDMR-14-46193	11
chr3	57218108	57218693	MajorDMR-14-46194	3
chr3	57267299	57267544	MajorDMR-14-46195	3
chr3	57321952	57322698	MajorDMR-14-46196	4
chr3	57529751	57529874	MajorDMR-14-46197	4
chr3	57580678	57580745	MajorDMR-14-46198	2
chr3	57716418	57716999	MajorDMR-14-46199	3
chr3	57789516	57789655	MajorDMR-14-46200	3
chr3	57999987	58000238	MajorDMR-14-46201	6
chr3	58060338	58060876	MajorDMR-14-46202	3
chr3	58067779	58067991	MajorDMR-14-46203	7
chr3	58163386	58163413	MajorDMR-14-46204	3
chr3	58173439	58173538	MajorDMR-14-46205	2
chr3	58192176	58192389	MajorDMR-14-46206	4
chr3	58246012	58246694	MajorDMR-14-46207	5
chr3	58279440	58279499	MajorDMR-14-46208	2
chr3	58285345	58285441	MajorDMR-14-46209	2
chr3	58293324	58293451	MajorDMR-14-46210	4
chr3	58306800	58306834	MajorDMR-14-46211	2
chr3	58341116	58341193	MajorDMR-14-46212	4
chr3	58341840	58342400	MajorDMR-14-46213	6
chr3	58384840	58385031	MajorDMR-14-46214	6
chr3	58406773	58407084	MajorDMR-14-46215	2
chr3	58410548	58410682	MajorDMR-14-46216	3
chr3	58443988	58444016	MajorDMR-14-46217	3
chr3	58449411	58449719	MajorDMR-14-46218	9
chr3	58473049	58473230	MajorDMR-14-46219	3
chr3	58570520	58570693	MajorDMR-14-46220	4
chr3	58572556	58572928	MajorDMR-14-46221	6
chr3	58589733	58590064	MajorDMR-14-46222	5
chr3	58626730	58626783	MajorDMR-14-46223	2
chr3	58809632	58810272	MajorDMR-14-46224	4
chr3	58849297	58849302	MajorDMR-14-46225	2
chr3	58980677	58980725	MajorDMR-14-46226	2
chr3	59034799	59035444	MajorDMR-14-46227	4
chr3	59113340	59113453	MajorDMR-14-46228	2
chr3	59119253	59119374	MajorDMR-14-46229	2
chr3	59373504	59373746	MajorDMR-14-46230	2
chr3	59437222	59437328	MajorDMR-14-46231	3
chr3	59488629	59488841	MajorDMR-14-46232	4
chr3	59561674	59561948	MajorDMR-14-46233	3
chr3	59799802	59799969	MajorDMR-14-46234	4
chr3	59803102	59804700	MajorDMR-14-46235	23
chr3	59843359	59843660	MajorDMR-14-46236	4
chr3	60072795	60072802	MajorDMR-14-46237	2
chr3	60081322	60081488	MajorDMR-14-46238	3
chr3	60325222	60325544	MajorDMR-14-46239	8
chr3	60447278	60447302	MajorDMR-14-46240	2
chr3	60559304	60559522	MajorDMR-14-46241	3
chr3	60565716	60565998	MajorDMR-14-46242	4
chr3	60579940	60579946	MajorDMR-14-46243	2
chr3	60692294	60692723	MajorDMR-14-46244	2
chr3	61170685	61170757	MajorDMR-14-46245	2
chr3	61235726	61236616	MajorDMR-14-46246	13
chr3	61326881	61327022	MajorDMR-14-46247	3
chr3	61358933	61359398	MajorDMR-14-46248	5
chr3	61450601	61450981	MajorDMR-14-46249	7
chr3	61544805	61545953	MajorDMR-14-46250	17
chr3	61636058	61636227	MajorDMR-14-46251	5
chr3	61654072	61654207	MajorDMR-14-46252	3
chr3	61655361	61655539	MajorDMR-14-46253	2
chr3	61680298	61680655	MajorDMR-14-46254	4
chr3	61719706	61719726	MajorDMR-14-46255	2
chr3	61727749	61728007	MajorDMR-14-46256	6
chr3	61751514	61751624	MajorDMR-14-46257	2
chr3	61754158	61754401	MajorDMR-14-46258	3
chr3	61757686	61757947	MajorDMR-14-46259	4
chr3	61758479	61758599	MajorDMR-14-46260	3
chr3	61833298	61833945	MajorDMR-14-46261	5
chr3	61834653	61835494	MajorDMR-14-46262	5
chr3	61858059	61858210	MajorDMR-14-46263	2
chr3	61861048	61861365	MajorDMR-14-46264	5
chr3	61875218	61875723	MajorDMR-14-46265	6
chr3	61878662	61878760	MajorDMR-14-46266	3
chr3	61880723	61880845	MajorDMR-14-46267	2
chr3	61889563	61890166	MajorDMR-14-46268	5
chr3	61899448	61900255	MajorDMR-14-46269	7
chr3	61923406	61923697	MajorDMR-14-46270	3
chr3	61932372	61932520	MajorDMR-14-46271	2
chr3	62018096	62018274	MajorDMR-14-46272	2
chr3	62056500	62056963	MajorDMR-14-46273	6
chr3	62113793	62113962	MajorDMR-14-46274	5
chr3	62135806	62135868	MajorDMR-14-46275	2
chr3	62172743	62173046	MajorDMR-14-46276	3
chr3	62174111	62174177	MajorDMR-14-46277	2
chr3	62206085	62206256	MajorDMR-14-46278	3
chr3	62352852	62354214	MajorDMR-14-46279	21
chr3	62354924	62355986	MajorDMR-14-46280	18
chr3	62356773	62356982	MajorDMR-14-46281	6
chr3	62359938	62360346	MajorDMR-14-46282	2
chr3	62361537	62361819	MajorDMR-14-46283	2
chr3	62363572	62364065	MajorDMR-14-46284	4
chr3	62400728	62401197	MajorDMR-14-46285	3
chr3	62407132	62407574	MajorDMR-14-46286	7
chr3	62417144	62417286	MajorDMR-14-46287	2
chr3	62423329	62423516	MajorDMR-14-46288	2
chr3	62447963	62447990	MajorDMR-14-46289	4
chr3	62461438	62461685	MajorDMR-14-46290	4
chr3	62517051	62517634	MajorDMR-14-46291	5
chr3	62524669	62524945	MajorDMR-14-46292	2
chr3	62547841	62547936	MajorDMR-14-46293	2
chr3	62553368	62553397	MajorDMR-14-46294	2
chr3	62557955	62558133	MajorDMR-14-46295	4
chr3	62571748	62572225	MajorDMR-14-46296	3
chr3	62573236	62573392	MajorDMR-14-46297	3
chr3	62593022	62593322	MajorDMR-14-46298	3
chr3	62607466	62608240	MajorDMR-14-46299	5
chr3	62613595	62613846	MajorDMR-14-46300	4
chr3	62622242	62622305	MajorDMR-14-46301	2
chr3	62633290	62633321	MajorDMR-14-46302	2
chr3	62636466	62636970	MajorDMR-14-46303	6
chr3	62644689	62644922	MajorDMR-14-46304	4
chr3	62672855	62672944	MajorDMR-14-46305	2
chr3	62704431	62704507	MajorDMR-14-46306	2
chr3	62710308	62710600	MajorDMR-14-46307	2
chr3	62818172	62818503	MajorDMR-14-46308	5
chr3	62856520	62857269	MajorDMR-14-46309	5
chr3	62861976	62862185	MajorDMR-14-46310	7
chr3	62873976	62874340	MajorDMR-14-46311	2
chr3	62934643	62934866	MajorDMR-14-46312	4
chr3	63028231	63028248	MajorDMR-14-46313	2
chr3	63055645	63056116	MajorDMR-14-46314	3
chr3	63120430	63120510	MajorDMR-14-46315	2
chr3	63289386	63290078	MajorDMR-14-46316	5
chr3	63335301	63335776	MajorDMR-14-46317	2
chr3	63336742	63336785	MajorDMR-14-46318	2
chr3	63337979	63338029	MajorDMR-14-46319	3
chr3	63447058	63447110	MajorDMR-14-46320	2
chr3	63459657	63459755	MajorDMR-14-46321	2
chr3	63474773	63474790	MajorDMR-14-46322	2
chr3	63478047	63479003	MajorDMR-14-46323	6
chr3	63483339	63483428	MajorDMR-14-46324	2
chr3	63532542	63532656	MajorDMR-14-46325	2
chr3	63630791	63630901	MajorDMR-14-46326	4
chr3	63692514	63692632	MajorDMR-14-46327	3
chr3	63750475	63750481	MajorDMR-14-46328	3
chr3	63850654	63850752	MajorDMR-14-46329	2
chr3	63863387	63863432	MajorDMR-14-46330	2
chr3	63872428	63872838	MajorDMR-14-46331	4
chr3	63874343	63875266	MajorDMR-14-46332	11
chr3	63899096	63899284	MajorDMR-14-46333	8
chr3	63900041	63900344	MajorDMR-14-46334	2
chr3	63913308	63913850	MajorDMR-14-46335	4
chr3	63919792	63919930	MajorDMR-14-46336	2
chr3	63963786	63964232	MajorDMR-14-46337	4
chr3	63964900	63965583	MajorDMR-14-46338	12
chr3	64016757	64016846	MajorDMR-14-46339	3
chr3	64032045	64032958	MajorDMR-14-46340	5
chr3	64033574	64034333	MajorDMR-14-46341	6
chr3	64039297	64039840	MajorDMR-14-46342	3
chr3	64053316	64053868	MajorDMR-14-46343	8
chr3	64064881	64064910	MajorDMR-14-46344	2
chr3	64083681	64083915	MajorDMR-14-46345	3
chr3	64084495	64084904	MajorDMR-14-46346	2
chr3	64090217	64090235	MajorDMR-14-46347	2
chr3	64090849	64091478	MajorDMR-14-46348	3
chr3	64093129	64093189	MajorDMR-14-46349	2
chr3	64096529	64096593	MajorDMR-14-46350	3
chr3	64106078	64106934	MajorDMR-14-46351	8
chr3	64113564	64113911	MajorDMR-14-46352	2
chr3	64115249	64115398	MajorDMR-14-46353	2
chr3	64120780	64121361	MajorDMR-14-46354	5
chr3	64123028	64123782	MajorDMR-14-46355	7
chr3	64127183	64127300	MajorDMR-14-46356	3
chr3	64127890	64128189	MajorDMR-14-46357	2
chr3	64129243	64130701	MajorDMR-14-46358	9
chr3	64134577	64135765	MajorDMR-14-46359	7
chr3	64136332	64136566	MajorDMR-14-46360	4
chr3	64137908	64138087	MajorDMR-14-46361	2
chr3	64142856	64143319	MajorDMR-14-46362	6
chr3	64146212	64148602	MajorDMR-14-46363	16
chr3	64149112	64150105	MajorDMR-14-46364	9
chr3	64156038	64156174	MajorDMR-14-46365	3
chr3	64159259	64159517	MajorDMR-14-46366	3
chr3	64165040	64165060	MajorDMR-14-46367	2
chr3	64166074	64166525	MajorDMR-14-46368	2
chr3	64173527	64173561	MajorDMR-14-46369	2
chr3	64174614	64175243	MajorDMR-14-46370	7
chr3	64176930	64177046	MajorDMR-14-46371	2
chr3	64180998	64181304	MajorDMR-14-46372	2
chr3	64181864	64182412	MajorDMR-14-46373	4
chr3	64185188	64185725	MajorDMR-14-46374	4
chr3	64189334	64189411	MajorDMR-14-46375	3
chr3	64189942	64190983	MajorDMR-14-46376	7
chr3	64192794	64194143	MajorDMR-14-46377	20
chr3	64195859	64196127	MajorDMR-14-46378	4
chr3	64197675	64197747	MajorDMR-14-46379	3
chr3	64200254	64201087	MajorDMR-14-46380	13
chr3	64201678	64208211	MajorDMR-14-46381	52
chr3	64209815	64210440	MajorDMR-14-46382	7
chr3	64211463	64211691	MajorDMR-14-46383	3
chr3	64224147	64225203	MajorDMR-14-46384	14
chr3	64233688	64233848	MajorDMR-14-46385	2
chr3	64250688	64251664	MajorDMR-14-46386	9
chr3	64252651	64254229	MajorDMR-14-46387	13
chr3	64297479	64297962	MajorDMR-14-46388	3
chr3	64307278	64307892	MajorDMR-14-46389	4
chr3	64312846	64313429	MajorDMR-14-46390	7
chr3	64329480	64329775	MajorDMR-14-46391	2
chr3	64330558	64330958	MajorDMR-14-46392	3
chr3	64336754	64336780	MajorDMR-14-46393	2
chr3	64356078	64356246	MajorDMR-14-46394	4
chr3	64364541	64365233	MajorDMR-14-46395	4
chr3	64382971	64383908	MajorDMR-14-46396	7
chr3	64392107	64392449	MajorDMR-14-46397	3
chr3	64429400	64430429	MajorDMR-14-46398	17
chr3	64518791	64519224	MajorDMR-14-46399	4
chr3	64519881	64519885	MajorDMR-14-46400	2
chr3	64569701	64569889	MajorDMR-14-46401	2
chr3	64605056	64605151	MajorDMR-14-46402	3
chr3	64624637	64625173	MajorDMR-14-46403	6
chr3	64670553	64670812	MajorDMR-14-46404	6
chr3	64674305	64674368	MajorDMR-14-46405	3
chr3	64800930	64801880	MajorDMR-14-46406	8
chr3	64962233	64962522	MajorDMR-14-46407	3
chr3	64963124	64963169	MajorDMR-14-46408	2
chr3	65251764	65252180	MajorDMR-14-46409	3
chr3	65262140	65262907	MajorDMR-14-46410	7
chr3	65267833	65268331	MajorDMR-14-46411	6
chr3	65313959	65313998	MajorDMR-14-46412	2
chr3	65316003	65316273	MajorDMR-14-46413	6
chr3	65366811	65367762	MajorDMR-14-46414	11
chr3	65388110	65388632	MajorDMR-14-46415	7
chr3	65400171	65400226	MajorDMR-14-46416	3
chr3	65459292	65459811	MajorDMR-14-46417	5
chr3	65483594	65483735	MajorDMR-14-46418	2
chr3	65495292	65495344	MajorDMR-14-46419	2
chr3	65563738	65563823	MajorDMR-14-46420	3
chr3	65584058	65584251	MajorDMR-14-46421	3
chr3	65604817	65605181	MajorDMR-14-46422	4
chr3	65627398	65628677	MajorDMR-14-46423	4
chr3	65671564	65671749	MajorDMR-14-46424	5
chr3	65770720	65771165	MajorDMR-14-46425	2
chr3	65772964	65773222	MajorDMR-14-46426	4
chr3	65869512	65869875	MajorDMR-14-46427	4
chr3	65872050	65872306	MajorDMR-14-46428	4
chr3	65875080	65875253	MajorDMR-14-46429	3
chr3	65964696	65965134	MajorDMR-14-46430	7
chr3	65982161	65982606	MajorDMR-14-46431	10
chr3	65989790	65990186	MajorDMR-14-46432	3
chr3	66001607	66001912	MajorDMR-14-46433	3
chr3	66014234	66014435	MajorDMR-14-46434	5
chr3	66021355	66023025	MajorDMR-14-46435	15
chr3	66025462	66025755	MajorDMR-14-46436	6
chr3	66124449	66124680	MajorDMR-14-46437	3
chr3	66139322	66139488	MajorDMR-14-46438	2
chr3	66140273	66140453	MajorDMR-14-46439	5
chr3	66280589	66280648	MajorDMR-14-46440	2
chr3	66449314	66449348	MajorDMR-14-46441	3
chr3	66474472	66474570	MajorDMR-14-46442	2
chr3	66475927	66476211	MajorDMR-14-46443	5
chr3	66535726	66536403	MajorDMR-14-46444	5
chr3	66536985	66537479	MajorDMR-14-46445	9
chr3	66550024	66550208	MajorDMR-14-46446	6
chr3	66552118	66552198	MajorDMR-14-46447	2
chr3	66648714	66648766	MajorDMR-14-46448	2
chr3	67022003	67022149	MajorDMR-14-46449	3
chr3	67022801	67022866	MajorDMR-14-46450	3
chr3	67048102	67048113	MajorDMR-14-46451	2
chr3	67169144	67169489	MajorDMR-14-46452	3
chr3	67411455	67412096	MajorDMR-14-46453	7
chr3	67416915	67417027	MajorDMR-14-46454	3
chr3	67433757	67434063	MajorDMR-14-46455	3
chr3	67704370	67704398	MajorDMR-14-46456	2
chr3	67705284	67705445	MajorDMR-14-46457	7
chr3	67991816	67992225	MajorDMR-14-46458	3
chr3	68185629	68185854	MajorDMR-14-46459	4
chr3	68191648	68192109	MajorDMR-14-46460	3
chr3	68283112	68283621	MajorDMR-14-46461	8
chr3	68307691	68307754	MajorDMR-14-46462	2
chr3	68662093	68662234	MajorDMR-14-46463	2
chr3	68843703	68843784	MajorDMR-14-46464	2
chr3	68910198	68910500	MajorDMR-14-46465	2
chr3	68923558	68923912	MajorDMR-14-46466	2
chr3	68942865	68942870	MajorDMR-14-46467	2
chr3	68980553	68980882	MajorDMR-14-46468	10
chr3	69026671	69026820	MajorDMR-14-46469	2
chr3	69061275	69062076	MajorDMR-14-46470	6
chr3	69069770	69070107	MajorDMR-14-46471	2
chr3	69100229	69100487	MajorDMR-14-46472	5
chr3	69135738	69136129	MajorDMR-14-46473	8
chr3	69137348	69137399	MajorDMR-14-46474	2
chr3	69139181	69139572	MajorDMR-14-46475	3
chr3	69142614	69142891	MajorDMR-14-46476	2
chr3	69143667	69144095	MajorDMR-14-46477	7
chr3	69144649	69145073	MajorDMR-14-46478	2
chr3	69175222	69175739	MajorDMR-14-46479	4
chr3	69253574	69253979	MajorDMR-14-46480	4
chr3	69355755	69356024	MajorDMR-14-46481	4
chr3	69369016	69369171	MajorDMR-14-46482	3
chr3	69376049	69376088	MajorDMR-14-46483	2
chr3	69379926	69380345	MajorDMR-14-46484	11
chr3	69455460	69455773	MajorDMR-14-46485	4
chr3	69459589	69459639	MajorDMR-14-46486	3
chr3	69629356	69629454	MajorDMR-14-46487	2
chr3	69654492	69654794	MajorDMR-14-46488	2
chr3	69925411	69925563	MajorDMR-14-46489	3
chr3	69969350	69969396	MajorDMR-14-46490	3
chr3	70113874	70113878	MajorDMR-14-46491	2
chr3	70114498	70114851	MajorDMR-14-46492	2
chr3	70220859	70220883	MajorDMR-14-46493	2
chr3	70231365	70231733	MajorDMR-14-46494	9
chr3	70267423	70267664	MajorDMR-14-46495	2
chr3	70292648	70293251	MajorDMR-14-46496	7
chr3	70404826	70404985	MajorDMR-14-46497	2
chr3	70408159	70408409	MajorDMR-14-46498	2
chr3	70580061	70580144	MajorDMR-14-46499	2
chr3	70766152	70766269	MajorDMR-14-46500	2
chr3	70901439	70901800	MajorDMR-14-46501	2
chr3	71007030	71007387	MajorDMR-14-46502	2
chr3	71012631	71012721	MajorDMR-14-46503	2
chr3	71054845	71055356	MajorDMR-14-46504	8
chr3	71056054	71056197	MajorDMR-14-46505	2
chr3	71068179	71068291	MajorDMR-14-46506	2
chr3	71100199	71100553	MajorDMR-14-46507	2
chr3	71112248	71113314	MajorDMR-14-46508	13
chr3	71114634	71115073	MajorDMR-14-46509	10
chr3	71150933	71151691	MajorDMR-14-46510	6
chr3	71176271	71176644	MajorDMR-14-46511	3
chr3	71177699	71181102	MajorDMR-14-46512	45
chr3	71218128	71218320	MajorDMR-14-46513	2
chr3	71353532	71355446	MajorDMR-14-46514	13
chr3	71357792	71358004	MajorDMR-14-46515	2
chr3	71440780	71441065	MajorDMR-14-46516	4
chr3	71457012	71457323	MajorDMR-14-46517	6
chr3	71466971	71467378	MajorDMR-14-46518	7
chr3	71478086	71479404	MajorDMR-14-46519	16
chr3	71591428	71591860	MajorDMR-14-46520	8
chr3	71629193	71629214	MajorDMR-14-46521	2
chr3	71629821	71630629	MajorDMR-14-46522	13
chr3	71634061	71634345	MajorDMR-14-46523	6
chr3	71635387	71635705	MajorDMR-14-46524	2
chr3	71636225	71636350	MajorDMR-14-46525	2
chr3	71689401	71689617	MajorDMR-14-46526	2
chr3	71702012	71702318	MajorDMR-14-46527	6
chr3	71709383	71709974	MajorDMR-14-46528	13
chr3	71720596	71721608	MajorDMR-14-46529	21
chr3	71730360	71730844	MajorDMR-14-46530	7
chr3	71739790	71740054	MajorDMR-14-46531	5
chr3	71758088	71758158	MajorDMR-14-46532	2
chr3	71784279	71784489	MajorDMR-14-46533	3
chr3	71804838	71805023	MajorDMR-14-46534	2
chr3	71833160	71833850	MajorDMR-14-46535	8
chr3	71834979	71835925	MajorDMR-14-46536	23
chr3	71928301	71928468	MajorDMR-14-46537	2
chr3	71957860	71957900	MajorDMR-14-46538	2
chr3	72004610	72005123	MajorDMR-14-46539	4
chr3	72059291	72059451	MajorDMR-14-46540	3
chr3	72061827	72062459	MajorDMR-14-46541	14
chr3	72081819	72081832	MajorDMR-14-46542	2
chr3	72082971	72083016	MajorDMR-14-46543	2
chr3	72096404	72096613	MajorDMR-14-46544	7
chr3	72201712	72201741	MajorDMR-14-46545	2
chr3	72204681	72205003	MajorDMR-14-46546	7
chr3	72226391	72226656	MajorDMR-14-46547	3
chr3	72307540	72308249	MajorDMR-14-46548	12
chr3	72311181	72311217	MajorDMR-14-46549	2
chr3	72386036	72386626	MajorDMR-14-46550	14
chr3	72435857	72436071	MajorDMR-14-46551	3
chr3	72445579	72446269	MajorDMR-14-46552	7
chr3	72487236	72487355	MajorDMR-14-46553	2
chr3	72494394	72494418	MajorDMR-14-46554	2
chr3	72494926	72494952	MajorDMR-14-46555	2
chr3	72496848	72496923	MajorDMR-14-46556	4
chr3	72536607	72536741	MajorDMR-14-46557	4
chr3	72653210	72653299	MajorDMR-14-46558	2
chr3	72787584	72787669	MajorDMR-14-46559	2
chr3	72788270	72788524	MajorDMR-14-46560	6
chr3	72817476	72817574	MajorDMR-14-46561	2
chr3	72900732	72900939	MajorDMR-14-46562	2
chr3	72938033	72938242	MajorDMR-14-46563	3
chr3	72956324	72957198	MajorDMR-14-46564	7
chr3	72987869	72987897	MajorDMR-14-46565	2
chr3	73090391	73090444	MajorDMR-14-46566	2
chr3	73119680	73120747	MajorDMR-14-46567	6
chr3	73149818	73149849	MajorDMR-14-46568	2
chr3	73261828	73262307	MajorDMR-14-46569	4
chr3	73278450	73278456	MajorDMR-14-46570	2
chr3	73304912	73304970	MajorDMR-14-46571	2
chr3	73343803	73345108	MajorDMR-14-46572	10
chr3	73442953	73443005	MajorDMR-14-46573	2
chr3	73450308	73450956	MajorDMR-14-46574	5
chr3	73453539	73454481	MajorDMR-14-46575	4
chr3	73468486	73468929	MajorDMR-14-46576	13
chr3	73480999	73481532	MajorDMR-14-46577	7
chr3	73484212	73484244	MajorDMR-14-46578	2
chr3	73497267	73499150	MajorDMR-14-46579	10
chr3	73500865	73500980	MajorDMR-14-46580	3
chr3	73533853	73534839	MajorDMR-14-46581	7
chr3	73548227	73548250	MajorDMR-14-46582	2
chr3	73552484	73553551	MajorDMR-14-46583	9
chr3	73554220	73554374	MajorDMR-14-46584	3
chr3	73557664	73559736	MajorDMR-14-46585	11
chr3	73560469	73560733	MajorDMR-14-46586	2
chr3	73562349	73562635	MajorDMR-14-46587	4
chr3	73564712	73564766	MajorDMR-14-46588	2
chr3	73565686	73566059	MajorDMR-14-46589	4
chr3	73568397	73568555	MajorDMR-14-46590	3
chr3	73572830	73573808	MajorDMR-14-46591	6
chr3	73576544	73578737	MajorDMR-14-46592	20
chr3	73592657	73594353	MajorDMR-14-46593	9
chr3	73595766	73596832	MajorDMR-14-46594	4
chr3	73598756	73598806	MajorDMR-14-46595	2
chr3	73602011	73602116	MajorDMR-14-46596	3
chr3	73605934	73606018	MajorDMR-14-46597	2
chr3	73606528	73606720	MajorDMR-14-46598	4
chr3	73607580	73610995	MajorDMR-14-46599	30
chr3	73611582	73611747	MajorDMR-14-46600	2
chr3	73650209	73650444	MajorDMR-14-46601	3
chr3	73672997	73673301	MajorDMR-14-46602	4
chr3	73775828	73776627	MajorDMR-14-46603	9
chr3	73815707	73816393	MajorDMR-14-46604	7
chr3	73817693	73818244	MajorDMR-14-46605	3
chr3	73830726	73831745	MajorDMR-14-46606	7
chr3	73834369	73834509	MajorDMR-14-46607	3
chr3	74129380	74129663	MajorDMR-14-46608	4
chr3	74140488	74140940	MajorDMR-14-46609	2
chr3	74306437	74306932	MajorDMR-14-46610	5
chr3	74316586	74317241	MajorDMR-14-46611	4
chr3	74400538	74400727	MajorDMR-14-46612	2
chr3	74433094	74433438	MajorDMR-14-46613	3
chr3	74553741	74553854	MajorDMR-14-46614	2
chr3	74601791	74602026	MajorDMR-14-46615	2
chr3	74607947	74608513	MajorDMR-14-46616	3
chr3	74612338	74612450	MajorDMR-14-46617	3
chr3	74618606	74618648	MajorDMR-14-46618	3
chr3	74862002	74862109	MajorDMR-14-46619	3
chr3	74863030	74863405	MajorDMR-14-46620	2
chr3	75308343	75308613	MajorDMR-14-46621	2
chr3	75471339	75471706	MajorDMR-14-46622	4
chr3	75478770	75478912	MajorDMR-14-46623	3
chr3	75482030	75482127	MajorDMR-14-46624	2
chr3	75485369	75485926	MajorDMR-14-46625	6
chr3	75552218	75552547	MajorDMR-14-46626	6
chr3	75669108	75669304	MajorDMR-14-46627	4
chr3	76073897	76074088	MajorDMR-14-46628	2
chr3	76214224	76214433	MajorDMR-14-46629	2
chr3	76300443	76300931	MajorDMR-14-46630	4
chr3	76360251	76361934	MajorDMR-14-46631	14
chr3	76402955	76403233	MajorDMR-14-46632	8
chr3	76485926	76486349	MajorDMR-14-46633	3
chr3	76525561	76525952	MajorDMR-14-46634	3
chr3	76601020	76601219	MajorDMR-14-46635	2
chr3	76603161	76603191	MajorDMR-14-46636	3
chr3	76603707	76603831	MajorDMR-14-46637	2
chr3	76610927	76610997	MajorDMR-14-46638	2
chr3	76688862	76689254	MajorDMR-14-46639	8
chr3	76743375	76743515	MajorDMR-14-46640	4
chr3	76748593	76748691	MajorDMR-14-46641	3
chr3	76779767	76779853	MajorDMR-14-46642	2
chr3	76874684	76875141	MajorDMR-14-46643	8
chr3	76934154	76934219	MajorDMR-14-46644	2
chr3	76966640	76966862	MajorDMR-14-46645	2
chr3	77116531	77116607	MajorDMR-14-46646	2
chr3	77239563	77239619	MajorDMR-14-46647	2
chr3	77296306	77296843	MajorDMR-14-46648	6
chr3	77369874	77369935	MajorDMR-14-46649	2
chr3	77513380	77513578	MajorDMR-14-46650	3
chr3	77517226	77518060	MajorDMR-14-46651	6
chr3	77525435	77525751	MajorDMR-14-46652	2
chr3	77547412	77547482	MajorDMR-14-46653	2
chr3	77579716	77581211	MajorDMR-14-46654	10
chr3	77763463	77763474	MajorDMR-14-46655	2
chr3	77923628	77924038	MajorDMR-14-46656	2
chr3	78532403	78532532	MajorDMR-14-46657	3
chr3	79135866	79135907	MajorDMR-14-46658	3
chr3	79175238	79175250	MajorDMR-14-46659	2
chr3	79233290	79233487	MajorDMR-14-46660	4
chr3	79440024	79440211	MajorDMR-14-46661	3
chr3	79468569	79468604	MajorDMR-14-46662	2
chr3	79817591	79817708	MajorDMR-14-46663	2
chr3	79956811	79956836	MajorDMR-14-46664	2
chr3	80174013	80174168	MajorDMR-14-46665	3
chr3	80727186	80727244	MajorDMR-14-46666	2
chr3	81294287	81294303	MajorDMR-14-46667	2
chr3	81294840	81295182	MajorDMR-14-46668	4
chr3	81351120	81351377	MajorDMR-14-46669	2
chr3	81444817	81444864	MajorDMR-14-46670	2
chr3	81674019	81674172	MajorDMR-14-46671	2
chr3	81811167	81811364	MajorDMR-14-46672	3
chr3	81865815	81866124	MajorDMR-14-46673	4
chr3	82001630	82001687	MajorDMR-14-46674	2
chr3	82026173	82026189	MajorDMR-14-46675	2
chr3	82047346	82047521	MajorDMR-14-46676	2
chr3	82250234	82250739	MajorDMR-14-46677	4
chr3	82278726	82279239	MajorDMR-14-46678	6
chr3	82500219	82500358	MajorDMR-14-46679	2
chr3	83273399	83273551	MajorDMR-14-46680	3
chr3	83711583	83711837	MajorDMR-14-46681	3
chr3	84294746	84294816	MajorDMR-14-46682	2
chr3	84321584	84321810	MajorDMR-14-46683	2
chr3	84774188	84774255	MajorDMR-14-46684	2
chr3	85012369	85012668	MajorDMR-14-46685	2
chr3	85016294	85016561	MajorDMR-14-46686	2
chr3	85048171	85048862	MajorDMR-14-46687	3
chr3	85079449	85080112	MajorDMR-14-46688	3
chr3	85081559	85082317	MajorDMR-14-46689	4
chr3	85090489	85090615	MajorDMR-14-46690	3
chr3	85197350	85197389	MajorDMR-14-46691	2
chr3	85256576	85256827	MajorDMR-14-46692	2
chr3	85304870	85305643	MajorDMR-14-46693	8
chr3	85321487	85321833	MajorDMR-14-46694	2
chr3	85349068	85349304	MajorDMR-14-46695	3
chr3	85349849	85351096	MajorDMR-14-46696	9
chr3	85373605	85373939	MajorDMR-14-46697	3
chr3	85392243	85392309	MajorDMR-14-46698	2
chr3	85409979	85410207	MajorDMR-14-46699	3
chr3	85574612	85574891	MajorDMR-14-46700	2
chr3	85584582	85585431	MajorDMR-14-46701	3
chr3	85609648	85609727	MajorDMR-14-46702	3
chr3	85616327	85616397	MajorDMR-14-46703	2
chr3	85640656	85641052	MajorDMR-14-46704	3
chr3	85709863	85710086	MajorDMR-14-46705	2
chr3	85711614	85712000	MajorDMR-14-46706	3
chr3	85791990	85792149	MajorDMR-14-46707	3
chr3	85857206	85857266	MajorDMR-14-46708	2
chr3	85955235	85955402	MajorDMR-14-46709	2
chr3	85982075	85982214	MajorDMR-14-46710	3
chr3	86105488	86105550	MajorDMR-14-46711	2
chr3	86106603	86107153	MajorDMR-14-46712	3
chr3	86122354	86122369	MajorDMR-14-46713	2
chr3	86978282	86978482	MajorDMR-14-46714	4
chr3	86986554	86987118	MajorDMR-14-46715	7
chr3	87036387	87036421	MajorDMR-14-46716	2
chr3	87039120	87039322	MajorDMR-14-46717	4
chr3	87137899	87138014	MajorDMR-14-46718	4
chr3	87139185	87139343	MajorDMR-14-46719	4
chr3	87275137	87275188	MajorDMR-14-46720	2
chr3	87537985	87538074	MajorDMR-14-46721	2
chr3	87558382	87558438	MajorDMR-14-46722	2
chr3	87617551	87617816	MajorDMR-14-46723	5
chr3	87633555	87633704	MajorDMR-14-46724	2
chr3	87841377	87841693	MajorDMR-14-46725	8
chr3	88052555	88052600	MajorDMR-14-46726	2
chr3	88162628	88162723	MajorDMR-14-46727	2
chr3	88268598	88268717	MajorDMR-14-46728	2
chr3	88307681	88308564	MajorDMR-14-46729	10
chr3	88859598	88859847	MajorDMR-14-46730	2
chr3	89091785	89091893	MajorDMR-14-46731	2
chr3	89148255	89148395	MajorDMR-14-46732	5
chr3	89164257	89164374	MajorDMR-14-46733	2
chr3	89620678	89621180	MajorDMR-14-46734	6
chr3	89739843	89740031	MajorDMR-14-46735	2
chr3	89973288	89973530	MajorDMR-14-46736	2
chr3	90054599	90054687	MajorDMR-14-46737	2
chr3	90065067	90065436	MajorDMR-14-46738	3
chr3	93692039	93692131	MajorDMR-14-46739	2
chr3	93698129	93698381	MajorDMR-14-46740	2
chr3	93746999	93747873	MajorDMR-14-46741	8
chr3	93751257	93751364	MajorDMR-14-46742	2
chr3	93782456	93782854	MajorDMR-14-46743	2
chr3	95402154	95402638	MajorDMR-14-46744	3
chr3	95470571	95470616	MajorDMR-14-46745	2
chr3	96616351	96616500	MajorDMR-14-46746	2
chr3	96678633	96679355	MajorDMR-14-46747	5
chr3	97176828	97177132	MajorDMR-14-46748	7
chr3	97541520	97542036	MajorDMR-14-46749	6
chr3	97651441	97651616	MajorDMR-14-46750	3
chr3	97691638	97691868	MajorDMR-14-46751	3
chr3	97709925	97710232	MajorDMR-14-46752	3
chr3	97727869	97727877	MajorDMR-14-46753	2
chr3	97890868	97890930	MajorDMR-14-46754	2
chr3	97895396	97895845	MajorDMR-14-46755	2
chr3	97909071	97909088	MajorDMR-14-46756	2
chr3	98267535	98267971	MajorDMR-14-46757	2
chr3	98304266	98304423	MajorDMR-14-46758	3
chr3	98310084	98310524	MajorDMR-14-46759	2
chr3	98311062	98311371	MajorDMR-14-46760	6
chr3	98452918	98453745	MajorDMR-14-46761	8
chr3	98512520	98513010	MajorDMR-14-46762	5
chr3	98848061	98848447	MajorDMR-14-46763	4
chr3	98988953	98989003	MajorDMR-14-46764	2
chr3	99217742	99218171	MajorDMR-14-46765	2
chr3	99355471	99356180	MajorDMR-14-46766	4
chr3	99357289	99357857	MajorDMR-14-46767	14
chr3	99594368	99594422	MajorDMR-14-46768	3
chr3	99595430	99595679	MajorDMR-14-46769	2
chr3	99751365	99751380	MajorDMR-14-46770	2
chr3	99787832	99787877	MajorDMR-14-46771	3
chr3	99903437	99903488	MajorDMR-14-46772	2
chr3	99904217	99905014	MajorDMR-14-46773	4
chr3	99987856	99988068	MajorDMR-14-46774	2
chr3	100054246	100054275	MajorDMR-14-46775	2
chr3	100196402	100196792	MajorDMR-14-46776	2
chr3	100235597	100236395	MajorDMR-14-46777	5
chr3	100244856	100245063	MajorDMR-14-46778	5
chr3	100329389	100329508	MajorDMR-14-46779	3
chr3	100456404	100456901	MajorDMR-14-46780	2
chr3	100506321	100506700	MajorDMR-14-46781	2
chr3	100515484	100515522	MajorDMR-14-46782	2
chr3	100594325	100594339	MajorDMR-14-46783	2
chr3	100599057	100599560	MajorDMR-14-46784	2
chr3	100712244	100712346	MajorDMR-14-46785	5
chr3	100975605	100975707	MajorDMR-14-46786	3
chr3	100979894	100979900	MajorDMR-14-46787	2
chr3	101198041	101198321	MajorDMR-14-46788	4
chr3	101294095	101294577	MajorDMR-14-46789	4
chr3	101411112	101411454	MajorDMR-14-46790	2
chr3	101445157	101445221	MajorDMR-14-46791	2
chr3	101497565	101497597	MajorDMR-14-46792	2
chr3	101546561	101546857	MajorDMR-14-46793	4
chr3	101567800	101567934	MajorDMR-14-46794	9
chr3	101568998	101569530	MajorDMR-14-46795	12
chr3	101651344	101651740	MajorDMR-14-46796	2
chr3	101655731	101656047	MajorDMR-14-46797	4
chr3	101849145	101849202	MajorDMR-14-46798	2
chr3	101925567	101926472	MajorDMR-14-46799	7
chr3	102391579	102391651	MajorDMR-14-46800	2
chr3	102392235	102392265	MajorDMR-14-46801	4
chr3	102392937	102393252	MajorDMR-14-46802	3
chr3	102480684	102480993	MajorDMR-14-46803	2
chr3	102721235	102721402	MajorDMR-14-46804	3
chr3	102771344	102771693	MajorDMR-14-46805	2
chr3	103219005	103219115	MajorDMR-14-46806	2
chr3	103291275	103291286	MajorDMR-14-46807	2
chr3	104010999	104011007	MajorDMR-14-46808	2
chr3	104488778	104488845	MajorDMR-14-46809	2
chr3	104550157	104550346	MajorDMR-14-46810	2
chr3	104812686	104812847	MajorDMR-14-46811	3
chr3	104893198	104893401	MajorDMR-14-46812	3
chr3	105084108	105084439	MajorDMR-14-46813	5
chr3	105087205	105087525	MajorDMR-14-46814	2
chr3	105466015	105466127	MajorDMR-14-46815	3
chr3	105849689	105850527	MajorDMR-14-46816	5
chr3	105927180	105927328	MajorDMR-14-46817	3
chr3	106060125	106060165	MajorDMR-14-46818	2
chr3	106122217	106122258	MajorDMR-14-46819	2
chr3	106467363	106467494	MajorDMR-14-46820	3
chr3	106530434	106530513	MajorDMR-14-46821	3
chr3	106538284	106538696	MajorDMR-14-46822	3
chr3	106783694	106784423	MajorDMR-14-46823	11
chr3	106836884	106837464	MajorDMR-14-46824	3
chr3	106847945	106848060	MajorDMR-14-46825	3
chr3	106861812	106862326	MajorDMR-14-46826	3
chr3	106872944	106873063	MajorDMR-14-46827	2
chr3	106927351	106928131	MajorDMR-14-46828	4
chr3	106928684	106928991	MajorDMR-14-46829	4
chr3	106931554	106931738	MajorDMR-14-46830	2
chr3	106935467	106935768	MajorDMR-14-46831	3
chr3	106955667	106955722	MajorDMR-14-46832	2
chr3	106957803	106958055	MajorDMR-14-46833	3
chr3	106958746	106958814	MajorDMR-14-46834	2
chr3	107113912	107114032	MajorDMR-14-46835	2
chr3	107148225	107148505	MajorDMR-14-46836	13
chr3	107151160	107151496	MajorDMR-14-46837	2
chr3	107244919	107245027	MajorDMR-14-46838	2
chr3	107379328	107379660	MajorDMR-14-46839	2
chr3	107429872	107430020	MajorDMR-14-46840	3
chr3	107533387	107533764	MajorDMR-14-46841	2
chr3	107534885	107535408	MajorDMR-14-46842	9
chr3	107564613	107565336	MajorDMR-14-46843	3
chr3	107566857	107566963	MajorDMR-14-46844	2
chr3	107616781	107617046	MajorDMR-14-46845	3
chr3	107647264	107647488	MajorDMR-14-46846	8
chr3	107669442	107669480	MajorDMR-14-46847	2
chr3	107675662	107676629	MajorDMR-14-46848	9
chr3	107677439	107677448	MajorDMR-14-46849	2
chr3	107689134	107689843	MajorDMR-14-46850	8
chr3	107725521	107725635	MajorDMR-14-46851	3
chr3	107748514	107748935	MajorDMR-14-46852	3
chr3	107755912	107756790	MajorDMR-14-46853	9
chr3	107757456	107757972	MajorDMR-14-46854	5
chr3	107767934	107768264	MajorDMR-14-46855	3
chr3	107787158	107787466	MajorDMR-14-46856	2
chr3	107787984	107788535	MajorDMR-14-46857	4
chr3	107803715	107803989	MajorDMR-14-46858	3
chr3	107806687	107808531	MajorDMR-14-46859	16
chr3	107810560	107810698	MajorDMR-14-46860	2
chr3	107833288	107834011	MajorDMR-14-46861	5
chr3	107885484	107885775	MajorDMR-14-46862	4
chr3	107899910	107900362	MajorDMR-14-46863	2
chr3	107910385	107911009	MajorDMR-14-46864	7
chr3	107921031	107921422	MajorDMR-14-46865	4
chr3	107938332	107938805	MajorDMR-14-46866	4
chr3	107942018	107942311	MajorDMR-14-46867	2
chr3	107943034	107943093	MajorDMR-14-46868	3
chr3	108030883	108030920	MajorDMR-14-46869	2
chr3	108047538	108047826	MajorDMR-14-46870	3
chr3	108078074	108078228	MajorDMR-14-46871	2
chr3	108099332	108099399	MajorDMR-14-46872	2
chr3	108107457	108107722	MajorDMR-14-46873	3
chr3	108113559	108113697	MajorDMR-14-46874	2
chr3	108125596	108125735	MajorDMR-14-46875	3
chr3	108128245	108128361	MajorDMR-14-46876	2
chr3	108174546	108174600	MajorDMR-14-46877	2
chr3	108180703	108181132	MajorDMR-14-46878	7
chr3	108181836	108181993	MajorDMR-14-46879	2
chr3	108191082	108191372	MajorDMR-14-46880	4
chr3	108204157	108204238	MajorDMR-14-46881	2
chr3	108271500	108271663	MajorDMR-14-46882	3
chr3	108321421	108321617	MajorDMR-14-46883	4
chr3	108669967	108670101	MajorDMR-14-46884	2
chr3	109217958	109218340	MajorDMR-14-46885	2
chr3	109331060	109331254	MajorDMR-14-46886	2
chr3	109450838	109451114	MajorDMR-14-46887	2
chr3	109471265	109471304	MajorDMR-14-46888	2
chr3	109542528	109542798	MajorDMR-14-46889	3
chr3	110246323	110246392	MajorDMR-14-46890	2
chr3	110298717	110298901	MajorDMR-14-46891	2
chr3	110403436	110403595	MajorDMR-14-46892	2
chr3	110404967	110405485	MajorDMR-14-46893	4
chr3	110792095	110792386	MajorDMR-14-46894	3
chr3	110996231	110996247	MajorDMR-14-46895	2
chr3	111184307	111184325	MajorDMR-14-46896	2
chr3	111388071	111388292	MajorDMR-14-46897	3
chr3	111392676	111392775	MajorDMR-14-46898	5
chr3	111480008	111480646	MajorDMR-14-46899	6
chr3	111481453	111481538	MajorDMR-14-46900	2
chr3	111484373	111484413	MajorDMR-14-46901	2
chr3	111579489	111579871	MajorDMR-14-46902	12
chr3	111629746	111629876	MajorDMR-14-46903	2
chr3	111630506	111630921	MajorDMR-14-46904	2
chr3	111632174	111632247	MajorDMR-14-46905	2
chr3	111640245	111640490	MajorDMR-14-46906	4
chr3	111644630	111645395	MajorDMR-14-46907	6
chr3	111686527	111686917	MajorDMR-14-46908	3
chr3	111696755	111697378	MajorDMR-14-46909	4
chr3	111720457	111720819	MajorDMR-14-46910	3
chr3	111721342	111721748	MajorDMR-14-46911	4
chr3	111722357	111722719	MajorDMR-14-46912	2
chr3	111724525	111724966	MajorDMR-14-46913	3
chr3	111732286	111732881	MajorDMR-14-46914	11
chr3	111757441	111757891	MajorDMR-14-46915	2
chr3	111762716	111762961	MajorDMR-14-46916	2
chr3	111805678	111806092	MajorDMR-14-46917	8
chr3	111904568	111904635	MajorDMR-14-46918	2
chr3	112012268	112012486	MajorDMR-14-46919	2
chr3	112016178	112016425	MajorDMR-14-46920	3
chr3	112051161	112051435	MajorDMR-14-46921	14
chr3	112056140	112056284	MajorDMR-14-46922	3
chr3	112056906	112057071	MajorDMR-14-46923	4
chr3	112109614	112110294	MajorDMR-14-46924	5
chr3	112183188	112183613	MajorDMR-14-46925	3
chr3	112281860	112281864	MajorDMR-14-46926	2
chr3	112324178	112325149	MajorDMR-14-46927	7
chr3	112348358	112348782	MajorDMR-14-46928	5
chr3	112361618	112361845	MajorDMR-14-46929	2
chr3	112395611	112395898	MajorDMR-14-46930	5
chr3	112610128	112610404	MajorDMR-14-46931	3
chr3	112618348	112619446	MajorDMR-14-46932	7
chr3	112724375	112724822	MajorDMR-14-46933	6
chr3	112769922	112770012	MajorDMR-14-46934	3
chr3	112770592	112770877	MajorDMR-14-46935	6
chr3	112776246	112776508	MajorDMR-14-46936	4
chr3	112789340	112789854	MajorDMR-14-46937	5
chr3	112791972	112792095	MajorDMR-14-46938	3
chr3	112929673	112930190	MajorDMR-14-46939	17
chr3	112931690	112932198	MajorDMR-14-46940	3
chr3	112960850	112960924	MajorDMR-14-46941	2
chr3	112968079	112968293	MajorDMR-14-46942	3
chr3	113006067	113006500	MajorDMR-14-46943	2
chr3	113234696	113234790	MajorDMR-14-46944	2
chr3	113250791	113251339	MajorDMR-14-46945	6
chr3	113252430	113253481	MajorDMR-14-46946	12
chr3	113316011	113317260	MajorDMR-14-46947	12
chr3	113320796	113321271	MajorDMR-14-46948	3
chr3	113321791	113321817	MajorDMR-14-46949	2
chr3	113345317	113345513	MajorDMR-14-46950	2
chr3	113414378	113414445	MajorDMR-14-46951	2
chr3	113418058	113418215	MajorDMR-14-46952	2
chr3	113467237	113467823	MajorDMR-14-46953	4
chr3	113473490	113473497	MajorDMR-14-46954	2
chr3	113487724	113487849	MajorDMR-14-46955	2
chr3	113667624	113667984	MajorDMR-14-46956	2
chr3	113672454	113673422	MajorDMR-14-46957	14
chr3	113863842	113863933	MajorDMR-14-46958	3
chr3	114051978	114052270	MajorDMR-14-46959	4
chr3	114099084	114099171	MajorDMR-14-46960	2
chr3	114103721	114103920	MajorDMR-14-46961	2
chr3	114119284	114119881	MajorDMR-14-46962	7
chr3	114125009	114125042	MajorDMR-14-46963	2
chr3	114215080	114215570	MajorDMR-14-46964	3
chr3	114416083	114416528	MajorDMR-14-46965	7
chr3	114990542	114990572	MajorDMR-14-46966	2
chr3	114999438	114999622	MajorDMR-14-46967	2
chr3	115123934	115124354	MajorDMR-14-46968	4
chr3	115231029	115231167	MajorDMR-14-46969	4
chr3	115232312	115232385	MajorDMR-14-46970	3
chr3	115237114	115237479	MajorDMR-14-46971	2
chr3	115267694	115268167	MajorDMR-14-46972	4
chr3	115343528	115344147	MajorDMR-14-46973	7
chr3	115344652	115346459	MajorDMR-14-46974	11
chr3	115354445	115354663	MajorDMR-14-46975	2
chr3	115373403	115373450	MajorDMR-14-46976	3
chr3	115376864	115377056	MajorDMR-14-46977	4
chr3	115377725	115378863	MajorDMR-14-46978	23
chr3	115379505	115380301	MajorDMR-14-46979	5
chr3	115382034	115382179	MajorDMR-14-46980	3
chr3	115385188	115386083	MajorDMR-14-46981	5
chr3	115416098	115416779	MajorDMR-14-46982	5
chr3	115417877	115418552	MajorDMR-14-46983	5
chr3	115423785	115423984	MajorDMR-14-46984	3
chr3	115576802	115576974	MajorDMR-14-46985	2
chr3	115595798	115596025	MajorDMR-14-46986	2
chr3	115645330	115645999	MajorDMR-14-46987	4
chr3	115650372	115650403	MajorDMR-14-46988	2
chr3	115679672	115680511	MajorDMR-14-46989	9
chr3	115719142	115719513	MajorDMR-14-46990	4
chr3	115724422	115724441	MajorDMR-14-46991	2
chr3	115757389	115757603	MajorDMR-14-46992	3
chr3	115872039	115872403	MajorDMR-14-46993	3
chr3	115916948	115917345	MajorDMR-14-46994	3
chr3	115935709	115936000	MajorDMR-14-46995	3
chr3	115965423	115965527	MajorDMR-14-46996	4
chr3	116017626	116017659	MajorDMR-14-46997	2
chr3	116058472	116058601	MajorDMR-14-46998	2
chr3	116078774	116078916	MajorDMR-14-46999	4
chr3	116088208	116088506	MajorDMR-14-47000	3
chr3	116107359	116108179	MajorDMR-14-47001	5
chr3	116128708	116128808	MajorDMR-14-47002	3
chr3	116193618	116193630	MajorDMR-14-47003	2
chr3	116389808	116389859	MajorDMR-14-47004	2
chr3	116582772	116582992	MajorDMR-14-47005	4
chr3	116666858	116666975	MajorDMR-14-47006	3
chr3	116716503	116717021	MajorDMR-14-47007	3
chr3	116723997	116724420	MajorDMR-14-47008	5
chr3	116729540	116729819	MajorDMR-14-47009	2
chr3	116736047	116736601	MajorDMR-14-47010	3
chr3	116737425	116738684	MajorDMR-14-47011	8
chr3	116824644	116824813	MajorDMR-14-47012	2
chr3	116837714	116837883	MajorDMR-14-47013	2
chr3	116863314	116864015	MajorDMR-14-47014	6
chr3	116864521	116864561	MajorDMR-14-47015	3
chr3	116937469	116937960	MajorDMR-14-47016	5
chr3	116940952	116941220	MajorDMR-14-47017	2
chr3	116982241	116982302	MajorDMR-14-47018	3
chr3	117094525	117094684	MajorDMR-14-47019	2
chr3	117116753	117117543	MajorDMR-14-47020	13
chr3	117285966	117286431	MajorDMR-14-47021	2
chr3	117320659	117321398	MajorDMR-14-47022	3
chr3	117322046	117322075	MajorDMR-14-47023	2
chr3	117341136	117341626	MajorDMR-14-47024	3
chr3	117352090	117352206	MajorDMR-14-47025	2
chr3	117354418	117354541	MajorDMR-14-47026	2
chr3	117370238	117370369	MajorDMR-14-47027	3
chr3	117384289	117384383	MajorDMR-14-47028	4
chr3	117385065	117385278	MajorDMR-14-47029	3
chr3	117385815	117385876	MajorDMR-14-47030	2
chr3	117407456	117407729	MajorDMR-14-47031	2
chr3	117425172	117425423	MajorDMR-14-47032	2
chr3	117471365	117471599	MajorDMR-14-47033	2
chr3	117475595	117475622	MajorDMR-14-47034	2
chr3	117479231	117479615	MajorDMR-14-47035	4
chr3	117480889	117481359	MajorDMR-14-47036	4
chr3	117494293	117494450	MajorDMR-14-47037	3
chr3	117520219	117520894	MajorDMR-14-47038	8
chr3	117530411	117530729	MajorDMR-14-47039	2
chr3	117617948	117618122	MajorDMR-14-47040	2
chr3	117640165	117640548	MajorDMR-14-47041	3
chr3	117706176	117706260	MajorDMR-14-47042	2
chr3	117717025	117717055	MajorDMR-14-47043	2
chr3	117991662	117992192	MajorDMR-14-47044	3
chr3	118115645	118115809	MajorDMR-14-47045	2
chr3	118356723	118357051	MajorDMR-14-47046	5
chr3	118664812	118665149	MajorDMR-14-47047	5
chr3	118696653	118696728	MajorDMR-14-47048	2
chr3	118697493	118697755	MajorDMR-14-47049	3
chr3	118707609	118707726	MajorDMR-14-47050	2
chr3	118732609	118732937	MajorDMR-14-47051	3
chr3	118739198	118739475	MajorDMR-14-47052	3
chr3	118742103	118742820	MajorDMR-14-47053	4
chr3	118751323	118752677	MajorDMR-14-47054	9
chr3	118754096	118754377	MajorDMR-14-47055	3
chr3	118788765	118788883	MajorDMR-14-47056	2
chr3	118926432	118926476	MajorDMR-14-47057	2
chr3	118957394	118957628	MajorDMR-14-47058	2
chr3	118958573	118958954	MajorDMR-14-47059	4
chr3	119013934	119014287	MajorDMR-14-47060	11
chr3	119041203	119041533	MajorDMR-14-47061	10
chr3	119187300	119187347	MajorDMR-14-47062	2
chr3	119188718	119188896	MajorDMR-14-47063	2
chr3	119298194	119298223	MajorDMR-14-47064	2
chr3	119356879	119357082	MajorDMR-14-47065	2
chr3	119441842	119442079	MajorDMR-14-47066	3
chr3	119450492	119451252	MajorDMR-14-47067	9
chr3	119528498	119528674	MajorDMR-14-47068	2
chr3	119540030	119540075	MajorDMR-14-47069	2
chr3	119722955	119722987	MajorDMR-14-47070	3
chr3	119729338	119729411	MajorDMR-14-47071	2
chr3	119752069	119752293	MajorDMR-14-47072	2
chr3	119756290	119756368	MajorDMR-14-47073	2
chr3	119770587	119771728	MajorDMR-14-47074	6
chr3	119889427	119889756	MajorDMR-14-47075	4
chr3	119890996	119891100	MajorDMR-14-47076	3
chr3	119917321	119917715	MajorDMR-14-47077	3
chr3	119963207	119963417	MajorDMR-14-47078	3
chr3	120003619	120003865	MajorDMR-14-47079	3
chr3	120069219	120069354	MajorDMR-14-47080	2
chr3	120136932	120137561	MajorDMR-14-47081	8
chr3	120138811	120138837	MajorDMR-14-47082	2
chr3	120139876	120140341	MajorDMR-14-47083	5
chr3	120170216	120170519	MajorDMR-14-47084	13
chr3	120179285	120180193	MajorDMR-14-47085	13
chr3	120243958	120244074	MajorDMR-14-47086	2
chr3	120280562	120280746	MajorDMR-14-47087	2
chr3	120288510	120288830	MajorDMR-14-47088	5
chr3	120319866	120319977	MajorDMR-14-47089	2
chr3	120359070	120359077	MajorDMR-14-47090	2
chr3	120363769	120364131	MajorDMR-14-47091	4
chr3	120365827	120365896	MajorDMR-14-47092	3
chr3	120397382	120397919	MajorDMR-14-47093	7
chr3	120475081	120475103	MajorDMR-14-47094	2
chr3	120531394	120531508	MajorDMR-14-47095	2
chr3	120574738	120575036	MajorDMR-14-47096	4
chr3	120626264	120626635	MajorDMR-14-47097	5
chr3	120633846	120634089	MajorDMR-14-47098	2
chr3	121013017	121013285	MajorDMR-14-47099	3
chr3	121049641	121049760	MajorDMR-14-47100	3
chr3	121116841	121117786	MajorDMR-14-47101	7
chr3	121137872	121138201	MajorDMR-14-47102	2
chr3	121277896	121278132	MajorDMR-14-47103	3
chr3	121280457	121280691	MajorDMR-14-47104	2
chr3	121311568	121312519	MajorDMR-14-47105	12
chr3	121321008	121321454	MajorDMR-14-47106	3
chr3	121387078	121387100	MajorDMR-14-47107	2
chr3	121458184	121458203	MajorDMR-14-47108	2
chr3	121460000	121460509	MajorDMR-14-47109	6
chr3	121555009	121555047	MajorDMR-14-47110	2
chr3	121612863	121613935	MajorDMR-14-47111	11
chr3	122178039	122178108	MajorDMR-14-47112	2
chr3	122267025	122267277	MajorDMR-14-47113	2
chr3	122365222	122365621	MajorDMR-14-47114	4
chr3	122398156	122398366	MajorDMR-14-47115	4
chr3	122536162	122536168	MajorDMR-14-47116	2
chr3	122541060	122541584	MajorDMR-14-47117	9
chr3	122568853	122569303	MajorDMR-14-47118	10
chr3	122577055	122577097	MajorDMR-14-47119	2
chr3	122608713	122609491	MajorDMR-14-47120	7
chr3	122611393	122611639	MajorDMR-14-47121	4
chr3	122631951	122632143	MajorDMR-14-47122	3
chr3	122640753	122640884	MajorDMR-14-47123	4
chr3	122661880	122662004	MajorDMR-14-47124	3
chr3	122677316	122677483	MajorDMR-14-47125	3
chr3	122681171	122681740	MajorDMR-14-47126	9
chr3	122688581	122689172	MajorDMR-14-47127	6
chr3	122692836	122693002	MajorDMR-14-47128	7
chr3	122694285	122694575	MajorDMR-14-47129	6
chr3	122704550	122704654	MajorDMR-14-47130	4
chr3	122710786	122712046	MajorDMR-14-47131	9
chr3	122712728	122713121	MajorDMR-14-47132	3
chr3	122725579	122725805	MajorDMR-14-47133	2
chr3	122745244	122745412	MajorDMR-14-47134	2
chr3	122800212	122800653	MajorDMR-14-47135	2
chr3	122843945	122845224	MajorDMR-14-47136	12
chr3	122986786	122986845	MajorDMR-14-47137	2
chr3	122995154	122996468	MajorDMR-14-47138	16
chr3	123049414	123049437	MajorDMR-14-47139	2
chr3	123091355	123091398	MajorDMR-14-47140	2
chr3	123102189	123102805	MajorDMR-14-47141	8
chr3	123103706	123103956	MajorDMR-14-47142	4
chr3	123123347	123123577	MajorDMR-14-47143	2
chr3	123131861	123131879	MajorDMR-14-47144	2
chr3	123138058	123138959	MajorDMR-14-47145	11
chr3	123142022	123142181	MajorDMR-14-47146	5
chr3	123149349	123149416	MajorDMR-14-47147	3
chr3	123158751	123159453	MajorDMR-14-47148	9
chr3	123169292	123169740	MajorDMR-14-47149	6
chr3	123208212	123208221	MajorDMR-14-47150	2
chr3	123227085	123227450	MajorDMR-14-47151	5
chr3	123241377	123242175	MajorDMR-14-47152	4
chr3	123337079	123337755	MajorDMR-14-47153	7
chr3	123339917	123340307	MajorDMR-14-47154	4
chr3	123371390	123371464	MajorDMR-14-47155	5
chr3	123379623	123380075	MajorDMR-14-47156	2
chr3	123398919	123399099	MajorDMR-14-47157	4
chr3	123437616	123437949	MajorDMR-14-47158	2
chr3	123518426	123518700	MajorDMR-14-47159	4
chr3	123602519	123602537	MajorDMR-14-47160	3
chr3	123676815	123676910	MajorDMR-14-47161	2
chr3	123710543	123710682	MajorDMR-14-47162	3
chr3	123721837	123722027	MajorDMR-14-47163	2
chr3	123735394	123735588	MajorDMR-14-47164	2
chr3	123762648	123762867	MajorDMR-14-47165	2
chr3	123769518	123769719	MajorDMR-14-47166	2
chr3	123774199	123774222	MajorDMR-14-47167	2
chr3	123782259	123782394	MajorDMR-14-47168	2
chr3	123810243	123810477	MajorDMR-14-47169	3
chr3	123813418	123813956	MajorDMR-14-47170	14
chr3	123831657	123831909	MajorDMR-14-47171	3
chr3	123836444	123838502	MajorDMR-14-47172	11
chr3	123868726	123868735	MajorDMR-14-47173	2
chr3	123876307	123876440	MajorDMR-14-47174	2
chr3	123929413	123929432	MajorDMR-14-47175	2
chr3	123967291	123967312	MajorDMR-14-47176	2
chr3	123996156	123996520	MajorDMR-14-47177	5
chr3	124070920	124071310	MajorDMR-14-47178	3
chr3	124103799	124104123	MajorDMR-14-47179	3
chr3	124118203	124118517	MajorDMR-14-47180	5
chr3	124129895	124130122	MajorDMR-14-47181	2
chr3	124150141	124150394	MajorDMR-14-47182	2
chr3	124166407	124166426	MajorDMR-14-47183	2
chr3	124186773	124187283	MajorDMR-14-47184	3
chr3	124214782	124215082	MajorDMR-14-47185	3
chr3	124284457	124284472	MajorDMR-14-47186	2
chr3	124295574	124295630	MajorDMR-14-47187	2
chr3	124303267	124304566	MajorDMR-14-47188	35
chr3	124510648	124510674	MajorDMR-14-47189	2
chr3	124529937	124530125	MajorDMR-14-47190	2
chr3	124531229	124531846	MajorDMR-14-47191	7
chr3	124537327	124537971	MajorDMR-14-47192	7
chr3	124553927	124554484	MajorDMR-14-47193	17
chr3	124597684	124597830	MajorDMR-14-47194	3
chr3	124604529	124605078	MajorDMR-14-47195	9
chr3	124606530	124606792	MajorDMR-14-47196	15
chr3	124620215	124620371	MajorDMR-14-47197	2
chr3	124647520	124647659	MajorDMR-14-47198	3
chr3	124685869	124686187	MajorDMR-14-47199	4
chr3	124687430	124687528	MajorDMR-14-47200	2
chr3	124688638	124689216	MajorDMR-14-47201	10
chr3	124712443	124712487	MajorDMR-14-47202	2
chr3	124714283	124714318	MajorDMR-14-47203	3
chr3	124716795	124717008	MajorDMR-14-47204	3
chr3	124725274	124726122	MajorDMR-14-47205	12
chr3	124770576	124771322	MajorDMR-14-47206	4
chr3	124773330	124774020	MajorDMR-14-47207	6
chr3	124838925	124839217	MajorDMR-14-47208	3
chr3	124848362	124848376	MajorDMR-14-47209	2
chr3	124849036	124849076	MajorDMR-14-47210	2
chr3	124851766	124851843	MajorDMR-14-47211	2
chr3	124860366	124860912	MajorDMR-14-47212	6
chr3	124904753	124905724	MajorDMR-14-47213	14
chr3	124931706	124931874	MajorDMR-14-47214	4
chr3	124932490	124932514	MajorDMR-14-47215	3
chr3	124985871	124986523	MajorDMR-14-47216	4
chr3	125074899	125075074	MajorDMR-14-47217	3
chr3	125086096	125086551	MajorDMR-14-47218	2
chr3	125092413	125092909	MajorDMR-14-47219	2
chr3	125133562	125134201	MajorDMR-14-47220	13
chr3	125147393	125147494	MajorDMR-14-47221	2
chr3	125171585	125172124	MajorDMR-14-47222	3
chr3	125234852	125234916	MajorDMR-14-47223	2
chr3	125259245	125259491	MajorDMR-14-47224	2
chr3	125314921	125315085	MajorDMR-14-47225	2
chr3	125321366	125321552	MajorDMR-14-47226	5
chr3	125478212	125478238	MajorDMR-14-47227	2
chr3	125484974	125485139	MajorDMR-14-47228	2
chr3	125486085	125486343	MajorDMR-14-47229	8
chr3	125490604	125490629	MajorDMR-14-47230	2
chr3	125498068	125498586	MajorDMR-14-47231	4
chr3	125502126	125502155	MajorDMR-14-47232	2
chr3	125511822	125512301	MajorDMR-14-47233	3
chr3	125633382	125633869	MajorDMR-14-47234	4
chr3	125640868	125640951	MajorDMR-14-47235	2
chr3	125648541	125648681	MajorDMR-14-47236	5
chr3	125672290	125672646	MajorDMR-14-47237	3
chr3	125677386	125677423	MajorDMR-14-47238	2
chr3	125687661	125687728	MajorDMR-14-47239	2
chr3	125724940	125725083	MajorDMR-14-47240	2
chr3	125742528	125742553	MajorDMR-14-47241	2
chr3	125784314	125784331	MajorDMR-14-47242	2
chr3	125785942	125785963	MajorDMR-14-47243	2
chr3	125898612	125898797	MajorDMR-14-47244	6
chr3	125899914	125900109	MajorDMR-14-47245	2
chr3	125917274	125917877	MajorDMR-14-47246	3
chr3	125931609	125931799	MajorDMR-14-47247	6
chr3	125932363	125932794	MajorDMR-14-47248	12
chr3	125983615	125983674	MajorDMR-14-47249	2
chr3	125985899	125985993	MajorDMR-14-47250	2
chr3	125986696	125986727	MajorDMR-14-47251	4
chr3	125987472	125987487	MajorDMR-14-47252	2
chr3	126005866	126006095	MajorDMR-14-47253	2
chr3	126006941	126007422	MajorDMR-14-47254	12
chr3	126113453	126114079	MajorDMR-14-47255	22
chr3	126152473	126152569	MajorDMR-14-47256	2
chr3	126160693	126161185	MajorDMR-14-47257	7
chr3	126184878	126185159	MajorDMR-14-47258	11
chr3	126191099	126192037	MajorDMR-14-47259	5
chr3	126212587	126213366	MajorDMR-14-47260	16
chr3	126240595	126240776	MajorDMR-14-47261	2
chr3	126242310	126242990	MajorDMR-14-47262	9
chr3	126259451	126259676	MajorDMR-14-47263	2
chr3	126373144	126373390	MajorDMR-14-47264	8
chr3	126397801	126398708	MajorDMR-14-47265	8
chr3	126402770	126403233	MajorDMR-14-47266	4
chr3	126423908	126424820	MajorDMR-14-47267	6
chr3	126432898	126433956	MajorDMR-14-47268	12
chr3	126471555	126472009	MajorDMR-14-47269	3
chr3	126513533	126514009	MajorDMR-14-47270	2
chr3	126516015	126516175	MajorDMR-14-47271	2
chr3	126516745	126516823	MajorDMR-14-47272	2
chr3	126551258	126551409	MajorDMR-14-47273	2
chr3	126554252	126555502	MajorDMR-14-47274	10
chr3	126556711	126557101	MajorDMR-14-47275	5
chr3	126577760	126578448	MajorDMR-14-47276	11
chr3	126608587	126608605	MajorDMR-14-47277	2
chr3	126645548	126645772	MajorDMR-14-47278	5
chr3	126658417	126659096	MajorDMR-14-47279	4
chr3	126688557	126688847	MajorDMR-14-47280	3
chr3	126700964	126701252	MajorDMR-14-47281	6
chr3	126703266	126704144	MajorDMR-14-47282	13
chr3	126705072	126705271	MajorDMR-14-47283	3
chr3	126709555	126710956	MajorDMR-14-47284	9
chr3	126713893	126714516	MajorDMR-14-47285	4
chr3	126718085	126718139	MajorDMR-14-47286	2
chr3	126719130	126719201	MajorDMR-14-47287	2
chr3	126720885	126721319	MajorDMR-14-47288	13
chr3	126728424	126728754	MajorDMR-14-47289	4
chr3	126739485	126739922	MajorDMR-14-47290	3
chr3	126744097	126744155	MajorDMR-14-47291	2
chr3	126755629	126757435	MajorDMR-14-47292	25
chr3	126815661	126815812	MajorDMR-14-47293	2
chr3	126821176	126821484	MajorDMR-14-47294	5
chr3	126839564	126839839	MajorDMR-14-47295	2
chr3	126853556	126854934	MajorDMR-14-47296	23
chr3	126857732	126858160	MajorDMR-14-47297	8
chr3	126876469	126876711	MajorDMR-14-47298	5
chr3	126877765	126878363	MajorDMR-14-47299	4
chr3	127069862	127070520	MajorDMR-14-47300	6
chr3	127071117	127071350	MajorDMR-14-47301	4
chr3	127090541	127090767	MajorDMR-14-47302	3
chr3	127102096	127103009	MajorDMR-14-47303	4
chr3	127110998	127111210	MajorDMR-14-47304	8
chr3	127114972	127116016	MajorDMR-14-47305	8
chr3	127123690	127123940	MajorDMR-14-47306	7
chr3	127132963	127133412	MajorDMR-14-47307	4
chr3	127139801	127139822	MajorDMR-14-47308	2
chr3	127141435	127141864	MajorDMR-14-47309	14
chr3	127142412	127142456	MajorDMR-14-47310	2
chr3	127174932	127177123	MajorDMR-14-47311	58
chr3	127178020	127178535	MajorDMR-14-47312	6
chr3	127183363	127183599	MajorDMR-14-47313	2
chr3	127186092	127186584	MajorDMR-14-47314	3
chr3	127263171	127263936	MajorDMR-14-47315	8
chr3	127268777	127268927	MajorDMR-14-47316	5
chr3	127269527	127270131	MajorDMR-14-47317	6
chr3	127283581	127284759	MajorDMR-14-47318	8
chr3	127293741	127294372	MajorDMR-14-47319	8
chr3	127374579	127374884	MajorDMR-14-47320	4
chr3	127381730	127382344	MajorDMR-14-47321	5
chr3	127384597	127384667	MajorDMR-14-47322	3
chr3	127386665	127386828	MajorDMR-14-47323	5
chr3	127390825	127393581	MajorDMR-14-47324	88
chr3	127415176	127415331	MajorDMR-14-47325	2
chr3	127426237	127427468	MajorDMR-14-47326	12
chr3	127429558	127430436	MajorDMR-14-47327	10
chr3	127437247	127437605	MajorDMR-14-47328	2
chr3	127441452	127442549	MajorDMR-14-47329	13
chr3	127453659	127454200	MajorDMR-14-47330	7
chr3	127454816	127455289	MajorDMR-14-47331	4
chr3	127462732	127463262	MajorDMR-14-47332	12
chr3	127466641	127466849	MajorDMR-14-47333	3
chr3	127469219	127469469	MajorDMR-14-47334	7
chr3	127473258	127473898	MajorDMR-14-47335	5
chr3	127483980	127484367	MajorDMR-14-47336	6
chr3	127494063	127494153	MajorDMR-14-47337	2
chr3	127498542	127499091	MajorDMR-14-47338	4
chr3	127501534	127501648	MajorDMR-14-47339	2
chr3	127502400	127502693	MajorDMR-14-47340	2
chr3	127505855	127505910	MajorDMR-14-47341	2
chr3	127506485	127506549	MajorDMR-14-47342	4
chr3	127509736	127510567	MajorDMR-14-47343	7
chr3	127522615	127522751	MajorDMR-14-47344	3
chr3	127523806	127524137	MajorDMR-14-47345	3
chr3	127540628	127540637	MajorDMR-14-47346	2
chr3	127630436	127630807	MajorDMR-14-47347	5
chr3	127633752	127633888	MajorDMR-14-47348	2
chr3	127634561	127634588	MajorDMR-14-47349	3
chr3	127673552	127673777	MajorDMR-14-47350	3
chr3	127715992	127716185	MajorDMR-14-47351	2
chr3	127730024	127730399	MajorDMR-14-47352	11
chr3	127760748	127760808	MajorDMR-14-47353	2
chr3	127873354	127873362	MajorDMR-14-47354	2
chr3	127889894	127889914	MajorDMR-14-47355	2
chr3	128145176	128145188	MajorDMR-14-47356	3
chr3	128151047	128151615	MajorDMR-14-47357	8
chr3	128175263	128176193	MajorDMR-14-47358	12
chr3	128192194	128192450	MajorDMR-14-47359	2
chr3	128199245	128200953	MajorDMR-14-47360	22
chr3	128211886	128213018	MajorDMR-14-47361	28
chr3	128215235	128215890	MajorDMR-14-47362	30
chr3	128273947	128274085	MajorDMR-14-47363	6
chr3	128274775	128274784	MajorDMR-14-47364	2
chr3	128337548	128337643	MajorDMR-14-47365	2
chr3	128338442	128339089	MajorDMR-14-47366	3
chr3	128343663	128343694	MajorDMR-14-47367	2
chr3	128370117	128370502	MajorDMR-14-47368	5
chr3	128372562	128372568	MajorDMR-14-47369	2
chr3	128416432	128417201	MajorDMR-14-47370	16
chr3	128417962	128418634	MajorDMR-14-47371	14
chr3	128446363	128446751	MajorDMR-14-47372	5
chr3	128448457	128449447	MajorDMR-14-47373	4
chr3	128486493	128486609	MajorDMR-14-47374	3
chr3	128502471	128503084	MajorDMR-14-47375	6
chr3	128518719	128519362	MajorDMR-14-47376	6
chr3	128531728	128532539	MajorDMR-14-47377	5
chr3	128533046	128534175	MajorDMR-14-47378	9
chr3	128583573	128584591	MajorDMR-14-47379	13
chr3	128636285	128636600	MajorDMR-14-47380	2
chr3	128712063	128712504	MajorDMR-14-47381	15
chr3	128719608	128720096	MajorDMR-14-47382	19
chr3	128722235	128722372	MajorDMR-14-47383	7
chr3	128734775	128735561	MajorDMR-14-47384	9
chr3	128744759	128745022	MajorDMR-14-47385	5
chr3	128761170	128761260	MajorDMR-14-47386	2
chr3	128806968	128807000	MajorDMR-14-47387	2
chr3	128841193	128841519	MajorDMR-14-47388	8
chr3	128846231	128846324	MajorDMR-14-47389	2
chr3	128889961	128890013	MajorDMR-14-47390	2
chr3	128898622	128898663	MajorDMR-14-47391	2
chr3	128903597	128903723	MajorDMR-14-47392	2
chr3	128943759	128943915	MajorDMR-14-47393	2
chr3	128967246	128967437	MajorDMR-14-47394	4
chr3	128996930	128997296	MajorDMR-14-47395	4
chr3	129062844	129062881	MajorDMR-14-47396	2
chr3	129065962	129066166	MajorDMR-14-47397	4
chr3	129101214	129101688	MajorDMR-14-47398	3
chr3	129102426	129102650	MajorDMR-14-47399	4
chr3	129110832	129111137	MajorDMR-14-47400	2
chr3	129147845	129148103	MajorDMR-14-47401	3
chr3	129155075	129155452	MajorDMR-14-47402	2
chr3	129160182	129161640	MajorDMR-14-47403	11
chr3	129182610	129182932	MajorDMR-14-47404	4
chr3	129194081	129194324	MajorDMR-14-47405	4
chr3	129200032	129200880	MajorDMR-14-47406	9
chr3	129205069	129205239	MajorDMR-14-47407	3
chr3	129206341	129206579	MajorDMR-14-47408	2
chr3	129208116	129208631	MajorDMR-14-47409	10
chr3	129221983	129222908	MajorDMR-14-47410	10
chr3	129223798	129223852	MajorDMR-14-47411	2
chr3	129225028	129226216	MajorDMR-14-47412	11
chr3	129258110	129258415	MajorDMR-14-47413	8
chr3	129296363	129296611	MajorDMR-14-47414	7
chr3	129311440	129311760	MajorDMR-14-47415	8
chr3	129313513	129313729	MajorDMR-14-47416	5
chr3	129323927	129324309	MajorDMR-14-47417	6
chr3	129325830	129326549	MajorDMR-14-47418	31
chr3	129327678	129327728	MajorDMR-14-47419	2
chr3	129340988	129341179	MajorDMR-14-47420	2
chr3	129344929	129347225	MajorDMR-14-47421	68
chr3	129369107	129369616	MajorDMR-14-47422	5
chr3	129376853	129377072	MajorDMR-14-47423	2
chr3	129381011	129381406	MajorDMR-14-47424	3
chr3	129383063	129383386	MajorDMR-14-47425	3
chr3	129402881	129403272	MajorDMR-14-47426	3
chr3	129457223	129457230	MajorDMR-14-47427	2
chr3	129464058	129464707	MajorDMR-14-47428	8
chr3	129553684	129554154	MajorDMR-14-47429	6
chr3	129606812	129606819	MajorDMR-14-47430	2
chr3	129653261	129653324	MajorDMR-14-47431	5
chr3	129693127	129693438	MajorDMR-14-47432	22
chr3	129721026	129721520	MajorDMR-14-47433	5
chr3	129722213	129722318	MajorDMR-14-47434	3
chr3	129777507	129777828	MajorDMR-14-47435	2
chr3	129814846	129814896	MajorDMR-14-47436	2
chr3	129831726	129832008	MajorDMR-14-47437	2
chr3	129951940	129952063	MajorDMR-14-47438	3
chr3	130147507	130149023	MajorDMR-14-47439	9
chr3	130199820	130199828	MajorDMR-14-47440	2
chr3	130235478	130235814	MajorDMR-14-47441	2
chr3	130363533	130363605	MajorDMR-14-47442	2
chr3	130466797	130467332	MajorDMR-14-47443	5
chr3	130478504	130478580	MajorDMR-14-47444	2
chr3	130491527	130492225	MajorDMR-14-47445	14
chr3	130521576	130521781	MajorDMR-14-47446	3
chr3	130558274	130559030	MajorDMR-14-47447	4
chr3	130611475	130611554	MajorDMR-14-47448	4
chr3	130620914	130621128	MajorDMR-14-47449	2
chr3	130633959	130634734	MajorDMR-14-47450	3
chr3	130657230	130657290	MajorDMR-14-47451	2
chr3	130833180	130833243	MajorDMR-14-47452	2
chr3	130933523	130933535	MajorDMR-14-47453	2
chr3	130935917	130935949	MajorDMR-14-47454	2
chr3	131028387	131028481	MajorDMR-14-47455	2
chr3	131041963	131042471	MajorDMR-14-47456	5
chr3	131047606	131047770	MajorDMR-14-47457	3
chr3	131057259	131057482	MajorDMR-14-47458	2
chr3	131058309	131058319	MajorDMR-14-47459	2
chr3	131079426	131079442	MajorDMR-14-47460	2
chr3	131080443	131080928	MajorDMR-14-47461	4
chr3	131099856	131100228	MajorDMR-14-47462	11
chr3	131105492	131105695	MajorDMR-14-47463	2
chr3	131121021	131121775	MajorDMR-14-47464	6
chr3	131237652	131237868	MajorDMR-14-47465	6
chr3	131515562	131515737	MajorDMR-14-47466	3
chr3	131622792	131622883	MajorDMR-14-47467	2
chr3	131675922	131675992	MajorDMR-14-47468	2
chr3	131714986	131715039	MajorDMR-14-47469	2
chr3	131748522	131748668	MajorDMR-14-47470	2
chr3	131752323	131752830	MajorDMR-14-47471	15
chr3	131849041	131849461	MajorDMR-14-47472	3
chr3	131960964	131961862	MajorDMR-14-47473	6
chr3	131964629	131964645	MajorDMR-14-47474	2
chr3	131973943	131974370	MajorDMR-14-47475	5
chr3	132135608	132135678	MajorDMR-14-47476	3
chr3	132240886	132241052	MajorDMR-14-47477	5
chr3	132254942	132255121	MajorDMR-14-47478	3
chr3	132272903	132272956	MajorDMR-14-47479	2
chr3	132282942	132283325	MajorDMR-14-47480	3
chr3	132287494	132288528	MajorDMR-14-47481	7
chr3	132292689	132293031	MajorDMR-14-47482	5
chr3	132380189	132380293	MajorDMR-14-47483	2
chr3	132440399	132440732	MajorDMR-14-47484	11
chr3	132496117	132496655	MajorDMR-14-47485	4
chr3	132756668	132756868	MajorDMR-14-47486	6
chr3	132759149	132759173	MajorDMR-14-47487	2
chr3	132793921	132793996	MajorDMR-14-47488	3
chr3	132843268	132843739	MajorDMR-14-47489	4
chr3	132995182	132996087	MajorDMR-14-47490	7
chr3	132996877	132996933	MajorDMR-14-47491	2
chr3	133001108	133001180	MajorDMR-14-47492	2
chr3	133012382	133013339	MajorDMR-14-47493	4
chr3	133048305	133048393	MajorDMR-14-47494	2
chr3	133095890	133095951	MajorDMR-14-47495	2
chr3	133100463	133100726	MajorDMR-14-47496	2
chr3	133101661	133101704	MajorDMR-14-47497	2
chr3	133123718	133124050	MajorDMR-14-47498	4
chr3	133131578	133133233	MajorDMR-14-47499	23
chr3	133142173	133142912	MajorDMR-14-47500	11
chr3	133187121	133187416	MajorDMR-14-47501	2
chr3	133308399	133308496	MajorDMR-14-47502	2
chr3	133309564	133309847	MajorDMR-14-47503	2
chr3	133483074	133483516	MajorDMR-14-47504	3
chr3	133559738	133559914	MajorDMR-14-47505	3
chr3	133573650	133573846	MajorDMR-14-47506	2
chr3	133574741	133575427	MajorDMR-14-47507	6
chr3	133580561	133581000	MajorDMR-14-47508	2
chr3	133581870	133582350	MajorDMR-14-47509	4
chr3	133582980	133583076	MajorDMR-14-47510	3
chr3	133590507	133591079	MajorDMR-14-47511	6
chr3	133594739	133595185	MajorDMR-14-47512	6
chr3	133604736	133605124	MajorDMR-14-47513	3
chr3	133606858	133607215	MajorDMR-14-47514	4
chr3	133612910	133613220	MajorDMR-14-47515	3
chr3	133615564	133615598	MajorDMR-14-47516	2
chr3	133645949	133646135	MajorDMR-14-47517	5
chr3	133646788	133647104	MajorDMR-14-47518	5
chr3	133747920	133748232	MajorDMR-14-47519	10
chr3	133749549	133749754	MajorDMR-14-47520	4
chr3	133866346	133866492	MajorDMR-14-47521	2
chr3	133889093	133889260	MajorDMR-14-47522	3
chr3	133920206	133920365	MajorDMR-14-47523	2
chr3	133955968	133956117	MajorDMR-14-47524	2
chr3	133970396	133971156	MajorDMR-14-47525	3
chr3	134026923	134027085	MajorDMR-14-47526	4
chr3	134031785	134032581	MajorDMR-14-47527	47
chr3	134078203	134078242	MajorDMR-14-47528	3
chr3	134093953	134094173	MajorDMR-14-47529	4
chr3	134125243	134125356	MajorDMR-14-47530	3
chr3	134182914	134183218	MajorDMR-14-47531	3
chr3	134369262	134369492	MajorDMR-14-47532	5
chr3	134370181	134370663	MajorDMR-14-47533	7
chr3	134377537	134378411	MajorDMR-14-47534	7
chr3	134444974	134445072	MajorDMR-14-47535	4
chr3	134583670	134583816	MajorDMR-14-47536	2
chr3	134707355	134707990	MajorDMR-14-47537	4
chr3	134749666	134749807	MajorDMR-14-47538	2
chr3	134800815	134801026	MajorDMR-14-47539	2
chr3	134866594	134866846	MajorDMR-14-47540	3
chr3	135102271	135102409	MajorDMR-14-47541	2
chr3	135518684	135519007	MajorDMR-14-47542	6
chr3	135707844	135708244	MajorDMR-14-47543	5
chr3	135761462	135761473	MajorDMR-14-47544	2
chr3	135774085	135774361	MajorDMR-14-47545	2
chr3	135789954	135790786	MajorDMR-14-47546	5
chr3	135794740	135794776	MajorDMR-14-47547	2
chr3	135861644	135861700	MajorDMR-14-47548	2
chr3	135910303	135911541	MajorDMR-14-47549	8
chr3	135916200	135917157	MajorDMR-14-47550	8
chr3	135979107	135979212	MajorDMR-14-47551	2
chr3	135996576	135996582	MajorDMR-14-47552	2
chr3	136000614	136001011	MajorDMR-14-47553	2
chr3	136030994	136031161	MajorDMR-14-47554	5
chr3	136031780	136031925	MajorDMR-14-47555	2
chr3	136056243	136056355	MajorDMR-14-47556	2
chr3	136314814	136315142	MajorDMR-14-47557	3
chr3	136348666	136348788	MajorDMR-14-47558	2
chr3	136351494	136351523	MajorDMR-14-47559	2
chr3	136356144	136356436	MajorDMR-14-47560	3
chr3	136472310	136472477	MajorDMR-14-47561	2
chr3	136473244	136473729	MajorDMR-14-47562	5
chr3	136511731	136511810	MajorDMR-14-47563	2
chr3	136521065	136521935	MajorDMR-14-47564	8
chr3	136555156	136555278	MajorDMR-14-47565	2
chr3	136557275	136557393	MajorDMR-14-47566	2
chr3	136571221	136571307	MajorDMR-14-47567	3
chr3	136657911	136657966	MajorDMR-14-47568	2
chr3	136733121	136733395	MajorDMR-14-47569	3
chr3	137334781	137334874	MajorDMR-14-47570	2
chr3	137787450	137787757	MajorDMR-14-47571	6
chr3	137833578	137833737	MajorDMR-14-47572	2
chr3	137943484	137944019	MajorDMR-14-47573	6
chr3	138019364	138019583	MajorDMR-14-47574	2
chr3	138046973	138047421	MajorDMR-14-47575	2
chr3	138051647	138051671	MajorDMR-14-47576	3
chr3	138066215	138066528	MajorDMR-14-47577	4
chr3	138068302	138068580	MajorDMR-14-47578	4
chr3	138069143	138069437	MajorDMR-14-47579	3
chr3	138074140	138074150	MajorDMR-14-47580	2
chr3	138077720	138078223	MajorDMR-14-47581	2
chr3	138084674	138085170	MajorDMR-14-47582	2
chr3	138088785	138088880	MajorDMR-14-47583	3
chr3	138109291	138109305	MajorDMR-14-47584	3
chr3	138119379	138119645	MajorDMR-14-47585	4
chr3	138127542	138127924	MajorDMR-14-47586	6
chr3	138152463	138152881	MajorDMR-14-47587	2
chr3	138154386	138154571	MajorDMR-14-47588	9
chr3	138180711	138180987	MajorDMR-14-47589	2
chr3	138198320	138198346	MajorDMR-14-47590	2
chr3	138297005	138297126	MajorDMR-14-47591	3
chr3	138311415	138311509	MajorDMR-14-47592	2
chr3	138327297	138327402	MajorDMR-14-47593	2
chr3	138328640	138328825	MajorDMR-14-47594	5
chr3	138443347	138443417	MajorDMR-14-47595	2
chr3	138581302	138582080	MajorDMR-14-47596	12
chr3	138611997	138612009	MajorDMR-14-47597	2
chr3	138635154	138635292	MajorDMR-14-47598	2
chr3	138642503	138642611	MajorDMR-14-47599	4
chr3	138654726	138655004	MajorDMR-14-47600	12
chr3	138666160	138666644	MajorDMR-14-47601	7
chr3	138668186	138668465	MajorDMR-14-47602	5
chr3	138884647	138884725	MajorDMR-14-47603	2
chr3	139013985	139013997	MajorDMR-14-47604	2
chr3	139076790	139076860	MajorDMR-14-47605	2
chr3	139077376	139077448	MajorDMR-14-47606	2
chr3	139252321	139253057	MajorDMR-14-47607	10
chr3	139257712	139258154	MajorDMR-14-47608	20
chr3	139259140	139259204	MajorDMR-14-47609	3
chr3	139371631	139371649	MajorDMR-14-47610	2
chr3	139395837	139396280	MajorDMR-14-47611	3
chr3	139396781	139397242	MajorDMR-14-47612	5
chr3	139424517	139425138	MajorDMR-14-47613	3
chr3	139434896	139435298	MajorDMR-14-47614	2
chr3	139523141	139523395	MajorDMR-14-47615	3
chr3	139546099	139546633	MajorDMR-14-47616	3
chr3	139549636	139550351	MajorDMR-14-47617	13
chr3	139554961	139555240	MajorDMR-14-47618	3
chr3	139653161	139653553	MajorDMR-14-47619	16
chr3	139655403	139656479	MajorDMR-14-47620	13
chr3	139725434	139725583	MajorDMR-14-47621	2
chr3	139726318	139726785	MajorDMR-14-47622	2
chr3	139732248	139732650	MajorDMR-14-47623	6
chr3	139741146	139741404	MajorDMR-14-47624	4
chr3	139742181	139743518	MajorDMR-14-47625	18
chr3	139747395	139747401	MajorDMR-14-47626	2
chr3	139770254	139770500	MajorDMR-14-47627	6
chr3	139786170	139786806	MajorDMR-14-47628	5
chr3	139812696	139812908	MajorDMR-14-47629	3
chr3	139831340	139831997	MajorDMR-14-47630	4
chr3	140087605	140087749	MajorDMR-14-47631	3
chr3	140105360	140105389	MajorDMR-14-47632	2
chr3	140186186	140186504	MajorDMR-14-47633	2
chr3	140187390	140187588	MajorDMR-14-47634	6
chr3	140224283	140224963	MajorDMR-14-47635	5
chr3	140303602	140303850	MajorDMR-14-47636	2
chr3	140320608	140320850	MajorDMR-14-47637	3
chr3	140662593	140663200	MajorDMR-14-47638	4
chr3	140730706	140730859	MajorDMR-14-47639	3
chr3	140769549	140769668	MajorDMR-14-47640	7
chr3	140772101	140772292	MajorDMR-14-47641	2
chr3	140795419	140796752	MajorDMR-14-47642	23
chr3	140949801	140949935	MajorDMR-14-47643	2
chr3	140951669	140952532	MajorDMR-14-47644	13
chr3	140953389	140953690	MajorDMR-14-47645	2
chr3	140957042	140958548	MajorDMR-14-47646	19
chr3	140961057	140961375	MajorDMR-14-47647	2
chr3	140962209	140962550	MajorDMR-14-47648	10
chr3	140975735	140975940	MajorDMR-14-47649	4
chr3	140980542	140981544	MajorDMR-14-47650	8
chr3	140987112	140987325	MajorDMR-14-47651	3
chr3	140998214	140998313	MajorDMR-14-47652	2
chr3	141021293	141021686	MajorDMR-14-47653	4
chr3	141022668	141022748	MajorDMR-14-47654	5
chr3	141027505	141027725	MajorDMR-14-47655	7
chr3	141031038	141031049	MajorDMR-14-47656	2
chr3	141080080	141080180	MajorDMR-14-47657	2
chr3	141089103	141089198	MajorDMR-14-47658	2
chr3	141102558	141104526	MajorDMR-14-47659	22
chr3	141105197	141105209	MajorDMR-14-47660	2
chr3	141107134	141107799	MajorDMR-14-47661	4
chr3	141108713	141108777	MajorDMR-14-47662	3
chr3	141110707	141111548	MajorDMR-14-47663	6
chr3	141112157	141112172	MajorDMR-14-47664	2
chr3	141118210	141118466	MajorDMR-14-47665	2
chr3	141122018	141122220	MajorDMR-14-47666	2
chr3	141129466	141131378	MajorDMR-14-47667	12
chr3	141132096	141133184	MajorDMR-14-47668	7
chr3	141144811	141145624	MajorDMR-14-47669	12
chr3	141148215	141148297	MajorDMR-14-47670	2
chr3	141149257	141151495	MajorDMR-14-47671	34
chr3	141178830	141179291	MajorDMR-14-47672	6
chr3	141184332	141184410	MajorDMR-14-47673	2
chr3	141223415	141223609	MajorDMR-14-47674	2
chr3	141277038	141277312	MajorDMR-14-47675	2
chr3	141280112	141280128	MajorDMR-14-47676	2
chr3	141295200	141295290	MajorDMR-14-47677	2
chr3	141318689	141318870	MajorDMR-14-47678	2
chr3	141345404	141345569	MajorDMR-14-47679	4
chr3	141378373	141378510	MajorDMR-14-47680	2
chr3	141530462	141530544	MajorDMR-14-47681	3
chr3	141659245	141659933	MajorDMR-14-47682	13
chr3	141736281	141736434	MajorDMR-14-47683	2
chr3	141746353	141746798	MajorDMR-14-47684	2
chr3	141845082	141845124	MajorDMR-14-47685	2
chr3	141928788	141928956	MajorDMR-14-47686	2
chr3	141944845	141944947	MajorDMR-14-47687	3
chr3	141987548	141987753	MajorDMR-14-47688	2
chr3	142217459	142217650	MajorDMR-14-47689	2
chr3	142315951	142316060	MajorDMR-14-47690	2
chr3	142575981	142576051	MajorDMR-14-47691	3
chr3	142582376	142583012	MajorDMR-14-47692	9
chr3	142681757	142681872	MajorDMR-14-47693	5
chr3	142706697	142706873	MajorDMR-14-47694	4
chr3	142719142	142719382	MajorDMR-14-47695	2
chr3	142837694	142837819	MajorDMR-14-47696	2
chr3	142841338	142841618	MajorDMR-14-47697	3
chr3	142842283	142844190	MajorDMR-14-47698	18
chr3	142854186	142854278	MajorDMR-14-47699	2
chr3	142890026	142890314	MajorDMR-14-47700	3
chr3	142921192	142921417	MajorDMR-14-47701	2
chr3	142945609	142945930	MajorDMR-14-47702	4
chr3	142971844	142972105	MajorDMR-14-47703	5
chr3	143021679	143021928	MajorDMR-14-47704	6
chr3	143050252	143051012	MajorDMR-14-47705	7
chr3	143174222	143174304	MajorDMR-14-47706	2
chr3	143388160	143388315	MajorDMR-14-47707	4
chr3	143393203	143393376	MajorDMR-14-47708	3
chr3	143417588	143417690	MajorDMR-14-47709	2
chr3	143490126	143490554	MajorDMR-14-47710	4
chr3	143494610	143494896	MajorDMR-14-47711	5
chr3	143550235	143550519	MajorDMR-14-47712	3
chr3	143554279	143554575	MajorDMR-14-47713	3
chr3	143587426	143587473	MajorDMR-14-47714	2
chr3	143616787	143617015	MajorDMR-14-47715	5
chr3	143692615	143694220	MajorDMR-14-47716	11
chr3	143694738	143696719	MajorDMR-14-47717	12
chr3	143698028	143698342	MajorDMR-14-47718	3
chr3	143698919	143699026	MajorDMR-14-47719	2
chr3	143747541	143747794	MajorDMR-14-47720	2
chr3	143750910	143751461	MajorDMR-14-47721	5
chr3	143752096	143752593	MajorDMR-14-47722	2
chr3	143831082	143831358	MajorDMR-14-47723	4
chr3	143832198	143832680	MajorDMR-14-47724	3
chr3	143833854	143833932	MajorDMR-14-47725	2
chr3	143847015	143847560	MajorDMR-14-47726	3
chr3	143861374	143861571	MajorDMR-14-47727	3
chr3	144169672	144169735	MajorDMR-14-47728	2
chr3	144267264	144267719	MajorDMR-14-47729	3
chr3	144309718	144309954	MajorDMR-14-47730	2
chr3	144585378	144585516	MajorDMR-14-47731	2
chr3	144812450	144812700	MajorDMR-14-47732	2
chr3	144908285	144908989	MajorDMR-14-47733	8
chr3	144927343	144927622	MajorDMR-14-47734	5
chr3	145337894	145338011	MajorDMR-14-47735	2
chr3	145849492	145849702	MajorDMR-14-47736	4
chr3	145860908	145861057	MajorDMR-14-47737	2
chr3	145873955	145874098	MajorDMR-14-47738	3
chr3	145877479	145877669	MajorDMR-14-47739	3
chr3	145905066	145905392	MajorDMR-14-47740	3
chr3	145968207	145968420	MajorDMR-14-47741	6
chr3	146686395	146686443	MajorDMR-14-47742	2
chr3	146767573	146767894	MajorDMR-14-47743	3
chr3	147016548	147016634	MajorDMR-14-47744	2
chr3	147523594	147524106	MajorDMR-14-47745	3
chr3	147638920	147639198	MajorDMR-14-47746	2
chr3	147793725	147794166	MajorDMR-14-47747	4
chr3	148037649	148037957	MajorDMR-14-47748	2
chr3	148365671	148365818	MajorDMR-14-47749	2
chr3	148416180	148416309	MajorDMR-14-47750	2
chr3	148436800	148437006	MajorDMR-14-47751	2
chr3	148466030	148466369	MajorDMR-14-47752	3
chr3	148799871	148799968	MajorDMR-14-47753	2
chr3	148846734	148846751	MajorDMR-14-47754	3
chr3	149111308	149111371	MajorDMR-14-47755	2
chr3	149212119	149212201	MajorDMR-14-47756	5
chr3	149248621	149248715	MajorDMR-14-47757	2
chr3	149294145	149294287	MajorDMR-14-47758	3
chr3	149299005	149299501	MajorDMR-14-47759	2
chr3	149356367	149356447	MajorDMR-14-47760	2
chr3	149375790	149376786	MajorDMR-14-47761	28
chr3	149420867	149420986	MajorDMR-14-47762	2
chr3	149532956	149533378	MajorDMR-14-47763	2
chr3	149593330	149593757	MajorDMR-14-47764	2
chr3	149615440	149615613	MajorDMR-14-47765	2
chr3	149616397	149616758	MajorDMR-14-47766	3
chr3	149654648	149654961	MajorDMR-14-47767	4
chr3	149683488	149684451	MajorDMR-14-47768	6
chr3	149685824	149686269	MajorDMR-14-47769	4
chr3	149689879	149690095	MajorDMR-14-47770	3
chr3	149780326	149780530	MajorDMR-14-47771	4
chr3	149832892	149833266	MajorDMR-14-47772	2
chr3	149851218	149851278	MajorDMR-14-47773	2
chr3	149876979	149877055	MajorDMR-14-47774	2
chr3	149928120	149928644	MajorDMR-14-47775	4
chr3	149938694	149938900	MajorDMR-14-47776	4
chr3	149939433	149939819	MajorDMR-14-47777	2
chr3	149994022	149994110	MajorDMR-14-47778	2
chr3	150066423	150066467	MajorDMR-14-47779	3
chr3	150215899	150215920	MajorDMR-14-47780	2
chr3	150245998	150246311	MajorDMR-14-47781	2
chr3	150261505	150261551	MajorDMR-14-47782	2
chr3	150265348	150266088	MajorDMR-14-47783	3
chr3	150308460	150308625	MajorDMR-14-47784	2
chr3	150438479	150438635	MajorDMR-14-47785	2
chr3	150456717	150456759	MajorDMR-14-47786	2
chr3	150475388	150475496	MajorDMR-14-47787	3
chr3	150479125	150479479	MajorDMR-14-47788	2
chr3	150560970	150561119	MajorDMR-14-47789	2
chr3	150630875	150631332	MajorDMR-14-47790	6
chr3	150688842	150688938	MajorDMR-14-47791	5
chr3	150795534	150795538	MajorDMR-14-47792	2
chr3	150805445	150806034	MajorDMR-14-47793	3
chr3	150814333	150814700	MajorDMR-14-47794	3
chr3	150819606	150819644	MajorDMR-14-47795	2
chr3	150851416	150851491	MajorDMR-14-47796	3
chr3	150853425	150853791	MajorDMR-14-47797	2
chr3	150861003	150861720	MajorDMR-14-47798	5
chr3	150863769	150864385	MajorDMR-14-47799	5
chr3	150886200	150886264	MajorDMR-14-47800	3
chr3	150987609	150987655	MajorDMR-14-47801	3
chr3	151008600	151009116	MajorDMR-14-47802	4
chr3	151011084	151011407	MajorDMR-14-47803	4
chr3	151045471	151045736	MajorDMR-14-47804	2
chr3	151046276	151046741	MajorDMR-14-47805	8
chr3	151075092	151075311	MajorDMR-14-47806	3
chr3	151079847	151080771	MajorDMR-14-47807	4
chr3	151554747	151555112	MajorDMR-14-47808	3
chr3	151940255	151940285	MajorDMR-14-47809	2
chr3	152020461	152020768	MajorDMR-14-47810	2
chr3	152027279	152027932	MajorDMR-14-47811	3
chr3	152041778	152041786	MajorDMR-14-47812	2
chr3	152050529	152050837	MajorDMR-14-47813	4
chr3	152094272	152094517	MajorDMR-14-47814	2
chr3	152098185	152098547	MajorDMR-14-47815	3
chr3	152110565	152110768	MajorDMR-14-47816	2
chr3	152120942	152121605	MajorDMR-14-47817	4
chr3	152154614	152155253	MajorDMR-14-47818	3
chr3	152161908	152162320	MajorDMR-14-47819	5
chr3	152172013	152172183	MajorDMR-14-47820	4
chr3	152189682	152190209	MajorDMR-14-47821	4
chr3	152553734	152553872	MajorDMR-14-47822	6
chr3	152747156	152747409	MajorDMR-14-47823	4
chr3	152760651	152761676	MajorDMR-14-47824	4
chr3	152769888	152769929	MajorDMR-14-47825	2
chr3	152806063	152806236	MajorDMR-14-47826	2
chr3	152878110	152878302	MajorDMR-14-47827	2
chr3	152890669	152890743	MajorDMR-14-47828	3
chr3	152928134	152928386	MajorDMR-14-47829	4
chr3	153358433	153358713	MajorDMR-14-47830	2
chr3	153645019	153645115	MajorDMR-14-47831	2
chr3	153691706	153692161	MajorDMR-14-47832	2
chr3	153695431	153695697	MajorDMR-14-47833	4
chr3	153822863	153823119	MajorDMR-14-47834	4
chr3	153840353	153841043	MajorDMR-14-47835	21
chr3	153972600	153973144	MajorDMR-14-47836	5
chr3	153982367	153982457	MajorDMR-14-47837	2
chr3	153991358	153991363	MajorDMR-14-47838	2
chr3	154033337	154033514	MajorDMR-14-47839	2
chr3	154146870	154147162	MajorDMR-14-47840	12
chr3	154148116	154148153	MajorDMR-14-47841	2
chr3	154475962	154476159	MajorDMR-14-47842	3
chr3	154497548	154498004	MajorDMR-14-47843	2
chr3	154501320	154501541	MajorDMR-14-47844	3
chr3	154798327	154798663	MajorDMR-14-47845	7
chr3	154924865	154925350	MajorDMR-14-47846	2
chr3	154970089	154970273	MajorDMR-14-47847	2
chr3	155082014	155082020	MajorDMR-14-47848	2
chr3	155197330	155197488	MajorDMR-14-47849	4
chr3	155461268	155461627	MajorDMR-14-47850	8
chr3	155463114	155464062	MajorDMR-14-47851	17
chr3	155466442	155466547	MajorDMR-14-47852	4
chr3	155520122	155520326	MajorDMR-14-47853	4
chr3	155523016	155523507	MajorDMR-14-47854	5
chr3	155587660	155587799	MajorDMR-14-47855	2
chr3	155667821	155668330	MajorDMR-14-47856	4
chr3	155677636	155678327	MajorDMR-14-47857	10
chr3	155761783	155761898	MajorDMR-14-47858	4
chr3	155800254	155800306	MajorDMR-14-47859	4
chr3	155807917	155808242	MajorDMR-14-47860	3
chr3	155824916	155825274	MajorDMR-14-47861	2
chr3	155825878	155826113	MajorDMR-14-47862	2
chr3	155826643	155827198	MajorDMR-14-47863	5
chr3	155827849	155827880	MajorDMR-14-47864	3
chr3	155869774	155869796	MajorDMR-14-47865	2
chr3	155878584	155878666	MajorDMR-14-47866	3
chr3	155882494	155882834	MajorDMR-14-47867	6
chr3	155926125	155926221	MajorDMR-14-47868	3
chr3	156006389	156007250	MajorDMR-14-47869	5
chr3	156015170	156016134	MajorDMR-14-47870	13
chr3	156017420	156018180	MajorDMR-14-47871	5
chr3	156019195	156019396	MajorDMR-14-47872	3
chr3	156101629	156101673	MajorDMR-14-47873	2
chr3	156106423	156106500	MajorDMR-14-47874	2
chr3	156131435	156131522	MajorDMR-14-47875	2
chr3	156196519	156196929	MajorDMR-14-47876	2
chr3	156201811	156202384	MajorDMR-14-47877	3
chr3	156252009	156252108	MajorDMR-14-47878	4
chr3	156253245	156253305	MajorDMR-14-47879	3
chr3	156259358	156259392	MajorDMR-14-47880	2
chr3	156361259	156361911	MajorDMR-14-47881	10
chr3	156535282	156535953	MajorDMR-14-47882	4
chr3	156804299	156804711	MajorDMR-14-47883	2
chr3	156805780	156805788	MajorDMR-14-47884	2
chr3	156855696	156855710	MajorDMR-14-47885	2
chr3	156872153	156872500	MajorDMR-14-47886	5
chr3	156874928	156875173	MajorDMR-14-47887	2
chr3	156966467	156966640	MajorDMR-14-47888	2
chr3	157145727	157146114	MajorDMR-14-47889	2
chr3	157164903	157165106	MajorDMR-14-47890	2
chr3	157217978	157218084	MajorDMR-14-47891	3
chr3	157260436	157260444	MajorDMR-14-47892	2
chr3	157575417	157575547	MajorDMR-14-47893	3
chr3	157828713	157829130	MajorDMR-14-47894	2
chr3	158046967	158047027	MajorDMR-14-47895	3
chr3	158151911	158151919	MajorDMR-14-47896	2
chr3	158189521	158189616	MajorDMR-14-47897	2
chr3	158288023	158288416	MajorDMR-14-47898	2
chr3	158289623	158289849	MajorDMR-14-47899	4
chr3	158290997	158291240	MajorDMR-14-47900	3
chr3	158377568	158377798	MajorDMR-14-47901	2
chr3	158386885	158387014	MajorDMR-14-47902	3
chr3	158417507	158417529	MajorDMR-14-47903	2
chr3	158441000	158441274	MajorDMR-14-47904	3
chr3	158464703	158464773	MajorDMR-14-47905	2
chr3	158862427	158862636	MajorDMR-14-47906	2
chr3	158883705	158884438	MajorDMR-14-47907	4
chr3	158895481	158895830	MajorDMR-14-47908	2
chr3	158908194	158908397	MajorDMR-14-47909	2
chr3	158981962	158982099	MajorDMR-14-47910	4
chr3	158991020	158991749	MajorDMR-14-47911	11
chr3	158995684	158995740	MajorDMR-14-47912	3
chr3	158998257	158998814	MajorDMR-14-47913	7
chr3	159064132	159064504	MajorDMR-14-47914	4
chr3	159072430	159072600	MajorDMR-14-47915	2
chr3	159246205	159246522	MajorDMR-14-47916	4
chr3	159450511	159451232	MajorDMR-14-47917	4
chr3	159480656	159480994	MajorDMR-14-47918	9
chr3	159483588	159483930	MajorDMR-14-47919	3
chr3	159493501	159493672	MajorDMR-14-47920	3
chr3	159532264	159532268	MajorDMR-14-47921	2
chr3	159546185	159546230	MajorDMR-14-47922	4
chr3	159559906	159560403	MajorDMR-14-47923	4
chr3	159561947	159563206	MajorDMR-14-47924	9
chr3	159568362	159568502	MajorDMR-14-47925	3
chr3	159570367	159571037	MajorDMR-14-47926	12
chr3	159572748	159572966	MajorDMR-14-47927	2
chr3	159574492	159574906	MajorDMR-14-47928	4
chr3	159576828	159577330	MajorDMR-14-47929	3
chr3	159577908	159578932	MajorDMR-14-47930	6
chr3	159582036	159582167	MajorDMR-14-47931	2
chr3	159590304	159590448	MajorDMR-14-47932	2
chr3	159595661	159595946	MajorDMR-14-47933	2
chr3	159600515	159601040	MajorDMR-14-47934	3
chr3	159609035	159609753	MajorDMR-14-47935	12
chr3	159706915	159707146	MajorDMR-14-47936	10
chr3	159749739	159749980	MajorDMR-14-47937	5
chr3	159756032	159757128	MajorDMR-14-47938	6
chr3	159833841	159834321	MajorDMR-14-47939	2
chr3	159844361	159844832	MajorDMR-14-47940	3
chr3	159853763	159853908	MajorDMR-14-47941	2
chr3	159898362	159898768	MajorDMR-14-47942	9
chr3	159902667	159902886	MajorDMR-14-47943	3
chr3	159941990	159942666	MajorDMR-14-47944	17
chr3	159944561	159944989	MajorDMR-14-47945	6
chr3	160168086	160168150	MajorDMR-14-47946	3
chr3	160284230	160284435	MajorDMR-14-47947	3
chr3	160425064	160425513	MajorDMR-14-47948	2
chr3	160454128	160454148	MajorDMR-14-47949	2
chr3	160456072	160456581	MajorDMR-14-47950	3
chr3	160464787	160465089	MajorDMR-14-47951	2
chr3	160476511	160477111	MajorDMR-14-47952	4
chr3	160491221	160491345	MajorDMR-14-47953	2
chr3	160498440	160498455	MajorDMR-14-47954	2
chr3	160519104	160520283	MajorDMR-14-47955	11
chr3	160530243	160530582	MajorDMR-14-47956	4
chr3	160578009	160578305	MajorDMR-14-47957	2
chr3	160623408	160623430	MajorDMR-14-47958	2
chr3	160627384	160627548	MajorDMR-14-47959	3
chr3	160645426	160645436	MajorDMR-14-47960	2
chr3	160666165	160666244	MajorDMR-14-47961	2
chr3	160703909	160703935	MajorDMR-14-47962	2
chr3	160734928	160735398	MajorDMR-14-47963	2
chr3	160787526	160788193	MajorDMR-14-47964	4
chr3	160789080	160789295	MajorDMR-14-47965	5
chr3	161277248	161277360	MajorDMR-14-47966	3
chr3	161408269	161408565	MajorDMR-14-47967	3
chr3	161886654	161886772	MajorDMR-14-47968	2
chr3	161914513	161914771	MajorDMR-14-47969	3
chr3	162359126	162359204	MajorDMR-14-47970	2
chr3	162709381	162709719	MajorDMR-14-47971	2
chr3	163172766	163173213	MajorDMR-14-47972	6
chr3	163179812	163180250	MajorDMR-14-47973	2
chr3	163530689	163530722	MajorDMR-14-47974	2
chr3	164178891	164178947	MajorDMR-14-47975	2
chr3	164435416	164435545	MajorDMR-14-47976	2
chr3	164448762	164448862	MajorDMR-14-47977	2
chr3	164597201	164597274	MajorDMR-14-47978	2
chr3	164878934	164878990	MajorDMR-14-47979	2
chr3	164902450	164902769	MajorDMR-14-47980	2
chr3	164903642	164904197	MajorDMR-14-47981	7
chr3	164904807	164904819	MajorDMR-14-47982	2
chr3	164907724	164908530	MajorDMR-14-47983	6
chr3	164915639	164915924	MajorDMR-14-47984	5
chr3	164924270	164924476	MajorDMR-14-47985	5
chr3	164929436	164929645	MajorDMR-14-47986	3
chr3	165360839	165361118	MajorDMR-14-47987	2
chr3	165523021	165523082	MajorDMR-14-47988	2
chr3	166828259	166829260	MajorDMR-14-47989	10
chr3	166946109	166946265	MajorDMR-14-47990	3
chr3	167125594	167126399	MajorDMR-14-47991	10
chr3	167137135	167137421	MajorDMR-14-47992	3
chr3	167182958	167182970	MajorDMR-14-47993	2
chr3	167217534	167217977	MajorDMR-14-47994	4
chr3	167225356	167225565	MajorDMR-14-47995	2
chr3	167299818	167300246	MajorDMR-14-47996	2
chr3	167455416	167455897	MajorDMR-14-47997	5
chr3	167456863	167457336	MajorDMR-14-47998	5
chr3	167458228	167458854	MajorDMR-14-47999	3
chr3	167467897	167468257	MajorDMR-14-48000	3
chr3	167543811	167543848	MajorDMR-14-48001	2
chr3	167546572	167547092	MajorDMR-14-48002	3
chr3	167548351	167548511	MajorDMR-14-48003	2
chr3	167552658	167552712	MajorDMR-14-48004	2
chr3	167553305	167553588	MajorDMR-14-48005	4
chr3	167555500	167555790	MajorDMR-14-48006	3
chr3	167557574	167557807	MajorDMR-14-48007	2
chr3	167569252	167569673	MajorDMR-14-48008	2
chr3	167571713	167572384	MajorDMR-14-48009	6
chr3	167579492	167579746	MajorDMR-14-48010	2
chr3	167742605	167742701	MajorDMR-14-48011	3
chr3	167757951	167758342	MajorDMR-14-48012	3
chr3	167769498	167770352	MajorDMR-14-48013	7
chr3	167770901	167771163	MajorDMR-14-48014	3
chr3	167811499	167812700	MajorDMR-14-48015	15
chr3	167938600	167938768	MajorDMR-14-48016	3
chr3	167968303	167969169	MajorDMR-14-48017	18
chr3	168114015	168114079	MajorDMR-14-48018	2
chr3	168331172	168331282	MajorDMR-14-48019	2
chr3	168564757	168565072	MajorDMR-14-48020	2
chr3	168739778	168739896	MajorDMR-14-48021	2
chr3	168867473	168867514	MajorDMR-14-48022	2
chr3	169293277	169293492	MajorDMR-14-48023	5
chr3	169375776	169376697	MajorDMR-14-48024	10
chr3	169377633	169377731	MajorDMR-14-48025	2
chr3	169385211	169385296	MajorDMR-14-48026	2
chr3	169470226	169470329	MajorDMR-14-48027	2
chr3	169483275	169483296	MajorDMR-14-48028	3
chr3	169516549	169516985	MajorDMR-14-48029	4
chr3	169529217	169529383	MajorDMR-14-48030	3
chr3	169531694	169531732	MajorDMR-14-48031	3
chr3	169683430	169683643	MajorDMR-14-48032	3
chr3	169685699	169685959	MajorDMR-14-48033	4
chr3	169756817	169758645	MajorDMR-14-48034	8
chr3	169829108	169829134	MajorDMR-14-48035	4
chr3	169843198	169843529	MajorDMR-14-48036	2
chr3	169938822	169938885	MajorDMR-14-48037	3
chr3	170076278	170077250	MajorDMR-14-48038	10
chr3	170078219	170079444	MajorDMR-14-48039	6
chr3	170114829	170114861	MajorDMR-14-48040	2
chr3	170147737	170148397	MajorDMR-14-48041	6
chr3	170177997	170178004	MajorDMR-14-48042	2
chr3	170321692	170321783	MajorDMR-14-48043	3
chr3	170332443	170332780	MajorDMR-14-48044	4
chr3	170423092	170423122	MajorDMR-14-48045	2
chr3	170459703	170459863	MajorDMR-14-48046	2
chr3	170571745	170572380	MajorDMR-14-48047	5
chr3	170746011	170746624	MajorDMR-14-48048	25
chr3	170840134	170840150	MajorDMR-14-48049	2
chr3	170902249	170902373	MajorDMR-14-48050	2
chr3	170984627	170984983	MajorDMR-14-48051	2
chr3	171002362	171003250	MajorDMR-14-48052	5
chr3	171024840	171024903	MajorDMR-14-48053	2
chr3	171041911	171042131	MajorDMR-14-48054	2
chr3	171049202	171049495	MajorDMR-14-48055	2
chr3	171065400	171065464	MajorDMR-14-48056	3
chr3	171125675	171125690	MajorDMR-14-48057	2
chr3	171159986	171160380	MajorDMR-14-48058	3
chr3	171161119	171161322	MajorDMR-14-48059	4
chr3	171170997	171171492	MajorDMR-14-48060	11
chr3	171175201	171175211	MajorDMR-14-48061	2
chr3	171179262	171179666	MajorDMR-14-48062	4
chr3	171364814	171364870	MajorDMR-14-48063	2
chr3	171471177	171471663	MajorDMR-14-48064	2
chr3	171490452	171490566	MajorDMR-14-48065	3
chr3	171527186	171527528	MajorDMR-14-48066	8
chr3	171528491	171528664	MajorDMR-14-48067	3
chr3	171547953	171548074	MajorDMR-14-48068	3
chr3	171567941	171568293	MajorDMR-14-48069	4
chr3	171756649	171756730	MajorDMR-14-48070	3
chr3	171783278	171783444	MajorDMR-14-48071	2
chr3	171839904	171840069	MajorDMR-14-48072	2
chr3	171891623	171891954	MajorDMR-14-48073	7
chr3	172165372	172165900	MajorDMR-14-48074	29
chr3	172167029	172167219	MajorDMR-14-48075	2
chr3	172182158	172182179	MajorDMR-14-48076	2
chr3	172194628	172195269	MajorDMR-14-48077	7
chr3	172208037	172208155	MajorDMR-14-48078	2
chr3	172313895	172314043	MajorDMR-14-48079	2
chr3	172341167	172341186	MajorDMR-14-48080	2
chr3	172369643	172369649	MajorDMR-14-48081	2
chr3	172395455	172395469	MajorDMR-14-48082	2
chr3	172396249	172396262	MajorDMR-14-48083	2
chr3	172403340	172403886	MajorDMR-14-48084	5
chr3	172427000	172427910	MajorDMR-14-48085	4
chr3	172527158	172527401	MajorDMR-14-48086	3
chr3	172756168	172756541	MajorDMR-14-48087	4
chr3	172838115	172838593	MajorDMR-14-48088	2
chr3	172896358	172896536	MajorDMR-14-48089	2
chr3	173058585	173059034	MajorDMR-14-48090	2
chr3	173112792	173112891	MajorDMR-14-48091	3
chr3	173271587	173271730	MajorDMR-14-48092	3
chr3	173303942	173304220	MajorDMR-14-48093	3
chr3	173338583	173338803	MajorDMR-14-48094	2
chr3	173339843	173340469	MajorDMR-14-48095	4
chr3	173349265	173350003	MajorDMR-14-48096	6
chr3	173374945	173374963	MajorDMR-14-48097	2
chr3	173408675	173409798	MajorDMR-14-48098	4
chr3	173450236	173450858	MajorDMR-14-48099	5
chr3	173510407	173511030	MajorDMR-14-48100	4
chr3	173544398	173544435	MajorDMR-14-48101	3
chr3	173556435	173556668	MajorDMR-14-48102	2
chr3	173564440	173564495	MajorDMR-14-48103	2
chr3	173607542	173607671	MajorDMR-14-48104	3
chr3	173656057	173656081	MajorDMR-14-48105	2
chr3	173734119	173734227	MajorDMR-14-48106	2
chr3	173739379	173739447	MajorDMR-14-48107	2
chr3	173739962	173740273	MajorDMR-14-48108	3
chr3	173741220	173741504	MajorDMR-14-48109	3
chr3	173933367	173933530	MajorDMR-14-48110	4
chr3	174157110	174158059	MajorDMR-14-48111	10
chr3	174160006	174160199	MajorDMR-14-48112	2
chr3	174265937	174265985	MajorDMR-14-48113	2
chr3	174559235	174559295	MajorDMR-14-48114	2
chr3	174930614	174930905	MajorDMR-14-48115	3
chr3	174978299	174978562	MajorDMR-14-48116	3
chr3	175064914	175064922	MajorDMR-14-48117	2
chr3	175150879	175151257	MajorDMR-14-48118	3
chr3	176241816	176241830	MajorDMR-14-48119	2
chr3	176288871	176288967	MajorDMR-14-48120	2
chr3	176289886	176290054	MajorDMR-14-48121	5
chr3	176766969	176767290	MajorDMR-14-48122	3
chr3	176773361	176773374	MajorDMR-14-48123	2
chr3	176774548	176774903	MajorDMR-14-48124	2
chr3	176775504	176775975	MajorDMR-14-48125	6
chr3	176779391	176779475	MajorDMR-14-48126	2
chr3	176851714	176852579	MajorDMR-14-48127	7
chr3	176857415	176857516	MajorDMR-14-48128	2
chr3	176859479	176859707	MajorDMR-14-48129	3
chr3	176868000	176868345	MajorDMR-14-48130	2
chr3	176868895	176869144	MajorDMR-14-48131	2
chr3	176877477	176877508	MajorDMR-14-48132	2
chr3	176895658	176895933	MajorDMR-14-48133	4
chr3	176897581	176897628	MajorDMR-14-48134	2
chr3	176911790	176913053	MajorDMR-14-48135	10
chr3	177075300	177075422	MajorDMR-14-48136	2
chr3	177076498	177077346	MajorDMR-14-48137	12
chr3	177138138	177138256	MajorDMR-14-48138	2
chr3	177169483	177169731	MajorDMR-14-48139	3
chr3	177184074	177184288	MajorDMR-14-48140	3
chr3	177216272	177216400	MajorDMR-14-48141	2
chr3	177232290	177233003	MajorDMR-14-48142	7
chr3	177233918	177234639	MajorDMR-14-48143	15
chr3	177256146	177256699	MajorDMR-14-48144	4
chr3	177265666	177265951	MajorDMR-14-48145	3
chr3	177310496	177310751	MajorDMR-14-48146	5
chr3	177343171	177343277	MajorDMR-14-48147	2
chr3	177412099	177412573	MajorDMR-14-48148	5
chr3	177443426	177443749	MajorDMR-14-48149	3
chr3	177447847	177448039	MajorDMR-14-48150	2
chr3	177494638	177494781	MajorDMR-14-48151	3
chr3	177520021	177520274	MajorDMR-14-48152	2
chr3	177555919	177556798	MajorDMR-14-48153	7
chr3	177623938	177623973	MajorDMR-14-48154	2
chr3	177801854	177802382	MajorDMR-14-48155	3
chr3	177837584	177837631	MajorDMR-14-48156	3
chr3	177870019	177870355	MajorDMR-14-48157	4
chr3	177914363	177914726	MajorDMR-14-48158	3
chr3	177921123	177921615	MajorDMR-14-48159	3
chr3	177924429	177924996	MajorDMR-14-48160	3
chr3	178112049	178112057	MajorDMR-14-48161	2
chr3	178152375	178152534	MajorDMR-14-48162	2
chr3	178255383	178256376	MajorDMR-14-48163	5
chr3	178262947	178263338	MajorDMR-14-48164	3
chr3	178269553	178269851	MajorDMR-14-48165	2
chr3	178301917	178301944	MajorDMR-14-48166	2
chr3	178424021	178424048	MajorDMR-14-48167	2
chr3	178427300	178427348	MajorDMR-14-48168	2
chr3	178429574	178429808	MajorDMR-14-48169	2
chr3	178432642	178433095	MajorDMR-14-48170	3
chr3	178472760	178472920	MajorDMR-14-48171	3
chr3	178528208	178528234	MajorDMR-14-48172	2
chr3	178704349	178704674	MajorDMR-14-48173	2
chr3	178755106	178755478	MajorDMR-14-48174	9
chr3	178816188	178816541	MajorDMR-14-48175	7
chr3	178884660	178884740	MajorDMR-14-48176	2
chr3	178978589	178978866	MajorDMR-14-48177	6
chr3	179142811	179143088	MajorDMR-14-48178	2
chr3	179150774	179150910	MajorDMR-14-48179	2
chr3	179253797	179253851	MajorDMR-14-48180	2
chr3	179262656	179262770	MajorDMR-14-48181	2
chr3	179384568	179384652	MajorDMR-14-48182	5
chr3	179511484	179511489	MajorDMR-14-48183	2
chr3	179524056	179524281	MajorDMR-14-48184	2
chr3	179546579	179546625	MajorDMR-14-48185	2
chr3	179639571	179640117	MajorDMR-14-48186	3
chr3	179673309	179673344	MajorDMR-14-48187	2
chr3	179734957	179735209	MajorDMR-14-48188	2
chr3	179777842	179777890	MajorDMR-14-48189	2
chr3	179832383	179832810	MajorDMR-14-48190	4
chr3	179834115	179834672	MajorDMR-14-48191	5
chr3	180024555	180025244	MajorDMR-14-48192	10
chr3	180076703	180077368	MajorDMR-14-48193	4
chr3	180138850	180138909	MajorDMR-14-48194	2
chr3	180289490	180289600	MajorDMR-14-48195	3
chr3	180396094	180396438	MajorDMR-14-48196	5
chr3	180425663	180425976	MajorDMR-14-48197	3
chr3	180553268	180553603	MajorDMR-14-48198	3
chr3	180589790	180590541	MajorDMR-14-48199	6
chr3	180592862	180593198	MajorDMR-14-48200	2
chr3	180643615	180644452	MajorDMR-14-48201	4
chr3	180651854	180652371	MajorDMR-14-48202	4
chr3	180680694	180680800	MajorDMR-14-48203	3
chr3	180706773	180706779	MajorDMR-14-48204	2
chr3	180777823	180777858	MajorDMR-14-48205	2
chr3	180983766	180984016	MajorDMR-14-48206	2
chr3	180985839	180985935	MajorDMR-14-48207	2
chr3	181149702	181149891	MajorDMR-14-48208	2
chr3	181159655	181159760	MajorDMR-14-48209	2
chr3	181445155	181447483	MajorDMR-14-48210	16
chr3	181448462	181448647	MajorDMR-14-48211	3
chr3	181474177	181474335	MajorDMR-14-48212	3
chr3	181509563	181509592	MajorDMR-14-48213	2
chr3	181557265	181558084	MajorDMR-14-48214	13
chr3	181810466	181810567	MajorDMR-14-48215	2
chr3	181930413	181930504	MajorDMR-14-48216	3
chr3	182082210	182082255	MajorDMR-14-48217	2
chr3	182197689	182197884	MajorDMR-14-48218	3
chr3	182205211	182205300	MajorDMR-14-48219	2
chr3	182218243	182218585	MajorDMR-14-48220	7
chr3	182389140	182390063	MajorDMR-14-48221	9
chr3	182391123	182391247	MajorDMR-14-48222	2
chr3	182428255	182428635	MajorDMR-14-48223	3
chr3	182512605	182513665	MajorDMR-14-48224	6
chr3	182614084	182614108	MajorDMR-14-48225	2
chr3	182630510	182630594	MajorDMR-14-48226	2
chr3	182763156	182763528	MajorDMR-14-48227	4
chr3	182823866	182824326	MajorDMR-14-48228	2
chr3	182832165	182832324	MajorDMR-14-48229	2
chr3	182834603	182835026	MajorDMR-14-48230	2
chr3	182879695	182879945	MajorDMR-14-48231	10
chr3	182896717	182898156	MajorDMR-14-48232	27
chr3	182925516	182925766	MajorDMR-14-48233	3
chr3	182970940	182971215	MajorDMR-14-48234	4
chr3	182972420	182972635	MajorDMR-14-48235	13
chr3	183003691	183004051	MajorDMR-14-48236	8
chr3	183016640	183017155	MajorDMR-14-48237	7
chr3	183024833	183024962	MajorDMR-14-48238	3
chr3	183104125	183104782	MajorDMR-14-48239	5
chr3	183117338	183117383	MajorDMR-14-48240	2
chr3	183147223	183147311	MajorDMR-14-48241	4
chr3	183167187	183167516	MajorDMR-14-48242	2
chr3	183187002	183187800	MajorDMR-14-48243	4
chr3	183210580	183210852	MajorDMR-14-48244	3
chr3	183352866	183352978	MajorDMR-14-48245	2
chr3	183358014	183358092	MajorDMR-14-48246	2
chr3	183359566	183360428	MajorDMR-14-48247	6
chr3	183427819	183427841	MajorDMR-14-48248	3
chr3	183432184	183432220	MajorDMR-14-48249	2
chr3	183473814	183473866	MajorDMR-14-48250	2
chr3	183482855	183483109	MajorDMR-14-48251	2
chr3	183513435	183513932	MajorDMR-14-48252	11
chr3	183520860	183521118	MajorDMR-14-48253	3
chr3	183530697	183530845	MajorDMR-14-48254	4
chr3	183532934	183534043	MajorDMR-14-48255	14
chr3	183541703	183542550	MajorDMR-14-48256	10
chr3	183543789	183543898	MajorDMR-14-48257	6
chr3	183546527	183547142	MajorDMR-14-48258	7
chr3	183621838	183621849	MajorDMR-14-48259	2
chr3	183625908	183626052	MajorDMR-14-48260	2
chr3	183723815	183724489	MajorDMR-14-48261	12
chr3	183828346	183828493	MajorDMR-14-48262	4
chr3	183946279	183946779	MajorDMR-14-48263	7
chr3	183951925	183952718	MajorDMR-14-48264	5
chr3	183959631	183959817	MajorDMR-14-48265	2
chr3	183974975	183975102	MajorDMR-14-48266	3
chr3	183980562	183980734	MajorDMR-14-48267	4
chr3	183992760	183993342	MajorDMR-14-48268	5
chr3	184007241	184007504	MajorDMR-14-48269	6
chr3	184018053	184018123	MajorDMR-14-48270	2
chr3	184033531	184033988	MajorDMR-14-48271	4
chr3	184037288	184037980	MajorDMR-14-48272	10
chr3	184052192	184052785	MajorDMR-14-48273	3
chr3	184055749	184056001	MajorDMR-14-48274	2
chr3	184057864	184059300	MajorDMR-14-48275	10
chr3	184060846	184061167	MajorDMR-14-48276	3
chr3	184062502	184062947	MajorDMR-14-48277	2
chr3	184063960	184064355	MajorDMR-14-48278	2
chr3	184065094	184065722	MajorDMR-14-48279	3
chr3	184066228	184066376	MajorDMR-14-48280	4
chr3	184077058	184077405	MajorDMR-14-48281	3
chr3	184081804	184081834	MajorDMR-14-48282	3
chr3	184089149	184090284	MajorDMR-14-48283	8
chr3	184096955	184097433	MajorDMR-14-48284	10
chr3	184099004	184099882	MajorDMR-14-48285	9
chr3	184100946	184101430	MajorDMR-14-48286	2
chr3	184102284	184103450	MajorDMR-14-48287	12
chr3	184104235	184104418	MajorDMR-14-48288	4
chr3	184117203	184117567	MajorDMR-14-48289	4
chr3	184135766	184135972	MajorDMR-14-48290	6
chr3	184145960	184146388	MajorDMR-14-48291	5
chr3	184146977	184147035	MajorDMR-14-48292	2
chr3	184149097	184149256	MajorDMR-14-48293	2
chr3	184182768	184183111	MajorDMR-14-48294	3
chr3	184184306	184184696	MajorDMR-14-48295	4
chr3	184186091	184187346	MajorDMR-14-48296	8
chr3	184197616	184197747	MajorDMR-14-48297	3
chr3	184209122	184209578	MajorDMR-14-48298	8
chr3	184210327	184210412	MajorDMR-14-48299	2
chr3	184220497	184220589	MajorDMR-14-48300	2
chr3	184224706	184224750	MajorDMR-14-48301	3
chr3	184231822	184232217	MajorDMR-14-48302	14
chr3	184241773	184241853	MajorDMR-14-48303	3
chr3	184251089	184251141	MajorDMR-14-48304	4
chr3	184255339	184256234	MajorDMR-14-48305	7
chr3	184258988	184259108	MajorDMR-14-48306	3
chr3	184261461	184261695	MajorDMR-14-48307	2
chr3	184274258	184274818	MajorDMR-14-48308	6
chr3	184280606	184282188	MajorDMR-14-48309	19
chr3	184283242	184283289	MajorDMR-14-48310	2
chr3	184285304	184286254	MajorDMR-14-48311	13
chr3	184287533	184287593	MajorDMR-14-48312	3
chr3	184299062	184299068	MajorDMR-14-48313	2
chr3	184300368	184301212	MajorDMR-14-48314	22
chr3	184319560	184320799	MajorDMR-14-48315	27
chr3	184321783	184321964	MajorDMR-14-48316	5
chr3	184442532	184443681	MajorDMR-14-48317	6
chr3	184450113	184450161	MajorDMR-14-48318	3
chr3	184455783	184456374	MajorDMR-14-48319	8
chr3	184458001	184458956	MajorDMR-14-48320	8
chr3	184474360	184475277	MajorDMR-14-48321	19
chr3	184496568	184496767	MajorDMR-14-48322	2
chr3	184503722	184504594	MajorDMR-14-48323	13
chr3	184530938	184531270	MajorDMR-14-48324	2
chr3	184534280	184535257	MajorDMR-14-48325	9
chr3	184592673	184592940	MajorDMR-14-48326	2
chr3	184776860	184776959	MajorDMR-14-48327	2
chr3	184802547	184802888	MajorDMR-14-48328	3
chr3	184815525	184815633	MajorDMR-14-48329	3
chr3	184823903	184824593	MajorDMR-14-48330	9
chr3	184971509	184971524	MajorDMR-14-48331	2
chr3	185017068	185017155	MajorDMR-14-48332	2
chr3	185059853	185060212	MajorDMR-14-48333	3
chr3	185123047	185124031	MajorDMR-14-48334	6
chr3	185124595	185124652	MajorDMR-14-48335	2
chr3	185191517	185191578	MajorDMR-14-48336	2
chr3	185204300	185204482	MajorDMR-14-48337	3
chr3	185215248	185215843	MajorDMR-14-48338	4
chr3	185217226	185217296	MajorDMR-14-48339	2
chr3	185224118	185224206	MajorDMR-14-48340	2
chr3	185346986	185347547	MajorDMR-14-48341	3
chr3	185365828	185366011	MajorDMR-14-48342	3
chr3	185378630	185378721	MajorDMR-14-48343	3
chr3	185405045	185405660	MajorDMR-14-48344	6
chr3	185406623	185406890	MajorDMR-14-48345	3
chr3	185451946	185452338	MajorDMR-14-48346	3
chr3	185499888	185499926	MajorDMR-14-48347	2
chr3	185540330	185540898	MajorDMR-14-48348	6
chr3	185544034	185544238	MajorDMR-14-48349	11
chr3	185633293	185633687	MajorDMR-14-48350	2
chr3	185634461	185634549	MajorDMR-14-48351	2
chr3	185636178	185636198	MajorDMR-14-48352	2
chr3	185637003	185637313	MajorDMR-14-48353	2
chr3	185638864	185639291	MajorDMR-14-48354	3
chr3	185640689	185641345	MajorDMR-14-48355	5
chr3	185643152	185643676	MajorDMR-14-48356	14
chr3	185649615	185649884	MajorDMR-14-48357	2
chr3	185701282	185701291	MajorDMR-14-48358	2
chr3	185710728	185711078	MajorDMR-14-48359	2
chr3	185721565	185721618	MajorDMR-14-48360	3
chr3	185730991	185731589	MajorDMR-14-48361	9
chr3	185741932	185742607	MajorDMR-14-48362	12
chr3	185743114	185743212	MajorDMR-14-48363	2
chr3	185760797	185760824	MajorDMR-14-48364	2
chr3	185764288	185764920	MajorDMR-14-48365	6
chr3	185765755	185765851	MajorDMR-14-48366	2
chr3	185771149	185771468	MajorDMR-14-48367	3
chr3	185773139	185773636	MajorDMR-14-48368	8
chr3	185778292	185778780	MajorDMR-14-48369	2
chr3	185788801	185789159	MajorDMR-14-48370	7
chr3	185790370	185790397	MajorDMR-14-48371	2
chr3	185793266	185793768	MajorDMR-14-48372	2
chr3	185798020	185798174	MajorDMR-14-48373	6
chr3	185798896	185799656	MajorDMR-14-48374	5
chr3	185800804	185801444	MajorDMR-14-48375	4
chr3	185812038	185814089	MajorDMR-14-48376	23
chr3	185816397	185817710	MajorDMR-14-48377	14
chr3	185820373	185820655	MajorDMR-14-48378	3
chr3	185821506	185822022	MajorDMR-14-48379	3
chr3	185823092	185823495	MajorDMR-14-48380	3
chr3	185824557	185825160	MajorDMR-14-48381	12
chr3	185828160	185828341	MajorDMR-14-48382	3
chr3	185856114	185856191	MajorDMR-14-48383	2
chr3	185884787	185884808	MajorDMR-14-48384	2
chr3	185910461	185910490	MajorDMR-14-48385	2
chr3	185934900	185934993	MajorDMR-14-48386	3
chr3	185936285	185936408	MajorDMR-14-48387	2
chr3	185937065	185937371	MajorDMR-14-48388	7
chr3	185938412	185939849	MajorDMR-14-48389	6
chr3	185940787	185942129	MajorDMR-14-48390	11
chr3	185956507	185957998	MajorDMR-14-48391	14
chr3	185966083	185966232	MajorDMR-14-48392	3
chr3	185972521	185972999	MajorDMR-14-48393	6
chr3	185973558	185973663	MajorDMR-14-48394	4
chr3	185995343	185995549	MajorDMR-14-48395	2
chr3	186016530	186017397	MajorDMR-14-48396	6
chr3	186060232	186060626	MajorDMR-14-48397	2
chr3	186077900	186078245	MajorDMR-14-48398	5
chr3	186083162	186083626	MajorDMR-14-48399	8
chr3	186084784	186085028	MajorDMR-14-48400	3
chr3	186085650	186086171	MajorDMR-14-48401	3
chr3	186143064	186143122	MajorDMR-14-48402	2
chr3	186211237	186211721	MajorDMR-14-48403	3
chr3	186212767	186213048	MajorDMR-14-48404	4
chr3	186246999	186247153	MajorDMR-14-48405	2
chr3	186284291	186284317	MajorDMR-14-48406	2
chr3	186301784	186301878	MajorDMR-14-48407	2
chr3	186335340	186335727	MajorDMR-14-48408	4
chr3	186470856	186471328	MajorDMR-14-48409	2
chr3	186489938	186490916	MajorDMR-14-48410	23
chr3	186504947	186506209	MajorDMR-14-48411	10
chr3	186506800	186507213	MajorDMR-14-48412	9
chr3	186507856	186507931	MajorDMR-14-48413	2
chr3	186508489	186509238	MajorDMR-14-48414	5
chr3	186542215	186544570	MajorDMR-14-48415	53
chr3	186646515	186647285	MajorDMR-14-48416	8
chr3	186647821	186647989	MajorDMR-14-48417	4
chr3	186649776	186650724	MajorDMR-14-48418	21
chr3	186658928	186659628	MajorDMR-14-48419	13
chr3	186665585	186666377	MajorDMR-14-48420	10
chr3	186673864	186674231	MajorDMR-14-48421	2
chr3	186684077	186684368	MajorDMR-14-48422	6
chr3	186694945	186695258	MajorDMR-14-48423	4
chr3	186703771	186704468	MajorDMR-14-48424	10
chr3	186819779	186819799	MajorDMR-14-48425	2
chr3	186915238	186915321	MajorDMR-14-48426	2
chr3	187009078	187009703	MajorDMR-14-48427	16
chr3	187036989	187037225	MajorDMR-14-48428	3
chr3	187387381	187387651	MajorDMR-14-48429	10
chr3	187455131	187455472	MajorDMR-14-48430	14
chr3	187458082	187458370	MajorDMR-14-48431	2
chr3	187460150	187460305	MajorDMR-14-48432	2
chr3	187460890	187460901	MajorDMR-14-48433	2
chr3	187635034	187635317	MajorDMR-14-48434	2
chr3	187755017	187755124	MajorDMR-14-48435	2
chr3	187870712	187871001	MajorDMR-14-48436	2
chr3	187961054	187961076	MajorDMR-14-48437	2
chr3	187980330	187980649	MajorDMR-14-48438	3
chr3	187983845	187984664	MajorDMR-14-48439	18
chr3	188225311	188225543	MajorDMR-14-48440	5
chr3	188324555	188324587	MajorDMR-14-48441	2
chr3	188571432	188571488	MajorDMR-14-48442	2
chr3	188606094	188607246	MajorDMR-14-48443	18
chr3	188624104	188624433	MajorDMR-14-48444	2
chr3	188857401	188857507	MajorDMR-14-48445	4
chr3	188922331	188922520	MajorDMR-14-48446	4
chr3	189216233	189216246	MajorDMR-14-48447	2
chr3	189233570	189233893	MajorDMR-14-48448	4
chr3	189306168	189306354	MajorDMR-14-48449	2
chr3	189685304	189685430	MajorDMR-14-48450	2
chr3	189725590	189726560	MajorDMR-14-48451	8
chr3	189766756	189767148	MajorDMR-14-48452	4
chr3	189819154	189819636	MajorDMR-14-48453	6
chr3	190039599	190039745	MajorDMR-14-48454	2
chr3	190040619	190040833	MajorDMR-14-48455	4
chr3	190044929	190045070	MajorDMR-14-48456	4
chr3	190142531	190142988	MajorDMR-14-48457	8
chr3	190161297	190161393	MajorDMR-14-48458	2
chr3	190204072	190204869	MajorDMR-14-48459	6
chr3	190222550	190222781	MajorDMR-14-48460	2
chr3	190232557	190234019	MajorDMR-14-48461	14
chr3	190235441	190235579	MajorDMR-14-48462	3
chr3	190284399	190284555	MajorDMR-14-48463	4
chr3	190326621	190326952	MajorDMR-14-48464	2
chr3	190415727	190415869	MajorDMR-14-48465	3
chr3	190422141	190422375	MajorDMR-14-48466	4
chr3	190436227	190436831	MajorDMR-14-48467	6
chr3	190482124	190482422	MajorDMR-14-48468	2
chr3	190580165	190580423	MajorDMR-14-48469	6
chr3	190859685	190859754	MajorDMR-14-48470	3
chr3	190884058	190884209	MajorDMR-14-48471	2
chr3	190916626	190917094	MajorDMR-14-48472	2
chr3	190962066	190962184	MajorDMR-14-48473	2
chr3	191057109	191057387	MajorDMR-14-48474	3
chr3	191159776	191160047	MajorDMR-14-48475	2
chr3	191162162	191162552	MajorDMR-14-48476	2
chr3	191217842	191217988	MajorDMR-14-48477	2
chr3	191346427	191346878	MajorDMR-14-48478	3
chr3	191387730	191387889	MajorDMR-14-48479	2
chr3	191400874	191401047	MajorDMR-14-48480	2
chr3	191479855	191480500	MajorDMR-14-48481	4
chr3	191840778	191841278	MajorDMR-14-48482	6
chr3	191887612	191887997	MajorDMR-14-48483	2
chr3	191906199	191906619	MajorDMR-14-48484	2
chr3	192023261	192023292	MajorDMR-14-48485	2
chr3	192025537	192025965	MajorDMR-14-48486	4
chr3	192057346	192057707	MajorDMR-14-48487	3
chr3	192090597	192090619	MajorDMR-14-48488	2
chr3	192144720	192144857	MajorDMR-14-48489	3
chr3	192214830	192215271	MajorDMR-14-48490	5
chr3	192225879	192225982	MajorDMR-14-48491	4
chr3	192231439	192232359	MajorDMR-14-48492	21
chr3	192233224	192233712	MajorDMR-14-48493	10
chr3	192288700	192289885	MajorDMR-14-48494	31
chr3	192308870	192309011	MajorDMR-14-48495	3
chr3	192315753	192316105	MajorDMR-14-48496	2
chr3	192326887	192327988	MajorDMR-14-48497	5
chr3	192381523	192381662	MajorDMR-14-48498	2
chr3	192430728	192430839	MajorDMR-14-48499	2
chr3	192431392	192431452	MajorDMR-14-48500	2
chr3	192436105	192436340	MajorDMR-14-48501	3
chr3	192442932	192444158	MajorDMR-14-48502	9
chr3	192446034	192446203	MajorDMR-14-48503	2
chr3	192521326	192521566	MajorDMR-14-48504	5
chr3	192534396	192534576	MajorDMR-14-48505	6
chr3	192550977	192551439	MajorDMR-14-48506	5
chr3	192561388	192561923	MajorDMR-14-48507	7
chr3	192565833	192565870	MajorDMR-14-48508	2
chr3	192576890	192578010	MajorDMR-14-48509	8
chr3	192582891	192582925	MajorDMR-14-48510	3
chr3	192633974	192634006	MajorDMR-14-48511	4
chr3	192636229	192636425	MajorDMR-14-48512	2
chr3	192852717	192852966	MajorDMR-14-48513	4
chr3	192863247	192863256	MajorDMR-14-48514	2
chr3	193029557	193029694	MajorDMR-14-48515	2
chr3	193179543	193179786	MajorDMR-14-48516	7
chr3	193362186	193362204	MajorDMR-14-48517	2
chr3	193420817	193421010	MajorDMR-14-48518	3
chr3	193440443	193440752	MajorDMR-14-48519	2
chr3	193498435	193498905	MajorDMR-14-48520	7
chr3	193587522	193587801	MajorDMR-14-48521	8
chr3	193621616	193621944	MajorDMR-14-48522	6
chr3	193646778	193646970	MajorDMR-14-48523	3
chr3	193678912	193679361	MajorDMR-14-48524	4
chr3	193720802	193721445	MajorDMR-14-48525	9
chr3	193776000	193776448	MajorDMR-14-48526	4
chr3	193788393	193788525	MajorDMR-14-48527	7
chr3	193789428	193789656	MajorDMR-14-48528	9
chr3	193800531	193800861	MajorDMR-14-48529	3
chr3	193804413	193804530	MajorDMR-14-48530	4
chr3	193807366	193807655	MajorDMR-14-48531	12
chr3	193845907	193846129	MajorDMR-14-48532	2
chr3	193848457	193849537	MajorDMR-14-48533	15
chr3	193850092	193850281	MajorDMR-14-48534	2
chr3	193851585	193851944	MajorDMR-14-48535	23
chr3	193856075	193856290	MajorDMR-14-48536	3
chr3	193857431	193859990	MajorDMR-14-48537	38
chr3	193882824	193883203	MajorDMR-14-48538	2
chr3	193884574	193885007	MajorDMR-14-48539	11
chr3	193885749	193885861	MajorDMR-14-48540	2
chr3	193894565	193894620	MajorDMR-14-48541	3
chr3	193921835	193921839	MajorDMR-14-48542	2
chr3	193922355	193922792	MajorDMR-14-48543	9
chr3	193942589	193943095	MajorDMR-14-48544	8
chr3	193992293	193992331	MajorDMR-14-48545	2
chr3	194003806	194003824	MajorDMR-14-48546	2
chr3	194014398	194015267	MajorDMR-14-48547	18
chr3	194028143	194028353	MajorDMR-14-48548	5
chr3	194064664	194064867	MajorDMR-14-48549	3
chr3	194090341	194090824	MajorDMR-14-48550	9
chr3	194117017	194119265	MajorDMR-14-48551	123
chr3	194125817	194125847	MajorDMR-14-48552	2
chr3	194195729	194195766	MajorDMR-14-48553	2
chr3	194248016	194248212	MajorDMR-14-48554	3
chr3	194308342	194308385	MajorDMR-14-48555	4
chr3	194347771	194347800	MajorDMR-14-48556	2
chr3	194353514	194353527	MajorDMR-14-48557	2
chr3	194394905	194394932	MajorDMR-14-48558	2
chr3	194395761	194396718	MajorDMR-14-48559	7
chr3	194408877	194409432	MajorDMR-14-48560	6
chr3	194410282	194410306	MajorDMR-14-48561	2
chr3	194457466	194457941	MajorDMR-14-48562	4
chr3	194493363	194494101	MajorDMR-14-48563	8
chr3	194496330	194496822	MajorDMR-14-48564	5
chr3	194545447	194545705	MajorDMR-14-48565	9
chr3	194592275	194592443	MajorDMR-14-48566	6
chr3	194705905	194705915	MajorDMR-14-48567	2
chr3	194707706	194708025	MajorDMR-14-48568	2
chr3	194823487	194823503	MajorDMR-14-48569	3
chr3	194833484	194833855	MajorDMR-14-48570	4
chr3	194967507	194967631	MajorDMR-14-48571	4
chr3	195143992	195144074	MajorDMR-14-48572	3
chr3	195162051	195162284	MajorDMR-14-48573	3
chr3	195164579	195164661	MajorDMR-14-48574	2
chr3	195182333	195182916	MajorDMR-14-48575	6
chr3	195249879	195249916	MajorDMR-14-48576	2
chr3	195259698	195259877	MajorDMR-14-48577	2
chr3	195272736	195273016	MajorDMR-14-48578	2
chr3	195273693	195274099	MajorDMR-14-48579	2
chr3	195310627	195311198	MajorDMR-14-48580	11
chr3	195360914	195361100	MajorDMR-14-48581	3
chr3	195415496	195415906	MajorDMR-14-48582	3
chr3	195416417	195416702	MajorDMR-14-48583	7
chr3	195474725	195475001	MajorDMR-14-48584	7
chr3	195484794	195484964	MajorDMR-14-48585	2
chr3	195488595	195489584	MajorDMR-14-48586	34
chr3	195529562	195529959	MajorDMR-14-48587	6
chr3	195563258	195563754	MajorDMR-14-48588	10
chr3	195564480	195564503	MajorDMR-14-48589	2
chr3	195566056	195566301	MajorDMR-14-48590	3
chr3	195578179	195578229	MajorDMR-14-48591	2
chr3	195586473	195586809	MajorDMR-14-48592	3
chr3	195590101	195590178	MajorDMR-14-48593	2
chr3	195594253	195594865	MajorDMR-14-48594	4
chr3	195596273	195596762	MajorDMR-14-48595	3
chr3	195600298	195602226	MajorDMR-14-48596	35
chr3	195606234	195606695	MajorDMR-14-48597	2
chr3	195613799	195613868	MajorDMR-14-48598	3
chr3	195618074	195618134	MajorDMR-14-48599	2
chr3	195619663	195621443	MajorDMR-14-48600	10
chr3	195633980	195634275	MajorDMR-14-48601	7
chr3	195637052	195637248	MajorDMR-14-48602	6
chr3	195641671	195642375	MajorDMR-14-48603	3
chr3	195682178	195682438	MajorDMR-14-48604	7
chr3	195685846	195685937	MajorDMR-14-48605	2
chr3	195686575	195687025	MajorDMR-14-48606	2
chr3	195790440	195790530	MajorDMR-14-48607	2
chr3	195826786	195827078	MajorDMR-14-48608	2
chr3	195891248	195891415	MajorDMR-14-48609	4
chr3	195906405	195907264	MajorDMR-14-48610	16
chr3	195914184	195914269	MajorDMR-14-48611	2
chr3	195934156	195934214	MajorDMR-14-48612	2
chr3	195935048	195935259	MajorDMR-14-48613	2
chr3	195946020	195946054	MajorDMR-14-48614	4
chr3	195946672	195946794	MajorDMR-14-48615	4
chr3	195954434	195954888	MajorDMR-14-48616	6
chr3	195978450	195978577	MajorDMR-14-48617	3
chr3	196006357	196006471	MajorDMR-14-48618	3
chr3	196015466	196015561	MajorDMR-14-48619	2
chr3	196045576	196045725	MajorDMR-14-48620	8
chr3	196071460	196071912	MajorDMR-14-48621	4
chr3	196167848	196168098	MajorDMR-14-48622	3
chr3	196213350	196213366	MajorDMR-14-48623	2
chr3	196217004	196217827	MajorDMR-14-48624	6
chr3	196227636	196227728	MajorDMR-14-48625	4
chr3	196327753	196327938	MajorDMR-14-48626	4
chr3	196358686	196358704	MajorDMR-14-48627	2
chr3	196366083	196366370	MajorDMR-14-48628	6
chr3	196366990	196367028	MajorDMR-14-48629	4
chr3	196377622	196378056	MajorDMR-14-48630	6
chr3	196393105	196393585	MajorDMR-14-48631	6
chr3	196422052	196422457	MajorDMR-14-48632	3
chr3	196440233	196440241	MajorDMR-14-48633	2
chr3	196543671	196543804	MajorDMR-14-48634	3
chr3	196548916	196548974	MajorDMR-14-48635	2
chr3	196654745	196654940	MajorDMR-14-48636	3
chr3	196664893	196666372	MajorDMR-14-48637	13
chr3	196668087	196668208	MajorDMR-14-48638	3
chr3	196693512	196695259	MajorDMR-14-48639	22
chr3	196696976	196697099	MajorDMR-14-48640	4
chr3	196720488	196720957	MajorDMR-14-48641	3
chr3	196722580	196722808	MajorDMR-14-48642	6
chr3	196728854	196729412	MajorDMR-14-48643	16
chr3	196730749	196730956	MajorDMR-14-48644	7
chr3	196737981	196738123	MajorDMR-14-48645	3
chr3	196749075	196750708	MajorDMR-14-48646	27
chr3	196755270	196755347	MajorDMR-14-48647	3
chr3	196756687	196757084	MajorDMR-14-48648	15
chr3	196757647	196757662	MajorDMR-14-48649	2
chr3	196758337	196758602	MajorDMR-14-48650	5
chr3	196761892	196761907	MajorDMR-14-48651	2
chr3	196762939	196763692	MajorDMR-14-48652	17
chr3	196764485	196764550	MajorDMR-14-48653	2
chr3	196768863	196769315	MajorDMR-14-48654	5
chr3	196809577	196810609	MajorDMR-14-48655	6
chr3	196815511	196815750	MajorDMR-14-48656	3
chr3	196892857	196892972	MajorDMR-14-48657	4
chr3	196901651	196902910	MajorDMR-14-48658	7
chr3	196904760	196905592	MajorDMR-14-48659	3
chr3	196908250	196909192	MajorDMR-14-48660	8
chr3	196910304	196911383	MajorDMR-14-48661	17
chr3	196913550	196913860	MajorDMR-14-48662	2
chr3	196943184	196943279	MajorDMR-14-48663	3
chr3	196984956	196985413	MajorDMR-14-48664	5
chr3	196986193	196987734	MajorDMR-14-48665	9
chr3	197023888	197024123	MajorDMR-14-48666	4
chr3	197026103	197026202	MajorDMR-14-48667	2
chr3	197081267	197081886	MajorDMR-14-48668	17
chr3	197105076	197105502	MajorDMR-14-48669	16
chr3	197121632	197121650	MajorDMR-14-48670	2
chr3	197153964	197154181	MajorDMR-14-48671	5
chr3	197157493	197157873	MajorDMR-14-48672	7
chr3	197193167	197193626	MajorDMR-14-48673	3
chr3	197194393	197194605	MajorDMR-14-48674	5
chr3	197233223	197233269	MajorDMR-14-48675	2
chr3	197236476	197236698	MajorDMR-14-48676	4
chr3	197237447	197237609	MajorDMR-14-48677	2
chr3	197283259	197283277	MajorDMR-14-48678	3
chr3	197284741	197284783	MajorDMR-14-48679	2
chr3	197326538	197326933	MajorDMR-14-48680	15
chr3	197351353	197351432	MajorDMR-14-48681	2
chr3	197353488	197353506	MajorDMR-14-48682	3
chr3	197379087	197379333	MajorDMR-14-48683	3
chr3	197379902	197379958	MajorDMR-14-48684	2
chr3	197402303	197402458	MajorDMR-14-48685	3
chr3	197412548	197413188	MajorDMR-14-48686	3
chr3	197419627	197419703	MajorDMR-14-48687	2
chr3	197426638	197426890	MajorDMR-14-48688	4
chr3	197439759	197439892	MajorDMR-14-48689	5
chr3	197440635	197440840	MajorDMR-14-48690	2
chr3	197455335	197455605	MajorDMR-14-48691	2
chr3	197478682	197478967	MajorDMR-14-48692	4
chr3	197479714	197479856	MajorDMR-14-48693	3
chr3	197517095	197517533	MajorDMR-14-48694	6
chr3	197519219	197519436	MajorDMR-14-48695	4
chr3	197535217	197535549	MajorDMR-14-48696	4
chr3	197605408	197605433	MajorDMR-14-48697	2
chr3	197606653	197606785	MajorDMR-14-48698	4
chr3	197639588	197640436	MajorDMR-14-48699	35
chr3	197686070	197686622	MajorDMR-14-48700	6
chr3	197806677	197806892	MajorDMR-14-48701	2
chr3	197825759	197830959	MajorDMR-14-48702	60
chr3	197832308	197832947	MajorDMR-14-48703	8
chr3	197901798	197901986	MajorDMR-14-48704	2
chr4	10817	11327	MajorDMR-14-48705	3
chr4	26126	26524	MajorDMR-14-48706	5
chr4	107011	107198	MajorDMR-14-48707	4
chr4	236133	236321	MajorDMR-14-48708	3
chr4	298594	298610	MajorDMR-14-48709	2
chr4	543083	543256	MajorDMR-14-48710	2
chr4	545767	546445	MajorDMR-14-48711	4
chr4	547151	547589	MajorDMR-14-48712	2
chr4	554778	554892	MajorDMR-14-48713	3
chr4	564722	565067	MajorDMR-14-48714	7
chr4	566624	566714	MajorDMR-14-48715	3
chr4	568041	568312	MajorDMR-14-48716	2
chr4	572464	574011	MajorDMR-14-48717	34
chr4	586537	586879	MajorDMR-14-48718	4
chr4	594865	595280	MajorDMR-14-48719	8
chr4	602737	602756	MajorDMR-14-48720	2
chr4	617731	618082	MajorDMR-14-48721	2
chr4	640107	640426	MajorDMR-14-48722	3
chr4	644732	644983	MajorDMR-14-48723	5
chr4	656968	657054	MajorDMR-14-48724	4
chr4	671790	672265	MajorDMR-14-48725	5
chr4	674673	674693	MajorDMR-14-48726	2
chr4	675614	675678	MajorDMR-14-48727	4
chr4	677637	678415	MajorDMR-14-48728	6
chr4	682733	683118	MajorDMR-14-48729	11
chr4	715677	716286	MajorDMR-14-48730	25
chr4	719794	720219	MajorDMR-14-48731	14
chr4	720761	721099	MajorDMR-14-48732	10
chr4	734891	734896	MajorDMR-14-48733	2
chr4	736531	736543	MajorDMR-14-48734	3
chr4	739086	739544	MajorDMR-14-48735	3
chr4	745779	746383	MajorDMR-14-48736	19
chr4	756978	757588	MajorDMR-14-48737	12
chr4	758660	759333	MajorDMR-14-48738	6
chr4	759900	760170	MajorDMR-14-48739	8
chr4	766183	766234	MajorDMR-14-48740	2
chr4	778201	780920	MajorDMR-14-48741	70
chr4	785681	789695	MajorDMR-14-48742	117
chr4	797876	798646	MajorDMR-14-48743	13
chr4	802222	803049	MajorDMR-14-48744	29
chr4	810756	810841	MajorDMR-14-48745	2
chr4	818081	818873	MajorDMR-14-48746	22
chr4	820493	821146	MajorDMR-14-48747	17
chr4	822793	822869	MajorDMR-14-48748	4
chr4	823380	823396	MajorDMR-14-48749	2
chr4	839747	839759	MajorDMR-14-48750	2
chr4	851917	852088	MajorDMR-14-48751	3
chr4	860203	860748	MajorDMR-14-48752	6
chr4	868857	869109	MajorDMR-14-48753	5
chr4	879911	879944	MajorDMR-14-48754	2
chr4	907556	908343	MajorDMR-14-48755	20
chr4	916612	916723	MajorDMR-14-48756	2
chr4	939657	939736	MajorDMR-14-48757	3
chr4	940766	941026	MajorDMR-14-48758	3
chr4	950197	950663	MajorDMR-14-48759	2
chr4	979683	979952	MajorDMR-14-48760	2
chr4	990696	990712	MajorDMR-14-48761	2
chr4	991792	991815	MajorDMR-14-48762	2
chr4	992940	993269	MajorDMR-14-48763	3
chr4	995731	997293	MajorDMR-14-48764	49
chr4	1002490	1003425	MajorDMR-14-48765	17
chr4	1006114	1006469	MajorDMR-14-48766	18
chr4	1027780	1028279	MajorDMR-14-48767	8
chr4	1035208	1036761	MajorDMR-14-48768	18
chr4	1037432	1037740	MajorDMR-14-48769	10
chr4	1039715	1039847	MajorDMR-14-48770	4
chr4	1044634	1044789	MajorDMR-14-48771	2
chr4	1046084	1046289	MajorDMR-14-48772	5
chr4	1047033	1047066	MajorDMR-14-48773	4
chr4	1074936	1075284	MajorDMR-14-48774	3
chr4	1089253	1089741	MajorDMR-14-48775	2
chr4	1106493	1107872	MajorDMR-14-48776	10
chr4	1110164	1110226	MajorDMR-14-48777	2
chr4	1124731	1124750	MajorDMR-14-48778	2
chr4	1149219	1149399	MajorDMR-14-48779	2
chr4	1161797	1161905	MajorDMR-14-48780	2
chr4	1164564	1164884	MajorDMR-14-48781	4
chr4	1165697	1166756	MajorDMR-14-48782	41
chr4	1187490	1187780	MajorDMR-14-48783	3
chr4	1188485	1188829	MajorDMR-14-48784	20
chr4	1194340	1194772	MajorDMR-14-48785	7
chr4	1201753	1202534	MajorDMR-14-48786	14
chr4	1209266	1209289	MajorDMR-14-48787	2
chr4	1227399	1227508	MajorDMR-14-48788	4
chr4	1240857	1241296	MajorDMR-14-48789	5
chr4	1276756	1277436	MajorDMR-14-48790	3
chr4	1294655	1295625	MajorDMR-14-48791	22
chr4	1302273	1302573	MajorDMR-14-48792	3
chr4	1303393	1303820	MajorDMR-14-48793	2
chr4	1327512	1328297	MajorDMR-14-48794	3
chr4	1332666	1332878	MajorDMR-14-48795	7
chr4	1345653	1346458	MajorDMR-14-48796	11
chr4	1350134	1350336	MajorDMR-14-48797	7
chr4	1363139	1363256	MajorDMR-14-48798	2
chr4	1408556	1409357	MajorDMR-14-48799	16
chr4	1490857	1491560	MajorDMR-14-48800	9
chr4	1492940	1492957	MajorDMR-14-48801	3
chr4	1494579	1494667	MajorDMR-14-48802	5
chr4	1508256	1508566	MajorDMR-14-48803	3
chr4	1520930	1520958	MajorDMR-14-48804	2
chr4	1523191	1523279	MajorDMR-14-48805	3
chr4	1535421	1535771	MajorDMR-14-48806	12
chr4	1550472	1550894	MajorDMR-14-48807	5
chr4	1566200	1566413	MajorDMR-14-48808	2
chr4	1567805	1568288	MajorDMR-14-48809	4
chr4	1606397	1606982	MajorDMR-14-48810	18
chr4	1618470	1618593	MajorDMR-14-48811	4
chr4	1685050	1685519	MajorDMR-14-48812	8
chr4	1686510	1686580	MajorDMR-14-48813	4
chr4	1712806	1712966	MajorDMR-14-48814	2
chr4	1714817	1715352	MajorDMR-14-48815	3
chr4	1748052	1748375	MajorDMR-14-48816	3
chr4	1750132	1750316	MajorDMR-14-48817	4
chr4	1762409	1762541	MajorDMR-14-48818	6
chr4	1764958	1765305	MajorDMR-14-48819	3
chr4	1768458	1768735	MajorDMR-14-48820	6
chr4	1769558	1769998	MajorDMR-14-48821	8
chr4	1772033	1772157	MajorDMR-14-48822	2
chr4	1773425	1773618	MajorDMR-14-48823	6
chr4	1779974	1780160	MajorDMR-14-48824	2
chr4	1794329	1794822	MajorDMR-14-48825	24
chr4	1796870	1797255	MajorDMR-14-48826	9
chr4	1864007	1864417	MajorDMR-14-48827	14
chr4	1874363	1874486	MajorDMR-14-48828	3
chr4	1885377	1885589	MajorDMR-14-48829	2
chr4	1901006	1901044	MajorDMR-14-48830	2
chr4	1962087	1962454	MajorDMR-14-48831	3
chr4	1970553	1970559	MajorDMR-14-48832	2
chr4	1973653	1973695	MajorDMR-14-48833	2
chr4	1986604	1986981	MajorDMR-14-48834	3
chr4	1994671	1995163	MajorDMR-14-48835	16
chr4	2009063	2009289	MajorDMR-14-48836	9
chr4	2011605	2011960	MajorDMR-14-48837	2
chr4	2048596	2049007	MajorDMR-14-48838	5
chr4	2055646	2055650	MajorDMR-14-48839	2
chr4	2059434	2059758	MajorDMR-14-48840	4
chr4	2063214	2063936	MajorDMR-14-48841	9
chr4	2066482	2067092	MajorDMR-14-48842	7
chr4	2068670	2069855	MajorDMR-14-48843	12
chr4	2070708	2070959	MajorDMR-14-48844	4
chr4	2072120	2072591	MajorDMR-14-48845	2
chr4	2073614	2073641	MajorDMR-14-48846	2
chr4	2076084	2076465	MajorDMR-14-48847	8
chr4	2110628	2110751	MajorDMR-14-48848	4
chr4	2221785	2222274	MajorDMR-14-48849	5
chr4	2244513	2245278	MajorDMR-14-48850	8
chr4	2245923	2245977	MajorDMR-14-48851	2
chr4	2275199	2275208	MajorDMR-14-48852	2
chr4	2282472	2282490	MajorDMR-14-48853	2
chr4	2288735	2288856	MajorDMR-14-48854	2
chr4	2292832	2292933	MajorDMR-14-48855	2
chr4	2294335	2294504	MajorDMR-14-48856	4
chr4	2302952	2303733	MajorDMR-14-48857	17
chr4	2354856	2355542	MajorDMR-14-48858	11
chr4	2357677	2358193	MajorDMR-14-48859	10
chr4	2367136	2368375	MajorDMR-14-48860	11
chr4	2380476	2380500	MajorDMR-14-48861	2
chr4	2390244	2390612	MajorDMR-14-48862	5
chr4	2395242	2395780	MajorDMR-14-48863	20
chr4	2401346	2401387	MajorDMR-14-48864	2
chr4	2403189	2404092	MajorDMR-14-48865	6
chr4	2408995	2409001	MajorDMR-14-48866	2
chr4	2414033	2415807	MajorDMR-14-48867	21
chr4	2417546	2418792	MajorDMR-14-48868	34
chr4	2438154	2438228	MajorDMR-14-48869	3
chr4	2464967	2465115	MajorDMR-14-48870	2
chr4	2512142	2512861	MajorDMR-14-48871	5
chr4	2536902	2537107	MajorDMR-14-48872	2
chr4	2572842	2572846	MajorDMR-14-48873	2
chr4	2593215	2593314	MajorDMR-14-48874	2
chr4	2594004	2594019	MajorDMR-14-48875	2
chr4	2597375	2598015	MajorDMR-14-48876	9
chr4	2626939	2627247	MajorDMR-14-48877	13
chr4	2644274	2644585	MajorDMR-14-48878	3
chr4	2700968	2701519	MajorDMR-14-48879	3
chr4	2715909	2715959	MajorDMR-14-48880	2
chr4	2723526	2723627	MajorDMR-14-48881	2
chr4	2733619	2733800	MajorDMR-14-48882	2
chr4	2758363	2758673	MajorDMR-14-48883	3
chr4	2765455	2766315	MajorDMR-14-48884	23
chr4	2789145	2789379	MajorDMR-14-48885	8
chr4	2795392	2795706	MajorDMR-14-48886	7
chr4	2810768	2810868	MajorDMR-14-48887	2
chr4	2851408	2851633	MajorDMR-14-48888	2
chr4	2892994	2893129	MajorDMR-14-48889	2
chr4	2893711	2893773	MajorDMR-14-48890	2
chr4	2911221	2911544	MajorDMR-14-48891	2
chr4	2929427	2929449	MajorDMR-14-48892	2
chr4	2932264	2932448	MajorDMR-14-48893	4
chr4	2933420	2933810	MajorDMR-14-48894	7
chr4	2935530	2935592	MajorDMR-14-48895	2
chr4	2937652	2937797	MajorDMR-14-48896	2
chr4	2938367	2938894	MajorDMR-14-48897	8
chr4	2941382	2941700	MajorDMR-14-48898	4
chr4	2963794	2964096	MajorDMR-14-48899	3
chr4	2966599	2966621	MajorDMR-14-48900	2
chr4	2978965	2979501	MajorDMR-14-48901	13
chr4	3038907	3039268	MajorDMR-14-48902	9
chr4	3069556	3069891	MajorDMR-14-48903	2
chr4	3075181	3075296	MajorDMR-14-48904	3
chr4	3112225	3112267	MajorDMR-14-48905	2
chr4	3117818	3117862	MajorDMR-14-48906	3
chr4	3123793	3124082	MajorDMR-14-48907	3
chr4	3178296	3178696	MajorDMR-14-48908	5
chr4	3235633	3235652	MajorDMR-14-48909	2
chr4	3250924	3251013	MajorDMR-14-48910	10
chr4	3445327	3445460	MajorDMR-14-48911	4
chr4	3464652	3465496	MajorDMR-14-48912	47
chr4	3468893	3468934	MajorDMR-14-48913	2
chr4	3482290	3482794	MajorDMR-14-48914	12
chr4	3486323	3486879	MajorDMR-14-48915	11
chr4	3491177	3491384	MajorDMR-14-48916	2
chr4	3492149	3492264	MajorDMR-14-48917	3
chr4	3501101	3501113	MajorDMR-14-48918	2
chr4	3516469	3516737	MajorDMR-14-48919	3
chr4	3532573	3532892	MajorDMR-14-48920	3
chr4	3534737	3534896	MajorDMR-14-48921	5
chr4	3567957	3568594	MajorDMR-14-48922	6
chr4	3575349	3575495	MajorDMR-14-48923	2
chr4	3587499	3587538	MajorDMR-14-48924	2
chr4	3625715	3626321	MajorDMR-14-48925	10
chr4	3647103	3647949	MajorDMR-14-48926	19
chr4	3703733	3703788	MajorDMR-14-48927	3
chr4	3704747	3704946	MajorDMR-14-48928	5
chr4	3705460	3705834	MajorDMR-14-48929	15
chr4	3709955	3710201	MajorDMR-14-48930	2
chr4	3725467	3727614	MajorDMR-14-48931	40
chr4	3728357	3728820	MajorDMR-14-48932	7
chr4	3746024	3747833	MajorDMR-14-48933	34
chr4	3749412	3749504	MajorDMR-14-48934	3
chr4	3768831	3769390	MajorDMR-14-48935	11
chr4	3775793	3775855	MajorDMR-14-48936	3
chr4	3785584	3785808	MajorDMR-14-48937	11
chr4	3793923	3794306	MajorDMR-14-48938	3
chr4	3794829	3794851	MajorDMR-14-48939	2
chr4	3805316	3805608	MajorDMR-14-48940	3
chr4	3825671	3825817	MajorDMR-14-48941	6
chr4	3836121	3836364	MajorDMR-14-48942	3
chr4	3838200	3838492	MajorDMR-14-48943	6
chr4	3864375	3864744	MajorDMR-14-48944	12
chr4	3872937	3873136	MajorDMR-14-48945	9
chr4	3873754	3875611	MajorDMR-14-48946	45
chr4	3880976	3881132	MajorDMR-14-48947	2
chr4	3943874	3944691	MajorDMR-14-48948	11
chr4	3958255	3958766	MajorDMR-14-48949	7
chr4	4034260	4035362	MajorDMR-14-48950	18
chr4	4049296	4050329	MajorDMR-14-48951	15
chr4	4077550	4077618	MajorDMR-14-48952	2
chr4	4091950	4091999	MajorDMR-14-48953	2
chr4	4108309	4108567	MajorDMR-14-48954	7
chr4	4144353	4144691	MajorDMR-14-48955	7
chr4	4145551	4145999	MajorDMR-14-48956	7
chr4	4147533	4147689	MajorDMR-14-48957	6
chr4	4166401	4166522	MajorDMR-14-48958	5
chr4	4172420	4172498	MajorDMR-14-48959	3
chr4	4227464	4227876	MajorDMR-14-48960	3
chr4	4229574	4229973	MajorDMR-14-48961	15
chr4	4254350	4254673	MajorDMR-14-48962	2
chr4	4256148	4256228	MajorDMR-14-48963	2
chr4	4258547	4258843	MajorDMR-14-48964	2
chr4	4261682	4261940	MajorDMR-14-48965	6
chr4	4337101	4337226	MajorDMR-14-48966	3
chr4	4387307	4387645	MajorDMR-14-48967	8
chr4	4397212	4399046	MajorDMR-14-48968	48
chr4	4475537	4475715	MajorDMR-14-48969	3
chr4	4479318	4479510	MajorDMR-14-48970	2
chr4	4542749	4543002	MajorDMR-14-48971	2
chr4	4581154	4581258	MajorDMR-14-48972	2
chr4	4679601	4680239	MajorDMR-14-48973	8
chr4	4840251	4840923	MajorDMR-14-48974	8
chr4	4845562	4846000	MajorDMR-14-48975	12
chr4	4854409	4855453	MajorDMR-14-48976	53
chr4	4864514	4864600	MajorDMR-14-48977	2
chr4	4874424	4875154	MajorDMR-14-48978	14
chr4	4996923	4997210	MajorDMR-14-48979	6
chr4	5020011	5021237	MajorDMR-14-48980	15
chr4	5043597	5044014	MajorDMR-14-48981	3
chr4	5053882	5054484	MajorDMR-14-48982	15
chr4	5208141	5208523	MajorDMR-14-48983	10
chr4	5269301	5269524	MajorDMR-14-48984	7
chr4	5359906	5360261	MajorDMR-14-48985	8
chr4	5464964	5465014	MajorDMR-14-48986	2
chr4	5471707	5472629	MajorDMR-14-48987	5
chr4	5505194	5505246	MajorDMR-14-48988	2
chr4	5709681	5709859	MajorDMR-14-48989	6
chr4	5713504	5713686	MajorDMR-14-48990	7
chr4	5749952	5750429	MajorDMR-14-48991	2
chr4	5809719	5809992	MajorDMR-14-48992	3
chr4	5823483	5823632	MajorDMR-14-48993	3
chr4	5829480	5829707	MajorDMR-14-48994	3
chr4	5833136	5833277	MajorDMR-14-48995	3
chr4	5841556	5842218	MajorDMR-14-48996	17
chr4	5846153	5847625	MajorDMR-14-48997	9
chr4	5853733	5854997	MajorDMR-14-48998	7
chr4	5865230	5866183	MajorDMR-14-48999	15
chr4	5867340	5868237	MajorDMR-14-49000	10
chr4	5868784	5869522	MajorDMR-14-49001	7
chr4	5872147	5872729	MajorDMR-14-49002	22
chr4	5876118	5876398	MajorDMR-14-49003	2
chr4	5879469	5880518	MajorDMR-14-49004	9
chr4	5886673	5886882	MajorDMR-14-49005	3
chr4	5895912	5896402	MajorDMR-14-49006	3
chr4	5897222	5897314	MajorDMR-14-49007	3
chr4	5902722	5902816	MajorDMR-14-49008	5
chr4	5907635	5908069	MajorDMR-14-49009	5
chr4	5923138	5923973	MajorDMR-14-49010	9
chr4	5959637	5959653	MajorDMR-14-49011	2
chr4	5981843	5982350	MajorDMR-14-49012	8
chr4	5988860	5988872	MajorDMR-14-49013	3
chr4	5990637	5990669	MajorDMR-14-49014	2
chr4	5998063	5998744	MajorDMR-14-49015	7
chr4	6001299	6001493	MajorDMR-14-49016	2
chr4	6013506	6013658	MajorDMR-14-49017	6
chr4	6021237	6022246	MajorDMR-14-49018	13
chr4	6033679	6033753	MajorDMR-14-49019	2
chr4	6046114	6046544	MajorDMR-14-49020	3
chr4	6051734	6052656	MajorDMR-14-49021	19
chr4	6058873	6059049	MajorDMR-14-49022	7
chr4	6074287	6074472	MajorDMR-14-49023	2
chr4	6080486	6080716	MajorDMR-14-49024	3
chr4	6081270	6081427	MajorDMR-14-49025	3
chr4	6094085	6094213	MajorDMR-14-49026	3
chr4	6095530	6096222	MajorDMR-14-49027	5
chr4	6097339	6097712	MajorDMR-14-49028	10
chr4	6103302	6103352	MajorDMR-14-49029	2
chr4	6107122	6107637	MajorDMR-14-49030	17
chr4	6116463	6116561	MajorDMR-14-49031	2
chr4	6122353	6122368	MajorDMR-14-49032	2
chr4	6124199	6124502	MajorDMR-14-49033	7
chr4	6125044	6125121	MajorDMR-14-49034	2
chr4	6129069	6129456	MajorDMR-14-49035	5
chr4	6132496	6132629	MajorDMR-14-49036	4
chr4	6136479	6136653	MajorDMR-14-49037	2
chr4	6144119	6144141	MajorDMR-14-49038	2
chr4	6145166	6145730	MajorDMR-14-49039	5
chr4	6150403	6150416	MajorDMR-14-49040	2
chr4	6156025	6157070	MajorDMR-14-49041	11
chr4	6158011	6158279	MajorDMR-14-49042	4
chr4	6160919	6161833	MajorDMR-14-49043	6
chr4	6174537	6174817	MajorDMR-14-49044	6
chr4	6177226	6177471	MajorDMR-14-49045	5
chr4	6180638	6180657	MajorDMR-14-49046	2
chr4	6194174	6195963	MajorDMR-14-49047	11
chr4	6197496	6197950	MajorDMR-14-49048	3
chr4	6199677	6200595	MajorDMR-14-49049	8
chr4	6213612	6214236	MajorDMR-14-49050	9
chr4	6222924	6223326	MajorDMR-14-49051	7
chr4	6225826	6226021	MajorDMR-14-49052	3
chr4	6246999	6247006	MajorDMR-14-49053	2
chr4	6270881	6270902	MajorDMR-14-49054	2
chr4	6272233	6272511	MajorDMR-14-49055	2
chr4	6327122	6327310	MajorDMR-14-49056	2
chr4	6329039	6329545	MajorDMR-14-49057	5
chr4	6333851	6334141	MajorDMR-14-49058	4
chr4	6341105	6341294	MajorDMR-14-49059	2
chr4	6343277	6343615	MajorDMR-14-49060	3
chr4	6344223	6347342	MajorDMR-14-49061	29
chr4	6349818	6349841	MajorDMR-14-49062	2
chr4	6351123	6351573	MajorDMR-14-49063	5
chr4	6362596	6362941	MajorDMR-14-49064	4
chr4	6369299	6369564	MajorDMR-14-49065	6
chr4	6370702	6371308	MajorDMR-14-49066	6
chr4	6372427	6372495	MajorDMR-14-49067	2
chr4	6381418	6382046	MajorDMR-14-49068	10
chr4	6387669	6388072	MajorDMR-14-49069	6
chr4	6390496	6391027	MajorDMR-14-49070	7
chr4	6391600	6391731	MajorDMR-14-49071	2
chr4	6398534	6398920	MajorDMR-14-49072	8
chr4	6405264	6405356	MajorDMR-14-49073	2
chr4	6421132	6421949	MajorDMR-14-49074	7
chr4	6426769	6427531	MajorDMR-14-49075	5
chr4	6431418	6431616	MajorDMR-14-49076	3
chr4	6444892	6445613	MajorDMR-14-49077	6
chr4	6448069	6448511	MajorDMR-14-49078	5
chr4	6450740	6450750	MajorDMR-14-49079	2
chr4	6451986	6452787	MajorDMR-14-49080	5
chr4	6455156	6455665	MajorDMR-14-49081	3
chr4	6457642	6458074	MajorDMR-14-49082	2
chr4	6462166	6462195	MajorDMR-14-49083	2
chr4	6467233	6467409	MajorDMR-14-49084	2
chr4	6470848	6471171	MajorDMR-14-49085	3
chr4	6471773	6472210	MajorDMR-14-49086	6
chr4	6474710	6475841	MajorDMR-14-49087	8
chr4	6495713	6495747	MajorDMR-14-49088	4
chr4	6515626	6516059	MajorDMR-14-49089	4
chr4	6518090	6518825	MajorDMR-14-49090	12
chr4	6528293	6528683	MajorDMR-14-49091	6
chr4	6540504	6540571	MajorDMR-14-49092	4
chr4	6548321	6549295	MajorDMR-14-49093	6
chr4	6550337	6552226	MajorDMR-14-49094	21
chr4	6557540	6557562	MajorDMR-14-49095	2
chr4	6560782	6561374	MajorDMR-14-49096	3
chr4	6562978	6564756	MajorDMR-14-49097	26
chr4	6566185	6566397	MajorDMR-14-49098	7
chr4	6570520	6570682	MajorDMR-14-49099	5
chr4	6577223	6577421	MajorDMR-14-49100	3
chr4	6599302	6599426	MajorDMR-14-49101	4
chr4	6600156	6600552	MajorDMR-14-49102	4
chr4	6608767	6608822	MajorDMR-14-49103	2
chr4	6610730	6610775	MajorDMR-14-49104	2
chr4	6643728	6643966	MajorDMR-14-49105	3
chr4	6644559	6644622	MajorDMR-14-49106	2
chr4	6660372	6660996	MajorDMR-14-49107	5
chr4	6665509	6666650	MajorDMR-14-49108	14
chr4	6690641	6690906	MajorDMR-14-49109	11
chr4	6705675	6705795	MajorDMR-14-49110	2
chr4	6721999	6722418	MajorDMR-14-49111	2
chr4	6732175	6732823	MajorDMR-14-49112	13
chr4	6781408	6782129	MajorDMR-14-49113	10
chr4	6783293	6783731	MajorDMR-14-49114	2
chr4	6785867	6786593	MajorDMR-14-49115	7
chr4	6788223	6788632	MajorDMR-14-49116	2
chr4	6817302	6817535	MajorDMR-14-49117	2
chr4	6842479	6842535	MajorDMR-14-49118	2
chr4	6847493	6848578	MajorDMR-14-49119	8
chr4	6877924	6877983	MajorDMR-14-49120	2
chr4	6881664	6882093	MajorDMR-14-49121	3
chr4	6887709	6888278	MajorDMR-14-49122	7
chr4	6889595	6889665	MajorDMR-14-49123	3
chr4	6903886	6904492	MajorDMR-14-49124	9
chr4	6909490	6909830	MajorDMR-14-49125	7
chr4	6918483	6918845	MajorDMR-14-49126	6
chr4	6926031	6926165	MajorDMR-14-49127	2
chr4	6931166	6932064	MajorDMR-14-49128	15
chr4	6943257	6946328	MajorDMR-14-49129	44
chr4	6955085	6955899	MajorDMR-14-49130	8
chr4	6993514	6993875	MajorDMR-14-49131	7
chr4	7043538	7043951	MajorDMR-14-49132	18
chr4	7046477	7046807	MajorDMR-14-49133	3
chr4	7047964	7048471	MajorDMR-14-49134	3
chr4	7060189	7060272	MajorDMR-14-49135	2
chr4	7064111	7064278	MajorDMR-14-49136	4
chr4	7072467	7072500	MajorDMR-14-49137	3
chr4	7083832	7084270	MajorDMR-14-49138	3
chr4	7084834	7085005	MajorDMR-14-49139	2
chr4	7093854	7093985	MajorDMR-14-49140	2
chr4	7105271	7105484	MajorDMR-14-49141	5
chr4	7131772	7132273	MajorDMR-14-49142	2
chr4	7158705	7158896	MajorDMR-14-49143	3
chr4	7195308	7195514	MajorDMR-14-49144	6
chr4	7196189	7196353	MajorDMR-14-49145	2
chr4	7197510	7198262	MajorDMR-14-49146	7
chr4	7204224	7204409	MajorDMR-14-49147	5
chr4	7209056	7209176	MajorDMR-14-49148	10
chr4	7258638	7259054	MajorDMR-14-49149	5
chr4	7268346	7268377	MajorDMR-14-49150	2
chr4	7287222	7288031	MajorDMR-14-49151	14
chr4	7291408	7291496	MajorDMR-14-49152	3
chr4	7296929	7297041	MajorDMR-14-49153	3
chr4	7297764	7297792	MajorDMR-14-49154	2
chr4	7308575	7308591	MajorDMR-14-49155	2
chr4	7311095	7311428	MajorDMR-14-49156	2
chr4	7313120	7313149	MajorDMR-14-49157	2
chr4	7326533	7326813	MajorDMR-14-49158	10
chr4	7359963	7360483	MajorDMR-14-49159	9
chr4	7362795	7363421	MajorDMR-14-49160	13
chr4	7367854	7367964	MajorDMR-14-49161	4
chr4	7380882	7382491	MajorDMR-14-49162	23
chr4	7384532	7384553	MajorDMR-14-49163	2
chr4	7398485	7398980	MajorDMR-14-49164	4
chr4	7399697	7400905	MajorDMR-14-49165	15
chr4	7462986	7463421	MajorDMR-14-49166	12
chr4	7498369	7498479	MajorDMR-14-49167	3
chr4	7501524	7501602	MajorDMR-14-49168	5
chr4	7502428	7502442	MajorDMR-14-49169	2
chr4	7513366	7513524	MajorDMR-14-49170	2
chr4	7515480	7515706	MajorDMR-14-49171	4
chr4	7518180	7518512	MajorDMR-14-49172	5
chr4	7520952	7521149	MajorDMR-14-49173	4
chr4	7559209	7559418	MajorDMR-14-49174	3
chr4	7597723	7598389	MajorDMR-14-49175	15
chr4	7609856	7610024	MajorDMR-14-49176	3
chr4	7611651	7612007	MajorDMR-14-49177	4
chr4	7632292	7632354	MajorDMR-14-49178	3
chr4	7632930	7633567	MajorDMR-14-49179	9
chr4	7634144	7634465	MajorDMR-14-49180	7
chr4	7678799	7678864	MajorDMR-14-49181	2
chr4	7681591	7681619	MajorDMR-14-49182	2
chr4	7700787	7701199	MajorDMR-14-49183	5
chr4	7805874	7806014	MajorDMR-14-49184	2
chr4	7825072	7825376	MajorDMR-14-49185	4
chr4	7828466	7828828	MajorDMR-14-49186	3
chr4	7829784	7830591	MajorDMR-14-49187	13
chr4	7844587	7844609	MajorDMR-14-49188	2
chr4	7859171	7859180	MajorDMR-14-49189	2
chr4	7862423	7862432	MajorDMR-14-49190	2
chr4	7865076	7865301	MajorDMR-14-49191	3
chr4	7873621	7873884	MajorDMR-14-49192	2
chr4	7906960	7907664	MajorDMR-14-49193	4
chr4	7962532	7962801	MajorDMR-14-49194	4
chr4	7971299	7971788	MajorDMR-14-49195	7
chr4	7977938	7978001	MajorDMR-14-49196	5
chr4	7989340	7989447	MajorDMR-14-49197	2
chr4	8011954	8012001	MajorDMR-14-49198	2
chr4	8028255	8028266	MajorDMR-14-49199	2
chr4	8049665	8049986	MajorDMR-14-49200	3
chr4	8072565	8074395	MajorDMR-14-49201	10
chr4	8080864	8081357	MajorDMR-14-49202	4
chr4	8152323	8152493	MajorDMR-14-49203	7
chr4	8190655	8191015	MajorDMR-14-49204	10
chr4	8194453	8194654	MajorDMR-14-49205	5
chr4	8200923	8201017	MajorDMR-14-49206	2
chr4	8224614	8224710	MajorDMR-14-49207	7
chr4	8243615	8244116	MajorDMR-14-49208	7
chr4	8271235	8272140	MajorDMR-14-49209	32
chr4	8308499	8308512	MajorDMR-14-49210	2
chr4	8392968	8394377	MajorDMR-14-49211	13
chr4	8412307	8412550	MajorDMR-14-49212	3
chr4	8448111	8448225	MajorDMR-14-49213	3
chr4	8470627	8470749	MajorDMR-14-49214	2
chr4	8475754	8476552	MajorDMR-14-49215	14
chr4	8508382	8508454	MajorDMR-14-49216	3
chr4	8509030	8509086	MajorDMR-14-49217	2
chr4	8588514	8588560	MajorDMR-14-49218	2
chr4	8591689	8592108	MajorDMR-14-49219	7
chr4	8595951	8595972	MajorDMR-14-49220	2
chr4	8604769	8604844	MajorDMR-14-49221	3
chr4	8658600	8658991	MajorDMR-14-49222	11
chr4	8689719	8689920	MajorDMR-14-49223	2
chr4	8727288	8727475	MajorDMR-14-49224	3
chr4	8728189	8728344	MajorDMR-14-49225	3
chr4	8779259	8779266	MajorDMR-14-49226	2
chr4	8834494	8834511	MajorDMR-14-49227	4
chr4	8856312	8858061	MajorDMR-14-49228	19
chr4	8865463	8869116	MajorDMR-14-49229	83
chr4	8870017	8871717	MajorDMR-14-49230	32
chr4	8872313	8872603	MajorDMR-14-49231	2
chr4	8876704	8877049	MajorDMR-14-49232	3
chr4	8878584	8878798	MajorDMR-14-49233	3
chr4	8879533	8880259	MajorDMR-14-49234	4
chr4	8895750	8896268	MajorDMR-14-49235	19
chr4	8914691	8915102	MajorDMR-14-49236	4
chr4	8941370	8942105	MajorDMR-14-49237	3
chr4	8963178	8963366	MajorDMR-14-49238	3
chr4	8965041	8965363	MajorDMR-14-49239	5
chr4	8966224	8966478	MajorDMR-14-49240	2
chr4	9002948	9003444	MajorDMR-14-49241	8
chr4	9125200	9125281	MajorDMR-14-49242	4
chr4	9126105	9126469	MajorDMR-14-49243	5
chr4	9153312	9153774	MajorDMR-14-49244	6
chr4	9157349	9157365	MajorDMR-14-49245	2
chr4	9375647	9375784	MajorDMR-14-49246	2
chr4	9453649	9453770	MajorDMR-14-49247	6
chr4	9477969	9478317	MajorDMR-14-49248	6
chr4	9497219	9497324	MajorDMR-14-49249	5
chr4	9499044	9499341	MajorDMR-14-49250	6
chr4	9500194	9500278	MajorDMR-14-49251	3
chr4	9534612	9534943	MajorDMR-14-49252	7
chr4	9605503	9606004	MajorDMR-14-49253	4
chr4	9705164	9705325	MajorDMR-14-49254	3
chr4	9761623	9761940	MajorDMR-14-49255	2
chr4	9764768	9764795	MajorDMR-14-49256	2
chr4	9782902	9782974	MajorDMR-14-49257	3
chr4	9814259	9814814	MajorDMR-14-49258	4
chr4	9868641	9868675	MajorDMR-14-49259	2
chr4	9926682	9926747	MajorDMR-14-49260	2
chr4	10034876	10035364	MajorDMR-14-49261	8
chr4	10076476	10076860	MajorDMR-14-49262	3
chr4	10096737	10096773	MajorDMR-14-49263	2
chr4	10098835	10098885	MajorDMR-14-49264	2
chr4	10101247	10101759	MajorDMR-14-49265	7
chr4	10106472	10106519	MajorDMR-14-49266	2
chr4	10108038	10108556	MajorDMR-14-49267	10
chr4	10116562	10117348	MajorDMR-14-49268	4
chr4	10147255	10147655	MajorDMR-14-49269	2
chr4	10159857	10160221	MajorDMR-14-49270	3
chr4	10166663	10166949	MajorDMR-14-49271	4
chr4	10579831	10579867	MajorDMR-14-49272	2
chr4	10665951	10666247	MajorDMR-14-49273	4
chr4	10962039	10962233	MajorDMR-14-49274	3
chr4	10965971	10966368	MajorDMR-14-49275	5
chr4	11108498	11108553	MajorDMR-14-49276	2
chr4	11191583	11191706	MajorDMR-14-49277	2
chr4	11211506	11211786	MajorDMR-14-49278	2
chr4	11399878	11399896	MajorDMR-14-49279	2
chr4	11410354	11410364	MajorDMR-14-49280	2
chr4	11417537	11417607	MajorDMR-14-49281	3
chr4	11421017	11421091	MajorDMR-14-49282	2
chr4	11422822	11424178	MajorDMR-14-49283	11
chr4	11491368	11491432	MajorDMR-14-49284	2
chr4	11587096	11587299	MajorDMR-14-49285	2
chr4	11652179	11653210	MajorDMR-14-49286	22
chr4	11690903	11691296	MajorDMR-14-49287	6
chr4	11703463	11704827	MajorDMR-14-49288	19
chr4	11986752	11986857	MajorDMR-14-49289	2
chr4	12029985	12030278	MajorDMR-14-49290	5
chr4	12055913	12055962	MajorDMR-14-49291	2
chr4	12136722	12136762	MajorDMR-14-49292	3
chr4	12180311	12180383	MajorDMR-14-49293	3
chr4	12180914	12181180	MajorDMR-14-49294	2
chr4	12253451	12253568	MajorDMR-14-49295	5
chr4	12272265	12272548	MajorDMR-14-49296	2
chr4	12303294	12303510	MajorDMR-14-49297	4
chr4	12307244	12307999	MajorDMR-14-49298	8
chr4	12321460	12321634	MajorDMR-14-49299	4
chr4	12411409	12411505	MajorDMR-14-49300	2
chr4	12438025	12438059	MajorDMR-14-49301	2
chr4	12451316	12452410	MajorDMR-14-49302	6
chr4	12470455	12470459	MajorDMR-14-49303	2
chr4	12610636	12610702	MajorDMR-14-49304	3
chr4	12726133	12726205	MajorDMR-14-49305	4
chr4	12854446	12854517	MajorDMR-14-49306	2
chr4	12890791	12890907	MajorDMR-14-49307	2
chr4	13145140	13145384	MajorDMR-14-49308	4
chr4	13478707	13478859	MajorDMR-14-49309	2
chr4	13509945	13510004	MajorDMR-14-49310	2
chr4	13588037	13588275	MajorDMR-14-49311	2
chr4	13656424	13656481	MajorDMR-14-49312	3
chr4	13730514	13730700	MajorDMR-14-49313	4
chr4	13768757	13768940	MajorDMR-14-49314	3
chr4	13990249	13990449	MajorDMR-14-49315	2
chr4	14030444	14031156	MajorDMR-14-49316	3
chr4	14071577	14072124	MajorDMR-14-49317	3
chr4	14113464	14114063	MajorDMR-14-49318	7
chr4	14157594	14157842	MajorDMR-14-49319	4
chr4	14268992	14269159	MajorDMR-14-49320	4
chr4	14865403	14865674	MajorDMR-14-49321	5
chr4	14879430	14879759	MajorDMR-14-49322	2
chr4	14905061	14905082	MajorDMR-14-49323	2
chr4	14995989	14996106	MajorDMR-14-49324	2
chr4	15046282	15046740	MajorDMR-14-49325	2
chr4	15068300	15068342	MajorDMR-14-49326	2
chr4	15145895	15145918	MajorDMR-14-49327	2
chr4	15240500	15240512	MajorDMR-14-49328	2
chr4	15351342	15351489	MajorDMR-14-49329	2
chr4	15370734	15370761	MajorDMR-14-49330	2
chr4	15383402	15384081	MajorDMR-14-49331	5
chr4	15422543	15422767	MajorDMR-14-49332	3
chr4	15651746	15651809	MajorDMR-14-49333	2
chr4	15655009	15655253	MajorDMR-14-49334	2
chr4	15779878	15780026	MajorDMR-14-49335	3
chr4	15794742	15794773	MajorDMR-14-49336	2
chr4	15854456	15854635	MajorDMR-14-49337	4
chr4	15897324	15897332	MajorDMR-14-49338	2
chr4	16027653	16027751	MajorDMR-14-49339	3
chr4	16053501	16053880	MajorDMR-14-49340	6
chr4	16057744	16057756	MajorDMR-14-49341	2
chr4	16058287	16059083	MajorDMR-14-49342	8
chr4	16085667	16086213	MajorDMR-14-49343	7
chr4	16214109	16214145	MajorDMR-14-49344	2
chr4	16230004	16230486	MajorDMR-14-49345	16
chr4	16386148	16386449	MajorDMR-14-49346	3
chr4	16498275	16498407	MajorDMR-14-49347	2
chr4	16504438	16504814	MajorDMR-14-49348	8
chr4	16519896	16520199	MajorDMR-14-49349	2
chr4	16526099	16526142	MajorDMR-14-49350	2
chr4	16526844	16527065	MajorDMR-14-49351	2
chr4	16543656	16543672	MajorDMR-14-49352	2
chr4	16546661	16546877	MajorDMR-14-49353	3
chr4	16581510	16581802	MajorDMR-14-49354	3
chr4	16587722	16587917	MajorDMR-14-49355	2
chr4	16592954	16593130	MajorDMR-14-49356	2
chr4	16595288	16595903	MajorDMR-14-49357	4
chr4	16628697	16628885	MajorDMR-14-49358	5
chr4	16639099	16639182	MajorDMR-14-49359	3
chr4	16644713	16644918	MajorDMR-14-49360	5
chr4	16654070	16655488	MajorDMR-14-49361	10
chr4	16656577	16656966	MajorDMR-14-49362	2
chr4	16667898	16668365	MajorDMR-14-49363	6
chr4	16672862	16673014	MajorDMR-14-49364	4
chr4	16674312	16674640	MajorDMR-14-49365	4
chr4	16675653	16675891	MajorDMR-14-49366	3
chr4	16685853	16686084	MajorDMR-14-49367	4
chr4	16696017	16696060	MajorDMR-14-49368	2
chr4	16701446	16701506	MajorDMR-14-49369	3
chr4	16730663	16731751	MajorDMR-14-49370	14
chr4	16746680	16747055	MajorDMR-14-49371	4
chr4	16762154	16762607	MajorDMR-14-49372	3
chr4	16777497	16777808	MajorDMR-14-49373	2
chr4	16787919	16787927	MajorDMR-14-49374	2
chr4	16794823	16794870	MajorDMR-14-49375	2
chr4	16796592	16796743	MajorDMR-14-49376	3
chr4	16821368	16822099	MajorDMR-14-49377	3
chr4	16825512	16825996	MajorDMR-14-49378	3
chr4	16828622	16829533	MajorDMR-14-49379	6
chr4	16839685	16839835	MajorDMR-14-49380	2
chr4	16846565	16847089	MajorDMR-14-49381	4
chr4	16850679	16851031	MajorDMR-14-49382	3
chr4	16894084	16894287	MajorDMR-14-49383	2
chr4	16895071	16895592	MajorDMR-14-49384	5
chr4	16898617	16899310	MajorDMR-14-49385	5
chr4	16969361	16969609	MajorDMR-14-49386	5
chr4	17029207	17029316	MajorDMR-14-49387	3
chr4	17060363	17061056	MajorDMR-14-49388	8
chr4	17068798	17068861	MajorDMR-14-49389	2
chr4	17096403	17096617	MajorDMR-14-49390	3
chr4	17099262	17099500	MajorDMR-14-49391	3
chr4	17171769	17172021	MajorDMR-14-49392	2
chr4	17194173	17194181	MajorDMR-14-49393	3
chr4	17267135	17267410	MajorDMR-14-49394	3
chr4	17271281	17271368	MajorDMR-14-49395	2
chr4	17278170	17279311	MajorDMR-14-49396	9
chr4	17285587	17285883	MajorDMR-14-49397	3
chr4	17288123	17288271	MajorDMR-14-49398	2
chr4	17319082	17319328	MajorDMR-14-49399	2
chr4	17321699	17321783	MajorDMR-14-49400	3
chr4	17325428	17325492	MajorDMR-14-49401	2
chr4	17326278	17326475	MajorDMR-14-49402	3
chr4	17358640	17358753	MajorDMR-14-49403	2
chr4	17474334	17474649	MajorDMR-14-49404	14
chr4	17496023	17496355	MajorDMR-14-49405	3
chr4	17514136	17514164	MajorDMR-14-49406	2
chr4	17579743	17579997	MajorDMR-14-49407	4
chr4	17599305	17599525	MajorDMR-14-49408	2
chr4	17621313	17621590	MajorDMR-14-49409	3
chr4	17638711	17638719	MajorDMR-14-49410	2
chr4	17682249	17682598	MajorDMR-14-49411	5
chr4	17718888	17719301	MajorDMR-14-49412	4
chr4	17773027	17773130	MajorDMR-14-49413	4
chr4	17781617	17781948	MajorDMR-14-49414	3
chr4	17801206	17801663	MajorDMR-14-49415	3
chr4	17809467	17809885	MajorDMR-14-49416	2
chr4	17813912	17814110	MajorDMR-14-49417	2
chr4	17978411	17978685	MajorDMR-14-49418	2
chr4	18024609	18024908	MajorDMR-14-49419	5
chr4	18316386	18316633	MajorDMR-14-49420	2
chr4	18383618	18384033	MajorDMR-14-49421	2
chr4	18399724	18399894	MajorDMR-14-49422	2
chr4	18637191	18637424	MajorDMR-14-49423	2
chr4	18766990	18767152	MajorDMR-14-49424	2
chr4	18937532	18937777	MajorDMR-14-49425	2
chr4	19546067	19546563	MajorDMR-14-49426	5
chr4	19631264	19631674	MajorDMR-14-49427	2
chr4	19702574	19702823	MajorDMR-14-49428	2
chr4	19714077	19714466	MajorDMR-14-49429	2
chr4	20249786	20250010	MajorDMR-14-49430	3
chr4	20252256	20253019	MajorDMR-14-49431	10
chr4	20256706	20257591	MajorDMR-14-49432	19
chr4	20396205	20396868	MajorDMR-14-49433	6
chr4	20409907	20410431	MajorDMR-14-49434	6
chr4	20492159	20492464	MajorDMR-14-49435	2
chr4	20505962	20505988	MajorDMR-14-49436	3
chr4	20775551	20775757	MajorDMR-14-49437	2
chr4	20848707	20848865	MajorDMR-14-49438	2
chr4	21003482	21004238	MajorDMR-14-49439	7
chr4	21090938	21090978	MajorDMR-14-49440	2
chr4	21262092	21262589	MajorDMR-14-49441	3
chr4	21284489	21284739	MajorDMR-14-49442	4
chr4	21432415	21432490	MajorDMR-14-49443	2
chr4	21471613	21471790	MajorDMR-14-49444	3
chr4	21595000	21595161	MajorDMR-14-49445	2
chr4	21672747	21672770	MajorDMR-14-49446	2
chr4	21708363	21708501	MajorDMR-14-49447	2
chr4	21723944	21724312	MajorDMR-14-49448	2
chr4	21764834	21764954	MajorDMR-14-49449	2
chr4	21791215	21791984	MajorDMR-14-49450	5
chr4	21873904	21874125	MajorDMR-14-49451	2
chr4	21887168	21887576	MajorDMR-14-49452	8
chr4	21894849	21895037	MajorDMR-14-49453	2
chr4	21917642	21917798	MajorDMR-14-49454	3
chr4	21931156	21931499	MajorDMR-14-49455	2
chr4	21949400	21949858	MajorDMR-14-49456	10
chr4	21950951	21951100	MajorDMR-14-49457	3
chr4	22033334	22033472	MajorDMR-14-49458	2
chr4	22237679	22237755	MajorDMR-14-49459	2
chr4	22248706	22248729	MajorDMR-14-49460	2
chr4	22406793	22406819	MajorDMR-14-49461	3
chr4	22436589	22436720	MajorDMR-14-49462	3
chr4	22487341	22487407	MajorDMR-14-49463	2
chr4	22515934	22516018	MajorDMR-14-49464	2
chr4	22518024	22518201	MajorDMR-14-49465	10
chr4	22532887	22533478	MajorDMR-14-49466	5
chr4	22898863	22899417	MajorDMR-14-49467	3
chr4	22964169	22964193	MajorDMR-14-49468	3
chr4	22989536	22990067	MajorDMR-14-49469	8
chr4	23030545	23031227	MajorDMR-14-49470	6
chr4	23335555	23335836	MajorDMR-14-49471	4
chr4	23422798	23422953	MajorDMR-14-49472	2
chr4	23905893	23906886	MajorDMR-14-49473	11
chr4	23979668	23980019	MajorDMR-14-49474	2
chr4	24002056	24002340	MajorDMR-14-49475	2
chr4	24003340	24003633	MajorDMR-14-49476	5
chr4	24005737	24005841	MajorDMR-14-49477	3
chr4	24009578	24009699	MajorDMR-14-49478	3
chr4	24069383	24069411	MajorDMR-14-49479	3
chr4	24093531	24093859	MajorDMR-14-49480	2
chr4	24104390	24105858	MajorDMR-14-49481	23
chr4	24107248	24107719	MajorDMR-14-49482	7
chr4	24119197	24120215	MajorDMR-14-49483	12
chr4	24123187	24123779	MajorDMR-14-49484	12
chr4	24145345	24145699	MajorDMR-14-49485	4
chr4	24250998	24251244	MajorDMR-14-49486	3
chr4	24323351	24324745	MajorDMR-14-49487	11
chr4	24365465	24365597	MajorDMR-14-49488	2
chr4	24369777	24369786	MajorDMR-14-49489	2
chr4	24371282	24371728	MajorDMR-14-49490	6
chr4	24384125	24384450	MajorDMR-14-49491	3
chr4	24394137	24394481	MajorDMR-14-49492	5
chr4	24408159	24408261	MajorDMR-14-49493	3
chr4	24420803	24421194	MajorDMR-14-49494	2
chr4	24435590	24435880	MajorDMR-14-49495	3
chr4	24469828	24471605	MajorDMR-14-49496	22
chr4	24479450	24479589	MajorDMR-14-49497	3
chr4	24513402	24513644	MajorDMR-14-49498	3
chr4	24559447	24559489	MajorDMR-14-49499	2
chr4	24670445	24671251	MajorDMR-14-49500	12
chr4	24689132	24689718	MajorDMR-14-49501	10
chr4	24731087	24732560	MajorDMR-14-49502	19
chr4	24783774	24783913	MajorDMR-14-49503	2
chr4	24795348	24795623	MajorDMR-14-49504	6
chr4	24801358	24801869	MajorDMR-14-49505	5
chr4	24811769	24811818	MajorDMR-14-49506	2
chr4	24835898	24836114	MajorDMR-14-49507	6
chr4	24859779	24860008	MajorDMR-14-49508	2
chr4	24886837	24887202	MajorDMR-14-49509	5
chr4	24896964	24896977	MajorDMR-14-49510	2
chr4	24898714	24899039	MajorDMR-14-49511	4
chr4	25046629	25047233	MajorDMR-14-49512	7
chr4	25074024	25074459	MajorDMR-14-49513	2
chr4	25114120	25114665	MajorDMR-14-49514	5
chr4	25173285	25173380	MajorDMR-14-49515	2
chr4	25312864	25313239	MajorDMR-14-49516	4
chr4	25402698	25402977	MajorDMR-14-49517	2
chr4	25444423	25444524	MajorDMR-14-49518	2
chr4	25445995	25446181	MajorDMR-14-49519	4
chr4	25495829	25496174	MajorDMR-14-49520	2
chr4	25502324	25502814	MajorDMR-14-49521	8
chr4	25594348	25594555	MajorDMR-14-49522	4
chr4	25657050	25657629	MajorDMR-14-49523	32
chr4	25770789	25770984	MajorDMR-14-49524	2
chr4	25785714	25785888	MajorDMR-14-49525	4
chr4	25815923	25816368	MajorDMR-14-49526	11
chr4	25818939	25819849	MajorDMR-14-49527	9
chr4	25841376	25841586	MajorDMR-14-49528	3
chr4	25843999	25844022	MajorDMR-14-49529	3
chr4	25863098	25863348	MajorDMR-14-49530	3
chr4	25892724	25893059	MajorDMR-14-49531	7
chr4	25910052	25910692	MajorDMR-14-49532	6
chr4	25916331	25916409	MajorDMR-14-49533	2
chr4	25927542	25927638	MajorDMR-14-49534	2
chr4	25930861	25930906	MajorDMR-14-49535	2
chr4	25951974	25952251	MajorDMR-14-49536	4
chr4	25955516	25955609	MajorDMR-14-49537	2
chr4	25971630	25972163	MajorDMR-14-49538	14
chr4	25989860	25990202	MajorDMR-14-49539	15
chr4	26320202	26320700	MajorDMR-14-49540	3
chr4	26324137	26324309	MajorDMR-14-49541	2
chr4	26346632	26346744	MajorDMR-14-49542	2
chr4	26358084	26358393	MajorDMR-14-49543	2
chr4	26362791	26363210	MajorDMR-14-49544	4
chr4	26398809	26398933	MajorDMR-14-49545	4
chr4	26411801	26411840	MajorDMR-14-49546	2
chr4	26460936	26460945	MajorDMR-14-49547	2
chr4	26491190	26491230	MajorDMR-14-49548	2
chr4	26805260	26805543	MajorDMR-14-49549	5
chr4	26806682	26806783	MajorDMR-14-49550	3
chr4	26860259	26860423	MajorDMR-14-49551	3
chr4	26994512	26994741	MajorDMR-14-49552	2
chr4	27110216	27110791	MajorDMR-14-49553	4
chr4	27215365	27215579	MajorDMR-14-49554	4
chr4	27358930	27359006	MajorDMR-14-49555	2
chr4	27361886	27362971	MajorDMR-14-49556	8
chr4	27814977	27815406	MajorDMR-14-49557	9
chr4	28040029	28040088	MajorDMR-14-49558	2
chr4	28445489	28445620	MajorDMR-14-49559	2
chr4	28450976	28451142	MajorDMR-14-49560	3
chr4	28704170	28704406	MajorDMR-14-49561	2
chr4	29280433	29280565	MajorDMR-14-49562	2
chr4	29425895	29425908	MajorDMR-14-49563	2
chr4	29560328	29560407	MajorDMR-14-49564	2
chr4	29582956	29583373	MajorDMR-14-49565	2
chr4	29761872	29762047	MajorDMR-14-49566	2
chr4	30432180	30432263	MajorDMR-14-49567	2
chr4	30717688	30718289	MajorDMR-14-49568	4
chr4	30724438	30726306	MajorDMR-14-49569	30
chr4	30727120	30727384	MajorDMR-14-49570	4
chr4	30727935	30727985	MajorDMR-14-49571	2
chr4	30729098	30729361	MajorDMR-14-49572	2
chr4	30731413	30731813	MajorDMR-14-49573	2
chr4	30770786	30770857	MajorDMR-14-49574	2
chr4	30804009	30804594	MajorDMR-14-49575	3
chr4	30829898	30829966	MajorDMR-14-49576	2
chr4	30841630	30842703	MajorDMR-14-49577	10
chr4	30865212	30865611	MajorDMR-14-49578	2
chr4	30883189	30883421	MajorDMR-14-49579	3
chr4	31027979	31028076	MajorDMR-14-49580	2
chr4	31126680	31127266	MajorDMR-14-49581	3
chr4	31330726	31331037	MajorDMR-14-49582	2
chr4	32193929	32193965	MajorDMR-14-49583	3
chr4	32255854	32256291	MajorDMR-14-49584	3
chr4	32504572	32504995	MajorDMR-14-49585	4
chr4	32800231	32800496	MajorDMR-14-49586	5
chr4	32901861	32901963	MajorDMR-14-49587	2
chr4	32933355	32933365	MajorDMR-14-49588	2
chr4	33073320	33073363	MajorDMR-14-49589	2
chr4	33371175	33371490	MajorDMR-14-49590	2
chr4	33698395	33698649	MajorDMR-14-49591	3
chr4	33725018	33725128	MajorDMR-14-49592	2
chr4	33727239	33727878	MajorDMR-14-49593	4
chr4	34065126	34065216	MajorDMR-14-49594	3
chr4	34435604	34436336	MajorDMR-14-49595	8
chr4	34966439	34966569	MajorDMR-14-49596	2
chr4	35917101	35917110	MajorDMR-14-49597	2
chr4	35936523	35936551	MajorDMR-14-49598	2
chr4	36040709	36041089	MajorDMR-14-49599	3
chr4	36134800	36135139	MajorDMR-14-49600	3
chr4	36138544	36139019	MajorDMR-14-49601	2
chr4	36167304	36167346	MajorDMR-14-49602	2
chr4	36169993	36170307	MajorDMR-14-49603	2
chr4	36208604	36208864	MajorDMR-14-49604	3
chr4	36209584	36209682	MajorDMR-14-49605	3
chr4	36211091	36212372	MajorDMR-14-49606	11
chr4	36215715	36215969	MajorDMR-14-49607	2
chr4	36229063	36229728	MajorDMR-14-49608	5
chr4	36230656	36231151	MajorDMR-14-49609	2
chr4	36240000	36240005	MajorDMR-14-49610	2
chr4	36242997	36245465	MajorDMR-14-49611	19
chr4	36246472	36247053	MajorDMR-14-49612	9
chr4	36255792	36256247	MajorDMR-14-49613	3
chr4	36270838	36271193	MajorDMR-14-49614	2
chr4	36293969	36294499	MajorDMR-14-49615	9
chr4	36351488	36351506	MajorDMR-14-49616	2
chr4	36352437	36352735	MajorDMR-14-49617	2
chr4	36678118	36678385	MajorDMR-14-49618	3
chr4	36691434	36691529	MajorDMR-14-49619	2
chr4	37025416	37025600	MajorDMR-14-49620	2
chr4	37157310	37157449	MajorDMR-14-49621	3
chr4	37171595	37172011	MajorDMR-14-49622	5
chr4	37227322	37227479	MajorDMR-14-49623	2
chr4	37244652	37245298	MajorDMR-14-49624	10
chr4	37247137	37249262	MajorDMR-14-49625	37
chr4	37249809	37249942	MajorDMR-14-49626	2
chr4	37256542	37256637	MajorDMR-14-49627	2
chr4	37391185	37391283	MajorDMR-14-49628	2
chr4	37454408	37454830	MajorDMR-14-49629	3
chr4	37565064	37565250	MajorDMR-14-49630	2
chr4	37663549	37663643	MajorDMR-14-49631	2
chr4	37676164	37676473	MajorDMR-14-49632	3
chr4	37686915	37687468	MajorDMR-14-49633	8
chr4	37688903	37689002	MajorDMR-14-49634	3
chr4	37829131	37829248	MajorDMR-14-49635	4
chr4	37891375	37891390	MajorDMR-14-49636	2
chr4	37893408	37893574	MajorDMR-14-49637	4
chr4	37910245	37910642	MajorDMR-14-49638	9
chr4	37930200	37930700	MajorDMR-14-49639	9
chr4	37969381	37969629	MajorDMR-14-49640	4
chr4	37978481	37978734	MajorDMR-14-49641	6
chr4	37979740	37979941	MajorDMR-14-49642	5
chr4	37983668	37984516	MajorDMR-14-49643	5
chr4	38031306	38031816	MajorDMR-14-49644	3
chr4	38037148	38037382	MajorDMR-14-49645	3
chr4	38064039	38064403	MajorDMR-14-49646	3
chr4	38080724	38080800	MajorDMR-14-49647	2
chr4	38103400	38103497	MajorDMR-14-49648	2
chr4	38133869	38134131	MajorDMR-14-49649	8
chr4	38168567	38169053	MajorDMR-14-49650	5
chr4	38172699	38172840	MajorDMR-14-49651	3
chr4	38175493	38176978	MajorDMR-14-49652	12
chr4	38181942	38181967	MajorDMR-14-49653	2
chr4	38292267	38292385	MajorDMR-14-49654	2
chr4	38320377	38321580	MajorDMR-14-49655	19
chr4	38324609	38324623	MajorDMR-14-49656	2
chr4	38532924	38533008	MajorDMR-14-49657	2
chr4	38565862	38566235	MajorDMR-14-49658	3
chr4	38576199	38576604	MajorDMR-14-49659	11
chr4	38664235	38664677	MajorDMR-14-49660	9
chr4	38669279	38669643	MajorDMR-14-49661	4
chr4	38675007	38675212	MajorDMR-14-49662	3
chr4	38675950	38676560	MajorDMR-14-49663	11
chr4	38683018	38683115	MajorDMR-14-49664	3
chr4	38689325	38689349	MajorDMR-14-49665	2
chr4	38693176	38693430	MajorDMR-14-49666	3
chr4	38704866	38705137	MajorDMR-14-49667	3
chr4	38736256	38736325	MajorDMR-14-49668	2
chr4	38745821	38745910	MajorDMR-14-49669	2
chr4	38761121	38761262	MajorDMR-14-49670	4
chr4	38763313	38763392	MajorDMR-14-49671	3
chr4	38806093	38806156	MajorDMR-14-49672	2
chr4	38825842	38826003	MajorDMR-14-49673	2
chr4	38868939	38869122	MajorDMR-14-49674	2
chr4	38869759	38870114	MajorDMR-14-49675	7
chr4	38904816	38904881	MajorDMR-14-49676	3
chr4	38916491	38916712	MajorDMR-14-49677	2
chr4	38924274	38924938	MajorDMR-14-49678	8
chr4	38930705	38930848	MajorDMR-14-49679	2
chr4	38932086	38932382	MajorDMR-14-49680	4
chr4	38942436	38942982	MajorDMR-14-49681	4
chr4	38943585	38943913	MajorDMR-14-49682	3
chr4	38949110	38949386	MajorDMR-14-49683	2
chr4	38950405	38950423	MajorDMR-14-49684	2
chr4	38950995	38951752	MajorDMR-14-49685	5
chr4	38953427	38953609	MajorDMR-14-49686	2
chr4	38954315	38954698	MajorDMR-14-49687	3
chr4	38969099	38969254	MajorDMR-14-49688	2
chr4	38982335	38982983	MajorDMR-14-49689	4
chr4	38985855	38986184	MajorDMR-14-49690	3
chr4	38987349	38987597	MajorDMR-14-49691	3
chr4	39045545	39045711	MajorDMR-14-49692	4
chr4	39047210	39047775	MajorDMR-14-49693	9
chr4	39108163	39108422	MajorDMR-14-49694	3
chr4	39280694	39280747	MajorDMR-14-49695	2
chr4	39310171	39310882	MajorDMR-14-49696	4
chr4	39449310	39449603	MajorDMR-14-49697	2
chr4	39458250	39458666	MajorDMR-14-49698	2
chr4	39459251	39459532	MajorDMR-14-49699	5
chr4	39530347	39530452	MajorDMR-14-49700	4
chr4	39624234	39624331	MajorDMR-14-49701	5
chr4	39670691	39670889	MajorDMR-14-49702	2
chr4	39698972	39699020	MajorDMR-14-49703	2
chr4	39827127	39827766	MajorDMR-14-49704	6
chr4	39943861	39943955	MajorDMR-14-49705	2
chr4	39979930	39980168	MajorDMR-14-49706	3
chr4	40000261	40000385	MajorDMR-14-49707	6
chr4	40056958	40057131	MajorDMR-14-49708	2
chr4	40335900	40336256	MajorDMR-14-49709	9
chr4	40632274	40632587	MajorDMR-14-49710	12
chr4	40674942	40675434	MajorDMR-14-49711	4
chr4	40720778	40720946	MajorDMR-14-49712	2
chr4	40752727	40752973	MajorDMR-14-49713	4
chr4	40784936	40785175	MajorDMR-14-49714	2
chr4	40858445	40858966	MajorDMR-14-49715	5
chr4	40889787	40890077	MajorDMR-14-49716	9
chr4	40899529	40899863	MajorDMR-14-49717	3
chr4	40910773	40910961	MajorDMR-14-49718	3
chr4	40914547	40915244	MajorDMR-14-49719	17
chr4	40918468	40918619	MajorDMR-14-49720	3
chr4	40995099	40995194	MajorDMR-14-49721	2
chr4	41004352	41004524	MajorDMR-14-49722	2
chr4	41183301	41183438	MajorDMR-14-49723	2
chr4	41207338	41207580	MajorDMR-14-49724	3
chr4	41214667	41214857	MajorDMR-14-49725	4
chr4	41219008	41219224	MajorDMR-14-49726	3
chr4	41257690	41258171	MajorDMR-14-49727	5
chr4	41261949	41262769	MajorDMR-14-49728	9
chr4	41263937	41263960	MajorDMR-14-49729	2
chr4	41266065	41266547	MajorDMR-14-49730	2
chr4	41269237	41270067	MajorDMR-14-49731	5
chr4	41364963	41365799	MajorDMR-14-49732	11
chr4	41377656	41377818	MajorDMR-14-49733	7
chr4	41386747	41386804	MajorDMR-14-49734	2
chr4	41420348	41420615	MajorDMR-14-49735	7
chr4	41430666	41431213	MajorDMR-14-49736	7
chr4	41434416	41435267	MajorDMR-14-49737	4
chr4	41438591	41438978	MajorDMR-14-49738	4
chr4	41445637	41445951	MajorDMR-14-49739	2
chr4	41462713	41462843	MajorDMR-14-49740	3
chr4	41466806	41467005	MajorDMR-14-49741	2
chr4	41473937	41474268	MajorDMR-14-49742	3
chr4	41481932	41481973	MajorDMR-14-49743	2
chr4	41530976	41531181	MajorDMR-14-49744	4
chr4	41535027	41535045	MajorDMR-14-49745	2
chr4	41537497	41538365	MajorDMR-14-49746	10
chr4	41541359	41541374	MajorDMR-14-49747	3
chr4	41542780	41545096	MajorDMR-14-49748	14
chr4	41547300	41547447	MajorDMR-14-49749	4
chr4	41573205	41573432	MajorDMR-14-49750	2
chr4	41575124	41575548	MajorDMR-14-49751	2
chr4	41614955	41614959	MajorDMR-14-49752	2
chr4	41615509	41615675	MajorDMR-14-49753	8
chr4	41647095	41647153	MajorDMR-14-49754	3
chr4	41657256	41657539	MajorDMR-14-49755	2
chr4	41678200	41678588	MajorDMR-14-49756	2
chr4	41680202	41680747	MajorDMR-14-49757	3
chr4	41689117	41689352	MajorDMR-14-49758	2
chr4	41694562	41695295	MajorDMR-14-49759	4
chr4	41869457	41869686	MajorDMR-14-49760	3
chr4	41880318	41880951	MajorDMR-14-49761	8
chr4	41884659	41885042	MajorDMR-14-49762	6
chr4	42114947	42115236	MajorDMR-14-49763	3
chr4	42154802	42155074	MajorDMR-14-49764	8
chr4	42398697	42399003	MajorDMR-14-49765	6
chr4	42400800	42401318	MajorDMR-14-49766	7
chr4	42564170	42564272	MajorDMR-14-49767	2
chr4	42570354	42570740	MajorDMR-14-49768	3
chr4	42581954	42582114	MajorDMR-14-49769	2
chr4	42607115	42608016	MajorDMR-14-49770	4
chr4	42616428	42616479	MajorDMR-14-49771	2
chr4	42629655	42629977	MajorDMR-14-49772	2
chr4	42635111	42635241	MajorDMR-14-49773	2
chr4	42643577	42644320	MajorDMR-14-49774	3
chr4	42646385	42646595	MajorDMR-14-49775	3
chr4	42656102	42656141	MajorDMR-14-49776	2
chr4	42656975	42657118	MajorDMR-14-49777	2
chr4	42659997	42660221	MajorDMR-14-49778	4
chr4	42907010	42907346	MajorDMR-14-49779	5
chr4	42965675	42965911	MajorDMR-14-49780	3
chr4	42967841	42967939	MajorDMR-14-49781	2
chr4	43327575	43327659	MajorDMR-14-49782	2
chr4	43566474	43566552	MajorDMR-14-49783	2
chr4	43718934	43719211	MajorDMR-14-49784	4
chr4	43765425	43765822	MajorDMR-14-49785	5
chr4	43856129	43856240	MajorDMR-14-49786	2
chr4	44149472	44150352	MajorDMR-14-49787	5
chr4	44653243	44653518	MajorDMR-14-49788	2
chr4	44671266	44671475	MajorDMR-14-49789	4
chr4	44697668	44697975	MajorDMR-14-49790	4
chr4	45066110	45066125	MajorDMR-14-49791	2
chr4	45281071	45281353	MajorDMR-14-49792	3
chr4	45361269	45361334	MajorDMR-14-49793	2
chr4	45372603	45372655	MajorDMR-14-49794	2
chr4	45455318	45455479	MajorDMR-14-49795	2
chr4	46273175	46273285	MajorDMR-14-49796	2
chr4	46276673	46277223	MajorDMR-14-49797	4
chr4	46356848	46357099	MajorDMR-14-49798	2
chr4	46446446	46446486	MajorDMR-14-49799	2
chr4	46846242	46846501	MajorDMR-14-49800	2
chr4	46876260	46876633	MajorDMR-14-49801	2
chr4	46888970	46889141	MajorDMR-14-49802	3
chr4	46946813	46946852	MajorDMR-14-49803	2
chr4	46953058	46953150	MajorDMR-14-49804	2
chr4	46954166	46954837	MajorDMR-14-49805	4
chr4	46960676	46961097	MajorDMR-14-49806	2
chr4	46986661	46986713	MajorDMR-14-49807	3
chr4	46991180	46991785	MajorDMR-14-49808	7
chr4	46992321	46992338	MajorDMR-14-49809	2
chr4	47035249	47035797	MajorDMR-14-49810	6
chr4	47043654	47043699	MajorDMR-14-49811	2
chr4	47045180	47045463	MajorDMR-14-49812	3
chr4	47051302	47051593	MajorDMR-14-49813	2
chr4	47077788	47077831	MajorDMR-14-49814	2
chr4	47090649	47090689	MajorDMR-14-49815	2
chr4	47124913	47124964	MajorDMR-14-49816	2
chr4	47137416	47137501	MajorDMR-14-49817	2
chr4	47147519	47148136	MajorDMR-14-49818	7
chr4	47196125	47196291	MajorDMR-14-49819	4
chr4	47277001	47277792	MajorDMR-14-49820	4
chr4	47320841	47321057	MajorDMR-14-49821	2
chr4	47486769	47486845	MajorDMR-14-49822	3
chr4	47488556	47488704	MajorDMR-14-49823	5
chr4	47610291	47610336	MajorDMR-14-49824	2
chr4	47672114	47672145	MajorDMR-14-49825	2
chr4	47675962	47676433	MajorDMR-14-49826	3
chr4	47816724	47817097	MajorDMR-14-49827	2
chr4	47839979	47840531	MajorDMR-14-49828	7
chr4	47841621	47841646	MajorDMR-14-49829	2
chr4	47928892	47928946	MajorDMR-14-49830	2
chr4	48018109	48018341	MajorDMR-14-49831	5
chr4	48019634	48019761	MajorDMR-14-49832	4
chr4	48164286	48164513	MajorDMR-14-49833	3
chr4	48255095	48255228	MajorDMR-14-49834	2
chr4	48271120	48271183	MajorDMR-14-49835	3
chr4	48272265	48272296	MajorDMR-14-49836	2
chr4	48342479	48342786	MajorDMR-14-49837	5
chr4	48492167	48493307	MajorDMR-14-49838	35
chr4	48751229	48751452	MajorDMR-14-49839	3
chr4	48853429	48853433	MajorDMR-14-49840	2
chr4	48902145	48902300	MajorDMR-14-49841	4
chr4	48911975	48912028	MajorDMR-14-49842	2
chr4	48916329	48916496	MajorDMR-14-49843	2
chr4	48988698	48989151	MajorDMR-14-49844	6
chr4	49034686	49034908	MajorDMR-14-49845	3
chr4	49236938	49237248	MajorDMR-14-49846	2
chr4	52712075	52712423	MajorDMR-14-49847	2
chr4	52785105	52785399	MajorDMR-14-49848	3
chr4	52892226	52892486	MajorDMR-14-49849	2
chr4	52898625	52899120	MajorDMR-14-49850	2
chr4	52903155	52903191	MajorDMR-14-49851	2
chr4	52942851	52942998	MajorDMR-14-49852	6
chr4	53165489	53165619	MajorDMR-14-49853	2
chr4	53343552	53343750	MajorDMR-14-49854	3
chr4	53483750	53483851	MajorDMR-14-49855	3
chr4	53507453	53507649	MajorDMR-14-49856	2
chr4	53510034	53510260	MajorDMR-14-49857	4
chr4	53523481	53524627	MajorDMR-14-49858	15
chr4	53526339	53526630	MajorDMR-14-49859	3
chr4	53577570	53577876	MajorDMR-14-49860	2
chr4	53617004	53617201	MajorDMR-14-49861	5
chr4	53621169	53621256	MajorDMR-14-49862	2
chr4	53622162	53622215	MajorDMR-14-49863	2
chr4	53646466	53646578	MajorDMR-14-49864	2
chr4	53705719	53705779	MajorDMR-14-49865	2
chr4	53719954	53720122	MajorDMR-14-49866	4
chr4	53726442	53727827	MajorDMR-14-49867	15
chr4	53728975	53729462	MajorDMR-14-49868	6
chr4	53730953	53732043	MajorDMR-14-49869	7
chr4	53849398	53849454	MajorDMR-14-49870	2
chr4	54187617	54187655	MajorDMR-14-49871	3
chr4	54259861	54259875	MajorDMR-14-49872	2
chr4	54274256	54274521	MajorDMR-14-49873	2
chr4	54325478	54325483	MajorDMR-14-49874	2
chr4	54326404	54326513	MajorDMR-14-49875	2
chr4	54334532	54334577	MajorDMR-14-49876	2
chr4	54343391	54343535	MajorDMR-14-49877	2
chr4	54357119	54357317	MajorDMR-14-49878	2
chr4	54373810	54374818	MajorDMR-14-49879	6
chr4	54386228	54386620	MajorDMR-14-49880	3
chr4	54399391	54399450	MajorDMR-14-49881	2
chr4	54407806	54407862	MajorDMR-14-49882	2
chr4	54408870	54409103	MajorDMR-14-49883	2
chr4	54411107	54411161	MajorDMR-14-49884	2
chr4	54418323	54418635	MajorDMR-14-49885	4
chr4	54421118	54422002	MajorDMR-14-49886	6
chr4	54422597	54422632	MajorDMR-14-49887	2
chr4	54423649	54424437	MajorDMR-14-49888	12
chr4	54520648	54520903	MajorDMR-14-49889	2
chr4	54554570	54554811	MajorDMR-14-49890	2
chr4	54572238	54572942	MajorDMR-14-49891	5
chr4	54580619	54581280	MajorDMR-14-49892	6
chr4	54684344	54684421	MajorDMR-14-49893	2
chr4	54771455	54771639	MajorDMR-14-49894	2
chr4	54774472	54775457	MajorDMR-14-49895	11
chr4	54931394	54931437	MajorDMR-14-49896	2
chr4	54933392	54933407	MajorDMR-14-49897	2
chr4	54957377	54957408	MajorDMR-14-49898	3
chr4	54959604	54960492	MajorDMR-14-49899	8
chr4	54961159	54962757	MajorDMR-14-49900	18
chr4	54965584	54966104	MajorDMR-14-49901	17
chr4	54969879	54970660	MajorDMR-14-49902	17
chr4	54974437	54974668	MajorDMR-14-49903	4
chr4	54975249	54975253	MajorDMR-14-49904	2
chr4	54975783	54976518	MajorDMR-14-49905	19
chr4	55083349	55083725	MajorDMR-14-49906	6
chr4	55084494	55085058	MajorDMR-14-49907	3
chr4	55091803	55093521	MajorDMR-14-49908	78
chr4	55094618	55097814	MajorDMR-14-49909	80
chr4	55098722	55098909	MajorDMR-14-49910	3
chr4	55101292	55101364	MajorDMR-14-49911	2
chr4	55120776	55120806	MajorDMR-14-49912	3
chr4	55142814	55143693	MajorDMR-14-49913	21
chr4	55185285	55185349	MajorDMR-14-49914	2
chr4	55306962	55307246	MajorDMR-14-49915	4
chr4	55406281	55406299	MajorDMR-14-49916	2
chr4	55523414	55523451	MajorDMR-14-49917	2
chr4	55561656	55561767	MajorDMR-14-49918	5
chr4	55594658	55594842	MajorDMR-14-49919	2
chr4	55807804	55807989	MajorDMR-14-49920	4
chr4	55837439	55837688	MajorDMR-14-49921	3
chr4	55990888	55991160	MajorDMR-14-49922	16
chr4	56024105	56024435	MajorDMR-14-49923	6
chr4	56117618	56117744	MajorDMR-14-49924	2
chr4	56184623	56184856	MajorDMR-14-49925	2
chr4	56185925	56186039	MajorDMR-14-49926	2
chr4	56213190	56213202	MajorDMR-14-49927	2
chr4	56225056	56225454	MajorDMR-14-49928	4
chr4	56291200	56291574	MajorDMR-14-49929	3
chr4	56304247	56304266	MajorDMR-14-49930	2
chr4	56311262	56311292	MajorDMR-14-49931	2
chr4	56414392	56414428	MajorDMR-14-49932	2
chr4	56501221	56501993	MajorDMR-14-49933	18
chr4	56502848	56503118	MajorDMR-14-49934	3
chr4	56507409	56507514	MajorDMR-14-49935	2
chr4	56813325	56814151	MajorDMR-14-49936	7
chr4	56831848	56832080	MajorDMR-14-49937	4
chr4	56914262	56914615	MajorDMR-14-49938	4
chr4	56941882	56941911	MajorDMR-14-49939	2
chr4	57127320	57127502	MajorDMR-14-49940	4
chr4	57266731	57267051	MajorDMR-14-49941	2
chr4	57397223	57397518	MajorDMR-14-49942	2
chr4	57507715	57507829	MajorDMR-14-49943	2
chr4	57521137	57521311	MajorDMR-14-49944	5
chr4	57524668	57524936	MajorDMR-14-49945	2
chr4	57567813	57567984	MajorDMR-14-49946	2
chr4	57624038	57624658	MajorDMR-14-49947	8
chr4	57650241	57650369	MajorDMR-14-49948	2
chr4	57653405	57653421	MajorDMR-14-49949	3
chr4	57665575	57665916	MajorDMR-14-49950	7
chr4	57687545	57687659	MajorDMR-14-49951	3
chr4	57773502	57773880	MajorDMR-14-49952	9
chr4	57775910	57776270	MajorDMR-14-49953	3
chr4	57861706	57861751	MajorDMR-14-49954	2
chr4	57904073	57904399	MajorDMR-14-49955	7
chr4	57922078	57922212	MajorDMR-14-49956	3
chr4	57969203	57969489	MajorDMR-14-49957	2
chr4	57975792	57976011	MajorDMR-14-49958	8
chr4	57985437	57985460	MajorDMR-14-49959	2
chr4	58013858	58013928	MajorDMR-14-49960	2
chr4	58030661	58030702	MajorDMR-14-49961	2
chr4	58050678	58051405	MajorDMR-14-49962	17
chr4	58080857	58081161	MajorDMR-14-49963	6
chr4	58136599	58136892	MajorDMR-14-49964	6
chr4	58158279	58158305	MajorDMR-14-49965	2
chr4	58293283	58293688	MajorDMR-14-49966	4
chr4	58308415	58309211	MajorDMR-14-49967	4
chr4	58358390	58358717	MajorDMR-14-49968	3
chr4	59075493	59075621	MajorDMR-14-49969	2
chr4	59219324	59219523	MajorDMR-14-49970	3
chr4	59626874	59627326	MajorDMR-14-49971	2
chr4	59849890	59849906	MajorDMR-14-49972	2
chr4	59910155	59910575	MajorDMR-14-49973	3
chr4	60402153	60403360	MajorDMR-14-49974	6
chr4	60578159	60578422	MajorDMR-14-49975	2
chr4	60790467	60790534	MajorDMR-14-49976	2
chr4	60908787	60908917	MajorDMR-14-49977	2
chr4	61107675	61107737	MajorDMR-14-49978	2
chr4	61750320	61750835	MajorDMR-14-49979	4
chr4	62065504	62065584	MajorDMR-14-49980	3
chr4	62070080	62070508	MajorDMR-14-49981	2
chr4	62110346	62110964	MajorDMR-14-49982	4
chr4	62138863	62139947	MajorDMR-14-49983	10
chr4	62144107	62144245	MajorDMR-14-49984	3
chr4	62202192	62202356	MajorDMR-14-49985	3
chr4	62241147	62241393	MajorDMR-14-49986	2
chr4	62273415	62274207	MajorDMR-14-49987	7
chr4	62306099	62306128	MajorDMR-14-49988	2
chr4	62455336	62455743	MajorDMR-14-49989	4
chr4	62560577	62560667	MajorDMR-14-49990	2
chr4	62606317	62606939	MajorDMR-14-49991	5
chr4	62607553	62607849	MajorDMR-14-49992	3
chr4	62651705	62652191	MajorDMR-14-49993	2
chr4	62671815	62671892	MajorDMR-14-49994	2
chr4	62790837	62790921	MajorDMR-14-49995	2
chr4	62945236	62945668	MajorDMR-14-49996	2
chr4	62963631	62964025	MajorDMR-14-49997	4
chr4	63323137	63323166	MajorDMR-14-49998	2
chr4	64623703	64624088	MajorDMR-14-49999	3
chr4	65024546	65024701	MajorDMR-14-50000	4
chr4	65207695	65207748	MajorDMR-14-50001	2
chr4	65593461	65593932	MajorDMR-14-50002	3
chr4	65763744	65763937	MajorDMR-14-50003	2
chr4	65873715	65873843	MajorDMR-14-50004	3
chr4	66205788	66206000	MajorDMR-14-50005	2
chr4	66250499	66250853	MajorDMR-14-50006	6
chr4	66365634	66366103	MajorDMR-14-50007	2
chr4	66371345	66371428	MajorDMR-14-50008	2
chr4	66387609	66387792	MajorDMR-14-50009	2
chr4	66537272	66537598	MajorDMR-14-50010	2
chr4	66562226	66562603	MajorDMR-14-50011	5
chr4	66598458	66598582	MajorDMR-14-50012	3
chr4	66657584	66657684	MajorDMR-14-50013	2
chr4	66834327	66834921	MajorDMR-14-50014	7
chr4	67078051	67078859	MajorDMR-14-50015	9
chr4	67502676	67503202	MajorDMR-14-50016	8
chr4	67777736	67777771	MajorDMR-14-50017	2
chr4	67895113	67895270	MajorDMR-14-50018	5
chr4	68232448	68232655	MajorDMR-14-50019	4
chr4	68262970	68263043	MajorDMR-14-50020	3
chr4	68331214	68331337	MajorDMR-14-50021	2
chr4	68340956	68341158	MajorDMR-14-50022	3
chr4	68409723	68410277	MajorDMR-14-50023	5
chr4	68418063	68418114	MajorDMR-14-50024	2
chr4	68736838	68737203	MajorDMR-14-50025	2
chr4	68741024	68741191	MajorDMR-14-50026	3
chr4	68854250	68854364	MajorDMR-14-50027	2
chr4	69033622	69034477	MajorDMR-14-50028	5
chr4	69216076	69216104	MajorDMR-14-50029	2
chr4	69701863	69701961	MajorDMR-14-50030	2
chr4	69987252	69987757	MajorDMR-14-50031	3
chr4	71000005	71000253	MajorDMR-14-50032	4
chr4	71370983	71371031	MajorDMR-14-50033	3
chr4	71479203	71479753	MajorDMR-14-50034	4
chr4	71589884	71590210	MajorDMR-14-50035	4
chr4	71591508	71591906	MajorDMR-14-50036	2
chr4	71593572	71594194	MajorDMR-14-50037	11
chr4	71598173	71598591	MajorDMR-14-50038	2
chr4	71606949	71607385	MajorDMR-14-50039	6
chr4	71608017	71608233	MajorDMR-14-50040	2
chr4	71648350	71649088	MajorDMR-14-50041	3
chr4	71650177	71650195	MajorDMR-14-50042	2
chr4	71703795	71703885	MajorDMR-14-50043	4
chr4	71761205	71761983	MajorDMR-14-50044	4
chr4	71769572	71769721	MajorDMR-14-50045	3
chr4	71860041	71860601	MajorDMR-14-50046	4
chr4	71861797	71861823	MajorDMR-14-50047	2
chr4	71875833	71876078	MajorDMR-14-50048	2
chr4	71940496	71940981	MajorDMR-14-50049	5
chr4	72049943	72050185	MajorDMR-14-50050	5
chr4	72053647	72054123	MajorDMR-14-50051	8
chr4	72102105	72102141	MajorDMR-14-50052	3
chr4	72119733	72120281	MajorDMR-14-50053	3
chr4	72124708	72125919	MajorDMR-14-50054	13
chr4	72141496	72141684	MajorDMR-14-50055	3
chr4	72187518	72187926	MajorDMR-14-50056	2
chr4	72898251	72898291	MajorDMR-14-50057	3
chr4	73010018	73010307	MajorDMR-14-50058	2
chr4	73072157	73072847	MajorDMR-14-50059	6
chr4	73161701	73161782	MajorDMR-14-50060	2
chr4	73284563	73284616	MajorDMR-14-50061	2
chr4	73433529	73433792	MajorDMR-14-50062	6
chr4	73435424	73435548	MajorDMR-14-50063	4
chr4	73529508	73529754	MajorDMR-14-50064	3
chr4	73628177	73628309	MajorDMR-14-50065	2
chr4	73766800	73766820	MajorDMR-14-50066	2
chr4	73933781	73933928	MajorDMR-14-50067	2
chr4	74027301	74027612	MajorDMR-14-50068	4
chr4	74087660	74087690	MajorDMR-14-50069	2
chr4	74106575	74106595	MajorDMR-14-50070	2
chr4	74115558	74115704	MajorDMR-14-50071	2
chr4	74125881	74126637	MajorDMR-14-50072	6
chr4	74173962	74174044	MajorDMR-14-50073	3
chr4	74174853	74175109	MajorDMR-14-50074	2
chr4	74312328	74312394	MajorDMR-14-50075	3
chr4	74386864	74387055	MajorDMR-14-50076	3
chr4	74528486	74528628	MajorDMR-14-50077	2
chr4	74595204	74595591	MajorDMR-14-50078	2
chr4	74606346	74606394	MajorDMR-14-50079	2
chr4	74964333	74964423	MajorDMR-14-50080	4
chr4	75230540	75230672	MajorDMR-14-50081	6
chr4	75231542	75231808	MajorDMR-14-50082	9
chr4	75310449	75310521	MajorDMR-14-50083	2
chr4	75409907	75410139	MajorDMR-14-50084	2
chr4	75618303	75618412	MajorDMR-14-50085	3
chr4	75719786	75719992	MajorDMR-14-50086	6
chr4	75811274	75811571	MajorDMR-14-50087	2
chr4	75832190	75832221	MajorDMR-14-50088	2
chr4	75897769	75897973	MajorDMR-14-50089	3
chr4	76112369	76112419	MajorDMR-14-50090	2
chr4	76208681	76208740	MajorDMR-14-50091	2
chr4	76270413	76270898	MajorDMR-14-50092	2
chr4	76317371	76317582	MajorDMR-14-50093	2
chr4	76422386	76422482	MajorDMR-14-50094	3
chr4	76440574	76440716	MajorDMR-14-50095	3
chr4	76486454	76486558	MajorDMR-14-50096	2
chr4	76569163	76569419	MajorDMR-14-50097	4
chr4	76604078	76604144	MajorDMR-14-50098	2
chr4	76670622	76670699	MajorDMR-14-50099	2
chr4	76674367	76674414	MajorDMR-14-50100	3
chr4	76912347	76912468	MajorDMR-14-50101	3
chr4	76932967	76933396	MajorDMR-14-50102	7
chr4	76996352	76996691	MajorDMR-14-50103	4
chr4	77007964	77008743	MajorDMR-14-50104	9
chr4	77026822	77027115	MajorDMR-14-50105	3
chr4	77118646	77119589	MajorDMR-14-50106	9
chr4	77166259	77166741	MajorDMR-14-50107	6
chr4	77173475	77173524	MajorDMR-14-50108	2
chr4	77228288	77228926	MajorDMR-14-50109	18
chr4	77328638	77329037	MajorDMR-14-50110	2
chr4	77347311	77347471	MajorDMR-14-50111	2
chr4	77356415	77357064	MajorDMR-14-50112	9
chr4	77507245	77507454	MajorDMR-14-50113	3
chr4	77545359	77545770	MajorDMR-14-50114	10
chr4	77561371	77561903	MajorDMR-14-50115	5
chr4	77608631	77610346	MajorDMR-14-50116	22
chr4	77611131	77611769	MajorDMR-14-50117	5
chr4	77617308	77617448	MajorDMR-14-50118	3
chr4	77630274	77630311	MajorDMR-14-50119	2
chr4	77630871	77630930	MajorDMR-14-50120	2
chr4	77636991	77637501	MajorDMR-14-50121	3
chr4	77639204	77639414	MajorDMR-14-50122	2
chr4	77657623	77657889	MajorDMR-14-50123	3
chr4	77659109	77659654	MajorDMR-14-50124	4
chr4	77669881	77670130	MajorDMR-14-50125	5
chr4	77673817	77675201	MajorDMR-14-50126	10
chr4	77678835	77679550	MajorDMR-14-50127	4
chr4	77720385	77720399	MajorDMR-14-50128	2
chr4	77722911	77724761	MajorDMR-14-50129	13
chr4	77743171	77743287	MajorDMR-14-50130	2
chr4	77815493	77816251	MajorDMR-14-50131	6
chr4	77817845	77818188	MajorDMR-14-50132	14
chr4	77819455	77819804	MajorDMR-14-50133	20
chr4	77820390	77820485	MajorDMR-14-50134	3
chr4	77864423	77864498	MajorDMR-14-50135	3
chr4	77872824	77874156	MajorDMR-14-50136	10
chr4	77875361	77875786	MajorDMR-14-50137	4
chr4	77876602	77876959	MajorDMR-14-50138	3
chr4	77878409	77878911	MajorDMR-14-50139	2
chr4	77881227	77881313	MajorDMR-14-50140	3
chr4	77886975	77887034	MajorDMR-14-50141	2
chr4	77894217	77894572	MajorDMR-14-50142	2
chr4	77901590	77901752	MajorDMR-14-50143	3
chr4	77905623	77906297	MajorDMR-14-50144	8
chr4	77912149	77912588	MajorDMR-14-50145	2
chr4	77915054	77915612	MajorDMR-14-50146	6
chr4	77920522	77920724	MajorDMR-14-50147	3
chr4	77922791	77923248	MajorDMR-14-50148	2
chr4	77923754	77924132	MajorDMR-14-50149	3
chr4	77933740	77934063	MajorDMR-14-50150	2
chr4	77942584	77943000	MajorDMR-14-50151	4
chr4	77950028	77950324	MajorDMR-14-50152	2
chr4	77964904	77964952	MajorDMR-14-50153	2
chr4	77966635	77966805	MajorDMR-14-50154	3
chr4	77968124	77968163	MajorDMR-14-50155	2
chr4	77969717	77970111	MajorDMR-14-50156	4
chr4	77973324	77973387	MajorDMR-14-50157	4
chr4	77976753	77976781	MajorDMR-14-50158	2
chr4	77977368	77977935	MajorDMR-14-50159	3
chr4	77989568	77990767	MajorDMR-14-50160	6
chr4	77992773	77994182	MajorDMR-14-50161	6
chr4	77998122	77998631	MajorDMR-14-50162	3
chr4	78016618	78016752	MajorDMR-14-50163	2
chr4	78025962	78026485	MajorDMR-14-50164	8
chr4	78080057	78080331	MajorDMR-14-50165	3
chr4	78081044	78081245	MajorDMR-14-50166	2
chr4	78081975	78082016	MajorDMR-14-50167	2
chr4	78090641	78091012	MajorDMR-14-50168	3
chr4	78105130	78105446	MajorDMR-14-50169	5
chr4	78109639	78110253	MajorDMR-14-50170	8
chr4	78119233	78119538	MajorDMR-14-50171	4
chr4	78124795	78125057	MajorDMR-14-50172	6
chr4	78232304	78232667	MajorDMR-14-50173	2
chr4	78306565	78306753	MajorDMR-14-50174	2
chr4	78354763	78354777	MajorDMR-14-50175	2
chr4	78522190	78522268	MajorDMR-14-50176	2
chr4	78539845	78540165	MajorDMR-14-50177	6
chr4	78619432	78619674	MajorDMR-14-50178	3
chr4	78738683	78738907	MajorDMR-14-50179	3
chr4	78742305	78742516	MajorDMR-14-50180	2
chr4	78803184	78803264	MajorDMR-14-50181	4
chr4	78881110	78881526	MajorDMR-14-50182	3
chr4	78980650	78980979	MajorDMR-14-50183	2
chr4	79001040	79001419	MajorDMR-14-50184	4
chr4	79013556	79014447	MajorDMR-14-50185	4
chr4	79042839	79043080	MajorDMR-14-50186	4
chr4	79074671	79075218	MajorDMR-14-50187	4
chr4	79083544	79083930	MajorDMR-14-50188	3
chr4	79095155	79095179	MajorDMR-14-50189	2
chr4	79215135	79215253	MajorDMR-14-50190	2
chr4	79228597	79228734	MajorDMR-14-50191	4
chr4	79264946	79265367	MajorDMR-14-50192	4
chr4	79542897	79543343	MajorDMR-14-50193	3
chr4	79567110	79567387	MajorDMR-14-50194	4
chr4	79695690	79695970	MajorDMR-14-50195	3
chr4	79831029	79831120	MajorDMR-14-50196	2
chr4	79845087	79845291	MajorDMR-14-50197	2
chr4	79875327	79875454	MajorDMR-14-50198	3
chr4	80158907	80159095	MajorDMR-14-50199	2
chr4	80211693	80211738	MajorDMR-14-50200	2
chr4	80434967	80434982	MajorDMR-14-50201	2
chr4	80435920	80436154	MajorDMR-14-50202	6
chr4	80466439	80466997	MajorDMR-14-50203	4
chr4	80543835	80544888	MajorDMR-14-50204	15
chr4	80599625	80600410	MajorDMR-14-50205	3
chr4	80851680	80851847	MajorDMR-14-50206	2
chr4	80885791	80886339	MajorDMR-14-50207	3
chr4	80993254	80993393	MajorDMR-14-50208	3
chr4	80994479	80994606	MajorDMR-14-50209	3
chr4	81116842	81118189	MajorDMR-14-50210	13
chr4	81120688	81120745	MajorDMR-14-50211	3
chr4	81121439	81121727	MajorDMR-14-50212	2
chr4	81122504	81122762	MajorDMR-14-50213	3
chr4	81124751	81124783	MajorDMR-14-50214	3
chr4	81229112	81229184	MajorDMR-14-50215	2
chr4	81257561	81257973	MajorDMR-14-50216	3
chr4	81283922	81284105	MajorDMR-14-50217	2
chr4	81961456	81961494	MajorDMR-14-50218	3
chr4	82087602	82087784	MajorDMR-14-50219	6
chr4	82137022	82137097	MajorDMR-14-50220	2
chr4	82223874	82224087	MajorDMR-14-50221	4
chr4	82272823	82273247	MajorDMR-14-50222	2
chr4	82393722	82393838	MajorDMR-14-50223	2
chr4	82625797	82625845	MajorDMR-14-50224	2
chr4	82675571	82675615	MajorDMR-14-50225	2
chr4	82766044	82766139	MajorDMR-14-50226	2
chr4	82796159	82796872	MajorDMR-14-50227	6
chr4	82966095	82966303	MajorDMR-14-50228	6
chr4	83048073	83048393	MajorDMR-14-50229	2
chr4	83167952	83168481	MajorDMR-14-50230	3
chr4	83273090	83273152	MajorDMR-14-50231	2
chr4	83352782	83352951	MajorDMR-14-50232	3
chr4	83481623	83481772	MajorDMR-14-50233	2
chr4	83509414	83509554	MajorDMR-14-50234	2
chr4	83573249	83573343	MajorDMR-14-50235	2
chr4	83598587	83599596	MajorDMR-14-50236	9
chr4	83634185	83634229	MajorDMR-14-50237	2
chr4	83639524	83639937	MajorDMR-14-50238	5
chr4	83654899	83655185	MajorDMR-14-50239	4
chr4	83660818	83660930	MajorDMR-14-50240	3
chr4	83667328	83667354	MajorDMR-14-50241	2
chr4	83670021	83670161	MajorDMR-14-50242	3
chr4	83671745	83671885	MajorDMR-14-50243	3
chr4	83674995	83676020	MajorDMR-14-50244	11
chr4	83697219	83697551	MajorDMR-14-50245	4
chr4	83703945	83707150	MajorDMR-14-50246	24
chr4	83708006	83708545	MajorDMR-14-50247	3
chr4	83711326	83711749	MajorDMR-14-50248	6
chr4	83720603	83721127	MajorDMR-14-50249	11
chr4	83733098	83733337	MajorDMR-14-50250	2
chr4	83802037	83802347	MajorDMR-14-50251	2
chr4	83807526	83808057	MajorDMR-14-50252	3
chr4	83932578	83932668	MajorDMR-14-50253	4
chr4	83995437	83995450	MajorDMR-14-50254	2
chr4	84027573	84027589	MajorDMR-14-50255	2
chr4	84030630	84030792	MajorDMR-14-50256	3
chr4	84107401	84107793	MajorDMR-14-50257	2
chr4	84177840	84178147	MajorDMR-14-50258	7
chr4	84179068	84179149	MajorDMR-14-50259	2
chr4	84256839	84257183	MajorDMR-14-50260	7
chr4	84405409	84405522	MajorDMR-14-50261	4
chr4	84455803	84456478	MajorDMR-14-50262	5
chr4	84458031	84458093	MajorDMR-14-50263	5
chr4	85283929	85284404	MajorDMR-14-50264	5
chr4	85489740	85490310	MajorDMR-14-50265	4
chr4	85506175	85506241	MajorDMR-14-50266	2
chr4	85600212	85600677	MajorDMR-14-50267	6
chr4	85612175	85612501	MajorDMR-14-50268	3
chr4	85613412	85613681	MajorDMR-14-50269	4
chr4	85729094	85729755	MajorDMR-14-50270	3
chr4	85731096	85731487	MajorDMR-14-50271	10
chr4	85837163	85837653	MajorDMR-14-50272	5
chr4	85984174	85984778	MajorDMR-14-50273	8
chr4	86395917	86396328	MajorDMR-14-50274	13
chr4	86851224	86851426	MajorDMR-14-50275	2
chr4	86921641	86921886	MajorDMR-14-50276	8
chr4	86922607	86922906	MajorDMR-14-50277	5
chr4	86924174	86924192	MajorDMR-14-50278	3
chr4	86929205	86929737	MajorDMR-14-50279	3
chr4	86934905	86935061	MajorDMR-14-50280	2
chr4	86967120	86967270	MajorDMR-14-50281	2
chr4	87021610	87021920	MajorDMR-14-50282	2
chr4	87024682	87024704	MajorDMR-14-50283	2
chr4	87027969	87028502	MajorDMR-14-50284	6
chr4	87037616	87037800	MajorDMR-14-50285	2
chr4	87038994	87039370	MajorDMR-14-50286	2
chr4	87077537	87078039	MajorDMR-14-50287	2
chr4	87140094	87140217	MajorDMR-14-50288	3
chr4	87154461	87154592	MajorDMR-14-50289	2
chr4	87170280	87170745	MajorDMR-14-50290	3
chr4	87171314	87171937	MajorDMR-14-50291	3
chr4	87200876	87201004	MajorDMR-14-50292	2
chr4	87204314	87204649	MajorDMR-14-50293	3
chr4	87207496	87208710	MajorDMR-14-50294	7
chr4	87216122	87216177	MajorDMR-14-50295	3
chr4	87218068	87218122	MajorDMR-14-50296	3
chr4	87223071	87223273	MajorDMR-14-50297	2
chr4	87228020	87228126	MajorDMR-14-50298	2
chr4	87229822	87229827	MajorDMR-14-50299	2
chr4	87230433	87230742	MajorDMR-14-50300	4
chr4	87231393	87231683	MajorDMR-14-50301	3
chr4	87251627	87252847	MajorDMR-14-50302	7
chr4	87253682	87253748	MajorDMR-14-50303	2
chr4	87255404	87255842	MajorDMR-14-50304	2
chr4	87260064	87260273	MajorDMR-14-50305	2
chr4	87267829	87267977	MajorDMR-14-50306	2
chr4	87276934	87277226	MajorDMR-14-50307	2
chr4	87282351	87282359	MajorDMR-14-50308	2
chr4	87308060	87308426	MajorDMR-14-50309	6
chr4	87443612	87443777	MajorDMR-14-50310	2
chr4	87464611	87464933	MajorDMR-14-50311	2
chr4	87514617	87515063	MajorDMR-14-50312	10
chr4	87516764	87518296	MajorDMR-14-50313	12
chr4	87542150	87542246	MajorDMR-14-50314	2
chr4	87812238	87812984	MajorDMR-14-50315	6
chr4	87814155	87814503	MajorDMR-14-50316	8
chr4	87825260	87825692	MajorDMR-14-50317	2
chr4	87855642	87855875	MajorDMR-14-50318	4
chr4	87857133	87857616	MajorDMR-14-50319	9
chr4	87926936	87927308	MajorDMR-14-50320	4
chr4	87929469	87929551	MajorDMR-14-50321	2
chr4	87933054	87933084	MajorDMR-14-50322	2
chr4	87938819	87939239	MajorDMR-14-50323	7
chr4	87951782	87952326	MajorDMR-14-50324	3
chr4	87953241	87953554	MajorDMR-14-50325	4
chr4	87954568	87954827	MajorDMR-14-50326	2
chr4	87957211	87958169	MajorDMR-14-50327	4
chr4	87958902	87959399	MajorDMR-14-50328	3
chr4	87960033	87960656	MajorDMR-14-50329	8
chr4	87966683	87966907	MajorDMR-14-50330	6
chr4	87977257	87977694	MajorDMR-14-50331	2
chr4	87979297	87979566	MajorDMR-14-50332	3
chr4	87980173	87980346	MajorDMR-14-50333	4
chr4	87986046	87986396	MajorDMR-14-50334	2
chr4	87989232	87990003	MajorDMR-14-50335	5
chr4	87994652	87995336	MajorDMR-14-50336	12
chr4	88000216	88000930	MajorDMR-14-50337	10
chr4	88013923	88014164	MajorDMR-14-50338	4
chr4	88014757	88015049	MajorDMR-14-50339	3
chr4	88041435	88042245	MajorDMR-14-50340	8
chr4	88054538	88054626	MajorDMR-14-50341	2
chr4	88139924	88140465	MajorDMR-14-50342	16
chr4	88142343	88142541	MajorDMR-14-50343	8
chr4	88146990	88147453	MajorDMR-14-50344	6
chr4	88156460	88156796	MajorDMR-14-50345	2
chr4	88157382	88157550	MajorDMR-14-50346	7
chr4	88274873	88275323	MajorDMR-14-50347	2
chr4	88311234	88311697	MajorDMR-14-50348	2
chr4	88312926	88313150	MajorDMR-14-50349	3
chr4	88345368	88345406	MajorDMR-14-50350	2
chr4	88387266	88387415	MajorDMR-14-50351	3
chr4	88394923	88395189	MajorDMR-14-50352	2
chr4	88400868	88401081	MajorDMR-14-50353	2
chr4	88403666	88403697	MajorDMR-14-50354	2
chr4	88419556	88420012	MajorDMR-14-50355	3
chr4	88441339	88441630	MajorDMR-14-50356	3
chr4	88442162	88442532	MajorDMR-14-50357	2
chr4	88443123	88444031	MajorDMR-14-50358	6
chr4	88444605	88444670	MajorDMR-14-50359	2
chr4	88446625	88449102	MajorDMR-14-50360	13
chr4	88449648	88451497	MajorDMR-14-50361	17
chr4	88452107	88453091	MajorDMR-14-50362	7
chr4	88463104	88463305	MajorDMR-14-50363	2
chr4	88496384	88496518	MajorDMR-14-50364	2
chr4	88500812	88501572	MajorDMR-14-50365	5
chr4	88505565	88505881	MajorDMR-14-50366	2
chr4	88756417	88756436	MajorDMR-14-50367	2
chr4	88759276	88759633	MajorDMR-14-50368	7
chr4	88765118	88765381	MajorDMR-14-50369	3
chr4	88769811	88770399	MajorDMR-14-50370	13
chr4	88832275	88832504	MajorDMR-14-50371	4
chr4	88894592	88894663	MajorDMR-14-50372	2
chr4	88928146	88928353	MajorDMR-14-50373	8
chr4	88930596	88930674	MajorDMR-14-50374	2
chr4	88931240	88931326	MajorDMR-14-50375	3
chr4	88932271	88932465	MajorDMR-14-50376	2
chr4	88939338	88939505	MajorDMR-14-50377	2
chr4	88941967	88942459	MajorDMR-14-50378	2
chr4	88949440	88949526	MajorDMR-14-50379	2
chr4	89079411	89079513	MajorDMR-14-50380	2
chr4	89080381	89080518	MajorDMR-14-50381	8
chr4	89152646	89152650	MajorDMR-14-50382	2
chr4	89261981	89262926	MajorDMR-14-50383	6
chr4	89299873	89299912	MajorDMR-14-50384	2
chr4	89377438	89377819	MajorDMR-14-50385	12
chr4	89512479	89512589	MajorDMR-14-50386	4
chr4	89515133	89515146	MajorDMR-14-50387	2
chr4	89531906	89532073	MajorDMR-14-50388	4
chr4	89580617	89580707	MajorDMR-14-50389	2
chr4	89594341	89594415	MajorDMR-14-50390	3
chr4	89612140	89612297	MajorDMR-14-50391	2
chr4	89627484	89627924	MajorDMR-14-50392	4
chr4	89643510	89644138	MajorDMR-14-50393	5
chr4	89655791	89655825	MajorDMR-14-50394	2
chr4	89658530	89659384	MajorDMR-14-50395	8
chr4	89715223	89715257	MajorDMR-14-50396	2
chr4	89743531	89744989	MajorDMR-14-50397	22
chr4	89945491	89945508	MajorDMR-14-50398	2
chr4	89977846	89978567	MajorDMR-14-50399	9
chr4	90031157	90031589	MajorDMR-14-50400	7
chr4	90189950	90190570	MajorDMR-14-50401	4
chr4	90355406	90355540	MajorDMR-14-50402	2
chr4	90391250	90391570	MajorDMR-14-50403	6
chr4	90407448	90407475	MajorDMR-14-50404	2
chr4	90633233	90633901	MajorDMR-14-50405	5
chr4	90645673	90645883	MajorDMR-14-50406	2
chr4	90646446	90646493	MajorDMR-14-50407	2
chr4	90674054	90675077	MajorDMR-14-50408	10
chr4	90680759	90680848	MajorDMR-14-50409	2
chr4	90756879	90757253	MajorDMR-14-50410	3
chr4	90860721	90861105	MajorDMR-14-50411	3
chr4	90924052	90924138	MajorDMR-14-50412	2
chr4	90951923	90952252	MajorDMR-14-50413	4
chr4	90993129	90993309	MajorDMR-14-50414	6
chr4	91039782	91040047	MajorDMR-14-50415	2
chr4	91047974	91048141	MajorDMR-14-50416	4
chr4	91108723	91109245	MajorDMR-14-50417	3
chr4	91202882	91203195	MajorDMR-14-50418	3
chr4	91236262	91236780	MajorDMR-14-50419	6
chr4	91239698	91239740	MajorDMR-14-50420	2
chr4	91416359	91416652	MajorDMR-14-50421	2
chr4	91453647	91453742	MajorDMR-14-50422	2
chr4	91773389	91773444	MajorDMR-14-50423	2
chr4	91880882	91880906	MajorDMR-14-50424	2
chr4	92033395	92033839	MajorDMR-14-50425	2
chr4	92184365	92184636	MajorDMR-14-50426	4
chr4	92884354	92884850	MajorDMR-14-50427	5
chr4	93042360	93042494	MajorDMR-14-50428	2
chr4	93418350	93419008	MajorDMR-14-50429	4
chr4	93449896	93450236	MajorDMR-14-50430	4
chr4	93834926	93834976	MajorDMR-14-50431	2
chr4	93966299	93966367	MajorDMR-14-50432	2
chr4	94012506	94012517	MajorDMR-14-50433	2
chr4	94053031	94053066	MajorDMR-14-50434	2
chr4	94122882	94122980	MajorDMR-14-50435	2
chr4	94216400	94216411	MajorDMR-14-50436	2
chr4	94538871	94539111	MajorDMR-14-50437	2
chr4	94755798	94756151	MajorDMR-14-50438	13
chr4	95327829	95327976	MajorDMR-14-50439	2
chr4	95542731	95542820	MajorDMR-14-50440	2
chr4	95678333	95678506	MajorDMR-14-50441	5
chr4	95679953	95680244	MajorDMR-14-50442	11
chr4	95943067	95943202	MajorDMR-14-50443	2
chr4	96050931	96051462	MajorDMR-14-50444	8
chr4	96077622	96077790	MajorDMR-14-50445	2
chr4	96102774	96103476	MajorDMR-14-50446	5
chr4	96109534	96109943	MajorDMR-14-50447	8
chr4	96114342	96115652	MajorDMR-14-50448	19
chr4	96176943	96177420	MajorDMR-14-50449	5
chr4	96204622	96204781	MajorDMR-14-50450	2
chr4	96238356	96239000	MajorDMR-14-50451	5
chr4	96240091	96240592	MajorDMR-14-50452	4
chr4	96292379	96292859	MajorDMR-14-50453	3
chr4	96336546	96336871	MajorDMR-14-50454	2
chr4	96350773	96350785	MajorDMR-14-50455	2
chr4	96366917	96367154	MajorDMR-14-50456	6
chr4	96391919	96391944	MajorDMR-14-50457	2
chr4	96437956	96438037	MajorDMR-14-50458	2
chr4	96438852	96439142	MajorDMR-14-50459	4
chr4	96463118	96463426	MajorDMR-14-50460	2
chr4	96464429	96466322	MajorDMR-14-50461	11
chr4	96466911	96466923	MajorDMR-14-50462	6
chr4	96467502	96468589	MajorDMR-14-50463	23
chr4	96471375	96472841	MajorDMR-14-50464	8
chr4	96603395	96603432	MajorDMR-14-50465	2
chr4	96622801	96622977	MajorDMR-14-50466	2
chr4	97021704	97022084	MajorDMR-14-50467	3
chr4	97275321	97275399	MajorDMR-14-50468	2
chr4	97301018	97301082	MajorDMR-14-50469	3
chr4	97756978	97757116	MajorDMR-14-50470	2
chr4	97816029	97816168	MajorDMR-14-50471	2
chr4	97835024	97835132	MajorDMR-14-50472	2
chr4	98239555	98239695	MajorDMR-14-50473	2
chr4	98313355	98313570	MajorDMR-14-50474	3
chr4	98566200	98566531	MajorDMR-14-50475	2
chr4	98814333	98814592	MajorDMR-14-50476	2
chr4	98815494	98815581	MajorDMR-14-50477	2
chr4	99034263	99034666	MajorDMR-14-50478	3
chr4	99180961	99180990	MajorDMR-14-50479	2
chr4	99184000	99184167	MajorDMR-14-50480	5
chr4	99204168	99204195	MajorDMR-14-50481	2
chr4	99217226	99217577	MajorDMR-14-50482	2
chr4	99226816	99227308	MajorDMR-14-50483	2
chr4	99257711	99257867	MajorDMR-14-50484	2
chr4	99332939	99333078	MajorDMR-14-50485	2
chr4	99342299	99342451	MajorDMR-14-50486	4
chr4	99343298	99343530	MajorDMR-14-50487	2
chr4	99344137	99344616	MajorDMR-14-50488	6
chr4	99388542	99388788	MajorDMR-14-50489	3
chr4	99389697	99390166	MajorDMR-14-50490	3
chr4	99416567	99416979	MajorDMR-14-50491	3
chr4	99490231	99490686	MajorDMR-14-50492	3
chr4	99534973	99535111	MajorDMR-14-50493	3
chr4	99540048	99540087	MajorDMR-14-50494	2
chr4	99547720	99547787	MajorDMR-14-50495	2
chr4	99552023	99552053	MajorDMR-14-50496	2
chr4	99552685	99553002	MajorDMR-14-50497	2
chr4	99569388	99569870	MajorDMR-14-50498	3
chr4	99573638	99574643	MajorDMR-14-50499	7
chr4	99576089	99576543	MajorDMR-14-50500	3
chr4	99577265	99577580	MajorDMR-14-50501	2
chr4	99580567	99580646	MajorDMR-14-50502	3
chr4	99582937	99582987	MajorDMR-14-50503	3
chr4	99613713	99613889	MajorDMR-14-50504	5
chr4	99649694	99649952	MajorDMR-14-50505	4
chr4	99693510	99693615	MajorDMR-14-50506	2
chr4	99835467	99835659	MajorDMR-14-50507	3
chr4	99851155	99851347	MajorDMR-14-50508	9
chr4	99853863	99854002	MajorDMR-14-50509	2
chr4	99859459	99859712	MajorDMR-14-50510	2
chr4	99918024	99918201	MajorDMR-14-50511	2
chr4	100010894	100011089	MajorDMR-14-50512	4
chr4	100012472	100012676	MajorDMR-14-50513	2
chr4	100433213	100433457	MajorDMR-14-50514	3
chr4	100482363	100482425	MajorDMR-14-50515	4
chr4	100576331	100576765	MajorDMR-14-50516	3
chr4	100641147	100641193	MajorDMR-14-50517	3
chr4	100644829	100645178	MajorDMR-14-50518	4
chr4	100680711	100681578	MajorDMR-14-50519	6
chr4	100730221	100730759	MajorDMR-14-50520	3
chr4	100809138	100809163	MajorDMR-14-50521	2
chr4	100868513	100868749	MajorDMR-14-50522	3
chr4	100873335	100873440	MajorDMR-14-50523	2
chr4	101110973	101111038	MajorDMR-14-50524	4
chr4	101206024	101206040	MajorDMR-14-50525	2
chr4	101341677	101342922	MajorDMR-14-50526	7
chr4	101565440	101565598	MajorDMR-14-50527	2
chr4	101741371	101741422	MajorDMR-14-50528	2
chr4	101770681	101770887	MajorDMR-14-50529	3
chr4	101944217	101944236	MajorDMR-14-50530	2
chr4	101971857	101972763	MajorDMR-14-50531	5
chr4	101998840	101999160	MajorDMR-14-50532	2
chr4	102024441	102025763	MajorDMR-14-50533	8
chr4	102040016	102040502	MajorDMR-14-50534	2
chr4	102046344	102046409	MajorDMR-14-50535	2
chr4	102047516	102047736	MajorDMR-14-50536	2
chr4	102058923	102059342	MajorDMR-14-50537	2
chr4	102078047	102078244	MajorDMR-14-50538	3
chr4	102078961	102079009	MajorDMR-14-50539	2
chr4	102120120	102120983	MajorDMR-14-50540	5
chr4	102121848	102121988	MajorDMR-14-50541	2
chr4	102127230	102127298	MajorDMR-14-50542	2
chr4	102165571	102166537	MajorDMR-14-50543	14
chr4	102168299	102168321	MajorDMR-14-50544	2
chr4	102176097	102176575	MajorDMR-14-50545	5
chr4	102181105	102181523	MajorDMR-14-50546	6
chr4	102200728	102201162	MajorDMR-14-50547	3
chr4	102242822	102243037	MajorDMR-14-50548	3
chr4	102258607	102259079	MajorDMR-14-50549	5
chr4	102266004	102266268	MajorDMR-14-50550	2
chr4	102269877	102270670	MajorDMR-14-50551	5
chr4	102712030	102712506	MajorDMR-14-50552	7
chr4	102849405	102849629	MajorDMR-14-50553	2
chr4	103011587	103011906	MajorDMR-14-50554	3
chr4	103091185	103091314	MajorDMR-14-50555	3
chr4	103138045	103138090	MajorDMR-14-50556	2
chr4	103139839	103139959	MajorDMR-14-50557	2
chr4	103220964	103221133	MajorDMR-14-50558	2
chr4	103265142	103265473	MajorDMR-14-50559	9
chr4	103266886	103267085	MajorDMR-14-50560	5
chr4	103424417	103424587	MajorDMR-14-50561	2
chr4	103425103	103425381	MajorDMR-14-50562	2
chr4	103464191	103464928	MajorDMR-14-50563	7
chr4	103475832	103475871	MajorDMR-14-50564	2
chr4	103517843	103518001	MajorDMR-14-50565	3
chr4	103534157	103534418	MajorDMR-14-50566	3
chr4	103542151	103542237	MajorDMR-14-50567	3
chr4	103682993	103683141	MajorDMR-14-50568	4
chr4	103718902	103718926	MajorDMR-14-50569	2
chr4	103729449	103729571	MajorDMR-14-50570	2
chr4	103730625	103730656	MajorDMR-14-50571	2
chr4	103731274	103731341	MajorDMR-14-50572	2
chr4	103739040	103739201	MajorDMR-14-50573	2
chr4	103789513	103789552	MajorDMR-14-50574	4
chr4	103940304	103941266	MajorDMR-14-50575	30
chr4	103967922	103967987	MajorDMR-14-50576	3
chr4	103996062	103996452	MajorDMR-14-50577	4
chr4	104013114	104013171	MajorDMR-14-50578	3
chr4	104020854	104021194	MajorDMR-14-50579	2
chr4	104119996	104120167	MajorDMR-14-50580	2
chr4	104419676	104420204	MajorDMR-14-50581	3
chr4	104641499	104641839	MajorDMR-14-50582	6
chr4	105411437	105411757	MajorDMR-14-50583	3
chr4	105685767	105686027	MajorDMR-14-50584	3
chr4	105780971	105781193	MajorDMR-14-50585	5
chr4	105979270	105979393	MajorDMR-14-50586	3
chr4	106066421	106067176	MajorDMR-14-50587	16
chr4	106344649	106345011	MajorDMR-14-50588	3
chr4	106359566	106359592	MajorDMR-14-50589	2
chr4	106392849	106393209	MajorDMR-14-50590	2
chr4	106463575	106463593	MajorDMR-14-50591	2
chr4	106564370	106564707	MajorDMR-14-50592	2
chr4	106631911	106631935	MajorDMR-14-50593	2
chr4	106817916	106818819	MajorDMR-14-50594	4
chr4	107462409	107462853	MajorDMR-14-50595	3
chr4	107874085	107874281	MajorDMR-14-50596	2
chr4	107917916	107918307	MajorDMR-14-50597	2
chr4	107923342	107923658	MajorDMR-14-50598	4
chr4	107955021	107955096	MajorDMR-14-50599	3
chr4	107958697	107958850	MajorDMR-14-50600	3
chr4	108041608	108042025	MajorDMR-14-50601	3
chr4	108587247	108587612	MajorDMR-14-50602	2
chr4	108637141	108637393	MajorDMR-14-50603	4
chr4	108642554	108642575	MajorDMR-14-50604	3
chr4	108745418	108745644	MajorDMR-14-50605	9
chr4	108834922	108835175	MajorDMR-14-50606	2
chr4	108853441	108853564	MajorDMR-14-50607	3
chr4	108911965	108911969	MajorDMR-14-50608	2
chr4	108918438	108919047	MajorDMR-14-50609	4
chr4	109087592	109087981	MajorDMR-14-50610	3
chr4	109089880	109090829	MajorDMR-14-50611	6
chr4	109250340	109250396	MajorDMR-14-50612	2
chr4	109291584	109292347	MajorDMR-14-50613	6
chr4	109319693	109319749	MajorDMR-14-50614	2
chr4	109355082	109355333	MajorDMR-14-50615	2
chr4	109627504	109627622	MajorDMR-14-50616	2
chr4	109683312	109683375	MajorDMR-14-50617	2
chr4	109684438	109684853	MajorDMR-14-50618	6
chr4	109751542	109751602	MajorDMR-14-50619	2
chr4	109755511	109755656	MajorDMR-14-50620	4
chr4	109974306	109974676	MajorDMR-14-50621	2
chr4	110354124	110354154	MajorDMR-14-50622	2
chr4	110361876	110361987	MajorDMR-14-50623	2
chr4	110393492	110393588	MajorDMR-14-50624	3
chr4	110482280	110482412	MajorDMR-14-50625	4
chr4	110484376	110484579	MajorDMR-14-50626	3
chr4	110495305	110495971	MajorDMR-14-50627	7
chr4	110623296	110623863	MajorDMR-14-50628	21
chr4	110650195	110650375	MajorDMR-14-50629	3
chr4	110651901	110652102	MajorDMR-14-50630	3
chr4	110833883	110834068	MajorDMR-14-50631	3
chr4	111008356	111008513	MajorDMR-14-50632	3
chr4	111009115	111009124	MajorDMR-14-50633	2
chr4	111073654	111074179	MajorDMR-14-50634	8
chr4	111208491	111208511	MajorDMR-14-50635	2
chr4	111212101	111212206	MajorDMR-14-50636	2
chr4	111236875	111237136	MajorDMR-14-50637	2
chr4	111332178	111332241	MajorDMR-14-50638	4
chr4	111395661	111395825	MajorDMR-14-50639	5
chr4	111397580	111397715	MajorDMR-14-50640	3
chr4	111401237	111401388	MajorDMR-14-50641	2
chr4	111406052	111406085	MajorDMR-14-50642	5
chr4	111432479	111432601	MajorDMR-14-50643	2
chr4	111437461	111437670	MajorDMR-14-50644	4
chr4	111507355	111507771	MajorDMR-14-50645	3
chr4	111560617	111560621	MajorDMR-14-50646	2
chr4	111562647	111562901	MajorDMR-14-50647	3
chr4	111611318	111611323	MajorDMR-14-50648	2
chr4	111741449	111741531	MajorDMR-14-50649	2
chr4	112129327	112129505	MajorDMR-14-50650	2
chr4	112276779	112277180	MajorDMR-14-50651	2
chr4	112433373	112433523	MajorDMR-14-50652	4
chr4	112682597	112682813	MajorDMR-14-50653	2
chr4	112865227	112865344	MajorDMR-14-50654	3
chr4	112954901	112954921	MajorDMR-14-50655	2
chr4	113048328	113048430	MajorDMR-14-50656	2
chr4	113052153	113052336	MajorDMR-14-50657	4
chr4	113156085	113156216	MajorDMR-14-50658	2
chr4	113205542	113206201	MajorDMR-14-50659	5
chr4	113207385	113207623	MajorDMR-14-50660	6
chr4	113218436	113218654	MajorDMR-14-50661	2
chr4	113269779	113270125	MajorDMR-14-50662	5
chr4	113300234	113301037	MajorDMR-14-50663	13
chr4	113333095	113333211	MajorDMR-14-50664	4
chr4	113430380	113430567	MajorDMR-14-50665	5
chr4	113432262	113432702	MajorDMR-14-50666	21
chr4	113687781	113687880	MajorDMR-14-50667	2
chr4	113714180	113714316	MajorDMR-14-50668	2
chr4	113738612	113738958	MajorDMR-14-50669	3
chr4	113803090	113803518	MajorDMR-14-50670	6
chr4	113817475	113818239	MajorDMR-14-50671	3
chr4	113818909	113818926	MajorDMR-14-50672	2
chr4	113855142	113855171	MajorDMR-14-50673	2
chr4	113888556	113888633	MajorDMR-14-50674	3
chr4	113973832	113973932	MajorDMR-14-50675	3
chr4	114027704	114027727	MajorDMR-14-50676	2
chr4	114036134	114036322	MajorDMR-14-50677	2
chr4	114038141	114038300	MajorDMR-14-50678	3
chr4	114073436	114073803	MajorDMR-14-50679	3
chr4	114082392	114082428	MajorDMR-14-50680	2
chr4	114100517	114101228	MajorDMR-14-50681	3
chr4	114102845	114102902	MajorDMR-14-50682	2
chr4	114104216	114104732	MajorDMR-14-50683	4
chr4	114197805	114198063	MajorDMR-14-50684	4
chr4	114199617	114200100	MajorDMR-14-50685	6
chr4	114212954	114213682	MajorDMR-14-50686	14
chr4	114214346	114215020	MajorDMR-14-50687	4
chr4	114277019	114277041	MajorDMR-14-50688	3
chr4	114357193	114357785	MajorDMR-14-50689	6
chr4	114383042	114383052	MajorDMR-14-50690	2
chr4	114389631	114389755	MajorDMR-14-50691	2
chr4	114458503	114458651	MajorDMR-14-50692	2
chr4	114605737	114605748	MajorDMR-14-50693	2
chr4	114867384	114867654	MajorDMR-14-50694	2
chr4	114878642	114879477	MajorDMR-14-50695	4
chr4	114880580	114880630	MajorDMR-14-50696	2
chr4	114900035	114900416	MajorDMR-14-50697	8
chr4	114921720	114921857	MajorDMR-14-50698	2
chr4	114957749	114957835	MajorDMR-14-50699	2
chr4	115157224	115157316	MajorDMR-14-50700	2
chr4	115230846	115230879	MajorDMR-14-50701	2
chr4	115305876	115306012	MajorDMR-14-50702	3
chr4	115519109	115519424	MajorDMR-14-50703	2
chr4	115521188	115521310	MajorDMR-14-50704	5
chr4	116011739	116011977	MajorDMR-14-50705	3
chr4	116138814	116138911	MajorDMR-14-50706	2
chr4	117239066	117239412	MajorDMR-14-50707	2
chr4	117297279	117297412	MajorDMR-14-50708	2
chr4	117636596	117636612	MajorDMR-14-50709	2
chr4	117714087	117714341	MajorDMR-14-50710	3
chr4	117846332	117846844	MajorDMR-14-50711	3
chr4	117871161	117871246	MajorDMR-14-50712	2
chr4	118054988	118055361	MajorDMR-14-50713	2
chr4	118392365	118392561	MajorDMR-14-50714	2
chr4	118705070	118705079	MajorDMR-14-50715	2
chr4	118814488	118814866	MajorDMR-14-50716	2
chr4	118886507	118887065	MajorDMR-14-50717	4
chr4	118907674	118907933	MajorDMR-14-50718	3
chr4	118953743	118954079	MajorDMR-14-50719	3
chr4	118955511	118955929	MajorDMR-14-50720	5
chr4	119007103	119007821	MajorDMR-14-50721	4
chr4	119043237	119043433	MajorDMR-14-50722	2
chr4	119095239	119095332	MajorDMR-14-50723	4
chr4	119095970	119095992	MajorDMR-14-50724	2
chr4	119176785	119177005	MajorDMR-14-50725	2
chr4	119183367	119184150	MajorDMR-14-50726	5
chr4	119202283	119202419	MajorDMR-14-50727	2
chr4	119203328	119203396	MajorDMR-14-50728	2
chr4	119273021	119273310	MajorDMR-14-50729	6
chr4	119274590	119275193	MajorDMR-14-50730	8
chr4	119278779	119278900	MajorDMR-14-50731	2
chr4	119344921	119345441	MajorDMR-14-50732	4
chr4	119516629	119516714	MajorDMR-14-50733	2
chr4	119660398	119660426	MajorDMR-14-50734	2
chr4	119721293	119721856	MajorDMR-14-50735	5
chr4	119756264	119756522	MajorDMR-14-50736	4
chr4	119860488	119860744	MajorDMR-14-50737	6
chr4	119946704	119947495	MajorDMR-14-50738	6
chr4	119988775	119988841	MajorDMR-14-50739	2
chr4	120235522	120235687	MajorDMR-14-50740	4
chr4	120372555	120372574	MajorDMR-14-50741	2
chr4	120663936	120664298	MajorDMR-14-50742	2
chr4	120971021	120971300	MajorDMR-14-50743	2
chr4	120988853	120989146	MajorDMR-14-50744	7
chr4	121722567	121722592	MajorDMR-14-50745	2
chr4	122078534	122078563	MajorDMR-14-50746	3
chr4	122113313	122113383	MajorDMR-14-50747	3
chr4	122242856	122243069	MajorDMR-14-50748	5
chr4	122295977	122296149	MajorDMR-14-50749	3
chr4	122301333	122301503	MajorDMR-14-50750	6
chr4	122302267	122302290	MajorDMR-14-50751	3
chr4	122475724	122475770	MajorDMR-14-50752	2
chr4	122577158	122577957	MajorDMR-14-50753	9
chr4	122616978	122617308	MajorDMR-14-50754	9
chr4	122618530	122618982	MajorDMR-14-50755	10
chr4	122619614	122619892	MajorDMR-14-50756	5
chr4	122632811	122633066	MajorDMR-14-50757	11
chr4	122663101	122663176	MajorDMR-14-50758	3
chr4	122681569	122681685	MajorDMR-14-50759	2
chr4	122682406	122682813	MajorDMR-14-50760	3
chr4	122684890	122685910	MajorDMR-14-50761	15
chr4	122686487	122686918	MajorDMR-14-50762	9
chr4	122689055	122689644	MajorDMR-14-50763	7
chr4	122706332	122706840	MajorDMR-14-50764	5
chr4	122707665	122707750	MajorDMR-14-50765	2
chr4	122744108	122744493	MajorDMR-14-50766	8
chr4	122764063	122764451	MajorDMR-14-50767	6
chr4	122853728	122854100	MajorDMR-14-50768	4
chr4	122871144	122871580	MajorDMR-14-50769	10
chr4	122873304	122873587	MajorDMR-14-50770	5
chr4	122901316	122901501	MajorDMR-14-50771	2
chr4	122926257	122926870	MajorDMR-14-50772	8
chr4	123125882	123125919	MajorDMR-14-50773	2
chr4	123379822	123379869	MajorDMR-14-50774	3
chr4	123499194	123499220	MajorDMR-14-50775	3
chr4	123505846	123506195	MajorDMR-14-50776	2
chr4	123523834	123523893	MajorDMR-14-50777	2
chr4	123676714	123677069	MajorDMR-14-50778	6
chr4	123678656	123679151	MajorDMR-14-50779	2
chr4	123749189	123749489	MajorDMR-14-50780	3
chr4	124225660	124226038	MajorDMR-14-50781	5
chr4	124272807	124273289	MajorDMR-14-50782	21
chr4	124317546	124317673	MajorDMR-14-50783	2
chr4	124320836	124321588	MajorDMR-14-50784	17
chr4	124333156	124333367	MajorDMR-14-50785	2
chr4	124365648	124365856	MajorDMR-14-50786	2
chr4	124426161	124426650	MajorDMR-14-50787	12
chr4	124570368	124570555	MajorDMR-14-50788	3
chr4	124572034	124572350	MajorDMR-14-50789	2
chr4	124753322	124753508	MajorDMR-14-50790	2
chr4	124946664	124946811	MajorDMR-14-50791	2
chr4	125084207	125084340	MajorDMR-14-50792	2
chr4	125134015	125134058	MajorDMR-14-50793	2
chr4	125255510	125255547	MajorDMR-14-50794	3
chr4	125776241	125776416	MajorDMR-14-50795	2
chr4	126188271	126188352	MajorDMR-14-50796	2
chr4	126289813	126290010	MajorDMR-14-50797	4
chr4	126729212	126729709	MajorDMR-14-50798	3
chr4	127838114	127838143	MajorDMR-14-50799	2
chr4	128459876	128460189	MajorDMR-14-50800	3
chr4	128543586	128544036	MajorDMR-14-50801	5
chr4	128705055	128705609	MajorDMR-14-50802	7
chr4	129077400	129077843	MajorDMR-14-50803	3
chr4	129112450	129112585	MajorDMR-14-50804	3
chr4	129141519	129141710	MajorDMR-14-50805	3
chr4	129206303	129206576	MajorDMR-14-50806	3
chr4	129210246	129210320	MajorDMR-14-50807	2
chr4	129307953	129308419	MajorDMR-14-50808	10
chr4	129382395	129382634	MajorDMR-14-50809	3
chr4	129474095	129475201	MajorDMR-14-50810	31
chr4	129480462	129480982	MajorDMR-14-50811	8
chr4	129520936	129521084	MajorDMR-14-50812	2
chr4	129522661	129522894	MajorDMR-14-50813	4
chr4	129552148	129552474	MajorDMR-14-50814	4
chr4	129556396	129556770	MajorDMR-14-50815	15
chr4	129595805	129596308	MajorDMR-14-50816	7
chr4	129637543	129637887	MajorDMR-14-50817	3
chr4	129752925	129753011	MajorDMR-14-50818	2
chr4	129780243	129780256	MajorDMR-14-50819	2
chr4	129784224	129784763	MajorDMR-14-50820	7
chr4	129793302	129793665	MajorDMR-14-50821	2
chr4	130017237	130017744	MajorDMR-14-50822	5
chr4	130290627	130290654	MajorDMR-14-50823	2
chr4	130293036	130293671	MajorDMR-14-50824	7
chr4	130298488	130298732	MajorDMR-14-50825	3
chr4	130307997	130308031	MajorDMR-14-50826	2
chr4	130377976	130378087	MajorDMR-14-50827	2
chr4	130381038	130381433	MajorDMR-14-50828	4
chr4	130402681	130402710	MajorDMR-14-50829	2
chr4	130526275	130526677	MajorDMR-14-50830	3
chr4	132117356	132117665	MajorDMR-14-50831	3
chr4	132369329	132369355	MajorDMR-14-50832	2
chr4	133563223	133563854	MajorDMR-14-50833	3
chr4	134078777	134079016	MajorDMR-14-50834	2
chr4	134086327	134086356	MajorDMR-14-50835	2
chr4	134238184	134238218	MajorDMR-14-50836	3
chr4	135122474	135123320	MajorDMR-14-50837	6
chr4	135338226	135338244	MajorDMR-14-50838	3
chr4	136107189	136107645	MajorDMR-14-50839	4
chr4	136162097	136162192	MajorDMR-14-50840	2
chr4	137685263	137685295	MajorDMR-14-50841	2
chr4	137706116	137706156	MajorDMR-14-50842	2
chr4	137786790	137787190	MajorDMR-14-50843	3
chr4	138453952	138454141	MajorDMR-14-50844	4
chr4	138543679	138543843	MajorDMR-14-50845	2
chr4	138974812	138975424	MajorDMR-14-50846	5
chr4	139102498	139102936	MajorDMR-14-50847	7
chr4	139162924	139163306	MajorDMR-14-50848	2
chr4	139366527	139366542	MajorDMR-14-50849	2
chr4	139585107	139585341	MajorDMR-14-50850	4
chr4	139649067	139649299	MajorDMR-14-50851	3
chr4	139725994	139727120	MajorDMR-14-50852	5
chr4	139766459	139767147	MajorDMR-14-50853	10
chr4	139786271	139786300	MajorDMR-14-50854	2
chr4	139792887	139792965	MajorDMR-14-50855	2
chr4	139794993	139795185	MajorDMR-14-50856	3
chr4	139819252	139819879	MajorDMR-14-50857	4
chr4	139840192	139840744	MajorDMR-14-50858	6
chr4	139880612	139880787	MajorDMR-14-50859	2
chr4	139935922	139936253	MajorDMR-14-50860	5
chr4	139937963	139938087	MajorDMR-14-50861	2
chr4	139948676	139949706	MajorDMR-14-50862	9
chr4	139952159	139952289	MajorDMR-14-50863	2
chr4	139964054	139964408	MajorDMR-14-50864	10
chr4	140199862	140200997	MajorDMR-14-50865	33
chr4	140201573	140201653	MajorDMR-14-50866	4
chr4	140216051	140216157	MajorDMR-14-50867	3
chr4	140251668	140251750	MajorDMR-14-50868	2
chr4	140323627	140323879	MajorDMR-14-50869	5
chr4	140324826	140324908	MajorDMR-14-50870	2
chr4	140373893	140374035	MajorDMR-14-50871	2
chr4	140376238	140376526	MajorDMR-14-50872	2
chr4	140404319	140404364	MajorDMR-14-50873	3
chr4	140432399	140432761	MajorDMR-14-50874	11
chr4	140452121	140452147	MajorDMR-14-50875	2
chr4	140456898	140457356	MajorDMR-14-50876	2
chr4	140478734	140478803	MajorDMR-14-50877	2
chr4	140479416	140480545	MajorDMR-14-50878	9
chr4	140572280	140572525	MajorDMR-14-50879	2
chr4	140586920	140586989	MajorDMR-14-50880	4
chr4	140656748	140656898	MajorDMR-14-50881	4
chr4	140662233	140662444	MajorDMR-14-50882	4
chr4	140683680	140683825	MajorDMR-14-50883	3
chr4	140684531	140685473	MajorDMR-14-50884	10
chr4	140822263	140822438	MajorDMR-14-50885	2
chr4	140823237	140823857	MajorDMR-14-50886	8
chr4	140910608	140910708	MajorDMR-14-50887	2
chr4	140969992	140970255	MajorDMR-14-50888	3
chr4	140970944	140971692	MajorDMR-14-50889	5
chr4	141170337	141170425	MajorDMR-14-50890	2
chr4	141173389	141173529	MajorDMR-14-50891	4
chr4	141174948	141175129	MajorDMR-14-50892	5
chr4	141176453	141177085	MajorDMR-14-50893	8
chr4	141207576	141208120	MajorDMR-14-50894	4
chr4	141218357	141218527	MajorDMR-14-50895	3
chr4	141229602	141229838	MajorDMR-14-50896	10
chr4	141265490	141266135	MajorDMR-14-50897	8
chr4	141293759	141293832	MajorDMR-14-50898	2
chr4	141419049	141419418	MajorDMR-14-50899	2
chr4	141488756	141489321	MajorDMR-14-50900	8
chr4	141559213	141559295	MajorDMR-14-50901	2
chr4	141580560	141580704	MajorDMR-14-50902	2
chr4	141595056	141595536	MajorDMR-14-50903	3
chr4	141610113	141610348	MajorDMR-14-50904	2
chr4	141626875	141627025	MajorDMR-14-50905	2
chr4	141675716	141675726	MajorDMR-14-50906	2
chr4	141678596	141678895	MajorDMR-14-50907	4
chr4	141824637	141825363	MajorDMR-14-50908	7
chr4	141826261	141826652	MajorDMR-14-50909	2
chr4	141846284	141846562	MajorDMR-14-50910	2
chr4	141868807	141868831	MajorDMR-14-50911	2
chr4	141923605	141923887	MajorDMR-14-50912	3
chr4	141933003	141933444	MajorDMR-14-50913	4
chr4	141942021	141943813	MajorDMR-14-50914	7
chr4	141967593	141968470	MajorDMR-14-50915	5
chr4	142029203	142029542	MajorDMR-14-50916	5
chr4	142031355	142031522	MajorDMR-14-50917	2
chr4	142055212	142056063	MajorDMR-14-50918	6
chr4	142607683	142607814	MajorDMR-14-50919	2
chr4	143274345	143274474	MajorDMR-14-50920	2
chr4	143391770	143392235	MajorDMR-14-50921	2
chr4	143804855	143804876	MajorDMR-14-50922	2
chr4	144109198	144109440	MajorDMR-14-50923	3
chr4	144138431	144138917	MajorDMR-14-50924	2
chr4	144258862	144259257	MajorDMR-14-50925	5
chr4	144276219	144276703	MajorDMR-14-50926	2
chr4	144295270	144296160	MajorDMR-14-50927	6
chr4	144298650	144299140	MajorDMR-14-50928	3
chr4	144324111	144324825	MajorDMR-14-50929	7
chr4	144448883	144449407	MajorDMR-14-50930	3
chr4	144473544	144473664	MajorDMR-14-50931	2
chr4	144479962	144480031	MajorDMR-14-50932	3
chr4	144622533	144622557	MajorDMR-14-50933	2
chr4	144829151	144829208	MajorDMR-14-50934	2
chr4	144832808	144832851	MajorDMR-14-50935	2
chr4	144942983	144943010	MajorDMR-14-50936	2
chr4	145015258	145015432	MajorDMR-14-50937	2
chr4	145058780	145059062	MajorDMR-14-50938	2
chr4	145064024	145064354	MajorDMR-14-50939	2
chr4	145277427	145277847	MajorDMR-14-50940	8
chr4	145566520	145566560	MajorDMR-14-50941	4
chr4	145568474	145568992	MajorDMR-14-50942	9
chr4	146054112	146054605	MajorDMR-14-50943	2
chr4	146097893	146098213	MajorDMR-14-50944	2
chr4	146098842	146099120	MajorDMR-14-50945	6
chr4	146102776	146103310	MajorDMR-14-50946	4
chr4	146124471	146124893	MajorDMR-14-50947	8
chr4	146200296	146200833	MajorDMR-14-50948	4
chr4	146210655	146210870	MajorDMR-14-50949	2
chr4	146220775	146221085	MajorDMR-14-50950	3
chr4	146404632	146405473	MajorDMR-14-50951	5
chr4	146416134	146416283	MajorDMR-14-50952	3
chr4	146445763	146445942	MajorDMR-14-50953	2
chr4	146453063	146454277	MajorDMR-14-50954	9
chr4	146467922	146468035	MajorDMR-14-50955	2
chr4	146539217	146539750	MajorDMR-14-50956	3
chr4	146654659	146655380	MajorDMR-14-50957	6
chr4	146676808	146677181	MajorDMR-14-50958	2
chr4	146718857	146719150	MajorDMR-14-50959	3
chr4	146729163	146729767	MajorDMR-14-50960	4
chr4	146740251	146741769	MajorDMR-14-50961	15
chr4	146780678	146781253	MajorDMR-14-50962	3
chr4	146788286	146788478	MajorDMR-14-50963	2
chr4	146802766	146804634	MajorDMR-14-50964	18
chr4	146856449	146857247	MajorDMR-14-50965	17
chr4	146860295	146860718	MajorDMR-14-50966	3
chr4	147107883	147108008	MajorDMR-14-50967	2
chr4	147132780	147132798	MajorDMR-14-50968	3
chr4	147164524	147165098	MajorDMR-14-50969	4
chr4	147187008	147187181	MajorDMR-14-50970	3
chr4	147372335	147372352	MajorDMR-14-50971	2
chr4	147965535	147965583	MajorDMR-14-50972	2
chr4	148645767	148645884	MajorDMR-14-50973	2
chr4	148652134	148652700	MajorDMR-14-50974	14
chr4	148654193	148655547	MajorDMR-14-50975	12
chr4	148666040	148666072	MajorDMR-14-50976	2
chr4	148676461	148676773	MajorDMR-14-50977	2
chr4	148693606	148694803	MajorDMR-14-50978	10
chr4	148747646	148747689	MajorDMR-14-50979	2
chr4	148756867	148757052	MajorDMR-14-50980	3
chr4	148760923	148761008	MajorDMR-14-50981	3
chr4	148764139	148764544	MajorDMR-14-50982	3
chr4	148769073	148769226	MajorDMR-14-50983	2
chr4	148846470	148846550	MajorDMR-14-50984	2
chr4	148905413	148905424	MajorDMR-14-50985	2
chr4	148948273	148948635	MajorDMR-14-50986	3
chr4	148986029	148986746	MajorDMR-14-50987	4
chr4	149033506	149033572	MajorDMR-14-50988	2
chr4	149124399	149124835	MajorDMR-14-50989	5
chr4	149733410	149733616	MajorDMR-14-50990	3
chr4	150462806	150462981	MajorDMR-14-50991	2
chr4	150855006	150855134	MajorDMR-14-50992	2
chr4	150901497	150901683	MajorDMR-14-50993	3
chr4	151038390	151038440	MajorDMR-14-50994	3
chr4	151044788	151045049	MajorDMR-14-50995	3
chr4	151062394	151062512	MajorDMR-14-50996	3
chr4	151104139	151104400	MajorDMR-14-50997	2
chr4	151152875	151153114	MajorDMR-14-50998	2
chr4	151158459	151158482	MajorDMR-14-50999	2
chr4	151201949	151201958	MajorDMR-14-51000	2
chr4	151500322	151501441	MajorDMR-14-51001	13
chr4	151502934	151504452	MajorDMR-14-51002	21
chr4	151934024	151934032	MajorDMR-14-51003	2
chr4	151934861	151935302	MajorDMR-14-51004	3
chr4	152021713	152022748	MajorDMR-14-51005	5
chr4	152025397	152025705	MajorDMR-14-51006	2
chr4	152159746	152159830	MajorDMR-14-51007	2
chr4	152247076	152247192	MajorDMR-14-51008	4
chr4	152292994	152293124	MajorDMR-14-51009	2
chr4	152329278	152329831	MajorDMR-14-51010	7
chr4	152330634	152330716	MajorDMR-14-51011	2
chr4	152506279	152506368	MajorDMR-14-51012	2
chr4	152545534	152546300	MajorDMR-14-51013	14
chr4	152548011	152548102	MajorDMR-14-51014	2
chr4	152548899	152549819	MajorDMR-14-51015	5
chr4	152588238	152588568	MajorDMR-14-51016	3
chr4	152593278	152593353	MajorDMR-14-51017	2
chr4	152595558	152596829	MajorDMR-14-51018	10
chr4	152597580	152597997	MajorDMR-14-51019	5
chr4	152609373	152609913	MajorDMR-14-51020	5
chr4	152611673	152612432	MajorDMR-14-51021	8
chr4	152614243	152614653	MajorDMR-14-51022	3
chr4	152616305	152616458	MajorDMR-14-51023	5
chr4	152661212	152661391	MajorDMR-14-51024	2
chr4	152661967	152662026	MajorDMR-14-51025	2
chr4	152684901	152685130	MajorDMR-14-51026	3
chr4	152781815	152781872	MajorDMR-14-51027	2
chr4	152786479	152787874	MajorDMR-14-51028	9
chr4	152801237	152801609	MajorDMR-14-51029	6
chr4	152827759	152827884	MajorDMR-14-51030	2
chr4	152872481	152873236	MajorDMR-14-51031	12
chr4	152877236	152877400	MajorDMR-14-51032	3
chr4	152878498	152878660	MajorDMR-14-51033	4
chr4	152881376	152882194	MajorDMR-14-51034	14
chr4	152882761	152882823	MajorDMR-14-51035	2
chr4	152883696	152883813	MajorDMR-14-51036	2
chr4	152911358	152911745	MajorDMR-14-51037	4
chr4	152912455	152913009	MajorDMR-14-51038	5
chr4	152927700	152928193	MajorDMR-14-51039	4
chr4	152930418	152932106	MajorDMR-14-51040	18
chr4	152995148	152995164	MajorDMR-14-51041	2
chr4	153012639	153012815	MajorDMR-14-51042	2
chr4	153022069	153022487	MajorDMR-14-51043	4
chr4	153022989	153024013	MajorDMR-14-51044	10
chr4	153025686	153026473	MajorDMR-14-51045	9
chr4	153027399	153028065	MajorDMR-14-51046	7
chr4	153029049	153029448	MajorDMR-14-51047	4
chr4	153030705	153031202	MajorDMR-14-51048	5
chr4	153036759	153037417	MajorDMR-14-51049	5
chr4	153086538	153087934	MajorDMR-14-51050	9
chr4	153127497	153127737	MajorDMR-14-51051	5
chr4	153137535	153137569	MajorDMR-14-51052	2
chr4	153138133	153138864	MajorDMR-14-51053	7
chr4	153185740	153186793	MajorDMR-14-51054	19
chr4	153189140	153189205	MajorDMR-14-51055	2
chr4	153190798	153191144	MajorDMR-14-51056	7
chr4	153210852	153211707	MajorDMR-14-51057	4
chr4	153215519	153215555	MajorDMR-14-51058	2
chr4	153228120	153228142	MajorDMR-14-51059	2
chr4	153238123	153238378	MajorDMR-14-51060	3
chr4	153241774	153242266	MajorDMR-14-51061	6
chr4	153243995	153244199	MajorDMR-14-51062	3
chr4	153247020	153247430	MajorDMR-14-51063	2
chr4	153248991	153249206	MajorDMR-14-51064	2
chr4	153257643	153257978	MajorDMR-14-51065	4
chr4	153261593	153261771	MajorDMR-14-51066	4
chr4	153265712	153265965	MajorDMR-14-51067	3
chr4	153269039	153270514	MajorDMR-14-51068	5
chr4	153271060	153271889	MajorDMR-14-51069	6
chr4	153272449	153272484	MajorDMR-14-51070	2
chr4	153289243	153289557	MajorDMR-14-51071	3
chr4	153290746	153290794	MajorDMR-14-51072	2
chr4	153319076	153319389	MajorDMR-14-51073	2
chr4	153455722	153455793	MajorDMR-14-51074	2
chr4	153511734	153511761	MajorDMR-14-51075	2
chr4	153526821	153527656	MajorDMR-14-51076	13
chr4	153549810	153549828	MajorDMR-14-51077	2
chr4	153561956	153561960	MajorDMR-14-51078	2
chr4	153600508	153600552	MajorDMR-14-51079	2
chr4	154006454	154006691	MajorDMR-14-51080	4
chr4	154048578	154048619	MajorDMR-14-51081	4
chr4	154058501	154058611	MajorDMR-14-51082	5
chr4	154064934	154065213	MajorDMR-14-51083	5
chr4	154073174	154073256	MajorDMR-14-51084	6
chr4	154075251	154075692	MajorDMR-14-51085	6
chr4	154080975	154081312	MajorDMR-14-51086	2
chr4	154082325	154083137	MajorDMR-14-51087	7
chr4	154090549	154091653	MajorDMR-14-51088	7
chr4	154110296	154110505	MajorDMR-14-51089	3
chr4	154142950	154143383	MajorDMR-14-51090	5
chr4	154150083	154151038	MajorDMR-14-51091	6
chr4	154154271	154154398	MajorDMR-14-51092	2
chr4	154155025	154155516	MajorDMR-14-51093	5
chr4	154163536	154164150	MajorDMR-14-51094	8
chr4	154185445	154185564	MajorDMR-14-51095	3
chr4	154186450	154187519	MajorDMR-14-51096	5
chr4	154190747	154190890	MajorDMR-14-51097	2
chr4	154192945	154192968	MajorDMR-14-51098	2
chr4	154196312	154197882	MajorDMR-14-51099	9
chr4	154213231	154213794	MajorDMR-14-51100	3
chr4	154217341	154219360	MajorDMR-14-51101	8
chr4	154234139	154234337	MajorDMR-14-51102	3
chr4	154237988	154238056	MajorDMR-14-51103	2
chr4	154238656	154238781	MajorDMR-14-51104	4
chr4	154239834	154240279	MajorDMR-14-51105	3
chr4	154243510	154244143	MajorDMR-14-51106	5
chr4	154262958	154263467	MajorDMR-14-51107	4
chr4	154264422	154264860	MajorDMR-14-51108	2
chr4	154266916	154267972	MajorDMR-14-51109	10
chr4	154350012	154350488	MajorDMR-14-51110	3
chr4	154386135	154386690	MajorDMR-14-51111	5
chr4	154408844	154408899	MajorDMR-14-51112	2
chr4	154409720	154410085	MajorDMR-14-51113	14
chr4	154418588	154420318	MajorDMR-14-51114	19
chr4	154474802	154474873	MajorDMR-14-51115	2
chr4	154495824	154495885	MajorDMR-14-51116	4
chr4	154514579	154514598	MajorDMR-14-51117	2
chr4	154570754	154571060	MajorDMR-14-51118	4
chr4	154605028	154605138	MajorDMR-14-51119	4
chr4	154606133	154606341	MajorDMR-14-51120	4
chr4	154669782	154669808	MajorDMR-14-51121	2
chr4	154680044	154680218	MajorDMR-14-51122	4
chr4	154709491	154709968	MajorDMR-14-51123	18
chr4	154710749	154711250	MajorDMR-14-51124	16
chr4	154712680	154714203	MajorDMR-14-51125	38
chr4	154826435	154826524	MajorDMR-14-51126	2
chr4	154945478	154945500	MajorDMR-14-51127	3
chr4	155241552	155241831	MajorDMR-14-51128	2
chr4	155337391	155337619	MajorDMR-14-51129	8
chr4	155346472	155346765	MajorDMR-14-51130	2
chr4	155411171	155411302	MajorDMR-14-51131	6
chr4	155413334	155413853	MajorDMR-14-51132	16
chr4	155662352	155663694	MajorDMR-14-51133	37
chr4	155666092	155666558	MajorDMR-14-51134	3
chr4	156129984	156130280	MajorDMR-14-51135	5
chr4	156148363	156148423	MajorDMR-14-51136	2
chr4	156426773	156426844	MajorDMR-14-51137	2
chr4	156528549	156528668	MajorDMR-14-51138	2
chr4	156553691	156553698	MajorDMR-14-51139	2
chr4	156587510	156587893	MajorDMR-14-51140	3
chr4	156617578	156618149	MajorDMR-14-51141	4
chr4	156681440	156681604	MajorDMR-14-51142	4
chr4	156686512	156686535	MajorDMR-14-51143	2
chr4	156701903	156702044	MajorDMR-14-51144	2
chr4	156705560	156705882	MajorDMR-14-51145	2
chr4	156708207	156708380	MajorDMR-14-51146	3
chr4	156710157	156710776	MajorDMR-14-51147	4
chr4	156717240	156717326	MajorDMR-14-51148	2
chr4	156723402	156723547	MajorDMR-14-51149	3
chr4	156873877	156874300	MajorDMR-14-51150	3
chr4	156915705	156916147	MajorDMR-14-51151	3
chr4	157114642	157115193	MajorDMR-14-51152	8
chr4	157176889	157177065	MajorDMR-14-51153	4
chr4	157215843	157215872	MajorDMR-14-51154	2
chr4	157298981	157299223	MajorDMR-14-51155	2
chr4	157515951	157516393	MajorDMR-14-51156	3
chr4	157584977	157585296	MajorDMR-14-51157	2
chr4	157593702	157594467	MajorDMR-14-51158	5
chr4	157691565	157691905	MajorDMR-14-51159	2
chr4	157700301	157700435	MajorDMR-14-51160	4
chr4	157724187	157724467	MajorDMR-14-51161	3
chr4	157742164	157742210	MajorDMR-14-51162	2
chr4	157863086	157863460	MajorDMR-14-51163	3
chr4	157890643	157890658	MajorDMR-14-51164	2
chr4	157891292	157891525	MajorDMR-14-51165	4
chr4	157893399	157894035	MajorDMR-14-51166	9
chr4	157936556	157936678	MajorDMR-14-51167	2
chr4	157969519	157969611	MajorDMR-14-51168	2
chr4	158101996	158102355	MajorDMR-14-51169	4
chr4	158139018	158139212	MajorDMR-14-51170	2
chr4	158140612	158140710	MajorDMR-14-51171	2
chr4	158154391	158154425	MajorDMR-14-51172	2
chr4	158184056	158184802	MajorDMR-14-51173	6
chr4	158186613	158187295	MajorDMR-14-51174	4
chr4	158191921	158191977	MajorDMR-14-51175	2
chr4	158203725	158204167	MajorDMR-14-51176	3
chr4	158219817	158220686	MajorDMR-14-51177	5
chr4	158221692	158222051	MajorDMR-14-51178	3
chr4	158224630	158224865	MajorDMR-14-51179	4
chr4	158233400	158234013	MajorDMR-14-51180	6
chr4	158235855	158235894	MajorDMR-14-51181	2
chr4	158237431	158237626	MajorDMR-14-51182	2
chr4	158303164	158303271	MajorDMR-14-51183	5
chr4	158430283	158430693	MajorDMR-14-51184	4
chr4	158576519	158576888	MajorDMR-14-51185	4
chr4	158717463	158717639	MajorDMR-14-51186	4
chr4	158899235	158899658	MajorDMR-14-51187	2
chr4	158913491	158913672	MajorDMR-14-51188	3
chr4	158942089	158942146	MajorDMR-14-51189	3
chr4	158954546	158954572	MajorDMR-14-51190	2
chr4	159034995	159035480	MajorDMR-14-51191	4
chr4	159041796	159042649	MajorDMR-14-51192	8
chr4	159055551	159056207	MajorDMR-14-51193	3
chr4	159058918	159059280	MajorDMR-14-51194	4
chr4	159062275	159062790	MajorDMR-14-51195	3
chr4	159077213	159077450	MajorDMR-14-51196	3
chr4	159080473	159081067	MajorDMR-14-51197	4
chr4	159082677	159083210	MajorDMR-14-51198	5
chr4	159085021	159085321	MajorDMR-14-51199	4
chr4	159085859	159085908	MajorDMR-14-51200	2
chr4	159086885	159087214	MajorDMR-14-51201	2
chr4	159087998	159088452	MajorDMR-14-51202	2
chr4	159090891	159091187	MajorDMR-14-51203	4
chr4	159092398	159095086	MajorDMR-14-51204	28
chr4	159131109	159131517	MajorDMR-14-51205	6
chr4	159132107	159132113	MajorDMR-14-51206	2
chr4	159306313	159306331	MajorDMR-14-51207	2
chr4	159312645	159312805	MajorDMR-14-51208	2
chr4	159442584	159443398	MajorDMR-14-51209	10
chr4	159443965	159444176	MajorDMR-14-51210	2
chr4	159451652	159451995	MajorDMR-14-51211	3
chr4	159459487	159459497	MajorDMR-14-51212	2
chr4	159508122	159508297	MajorDMR-14-51213	2
chr4	159516344	159516362	MajorDMR-14-51214	2
chr4	159520132	159520355	MajorDMR-14-51215	2
chr4	159546608	159547143	MajorDMR-14-51216	4
chr4	159715768	159716562	MajorDMR-14-51217	6
chr4	159791876	159792177	MajorDMR-14-51218	4
chr4	159796162	159796894	MajorDMR-14-51219	4
chr4	159816029	159816182	MajorDMR-14-51220	2
chr4	159817242	159817929	MajorDMR-14-51221	6
chr4	159835083	159836466	MajorDMR-14-51222	12
chr4	159857134	159857673	MajorDMR-14-51223	6
chr4	159890902	159891143	MajorDMR-14-51224	2
chr4	159937819	159938128	MajorDMR-14-51225	6
chr4	159982940	159983221	MajorDMR-14-51226	5
chr4	160026982	160028085	MajorDMR-14-51227	12
chr4	160028867	160028934	MajorDMR-14-51228	2
chr4	160046725	160046767	MajorDMR-14-51229	2
chr4	160065097	160065519	MajorDMR-14-51230	2
chr4	160085491	160086008	MajorDMR-14-51231	3
chr4	160088338	160088602	MajorDMR-14-51232	3
chr4	160094214	160095347	MajorDMR-14-51233	7
chr4	160097055	160097448	MajorDMR-14-51234	6
chr4	160118334	160119163	MajorDMR-14-51235	10
chr4	160122508	160122712	MajorDMR-14-51236	3
chr4	160124584	160124645	MajorDMR-14-51237	3
chr4	160127546	160127817	MajorDMR-14-51238	3
chr4	160134138	160134312	MajorDMR-14-51239	5
chr4	160161507	160161520	MajorDMR-14-51240	2
chr4	160169597	160169609	MajorDMR-14-51241	2
chr4	160170211	160170337	MajorDMR-14-51242	3
chr4	160175011	160175145	MajorDMR-14-51243	2
chr4	160195589	160195777	MajorDMR-14-51244	2
chr4	160200408	160200462	MajorDMR-14-51245	3
chr4	160201365	160201601	MajorDMR-14-51246	3
chr4	160203095	160204510	MajorDMR-14-51247	8
chr4	160205027	160205433	MajorDMR-14-51248	4
chr4	160210977	160211024	MajorDMR-14-51249	2
chr4	160218370	160218542	MajorDMR-14-51250	2
chr4	160219879	160219989	MajorDMR-14-51251	2
chr4	160229996	160230281	MajorDMR-14-51252	2
chr4	160239561	160239602	MajorDMR-14-51253	2
chr4	160253807	160253819	MajorDMR-14-51254	2
chr4	160271033	160271352	MajorDMR-14-51255	2
chr4	160277299	160277910	MajorDMR-14-51256	3
chr4	160279105	160279388	MajorDMR-14-51257	4
chr4	160287977	160288237	MajorDMR-14-51258	2
chr4	160321872	160322296	MajorDMR-14-51259	11
chr4	160376917	160377164	MajorDMR-14-51260	2
chr4	160685648	160685756	MajorDMR-14-51261	3
chr4	161096515	161096611	MajorDMR-14-51262	2
chr4	161372154	161372249	MajorDMR-14-51263	2
chr4	161952009	161952026	MajorDMR-14-51264	2
chr4	162498686	162498749	MajorDMR-14-51265	2
chr4	162499288	162499439	MajorDMR-14-51266	2
chr4	162506233	162506478	MajorDMR-14-51267	3
chr4	162664692	162665390	MajorDMR-14-51268	5
chr4	162669756	162669819	MajorDMR-14-51269	2
chr4	162681863	162682036	MajorDMR-14-51270	2
chr4	162936449	162937282	MajorDMR-14-51271	4
chr4	162978214	162978499	MajorDMR-14-51272	3
chr4	163150416	163150436	MajorDMR-14-51273	2
chr4	163151369	163151373	MajorDMR-14-51274	2
chr4	163672092	163672454	MajorDMR-14-51275	2
chr4	163757747	163758109	MajorDMR-14-51276	2
chr4	164086239	164086313	MajorDMR-14-51277	2
chr4	164252262	164252764	MajorDMR-14-51278	5
chr4	164317061	164317397	MajorDMR-14-51279	2
chr4	164325703	164326281	MajorDMR-14-51280	8
chr4	164455359	164455530	MajorDMR-14-51281	2
chr4	164457223	164457698	MajorDMR-14-51282	4
chr4	164465541	164466043	MajorDMR-14-51283	8
chr4	164471204	164471303	MajorDMR-14-51284	2
chr4	164486895	164486923	MajorDMR-14-51285	2
chr4	164573230	164573524	MajorDMR-14-51286	3
chr4	164600555	164600578	MajorDMR-14-51287	2
chr4	164647988	164648491	MajorDMR-14-51288	3
chr4	164760946	164761351	MajorDMR-14-51289	2
chr4	164766655	164766900	MajorDMR-14-51290	3
chr4	164833121	164833592	MajorDMR-14-51291	6
chr4	164887919	164888752	MajorDMR-14-51292	9
chr4	164890187	164890455	MajorDMR-14-51293	2
chr4	164940473	164940721	MajorDMR-14-51294	2
chr4	165235208	165235404	MajorDMR-14-51295	2
chr4	165250375	165250594	MajorDMR-14-51296	2
chr4	165298454	165298697	MajorDMR-14-51297	4
chr4	165303766	165303949	MajorDMR-14-51298	2
chr4	165539156	165539683	MajorDMR-14-51299	4
chr4	165866203	165866741	MajorDMR-14-51300	4
chr4	165878836	165879198	MajorDMR-14-51301	3
chr4	166023023	166023105	MajorDMR-14-51302	2
chr4	166032620	166032703	MajorDMR-14-51303	2
chr4	166054120	166054595	MajorDMR-14-51304	3
chr4	166073768	166073933	MajorDMR-14-51305	4
chr4	166127615	166127947	MajorDMR-14-51306	6
chr4	166165297	166165529	MajorDMR-14-51307	3
chr4	166230916	166230954	MajorDMR-14-51308	2
chr4	166243334	166243391	MajorDMR-14-51309	3
chr4	166247526	166247671	MajorDMR-14-51310	3
chr4	166249899	166251066	MajorDMR-14-51311	12
chr4	166252718	166254199	MajorDMR-14-51312	14
chr4	166264987	166265103	MajorDMR-14-51313	2
chr4	166266899	166266937	MajorDMR-14-51314	2
chr4	166300863	166301809	MajorDMR-14-51315	11
chr4	166302493	166303226	MajorDMR-14-51316	4
chr4	166308065	166308111	MajorDMR-14-51317	3
chr4	166340185	166340446	MajorDMR-14-51318	2
chr4	166348049	166348063	MajorDMR-14-51319	2
chr4	166360473	166360703	MajorDMR-14-51320	2
chr4	166361322	166361886	MajorDMR-14-51321	3
chr4	166379047	166379523	MajorDMR-14-51322	2
chr4	166399019	166399025	MajorDMR-14-51323	2
chr4	166408635	166408820	MajorDMR-14-51324	2
chr4	166414525	166414895	MajorDMR-14-51325	12
chr4	166417705	166417891	MajorDMR-14-51326	2
chr4	166427984	166428597	MajorDMR-14-51327	6
chr4	166796197	166796367	MajorDMR-14-51328	7
chr4	167065644	167065965	MajorDMR-14-51329	3
chr4	167086728	167086792	MajorDMR-14-51330	2
chr4	167102228	167102455	MajorDMR-14-51331	4
chr4	167236247	167236508	MajorDMR-14-51332	2
chr4	167419793	167420074	MajorDMR-14-51333	2
chr4	167584326	167584784	MajorDMR-14-51334	2
chr4	167613318	167613429	MajorDMR-14-51335	2
chr4	168006714	168006747	MajorDMR-14-51336	2
chr4	168195635	168196096	MajorDMR-14-51337	4
chr4	168212258	168212311	MajorDMR-14-51338	2
chr4	168365249	168365649	MajorDMR-14-51339	3
chr4	168543984	168544043	MajorDMR-14-51340	3
chr4	168766120	168766394	MajorDMR-14-51341	2
chr4	169074730	169074893	MajorDMR-14-51342	2
chr4	169401112	169401169	MajorDMR-14-51343	2
chr4	169506703	169507199	MajorDMR-14-51344	3
chr4	169533760	169533908	MajorDMR-14-51345	2
chr4	169613978	169613992	MajorDMR-14-51346	2
chr4	169646364	169646379	MajorDMR-14-51347	2
chr4	169673163	169673175	MajorDMR-14-51348	2
chr4	169737967	169738299	MajorDMR-14-51349	4
chr4	169769679	169769690	MajorDMR-14-51350	2
chr4	169789460	169789831	MajorDMR-14-51351	3
chr4	169838449	169838596	MajorDMR-14-51352	2
chr4	170037104	170037294	MajorDMR-14-51353	4
chr4	170063657	170063705	MajorDMR-14-51354	2
chr4	170100768	170101476	MajorDMR-14-51355	9
chr4	170150669	170151155	MajorDMR-14-51356	4
chr4	170171075	170171181	MajorDMR-14-51357	3
chr4	170192933	170193376	MajorDMR-14-51358	7
chr4	170196487	170196778	MajorDMR-14-51359	3
chr4	170204486	170204588	MajorDMR-14-51360	2
chr4	170580701	170580778	MajorDMR-14-51361	2
chr4	170645008	170645175	MajorDMR-14-51362	2
chr4	170712480	170712648	MajorDMR-14-51363	4
chr4	170762124	170762181	MajorDMR-14-51364	2
chr4	170843858	170844023	MajorDMR-14-51365	2
chr4	170938372	170938639	MajorDMR-14-51366	3
chr4	170946349	170946603	MajorDMR-14-51367	7
chr4	171011647	171011794	MajorDMR-14-51368	3
chr4	171031415	171031709	MajorDMR-14-51369	4
chr4	171059353	171059622	MajorDMR-14-51370	3
chr4	171163163	171163274	MajorDMR-14-51371	3
chr4	171335565	171335847	MajorDMR-14-51372	2
chr4	171418251	171418474	MajorDMR-14-51373	2
chr4	171824694	171824754	MajorDMR-14-51374	2
chr4	172301036	172301153	MajorDMR-14-51375	3
chr4	172324670	172324762	MajorDMR-14-51376	2
chr4	173356576	173356621	MajorDMR-14-51377	2
chr4	173647165	173647477	MajorDMR-14-51378	3
chr4	173883571	173884112	MajorDMR-14-51379	8
chr4	173885518	173886324	MajorDMR-14-51380	6
chr4	173935102	173935624	MajorDMR-14-51381	4
chr4	173961317	173961462	MajorDMR-14-51382	3
chr4	173972895	173973572	MajorDMR-14-51383	13
chr4	173994942	173995055	MajorDMR-14-51384	2
chr4	174042219	174042503	MajorDMR-14-51385	3
chr4	174088547	174089065	MajorDMR-14-51386	5
chr4	174092461	174092562	MajorDMR-14-51387	2
chr4	174107630	174108041	MajorDMR-14-51388	2
chr4	174131421	174131488	MajorDMR-14-51389	4
chr4	174136069	174136075	MajorDMR-14-51390	2
chr4	174139125	174139514	MajorDMR-14-51391	3
chr4	174158267	174158499	MajorDMR-14-51392	2
chr4	174173589	174173743	MajorDMR-14-51393	3
chr4	174196075	174196119	MajorDMR-14-51394	2
chr4	174254280	174254696	MajorDMR-14-51395	9
chr4	174256750	174256893	MajorDMR-14-51396	2
chr4	174289283	174289441	MajorDMR-14-51397	2
chr4	174294122	174294593	MajorDMR-14-51398	5
chr4	174337493	174338031	MajorDMR-14-51399	7
chr4	174362489	174362568	MajorDMR-14-51400	3
chr4	174407823	174408115	MajorDMR-14-51401	2
chr4	174422907	174423536	MajorDMR-14-51402	10
chr4	174424601	174425548	MajorDMR-14-51403	15
chr4	174427020	174430388	MajorDMR-14-51404	97
chr4	174431498	174432615	MajorDMR-14-51405	27
chr4	174529920	174530062	MajorDMR-14-51406	5
chr4	174988270	174988325	MajorDMR-14-51407	2
chr4	175075602	175075822	MajorDMR-14-51408	4
chr4	175187296	175187656	MajorDMR-14-51409	2
chr4	175203709	175203828	MajorDMR-14-51410	2
chr4	175347936	175347957	MajorDMR-14-51411	2
chr4	175411955	175411976	MajorDMR-14-51412	2
chr4	175444340	175444573	MajorDMR-14-51413	4
chr4	175549105	175549734	MajorDMR-14-51414	8
chr4	175570067	175570244	MajorDMR-14-51415	3
chr4	175584451	175584938	MajorDMR-14-51416	3
chr4	175643788	175643855	MajorDMR-14-51417	2
chr4	175694389	175694456	MajorDMR-14-51418	2
chr4	175734616	175734998	MajorDMR-14-51419	3
chr4	175749623	175749812	MajorDMR-14-51420	2
chr4	175801226	175801284	MajorDMR-14-51421	2
chr4	175962929	175962983	MajorDMR-14-51422	2
chr4	176480635	176480741	MajorDMR-14-51423	2
chr4	176483624	176483999	MajorDMR-14-51424	4
chr4	176544094	176544188	MajorDMR-14-51425	2
chr4	176545605	176545673	MajorDMR-14-51426	3
chr4	176547513	176547582	MajorDMR-14-51427	2
chr4	176552008	176552029	MajorDMR-14-51428	2
chr4	176565266	176565733	MajorDMR-14-51429	2
chr4	176568089	176568292	MajorDMR-14-51430	5
chr4	176572992	176573092	MajorDMR-14-51431	2
chr4	176574227	176574612	MajorDMR-14-51432	2
chr4	176589471	176589666	MajorDMR-14-51433	2
chr4	176594721	176595422	MajorDMR-14-51434	3
chr4	176608403	176608428	MajorDMR-14-51435	2
chr4	176619572	176619658	MajorDMR-14-51436	2
chr4	176625502	176626581	MajorDMR-14-51437	5
chr4	176636496	176637107	MajorDMR-14-51438	7
chr4	176643615	176643664	MajorDMR-14-51439	4
chr4	176654411	176654547	MajorDMR-14-51440	2
chr4	176655633	176656915	MajorDMR-14-51441	6
chr4	176660861	176661310	MajorDMR-14-51442	3
chr4	176662244	176662590	MajorDMR-14-51443	2
chr4	176663758	176663973	MajorDMR-14-51444	4
chr4	176671932	176672127	MajorDMR-14-51445	4
chr4	176673689	176674084	MajorDMR-14-51446	5
chr4	176676810	176677017	MajorDMR-14-51447	2
chr4	176678591	176678916	MajorDMR-14-51448	2
chr4	176685268	176685458	MajorDMR-14-51449	3
chr4	176688222	176688652	MajorDMR-14-51450	3
chr4	176689452	176689596	MajorDMR-14-51451	3
chr4	176693443	176693591	MajorDMR-14-51452	2
chr4	176694410	176694962	MajorDMR-14-51453	3
chr4	176696480	176696534	MajorDMR-14-51454	2
chr4	176697154	176698304	MajorDMR-14-51455	8
chr4	176700385	176700651	MajorDMR-14-51456	5
chr4	176702308	176702361	MajorDMR-14-51457	2
chr4	176706253	176706398	MajorDMR-14-51458	6
chr4	176707579	176709393	MajorDMR-14-51459	11
chr4	176710151	176711198	MajorDMR-14-51460	5
chr4	176711737	176711978	MajorDMR-14-51461	4
chr4	176715694	176715864	MajorDMR-14-51462	2
chr4	176719982	176720696	MajorDMR-14-51463	5
chr4	176724311	176724412	MajorDMR-14-51464	2
chr4	176725863	176726332	MajorDMR-14-51465	3
chr4	176726887	176730356	MajorDMR-14-51466	23
chr4	176754201	176755128	MajorDMR-14-51467	5
chr4	176804874	176805416	MajorDMR-14-51468	4
chr4	176806918	176807395	MajorDMR-14-51469	2
chr4	176812345	176812715	MajorDMR-14-51470	5
chr4	176813265	176813419	MajorDMR-14-51471	2
chr4	176826722	176828380	MajorDMR-14-51472	7
chr4	176839075	176839593	MajorDMR-14-51473	4
chr4	176867727	176868043	MajorDMR-14-51474	5
chr4	176891858	176893143	MajorDMR-14-51475	12
chr4	176955677	176956150	MajorDMR-14-51476	2
chr4	176964975	176966393	MajorDMR-14-51477	8
chr4	176988234	176988586	MajorDMR-14-51478	2
chr4	177006460	177006937	MajorDMR-14-51479	3
chr4	177142736	177143503	MajorDMR-14-51480	8
chr4	177151914	177152477	MajorDMR-14-51481	4
chr4	177223204	177223666	MajorDMR-14-51482	3
chr4	177254031	177254389	MajorDMR-14-51483	2
chr4	177298404	177298479	MajorDMR-14-51484	2
chr4	177712757	177712848	MajorDMR-14-51485	2
chr4	177714372	177714433	MajorDMR-14-51486	4
chr4	178163888	178164121	MajorDMR-14-51487	5
chr4	178168171	178168410	MajorDMR-14-51488	3
chr4	178362344	178362530	MajorDMR-14-51489	3
chr4	178498127	178498323	MajorDMR-14-51490	2
chr4	179674457	179674728	MajorDMR-14-51491	3
chr4	179705843	179705856	MajorDMR-14-51492	2
chr4	180339197	180339541	MajorDMR-14-51493	2
chr4	181302127	181302159	MajorDMR-14-51494	2
chr4	181449267	181449367	MajorDMR-14-51495	4
chr4	181556660	181556698	MajorDMR-14-51496	2
chr4	181632022	181632385	MajorDMR-14-51497	4
chr4	181951375	181951991	MajorDMR-14-51498	11
chr4	182064331	182064403	MajorDMR-14-51499	3
chr4	182182518	182182823	MajorDMR-14-51500	4
chr4	182213636	182214032	MajorDMR-14-51501	2
chr4	182285816	182286142	MajorDMR-14-51502	3
chr4	182359889	182360173	MajorDMR-14-51503	3
chr4	182364035	182364623	MajorDMR-14-51504	4
chr4	182389881	182390028	MajorDMR-14-51505	2
chr4	182430581	182430624	MajorDMR-14-51506	2
chr4	182449766	182450054	MajorDMR-14-51507	4
chr4	182500475	182500795	MajorDMR-14-51508	2
chr4	182568656	182569426	MajorDMR-14-51509	21
chr4	182607054	182607501	MajorDMR-14-51510	7
chr4	182673828	182673931	MajorDMR-14-51511	2
chr4	182748584	182748596	MajorDMR-14-51512	2
chr4	182860440	182860636	MajorDMR-14-51513	5
chr4	182961046	182961063	MajorDMR-14-51514	2
chr4	183029213	183029463	MajorDMR-14-51515	6
chr4	183058748	183058840	MajorDMR-14-51516	2
chr4	183062010	183062565	MajorDMR-14-51517	6
chr4	183063079	183064150	MajorDMR-14-51518	57
chr4	183066644	183066933	MajorDMR-14-51519	6
chr4	183115446	183115933	MajorDMR-14-51520	12
chr4	183133521	183134031	MajorDMR-14-51521	6
chr4	183166970	183168293	MajorDMR-14-51522	12
chr4	183201802	183202067	MajorDMR-14-51523	4
chr4	183215184	183215394	MajorDMR-14-51524	6
chr4	183268145	183268149	MajorDMR-14-51525	2
chr4	183371129	183371603	MajorDMR-14-51526	5
chr4	183413354	183414175	MajorDMR-14-51527	6
chr4	183457906	183458924	MajorDMR-14-51528	8
chr4	183474863	183474871	MajorDMR-14-51529	2
chr4	183498235	183498241	MajorDMR-14-51530	2
chr4	183562039	183562214	MajorDMR-14-51531	2
chr4	183601339	183601825	MajorDMR-14-51532	9
chr4	183639684	183639980	MajorDMR-14-51533	2
chr4	183669466	183669662	MajorDMR-14-51534	7
chr4	183722599	183723182	MajorDMR-14-51535	18
chr4	183727012	183727299	MajorDMR-14-51536	5
chr4	183837683	183837978	MajorDMR-14-51537	4
chr4	183839325	183839419	MajorDMR-14-51538	2
chr4	184018015	184019316	MajorDMR-14-51539	24
chr4	184104563	184104657	MajorDMR-14-51540	2
chr4	184177627	184178234	MajorDMR-14-51541	7
chr4	184183931	184183945	MajorDMR-14-51542	3
chr4	184263982	184264428	MajorDMR-14-51543	4
chr4	184284448	184284568	MajorDMR-14-51544	5
chr4	184319454	184319705	MajorDMR-14-51545	9
chr4	184321804	184321879	MajorDMR-14-51546	3
chr4	184421252	184421353	MajorDMR-14-51547	5
chr4	184424419	184424587	MajorDMR-14-51548	5
chr4	184438518	184438980	MajorDMR-14-51549	2
chr4	184509475	184509796	MajorDMR-14-51550	6
chr4	184511031	184511282	MajorDMR-14-51551	4
chr4	184549246	184549498	MajorDMR-14-51552	4
chr4	184556571	184556867	MajorDMR-14-51553	4
chr4	184574985	184575109	MajorDMR-14-51554	2
chr4	184579206	184579439	MajorDMR-14-51555	2
chr4	184633137	184633445	MajorDMR-14-51556	2
chr4	184635984	184636007	MajorDMR-14-51557	2
chr4	184642510	184643803	MajorDMR-14-51558	17
chr4	184679624	184679657	MajorDMR-14-51559	2
chr4	184718285	184718330	MajorDMR-14-51560	6
chr4	184720006	184720135	MajorDMR-14-51561	3
chr4	184764470	184764769	MajorDMR-14-51562	5
chr4	184781803	184782281	MajorDMR-14-51563	9
chr4	184841919	184842263	MajorDMR-14-51564	5
chr4	184853928	184854413	MajorDMR-14-51565	5
chr4	184906518	184906603	MajorDMR-14-51566	3
chr4	184908179	184908542	MajorDMR-14-51567	15
chr4	184909241	184910057	MajorDMR-14-51568	13
chr4	184914996	184915025	MajorDMR-14-51569	2
chr4	184921896	184922852	MajorDMR-14-51570	16
chr4	184971220	184971228	MajorDMR-14-51571	2
chr4	185000524	185000853	MajorDMR-14-51572	2
chr4	185018462	185018748	MajorDMR-14-51573	5
chr4	185020649	185021967	MajorDMR-14-51574	20
chr4	185025188	185025204	MajorDMR-14-51575	2
chr4	185035594	185036183	MajorDMR-14-51576	6
chr4	185043935	185044434	MajorDMR-14-51577	4
chr4	185051696	185052124	MajorDMR-14-51578	2
chr4	185089598	185090058	MajorDMR-14-51579	7
chr4	185105183	185105433	MajorDMR-14-51580	4
chr4	185137221	185137843	MajorDMR-14-51581	8
chr4	185177041	185177279	MajorDMR-14-51582	9
chr4	185186341	185187121	MajorDMR-14-51583	7
chr4	185189352	185189728	MajorDMR-14-51584	6
chr4	185303578	185303855	MajorDMR-14-51585	3
chr4	185304729	185305348	MajorDMR-14-51586	10
chr4	185317226	185317524	MajorDMR-14-51587	10
chr4	185396243	185396592	MajorDMR-14-51588	17
chr4	185435153	185436272	MajorDMR-14-51589	12
chr4	185616484	185616499	MajorDMR-14-51590	2
chr4	185654015	185654176	MajorDMR-14-51591	3
chr4	185656146	185656505	MajorDMR-14-51592	2
chr4	185667004	185667153	MajorDMR-14-51593	3
chr4	185684506	185684853	MajorDMR-14-51594	2
chr4	185736246	185736496	MajorDMR-14-51595	7
chr4	185747635	185747661	MajorDMR-14-51596	2
chr4	185904182	185904915	MajorDMR-14-51597	4
chr4	185925833	185926865	MajorDMR-14-51598	21
chr4	185936858	185938254	MajorDMR-14-51599	56
chr4	185942638	185943259	MajorDMR-14-51600	7
chr4	185961237	185961400	MajorDMR-14-51601	5
chr4	186020335	186020583	MajorDMR-14-51602	3
chr4	186048541	186048573	MajorDMR-14-51603	3
chr4	186074265	186074633	MajorDMR-14-51604	3
chr4	186125687	186126213	MajorDMR-14-51605	3
chr4	186132240	186133087	MajorDMR-14-51606	7
chr4	186133684	186134005	MajorDMR-14-51607	3
chr4	186138075	186138307	MajorDMR-14-51608	3
chr4	186138821	186138949	MajorDMR-14-51609	5
chr4	186140691	186141128	MajorDMR-14-51610	3
chr4	186180005	186180136	MajorDMR-14-51611	2
chr4	186226074	186227109	MajorDMR-14-51612	6
chr4	186277113	186277481	MajorDMR-14-51613	4
chr4	186280997	186281166	MajorDMR-14-51614	2
chr4	186294563	186294673	MajorDMR-14-51615	5
chr4	186315649	186316613	MajorDMR-14-51616	11
chr4	186319490	186319767	MajorDMR-14-51617	3
chr4	186320430	186321448	MajorDMR-14-51618	11
chr4	186388086	186388941	MajorDMR-14-51619	9
chr4	186389712	186389844	MajorDMR-14-51620	2
chr4	186393483	186393545	MajorDMR-14-51621	3
chr4	186455780	186455834	MajorDMR-14-51622	2
chr4	186456934	186457735	MajorDMR-14-51623	6
chr4	186519412	186520873	MajorDMR-14-51624	10
chr4	186556497	186556750	MajorDMR-14-51625	2
chr4	186560031	186560050	MajorDMR-14-51626	2
chr4	186575960	186576441	MajorDMR-14-51627	3
chr4	186616203	186616234	MajorDMR-14-51628	2
chr4	186631949	186632083	MajorDMR-14-51629	4
chr4	186638012	186638084	MajorDMR-14-51630	2
chr4	186640461	186640991	MajorDMR-14-51631	6
chr4	186650256	186651745	MajorDMR-14-51632	15
chr4	186658116	186658270	MajorDMR-14-51633	3
chr4	186659143	186659696	MajorDMR-14-51634	11
chr4	186695071	186696872	MajorDMR-14-51635	7
chr4	186700133	186700444	MajorDMR-14-51636	5
chr4	186702579	186703397	MajorDMR-14-51637	4
chr4	186708977	186709600	MajorDMR-14-51638	9
chr4	186729792	186730138	MajorDMR-14-51639	3
chr4	186730733	186731489	MajorDMR-14-51640	6
chr4	186760519	186760655	MajorDMR-14-51641	2
chr4	186770955	186771276	MajorDMR-14-51642	6
chr4	186775541	186776161	MajorDMR-14-51643	3
chr4	186806151	186806158	MajorDMR-14-51644	2
chr4	186815052	186815440	MajorDMR-14-51645	4
chr4	186840335	186840503	MajorDMR-14-51646	3
chr4	186857889	186858455	MajorDMR-14-51647	10
chr4	186877164	186877917	MajorDMR-14-51648	6
chr4	186918618	186918961	MajorDMR-14-51649	3
chr4	186942344	186942402	MajorDMR-14-51650	4
chr4	186946703	186946774	MajorDMR-14-51651	4
chr4	186959215	186959248	MajorDMR-14-51652	2
chr4	186990314	186990426	MajorDMR-14-51653	3
chr4	187025885	187025919	MajorDMR-14-51654	3
chr4	187026683	187026941	MajorDMR-14-51655	16
chr4	187058602	187058612	MajorDMR-14-51656	2
chr4	187111276	187111571	MajorDMR-14-51657	3
chr4	187113673	187114052	MajorDMR-14-51658	4
chr4	187124938	187124990	MajorDMR-14-51659	2
chr4	187219366	187219715	MajorDMR-14-51660	21
chr4	187226395	187226656	MajorDMR-14-51661	6
chr4	187269722	187269817	MajorDMR-14-51662	2
chr4	187294878	187295183	MajorDMR-14-51663	6
chr4	187406301	187407843	MajorDMR-14-51664	21
chr4	187475505	187475892	MajorDMR-14-51665	10
chr4	187499076	187499140	MajorDMR-14-51666	2
chr4	187527861	187528043	MajorDMR-14-51667	2
chr4	187534355	187534363	MajorDMR-14-51668	2
chr4	187625181	187625571	MajorDMR-14-51669	4
chr4	187648490	187648745	MajorDMR-14-51670	5
chr4	187741617	187743268	MajorDMR-14-51671	12
chr4	187745139	187745435	MajorDMR-14-51672	2
chr4	187760801	187760888	MajorDMR-14-51673	2
chr4	187869513	187870172	MajorDMR-14-51674	12
chr4	187875772	187875839	MajorDMR-14-51675	3
chr4	187981326	187981567	MajorDMR-14-51676	2
chr4	188156266	188156786	MajorDMR-14-51677	14
chr4	188198175	188198205	MajorDMR-14-51678	2
chr4	188315001	188315062	MajorDMR-14-51679	2
chr4	188319578	188319702	MajorDMR-14-51680	2
chr4	188399978	188400344	MajorDMR-14-51681	5
chr4	188628181	188628314	MajorDMR-14-51682	2
chr4	188829250	188829903	MajorDMR-14-51683	9
chr4	188884082	188884173	MajorDMR-14-51684	2
chr4	188897534	188897819	MajorDMR-14-51685	2
chr4	188953708	188953904	MajorDMR-14-51686	3
chr4	189042689	189042905	MajorDMR-14-51687	3
chr4	189048528	189049007	MajorDMR-14-51688	5
chr4	189089425	189089728	MajorDMR-14-51689	3
chr4	189203919	189204219	MajorDMR-14-51690	12
chr4	189254050	189254272	MajorDMR-14-51691	3
chr4	189972103	189973671	MajorDMR-14-51692	39
chr4	190731049	190731343	MajorDMR-14-51693	7
chr4	190905832	190906299	MajorDMR-14-51694	8
chr4	190939712	190939903	MajorDMR-14-51695	2
chr4	190943047	190943104	MajorDMR-14-51696	3
chr4	190943820	190943897	MajorDMR-14-51697	2
chr4	191014357	191014398	MajorDMR-14-51698	2
chr5	21925	21955	MajorDMR-14-51699	3
chr5	51488	51500	MajorDMR-14-51700	2
chr5	52094	53339	MajorDMR-14-51701	12
chr5	54417	54618	MajorDMR-14-51702	3
chr5	92735	92871	MajorDMR-14-51703	3
chr5	150796	151136	MajorDMR-14-51704	3
chr5	168619	168664	MajorDMR-14-51705	3
chr5	188396	189060	MajorDMR-14-51706	5
chr5	191803	192029	MajorDMR-14-51707	18
chr5	291206	291743	MajorDMR-14-51708	5
chr5	318468	318540	MajorDMR-14-51709	2
chr5	320669	320889	MajorDMR-14-51710	13
chr5	322683	323062	MajorDMR-14-51711	8
chr5	345547	346696	MajorDMR-14-51712	16
chr5	368621	369361	MajorDMR-14-51713	13
chr5	374511	374645	MajorDMR-14-51714	3
chr5	393558	393656	MajorDMR-14-51715	3
chr5	399843	399888	MajorDMR-14-51716	4
chr5	400420	400737	MajorDMR-14-51717	8
chr5	424221	424653	MajorDMR-14-51718	2
chr5	429786	430066	MajorDMR-14-51719	3
chr5	444208	444412	MajorDMR-14-51720	4
chr5	447879	448018	MajorDMR-14-51721	3
chr5	450031	450089	MajorDMR-14-51722	2
chr5	475263	475610	MajorDMR-14-51723	7
chr5	476434	476535	MajorDMR-14-51724	7
chr5	486395	486403	MajorDMR-14-51725	2
chr5	492753	493693	MajorDMR-14-51726	23
chr5	509914	510625	MajorDMR-14-51727	25
chr5	523053	523431	MajorDMR-14-51728	5
chr5	524885	525228	MajorDMR-14-51729	3
chr5	562373	562400	MajorDMR-14-51730	2
chr5	564726	565117	MajorDMR-14-51731	5
chr5	607435	607701	MajorDMR-14-51732	2
chr5	611363	611679	MajorDMR-14-51733	3
chr5	667245	667972	MajorDMR-14-51734	10
chr5	668491	668676	MajorDMR-14-51735	5
chr5	669471	670000	MajorDMR-14-51736	13
chr5	671206	671435	MajorDMR-14-51737	3
chr5	674026	674972	MajorDMR-14-51738	9
chr5	676667	676733	MajorDMR-14-51739	2
chr5	679131	679586	MajorDMR-14-51740	3
chr5	680657	681217	MajorDMR-14-51741	5
chr5	682836	682896	MajorDMR-14-51742	3
chr5	683444	683696	MajorDMR-14-51743	3
chr5	687772	688678	MajorDMR-14-51744	8
chr5	696727	696732	MajorDMR-14-51745	2
chr5	746212	746832	MajorDMR-14-51746	10
chr5	748584	748656	MajorDMR-14-51747	4
chr5	751567	751959	MajorDMR-14-51748	3
chr5	757170	757466	MajorDMR-14-51749	3
chr5	767394	767690	MajorDMR-14-51750	5
chr5	772946	773233	MajorDMR-14-51751	2
chr5	779855	780413	MajorDMR-14-51752	6
chr5	838496	838631	MajorDMR-14-51753	6
chr5	912523	913368	MajorDMR-14-51754	17
chr5	926422	926666	MajorDMR-14-51755	3
chr5	948221	948483	MajorDMR-14-51756	4
chr5	969174	969767	MajorDMR-14-51757	12
chr5	978321	978600	MajorDMR-14-51758	2
chr5	980527	980998	MajorDMR-14-51759	6
chr5	993584	994014	MajorDMR-14-51760	5
chr5	1004090	1004620	MajorDMR-14-51761	10
chr5	1005323	1005582	MajorDMR-14-51762	11
chr5	1008068	1008535	MajorDMR-14-51763	2
chr5	1009933	1009955	MajorDMR-14-51764	2
chr5	1095086	1095122	MajorDMR-14-51765	2
chr5	1111396	1111572	MajorDMR-14-51766	3
chr5	1118255	1119158	MajorDMR-14-51767	19
chr5	1140480	1140810	MajorDMR-14-51768	9
chr5	1155248	1155410	MajorDMR-14-51769	3
chr5	1156531	1156593	MajorDMR-14-51770	2
chr5	1167832	1168604	MajorDMR-14-51771	9
chr5	1174521	1174677	MajorDMR-14-51772	4
chr5	1204824	1205394	MajorDMR-14-51773	5
chr5	1217397	1218416	MajorDMR-14-51774	19
chr5	1232296	1232491	MajorDMR-14-51775	2
chr5	1246807	1247396	MajorDMR-14-51776	18
chr5	1248109	1248358	MajorDMR-14-51777	6
chr5	1294465	1294577	MajorDMR-14-51778	3
chr5	1295680	1295852	MajorDMR-14-51779	5
chr5	1313240	1313630	MajorDMR-14-51780	5
chr5	1324885	1325005	MajorDMR-14-51781	4
chr5	1330731	1330913	MajorDMR-14-51782	8
chr5	1355956	1356528	MajorDMR-14-51783	6
chr5	1362536	1362570	MajorDMR-14-51784	2
chr5	1380552	1380954	MajorDMR-14-51785	4
chr5	1385868	1385907	MajorDMR-14-51786	2
chr5	1386745	1387607	MajorDMR-14-51787	11
chr5	1444300	1444467	MajorDMR-14-51788	7
chr5	1479768	1480022	MajorDMR-14-51789	9
chr5	1497123	1498733	MajorDMR-14-51790	21
chr5	1504849	1505612	MajorDMR-14-51791	14
chr5	1509283	1510810	MajorDMR-14-51792	44
chr5	1511887	1512108	MajorDMR-14-51793	2
chr5	1542103	1542597	MajorDMR-14-51794	7
chr5	1553267	1553603	MajorDMR-14-51795	3
chr5	1593816	1594022	MajorDMR-14-51796	3
chr5	1634679	1635095	MajorDMR-14-51797	9
chr5	1641414	1641617	MajorDMR-14-51798	5
chr5	1643882	1644927	MajorDMR-14-51799	4
chr5	1645536	1645641	MajorDMR-14-51800	8
chr5	1654503	1654540	MajorDMR-14-51801	2
chr5	1667884	1668929	MajorDMR-14-51802	38
chr5	1725199	1725824	MajorDMR-14-51803	3
chr5	1828198	1828266	MajorDMR-14-51804	2
chr5	1834494	1835061	MajorDMR-14-51805	5
chr5	1851419	1851952	MajorDMR-14-51806	7
chr5	1867977	1868016	MajorDMR-14-51807	2
chr5	1874204	1874911	MajorDMR-14-51808	4
chr5	1887722	1887818	MajorDMR-14-51809	2
chr5	1930710	1930966	MajorDMR-14-51810	9
chr5	1931780	1932272	MajorDMR-14-51811	19
chr5	1973398	1974132	MajorDMR-14-51812	22
chr5	1987934	1987953	MajorDMR-14-51813	2
chr5	2018648	2018670	MajorDMR-14-51814	2
chr5	2111808	2112082	MajorDMR-14-51815	12
chr5	2129104	2129233	MajorDMR-14-51816	4
chr5	2135011	2135193	MajorDMR-14-51817	4
chr5	2149463	2149527	MajorDMR-14-51818	2
chr5	2338564	2339060	MajorDMR-14-51819	9
chr5	2415979	2416085	MajorDMR-14-51820	4
chr5	2467327	2467464	MajorDMR-14-51821	6
chr5	2514972	2515327	MajorDMR-14-51822	2
chr5	2537696	2537815	MajorDMR-14-51823	2
chr5	2602768	2603081	MajorDMR-14-51824	2
chr5	2686856	2687340	MajorDMR-14-51825	14
chr5	2758367	2758409	MajorDMR-14-51826	2
chr5	2909478	2910011	MajorDMR-14-51827	14
chr5	2989658	2989778	MajorDMR-14-51828	4
chr5	3248671	3248680	MajorDMR-14-51829	2
chr5	3304039	3304067	MajorDMR-14-51830	2
chr5	3320868	3321107	MajorDMR-14-51831	4
chr5	3343691	3343893	MajorDMR-14-51832	2
chr5	3592985	3593163	MajorDMR-14-51833	2
chr5	3876297	3876784	MajorDMR-14-51834	4
chr5	4145550	4145748	MajorDMR-14-51835	3
chr5	4204583	4205956	MajorDMR-14-51836	13
chr5	4212790	4212926	MajorDMR-14-51837	2
chr5	4231492	4231729	MajorDMR-14-51838	5
chr5	4295695	4295868	MajorDMR-14-51839	2
chr5	4414316	4414490	MajorDMR-14-51840	2
chr5	4512454	4512728	MajorDMR-14-51841	2
chr5	4517556	4517697	MajorDMR-14-51842	2
chr5	4700176	4700286	MajorDMR-14-51843	3
chr5	4942466	4942502	MajorDMR-14-51844	2
chr5	5015000	5015139	MajorDMR-14-51845	4
chr5	5067061	5067101	MajorDMR-14-51846	2
chr5	5139609	5139745	MajorDMR-14-51847	2
chr5	5141390	5141618	MajorDMR-14-51848	2
chr5	5142328	5142448	MajorDMR-14-51849	3
chr5	5271414	5272393	MajorDMR-14-51850	22
chr5	5297611	5298076	MajorDMR-14-51851	6
chr5	5379598	5379655	MajorDMR-14-51852	2
chr5	5381415	5382075	MajorDMR-14-51853	8
chr5	5401318	5401433	MajorDMR-14-51854	3
chr5	5421351	5421631	MajorDMR-14-51855	4
chr5	5460580	5460853	MajorDMR-14-51856	2
chr5	5462806	5463179	MajorDMR-14-51857	3
chr5	5466526	5466655	MajorDMR-14-51858	4
chr5	5494904	5495050	MajorDMR-14-51859	3
chr5	5531597	5531990	MajorDMR-14-51860	9
chr5	5560363	5560793	MajorDMR-14-51861	3
chr5	5573644	5573711	MajorDMR-14-51862	3
chr5	5635239	5635249	MajorDMR-14-51863	2
chr5	5644377	5644770	MajorDMR-14-51864	5
chr5	5716922	5717015	MajorDMR-14-51865	2
chr5	5883542	5883722	MajorDMR-14-51866	4
chr5	5887082	5887507	MajorDMR-14-51867	23
chr5	5891443	5891752	MajorDMR-14-51868	6
chr5	5928978	5929129	MajorDMR-14-51869	3
chr5	6038163	6038177	MajorDMR-14-51870	2
chr5	6084587	6085685	MajorDMR-14-51871	10
chr5	6096276	6096509	MajorDMR-14-51872	3
chr5	6159404	6160221	MajorDMR-14-51873	7
chr5	6191523	6191547	MajorDMR-14-51874	2
chr5	6199956	6200314	MajorDMR-14-51875	4
chr5	6244042	6244254	MajorDMR-14-51876	4
chr5	6261655	6261929	MajorDMR-14-51877	2
chr5	6287210	6287687	MajorDMR-14-51878	6
chr5	6317589	6317816	MajorDMR-14-51879	2
chr5	6366648	6366696	MajorDMR-14-51880	4
chr5	6410696	6410983	MajorDMR-14-51881	7
chr5	6413014	6413491	MajorDMR-14-51882	5
chr5	6419662	6420207	MajorDMR-14-51883	14
chr5	6448709	6448715	MajorDMR-14-51884	2
chr5	6455249	6455392	MajorDMR-14-51885	2
chr5	6465710	6465820	MajorDMR-14-51886	2
chr5	6466932	6467443	MajorDMR-14-51887	3
chr5	6473551	6473802	MajorDMR-14-51888	5
chr5	6475041	6475203	MajorDMR-14-51889	6
chr5	6480713	6480928	MajorDMR-14-51890	5
chr5	6482980	6483226	MajorDMR-14-51891	4
chr5	6485353	6485811	MajorDMR-14-51892	3
chr5	6505434	6505468	MajorDMR-14-51893	2
chr5	6545740	6546878	MajorDMR-14-51894	28
chr5	6548318	6548537	MajorDMR-14-51895	2
chr5	6549520	6550319	MajorDMR-14-51896	3
chr5	6575977	6576143	MajorDMR-14-51897	3
chr5	6582996	6583104	MajorDMR-14-51898	2
chr5	6598653	6598771	MajorDMR-14-51899	2
chr5	6609110	6609139	MajorDMR-14-51900	2
chr5	6711755	6711954	MajorDMR-14-51901	3
chr5	6729636	6729663	MajorDMR-14-51902	3
chr5	6730543	6730768	MajorDMR-14-51903	2
chr5	6747614	6748093	MajorDMR-14-51904	6
chr5	6773060	6773944	MajorDMR-14-51905	5
chr5	6793348	6793633	MajorDMR-14-51906	6
chr5	6821022	6822280	MajorDMR-14-51907	10
chr5	6822829	6823574	MajorDMR-14-51908	6
chr5	6824164	6824228	MajorDMR-14-51909	3
chr5	6828047	6828187	MajorDMR-14-51910	3
chr5	6829666	6829917	MajorDMR-14-51911	4
chr5	6833046	6833404	MajorDMR-14-51912	3
chr5	6849845	6850039	MajorDMR-14-51913	4
chr5	6962226	6962591	MajorDMR-14-51914	2
chr5	6989501	6989539	MajorDMR-14-51915	2
chr5	6992937	6993305	MajorDMR-14-51916	4
chr5	7000265	7000568	MajorDMR-14-51917	4
chr5	7031502	7031978	MajorDMR-14-51918	6
chr5	7071874	7072495	MajorDMR-14-51919	8
chr5	7088233	7088336	MajorDMR-14-51920	2
chr5	7136867	7137116	MajorDMR-14-51921	2
chr5	7218195	7218204	MajorDMR-14-51922	2
chr5	7218721	7218780	MajorDMR-14-51923	2
chr5	7237475	7237481	MajorDMR-14-51924	2
chr5	7251345	7251941	MajorDMR-14-51925	5
chr5	7348328	7348674	MajorDMR-14-51926	4
chr5	7395070	7395755	MajorDMR-14-51927	37
chr5	7402559	7402645	MajorDMR-14-51928	3
chr5	7425480	7425796	MajorDMR-14-51929	2
chr5	7434162	7434335	MajorDMR-14-51930	4
chr5	7434898	7435704	MajorDMR-14-51931	5
chr5	7440382	7440651	MajorDMR-14-51932	5
chr5	7448454	7448862	MajorDMR-14-51933	2
chr5	7456571	7456650	MajorDMR-14-51934	2
chr5	7494781	7496042	MajorDMR-14-51935	8
chr5	7501109	7501432	MajorDMR-14-51936	4
chr5	7502952	7502996	MajorDMR-14-51937	2
chr5	7503690	7504524	MajorDMR-14-51938	14
chr5	7506470	7506690	MajorDMR-14-51939	2
chr5	7527593	7528016	MajorDMR-14-51940	3
chr5	7540140	7541193	MajorDMR-14-51941	11
chr5	7546554	7546908	MajorDMR-14-51942	6
chr5	7565214	7565613	MajorDMR-14-51943	3
chr5	7576052	7576258	MajorDMR-14-51944	2
chr5	7578495	7578739	MajorDMR-14-51945	2
chr5	7610601	7611042	MajorDMR-14-51946	2
chr5	7612728	7612742	MajorDMR-14-51947	2
chr5	7629471	7629789	MajorDMR-14-51948	2
chr5	7662554	7662876	MajorDMR-14-51949	4
chr5	7671686	7672169	MajorDMR-14-51950	6
chr5	7678389	7678427	MajorDMR-14-51951	3
chr5	7705922	7706140	MajorDMR-14-51952	6
chr5	7719712	7719730	MajorDMR-14-51953	2
chr5	7746097	7746112	MajorDMR-14-51954	2
chr5	7781811	7782239	MajorDMR-14-51955	3
chr5	7783092	7783116	MajorDMR-14-51956	2
chr5	7817926	7818275	MajorDMR-14-51957	2
chr5	7828145	7828604	MajorDMR-14-51958	6
chr5	7870522	7870578	MajorDMR-14-51959	2
chr5	7897339	7897385	MajorDMR-14-51960	3
chr5	7943100	7943525	MajorDMR-14-51961	2
chr5	8058122	8058210	MajorDMR-14-51962	2
chr5	8123964	8123994	MajorDMR-14-51963	2
chr5	8186231	8186698	MajorDMR-14-51964	2
chr5	8209687	8210274	MajorDMR-14-51965	9
chr5	8316830	8317208	MajorDMR-14-51966	2
chr5	8333694	8334082	MajorDMR-14-51967	5
chr5	8356454	8356606	MajorDMR-14-51968	3
chr5	8599234	8599301	MajorDMR-14-51969	2
chr5	9284855	9285430	MajorDMR-14-51970	5
chr5	9288578	9288582	MajorDMR-14-51971	2
chr5	9356391	9357086	MajorDMR-14-51972	8
chr5	9385220	9385364	MajorDMR-14-51973	3
chr5	9416911	9417760	MajorDMR-14-51974	4
chr5	9508184	9508260	MajorDMR-14-51975	2
chr5	9513705	9513852	MajorDMR-14-51976	3
chr5	9535222	9535530	MajorDMR-14-51977	10
chr5	9546516	9546863	MajorDMR-14-51978	18
chr5	9623314	9623494	MajorDMR-14-51979	3
chr5	9653902	9654111	MajorDMR-14-51980	2
chr5	9717015	9717222	MajorDMR-14-51981	2
chr5	9722970	9723243	MajorDMR-14-51982	3
chr5	9839112	9839827	MajorDMR-14-51983	10
chr5	9851753	9851786	MajorDMR-14-51984	2
chr5	10009904	10010179	MajorDMR-14-51985	3
chr5	10227662	10227732	MajorDMR-14-51986	2
chr5	10233739	10233845	MajorDMR-14-51987	2
chr5	10249176	10249338	MajorDMR-14-51988	5
chr5	10264953	10265142	MajorDMR-14-51989	3
chr5	10287123	10287165	MajorDMR-14-51990	2
chr5	10288724	10289342	MajorDMR-14-51991	6
chr5	10330253	10330469	MajorDMR-14-51992	5
chr5	10333224	10333562	MajorDMR-14-51993	21
chr5	10334081	10334119	MajorDMR-14-51994	4
chr5	10339734	10339743	MajorDMR-14-51995	2
chr5	10355600	10355816	MajorDMR-14-51996	3
chr5	10408275	10408981	MajorDMR-14-51997	3
chr5	10424276	10424688	MajorDMR-14-51998	3
chr5	10432692	10432706	MajorDMR-14-51999	2
chr5	10440814	10441240	MajorDMR-14-52000	3
chr5	10442590	10442879	MajorDMR-14-52001	6
chr5	10456877	10457262	MajorDMR-14-52002	15
chr5	10458031	10458261	MajorDMR-14-52003	4
chr5	10476201	10476688	MajorDMR-14-52004	6
chr5	10489949	10490186	MajorDMR-14-52005	3
chr5	10533221	10535335	MajorDMR-14-52006	31
chr5	10537059	10537922	MajorDMR-14-52007	9
chr5	10538651	10538785	MajorDMR-14-52008	5
chr5	10555413	10555972	MajorDMR-14-52009	8
chr5	10557665	10557739	MajorDMR-14-52010	2
chr5	10559600	10560141	MajorDMR-14-52011	4
chr5	10562924	10563726	MajorDMR-14-52012	34
chr5	10565064	10567260	MajorDMR-14-52013	51
chr5	10567904	10568071	MajorDMR-14-52014	3
chr5	10577733	10577841	MajorDMR-14-52015	4
chr5	10582403	10582429	MajorDMR-14-52016	2
chr5	10588913	10589123	MajorDMR-14-52017	4
chr5	10590847	10591340	MajorDMR-14-52018	3
chr5	10595529	10596163	MajorDMR-14-52019	4
chr5	10601015	10601152	MajorDMR-14-52020	2
chr5	10601883	10601937	MajorDMR-14-52021	2
chr5	10603214	10603222	MajorDMR-14-52022	2
chr5	10607273	10608259	MajorDMR-14-52023	19
chr5	10616845	10616890	MajorDMR-14-52024	2
chr5	10626472	10627317	MajorDMR-14-52025	15
chr5	10628448	10628483	MajorDMR-14-52026	2
chr5	10636252	10636540	MajorDMR-14-52027	2
chr5	10637499	10638120	MajorDMR-14-52028	13
chr5	10653303	10653701	MajorDMR-14-52029	3
chr5	10655324	10655458	MajorDMR-14-52030	6
chr5	10671309	10671535	MajorDMR-14-52031	3
chr5	10673461	10673547	MajorDMR-14-52032	2
chr5	10696057	10696208	MajorDMR-14-52033	2
chr5	10701405	10701761	MajorDMR-14-52034	4
chr5	10703137	10703582	MajorDMR-14-52035	3
chr5	10760374	10760667	MajorDMR-14-52036	6
chr5	10857610	10857783	MajorDMR-14-52037	5
chr5	10866751	10866783	MajorDMR-14-52038	2
chr5	10988139	10988334	MajorDMR-14-52039	9
chr5	11024269	11024568	MajorDMR-14-52040	2
chr5	11045455	11045461	MajorDMR-14-52041	2
chr5	11063863	11064624	MajorDMR-14-52042	6
chr5	11101786	11102289	MajorDMR-14-52043	3
chr5	11104141	11105140	MajorDMR-14-52044	12
chr5	11127660	11127908	MajorDMR-14-52045	4
chr5	11137486	11137542	MajorDMR-14-52046	2
chr5	11242379	11242481	MajorDMR-14-52047	2
chr5	11289515	11290011	MajorDMR-14-52048	4
chr5	11304967	11305008	MajorDMR-14-52049	2
chr5	11322413	11322448	MajorDMR-14-52050	2
chr5	11339507	11339511	MajorDMR-14-52051	2
chr5	11383638	11384032	MajorDMR-14-52052	6
chr5	11384580	11384754	MajorDMR-14-52053	13
chr5	11427306	11427435	MajorDMR-14-52054	3
chr5	11447825	11448304	MajorDMR-14-52055	2
chr5	11491790	11491983	MajorDMR-14-52056	3
chr5	11504628	11505491	MajorDMR-14-52057	9
chr5	11522589	11523139	MajorDMR-14-52058	6
chr5	11562367	11562419	MajorDMR-14-52059	2
chr5	11573799	11573912	MajorDMR-14-52060	2
chr5	11582566	11583100	MajorDMR-14-52061	6
chr5	11586548	11586612	MajorDMR-14-52062	2
chr5	11588816	11589840	MajorDMR-14-52063	6
chr5	11595104	11595266	MajorDMR-14-52064	4
chr5	11609129	11609137	MajorDMR-14-52065	2
chr5	11646484	11646912	MajorDMR-14-52066	4
chr5	11656030	11656335	MajorDMR-14-52067	5
chr5	11657196	11657362	MajorDMR-14-52068	2
chr5	11688396	11689036	MajorDMR-14-52069	5
chr5	11702006	11702125	MajorDMR-14-52070	4
chr5	11709195	11709365	MajorDMR-14-52071	4
chr5	11728017	11728269	MajorDMR-14-52072	2
chr5	11811872	11812339	MajorDMR-14-52073	2
chr5	11813511	11813569	MajorDMR-14-52074	2
chr5	11817946	11817999	MajorDMR-14-52075	2
chr5	11854808	11855359	MajorDMR-14-52076	9
chr5	11870647	11870721	MajorDMR-14-52077	2
chr5	11878313	11878770	MajorDMR-14-52078	4
chr5	11892769	11893065	MajorDMR-14-52079	3
chr5	11901081	11902095	MajorDMR-14-52080	6
chr5	11904928	11905332	MajorDMR-14-52081	3
chr5	11918982	11919006	MajorDMR-14-52082	2
chr5	12016086	12016652	MajorDMR-14-52083	5
chr5	12017324	12018110	MajorDMR-14-52084	4
chr5	12176783	12176874	MajorDMR-14-52085	2
chr5	13198416	13198484	MajorDMR-14-52086	2
chr5	13248299	13248394	MajorDMR-14-52087	3
chr5	13375302	13375358	MajorDMR-14-52088	2
chr5	13501571	13501598	MajorDMR-14-52089	2
chr5	13502798	13503412	MajorDMR-14-52090	4
chr5	13593093	13593246	MajorDMR-14-52091	2
chr5	13660310	13660431	MajorDMR-14-52092	2
chr5	13673873	13674168	MajorDMR-14-52093	2
chr5	13738531	13738795	MajorDMR-14-52094	3
chr5	13783647	13784569	MajorDMR-14-52095	16
chr5	13831580	13831956	MajorDMR-14-52096	4
chr5	13845576	13845638	MajorDMR-14-52097	3
chr5	13946155	13946784	MajorDMR-14-52098	4
chr5	13973411	13973929	MajorDMR-14-52099	5
chr5	13977193	13977466	MajorDMR-14-52100	2
chr5	13993707	13993864	MajorDMR-14-52101	6
chr5	13994786	13995081	MajorDMR-14-52102	6
chr5	14023182	14023413	MajorDMR-14-52103	2
chr5	14035763	14036614	MajorDMR-14-52104	13
chr5	14108526	14108880	MajorDMR-14-52105	6
chr5	14142657	14142665	MajorDMR-14-52106	2
chr5	14145901	14146170	MajorDMR-14-52107	7
chr5	14147561	14147820	MajorDMR-14-52108	7
chr5	14154334	14154789	MajorDMR-14-52109	6
chr5	14155707	14155822	MajorDMR-14-52110	2
chr5	14156742	14157434	MajorDMR-14-52111	8
chr5	14160401	14160575	MajorDMR-14-52112	2
chr5	14174422	14174470	MajorDMR-14-52113	2
chr5	14179258	14179288	MajorDMR-14-52114	2
chr5	14181634	14181665	MajorDMR-14-52115	2
chr5	14184130	14184381	MajorDMR-14-52116	2
chr5	14185104	14185267	MajorDMR-14-52117	3
chr5	14185802	14186541	MajorDMR-14-52118	5
chr5	14189708	14189830	MajorDMR-14-52119	3
chr5	14190333	14190758	MajorDMR-14-52120	7
chr5	14205064	14205562	MajorDMR-14-52121	10
chr5	14209369	14209493	MajorDMR-14-52122	3
chr5	14219010	14219947	MajorDMR-14-52123	11
chr5	14223402	14223782	MajorDMR-14-52124	5
chr5	14239051	14242061	MajorDMR-14-52125	23
chr5	14255588	14255658	MajorDMR-14-52126	4
chr5	14268591	14268696	MajorDMR-14-52127	4
chr5	14276313	14276835	MajorDMR-14-52128	6
chr5	14277746	14277908	MajorDMR-14-52129	3
chr5	14287183	14287341	MajorDMR-14-52130	2
chr5	14290282	14290982	MajorDMR-14-52131	5
chr5	14295878	14296324	MajorDMR-14-52132	5
chr5	14304917	14305393	MajorDMR-14-52133	3
chr5	14306169	14306270	MajorDMR-14-52134	3
chr5	14307267	14307303	MajorDMR-14-52135	2
chr5	14310086	14310262	MajorDMR-14-52136	4
chr5	14311045	14311356	MajorDMR-14-52137	4
chr5	14323519	14324201	MajorDMR-14-52138	4
chr5	14331713	14331886	MajorDMR-14-52139	4
chr5	14333253	14333475	MajorDMR-14-52140	6
chr5	14334517	14334736	MajorDMR-14-52141	3
chr5	14351364	14351715	MajorDMR-14-52142	4
chr5	14352593	14354122	MajorDMR-14-52143	11
chr5	14354816	14355173	MajorDMR-14-52144	4
chr5	14359293	14360061	MajorDMR-14-52145	21
chr5	14363854	14363915	MajorDMR-14-52146	2
chr5	14367420	14367433	MajorDMR-14-52147	2
chr5	14370047	14370430	MajorDMR-14-52148	7
chr5	14379896	14380393	MajorDMR-14-52149	7
chr5	14390803	14390962	MajorDMR-14-52150	7
chr5	14398155	14398412	MajorDMR-14-52151	2
chr5	14414454	14414980	MajorDMR-14-52152	10
chr5	14416154	14417326	MajorDMR-14-52153	5
chr5	14417882	14418796	MajorDMR-14-52154	6
chr5	14420319	14421081	MajorDMR-14-52155	4
chr5	14429130	14429466	MajorDMR-14-52156	3
chr5	14439801	14440677	MajorDMR-14-52157	13
chr5	14443982	14444074	MajorDMR-14-52158	2
chr5	14444833	14445109	MajorDMR-14-52159	2
chr5	14449563	14450605	MajorDMR-14-52160	9
chr5	14452070	14453510	MajorDMR-14-52161	14
chr5	14469770	14469962	MajorDMR-14-52162	7
chr5	14487809	14487880	MajorDMR-14-52163	2
chr5	14525290	14525391	MajorDMR-14-52164	4
chr5	14581220	14581473	MajorDMR-14-52165	3
chr5	14583653	14583702	MajorDMR-14-52166	2
chr5	14648481	14648494	MajorDMR-14-52167	3
chr5	14743835	14743890	MajorDMR-14-52168	2
chr5	14754097	14754256	MajorDMR-14-52169	3
chr5	14781268	14781369	MajorDMR-14-52170	2
chr5	14810067	14810263	MajorDMR-14-52171	4
chr5	14816950	14817414	MajorDMR-14-52172	5
chr5	14819210	14819747	MajorDMR-14-52173	4
chr5	14821448	14821904	MajorDMR-14-52174	5
chr5	14822774	14823036	MajorDMR-14-52175	3
chr5	14850930	14850977	MajorDMR-14-52176	2
chr5	14869221	14870140	MajorDMR-14-52177	4
chr5	14873014	14873199	MajorDMR-14-52178	2
chr5	14888011	14888509	MajorDMR-14-52179	2
chr5	15003779	15004039	MajorDMR-14-52180	2
chr5	15151955	15151998	MajorDMR-14-52181	3
chr5	15283357	15283476	MajorDMR-14-52182	2
chr5	15416268	15416579	MajorDMR-14-52183	3
chr5	15425778	15426211	MajorDMR-14-52184	5
chr5	15575050	15575252	MajorDMR-14-52185	3
chr5	15632316	15632508	MajorDMR-14-52186	2
chr5	15794009	15794126	MajorDMR-14-52187	2
chr5	15933799	15933886	MajorDMR-14-52188	2
chr5	16060027	16060924	MajorDMR-14-52189	3
chr5	16186990	16187071	MajorDMR-14-52190	4
chr5	16455881	16456268	MajorDMR-14-52191	2
chr5	16457339	16458103	MajorDMR-14-52192	5
chr5	16464805	16464833	MajorDMR-14-52193	2
chr5	16468162	16468265	MajorDMR-14-52194	2
chr5	16471646	16472040	MajorDMR-14-52195	2
chr5	16502563	16503229	MajorDMR-14-52196	4
chr5	16505998	16506282	MajorDMR-14-52197	3
chr5	16540532	16540772	MajorDMR-14-52198	2
chr5	16564457	16564810	MajorDMR-14-52199	2
chr5	16569006	16569493	MajorDMR-14-52200	12
chr5	16572572	16572898	MajorDMR-14-52201	7
chr5	16575334	16575338	MajorDMR-14-52202	2
chr5	16578629	16578648	MajorDMR-14-52203	2
chr5	16593334	16593364	MajorDMR-14-52204	2
chr5	16604984	16604996	MajorDMR-14-52205	3
chr5	16615749	16616081	MajorDMR-14-52206	2
chr5	16617531	16617864	MajorDMR-14-52207	2
chr5	16656775	16656808	MajorDMR-14-52208	2
chr5	16665716	16666479	MajorDMR-14-52209	5
chr5	16666996	16667461	MajorDMR-14-52210	8
chr5	16673298	16673994	MajorDMR-14-52211	12
chr5	16710376	16710457	MajorDMR-14-52212	2
chr5	16740354	16741519	MajorDMR-14-52213	22
chr5	16774285	16774321	MajorDMR-14-52214	2
chr5	16793149	16793204	MajorDMR-14-52215	2
chr5	16800150	16800157	MajorDMR-14-52216	2
chr5	16806961	16807267	MajorDMR-14-52217	2
chr5	16809184	16810368	MajorDMR-14-52218	22
chr5	16826859	16827676	MajorDMR-14-52219	8
chr5	16864821	16865584	MajorDMR-14-52220	11
chr5	16913075	16913535	MajorDMR-14-52221	2
chr5	16934415	16934552	MajorDMR-14-52222	2
chr5	16973753	16973859	MajorDMR-14-52223	3
chr5	17095124	17095310	MajorDMR-14-52224	2
chr5	17118929	17119075	MajorDMR-14-52225	5
chr5	17191467	17191962	MajorDMR-14-52226	2
chr5	17192550	17192676	MajorDMR-14-52227	2
chr5	17204335	17204785	MajorDMR-14-52228	2
chr5	17213329	17213675	MajorDMR-14-52229	2
chr5	17220981	17221349	MajorDMR-14-52230	3
chr5	17222538	17223150	MajorDMR-14-52231	3
chr5	17224722	17226291	MajorDMR-14-52232	17
chr5	17228869	17229682	MajorDMR-14-52233	5
chr5	17231865	17232041	MajorDMR-14-52234	2
chr5	17232606	17232794	MajorDMR-14-52235	3
chr5	17234336	17235354	MajorDMR-14-52236	5
chr5	17238231	17238970	MajorDMR-14-52237	8
chr5	17241791	17243087	MajorDMR-14-52238	10
chr5	17254581	17255046	MajorDMR-14-52239	3
chr5	17255661	17256006	MajorDMR-14-52240	4
chr5	17261276	17261597	MajorDMR-14-52241	2
chr5	17267414	17267773	MajorDMR-14-52242	3
chr5	17269472	17269633	MajorDMR-14-52243	2
chr5	17272682	17273707	MajorDMR-14-52244	8
chr5	17284489	17285127	MajorDMR-14-52245	9
chr5	17310744	17310788	MajorDMR-14-52246	2
chr5	17352101	17352123	MajorDMR-14-52247	2
chr5	17378695	17378728	MajorDMR-14-52248	2
chr5	17398695	17398864	MajorDMR-14-52249	3
chr5	17401889	17402751	MajorDMR-14-52250	14
chr5	17403944	17404549	MajorDMR-14-52251	9
chr5	17411951	17412115	MajorDMR-14-52252	6
chr5	17807583	17807728	MajorDMR-14-52253	2
chr5	17808827	17809336	MajorDMR-14-52254	3
chr5	17831200	17831376	MajorDMR-14-52255	3
chr5	17916017	17916236	MajorDMR-14-52256	3
chr5	17928949	17929518	MajorDMR-14-52257	5
chr5	17990799	17990807	MajorDMR-14-52258	2
chr5	17991995	17992163	MajorDMR-14-52259	2
chr5	18036543	18037312	MajorDMR-14-52260	5
chr5	18113706	18114055	MajorDMR-14-52261	8
chr5	18140518	18140868	MajorDMR-14-52262	2
chr5	18282390	18282576	MajorDMR-14-52263	2
chr5	18394386	18394615	MajorDMR-14-52264	5
chr5	18676752	18676874	MajorDMR-14-52265	2
chr5	18698774	18699147	MajorDMR-14-52266	4
chr5	18772856	18772884	MajorDMR-14-52267	2
chr5	18811817	18811959	MajorDMR-14-52268	3
chr5	19004603	19004707	MajorDMR-14-52269	2
chr5	19047500	19047634	MajorDMR-14-52270	2
chr5	19191461	19191646	MajorDMR-14-52271	3
chr5	19270373	19270511	MajorDMR-14-52272	4
chr5	19547842	19547934	MajorDMR-14-52273	3
chr5	19551758	19551849	MajorDMR-14-52274	2
chr5	19705093	19705310	MajorDMR-14-52275	2
chr5	19728900	19728987	MajorDMR-14-52276	2
chr5	19791284	19791693	MajorDMR-14-52277	3
chr5	19837846	19838062	MajorDMR-14-52278	5
chr5	19853852	19854081	MajorDMR-14-52279	4
chr5	19856175	19856326	MajorDMR-14-52280	2
chr5	19877541	19877858	MajorDMR-14-52281	2
chr5	19886128	19887337	MajorDMR-14-52282	8
chr5	19976087	19976185	MajorDMR-14-52283	4
chr5	19977474	19977648	MajorDMR-14-52284	2
chr5	19986845	19987399	MajorDMR-14-52285	3
chr5	20033272	20033352	MajorDMR-14-52286	2
chr5	20327533	20327632	MajorDMR-14-52287	2
chr5	20369008	20369228	MajorDMR-14-52288	2
chr5	20498879	20499348	MajorDMR-14-52289	4
chr5	20590615	20590760	MajorDMR-14-52290	2
chr5	21341563	21341965	MajorDMR-14-52291	5
chr5	21712222	21712341	MajorDMR-14-52292	2
chr5	21810396	21811182	MajorDMR-14-52293	3
chr5	22094193	22094244	MajorDMR-14-52294	2
chr5	22212458	22214776	MajorDMR-14-52295	23
chr5	22341681	22342090	MajorDMR-14-52296	3
chr5	22345131	22345439	MajorDMR-14-52297	5
chr5	22722482	22722774	MajorDMR-14-52298	2
chr5	22781275	22781353	MajorDMR-14-52299	2
chr5	22896414	22896605	MajorDMR-14-52300	2
chr5	23037217	23037223	MajorDMR-14-52301	2
chr5	23205852	23206290	MajorDMR-14-52302	3
chr5	23236785	23236821	MajorDMR-14-52303	2
chr5	23368134	23368458	MajorDMR-14-52304	2
chr5	23389533	23390491	MajorDMR-14-52305	5
chr5	24093581	24093611	MajorDMR-14-52306	2
chr5	24141230	24141334	MajorDMR-14-52307	2
chr5	24262143	24262202	MajorDMR-14-52308	2
chr5	24265797	24265961	MajorDMR-14-52309	2
chr5	24382152	24382319	MajorDMR-14-52310	2
chr5	24488056	24488293	MajorDMR-14-52311	2
chr5	24525584	24525892	MajorDMR-14-52312	4
chr5	24596556	24596562	MajorDMR-14-52313	2
chr5	24607505	24607652	MajorDMR-14-52314	2
chr5	24626193	24626589	MajorDMR-14-52315	3
chr5	24635058	24635707	MajorDMR-14-52316	7
chr5	24636429	24636978	MajorDMR-14-52317	4
chr5	24641248	24641803	MajorDMR-14-52318	3
chr5	24648229	24648435	MajorDMR-14-52319	2
chr5	24750773	24750982	MajorDMR-14-52320	3
chr5	24788904	24789429	MajorDMR-14-52321	3
chr5	25092026	25092477	MajorDMR-14-52322	5
chr5	25448489	25448551	MajorDMR-14-52323	2
chr5	25955316	25955855	MajorDMR-14-52324	4
chr5	26482616	26482868	MajorDMR-14-52325	2
chr5	26833555	26834103	MajorDMR-14-52326	4
chr5	26890583	26890970	MajorDMR-14-52327	2
chr5	26921723	26921910	MajorDMR-14-52328	5
chr5	26928706	26928765	MajorDMR-14-52329	2
chr5	27037742	27037946	MajorDMR-14-52330	2
chr5	27039667	27040100	MajorDMR-14-52331	4
chr5	27689025	27689216	MajorDMR-14-52332	2
chr5	27922546	27922903	MajorDMR-14-52333	2
chr5	28721225	28721346	MajorDMR-14-52334	3
chr5	29455394	29455429	MajorDMR-14-52335	2
chr5	30413820	30413952	MajorDMR-14-52336	2
chr5	30743235	30743303	MajorDMR-14-52337	2
chr5	30747895	30748383	MajorDMR-14-52338	2
chr5	30871474	30871653	MajorDMR-14-52339	2
chr5	30894922	30895190	MajorDMR-14-52340	2
chr5	30935775	30935823	MajorDMR-14-52341	2
chr5	31091223	31091349	MajorDMR-14-52342	3
chr5	31096632	31096810	MajorDMR-14-52343	2
chr5	31193339	31193687	MajorDMR-14-52344	7
chr5	31194951	31195275	MajorDMR-14-52345	6
chr5	31196242	31196589	MajorDMR-14-52346	3
chr5	31213223	31213413	MajorDMR-14-52347	2
chr5	31269440	31269875	MajorDMR-14-52348	2
chr5	31326718	31326734	MajorDMR-14-52349	2
chr5	31481556	31482022	MajorDMR-14-52350	3
chr5	31492922	31493120	MajorDMR-14-52351	3
chr5	31575914	31576038	MajorDMR-14-52352	2
chr5	31582337	31582348	MajorDMR-14-52353	2
chr5	31663813	31663828	MajorDMR-14-52354	2
chr5	31781901	31782145	MajorDMR-14-52355	3
chr5	31825908	31826295	MajorDMR-14-52356	4
chr5	31854221	31855794	MajorDMR-14-52357	44
chr5	31936854	31937106	MajorDMR-14-52358	2
chr5	31954379	31954390	MajorDMR-14-52359	2
chr5	32013723	32014209	MajorDMR-14-52360	5
chr5	32028049	32028341	MajorDMR-14-52361	6
chr5	32042758	32042768	MajorDMR-14-52362	2
chr5	32077177	32077308	MajorDMR-14-52363	2
chr5	32099069	32099569	MajorDMR-14-52364	11
chr5	32139698	32139848	MajorDMR-14-52365	4
chr5	32172032	32172397	MajorDMR-14-52366	3
chr5	32194230	32194331	MajorDMR-14-52367	2
chr5	32231952	32232299	MajorDMR-14-52368	4
chr5	32233991	32234725	MajorDMR-14-52369	6
chr5	32241299	32241425	MajorDMR-14-52370	2
chr5	32242230	32242675	MajorDMR-14-52371	2
chr5	32261063	32261079	MajorDMR-14-52372	3
chr5	32263832	32264133	MajorDMR-14-52373	3
chr5	32276960	32277055	MajorDMR-14-52374	2
chr5	32295263	32295461	MajorDMR-14-52375	3
chr5	32298227	32298379	MajorDMR-14-52376	2
chr5	32304804	32304986	MajorDMR-14-52377	3
chr5	32307804	32307871	MajorDMR-14-52378	4
chr5	32309096	32309297	MajorDMR-14-52379	2
chr5	32310093	32310388	MajorDMR-14-52380	3
chr5	32311574	32311989	MajorDMR-14-52381	6
chr5	32324837	32325490	MajorDMR-14-52382	5
chr5	32329470	32329722	MajorDMR-14-52383	7
chr5	32369849	32369947	MajorDMR-14-52384	3
chr5	32387580	32387786	MajorDMR-14-52385	5
chr5	32388368	32388917	MajorDMR-14-52386	7
chr5	32404029	32404109	MajorDMR-14-52387	2
chr5	32435477	32435506	MajorDMR-14-52388	3
chr5	32504651	32505930	MajorDMR-14-52389	10
chr5	32531246	32532676	MajorDMR-14-52390	10
chr5	32545458	32545772	MajorDMR-14-52391	3
chr5	32550618	32550828	MajorDMR-14-52392	4
chr5	32587273	32587593	MajorDMR-14-52393	3
chr5	32589630	32590014	MajorDMR-14-52394	10
chr5	32591125	32591414	MajorDMR-14-52395	2
chr5	32593114	32594300	MajorDMR-14-52396	7
chr5	32595870	32597296	MajorDMR-14-52397	5
chr5	32598136	32599085	MajorDMR-14-52398	5
chr5	32607769	32607775	MajorDMR-14-52399	2
chr5	32612525	32612889	MajorDMR-14-52400	5
chr5	32839317	32839417	MajorDMR-14-52401	2
chr5	32964409	32964713	MajorDMR-14-52402	2
chr5	33032563	33032975	MajorDMR-14-52403	4
chr5	33258136	33258752	MajorDMR-14-52404	5
chr5	33300089	33300515	MajorDMR-14-52405	2
chr5	33436110	33436118	MajorDMR-14-52406	2
chr5	33439884	33440068	MajorDMR-14-52407	2
chr5	33442148	33442221	MajorDMR-14-52408	2
chr5	33556703	33557043	MajorDMR-14-52409	4
chr5	33577167	33577688	MajorDMR-14-52410	4
chr5	33579290	33579542	MajorDMR-14-52411	3
chr5	33597558	33598017	MajorDMR-14-52412	3
chr5	33600488	33600848	MajorDMR-14-52413	2
chr5	33772856	33772917	MajorDMR-14-52414	2
chr5	33832635	33832695	MajorDMR-14-52415	2
chr5	33891847	33892232	MajorDMR-14-52416	6
chr5	33935493	33935969	MajorDMR-14-52417	2
chr5	33938685	33939486	MajorDMR-14-52418	19
chr5	33940009	33940460	MajorDMR-14-52419	6
chr5	33970014	33970245	MajorDMR-14-52420	3
chr5	34001323	34001894	MajorDMR-14-52421	10
chr5	34006461	34007330	MajorDMR-14-52422	8
chr5	34008885	34009079	MajorDMR-14-52423	2
chr5	34043079	34043482	MajorDMR-14-52424	6
chr5	34044057	34044065	MajorDMR-14-52425	2
chr5	34166412	34166466	MajorDMR-14-52426	2
chr5	34245500	34245543	MajorDMR-14-52427	2
chr5	34368446	34368590	MajorDMR-14-52428	2
chr5	34486737	34486927	MajorDMR-14-52429	5
chr5	34502897	34503325	MajorDMR-14-52430	5
chr5	34551752	34552587	MajorDMR-14-52431	7
chr5	34591738	34591761	MajorDMR-14-52432	2
chr5	34609149	34609494	MajorDMR-14-52433	2
chr5	34749239	34749352	MajorDMR-14-52434	3
chr5	34786229	34786248	MajorDMR-14-52435	2
chr5	34800604	34801000	MajorDMR-14-52436	8
chr5	34803915	34804204	MajorDMR-14-52437	2
chr5	34839857	34839956	MajorDMR-14-52438	4
chr5	34924210	34924294	MajorDMR-14-52439	2
chr5	34958299	34958474	MajorDMR-14-52440	3
chr5	34998386	34998779	MajorDMR-14-52441	2
chr5	35089632	35089954	MajorDMR-14-52442	3
chr5	35096440	35096786	MajorDMR-14-52443	3
chr5	35164567	35164619	MajorDMR-14-52444	3
chr5	35169159	35169169	MajorDMR-14-52445	2
chr5	35230548	35230936	MajorDMR-14-52446	3
chr5	35619120	35619183	MajorDMR-14-52447	2
chr5	35664952	35665363	MajorDMR-14-52448	2
chr5	35803973	35804607	MajorDMR-14-52449	5
chr5	35859355	35859371	MajorDMR-14-52450	2
chr5	35924786	35924925	MajorDMR-14-52451	2
chr5	36056731	36057141	MajorDMR-14-52452	2
chr5	36079335	36079505	MajorDMR-14-52453	3
chr5	36158216	36159050	MajorDMR-14-52454	4
chr5	36171150	36171284	MajorDMR-14-52455	3
chr5	36175296	36176115	MajorDMR-14-52456	6
chr5	36178655	36178727	MajorDMR-14-52457	2
chr5	36181537	36182102	MajorDMR-14-52458	3
chr5	36210378	36210471	MajorDMR-14-52459	2
chr5	36239817	36240866	MajorDMR-14-52460	5
chr5	36265775	36265904	MajorDMR-14-52461	4
chr5	36569775	36570669	MajorDMR-14-52462	6
chr5	36607553	36607740	MajorDMR-14-52463	4
chr5	36657639	36657994	MajorDMR-14-52464	6
chr5	36661507	36661657	MajorDMR-14-52465	2
chr5	36690222	36690246	MajorDMR-14-52466	2
chr5	36690916	36691018	MajorDMR-14-52467	2
chr5	36693010	36693368	MajorDMR-14-52468	4
chr5	36739873	36739930	MajorDMR-14-52469	3
chr5	36745634	36746068	MajorDMR-14-52470	7
chr5	36938470	36938491	MajorDMR-14-52471	2
chr5	37063783	37064103	MajorDMR-14-52472	4
chr5	37249937	37249970	MajorDMR-14-52473	4
chr5	37465004	37465092	MajorDMR-14-52474	2
chr5	37469483	37469785	MajorDMR-14-52475	2
chr5	37668754	37668811	MajorDMR-14-52476	2
chr5	37834170	37836054	MajorDMR-14-52477	10
chr5	37840609	37840840	MajorDMR-14-52478	15
chr5	38257421	38257783	MajorDMR-14-52479	10
chr5	38383143	38383159	MajorDMR-14-52480	3
chr5	38467542	38467664	MajorDMR-14-52481	5
chr5	38473148	38473272	MajorDMR-14-52482	6
chr5	38551719	38552071	MajorDMR-14-52483	2
chr5	38555160	38555683	MajorDMR-14-52484	6
chr5	38651164	38651196	MajorDMR-14-52485	2
chr5	38710246	38710611	MajorDMR-14-52486	3
chr5	38807771	38807810	MajorDMR-14-52487	2
chr5	38810321	38810426	MajorDMR-14-52488	2
chr5	38994600	38994619	MajorDMR-14-52489	2
chr5	39014708	39014902	MajorDMR-14-52490	2
chr5	39072525	39072530	MajorDMR-14-52491	2
chr5	39132255	39132459	MajorDMR-14-52492	3
chr5	39420962	39421230	MajorDMR-14-52493	4
chr5	39423896	39424809	MajorDMR-14-52494	17
chr5	39425606	39426392	MajorDMR-14-52495	10
chr5	39795056	39795132	MajorDMR-14-52496	2
chr5	40679160	40679166	MajorDMR-14-52497	2
chr5	40681842	40682472	MajorDMR-14-52498	15
chr5	40689694	40689705	MajorDMR-14-52499	2
chr5	40746983	40747016	MajorDMR-14-52500	2
chr5	40756326	40756543	MajorDMR-14-52501	8
chr5	40799863	40800451	MajorDMR-14-52502	3
chr5	40834094	40834330	MajorDMR-14-52503	2
chr5	40836266	40836553	MajorDMR-14-52504	5
chr5	40879219	40879431	MajorDMR-14-52505	2
chr5	41325184	41325366	MajorDMR-14-52506	2
chr5	41346857	41347307	MajorDMR-14-52507	4
chr5	41350245	41350345	MajorDMR-14-52508	2
chr5	41527445	41527739	MajorDMR-14-52509	2
chr5	41559401	41560004	MajorDMR-14-52510	4
chr5	41763010	41763816	MajorDMR-14-52511	4
chr5	41835829	41835951	MajorDMR-14-52512	3
chr5	41837420	41837425	MajorDMR-14-52513	2
chr5	41844069	41844745	MajorDMR-14-52514	3
chr5	41869293	41869328	MajorDMR-14-52515	2
chr5	41871057	41871067	MajorDMR-14-52516	2
chr5	41911067	41911199	MajorDMR-14-52517	2
chr5	42423054	42423258	MajorDMR-14-52518	4
chr5	42425092	42425339	MajorDMR-14-52519	5
chr5	42509848	42509902	MajorDMR-14-52520	2
chr5	42566761	42567841	MajorDMR-14-52521	8
chr5	42571214	42571967	MajorDMR-14-52522	5
chr5	42591190	42591637	MajorDMR-14-52523	8
chr5	42621232	42621513	MajorDMR-14-52524	3
chr5	42691781	42692283	MajorDMR-14-52525	4
chr5	42944777	42944782	MajorDMR-14-52526	2
chr5	43044954	43044973	MajorDMR-14-52527	2
chr5	43064551	43064648	MajorDMR-14-52528	2
chr5	43161497	43161568	MajorDMR-14-52529	3
chr5	43175138	43175507	MajorDMR-14-52530	2
chr5	43190927	43191673	MajorDMR-14-52531	7
chr5	43196024	43196220	MajorDMR-14-52532	4
chr5	43209047	43209450	MajorDMR-14-52533	3
chr5	43212812	43212857	MajorDMR-14-52534	2
chr5	43295421	43295606	MajorDMR-14-52535	2
chr5	43303469	43303519	MajorDMR-14-52536	2
chr5	43308880	43308951	MajorDMR-14-52537	2
chr5	43311737	43311749	MajorDMR-14-52538	2
chr5	43389757	43389815	MajorDMR-14-52539	2
chr5	43514470	43514481	MajorDMR-14-52540	2
chr5	43551758	43552614	MajorDMR-14-52541	4
chr5	43553163	43553599	MajorDMR-14-52542	2
chr5	43554516	43555247	MajorDMR-14-52543	3
chr5	43557950	43557992	MajorDMR-14-52544	3
chr5	43606475	43606764	MajorDMR-14-52545	3
chr5	43619376	43619743	MajorDMR-14-52546	3
chr5	43631570	43631580	MajorDMR-14-52547	2
chr5	43643069	43643112	MajorDMR-14-52548	2
chr5	43643902	43644013	MajorDMR-14-52549	2
chr5	43682747	43682800	MajorDMR-14-52550	2
chr5	43684017	43684519	MajorDMR-14-52551	3
chr5	43703004	43703481	MajorDMR-14-52552	3
chr5	43705460	43705791	MajorDMR-14-52553	3
chr5	44390220	44390310	MajorDMR-14-52554	2
chr5	44789770	44789970	MajorDMR-14-52555	2
chr5	44836505	44836673	MajorDMR-14-52556	3
chr5	44875719	44875958	MajorDMR-14-52557	2
chr5	45196477	45196742	MajorDMR-14-52558	6
chr5	45310011	45310206	MajorDMR-14-52559	2
chr5	45454458	45454514	MajorDMR-14-52560	2
chr5	45615945	45616065	MajorDMR-14-52561	2
chr5	45618632	45619483	MajorDMR-14-52562	4
chr5	45623690	45623796	MajorDMR-14-52563	2
chr5	45634917	45635785	MajorDMR-14-52564	4
chr5	45639842	45640081	MajorDMR-14-52565	4
chr5	45642013	45642119	MajorDMR-14-52566	2
chr5	45643591	45644361	MajorDMR-14-52567	4
chr5	45654127	45654754	MajorDMR-14-52568	3
chr5	45657109	45657350	MajorDMR-14-52569	2
chr5	45678134	45678411	MajorDMR-14-52570	2
chr5	45691572	45692111	MajorDMR-14-52571	5
chr5	45693198	45693315	MajorDMR-14-52572	2
chr5	45697526	45698262	MajorDMR-14-52573	5
chr5	45732838	45732889	MajorDMR-14-52574	2
chr5	45741447	45741496	MajorDMR-14-52575	2
chr5	49727012	49727393	MajorDMR-14-52576	2
chr5	49736314	49736457	MajorDMR-14-52577	5
chr5	49737276	49737866	MajorDMR-14-52578	9
chr5	49952945	49953116	MajorDMR-14-52579	4
chr5	49961845	49961948	MajorDMR-14-52580	2
chr5	50023101	50023194	MajorDMR-14-52581	3
chr5	50072017	50072103	MajorDMR-14-52582	2
chr5	50260339	50262449	MajorDMR-14-52583	44
chr5	50672518	50673202	MajorDMR-14-52584	9
chr5	50686133	50687721	MajorDMR-14-52585	16
chr5	51107844	51107947	MajorDMR-14-52586	2
chr5	51430202	51430270	MajorDMR-14-52587	2
chr5	52160224	52160320	MajorDMR-14-52588	2
chr5	52211174	52211375	MajorDMR-14-52589	3
chr5	52284497	52284881	MajorDMR-14-52590	4
chr5	52645737	52645968	MajorDMR-14-52591	3
chr5	52778253	52778823	MajorDMR-14-52592	14
chr5	52904916	52904920	MajorDMR-14-52593	2
chr5	53117326	53117570	MajorDMR-14-52594	2
chr5	53201971	53202035	MajorDMR-14-52595	2
chr5	53345937	53346048	MajorDMR-14-52596	2
chr5	53387671	53387712	MajorDMR-14-52597	2
chr5	53524764	53525531	MajorDMR-14-52598	4
chr5	53607723	53608111	MajorDMR-14-52599	8
chr5	53699847	53700071	MajorDMR-14-52600	2
chr5	53736331	53736819	MajorDMR-14-52601	6
chr5	53738739	53738830	MajorDMR-14-52602	2
chr5	53751201	53751746	MajorDMR-14-52603	6
chr5	53752759	53753719	MajorDMR-14-52604	6
chr5	53796098	53796262	MajorDMR-14-52605	3
chr5	53814472	53814626	MajorDMR-14-52606	9
chr5	53815392	53816781	MajorDMR-14-52607	17
chr5	53820857	53820955	MajorDMR-14-52608	3
chr5	53824710	53824759	MajorDMR-14-52609	2
chr5	53827312	53827687	MajorDMR-14-52610	4
chr5	53877411	53877607	MajorDMR-14-52611	2
chr5	53939338	53939747	MajorDMR-14-52612	2
chr5	53942199	53942887	MajorDMR-14-52613	9
chr5	53947665	53947776	MajorDMR-14-52614	4
chr5	54163216	54163550	MajorDMR-14-52615	2
chr5	54198455	54198586	MajorDMR-14-52616	2
chr5	54450868	54450962	MajorDMR-14-52617	2
chr5	54455563	54456417	MajorDMR-14-52618	8
chr5	54529781	54530270	MajorDMR-14-52619	4
chr5	54601059	54601464	MajorDMR-14-52620	4
chr5	54616586	54616645	MajorDMR-14-52621	2
chr5	54676018	54676122	MajorDMR-14-52622	3
chr5	54734722	54735320	MajorDMR-14-52623	6
chr5	54736118	54736218	MajorDMR-14-52624	4
chr5	54737052	54737502	MajorDMR-14-52625	3
chr5	54738754	54738958	MajorDMR-14-52626	4
chr5	54741052	54741625	MajorDMR-14-52627	4
chr5	54746258	54746418	MajorDMR-14-52628	3
chr5	54829365	54829608	MajorDMR-14-52629	2
chr5	54831411	54831556	MajorDMR-14-52630	3
chr5	54946385	54946454	MajorDMR-14-52631	3
chr5	54969577	54969603	MajorDMR-14-52632	2
chr5	55193658	55194155	MajorDMR-14-52633	2
chr5	55307683	55308121	MajorDMR-14-52634	4
chr5	55366254	55366563	MajorDMR-14-52635	4
chr5	55422489	55422884	MajorDMR-14-52636	7
chr5	55471404	55471475	MajorDMR-14-52637	2
chr5	55554882	55555276	MajorDMR-14-52638	2
chr5	55566569	55566766	MajorDMR-14-52639	3
chr5	55754327	55754397	MajorDMR-14-52640	2
chr5	55777598	55778012	MajorDMR-14-52641	6
chr5	55882537	55882541	MajorDMR-14-52642	2
chr5	55994652	55994714	MajorDMR-14-52643	2
chr5	55995268	55995712	MajorDMR-14-52644	9
chr5	56109991	56110514	MajorDMR-14-52645	6
chr5	56246112	56246228	MajorDMR-14-52646	2
chr5	56468199	56468237	MajorDMR-14-52647	3
chr5	56483299	56483356	MajorDMR-14-52648	2
chr5	56595109	56595238	MajorDMR-14-52649	3
chr5	56628466	56628917	MajorDMR-14-52650	3
chr5	56644283	56644424	MajorDMR-14-52651	2
chr5	56734263	56734377	MajorDMR-14-52652	3
chr5	56737376	56737498	MajorDMR-14-52653	2
chr5	56959017	56959088	MajorDMR-14-52654	2
chr5	57030462	57030590	MajorDMR-14-52655	3
chr5	57032326	57033170	MajorDMR-14-52656	4
chr5	57075914	57076193	MajorDMR-14-52657	5
chr5	57158340	57158814	MajorDMR-14-52658	5
chr5	57183544	57183855	MajorDMR-14-52659	3
chr5	57283722	57284227	MajorDMR-14-52660	3
chr5	57381795	57381878	MajorDMR-14-52661	2
chr5	57394926	57395500	MajorDMR-14-52662	4
chr5	57429103	57429398	MajorDMR-14-52663	3
chr5	57453486	57453674	MajorDMR-14-52664	3
chr5	57460221	57460353	MajorDMR-14-52665	2
chr5	57520762	57520775	MajorDMR-14-52666	2
chr5	57526177	57526299	MajorDMR-14-52667	2
chr5	57568857	57568934	MajorDMR-14-52668	2
chr5	57662549	57662656	MajorDMR-14-52669	4
chr5	57730726	57731110	MajorDMR-14-52670	3
chr5	57746748	57746845	MajorDMR-14-52671	2
chr5	57756790	57757058	MajorDMR-14-52672	3
chr5	57962259	57962776	MajorDMR-14-52673	5
chr5	57970828	57971413	MajorDMR-14-52674	3
chr5	57982747	57983334	MajorDMR-14-52675	5
chr5	57987185	57987433	MajorDMR-14-52676	3
chr5	58182595	58182956	MajorDMR-14-52677	8
chr5	58295466	58295864	MajorDMR-14-52678	4
chr5	58297563	58297790	MajorDMR-14-52679	4
chr5	58365164	58365512	MajorDMR-14-52680	5
chr5	58375887	58376194	MajorDMR-14-52681	3
chr5	58412278	58412532	MajorDMR-14-52682	3
chr5	58445529	58445559	MajorDMR-14-52683	2
chr5	58485096	58485511	MajorDMR-14-52684	3
chr5	58500415	58500787	MajorDMR-14-52685	2
chr5	58501824	58501997	MajorDMR-14-52686	3
chr5	58519669	58519783	MajorDMR-14-52687	2
chr5	58527302	58527397	MajorDMR-14-52688	3
chr5	58556004	58556102	MajorDMR-14-52689	2
chr5	58570038	58570215	MajorDMR-14-52690	3
chr5	58571048	58572149	MajorDMR-14-52691	21
chr5	58624662	58624819	MajorDMR-14-52692	2
chr5	58634684	58635390	MajorDMR-14-52693	3
chr5	58640202	58640217	MajorDMR-14-52694	2
chr5	58647490	58647659	MajorDMR-14-52695	2
chr5	58656017	58656085	MajorDMR-14-52696	2
chr5	58669340	58669378	MajorDMR-14-52697	2
chr5	58716361	58717118	MajorDMR-14-52698	7
chr5	58733135	58733207	MajorDMR-14-52699	2
chr5	58756390	58756690	MajorDMR-14-52700	2
chr5	58867774	58867969	MajorDMR-14-52701	2
chr5	58879352	58879716	MajorDMR-14-52702	2
chr5	58896995	58897173	MajorDMR-14-52703	3
chr5	58980757	58981110	MajorDMR-14-52704	3
chr5	58981657	58981808	MajorDMR-14-52705	2
chr5	59005441	59005561	MajorDMR-14-52706	2
chr5	59063759	59064062	MajorDMR-14-52707	4
chr5	59089961	59090337	MajorDMR-14-52708	7
chr5	59105428	59105486	MajorDMR-14-52709	2
chr5	59109842	59109876	MajorDMR-14-52710	2
chr5	59160593	59160729	MajorDMR-14-52711	2
chr5	59183169	59183283	MajorDMR-14-52712	3
chr5	59187807	59188447	MajorDMR-14-52713	19
chr5	59190374	59190841	MajorDMR-14-52714	3
chr5	59247459	59247709	MajorDMR-14-52715	2
chr5	59492371	59492402	MajorDMR-14-52716	2
chr5	59553736	59553801	MajorDMR-14-52717	3
chr5	59584882	59585010	MajorDMR-14-52718	4
chr5	59635988	59636017	MajorDMR-14-52719	2
chr5	59772086	59772133	MajorDMR-14-52720	2
chr5	59783667	59783898	MajorDMR-14-52721	2
chr5	59793730	59793866	MajorDMR-14-52722	3
chr5	59801302	59801677	MajorDMR-14-52723	3
chr5	59814780	59815421	MajorDMR-14-52724	6
chr5	59837011	59837427	MajorDMR-14-52725	2
chr5	59893586	59893708	MajorDMR-14-52726	3
chr5	59996750	59996773	MajorDMR-14-52727	2
chr5	60148979	60149080	MajorDMR-14-52728	2
chr5	60463308	60463589	MajorDMR-14-52729	2
chr5	60524521	60525025	MajorDMR-14-52730	4
chr5	60528502	60528669	MajorDMR-14-52731	2
chr5	60541541	60541851	MajorDMR-14-52732	2
chr5	60604187	60604381	MajorDMR-14-52733	4
chr5	60625600	60626338	MajorDMR-14-52734	6
chr5	60630760	60630862	MajorDMR-14-52735	3
chr5	60657248	60657689	MajorDMR-14-52736	2
chr5	60685359	60685488	MajorDMR-14-52737	2
chr5	60704124	60704252	MajorDMR-14-52738	2
chr5	60705051	60705605	MajorDMR-14-52739	3
chr5	60708400	60708432	MajorDMR-14-52740	2
chr5	60720266	60720414	MajorDMR-14-52741	5
chr5	60749043	60749190	MajorDMR-14-52742	2
chr5	60751617	60751653	MajorDMR-14-52743	3
chr5	60792748	60792898	MajorDMR-14-52744	2
chr5	60831404	60831446	MajorDMR-14-52745	2
chr5	60850646	60850813	MajorDMR-14-52746	4
chr5	60905646	60906654	MajorDMR-14-52747	15
chr5	60921817	60922421	MajorDMR-14-52748	24
chr5	61028619	61028946	MajorDMR-14-52749	2
chr5	61113781	61113993	MajorDMR-14-52750	3
chr5	61177713	61177747	MajorDMR-14-52751	2
chr5	61379153	61379166	MajorDMR-14-52752	2
chr5	61380220	61380519	MajorDMR-14-52753	2
chr5	61439331	61439457	MajorDMR-14-52754	4
chr5	61552408	61552626	MajorDMR-14-52755	3
chr5	61698508	61698600	MajorDMR-14-52756	2
chr5	61707811	61708041	MajorDMR-14-52757	5
chr5	61918003	61918380	MajorDMR-14-52758	2
chr5	62074923	62075011	MajorDMR-14-52759	3
chr5	62079355	62079424	MajorDMR-14-52760	2
chr5	62090511	62090548	MajorDMR-14-52761	2
chr5	62182561	62182919	MajorDMR-14-52762	2
chr5	62529209	62530034	MajorDMR-14-52763	6
chr5	62577982	62577993	MajorDMR-14-52764	2
chr5	62954515	62955026	MajorDMR-14-52765	6
chr5	63116448	63116633	MajorDMR-14-52766	2
chr5	63146780	63146895	MajorDMR-14-52767	3
chr5	63460781	63461258	MajorDMR-14-52768	8
chr5	63812836	63812882	MajorDMR-14-52769	2
chr5	63818649	63818859	MajorDMR-14-52770	2
chr5	63870075	63870295	MajorDMR-14-52771	4
chr5	63871369	63872321	MajorDMR-14-52772	9
chr5	63890627	63891118	MajorDMR-14-52773	3
chr5	63899603	63899721	MajorDMR-14-52774	2
chr5	63985794	63985976	MajorDMR-14-52775	2
chr5	64267560	64267629	MajorDMR-14-52776	2
chr5	64330831	64331127	MajorDMR-14-52777	6
chr5	64332026	64332180	MajorDMR-14-52778	2
chr5	64373615	64373619	MajorDMR-14-52779	2
chr5	64398587	64398721	MajorDMR-14-52780	4
chr5	64421190	64422999	MajorDMR-14-52781	11
chr5	64431987	64432152	MajorDMR-14-52782	4
chr5	64607383	64607722	MajorDMR-14-52783	3
chr5	64777228	64777237	MajorDMR-14-52784	2
chr5	64782420	64782473	MajorDMR-14-52785	2
chr5	64890065	64890106	MajorDMR-14-52786	2
chr5	64947503	64947661	MajorDMR-14-52787	2
chr5	64990810	64992039	MajorDMR-14-52788	7
chr5	65004119	65004380	MajorDMR-14-52789	3
chr5	65016556	65016598	MajorDMR-14-52790	2
chr5	65220010	65220172	MajorDMR-14-52791	4
chr5	65441842	65442374	MajorDMR-14-52792	3
chr5	65460066	65460131	MajorDMR-14-52793	2
chr5	65470468	65470858	MajorDMR-14-52794	3
chr5	65592905	65592964	MajorDMR-14-52795	3
chr5	65604152	65604373	MajorDMR-14-52796	2
chr5	65633730	65634254	MajorDMR-14-52797	5
chr5	65657039	65657125	MajorDMR-14-52798	3
chr5	65891387	65891762	MajorDMR-14-52799	3
chr5	65924149	65924484	MajorDMR-14-52800	3
chr5	65925445	65925506	MajorDMR-14-52801	2
chr5	65934112	65934123	MajorDMR-14-52802	2
chr5	65944207	65944308	MajorDMR-14-52803	4
chr5	65954186	65954504	MajorDMR-14-52804	2
chr5	65964371	65964766	MajorDMR-14-52805	4
chr5	66000528	66001214	MajorDMR-14-52806	5
chr5	66013626	66014609	MajorDMR-14-52807	6
chr5	66035990	66036173	MajorDMR-14-52808	2
chr5	66037941	66038116	MajorDMR-14-52809	8
chr5	66052524	66053840	MajorDMR-14-52810	7
chr5	66156435	66156812	MajorDMR-14-52811	7
chr5	66283737	66283796	MajorDMR-14-52812	2
chr5	66299151	66299279	MajorDMR-14-52813	3
chr5	66338363	66338779	MajorDMR-14-52814	4
chr5	66370564	66371066	MajorDMR-14-52815	4
chr5	66462092	66462160	MajorDMR-14-52816	4
chr5	66505008	66505353	MajorDMR-14-52817	4
chr5	66584086	66584183	MajorDMR-14-52818	3
chr5	66597300	66597425	MajorDMR-14-52819	3
chr5	66611282	66611662	MajorDMR-14-52820	2
chr5	66646163	66646290	MajorDMR-14-52821	3
chr5	66662330	66662344	MajorDMR-14-52822	2
chr5	66676842	66676873	MajorDMR-14-52823	2
chr5	66700439	66701052	MajorDMR-14-52824	6
chr5	66734489	66734572	MajorDMR-14-52825	2
chr5	66762558	66762593	MajorDMR-14-52826	2
chr5	66817815	66818143	MajorDMR-14-52827	2
chr5	66893160	66893296	MajorDMR-14-52828	3
chr5	66916344	66916901	MajorDMR-14-52829	5
chr5	67020763	67021027	MajorDMR-14-52830	4
chr5	67267164	67267395	MajorDMR-14-52831	2
chr5	67295101	67295333	MajorDMR-14-52832	4
chr5	67323550	67323684	MajorDMR-14-52833	2
chr5	67382625	67383154	MajorDMR-14-52834	9
chr5	67454781	67454901	MajorDMR-14-52835	2
chr5	67483108	67483992	MajorDMR-14-52836	13
chr5	67510344	67510503	MajorDMR-14-52837	4
chr5	67513482	67514509	MajorDMR-14-52838	10
chr5	67518303	67518757	MajorDMR-14-52839	4
chr5	67520210	67520649	MajorDMR-14-52840	3
chr5	67521234	67522781	MajorDMR-14-52841	14
chr5	67523638	67523868	MajorDMR-14-52842	5
chr5	67524408	67524465	MajorDMR-14-52843	2
chr5	67525152	67525998	MajorDMR-14-52844	6
chr5	67529992	67530103	MajorDMR-14-52845	2
chr5	67534633	67535983	MajorDMR-14-52846	11
chr5	67536514	67536793	MajorDMR-14-52847	2
chr5	67540458	67541106	MajorDMR-14-52848	3
chr5	67547333	67548065	MajorDMR-14-52849	4
chr5	67548672	67549329	MajorDMR-14-52850	3
chr5	67551522	67551695	MajorDMR-14-52851	2
chr5	67552816	67553081	MajorDMR-14-52852	2
chr5	67553993	67554030	MajorDMR-14-52853	2
chr5	67561410	67561810	MajorDMR-14-52854	2
chr5	67563113	67563349	MajorDMR-14-52855	3
chr5	67569822	67570358	MajorDMR-14-52856	3
chr5	67577315	67577529	MajorDMR-14-52857	2
chr5	67583147	67583850	MajorDMR-14-52858	8
chr5	67584923	67585654	MajorDMR-14-52859	11
chr5	67586432	67586720	MajorDMR-14-52860	3
chr5	67587665	67588187	MajorDMR-14-52861	3
chr5	67589167	67589429	MajorDMR-14-52862	4
chr5	67590707	67591713	MajorDMR-14-52863	9
chr5	67593245	67593895	MajorDMR-14-52864	7
chr5	67595260	67595279	MajorDMR-14-52865	2
chr5	67600388	67600749	MajorDMR-14-52866	3
chr5	67721197	67721223	MajorDMR-14-52867	2
chr5	67729792	67730141	MajorDMR-14-52868	10
chr5	67778105	67778249	MajorDMR-14-52869	2
chr5	67829707	67830369	MajorDMR-14-52870	10
chr5	68003491	68005051	MajorDMR-14-52871	11
chr5	68007062	68007357	MajorDMR-14-52872	3
chr5	68013439	68013630	MajorDMR-14-52873	2
chr5	68021707	68022376	MajorDMR-14-52874	4
chr5	68025808	68026324	MajorDMR-14-52875	5
chr5	68041725	68042698	MajorDMR-14-52876	5
chr5	68047693	68047888	MajorDMR-14-52877	3
chr5	68113501	68113588	MajorDMR-14-52878	2
chr5	68114176	68114591	MajorDMR-14-52879	9
chr5	68130919	68131155	MajorDMR-14-52880	3
chr5	68235463	68235619	MajorDMR-14-52881	3
chr5	68245411	68246124	MajorDMR-14-52882	7
chr5	68262533	68262547	MajorDMR-14-52883	2
chr5	68290523	68290708	MajorDMR-14-52884	4
chr5	68300251	68300599	MajorDMR-14-52885	4
chr5	68303027	68304433	MajorDMR-14-52886	12
chr5	68315702	68315793	MajorDMR-14-52887	3
chr5	68343687	68344203	MajorDMR-14-52888	3
chr5	68371570	68371702	MajorDMR-14-52889	2
chr5	68484599	68484640	MajorDMR-14-52890	2
chr5	68550441	68550715	MajorDMR-14-52891	2
chr5	68710812	68711149	MajorDMR-14-52892	6
chr5	68787587	68787766	MajorDMR-14-52893	3
chr5	68789786	68790045	MajorDMR-14-52894	4
chr5	68796040	68796250	MajorDMR-14-52895	3
chr5	69077435	69077442	MajorDMR-14-52896	2
chr5	70742086	70742952	MajorDMR-14-52897	9
chr5	70746258	70746902	MajorDMR-14-52898	10
chr5	70765216	70765261	MajorDMR-14-52899	4
chr5	70771859	70772065	MajorDMR-14-52900	2
chr5	71015708	71015870	MajorDMR-14-52901	7
chr5	71079168	71079461	MajorDMR-14-52902	3
chr5	71161101	71161256	MajorDMR-14-52903	2
chr5	71235350	71235491	MajorDMR-14-52904	3
chr5	71249744	71250208	MajorDMR-14-52905	3
chr5	71310563	71311250	MajorDMR-14-52906	7
chr5	71332975	71333403	MajorDMR-14-52907	2
chr5	71366994	71367007	MajorDMR-14-52908	2
chr5	71380904	71380951	MajorDMR-14-52909	4
chr5	71392663	71392892	MajorDMR-14-52910	4
chr5	71405657	71405989	MajorDMR-14-52911	4
chr5	71406520	71407739	MajorDMR-14-52912	8
chr5	71410717	71410999	MajorDMR-14-52913	2
chr5	71412191	71412398	MajorDMR-14-52914	2
chr5	71415815	71418675	MajorDMR-14-52915	36
chr5	71419241	71420672	MajorDMR-14-52916	13
chr5	71426039	71426173	MajorDMR-14-52917	2
chr5	71428037	71428542	MajorDMR-14-52918	5
chr5	71430113	71430198	MajorDMR-14-52919	2
chr5	71433765	71434098	MajorDMR-14-52920	2
chr5	71434841	71435268	MajorDMR-14-52921	4
chr5	71437552	71438039	MajorDMR-14-52922	5
chr5	71438914	71439387	MajorDMR-14-52923	6
chr5	71439956	71440526	MajorDMR-14-52924	3
chr5	71442203	71442953	MajorDMR-14-52925	6
chr5	71445175	71445879	MajorDMR-14-52926	7
chr5	71448429	71449036	MajorDMR-14-52927	10
chr5	71449636	71450871	MajorDMR-14-52928	7
chr5	71452204	71452982	MajorDMR-14-52929	9
chr5	71453728	71454250	MajorDMR-14-52930	8
chr5	71457769	71458197	MajorDMR-14-52931	3
chr5	71463723	71463795	MajorDMR-14-52932	2
chr5	71474181	71476957	MajorDMR-14-52933	30
chr5	71478625	71479820	MajorDMR-14-52934	9
chr5	71480541	71481034	MajorDMR-14-52935	7
chr5	71481800	71483895	MajorDMR-14-52936	21
chr5	71484525	71484842	MajorDMR-14-52937	3
chr5	71488899	71490090	MajorDMR-14-52938	5
chr5	71502113	71502184	MajorDMR-14-52939	3
chr5	71505025	71505574	MajorDMR-14-52940	4
chr5	71507162	71507445	MajorDMR-14-52941	5
chr5	71576740	71576750	MajorDMR-14-52942	2
chr5	71585025	71585069	MajorDMR-14-52943	2
chr5	71597474	71597674	MajorDMR-14-52944	3
chr5	71603377	71603625	MajorDMR-14-52945	3
chr5	71604674	71605186	MajorDMR-14-52946	9
chr5	71621667	71622350	MajorDMR-14-52947	5
chr5	71643749	71643947	MajorDMR-14-52948	4
chr5	71645425	71645657	MajorDMR-14-52949	2
chr5	71651771	71652325	MajorDMR-14-52950	3
chr5	71761602	71761965	MajorDMR-14-52951	2
chr5	71806366	71806917	MajorDMR-14-52952	7
chr5	71852180	71853235	MajorDMR-14-52953	15
chr5	71865249	71865765	MajorDMR-14-52954	5
chr5	71880437	71880572	MajorDMR-14-52955	2
chr5	71892338	71892655	MajorDMR-14-52956	2
chr5	71894324	71894556	MajorDMR-14-52957	3
chr5	71895744	71895998	MajorDMR-14-52958	3
chr5	71904169	71904469	MajorDMR-14-52959	8
chr5	71920581	71920901	MajorDMR-14-52960	3
chr5	71930091	71930556	MajorDMR-14-52961	2
chr5	71945360	71945529	MajorDMR-14-52962	4
chr5	71950144	71950254	MajorDMR-14-52963	2
chr5	71989019	71989944	MajorDMR-14-52964	4
chr5	71994233	71994522	MajorDMR-14-52965	3
chr5	72113995	72114959	MajorDMR-14-52966	5
chr5	72128648	72128970	MajorDMR-14-52967	2
chr5	72145381	72145811	MajorDMR-14-52968	4
chr5	72146443	72147452	MajorDMR-14-52969	7
chr5	72149221	72149770	MajorDMR-14-52970	3
chr5	72152549	72152876	MajorDMR-14-52971	3
chr5	72156424	72157028	MajorDMR-14-52972	3
chr5	72201838	72201917	MajorDMR-14-52973	2
chr5	72204671	72204755	MajorDMR-14-52974	4
chr5	72216578	72216982	MajorDMR-14-52975	2
chr5	72415428	72415810	MajorDMR-14-52976	12
chr5	72417151	72417274	MajorDMR-14-52977	2
chr5	72542107	72542111	MajorDMR-14-52978	2
chr5	72570130	72570595	MajorDMR-14-52979	4
chr5	72571122	72571388	MajorDMR-14-52980	4
chr5	72593605	72593805	MajorDMR-14-52981	2
chr5	72715059	72715304	MajorDMR-14-52982	2
chr5	72815556	72815564	MajorDMR-14-52983	2
chr5	72817181	72817204	MajorDMR-14-52984	2
chr5	72832664	72833088	MajorDMR-14-52985	4
chr5	72922511	72922635	MajorDMR-14-52986	8
chr5	73213405	73213489	MajorDMR-14-52987	2
chr5	73251407	73251492	MajorDMR-14-52988	3
chr5	73263471	73263667	MajorDMR-14-52989	2
chr5	73264767	73264784	MajorDMR-14-52990	2
chr5	73330500	73330873	MajorDMR-14-52991	4
chr5	73331566	73331626	MajorDMR-14-52992	2
chr5	73352361	73352514	MajorDMR-14-52993	2
chr5	73439528	73439726	MajorDMR-14-52994	2
chr5	73478535	73478916	MajorDMR-14-52995	3
chr5	73523083	73523238	MajorDMR-14-52996	3
chr5	73581884	73581930	MajorDMR-14-52997	2
chr5	73590067	73590205	MajorDMR-14-52998	2
chr5	73663351	73663663	MajorDMR-14-52999	3
chr5	73666137	73666378	MajorDMR-14-53000	3
chr5	73698528	73698692	MajorDMR-14-53001	3
chr5	73729796	73730027	MajorDMR-14-53002	3
chr5	73871386	73871699	MajorDMR-14-53003	3
chr5	73918815	73919216	MajorDMR-14-53004	3
chr5	73921212	73921686	MajorDMR-14-53005	2
chr5	73931953	73932626	MajorDMR-14-53006	3
chr5	73933328	73933984	MajorDMR-14-53007	4
chr5	73934612	73935532	MajorDMR-14-53008	6
chr5	73938140	73938189	MajorDMR-14-53009	3
chr5	73945931	73946086	MajorDMR-14-53010	2
chr5	73960307	73961227	MajorDMR-14-53011	4
chr5	74062106	74062124	MajorDMR-14-53012	2
chr5	74075143	74075227	MajorDMR-14-53013	2
chr5	74245038	74245170	MajorDMR-14-53014	2
chr5	74343835	74344439	MajorDMR-14-53015	8
chr5	74347538	74348350	MajorDMR-14-53016	15
chr5	74350167	74350620	MajorDMR-14-53017	7
chr5	74377576	74377584	MajorDMR-14-53018	2
chr5	74384156	74384461	MajorDMR-14-53019	2
chr5	74651210	74651295	MajorDMR-14-53020	5
chr5	74659780	74659863	MajorDMR-14-53021	3
chr5	74754983	74755001	MajorDMR-14-53022	2
chr5	74808136	74808364	MajorDMR-14-53023	3
chr5	74862645	74862703	MajorDMR-14-53024	2
chr5	74870771	74871714	MajorDMR-14-53025	4
chr5	74908111	74908185	MajorDMR-14-53026	3
chr5	75101699	75101800	MajorDMR-14-53027	2
chr5	75155370	75155423	MajorDMR-14-53028	2
chr5	75320996	75321255	MajorDMR-14-53029	2
chr5	75377049	75377060	MajorDMR-14-53030	2
chr5	75380897	75381236	MajorDMR-14-53031	12
chr5	75552104	75552586	MajorDMR-14-53032	4
chr5	75565421	75566193	MajorDMR-14-53033	4
chr5	75583801	75583865	MajorDMR-14-53034	2
chr5	75621617	75622130	MajorDMR-14-53035	4
chr5	75622656	75622830	MajorDMR-14-53036	2
chr5	75697991	75698321	MajorDMR-14-53037	10
chr5	75700012	75700160	MajorDMR-14-53038	12
chr5	75785721	75785965	MajorDMR-14-53039	5
chr5	75903325	75903701	MajorDMR-14-53040	9
chr5	76010471	76011021	MajorDMR-14-53041	17
chr5	76115302	76115975	MajorDMR-14-53042	15
chr5	76240457	76240660	MajorDMR-14-53043	4
chr5	76250401	76250519	MajorDMR-14-53044	8
chr5	76380637	76380675	MajorDMR-14-53045	2
chr5	76397430	76397495	MajorDMR-14-53046	3
chr5	76441138	76441929	MajorDMR-14-53047	3
chr5	76465769	76466580	MajorDMR-14-53048	4
chr5	76545742	76546163	MajorDMR-14-53049	3
chr5	76562259	76562325	MajorDMR-14-53050	2
chr5	76602366	76602962	MajorDMR-14-53051	5
chr5	76621858	76621875	MajorDMR-14-53052	2
chr5	76654445	76654960	MajorDMR-14-53053	3
chr5	76693880	76693938	MajorDMR-14-53054	2
chr5	76786703	76786950	MajorDMR-14-53055	4
chr5	76788594	76788606	MajorDMR-14-53056	2
chr5	76941846	76941859	MajorDMR-14-53057	2
chr5	76979237	76979395	MajorDMR-14-53058	4
chr5	76979923	76980375	MajorDMR-14-53059	3
chr5	77044180	77044297	MajorDMR-14-53060	2
chr5	77057494	77057591	MajorDMR-14-53061	2
chr5	77072604	77072694	MajorDMR-14-53062	2
chr5	77147073	77147125	MajorDMR-14-53063	2
chr5	77209213	77209404	MajorDMR-14-53064	3
chr5	77253377	77253609	MajorDMR-14-53065	2
chr5	77509042	77509425	MajorDMR-14-53066	2
chr5	77715209	77715262	MajorDMR-14-53067	2
chr5	77760654	77760841	MajorDMR-14-53068	5
chr5	77793899	77794235	MajorDMR-14-53069	3
chr5	77807178	77808267	MajorDMR-14-53070	11
chr5	77832953	77833981	MajorDMR-14-53071	10
chr5	77840440	77840948	MajorDMR-14-53072	7
chr5	77882052	77882535	MajorDMR-14-53073	8
chr5	77891007	77891184	MajorDMR-14-53074	4
chr5	77893337	77893372	MajorDMR-14-53075	2
chr5	77943042	77943477	MajorDMR-14-53076	11
chr5	77945159	77946058	MajorDMR-14-53077	12
chr5	77949076	77949566	MajorDMR-14-53078	2
chr5	77973730	77974254	MajorDMR-14-53079	4
chr5	78043633	78043896	MajorDMR-14-53080	3
chr5	78115074	78115276	MajorDMR-14-53081	3
chr5	78117050	78117771	MajorDMR-14-53082	5
chr5	78126646	78126724	MajorDMR-14-53083	3
chr5	78203182	78204588	MajorDMR-14-53084	12
chr5	78277282	78277387	MajorDMR-14-53085	2
chr5	78281662	78281939	MajorDMR-14-53086	5
chr5	78316661	78316692	MajorDMR-14-53087	2
chr5	78365309	78365790	MajorDMR-14-53088	2
chr5	78366301	78366888	MajorDMR-14-53089	3
chr5	78408250	78408337	MajorDMR-14-53090	4
chr5	78430213	78430251	MajorDMR-14-53091	2
chr5	78485648	78485979	MajorDMR-14-53092	4
chr5	78521004	78521023	MajorDMR-14-53093	2
chr5	78533743	78534994	MajorDMR-14-53094	9
chr5	78618116	78618414	MajorDMR-14-53095	2
chr5	78758429	78758447	MajorDMR-14-53096	2
chr5	78764866	78765326	MajorDMR-14-53097	3
chr5	78777018	78777186	MajorDMR-14-53098	3
chr5	78790133	78790144	MajorDMR-14-53099	2
chr5	78795550	78796092	MajorDMR-14-53100	4
chr5	78799964	78800013	MajorDMR-14-53101	2
chr5	78803777	78804234	MajorDMR-14-53102	4
chr5	78813057	78813671	MajorDMR-14-53103	4
chr5	78857249	78857486	MajorDMR-14-53104	2
chr5	78909021	78909501	MajorDMR-14-53105	3
chr5	78985483	78986292	MajorDMR-14-53106	12
chr5	79042617	79042916	MajorDMR-14-53107	4
chr5	79047945	79048057	MajorDMR-14-53108	2
chr5	79069670	79070404	MajorDMR-14-53109	7
chr5	79123344	79123494	MajorDMR-14-53110	2
chr5	79127543	79127981	MajorDMR-14-53111	5
chr5	79130522	79130680	MajorDMR-14-53112	2
chr5	79135861	79136743	MajorDMR-14-53113	6
chr5	79155469	79155830	MajorDMR-14-53114	4
chr5	79228574	79228586	MajorDMR-14-53115	2
chr5	79255392	79255442	MajorDMR-14-53116	3
chr5	79256632	79256933	MajorDMR-14-53117	2
chr5	79270180	79270766	MajorDMR-14-53118	3
chr5	79365825	79366195	MajorDMR-14-53119	3
chr5	79378232	79379310	MajorDMR-14-53120	13
chr5	79437946	79438150	MajorDMR-14-53121	4
chr5	79445917	79446088	MajorDMR-14-53122	3
chr5	79487996	79488158	MajorDMR-14-53123	2
chr5	79488692	79488705	MajorDMR-14-53124	2
chr5	79502296	79502383	MajorDMR-14-53125	3
chr5	79548936	79550035	MajorDMR-14-53126	11
chr5	79552705	79554138	MajorDMR-14-53127	24
chr5	79603083	79603444	MajorDMR-14-53128	5
chr5	79703024	79703083	MajorDMR-14-53129	7
chr5	79864483	79865101	MajorDMR-14-53130	14
chr5	79949230	79949638	MajorDMR-14-53131	2
chr5	79968152	79968242	MajorDMR-14-53132	2
chr5	80002505	80002819	MajorDMR-14-53133	2
chr5	80009588	80009669	MajorDMR-14-53134	2
chr5	80074554	80074607	MajorDMR-14-53135	2
chr5	80254254	80255794	MajorDMR-14-53136	22
chr5	80256995	80257978	MajorDMR-14-53137	21
chr5	80259049	80261098	MajorDMR-14-53138	12
chr5	80263642	80263876	MajorDMR-14-53139	2
chr5	80270014	80270151	MajorDMR-14-53140	3
chr5	80271009	80271186	MajorDMR-14-53141	3
chr5	80282745	80284031	MajorDMR-14-53142	7
chr5	80294189	80294687	MajorDMR-14-53143	4
chr5	80297717	80297819	MajorDMR-14-53144	2
chr5	80360653	80361506	MajorDMR-14-53145	5
chr5	80365140	80365315	MajorDMR-14-53146	2
chr5	80376392	80377636	MajorDMR-14-53147	18
chr5	80398461	80398890	MajorDMR-14-53148	7
chr5	80416643	80418230	MajorDMR-14-53149	16
chr5	80421871	80422071	MajorDMR-14-53150	3
chr5	80438063	80438139	MajorDMR-14-53151	2
chr5	80461547	80461657	MajorDMR-14-53152	2
chr5	80476325	80476700	MajorDMR-14-53153	3
chr5	80483892	80483973	MajorDMR-14-53154	2
chr5	80484511	80485015	MajorDMR-14-53155	2
chr5	80487551	80488360	MajorDMR-14-53156	9
chr5	80490674	80490808	MajorDMR-14-53157	3
chr5	80529094	80529519	MajorDMR-14-53158	11
chr5	80531181	80531675	MajorDMR-14-53159	3
chr5	80535611	80535754	MajorDMR-14-53160	3
chr5	80542510	80543360	MajorDMR-14-53161	7
chr5	80547881	80547990	MajorDMR-14-53162	3
chr5	80583914	80584069	MajorDMR-14-53163	2
chr5	80595376	80595878	MajorDMR-14-53164	2
chr5	80690498	80690589	MajorDMR-14-53165	3
chr5	80821734	80821884	MajorDMR-14-53166	2
chr5	80924138	80924185	MajorDMR-14-53167	2
chr5	81047821	81048323	MajorDMR-14-53168	13
chr5	81148389	81148634	MajorDMR-14-53169	4
chr5	81460193	81460537	MajorDMR-14-53170	3
chr5	81583905	81584010	MajorDMR-14-53171	3
chr5	81608322	81608491	MajorDMR-14-53172	4
chr5	81630747	81630876	MajorDMR-14-53173	2
chr5	82016355	82016592	MajorDMR-14-53174	3
chr5	82151858	82152606	MajorDMR-14-53175	6
chr5	82372089	82372242	MajorDMR-14-53176	2
chr5	82766751	82767053	MajorDMR-14-53177	6
chr5	83016742	83017229	MajorDMR-14-53178	3
chr5	83018803	83018856	MajorDMR-14-53179	2
chr5	83174504	83174795	MajorDMR-14-53180	3
chr5	83196310	83196563	MajorDMR-14-53181	2
chr5	83261545	83261566	MajorDMR-14-53182	2
chr5	83422919	83423183	MajorDMR-14-53183	4
chr5	83527929	83527958	MajorDMR-14-53184	2
chr5	83586241	83586287	MajorDMR-14-53185	3
chr5	83628230	83628286	MajorDMR-14-53186	2
chr5	83668340	83668439	MajorDMR-14-53187	2
chr5	83674740	83674936	MajorDMR-14-53188	3
chr5	83675633	83675738	MajorDMR-14-53189	2
chr5	83677673	83677873	MajorDMR-14-53190	3
chr5	83680967	83681564	MajorDMR-14-53191	6
chr5	83910715	83911063	MajorDMR-14-53192	3
chr5	84025233	84025404	MajorDMR-14-53193	3
chr5	84564538	84564936	MajorDMR-14-53194	2
chr5	85234854	85235188	MajorDMR-14-53195	2
chr5	86062753	86063146	MajorDMR-14-53196	2
chr5	86154388	86154528	MajorDMR-14-53197	2
chr5	86159847	86160107	MajorDMR-14-53198	5
chr5	86308933	86309189	MajorDMR-14-53199	5
chr5	86377467	86377515	MajorDMR-14-53200	2
chr5	86417298	86417601	MajorDMR-14-53201	4
chr5	86432514	86433649	MajorDMR-14-53202	5
chr5	86434151	86434190	MajorDMR-14-53203	2
chr5	86491044	86491149	MajorDMR-14-53204	3
chr5	86636732	86636899	MajorDMR-14-53205	2
chr5	86664559	86664627	MajorDMR-14-53206	3
chr5	86688717	86689098	MajorDMR-14-53207	2
chr5	86750699	86750862	MajorDMR-14-53208	3
chr5	87080354	87081104	MajorDMR-14-53209	4
chr5	87082155	87082277	MajorDMR-14-53210	2
chr5	87083116	87083583	MajorDMR-14-53211	5
chr5	87084346	87084738	MajorDMR-14-53212	3
chr5	87085484	87085758	MajorDMR-14-53213	2
chr5	87194583	87195691	MajorDMR-14-53214	7
chr5	87381428	87381475	MajorDMR-14-53215	2
chr5	87404609	87405280	MajorDMR-14-53216	3
chr5	87485811	87485910	MajorDMR-14-53217	2
chr5	87500518	87500877	MajorDMR-14-53218	4
chr5	87576301	87576400	MajorDMR-14-53219	2
chr5	87685398	87686277	MajorDMR-14-53220	6
chr5	87776834	87777228	MajorDMR-14-53221	5
chr5	87987664	87992010	MajorDMR-14-53222	105
chr5	88010347	88010830	MajorDMR-14-53223	3
chr5	88012564	88012999	MajorDMR-14-53224	4
chr5	88013654	88013873	MajorDMR-14-53225	2
chr5	88014739	88014755	MajorDMR-14-53226	2
chr5	88015300	88015376	MajorDMR-14-53227	3
chr5	88016031	88016309	MajorDMR-14-53228	2
chr5	88018445	88018642	MajorDMR-14-53229	6
chr5	88021328	88022096	MajorDMR-14-53230	3
chr5	88024394	88024929	MajorDMR-14-53231	5
chr5	88027224	88029126	MajorDMR-14-53232	19
chr5	88029635	88029784	MajorDMR-14-53233	2
chr5	88035920	88036017	MajorDMR-14-53234	2
chr5	88036831	88036855	MajorDMR-14-53235	2
chr5	88037703	88038798	MajorDMR-14-53236	5
chr5	88040999	88041349	MajorDMR-14-53237	3
chr5	88042325	88042733	MajorDMR-14-53238	3
chr5	88044908	88045740	MajorDMR-14-53239	6
chr5	88047363	88048008	MajorDMR-14-53240	4
chr5	88052889	88053374	MajorDMR-14-53241	3
chr5	88054105	88055295	MajorDMR-14-53242	6
chr5	88057854	88058134	MajorDMR-14-53243	2
chr5	88061647	88062892	MajorDMR-14-53244	7
chr5	88064398	88064601	MajorDMR-14-53245	3
chr5	88066231	88066347	MajorDMR-14-53246	3
chr5	88068196	88069593	MajorDMR-14-53247	9
chr5	88070177	88070732	MajorDMR-14-53248	6
chr5	88073821	88076683	MajorDMR-14-53249	16
chr5	88078081	88079598	MajorDMR-14-53250	9
chr5	88082174	88082314	MajorDMR-14-53251	2
chr5	88082970	88084319	MajorDMR-14-53252	11
chr5	88086524	88086913	MajorDMR-14-53253	2
chr5	88088234	88088848	MajorDMR-14-53254	4
chr5	88089824	88090429	MajorDMR-14-53255	3
chr5	88092432	88092918	MajorDMR-14-53256	3
chr5	88097347	88098455	MajorDMR-14-53257	12
chr5	88099116	88099316	MajorDMR-14-53258	2
chr5	88099959	88100565	MajorDMR-14-53259	13
chr5	88101111	88101902	MajorDMR-14-53260	7
chr5	88102682	88103341	MajorDMR-14-53261	7
chr5	88106642	88107505	MajorDMR-14-53262	4
chr5	88108470	88110689	MajorDMR-14-53263	18
chr5	88112920	88113164	MajorDMR-14-53264	2
chr5	88114280	88114455	MajorDMR-14-53265	4
chr5	88115108	88117495	MajorDMR-14-53266	11
chr5	88118226	88118744	MajorDMR-14-53267	4
chr5	88119561	88120211	MajorDMR-14-53268	7
chr5	88121576	88121728	MajorDMR-14-53269	4
chr5	88122232	88126057	MajorDMR-14-53270	25
chr5	88126904	88126941	MajorDMR-14-53271	2
chr5	88130047	88130400	MajorDMR-14-53272	3
chr5	88132426	88132720	MajorDMR-14-53273	6
chr5	88133920	88136207	MajorDMR-14-53274	16
chr5	88136804	88137695	MajorDMR-14-53275	7
chr5	88138506	88138951	MajorDMR-14-53276	5
chr5	88139584	88144893	MajorDMR-14-53277	27
chr5	88145858	88145927	MajorDMR-14-53278	2
chr5	88146864	88147940	MajorDMR-14-53279	6
chr5	88148515	88149020	MajorDMR-14-53280	5
chr5	88150891	88151398	MajorDMR-14-53281	3
chr5	88152148	88152575	MajorDMR-14-53282	2
chr5	88154605	88155315	MajorDMR-14-53283	5
chr5	88157901	88159899	MajorDMR-14-53284	14
chr5	88160568	88162034	MajorDMR-14-53285	21
chr5	88162825	88165803	MajorDMR-14-53286	28
chr5	88166652	88170439	MajorDMR-14-53287	29
chr5	88180670	88180941	MajorDMR-14-53288	2
chr5	88181461	88181524	MajorDMR-14-53289	2
chr5	88182311	88183828	MajorDMR-14-53290	8
chr5	88186231	88186411	MajorDMR-14-53291	3
chr5	88234674	88234732	MajorDMR-14-53292	2
chr5	88247354	88247552	MajorDMR-14-53293	3
chr5	88298167	88298248	MajorDMR-14-53294	3
chr5	88360790	88360896	MajorDMR-14-53295	2
chr5	88368999	88369343	MajorDMR-14-53296	7
chr5	88383606	88383620	MajorDMR-14-53297	2
chr5	88550407	88550630	MajorDMR-14-53298	3
chr5	88568180	88568353	MajorDMR-14-53299	3
chr5	88568872	88569414	MajorDMR-14-53300	7
chr5	88585509	88585597	MajorDMR-14-53301	3
chr5	88586872	88586922	MajorDMR-14-53302	2
chr5	88598504	88598515	MajorDMR-14-53303	2
chr5	88639499	88639745	MajorDMR-14-53304	2
chr5	88671926	88672795	MajorDMR-14-53305	6
chr5	88673557	88674159	MajorDMR-14-53306	13
chr5	88702530	88703168	MajorDMR-14-53307	3
chr5	88732463	88732533	MajorDMR-14-53308	3
chr5	88740056	88740440	MajorDMR-14-53309	2
chr5	88904825	88904835	MajorDMR-14-53310	2
chr5	88999278	88999614	MajorDMR-14-53311	5
chr5	89015691	89015832	MajorDMR-14-53312	2
chr5	89018979	89019164	MajorDMR-14-53313	2
chr5	89019683	89020738	MajorDMR-14-53314	12
chr5	89123033	89123141	MajorDMR-14-53315	2
chr5	89143811	89144122	MajorDMR-14-53316	2
chr5	89162310	89162507	MajorDMR-14-53317	3
chr5	89226697	89226809	MajorDMR-14-53318	3
chr5	89242426	89242959	MajorDMR-14-53319	4
chr5	89263153	89263362	MajorDMR-14-53320	2
chr5	89276978	89277101	MajorDMR-14-53321	2
chr5	89353194	89353387	MajorDMR-14-53322	4
chr5	89407669	89408158	MajorDMR-14-53323	6
chr5	89559317	89559520	MajorDMR-14-53324	5
chr5	89563587	89563785	MajorDMR-14-53325	5
chr5	89565025	89565474	MajorDMR-14-53326	4
chr5	89570170	89570589	MajorDMR-14-53327	2
chr5	89585731	89587237	MajorDMR-14-53328	12
chr5	89600961	89601454	MajorDMR-14-53329	3
chr5	89603878	89604008	MajorDMR-14-53330	3
chr5	89606955	89607393	MajorDMR-14-53331	6
chr5	89703832	89704510	MajorDMR-14-53332	4
chr5	89730146	89730214	MajorDMR-14-53333	2
chr5	89735973	89736593	MajorDMR-14-53334	3
chr5	89826927	89827281	MajorDMR-14-53335	3
chr5	89900388	89900882	MajorDMR-14-53336	5
chr5	90098611	90098763	MajorDMR-14-53337	2
chr5	90161073	90161111	MajorDMR-14-53338	2
chr5	90227921	90228155	MajorDMR-14-53339	3
chr5	90358387	90359376	MajorDMR-14-53340	13
chr5	90361511	90361550	MajorDMR-14-53341	2
chr5	90397596	90397634	MajorDMR-14-53342	4
chr5	90406721	90406762	MajorDMR-14-53343	2
chr5	90575366	90575595	MajorDMR-14-53344	7
chr5	90607785	90607881	MajorDMR-14-53345	3
chr5	90609945	90610423	MajorDMR-14-53346	5
chr5	90670755	90670775	MajorDMR-14-53347	2
chr5	90765073	90765777	MajorDMR-14-53348	8
chr5	90932197	90932387	MajorDMR-14-53349	3
chr5	91120783	91121030	MajorDMR-14-53350	2
chr5	91700555	91701034	MajorDMR-14-53351	3
chr5	92189484	92189880	MajorDMR-14-53352	4
chr5	92222402	92223294	MajorDMR-14-53353	9
chr5	92275334	92275388	MajorDMR-14-53354	2
chr5	92414262	92414687	MajorDMR-14-53355	7
chr5	92426360	92426443	MajorDMR-14-53356	2
chr5	92545448	92545484	MajorDMR-14-53357	2
chr5	92641882	92641994	MajorDMR-14-53358	2
chr5	92647624	92647660	MajorDMR-14-53359	2
chr5	92665664	92665934	MajorDMR-14-53360	2
chr5	92678432	92678627	MajorDMR-14-53361	4
chr5	92737414	92737814	MajorDMR-14-53362	3
chr5	92893683	92893735	MajorDMR-14-53363	3
chr5	92906239	92908763	MajorDMR-14-53364	108
chr5	92910051	92910125	MajorDMR-14-53365	2
chr5	93490435	93490517	MajorDMR-14-53366	2
chr5	93588952	93589180	MajorDMR-14-53367	4
chr5	93880650	93880678	MajorDMR-14-53368	2
chr5	93905441	93905494	MajorDMR-14-53369	4
chr5	93953032	93953197	MajorDMR-14-53370	3
chr5	94105961	94106024	MajorDMR-14-53371	3
chr5	94128896	94129369	MajorDMR-14-53372	4
chr5	94156416	94157184	MajorDMR-14-53373	7
chr5	94237439	94237553	MajorDMR-14-53374	3
chr5	94327405	94327855	MajorDMR-14-53375	3
chr5	94417031	94417340	MajorDMR-14-53376	3
chr5	94519674	94519700	MajorDMR-14-53377	2
chr5	94556649	94556686	MajorDMR-14-53378	2
chr5	94574558	94574924	MajorDMR-14-53379	2
chr5	94615685	94617231	MajorDMR-14-53380	11
chr5	94618530	94619146	MajorDMR-14-53381	5
chr5	94621516	94621559	MajorDMR-14-53382	2
chr5	94683459	94683807	MajorDMR-14-53383	3
chr5	94737324	94737900	MajorDMR-14-53384	5
chr5	94742332	94742356	MajorDMR-14-53385	2
chr5	94889669	94890033	MajorDMR-14-53386	3
chr5	94900182	94900455	MajorDMR-14-53387	2
chr5	94957668	94957905	MajorDMR-14-53388	4
chr5	94983118	94983242	MajorDMR-14-53389	4
chr5	95005397	95005462	MajorDMR-14-53390	3
chr5	95069746	95070063	MajorDMR-14-53391	2
chr5	95070750	95071190	MajorDMR-14-53392	3
chr5	95084726	95084919	MajorDMR-14-53393	3
chr5	95116954	95117423	MajorDMR-14-53394	2
chr5	95144696	95144830	MajorDMR-14-53395	2
chr5	95169956	95171856	MajorDMR-14-53396	13
chr5	95182135	95182967	MajorDMR-14-53397	6
chr5	95236304	95236473	MajorDMR-14-53398	3
chr5	95244314	95244405	MajorDMR-14-53399	2
chr5	95273572	95273612	MajorDMR-14-53400	2
chr5	95275595	95275602	MajorDMR-14-53401	2
chr5	95289771	95290268	MajorDMR-14-53402	2
chr5	95291268	95291968	MajorDMR-14-53403	5
chr5	95293534	95295764	MajorDMR-14-53404	16
chr5	95297944	95298248	MajorDMR-14-53405	9
chr5	95324652	95324690	MajorDMR-14-53406	2
chr5	95339618	95339772	MajorDMR-14-53407	3
chr5	95562503	95563212	MajorDMR-14-53408	5
chr5	95592679	95592764	MajorDMR-14-53409	3
chr5	95595299	95595422	MajorDMR-14-53410	2
chr5	95597928	95598029	MajorDMR-14-53411	3
chr5	95743786	95744964	MajorDMR-14-53412	23
chr5	95745469	95747351	MajorDMR-14-53413	18
chr5	95766916	95767419	MajorDMR-14-53414	6
chr5	95769304	95769698	MajorDMR-14-53415	2
chr5	95770354	95770527	MajorDMR-14-53416	3
chr5	95852465	95853373	MajorDMR-14-53417	6
chr5	95902715	95902905	MajorDMR-14-53418	2
chr5	95996838	95997562	MajorDMR-14-53419	22
chr5	96023251	96023642	MajorDMR-14-53420	2
chr5	96081894	96081966	MajorDMR-14-53421	2
chr5	96144353	96144365	MajorDMR-14-53422	2
chr5	96188502	96188688	MajorDMR-14-53423	2
chr5	96204665	96204804	MajorDMR-14-53424	2
chr5	96268875	96269861	MajorDMR-14-53425	5
chr5	96384890	96385138	MajorDMR-14-53426	6
chr5	96602368	96602596	MajorDMR-14-53427	2
chr5	96890539	96890869	MajorDMR-14-53428	4
chr5	97632160	97632336	MajorDMR-14-53429	2
chr5	97790838	97790978	MajorDMR-14-53430	4
chr5	98262608	98263059	MajorDMR-14-53431	3
chr5	98445892	98445909	MajorDMR-14-53432	2
chr5	99197490	99197785	MajorDMR-14-53433	2
chr5	99367872	99368144	MajorDMR-14-53434	2
chr5	99375661	99376065	MajorDMR-14-53435	2
chr5	99606594	99606797	MajorDMR-14-53436	3
chr5	99720342	99720424	MajorDMR-14-53437	3
chr5	99931036	99931744	MajorDMR-14-53438	4
chr5	100156453	100156677	MajorDMR-14-53439	2
chr5	100163450	100163938	MajorDMR-14-53440	3
chr5	100182629	100182784	MajorDMR-14-53441	3
chr5	100235834	100236272	MajorDMR-14-53442	6
chr5	100239633	100240538	MajorDMR-14-53443	25
chr5	101619754	101620330	MajorDMR-14-53444	5
chr5	101625073	101625347	MajorDMR-14-53445	3
chr5	101631024	101631343	MajorDMR-14-53446	5
chr5	101632326	101632560	MajorDMR-14-53447	4
chr5	101883166	101883351	MajorDMR-14-53448	2
chr5	102000163	102000415	MajorDMR-14-53449	3
chr5	102017461	102017513	MajorDMR-14-53450	2
chr5	102089845	102089936	MajorDMR-14-53451	4
chr5	102114454	102114565	MajorDMR-14-53452	3
chr5	102116277	102116304	MajorDMR-14-53453	2
chr5	102143419	102143897	MajorDMR-14-53454	7
chr5	102151009	102151036	MajorDMR-14-53455	2
chr5	102266898	102267221	MajorDMR-14-53456	6
chr5	102345798	102346124	MajorDMR-14-53457	2
chr5	102457669	102458181	MajorDMR-14-53458	3
chr5	102593510	102593821	MajorDMR-14-53459	3
chr5	102602208	102602304	MajorDMR-14-53460	2
chr5	102603865	102604094	MajorDMR-14-53461	5
chr5	102605261	102605462	MajorDMR-14-53462	2
chr5	102624250	102624268	MajorDMR-14-53463	2
chr5	102702632	102702800	MajorDMR-14-53464	5
chr5	102707189	102707274	MajorDMR-14-53465	2
chr5	102710050	102710453	MajorDMR-14-53466	2
chr5	102771368	102771441	MajorDMR-14-53467	2
chr5	102786229	102786772	MajorDMR-14-53468	5
chr5	102863260	102863761	MajorDMR-14-53469	2
chr5	102897292	102897516	MajorDMR-14-53470	2
chr5	103144303	103144460	MajorDMR-14-53471	2
chr5	103273868	103274310	MajorDMR-14-53472	5
chr5	104128649	104128781	MajorDMR-14-53473	3
chr5	105143360	105143722	MajorDMR-14-53474	2
chr5	105148019	105148224	MajorDMR-14-53475	2
chr5	105288856	105288899	MajorDMR-14-53476	2
chr5	105900324	105900340	MajorDMR-14-53477	2
chr5	106327521	106327613	MajorDMR-14-53478	2
chr5	106425916	106426190	MajorDMR-14-53479	2
chr5	106489819	106490591	MajorDMR-14-53480	13
chr5	106589619	106590071	MajorDMR-14-53481	2
chr5	106658696	106658892	MajorDMR-14-53482	2
chr5	106694898	106694908	MajorDMR-14-53483	2
chr5	106704118	106704290	MajorDMR-14-53484	2
chr5	106708558	106709016	MajorDMR-14-53485	6
chr5	106716973	106717161	MajorDMR-14-53486	9
chr5	106723795	106724407	MajorDMR-14-53487	4
chr5	106737504	106738278	MajorDMR-14-53488	6
chr5	106761535	106761630	MajorDMR-14-53489	2
chr5	106763855	106764300	MajorDMR-14-53490	7
chr5	106778413	106778606	MajorDMR-14-53491	3
chr5	106780329	106780348	MajorDMR-14-53492	2
chr5	106783903	106784039	MajorDMR-14-53493	2
chr5	106820012	106820170	MajorDMR-14-53494	3
chr5	106837919	106837988	MajorDMR-14-53495	2
chr5	106849672	106850233	MajorDMR-14-53496	5
chr5	106874459	106874924	MajorDMR-14-53497	4
chr5	106877763	106879065	MajorDMR-14-53498	8
chr5	106884278	106884932	MajorDMR-14-53499	5
chr5	106902089	106902813	MajorDMR-14-53500	6
chr5	106907410	106907587	MajorDMR-14-53501	4
chr5	106928543	106929131	MajorDMR-14-53502	6
chr5	106942296	106942487	MajorDMR-14-53503	3
chr5	106943513	106943907	MajorDMR-14-53504	3
chr5	106947584	106947628	MajorDMR-14-53505	2
chr5	106955678	106956090	MajorDMR-14-53506	2
chr5	107004221	107005188	MajorDMR-14-53507	24
chr5	107011144	107011568	MajorDMR-14-53508	3
chr5	107031829	107032487	MajorDMR-14-53509	5
chr5	107108133	107108481	MajorDMR-14-53510	7
chr5	107148293	107148876	MajorDMR-14-53511	4
chr5	107204966	107205358	MajorDMR-14-53512	5
chr5	107214281	107215158	MajorDMR-14-53513	7
chr5	107222860	107223113	MajorDMR-14-53514	2
chr5	107253245	107253459	MajorDMR-14-53515	3
chr5	107292968	107292986	MajorDMR-14-53516	2
chr5	107294312	107294325	MajorDMR-14-53517	2
chr5	107342672	107343005	MajorDMR-14-53518	4
chr5	107405401	107405550	MajorDMR-14-53519	2
chr5	107465866	107466236	MajorDMR-14-53520	3
chr5	107504732	107505415	MajorDMR-14-53521	5
chr5	107585454	107585613	MajorDMR-14-53522	2
chr5	107596310	107596598	MajorDMR-14-53523	5
chr5	107647515	107647584	MajorDMR-14-53524	2
chr5	107666923	107667102	MajorDMR-14-53525	2
chr5	108017302	108017525	MajorDMR-14-53526	2
chr5	108039200	108039235	MajorDMR-14-53527	2
chr5	108062458	108063151	MajorDMR-14-53528	12
chr5	108085620	108086079	MajorDMR-14-53529	5
chr5	108098216	108098529	MajorDMR-14-53530	4
chr5	108099238	108099562	MajorDMR-14-53531	2
chr5	108127830	108127927	MajorDMR-14-53532	2
chr5	108194507	108194848	MajorDMR-14-53533	3
chr5	108684734	108685126	MajorDMR-14-53534	3
chr5	108695589	108695718	MajorDMR-14-53535	2
chr5	108716527	108716632	MajorDMR-14-53536	2
chr5	108724302	108724593	MajorDMR-14-53537	2
chr5	108735256	108735282	MajorDMR-14-53538	2
chr5	108747505	108747695	MajorDMR-14-53539	3
chr5	109024468	109024776	MajorDMR-14-53540	7
chr5	109027967	109028511	MajorDMR-14-53541	3
chr5	109035979	109036004	MajorDMR-14-53542	2
chr5	109037707	109038082	MajorDMR-14-53543	2
chr5	109048984	109049491	MajorDMR-14-53544	8
chr5	109079395	109079688	MajorDMR-14-53545	4
chr5	109201338	109201423	MajorDMR-14-53546	2
chr5	109216807	109217155	MajorDMR-14-53547	3
chr5	109391237	109391749	MajorDMR-14-53548	3
chr5	109422692	109422923	MajorDMR-14-53549	3
chr5	109689816	109690504	MajorDMR-14-53550	4
chr5	109737759	109737897	MajorDMR-14-53551	3
chr5	109813859	109814708	MajorDMR-14-53552	5
chr5	109831964	109832329	MajorDMR-14-53553	2
chr5	109988806	109989450	MajorDMR-14-53554	3
chr5	109994069	109994103	MajorDMR-14-53555	2
chr5	110054053	110054263	MajorDMR-14-53556	2
chr5	110055115	110055226	MajorDMR-14-53557	2
chr5	110062836	110062858	MajorDMR-14-53558	2
chr5	110088131	110088306	MajorDMR-14-53559	4
chr5	110236562	110236744	MajorDMR-14-53560	2
chr5	110408596	110408781	MajorDMR-14-53561	4
chr5	110587731	110587985	MajorDMR-14-53562	5
chr5	110646415	110647147	MajorDMR-14-53563	3
chr5	110847359	110847659	MajorDMR-14-53564	5
chr5	110886468	110886712	MajorDMR-14-53565	3
chr5	111009471	111009485	MajorDMR-14-53566	2
chr5	111069985	111070067	MajorDMR-14-53567	2
chr5	111071264	111071867	MajorDMR-14-53568	4
chr5	111078009	111078362	MajorDMR-14-53569	3
chr5	111115021	111115079	MajorDMR-14-53570	2
chr5	111115728	111115810	MajorDMR-14-53571	3
chr5	111118068	111118557	MajorDMR-14-53572	3
chr5	111128298	111128972	MajorDMR-14-53573	5
chr5	111184327	111184444	MajorDMR-14-53574	2
chr5	111267570	111267800	MajorDMR-14-53575	2
chr5	111268482	111268955	MajorDMR-14-53576	3
chr5	111278026	111278123	MajorDMR-14-53577	3
chr5	111396282	111396300	MajorDMR-14-53578	2
chr5	111443389	111443452	MajorDMR-14-53579	2
chr5	111455280	111455471	MajorDMR-14-53580	2
chr5	111458593	111458700	MajorDMR-14-53581	2
chr5	111500034	111500389	MajorDMR-14-53582	2
chr5	111510605	111510936	MajorDMR-14-53583	3
chr5	111520811	111520963	MajorDMR-14-53584	2
chr5	111608472	111608641	MajorDMR-14-53585	3
chr5	111629385	111629423	MajorDMR-14-53586	2
chr5	111748844	111748992	MajorDMR-14-53587	2
chr5	111753379	111754498	MajorDMR-14-53588	30
chr5	111756272	111756467	MajorDMR-14-53589	5
chr5	111889753	111889765	MajorDMR-14-53590	2
chr5	112083082	112083424	MajorDMR-14-53591	2
chr5	112093095	112093190	MajorDMR-14-53592	2
chr5	112094550	112094837	MajorDMR-14-53593	2
chr5	112135496	112135506	MajorDMR-14-53594	2
chr5	112184066	112184229	MajorDMR-14-53595	2
chr5	112214142	112214657	MajorDMR-14-53596	4
chr5	112215451	112215524	MajorDMR-14-53597	4
chr5	112231872	112232459	MajorDMR-14-53598	5
chr5	112242958	112243100	MajorDMR-14-53599	2
chr5	112250428	112250588	MajorDMR-14-53600	4
chr5	112251091	112251744	MajorDMR-14-53601	3
chr5	112256153	112256241	MajorDMR-14-53602	3
chr5	112258648	112259480	MajorDMR-14-53603	8
chr5	112297484	112297606	MajorDMR-14-53604	2
chr5	112311668	112311792	MajorDMR-14-53605	3
chr5	112374561	112374580	MajorDMR-14-53606	2
chr5	112375394	112375841	MajorDMR-14-53607	7
chr5	112386484	112387003	MajorDMR-14-53608	5
chr5	112521940	112521958	MajorDMR-14-53609	2
chr5	112652780	112653378	MajorDMR-14-53610	4
chr5	112666346	112667021	MajorDMR-14-53611	4
chr5	112825131	112825267	MajorDMR-14-53612	3
chr5	112851679	112851769	MajorDMR-14-53613	2
chr5	112901495	112901624	MajorDMR-14-53614	4
chr5	112910302	112911166	MajorDMR-14-53615	3
chr5	112911717	112911732	MajorDMR-14-53616	2
chr5	112933256	112934034	MajorDMR-14-53617	8
chr5	112935999	112937270	MajorDMR-14-53618	5
chr5	112942127	112942567	MajorDMR-14-53619	3
chr5	113142888	113143582	MajorDMR-14-53620	9
chr5	113306050	113306245	MajorDMR-14-53621	5
chr5	113321424	113321501	MajorDMR-14-53622	2
chr5	113390550	113390668	MajorDMR-14-53623	2
chr5	113392093	113392208	MajorDMR-14-53624	5
chr5	113739548	113739818	MajorDMR-14-53625	4
chr5	113751838	113751891	MajorDMR-14-53626	2
chr5	113805290	113805797	MajorDMR-14-53627	3
chr5	113836132	113836213	MajorDMR-14-53628	2
chr5	114193539	114194644	MajorDMR-14-53629	8
chr5	114195600	114195641	MajorDMR-14-53630	2
chr5	114284902	114285074	MajorDMR-14-53631	3
chr5	114316950	114317019	MajorDMR-14-53632	2
chr5	114632770	114632794	MajorDMR-14-53633	2
chr5	114702172	114702294	MajorDMR-14-53634	2
chr5	114752795	114753240	MajorDMR-14-53635	2
chr5	114807514	114807669	MajorDMR-14-53636	3
chr5	114808397	114808523	MajorDMR-14-53637	3
chr5	114830154	114830674	MajorDMR-14-53638	4
chr5	114859970	114860085	MajorDMR-14-53639	2
chr5	114938178	114938412	MajorDMR-14-53640	4
chr5	115071254	115071395	MajorDMR-14-53641	2
chr5	115072332	115072423	MajorDMR-14-53642	2
chr5	115182250	115182648	MajorDMR-14-53643	5
chr5	115297177	115299137	MajorDMR-14-53644	19
chr5	115364571	115364785	MajorDMR-14-53645	2
chr5	115695857	115697076	MajorDMR-14-53646	8
chr5	115717707	115718213	MajorDMR-14-53647	5
chr5	115789597	115790388	MajorDMR-14-53648	7
chr5	115816151	115816471	MajorDMR-14-53649	6
chr5	115893520	115893628	MajorDMR-14-53650	3
chr5	115907569	115907945	MajorDMR-14-53651	3
chr5	115987593	115988246	MajorDMR-14-53652	7
chr5	115988783	115989339	MajorDMR-14-53653	4
chr5	116032265	116032427	MajorDMR-14-53654	3
chr5	116095506	116095948	MajorDMR-14-53655	2
chr5	116102042	116102588	MajorDMR-14-53656	6
chr5	116265163	116265452	MajorDMR-14-53657	2
chr5	116536531	116537153	MajorDMR-14-53658	5
chr5	116929991	116930402	MajorDMR-14-53659	4
chr5	116958660	116958682	MajorDMR-14-53660	2
chr5	117580057	117580320	MajorDMR-14-53661	2
chr5	117901747	117901882	MajorDMR-14-53662	2
chr5	117912589	117913142	MajorDMR-14-53663	3
chr5	117913944	117914085	MajorDMR-14-53664	3
chr5	117955569	117955967	MajorDMR-14-53665	3
chr5	118241087	118241349	MajorDMR-14-53666	3
chr5	118325386	118325561	MajorDMR-14-53667	2
chr5	118357641	118358178	MajorDMR-14-53668	3
chr5	118366998	118367193	MajorDMR-14-53669	2
chr5	118605176	118605243	MajorDMR-14-53670	3
chr5	118662896	118663100	MajorDMR-14-53671	4
chr5	118664777	118664825	MajorDMR-14-53672	3
chr5	118691401	118691436	MajorDMR-14-53673	6
chr5	118691942	118692508	MajorDMR-14-53674	7
chr5	118733646	118733676	MajorDMR-14-53675	2
chr5	118753733	118753930	MajorDMR-14-53676	3
chr5	119074444	119075151	MajorDMR-14-53677	3
chr5	119163984	119164486	MajorDMR-14-53678	5
chr5	119169051	119169202	MajorDMR-14-53679	3
chr5	119798889	119799532	MajorDMR-14-53680	7
chr5	120025976	120026107	MajorDMR-14-53681	4
chr5	120039974	120040284	MajorDMR-14-53682	2
chr5	120142155	120142359	MajorDMR-14-53683	2
chr5	120309121	120309305	MajorDMR-14-53684	3
chr5	120966118	120966767	MajorDMR-14-53685	6
chr5	121499497	121499511	MajorDMR-14-53686	2
chr5	121517758	121519363	MajorDMR-14-53687	14
chr5	121628032	121628089	MajorDMR-14-53688	2
chr5	121636834	121637053	MajorDMR-14-53689	2
chr5	121658156	121659267	MajorDMR-14-53690	6
chr5	121751388	121751423	MajorDMR-14-53691	2
chr5	121759702	121759772	MajorDMR-14-53692	2
chr5	122180597	122180647	MajorDMR-14-53693	2
chr5	122435408	122435667	MajorDMR-14-53694	5
chr5	122621308	122621796	MajorDMR-14-53695	5
chr5	123143926	123145271	MajorDMR-14-53696	13
chr5	123146012	123146061	MajorDMR-14-53697	2
chr5	123393677	123393686	MajorDMR-14-53698	2
chr5	123492298	123492601	MajorDMR-14-53699	3
chr5	123498157	123498405	MajorDMR-14-53700	2
chr5	123498983	123499249	MajorDMR-14-53701	3
chr5	123536281	123536560	MajorDMR-14-53702	2
chr5	123588953	123588965	MajorDMR-14-53703	2
chr5	123597317	123597754	MajorDMR-14-53704	2
chr5	123624958	123625253	MajorDMR-14-53705	2
chr5	123636693	123636883	MajorDMR-14-53706	3
chr5	123862937	123863407	MajorDMR-14-53707	4
chr5	123985947	123986130	MajorDMR-14-53708	2
chr5	124013060	124013172	MajorDMR-14-53709	3
chr5	124014709	124014860	MajorDMR-14-53710	3
chr5	124075446	124075482	MajorDMR-14-53711	2
chr5	124355836	124355950	MajorDMR-14-53712	2
chr5	124395310	124395531	MajorDMR-14-53713	2
chr5	124404508	124404675	MajorDMR-14-53714	2
chr5	124747600	124747981	MajorDMR-14-53715	6
chr5	124894991	124895168	MajorDMR-14-53716	2
chr5	124911776	124911906	MajorDMR-14-53717	2
chr5	125055635	125055747	MajorDMR-14-53718	3
chr5	125171184	125171543	MajorDMR-14-53719	9
chr5	125229687	125229871	MajorDMR-14-53720	4
chr5	125475491	125475957	MajorDMR-14-53721	4
chr5	125577564	125577820	MajorDMR-14-53722	2
chr5	125712918	125713358	MajorDMR-14-53723	2
chr5	125768796	125769378	MajorDMR-14-53724	3
chr5	125822106	125822268	MajorDMR-14-53725	3
chr5	125839476	125840009	MajorDMR-14-53726	5
chr5	125919391	125919689	MajorDMR-14-53727	4
chr5	125929670	125930294	MajorDMR-14-53728	9
chr5	125972960	125973146	MajorDMR-14-53729	2
chr5	125992116	125992302	MajorDMR-14-53730	2
chr5	126083640	126084119	MajorDMR-14-53731	4
chr5	126111581	126111739	MajorDMR-14-53732	7
chr5	126115755	126115878	MajorDMR-14-53733	3
chr5	126141021	126141067	MajorDMR-14-53734	2
chr5	126182468	126183351	MajorDMR-14-53735	7
chr5	126193469	126193640	MajorDMR-14-53736	3
chr5	126647247	126647436	MajorDMR-14-53737	2
chr5	126737048	126737551	MajorDMR-14-53738	2
chr5	126783672	126783821	MajorDMR-14-53739	5
chr5	127105503	127105639	MajorDMR-14-53740	2
chr5	127211366	127211654	MajorDMR-14-53741	5
chr5	127234682	127235241	MajorDMR-14-53742	4
chr5	127255252	127255318	MajorDMR-14-53743	2
chr5	127261120	127261856	MajorDMR-14-53744	9
chr5	127277360	127278069	MajorDMR-14-53745	9
chr5	127295296	127295353	MajorDMR-14-53746	2
chr5	127338367	127338771	MajorDMR-14-53747	5
chr5	127350444	127350474	MajorDMR-14-53748	2
chr5	127417847	127417987	MajorDMR-14-53749	2
chr5	127421006	127421368	MajorDMR-14-53750	5
chr5	127536700	127536871	MajorDMR-14-53751	5
chr5	127645066	127645133	MajorDMR-14-53752	2
chr5	127871958	127872848	MajorDMR-14-53753	25
chr5	128429790	128429866	MajorDMR-14-53754	2
chr5	128431095	128431541	MajorDMR-14-53755	6
chr5	128477120	128477929	MajorDMR-14-53756	5
chr5	128794078	128794442	MajorDMR-14-53757	2
chr5	128795381	128795400	MajorDMR-14-53758	2
chr5	128797415	128797855	MajorDMR-14-53759	13
chr5	128988643	128989019	MajorDMR-14-53760	3
chr5	129106873	129106927	MajorDMR-14-53761	2
chr5	129239479	129239555	MajorDMR-14-53762	3
chr5	129270975	129271006	MajorDMR-14-53763	2
chr5	129432153	129432638	MajorDMR-14-53764	4
chr5	129495909	129496255	MajorDMR-14-53765	2
chr5	129503887	129504241	MajorDMR-14-53766	5
chr5	129525841	129525972	MajorDMR-14-53767	3
chr5	130044626	130044844	MajorDMR-14-53768	2
chr5	130328037	130328085	MajorDMR-14-53769	2
chr5	130494782	130494964	MajorDMR-14-53770	2
chr5	130501604	130501765	MajorDMR-14-53771	3
chr5	130545682	130545775	MajorDMR-14-53772	3
chr5	130551107	130551266	MajorDMR-14-53773	2
chr5	130598825	130599029	MajorDMR-14-53774	2
chr5	130609958	130610176	MajorDMR-14-53775	2
chr5	130729453	130729548	MajorDMR-14-53776	2
chr5	130732377	130732799	MajorDMR-14-53777	3
chr5	130824138	130824415	MajorDMR-14-53778	3
chr5	130853022	130853098	MajorDMR-14-53779	2
chr5	130875588	130876043	MajorDMR-14-53780	3
chr5	130958601	130958838	MajorDMR-14-53781	2
chr5	130976192	130976357	MajorDMR-14-53782	2
chr5	131007833	131008112	MajorDMR-14-53783	2
chr5	131133617	131133952	MajorDMR-14-53784	6
chr5	131327572	131327862	MajorDMR-14-53785	2
chr5	131344900	131345335	MajorDMR-14-53786	2
chr5	131346454	131346547	MajorDMR-14-53787	3
chr5	131349182	131349568	MajorDMR-14-53788	2
chr5	131356797	131356939	MajorDMR-14-53789	2
chr5	131472843	131472921	MajorDMR-14-53790	2
chr5	131515861	131516085	MajorDMR-14-53791	3
chr5	131594681	131595193	MajorDMR-14-53792	4
chr5	131595931	131596662	MajorDMR-14-53793	5
chr5	131608497	131608788	MajorDMR-14-53794	9
chr5	131615040	131615048	MajorDMR-14-53795	3
chr5	131630837	131631029	MajorDMR-14-53796	8
chr5	131723498	131723546	MajorDMR-14-53797	2
chr5	131746975	131747015	MajorDMR-14-53798	2
chr5	131800048	131801159	MajorDMR-14-53799	13
chr5	131825599	131825665	MajorDMR-14-53800	3
chr5	131827133	131827288	MajorDMR-14-53801	5
chr5	131989474	131989554	MajorDMR-14-53802	3
chr5	131991298	131991646	MajorDMR-14-53803	11
chr5	132082541	132083911	MajorDMR-14-53804	27
chr5	132091650	132091856	MajorDMR-14-53805	2
chr5	132102658	132103602	MajorDMR-14-53806	7
chr5	132105312	132106061	MajorDMR-14-53807	5
chr5	132109679	132110884	MajorDMR-14-53808	13
chr5	132147925	132148667	MajorDMR-14-53809	14
chr5	132149646	132150357	MajorDMR-14-53810	3
chr5	132154930	132156258	MajorDMR-14-53811	46
chr5	132158542	132159199	MajorDMR-14-53812	41
chr5	132165268	132165538	MajorDMR-14-53813	3
chr5	132166447	132166726	MajorDMR-14-53814	6
chr5	132220905	132221128	MajorDMR-14-53815	3
chr5	132227939	132228111	MajorDMR-14-53816	3
chr5	132231040	132231392	MajorDMR-14-53817	2
chr5	132270763	132270876	MajorDMR-14-53818	3
chr5	132272840	132272875	MajorDMR-14-53819	4
chr5	132361390	132361560	MajorDMR-14-53820	2
chr5	132483204	132484068	MajorDMR-14-53821	8
chr5	132594804	132595268	MajorDMR-14-53822	4
chr5	132661625	132662090	MajorDMR-14-53823	7
chr5	132667585	132667615	MajorDMR-14-53824	2
chr5	132708189	132708696	MajorDMR-14-53825	5
chr5	132759387	132759650	MajorDMR-14-53826	8
chr5	132781380	132781640	MajorDMR-14-53827	3
chr5	132841164	132841489	MajorDMR-14-53828	4
chr5	132865867	132865872	MajorDMR-14-53829	2
chr5	132900866	132901547	MajorDMR-14-53830	3
chr5	132946531	132946545	MajorDMR-14-53831	2
chr5	133050476	133050543	MajorDMR-14-53832	2
chr5	133066389	133066854	MajorDMR-14-53833	4
chr5	133071191	133071433	MajorDMR-14-53834	5
chr5	133079995	133080744	MajorDMR-14-53835	7
chr5	133269374	133269384	MajorDMR-14-53836	2
chr5	133295678	133295831	MajorDMR-14-53837	2
chr5	133304810	133304816	MajorDMR-14-53838	2
chr5	133335802	133335982	MajorDMR-14-53839	2
chr5	133338483	133338606	MajorDMR-14-53840	2
chr5	133341279	133341662	MajorDMR-14-53841	17
chr5	133406486	133407149	MajorDMR-14-53842	8
chr5	133437882	133437939	MajorDMR-14-53843	3
chr5	133448794	133449733	MajorDMR-14-53844	15
chr5	133451193	133451461	MajorDMR-14-53845	4
chr5	133580753	133581088	MajorDMR-14-53846	2
chr5	133638842	133638846	MajorDMR-14-53847	2
chr5	133714041	133714112	MajorDMR-14-53848	3
chr5	133715955	133716371	MajorDMR-14-53849	7
chr5	133719058	133719213	MajorDMR-14-53850	3
chr5	133724476	133724736	MajorDMR-14-53851	2
chr5	133727341	133727747	MajorDMR-14-53852	2
chr5	133742052	133742272	MajorDMR-14-53853	2
chr5	133772606	133772694	MajorDMR-14-53854	4
chr5	133801462	133801508	MajorDMR-14-53855	3
chr5	133882451	133882901	MajorDMR-14-53856	3
chr5	133883523	133883604	MajorDMR-14-53857	2
chr5	133891356	133892035	MajorDMR-14-53858	5
chr5	133904559	133905012	MajorDMR-14-53859	2
chr5	133906171	133906771	MajorDMR-14-53860	5
chr5	133913121	133913976	MajorDMR-14-53861	7
chr5	133915973	133916144	MajorDMR-14-53862	2
chr5	133923056	133923108	MajorDMR-14-53863	3
chr5	133930245	133931881	MajorDMR-14-53864	7
chr5	133985633	133985806	MajorDMR-14-53865	2
chr5	134073198	134073305	MajorDMR-14-53866	3
chr5	134076322	134076821	MajorDMR-14-53867	9
chr5	134130873	134131202	MajorDMR-14-53868	2
chr5	134186465	134186471	MajorDMR-14-53869	2
chr5	134211120	134211391	MajorDMR-14-53870	3
chr5	134237931	134238214	MajorDMR-14-53871	2
chr5	134239759	134239932	MajorDMR-14-53872	6
chr5	134241696	134241955	MajorDMR-14-53873	6
chr5	134362869	134363383	MajorDMR-14-53874	12
chr5	134370050	134370547	MajorDMR-14-53875	20
chr5	134376525	134377011	MajorDMR-14-53876	6
chr5	134385941	134386271	MajorDMR-14-53877	17
chr5	134399772	134399919	MajorDMR-14-53878	2
chr5	134476560	134476729	MajorDMR-14-53879	3
chr5	134521250	134521831	MajorDMR-14-53880	4
chr5	134526714	134527405	MajorDMR-14-53881	15
chr5	134542967	134543193	MajorDMR-14-53882	2
chr5	134547021	134547365	MajorDMR-14-53883	5
chr5	134578354	134578540	MajorDMR-14-53884	2
chr5	134582666	134583149	MajorDMR-14-53885	17
chr5	134607812	134608028	MajorDMR-14-53886	8
chr5	134662746	134662835	MajorDMR-14-53887	3
chr5	134668062	134668168	MajorDMR-14-53888	2
chr5	134690216	134690625	MajorDMR-14-53889	3
chr5	134713224	134713346	MajorDMR-14-53890	2
chr5	134736317	134736661	MajorDMR-14-53891	3
chr5	134769404	134769718	MajorDMR-14-53892	4
chr5	134798157	134798166	MajorDMR-14-53893	3
chr5	134801648	134802523	MajorDMR-14-53894	16
chr5	134813136	134813289	MajorDMR-14-53895	3
chr5	134823673	134824764	MajorDMR-14-53896	13
chr5	134825838	134826161	MajorDMR-14-53897	6
chr5	134844504	134844566	MajorDMR-14-53898	5
chr5	134870592	134870973	MajorDMR-14-53899	7
chr5	134879203	134879457	MajorDMR-14-53900	9
chr5	134889709	134889774	MajorDMR-14-53901	3
chr5	134892558	134893027	MajorDMR-14-53902	9
chr5	135097382	135098044	MajorDMR-14-53903	3
chr5	135256992	135257319	MajorDMR-14-53904	2
chr5	135266804	135266895	MajorDMR-14-53905	2
chr5	135364934	135365133	MajorDMR-14-53906	4
chr5	135366971	135367075	MajorDMR-14-53907	3
chr5	135527094	135527612	MajorDMR-14-53908	26
chr5	135547564	135548045	MajorDMR-14-53909	5
chr5	135701586	135701795	MajorDMR-14-53910	2
chr5	136014977	136015189	MajorDMR-14-53911	2
chr5	136086311	136086327	MajorDMR-14-53912	2
chr5	136147506	136147573	MajorDMR-14-53913	2
chr5	136313402	136313606	MajorDMR-14-53914	3
chr5	136319854	136320071	MajorDMR-14-53915	3
chr5	136396850	136397455	MajorDMR-14-53916	8
chr5	136407640	136408692	MajorDMR-14-53917	9
chr5	136413866	136414262	MajorDMR-14-53918	7
chr5	136422212	136422248	MajorDMR-14-53919	2
chr5	136423614	136424096	MajorDMR-14-53920	4
chr5	136432210	136432361	MajorDMR-14-53921	3
chr5	136437364	136437512	MajorDMR-14-53922	2
chr5	136445087	136445326	MajorDMR-14-53923	4
chr5	136482087	136482184	MajorDMR-14-53924	4
chr5	136528002	136528089	MajorDMR-14-53925	2
chr5	136541758	136542262	MajorDMR-14-53926	2
chr5	136548984	136549145	MajorDMR-14-53927	2
chr5	136552944	136553505	MajorDMR-14-53928	5
chr5	136556383	136557042	MajorDMR-14-53929	3
chr5	136617518	136617528	MajorDMR-14-53930	2
chr5	136621908	136622067	MajorDMR-14-53931	2
chr5	136629597	136630065	MajorDMR-14-53932	3
chr5	136640175	136640473	MajorDMR-14-53933	2
chr5	136656278	136656425	MajorDMR-14-53934	3
chr5	136664388	136664510	MajorDMR-14-53935	4
chr5	136669383	136669434	MajorDMR-14-53936	2
chr5	136670095	136670205	MajorDMR-14-53937	5
chr5	136676802	136677237	MajorDMR-14-53938	3
chr5	136688268	136688324	MajorDMR-14-53939	3
chr5	136701604	136701619	MajorDMR-14-53940	2
chr5	136702374	136702463	MajorDMR-14-53941	3
chr5	136715591	136715785	MajorDMR-14-53942	2
chr5	136723432	136724461	MajorDMR-14-53943	6
chr5	136736414	136736530	MajorDMR-14-53944	2
chr5	136776374	136776815	MajorDMR-14-53945	4
chr5	136826718	136826891	MajorDMR-14-53946	2
chr5	136833215	136833914	MajorDMR-14-53947	6
chr5	136837595	136837762	MajorDMR-14-53948	2
chr5	136934138	136934638	MajorDMR-14-53949	2
chr5	136957806	136958441	MajorDMR-14-53950	5
chr5	136984730	136985199	MajorDMR-14-53951	3
chr5	136996059	136996374	MajorDMR-14-53952	4
chr5	137035587	137035660	MajorDMR-14-53953	2
chr5	137070219	137070525	MajorDMR-14-53954	3
chr5	137085648	137086164	MajorDMR-14-53955	3
chr5	137086867	137087149	MajorDMR-14-53956	3
chr5	137202421	137202677	MajorDMR-14-53957	2
chr5	137203357	137203641	MajorDMR-14-53958	2
chr5	137229018	137229468	MajorDMR-14-53959	3
chr5	137268537	137268761	MajorDMR-14-53960	3
chr5	137269285	137269589	MajorDMR-14-53961	3
chr5	137270519	137270527	MajorDMR-14-53962	2
chr5	137271934	137272184	MajorDMR-14-53963	4
chr5	137289549	137290113	MajorDMR-14-53964	6
chr5	137318905	137319203	MajorDMR-14-53965	2
chr5	137389507	137389730	MajorDMR-14-53966	3
chr5	137390457	137390686	MajorDMR-14-53967	2
chr5	137468627	137469090	MajorDMR-14-53968	6
chr5	137558494	137558719	MajorDMR-14-53969	8
chr5	137609640	137610460	MajorDMR-14-53970	11
chr5	137624940	137625451	MajorDMR-14-53971	5
chr5	137672821	137673069	MajorDMR-14-53972	5
chr5	137678923	137679387	MajorDMR-14-53973	3
chr5	137680061	137680150	MajorDMR-14-53974	2
chr5	137746667	137746857	MajorDMR-14-53975	4
chr5	137781699	137781906	MajorDMR-14-53976	2
chr5	137784625	137785163	MajorDMR-14-53977	3
chr5	137788852	137788988	MajorDMR-14-53978	3
chr5	137790559	137792058	MajorDMR-14-53979	7
chr5	137792562	137794926	MajorDMR-14-53980	21
chr5	137797469	137797821	MajorDMR-14-53981	8
chr5	137798882	137799292	MajorDMR-14-53982	8
chr5	137802376	137802426	MajorDMR-14-53983	2
chr5	137827103	137827502	MajorDMR-14-53984	9
chr5	137828185	137828547	MajorDMR-14-53985	12
chr5	137839054	137839387	MajorDMR-14-53986	2
chr5	137877082	137877560	MajorDMR-14-53987	2
chr5	137891839	137892006	MajorDMR-14-53988	2
chr5	137892550	137892580	MajorDMR-14-53989	2
chr5	137899982	137899993	MajorDMR-14-53990	2
chr5	137901169	137901360	MajorDMR-14-53991	2
chr5	137903976	137904145	MajorDMR-14-53992	2
chr5	137909755	137909767	MajorDMR-14-53993	2
chr5	137937328	137937466	MajorDMR-14-53994	3
chr5	137945614	137946332	MajorDMR-14-53995	11
chr5	137971167	137971273	MajorDMR-14-53996	2
chr5	137989340	137989577	MajorDMR-14-53997	2
chr5	138000235	138000542	MajorDMR-14-53998	5
chr5	138061284	138062002	MajorDMR-14-53999	9
chr5	138077808	138078270	MajorDMR-14-54000	5
chr5	138088273	138088763	MajorDMR-14-54001	9
chr5	138154900	138155178	MajorDMR-14-54002	5
chr5	138303487	138303655	MajorDMR-14-54003	2
chr5	138317481	138317640	MajorDMR-14-54004	5
chr5	138325516	138325704	MajorDMR-14-54005	2
chr5	138442005	138442107	MajorDMR-14-54006	2
chr5	138474496	138475003	MajorDMR-14-54007	5
chr5	138479488	138479602	MajorDMR-14-54008	2
chr5	138579276	138579530	MajorDMR-14-54009	3
chr5	138582237	138582292	MajorDMR-14-54010	2
chr5	138597751	138597955	MajorDMR-14-54011	3
chr5	138603999	138604104	MajorDMR-14-54012	2
chr5	138609221	138610216	MajorDMR-14-54013	10
chr5	138611765	138612111	MajorDMR-14-54014	2
chr5	138639504	138639614	MajorDMR-14-54015	3
chr5	138642877	138643256	MajorDMR-14-54016	4
chr5	138660987	138661294	MajorDMR-14-54017	2
chr5	138672848	138673111	MajorDMR-14-54018	3
chr5	138675904	138676189	MajorDMR-14-54019	2
chr5	138727748	138728511	MajorDMR-14-54020	24
chr5	138730749	138730824	MajorDMR-14-54021	5
chr5	138743683	138744021	MajorDMR-14-54022	3
chr5	138746617	138747878	MajorDMR-14-54023	12
chr5	138752792	138753326	MajorDMR-14-54024	8
chr5	138758029	138758650	MajorDMR-14-54025	6
chr5	138838465	138838612	MajorDMR-14-54026	3
chr5	138861940	138862354	MajorDMR-14-54027	5
chr5	138940215	138940263	MajorDMR-14-54028	2
chr5	138942561	138942812	MajorDMR-14-54029	2
chr5	138945276	138945535	MajorDMR-14-54030	2
chr5	138957579	138957791	MajorDMR-14-54031	2
chr5	138965469	138965837	MajorDMR-14-54032	2
chr5	138999679	138999749	MajorDMR-14-54033	2
chr5	139016708	139016871	MajorDMR-14-54034	3
chr5	139017396	139018645	MajorDMR-14-54035	31
chr5	139021717	139021873	MajorDMR-14-54036	2
chr5	139026363	139027329	MajorDMR-14-54037	22
chr5	139030496	139031031	MajorDMR-14-54038	8
chr5	139034482	139034973	MajorDMR-14-54039	8
chr5	139037368	139041167	MajorDMR-14-54040	39
chr5	139049679	139049853	MajorDMR-14-54041	12
chr5	139051090	139051245	MajorDMR-14-54042	10
chr5	139058504	139058615	MajorDMR-14-54043	3
chr5	139060279	139060874	MajorDMR-14-54044	4
chr5	139061836	139063934	MajorDMR-14-54045	19
chr5	139064458	139065957	MajorDMR-14-54046	13
chr5	139068014	139068289	MajorDMR-14-54047	5
chr5	139068903	139069519	MajorDMR-14-54048	14
chr5	139070179	139070226	MajorDMR-14-54049	3
chr5	139076386	139077491	MajorDMR-14-54050	49
chr5	139088891	139090379	MajorDMR-14-54051	55
chr5	139091292	139091466	MajorDMR-14-54052	3
chr5	139120010	139120220	MajorDMR-14-54053	15
chr5	139124074	139124362	MajorDMR-14-54054	10
chr5	139124944	139125347	MajorDMR-14-54055	11
chr5	139143424	139143443	MajorDMR-14-54056	2
chr5	139144646	139144726	MajorDMR-14-54057	3
chr5	139155066	139155081	MajorDMR-14-54058	2
chr5	139167843	139168059	MajorDMR-14-54059	8
chr5	139174820	139174883	MajorDMR-14-54060	2
chr5	139177584	139178100	MajorDMR-14-54061	5
chr5	139224283	139224357	MajorDMR-14-54062	4
chr5	139226641	139227476	MajorDMR-14-54063	11
chr5	139228396	139228748	MajorDMR-14-54064	3
chr5	139271541	139271585	MajorDMR-14-54065	3
chr5	139284448	139284775	MajorDMR-14-54066	2
chr5	139348476	139348768	MajorDMR-14-54067	6
chr5	139379866	139380572	MajorDMR-14-54068	14
chr5	139400291	139400536	MajorDMR-14-54069	3
chr5	139418552	139418942	MajorDMR-14-54070	2
chr5	139486599	139486776	MajorDMR-14-54071	2
chr5	139523873	139524166	MajorDMR-14-54072	2
chr5	139525612	139525977	MajorDMR-14-54073	6
chr5	139537298	139537504	MajorDMR-14-54074	8
chr5	139570308	139570339	MajorDMR-14-54075	2
chr5	139576190	139576224	MajorDMR-14-54076	2
chr5	139584820	139584937	MajorDMR-14-54077	2
chr5	139625158	139626472	MajorDMR-14-54078	12
chr5	139641108	139641182	MajorDMR-14-54079	3
chr5	139651025	139651167	MajorDMR-14-54080	2
chr5	139731296	139731379	MajorDMR-14-54081	2
chr5	139737709	139738077	MajorDMR-14-54082	10
chr5	139779849	139779858	MajorDMR-14-54083	2
chr5	139783436	139783647	MajorDMR-14-54084	2
chr5	139929722	139930032	MajorDMR-14-54085	4
chr5	139934224	139934476	MajorDMR-14-54086	3
chr5	140012671	140013016	MajorDMR-14-54087	10
chr5	140014655	140014663	MajorDMR-14-54088	2
chr5	140080737	140080773	MajorDMR-14-54089	2
chr5	140086432	140086551	MajorDMR-14-54090	2
chr5	140090021	140090405	MajorDMR-14-54091	4
chr5	140303249	140303536	MajorDMR-14-54092	4
chr5	140305265	140305602	MajorDMR-14-54093	6
chr5	140307055	140307066	MajorDMR-14-54094	2
chr5	140344548	140344746	MajorDMR-14-54095	2
chr5	140348445	140348658	MajorDMR-14-54096	4
chr5	140350137	140350767	MajorDMR-14-54097	4
chr5	140352316	140352589	MajorDMR-14-54098	3
chr5	140356908	140357015	MajorDMR-14-54099	2
chr5	140363656	140363759	MajorDMR-14-54100	2
chr5	140365115	140365983	MajorDMR-14-54101	19
chr5	140367676	140368548	MajorDMR-14-54102	6
chr5	140379249	140379688	MajorDMR-14-54103	4
chr5	140380483	140381058	MajorDMR-14-54104	4
chr5	140383961	140384538	MajorDMR-14-54105	3
chr5	140386032	140386455	MajorDMR-14-54106	5
chr5	140395531	140395620	MajorDMR-14-54107	2
chr5	140409766	140409855	MajorDMR-14-54108	2
chr5	140590215	140590501	MajorDMR-14-54109	2
chr5	140741304	140741589	MajorDMR-14-54110	2
chr5	140819061	140819306	MajorDMR-14-54111	5
chr5	140869218	140870048	MajorDMR-14-54112	5
chr5	140870588	140872487	MajorDMR-14-54113	108
chr5	140873086	140873643	MajorDMR-14-54114	4
chr5	140874835	140875804	MajorDMR-14-54115	14
chr5	140883693	140884229	MajorDMR-14-54116	6
chr5	140887197	140887976	MajorDMR-14-54117	6
chr5	140897057	140897123	MajorDMR-14-54118	2
chr5	140904699	140905267	MajorDMR-14-54119	6
chr5	140908650	140908745	MajorDMR-14-54120	2
chr5	140937929	140938423	MajorDMR-14-54121	5
chr5	140996064	140996093	MajorDMR-14-54122	2
chr5	140997324	140997477	MajorDMR-14-54123	4
chr5	141022646	141022876	MajorDMR-14-54124	2
chr5	141044271	141044604	MajorDMR-14-54125	4
chr5	141048864	141048924	MajorDMR-14-54126	2
chr5	141052944	141053119	MajorDMR-14-54127	3
chr5	141061482	141061864	MajorDMR-14-54128	9
chr5	141072069	141073612	MajorDMR-14-54129	31
chr5	141075466	141075501	MajorDMR-14-54130	2
chr5	141080858	141081593	MajorDMR-14-54131	9
chr5	141083003	141083750	MajorDMR-14-54132	10
chr5	141137987	141138724	MajorDMR-14-54133	22
chr5	141141847	141142611	MajorDMR-14-54134	14
chr5	141150632	141152117	MajorDMR-14-54135	12
chr5	141153590	141154142	MajorDMR-14-54136	12
chr5	141157845	141158103	MajorDMR-14-54137	8
chr5	141159321	141160010	MajorDMR-14-54138	6
chr5	141160878	141161067	MajorDMR-14-54139	4
chr5	141163629	141163655	MajorDMR-14-54140	2
chr5	141168015	141168279	MajorDMR-14-54141	3
chr5	141188648	141189372	MajorDMR-14-54142	13
chr5	141193835	141194449	MajorDMR-14-54143	7
chr5	141196206	141196677	MajorDMR-14-54144	7
chr5	141204445	141205909	MajorDMR-14-54145	23
chr5	141206551	141206607	MajorDMR-14-54146	2
chr5	141215473	141216125	MajorDMR-14-54147	12
chr5	141217737	141218357	MajorDMR-14-54148	4
chr5	141218886	141219148	MajorDMR-14-54149	3
chr5	141220000	141220058	MajorDMR-14-54150	2
chr5	141220749	141221103	MajorDMR-14-54151	3
chr5	141222063	141222498	MajorDMR-14-54152	6
chr5	141223385	141223412	MajorDMR-14-54153	2
chr5	141223914	141225607	MajorDMR-14-54154	15
chr5	141226157	141226635	MajorDMR-14-54155	6
chr5	141228431	141228945	MajorDMR-14-54156	8
chr5	141230745	141231006	MajorDMR-14-54157	4
chr5	141232901	141233057	MajorDMR-14-54158	3
chr5	141233591	141236181	MajorDMR-14-54159	29
chr5	141236697	141238151	MajorDMR-14-54160	7
chr5	141239728	141239950	MajorDMR-14-54161	2
chr5	141242624	141242887	MajorDMR-14-54162	10
chr5	141243703	141245162	MajorDMR-14-54163	9
chr5	141245745	141245967	MajorDMR-14-54164	9
chr5	141247385	141247416	MajorDMR-14-54165	2
chr5	141248606	141250972	MajorDMR-14-54166	25
chr5	141251763	141255283	MajorDMR-14-54167	43
chr5	141263875	141264651	MajorDMR-14-54168	5
chr5	141278299	141278802	MajorDMR-14-54169	5
chr5	141285200	141285253	MajorDMR-14-54170	2
chr5	141292906	141293365	MajorDMR-14-54171	6
chr5	141330024	141330045	MajorDMR-14-54172	2
chr5	141331093	141331235	MajorDMR-14-54173	4
chr5	141337886	141338182	MajorDMR-14-54174	6
chr5	141339747	141339767	MajorDMR-14-54175	2
chr5	141349630	141349707	MajorDMR-14-54176	2
chr5	141371493	141371581	MajorDMR-14-54177	2
chr5	141380927	141381259	MajorDMR-14-54178	3
chr5	141474789	141474805	MajorDMR-14-54179	2
chr5	141492528	141492558	MajorDMR-14-54180	3
chr5	141493522	141493659	MajorDMR-14-54181	2
chr5	141508151	141508655	MajorDMR-14-54182	2
chr5	141702028	141703757	MajorDMR-14-54183	23
chr5	141705564	141707638	MajorDMR-14-54184	36
chr5	141770114	141770160	MajorDMR-14-54185	2
chr5	141782949	141783971	MajorDMR-14-54186	24
chr5	141902304	141902352	MajorDMR-14-54187	3
chr5	141928238	141928694	MajorDMR-14-54188	5
chr5	141931815	141931919	MajorDMR-14-54189	4
chr5	141948430	141948474	MajorDMR-14-54190	2
chr5	141990508	141990899	MajorDMR-14-54191	7
chr5	142023223	142023688	MajorDMR-14-54192	5
chr5	142024457	142025282	MajorDMR-14-54193	6
chr5	142035132	142035148	MajorDMR-14-54194	2
chr5	142054202	142054348	MajorDMR-14-54195	4
chr5	142064383	142064445	MajorDMR-14-54196	5
chr5	142065041	142065099	MajorDMR-14-54197	3
chr5	142093174	142093199	MajorDMR-14-54198	2
chr5	142096352	142097336	MajorDMR-14-54199	11
chr5	142100636	142100699	MajorDMR-14-54200	2
chr5	142106005	142106181	MajorDMR-14-54201	2
chr5	142115358	142115459	MajorDMR-14-54202	2
chr5	142116042	142116099	MajorDMR-14-54203	2
chr5	142123342	142123588	MajorDMR-14-54204	4
chr5	142126475	142126492	MajorDMR-14-54205	2
chr5	142148969	142149034	MajorDMR-14-54206	5
chr5	142151240	142151660	MajorDMR-14-54207	2
chr5	142152341	142152594	MajorDMR-14-54208	4
chr5	142155783	142156274	MajorDMR-14-54209	6
chr5	142162549	142162864	MajorDMR-14-54210	5
chr5	142163474	142164259	MajorDMR-14-54211	11
chr5	142171957	142172339	MajorDMR-14-54212	2
chr5	142196342	142196555	MajorDMR-14-54213	3
chr5	142224333	142225751	MajorDMR-14-54214	14
chr5	142246405	142247099	MajorDMR-14-54215	4
chr5	142249372	142249576	MajorDMR-14-54216	2
chr5	142260755	142261558	MajorDMR-14-54217	6
chr5	142268451	142268467	MajorDMR-14-54218	2
chr5	142286603	142286894	MajorDMR-14-54219	2
chr5	142314221	142314235	MajorDMR-14-54220	2
chr5	142325055	142325073	MajorDMR-14-54221	2
chr5	142337177	142337474	MajorDMR-14-54222	4
chr5	142352781	142353398	MajorDMR-14-54223	6
chr5	142381208	142382875	MajorDMR-14-54224	9
chr5	142403168	142403229	MajorDMR-14-54225	2
chr5	142405053	142405081	MajorDMR-14-54226	2
chr5	142421134	142421344	MajorDMR-14-54227	4
chr5	142430844	142431067	MajorDMR-14-54228	2
chr5	142432660	142432743	MajorDMR-14-54229	2
chr5	142433715	142434379	MajorDMR-14-54230	6
chr5	142435440	142435798	MajorDMR-14-54231	4
chr5	142443895	142444187	MajorDMR-14-54232	3
chr5	142444924	142445011	MajorDMR-14-54233	3
chr5	142446105	142446553	MajorDMR-14-54234	3
chr5	142490095	142490357	MajorDMR-14-54235	2
chr5	142515230	142515624	MajorDMR-14-54236	5
chr5	142525033	142525490	MajorDMR-14-54237	6
chr5	142547949	142548102	MajorDMR-14-54238	2
chr5	142555717	142555897	MajorDMR-14-54239	2
chr5	142562922	142563247	MajorDMR-14-54240	6
chr5	142587717	142587904	MajorDMR-14-54241	3
chr5	142589723	142589748	MajorDMR-14-54242	2
chr5	142593079	142593787	MajorDMR-14-54243	10
chr5	142600450	142600499	MajorDMR-14-54244	3
chr5	142601965	142602724	MajorDMR-14-54245	11
chr5	142609967	142610043	MajorDMR-14-54246	2
chr5	142654643	142655045	MajorDMR-14-54247	2
chr5	142674157	142674501	MajorDMR-14-54248	4
chr5	142685865	142685999	MajorDMR-14-54249	2
chr5	142699195	142699236	MajorDMR-14-54250	2
chr5	142714057	142714174	MajorDMR-14-54251	2
chr5	142726915	142727731	MajorDMR-14-54252	4
chr5	142730700	142730719	MajorDMR-14-54253	2
chr5	142754397	142754911	MajorDMR-14-54254	4
chr5	142775383	142776484	MajorDMR-14-54255	6
chr5	142777332	142777692	MajorDMR-14-54256	3
chr5	142778304	142782185	MajorDMR-14-54257	57
chr5	142813775	142813787	MajorDMR-14-54258	2
chr5	142814314	142814451	MajorDMR-14-54259	2
chr5	142902587	142902766	MajorDMR-14-54260	2
chr5	142904029	142904540	MajorDMR-14-54261	3
chr5	142962569	142962733	MajorDMR-14-54262	4
chr5	143031787	143031919	MajorDMR-14-54263	2
chr5	143150956	143151310	MajorDMR-14-54264	2
chr5	143172091	143172244	MajorDMR-14-54265	3
chr5	143186314	143186350	MajorDMR-14-54266	2
chr5	143204704	143204808	MajorDMR-14-54267	2
chr5	143245033	143245122	MajorDMR-14-54268	2
chr5	143265796	143265819	MajorDMR-14-54269	2
chr5	143267548	143267827	MajorDMR-14-54270	4
chr5	143352727	143352759	MajorDMR-14-54271	2
chr5	143394142	143394418	MajorDMR-14-54272	4
chr5	143397460	143397492	MajorDMR-14-54273	2
chr5	143408110	143408305	MajorDMR-14-54274	4
chr5	143469184	143469198	MajorDMR-14-54275	2
chr5	143563184	143563188	MajorDMR-14-54276	2
chr5	143571375	143571838	MajorDMR-14-54277	2
chr5	143581643	143582016	MajorDMR-14-54278	3
chr5	143586369	143586927	MajorDMR-14-54279	3
chr5	143588266	143588718	MajorDMR-14-54280	5
chr5	143589999	143590460	MajorDMR-14-54281	2
chr5	143604678	143604712	MajorDMR-14-54282	2
chr5	143618013	143618138	MajorDMR-14-54283	2
chr5	143647532	143647879	MajorDMR-14-54284	4
chr5	143663974	143664176	MajorDMR-14-54285	3
chr5	143665050	143665465	MajorDMR-14-54286	5
chr5	143667804	143667926	MajorDMR-14-54287	2
chr5	143679731	143679922	MajorDMR-14-54288	3
chr5	143681198	143681234	MajorDMR-14-54289	3
chr5	143748449	143748745	MajorDMR-14-54290	3
chr5	143773578	143773672	MajorDMR-14-54291	2
chr5	143818579	143819067	MajorDMR-14-54292	2
chr5	143848462	143848707	MajorDMR-14-54293	2
chr5	143864027	143864052	MajorDMR-14-54294	2
chr5	144436404	144436662	MajorDMR-14-54295	4
chr5	144471506	144471531	MajorDMR-14-54296	2
chr5	144538286	144538567	MajorDMR-14-54297	5
chr5	144540305	144540461	MajorDMR-14-54298	2
chr5	144578056	144578085	MajorDMR-14-54299	2
chr5	144617543	144617987	MajorDMR-14-54300	3
chr5	144662665	144663231	MajorDMR-14-54301	3
chr5	144781344	144781454	MajorDMR-14-54302	3
chr5	144829708	144830362	MajorDMR-14-54303	4
chr5	144940510	144940528	MajorDMR-14-54304	2
chr5	145132620	145132716	MajorDMR-14-54305	4
chr5	145215130	145215386	MajorDMR-14-54306	8
chr5	145295663	145295735	MajorDMR-14-54307	4
chr5	145315907	145317217	MajorDMR-14-54308	23
chr5	145395099	145395259	MajorDMR-14-54309	2
chr5	145431380	145431430	MajorDMR-14-54310	2
chr5	145615531	145615730	MajorDMR-14-54311	6
chr5	145713735	145714098	MajorDMR-14-54312	10
chr5	145716676	145717329	MajorDMR-14-54313	10
chr5	145743096	145743232	MajorDMR-14-54314	3
chr5	145768208	145768271	MajorDMR-14-54315	2
chr5	145788992	145789072	MajorDMR-14-54316	2
chr5	145826232	145826331	MajorDMR-14-54317	4
chr5	145830571	145830871	MajorDMR-14-54318	2
chr5	145895163	145895605	MajorDMR-14-54319	3
chr5	145945297	145945385	MajorDMR-14-54320	2
chr5	145986082	145986131	MajorDMR-14-54321	2
chr5	146008671	146008850	MajorDMR-14-54322	2
chr5	146020014	146020413	MajorDMR-14-54323	5
chr5	146021360	146021372	MajorDMR-14-54324	2
chr5	146051465	146052909	MajorDMR-14-54325	8
chr5	146053563	146053916	MajorDMR-14-54326	2
chr5	146060973	146060992	MajorDMR-14-54327	3
chr5	146070410	146070581	MajorDMR-14-54328	3
chr5	146077379	146077502	MajorDMR-14-54329	2
chr5	146104249	146104968	MajorDMR-14-54330	4
chr5	146111571	146111735	MajorDMR-14-54331	3
chr5	146112641	146112722	MajorDMR-14-54332	2
chr5	146133682	146134078	MajorDMR-14-54333	3
chr5	146135995	146136056	MajorDMR-14-54334	2
chr5	146163270	146163542	MajorDMR-14-54335	2
chr5	146175822	146175982	MajorDMR-14-54336	2
chr5	146177155	146177847	MajorDMR-14-54337	4
chr5	146190851	146190917	MajorDMR-14-54338	2
chr5	146193043	146193850	MajorDMR-14-54339	10
chr5	146200149	146200373	MajorDMR-14-54340	3
chr5	146201513	146201807	MajorDMR-14-54341	4
chr5	146206963	146207460	MajorDMR-14-54342	4
chr5	146218589	146218900	MajorDMR-14-54343	3
chr5	146221778	146222257	MajorDMR-14-54344	2
chr5	146229646	146229829	MajorDMR-14-54345	3
chr5	146248943	146249102	MajorDMR-14-54346	3
chr5	146251128	146251227	MajorDMR-14-54347	3
chr5	146258734	146258786	MajorDMR-14-54348	2
chr5	146286639	146286862	MajorDMR-14-54349	4
chr5	146347084	146347606	MajorDMR-14-54350	3
chr5	146431130	146431149	MajorDMR-14-54351	2
chr5	146435809	146436094	MajorDMR-14-54352	2
chr5	146762338	146762991	MajorDMR-14-54353	6
chr5	146771567	146771579	MajorDMR-14-54354	2
chr5	146783742	146784203	MajorDMR-14-54355	7
chr5	146888479	146888483	MajorDMR-14-54356	2
chr5	146957889	146958264	MajorDMR-14-54357	3
chr5	147039508	147039684	MajorDMR-14-54358	4
chr5	147041023	147041589	MajorDMR-14-54359	7
chr5	147074686	147074870	MajorDMR-14-54360	3
chr5	147079227	147079506	MajorDMR-14-54361	2
chr5	147291077	147291363	MajorDMR-14-54362	4
chr5	147424348	147424849	MajorDMR-14-54363	3
chr5	147741283	147741616	MajorDMR-14-54364	2
chr5	147818714	147818942	MajorDMR-14-54365	3
chr5	147823002	147823987	MajorDMR-14-54366	5
chr5	147834899	147835201	MajorDMR-14-54367	6
chr5	147870736	147870813	MajorDMR-14-54368	2
chr5	147999226	147999729	MajorDMR-14-54369	2
chr5	148033010	148033425	MajorDMR-14-54370	4
chr5	148076901	148077365	MajorDMR-14-54371	5
chr5	148121119	148121198	MajorDMR-14-54372	4
chr5	148205273	148205354	MajorDMR-14-54373	2
chr5	148206507	148206578	MajorDMR-14-54374	2
chr5	148352776	148352833	MajorDMR-14-54375	3
chr5	148494303	148494564	MajorDMR-14-54376	3
chr5	148550042	148550188	MajorDMR-14-54377	2
chr5	148555132	148555195	MajorDMR-14-54378	2
chr5	148583644	148583930	MajorDMR-14-54379	3
chr5	148608662	148608692	MajorDMR-14-54380	3
chr5	148637913	148638117	MajorDMR-14-54381	5
chr5	148652325	148652329	MajorDMR-14-54382	2
chr5	148674970	148675142	MajorDMR-14-54383	2
chr5	148736426	148736964	MajorDMR-14-54384	7
chr5	148747291	148747346	MajorDMR-14-54385	3
chr5	148761456	148761569	MajorDMR-14-54386	5
chr5	148796492	148797367	MajorDMR-14-54387	11
chr5	148798360	148798732	MajorDMR-14-54388	3
chr5	148810735	148810886	MajorDMR-14-54389	3
chr5	148818261	148818511	MajorDMR-14-54390	2
chr5	148822060	148822726	MajorDMR-14-54391	3
chr5	148845729	148846518	MajorDMR-14-54392	11
chr5	148861568	148862048	MajorDMR-14-54393	11
chr5	148880556	148880646	MajorDMR-14-54394	2
chr5	148883472	148883764	MajorDMR-14-54395	2
chr5	148884870	148885259	MajorDMR-14-54396	2
chr5	148892290	148892366	MajorDMR-14-54397	2
chr5	148901730	148901812	MajorDMR-14-54398	3
chr5	148906491	148907354	MajorDMR-14-54399	5
chr5	148908013	148908433	MajorDMR-14-54400	3
chr5	148922137	148922634	MajorDMR-14-54401	2
chr5	148944014	148944217	MajorDMR-14-54402	2
chr5	148960660	148960715	MajorDMR-14-54403	2
chr5	148961299	148961975	MajorDMR-14-54404	4
chr5	149111926	149112200	MajorDMR-14-54405	2
chr5	149120419	149121316	MajorDMR-14-54406	4
chr5	149129091	149129387	MajorDMR-14-54407	4
chr5	149131866	149131917	MajorDMR-14-54408	2
chr5	149162043	149162083	MajorDMR-14-54409	3
chr5	149173345	149173569	MajorDMR-14-54410	6
chr5	149174553	149174574	MajorDMR-14-54411	3
chr5	149183329	149183459	MajorDMR-14-54412	6
chr5	149185288	149186096	MajorDMR-14-54413	6
chr5	149208300	149208485	MajorDMR-14-54414	2
chr5	149219368	149219470	MajorDMR-14-54415	4
chr5	149232212	149232761	MajorDMR-14-54416	7
chr5	149267613	149267871	MajorDMR-14-54417	2
chr5	149312207	149312215	MajorDMR-14-54418	2
chr5	149339219	149339228	MajorDMR-14-54419	2
chr5	149375517	149375608	MajorDMR-14-54420	2
chr5	149401409	149401582	MajorDMR-14-54421	11
chr5	149403862	149404412	MajorDMR-14-54422	8
chr5	149416372	149416391	MajorDMR-14-54423	2
chr5	149432805	149433004	MajorDMR-14-54424	4
chr5	149436763	149436802	MajorDMR-14-54425	2
chr5	149461324	149461517	MajorDMR-14-54426	5
chr5	149523441	149524257	MajorDMR-14-54427	5
chr5	149533963	149534892	MajorDMR-14-54428	7
chr5	149535550	149535773	MajorDMR-14-54429	5
chr5	149538244	149538277	MajorDMR-14-54430	2
chr5	149540936	149541503	MajorDMR-14-54431	8
chr5	149546217	149547475	MajorDMR-14-54432	28
chr5	149552131	149552266	MajorDMR-14-54433	2
chr5	149559777	149560294	MajorDMR-14-54434	10
chr5	149570122	149570198	MajorDMR-14-54435	3
chr5	149599107	149599261	MajorDMR-14-54436	3
chr5	149599897	149600038	MajorDMR-14-54437	2
chr5	149604415	149604446	MajorDMR-14-54438	2
chr5	149618358	149618508	MajorDMR-14-54439	5
chr5	149621501	149622044	MajorDMR-14-54440	5
chr5	149625065	149625245	MajorDMR-14-54441	3
chr5	149634399	149634663	MajorDMR-14-54442	2
chr5	149636362	149637740	MajorDMR-14-54443	8
chr5	149638479	149638698	MajorDMR-14-54444	3
chr5	149639339	149639361	MajorDMR-14-54445	2
chr5	149640427	149640899	MajorDMR-14-54446	2
chr5	149642427	149643176	MajorDMR-14-54447	6
chr5	149643980	149644520	MajorDMR-14-54448	10
chr5	149645750	149645998	MajorDMR-14-54449	4
chr5	149647023	149648059	MajorDMR-14-54450	6
chr5	149649417	149650494	MajorDMR-14-54451	13
chr5	149651009	149652492	MajorDMR-14-54452	12
chr5	149654480	149654673	MajorDMR-14-54453	4
chr5	149656916	149657089	MajorDMR-14-54454	4
chr5	149658663	149658733	MajorDMR-14-54455	2
chr5	149659766	149660401	MajorDMR-14-54456	6
chr5	149661683	149662537	MajorDMR-14-54457	6
chr5	149663889	149664895	MajorDMR-14-54458	18
chr5	149665484	149668039	MajorDMR-14-54459	28
chr5	149670037	149670177	MajorDMR-14-54460	2
chr5	149671634	149672139	MajorDMR-14-54461	4
chr5	149672787	149673054	MajorDMR-14-54462	2
chr5	149681963	149683067	MajorDMR-14-54463	37
chr5	149683848	149683888	MajorDMR-14-54464	2
chr5	149724882	149725689	MajorDMR-14-54465	8
chr5	149729431	149730300	MajorDMR-14-54466	5
chr5	149736566	149736609	MajorDMR-14-54467	2
chr5	149775010	149775229	MajorDMR-14-54468	5
chr5	149780735	149781005	MajorDMR-14-54469	4
chr5	149821035	149821572	MajorDMR-14-54470	7
chr5	149823283	149824308	MajorDMR-14-54471	5
chr5	149869529	149869606	MajorDMR-14-54472	2
chr5	149872194	149872479	MajorDMR-14-54473	2
chr5	149877336	149877358	MajorDMR-14-54474	2
chr5	149989276	149989421	MajorDMR-14-54475	3
chr5	149994824	149995103	MajorDMR-14-54476	12
chr5	150002862	150003038	MajorDMR-14-54477	3
chr5	150003995	150004039	MajorDMR-14-54478	3
chr5	150004882	150005208	MajorDMR-14-54479	3
chr5	150005952	150006778	MajorDMR-14-54480	6
chr5	150010622	150010746	MajorDMR-14-54481	2
chr5	150017068	150017086	MajorDMR-14-54482	2
chr5	150019380	150020436	MajorDMR-14-54483	11
chr5	150035360	150035887	MajorDMR-14-54484	8
chr5	150050789	150051174	MajorDMR-14-54485	2
chr5	150052179	150052409	MajorDMR-14-54486	6
chr5	150133401	150133631	MajorDMR-14-54487	2
chr5	150297987	150298362	MajorDMR-14-54488	2
chr5	150399801	150399948	MajorDMR-14-54489	3
chr5	150400480	150400630	MajorDMR-14-54490	8
chr5	150438230	150439662	MajorDMR-14-54491	13
chr5	150448647	150448678	MajorDMR-14-54492	2
chr5	150461210	150461404	MajorDMR-14-54493	3
chr5	150466410	150466712	MajorDMR-14-54494	2
chr5	150503506	150504091	MajorDMR-14-54495	3
chr5	150505176	150506151	MajorDMR-14-54496	5
chr5	150506895	150507069	MajorDMR-14-54497	3
chr5	150521185	150521474	MajorDMR-14-54498	5
chr5	150522016	150522288	MajorDMR-14-54499	5
chr5	150524074	150524508	MajorDMR-14-54500	3
chr5	150530751	150530948	MajorDMR-14-54501	2
chr5	150535107	150535209	MajorDMR-14-54502	2
chr5	150536044	150536589	MajorDMR-14-54503	3
chr5	150537808	150538166	MajorDMR-14-54504	6
chr5	150544753	150544833	MajorDMR-14-54505	3
chr5	150588297	150588437	MajorDMR-14-54506	2
chr5	150618047	150618267	MajorDMR-14-54507	3
chr5	150618806	150619076	MajorDMR-14-54508	2
chr5	150633107	150633517	MajorDMR-14-54509	5
chr5	150828176	150829353	MajorDMR-14-54510	15
chr5	150831655	150832036	MajorDMR-14-54511	5
chr5	150834010	150834335	MajorDMR-14-54512	3
chr5	150850236	150850249	MajorDMR-14-54513	2
chr5	150856726	150857189	MajorDMR-14-54514	5
chr5	150859745	150861701	MajorDMR-14-54515	16
chr5	150862420	150863236	MajorDMR-14-54516	3
chr5	150870418	150871306	MajorDMR-14-54517	9
chr5	150876907	150877529	MajorDMR-14-54518	4
chr5	150880265	150880749	MajorDMR-14-54519	7
chr5	150992766	150992803	MajorDMR-14-54520	2
chr5	151043109	151043213	MajorDMR-14-54521	4
chr5	151064626	151064773	MajorDMR-14-54522	4
chr5	151066303	151066376	MajorDMR-14-54523	5
chr5	151119906	151120237	MajorDMR-14-54524	6
chr5	151150022	151150048	MajorDMR-14-54525	5
chr5	151165038	151165111	MajorDMR-14-54526	2
chr5	151179170	151179225	MajorDMR-14-54527	2
chr5	151305512	151305977	MajorDMR-14-54528	6
chr5	151657672	151657697	MajorDMR-14-54529	2
chr5	151668203	151668324	MajorDMR-14-54530	6
chr5	151912689	151912843	MajorDMR-14-54531	5
chr5	151987515	151987568	MajorDMR-14-54532	3
chr5	152012034	152012112	MajorDMR-14-54533	2
chr5	152068105	152068373	MajorDMR-14-54534	4
chr5	152235227	152235267	MajorDMR-14-54535	2
chr5	152244154	152244372	MajorDMR-14-54536	3
chr5	152539287	152539347	MajorDMR-14-54537	2
chr5	152603909	152604066	MajorDMR-14-54538	2
chr5	152698280	152698458	MajorDMR-14-54539	4
chr5	152822221	152822235	MajorDMR-14-54540	2
chr5	152825597	152826218	MajorDMR-14-54541	9
chr5	152827042	152827631	MajorDMR-14-54542	10
chr5	152869192	152869518	MajorDMR-14-54543	2
chr5	152879249	152879599	MajorDMR-14-54544	3
chr5	152889659	152889917	MajorDMR-14-54545	3
chr5	152892956	152893161	MajorDMR-14-54546	6
chr5	152896248	152897407	MajorDMR-14-54547	9
chr5	152931528	152931743	MajorDMR-14-54548	2
chr5	152996941	152997522	MajorDMR-14-54549	3
chr5	153008986	153009001	MajorDMR-14-54550	2
chr5	153017074	153017201	MajorDMR-14-54551	2
chr5	153042517	153042542	MajorDMR-14-54552	2
chr5	153081236	153081729	MajorDMR-14-54553	2
chr5	153087337	153087504	MajorDMR-14-54554	3
chr5	153094098	153094515	MajorDMR-14-54555	3
chr5	153125720	153126445	MajorDMR-14-54556	8
chr5	153128781	153128964	MajorDMR-14-54557	2
chr5	153422228	153422591	MajorDMR-14-54558	3
chr5	153437790	153438197	MajorDMR-14-54559	2
chr5	153482867	153483072	MajorDMR-14-54560	4
chr5	153568712	153568975	MajorDMR-14-54561	3
chr5	153570783	153570860	MajorDMR-14-54562	3
chr5	153571432	153571697	MajorDMR-14-54563	4
chr5	153681600	153681977	MajorDMR-14-54564	6
chr5	153826806	153827064	MajorDMR-14-54565	3
chr5	153847386	153847737	MajorDMR-14-54566	4
chr5	153850280	153850545	MajorDMR-14-54567	2
chr5	153900595	153901519	MajorDMR-14-54568	17
chr5	153955289	153955659	MajorDMR-14-54569	4
chr5	153989869	153989970	MajorDMR-14-54570	3
chr5	153990862	153991205	MajorDMR-14-54571	11
chr5	154026396	154027482	MajorDMR-14-54572	50
chr5	154061653	154061697	MajorDMR-14-54573	2
chr5	154070971	154071775	MajorDMR-14-54574	37
chr5	154089019	154089131	MajorDMR-14-54575	2
chr5	154147195	154147312	MajorDMR-14-54576	2
chr5	154181124	154181551	MajorDMR-14-54577	2
chr5	154186233	154186298	MajorDMR-14-54578	2
chr5	154189760	154189825	MajorDMR-14-54579	2
chr5	154199173	154199264	MajorDMR-14-54580	2
chr5	154228825	154229462	MajorDMR-14-54581	8
chr5	154230026	154230309	MajorDMR-14-54582	2
chr5	154464898	154465384	MajorDMR-14-54583	2
chr5	154482878	154483160	MajorDMR-14-54584	4
chr5	154640297	154640622	MajorDMR-14-54585	4
chr5	154674465	154674856	MajorDMR-14-54586	2
chr5	155106722	155107203	MajorDMR-14-54587	6
chr5	155214676	155214759	MajorDMR-14-54588	2
chr5	155306323	155306388	MajorDMR-14-54589	3
chr5	155405984	155406238	MajorDMR-14-54590	3
chr5	155414374	155414625	MajorDMR-14-54591	4
chr5	155700269	155700528	MajorDMR-14-54592	3
chr5	155753335	155753617	MajorDMR-14-54593	3
chr5	155754264	155754752	MajorDMR-14-54594	8
chr5	155755288	155755966	MajorDMR-14-54595	6
chr5	155924156	155925295	MajorDMR-14-54596	7
chr5	156025748	156026228	MajorDMR-14-54597	2
chr5	156341056	156341182	MajorDMR-14-54598	2
chr5	156361021	156361141	MajorDMR-14-54599	2
chr5	156361743	156362095	MajorDMR-14-54600	7
chr5	156456671	156457119	MajorDMR-14-54601	5
chr5	156457972	156458196	MajorDMR-14-54602	3
chr5	156472928	156473091	MajorDMR-14-54603	5
chr5	156502520	156503949	MajorDMR-14-54604	12
chr5	156680240	156680279	MajorDMR-14-54605	2
chr5	156690648	156690843	MajorDMR-14-54606	3
chr5	156699120	156699441	MajorDMR-14-54607	2
chr5	156717373	156717757	MajorDMR-14-54608	2
chr5	156761078	156761115	MajorDMR-14-54609	2
chr5	156768667	156768769	MajorDMR-14-54610	3
chr5	156771090	156772479	MajorDMR-14-54611	12
chr5	156792855	156792909	MajorDMR-14-54612	2
chr5	156802626	156802707	MajorDMR-14-54613	3
chr5	156904064	156904108	MajorDMR-14-54614	2
chr5	156955110	156955755	MajorDMR-14-54615	8
chr5	156968118	156968765	MajorDMR-14-54616	11
chr5	156990275	156990992	MajorDMR-14-54617	8
chr5	156998366	156999219	MajorDMR-14-54618	8
chr5	157000992	157001303	MajorDMR-14-54619	4
chr5	157003403	157003460	MajorDMR-14-54620	4
chr5	157030565	157030693	MajorDMR-14-54621	3
chr5	157097573	157097958	MajorDMR-14-54622	7
chr5	157099009	157099453	MajorDMR-14-54623	6
chr5	157169968	157170015	MajorDMR-14-54624	2
chr5	157172352	157172840	MajorDMR-14-54625	5
chr5	157174211	157174522	MajorDMR-14-54626	4
chr5	157175962	157176592	MajorDMR-14-54627	6
chr5	157186075	157187007	MajorDMR-14-54628	6
chr5	157189371	157189701	MajorDMR-14-54629	2
chr5	157247736	157248005	MajorDMR-14-54630	2
chr5	157255322	157255526	MajorDMR-14-54631	3
chr5	157399042	157399129	MajorDMR-14-54632	2
chr5	157477580	157477787	MajorDMR-14-54633	2
chr5	157485901	157485924	MajorDMR-14-54634	2
chr5	157602085	157602219	MajorDMR-14-54635	2
chr5	157730400	157730514	MajorDMR-14-54636	3
chr5	157740658	157741030	MajorDMR-14-54637	4
chr5	157744644	157744802	MajorDMR-14-54638	2
chr5	157800745	157800844	MajorDMR-14-54639	2
chr5	157834558	157834631	MajorDMR-14-54640	2
chr5	157856774	157856806	MajorDMR-14-54641	2
chr5	158125047	158125306	MajorDMR-14-54642	2
chr5	158284473	158284628	MajorDMR-14-54643	2
chr5	158357010	158357333	MajorDMR-14-54644	3
chr5	158437763	158438430	MajorDMR-14-54645	4
chr5	158448292	158449817	MajorDMR-14-54646	30
chr5	158478865	158479758	MajorDMR-14-54647	5
chr5	158521905	158522731	MajorDMR-14-54648	3
chr5	158527920	158528238	MajorDMR-14-54649	7
chr5	158531356	158531377	MajorDMR-14-54650	2
chr5	158579777	158580308	MajorDMR-14-54651	4
chr5	158606219	158606250	MajorDMR-14-54652	2
chr5	158630732	158631105	MajorDMR-14-54653	2
chr5	158632664	158634567	MajorDMR-14-54654	17
chr5	158689263	158689728	MajorDMR-14-54655	6
chr5	158737426	158738278	MajorDMR-14-54656	14
chr5	158869439	158869635	MajorDMR-14-54657	2
chr5	158971165	158971427	MajorDMR-14-54658	4
chr5	158980008	158980038	MajorDMR-14-54659	3
chr5	159046992	159046998	MajorDMR-14-54660	2
chr5	159200046	159200211	MajorDMR-14-54661	3
chr5	159204597	159205304	MajorDMR-14-54662	4
chr5	159227312	159227475	MajorDMR-14-54663	2
chr5	159292180	159292728	MajorDMR-14-54664	5
chr5	159398916	159399928	MajorDMR-14-54665	32
chr5	159445635	159445708	MajorDMR-14-54666	2
chr5	159472177	159472319	MajorDMR-14-54667	2
chr5	159516748	159516766	MajorDMR-14-54668	2
chr5	159592695	159592776	MajorDMR-14-54669	3
chr5	159602450	159602849	MajorDMR-14-54670	4
chr5	159610249	159610290	MajorDMR-14-54671	2
chr5	159624927	159625136	MajorDMR-14-54672	2
chr5	159626257	159626826	MajorDMR-14-54673	4
chr5	159674781	159675714	MajorDMR-14-54674	13
chr5	159705424	159705630	MajorDMR-14-54675	3
chr5	159738314	159738901	MajorDMR-14-54676	10
chr5	159740025	159740384	MajorDMR-14-54677	5
chr5	159766543	159766991	MajorDMR-14-54678	4
chr5	159784858	159784908	MajorDMR-14-54679	4
chr5	159804666	159805575	MajorDMR-14-54680	7
chr5	159806581	159806840	MajorDMR-14-54681	3
chr5	159821698	159821739	MajorDMR-14-54682	3
chr5	159847002	159847126	MajorDMR-14-54683	2
chr5	159861200	159861496	MajorDMR-14-54684	3
chr5	159865805	159866804	MajorDMR-14-54685	6
chr5	159920653	159921748	MajorDMR-14-54686	6
chr5	160055192	160055773	MajorDMR-14-54687	5
chr5	160099041	160099129	MajorDMR-14-54688	2
chr5	160178980	160179029	MajorDMR-14-54689	3
chr5	160523648	160523912	MajorDMR-14-54690	3
chr5	160690983	160691081	MajorDMR-14-54691	3
chr5	160737298	160737839	MajorDMR-14-54692	7
chr5	160738368	160739878	MajorDMR-14-54693	7
chr5	160823115	160823557	MajorDMR-14-54694	3
chr5	160831718	160831976	MajorDMR-14-54695	2
chr5	160834040	160834139	MajorDMR-14-54696	2
chr5	160837707	160837974	MajorDMR-14-54697	4
chr5	160882588	160882622	MajorDMR-14-54698	3
chr5	160932598	160932667	MajorDMR-14-54699	2
chr5	160935538	160935848	MajorDMR-14-54700	4
chr5	160936682	160936767	MajorDMR-14-54701	2
chr5	160941583	160942164	MajorDMR-14-54702	5
chr5	160949081	160949780	MajorDMR-14-54703	4
chr5	160961479	160961513	MajorDMR-14-54704	2
chr5	160964213	160964370	MajorDMR-14-54705	3
chr5	160976647	160976703	MajorDMR-14-54706	2
chr5	161299172	161299456	MajorDMR-14-54707	2
chr5	161303332	161303648	MajorDMR-14-54708	4
chr5	161320709	161321006	MajorDMR-14-54709	2
chr5	161325063	161325422	MajorDMR-14-54710	2
chr5	161332146	161332453	MajorDMR-14-54711	4
chr5	161427950	161428344	MajorDMR-14-54712	2
chr5	161469532	161469617	MajorDMR-14-54713	2
chr5	161509251	161509946	MajorDMR-14-54714	5
chr5	161534629	161534773	MajorDMR-14-54715	2
chr5	161537546	161538041	MajorDMR-14-54716	3
chr5	161818949	161819229	MajorDMR-14-54717	3
chr5	162064425	162064971	MajorDMR-14-54718	4
chr5	162091638	162091664	MajorDMR-14-54719	2
chr5	162238653	162238714	MajorDMR-14-54720	2
chr5	162375408	162375424	MajorDMR-14-54721	3
chr5	162435008	162435410	MajorDMR-14-54722	2
chr5	162435964	162436175	MajorDMR-14-54723	3
chr5	162532623	162533025	MajorDMR-14-54724	3
chr5	162738223	162738485	MajorDMR-14-54725	2
chr5	162774195	162774310	MajorDMR-14-54726	3
chr5	162812043	162812687	MajorDMR-14-54727	7
chr5	162834453	162834965	MajorDMR-14-54728	7
chr5	162863846	162864081	MajorDMR-14-54729	2
chr5	162930498	162931753	MajorDMR-14-54730	23
chr5	162933842	162934023	MajorDMR-14-54731	5
chr5	162992048	162992791	MajorDMR-14-54732	10
chr5	162993391	162994122	MajorDMR-14-54733	7
chr5	163014955	163015398	MajorDMR-14-54734	3
chr5	163039403	163040267	MajorDMR-14-54735	12
chr5	163041538	163042783	MajorDMR-14-54736	9
chr5	163043853	163044209	MajorDMR-14-54737	3
chr5	163059079	163059197	MajorDMR-14-54738	3
chr5	163062601	163063144	MajorDMR-14-54739	4
chr5	163492355	163492437	MajorDMR-14-54740	2
chr5	163614244	163614277	MajorDMR-14-54741	2
chr5	163630747	163630842	MajorDMR-14-54742	2
chr5	163728932	163729026	MajorDMR-14-54743	2
chr5	164566731	164566945	MajorDMR-14-54744	2
chr5	165057152	165057352	MajorDMR-14-54745	2
chr5	165202058	165202322	MajorDMR-14-54746	2
chr5	165261920	165261980	MajorDMR-14-54747	2
chr5	165550882	165550906	MajorDMR-14-54748	2
chr5	165835229	165835350	MajorDMR-14-54749	2
chr5	166209352	166209812	MajorDMR-14-54750	2
chr5	166405029	166405367	MajorDMR-14-54751	3
chr5	166410367	166410474	MajorDMR-14-54752	3
chr5	166419871	166420529	MajorDMR-14-54753	12
chr5	166435623	166436126	MajorDMR-14-54754	13
chr5	166491009	166491769	MajorDMR-14-54755	15
chr5	166570757	166571339	MajorDMR-14-54756	8
chr5	166582438	166582970	MajorDMR-14-54757	18
chr5	166594480	166594658	MajorDMR-14-54758	3
chr5	166622027	166622167	MajorDMR-14-54759	2
chr5	166644456	166644615	MajorDMR-14-54760	4
chr5	166649003	166649164	MajorDMR-14-54761	3
chr5	166671498	166672292	MajorDMR-14-54762	6
chr5	166674878	166675805	MajorDMR-14-54763	6
chr5	166736833	166737311	MajorDMR-14-54764	10
chr5	166925252	166925363	MajorDMR-14-54765	3
chr5	166951797	166952418	MajorDMR-14-54766	3
chr5	166976813	166977268	MajorDMR-14-54767	5
chr5	166982855	166982898	MajorDMR-14-54768	2
chr5	166986965	166987039	MajorDMR-14-54769	2
chr5	166992689	166992712	MajorDMR-14-54770	2
chr5	166999757	167000109	MajorDMR-14-54771	5
chr5	167001493	167001837	MajorDMR-14-54772	7
chr5	167002400	167004780	MajorDMR-14-54773	25
chr5	167029072	167029124	MajorDMR-14-54774	2
chr5	167065666	167065880	MajorDMR-14-54775	3
chr5	167070281	167070344	MajorDMR-14-54776	3
chr5	167096453	167096800	MajorDMR-14-54777	2
chr5	167105395	167105800	MajorDMR-14-54778	3
chr5	167111415	167111469	MajorDMR-14-54779	3
chr5	167114545	167114592	MajorDMR-14-54780	2
chr5	167115573	167116064	MajorDMR-14-54781	2
chr5	167147401	167147967	MajorDMR-14-54782	4
chr5	167181844	167182058	MajorDMR-14-54783	3
chr5	167217151	167217726	MajorDMR-14-54784	13
chr5	167225097	167225665	MajorDMR-14-54785	3
chr5	167249282	167249329	MajorDMR-14-54786	2
chr5	167277841	167278104	MajorDMR-14-54787	3
chr5	167291959	167292084	MajorDMR-14-54788	4
chr5	167323765	167324233	MajorDMR-14-54789	10
chr5	167343338	167343913	MajorDMR-14-54790	6
chr5	167358868	167359194	MajorDMR-14-54791	6
chr5	167371347	167371376	MajorDMR-14-54792	2
chr5	167372651	167373515	MajorDMR-14-54793	11
chr5	167393292	167393585	MajorDMR-14-54794	2
chr5	167428315	167428519	MajorDMR-14-54795	3
chr5	167433006	167434155	MajorDMR-14-54796	12
chr5	167447784	167448080	MajorDMR-14-54797	6
chr5	167449803	167450340	MajorDMR-14-54798	4
chr5	167512437	167513457	MajorDMR-14-54799	9
chr5	167523265	167523613	MajorDMR-14-54800	2
chr5	167555802	167555931	MajorDMR-14-54801	4
chr5	167561879	167562246	MajorDMR-14-54802	3
chr5	167581032	167581074	MajorDMR-14-54803	2
chr5	167601475	167601691	MajorDMR-14-54804	6
chr5	167604871	167605006	MajorDMR-14-54805	2
chr5	167671991	167672347	MajorDMR-14-54806	5
chr5	167695772	167696168	MajorDMR-14-54807	9
chr5	167709383	167709420	MajorDMR-14-54808	2
chr5	167713445	167713557	MajorDMR-14-54809	4
chr5	167719574	167720254	MajorDMR-14-54810	7
chr5	167761434	167761923	MajorDMR-14-54811	4
chr5	167791878	167793439	MajorDMR-14-54812	17
chr5	167809598	167809611	MajorDMR-14-54813	2
chr5	167836711	167836882	MajorDMR-14-54814	8
chr5	167982167	167982289	MajorDMR-14-54815	2
chr5	168004859	168005339	MajorDMR-14-54816	4
chr5	168012355	168012602	MajorDMR-14-54817	2
chr5	168081418	168081610	MajorDMR-14-54818	7
chr5	168125978	168126456	MajorDMR-14-54819	8
chr5	168183609	168184021	MajorDMR-14-54820	2
chr5	168220940	168221520	MajorDMR-14-54821	8
chr5	168228739	168228931	MajorDMR-14-54822	6
chr5	168275609	168275900	MajorDMR-14-54823	8
chr5	168279016	168279254	MajorDMR-14-54824	7
chr5	168380708	168380907	MajorDMR-14-54825	4
chr5	168389497	168389519	MajorDMR-14-54826	2
chr5	168415221	168415512	MajorDMR-14-54827	2
chr5	168588242	168588588	MajorDMR-14-54828	5
chr5	168614045	168614142	MajorDMR-14-54829	2
chr5	168650444	168651008	MajorDMR-14-54830	4
chr5	168671164	168671174	MajorDMR-14-54831	2
chr5	168706946	168707494	MajorDMR-14-54832	5
chr5	168713297	168714334	MajorDMR-14-54833	13
chr5	168726679	168727557	MajorDMR-14-54834	28
chr5	168728759	168729583	MajorDMR-14-54835	12
chr5	168838578	168838586	MajorDMR-14-54836	2
chr5	169010061	169010071	MajorDMR-14-54837	2
chr5	169068070	169068377	MajorDMR-14-54838	4
chr5	169169723	169170008	MajorDMR-14-54839	5
chr5	169192471	169192487	MajorDMR-14-54840	2
chr5	169289167	169289792	MajorDMR-14-54841	3
chr5	169300990	169301003	MajorDMR-14-54842	2
chr5	169372664	169372997	MajorDMR-14-54843	10
chr5	169405699	169406731	MajorDMR-14-54844	11
chr5	169496758	169498071	MajorDMR-14-54845	16
chr5	169609635	169609830	MajorDMR-14-54846	5
chr5	169648511	169648745	MajorDMR-14-54847	3
chr5	169694051	169694098	MajorDMR-14-54848	2
chr5	169694746	169695527	MajorDMR-14-54849	13
chr5	169737390	169737643	MajorDMR-14-54850	3
chr5	169780216	169780607	MajorDMR-14-54851	7
chr5	169815969	169816793	MajorDMR-14-54852	11
chr5	169847945	169848106	MajorDMR-14-54853	3
chr5	169854668	169854764	MajorDMR-14-54854	2
chr5	169911302	169911337	MajorDMR-14-54855	2
chr5	169963745	169963841	MajorDMR-14-54856	2
chr5	169981549	169982215	MajorDMR-14-54857	4
chr5	170004448	170004480	MajorDMR-14-54858	3
chr5	170011490	170011562	MajorDMR-14-54859	2
chr5	170107725	170108429	MajorDMR-14-54860	30
chr5	170171028	170171444	MajorDMR-14-54861	5
chr5	170732714	170734298	MajorDMR-14-54862	15
chr5	170744991	170746235	MajorDMR-14-54863	11
chr5	170844686	170845681	MajorDMR-14-54864	8
chr5	170848271	170848901	MajorDMR-14-54865	12
chr5	170872885	170873196	MajorDMR-14-54866	8
chr5	170877539	170878228	MajorDMR-14-54867	16
chr5	170911657	170911677	MajorDMR-14-54868	2
chr5	171007231	171008062	MajorDMR-14-54869	8
chr5	171028163	171028574	MajorDMR-14-54870	4
chr5	171045197	171045421	MajorDMR-14-54871	7
chr5	171056954	171057457	MajorDMR-14-54872	26
chr5	171070529	171071831	MajorDMR-14-54873	17
chr5	171073261	171073855	MajorDMR-14-54874	8
chr5	171086985	171087027	MajorDMR-14-54875	2
chr5	171172787	171172999	MajorDMR-14-54876	5
chr5	171284599	171284819	MajorDMR-14-54877	4
chr5	171333286	171333335	MajorDMR-14-54878	2
chr5	171382768	171382928	MajorDMR-14-54879	2
chr5	171392925	171393007	MajorDMR-14-54880	3
chr5	171411837	171412063	MajorDMR-14-54881	3
chr5	171431056	171431897	MajorDMR-14-54882	6
chr5	171476275	171476610	MajorDMR-14-54883	9
chr5	171479576	171479646	MajorDMR-14-54884	2
chr5	171522797	171522854	MajorDMR-14-54885	2
chr5	171524369	171524578	MajorDMR-14-54886	12
chr5	171534617	171535053	MajorDMR-14-54887	10
chr5	171571475	171571667	MajorDMR-14-54888	4
chr5	171614128	171614440	MajorDMR-14-54889	4
chr5	171616139	171616462	MajorDMR-14-54890	4
chr5	171709543	171709695	MajorDMR-14-54891	2
chr5	171711695	171712967	MajorDMR-14-54892	12
chr5	171720398	171720597	MajorDMR-14-54893	3
chr5	171774402	171774531	MajorDMR-14-54894	3
chr5	171863915	171864135	MajorDMR-14-54895	2
chr5	171870742	171870786	MajorDMR-14-54896	5
chr5	171873562	171874089	MajorDMR-14-54897	7
chr5	171879642	171880593	MajorDMR-14-54898	19
chr5	171906202	171907236	MajorDMR-14-54899	17
chr5	171960769	171960983	MajorDMR-14-54900	2
chr5	171970668	171970692	MajorDMR-14-54901	2
chr5	171971886	171971961	MajorDMR-14-54902	2
chr5	171986064	171986400	MajorDMR-14-54903	6
chr5	172001234	172002053	MajorDMR-14-54904	4
chr5	172030150	172030738	MajorDMR-14-54905	19
chr5	172067641	172067888	MajorDMR-14-54906	4
chr5	172068978	172070986	MajorDMR-14-54907	20
chr5	172108057	172108122	MajorDMR-14-54908	2
chr5	172111488	172111727	MajorDMR-14-54909	5
chr5	172115852	172115911	MajorDMR-14-54910	2
chr5	172122375	172122433	MajorDMR-14-54911	2
chr5	172124319	172124489	MajorDMR-14-54912	3
chr5	172127581	172127735	MajorDMR-14-54913	3
chr5	172134522	172134676	MajorDMR-14-54914	2
chr5	172167972	172168016	MajorDMR-14-54915	5
chr5	172191864	172192040	MajorDMR-14-54916	3
chr5	172193734	172194911	MajorDMR-14-54917	11
chr5	172195421	172196037	MajorDMR-14-54918	6
chr5	172198875	172199981	MajorDMR-14-54919	24
chr5	172243801	172244578	MajorDMR-14-54920	7
chr5	172247162	172247533	MajorDMR-14-54921	9
chr5	172262366	172262451	MajorDMR-14-54922	6
chr5	172284671	172284966	MajorDMR-14-54923	7
chr5	172293334	172293807	MajorDMR-14-54924	2
chr5	172295518	172296782	MajorDMR-14-54925	9
chr5	172297748	172297841	MajorDMR-14-54926	2
chr5	172298892	172299616	MajorDMR-14-54927	3
chr5	172302871	172303664	MajorDMR-14-54928	3
chr5	172305888	172306541	MajorDMR-14-54929	14
chr5	172314162	172315140	MajorDMR-14-54930	23
chr5	172324999	172325116	MajorDMR-14-54931	4
chr5	172330002	172330251	MajorDMR-14-54932	10
chr5	172338224	172338282	MajorDMR-14-54933	2
chr5	172345454	172345503	MajorDMR-14-54934	2
chr5	172347398	172347788	MajorDMR-14-54935	14
chr5	172348566	172348736	MajorDMR-14-54936	2
chr5	172367068	172367392	MajorDMR-14-54937	6
chr5	172370284	172370443	MajorDMR-14-54938	5
chr5	172385429	172385452	MajorDMR-14-54939	2
chr5	172406058	172406062	MajorDMR-14-54940	2
chr5	172437053	172437222	MajorDMR-14-54941	2
chr5	172443055	172443775	MajorDMR-14-54942	6
chr5	172482381	172482442	MajorDMR-14-54943	2
chr5	172484996	172485287	MajorDMR-14-54944	3
chr5	172572281	172572428	MajorDMR-14-54945	2
chr5	172592805	172593715	MajorDMR-14-54946	8
chr5	172656054	172656313	MajorDMR-14-54947	3
chr5	172657900	172658266	MajorDMR-14-54948	2
chr5	172720794	172720809	MajorDMR-14-54949	2
chr5	172737863	172738062	MajorDMR-14-54950	5
chr5	172750831	172751682	MajorDMR-14-54951	15
chr5	172753659	172753831	MajorDMR-14-54952	6
chr5	172756824	172757301	MajorDMR-14-54953	13
chr5	172847290	172847595	MajorDMR-14-54954	9
chr5	172944741	172944767	MajorDMR-14-54955	2
chr5	173097208	173097278	MajorDMR-14-54956	2
chr5	173098501	173098805	MajorDMR-14-54957	5
chr5	173143229	173143519	MajorDMR-14-54958	5
chr5	173202815	173203103	MajorDMR-14-54959	6
chr5	173209040	173209240	MajorDMR-14-54960	3
chr5	173211713	173212561	MajorDMR-14-54961	6
chr5	173234362	173234654	MajorDMR-14-54962	6
chr5	173252296	173252413	MajorDMR-14-54963	5
chr5	173260128	173260269	MajorDMR-14-54964	2
chr5	173314301	173314646	MajorDMR-14-54965	5
chr5	173320448	173320608	MajorDMR-14-54966	2
chr5	173321397	173321539	MajorDMR-14-54967	3
chr5	173322383	173323151	MajorDMR-14-54968	6
chr5	173326602	173327896	MajorDMR-14-54969	6
chr5	173328500	173329205	MajorDMR-14-54970	5
chr5	173332368	173332440	MajorDMR-14-54971	2
chr5	173334193	173334264	MajorDMR-14-54972	3
chr5	173335321	173335396	MajorDMR-14-54973	2
chr5	173336858	173337799	MajorDMR-14-54974	8
chr5	173338332	173338391	MajorDMR-14-54975	2
chr5	173340479	173340917	MajorDMR-14-54976	3
chr5	173341614	173342470	MajorDMR-14-54977	11
chr5	173343500	173343621	MajorDMR-14-54978	2
chr5	173344845	173345138	MajorDMR-14-54979	3
chr5	173346668	173346772	MajorDMR-14-54980	2
chr5	173348622	173348640	MajorDMR-14-54981	2
chr5	173350763	173351053	MajorDMR-14-54982	3
chr5	173353879	173354109	MajorDMR-14-54983	3
chr5	173362566	173362585	MajorDMR-14-54984	2
chr5	173371463	173372169	MajorDMR-14-54985	4
chr5	173379539	173380032	MajorDMR-14-54986	2
chr5	173382969	173383115	MajorDMR-14-54987	3
chr5	173389672	173390037	MajorDMR-14-54988	5
chr5	173391132	173391343	MajorDMR-14-54989	6
chr5	173394171	173395792	MajorDMR-14-54990	16
chr5	173396423	173396438	MajorDMR-14-54991	2
chr5	173397484	173397625	MajorDMR-14-54992	5
chr5	173398257	173398627	MajorDMR-14-54993	7
chr5	173400843	173400943	MajorDMR-14-54994	4
chr5	173416826	173416968	MajorDMR-14-54995	4
chr5	173491316	173491673	MajorDMR-14-54996	3
chr5	173510553	173510753	MajorDMR-14-54997	3
chr5	173537396	173537829	MajorDMR-14-54998	2
chr5	173546284	173547354	MajorDMR-14-54999	14
chr5	173548365	173548970	MajorDMR-14-55000	7
chr5	173598479	173599203	MajorDMR-14-55001	5
chr5	173638193	173638533	MajorDMR-14-55002	2
chr5	173728501	173728989	MajorDMR-14-55003	4
chr5	173734311	173734350	MajorDMR-14-55004	2
chr5	173739377	173739491	MajorDMR-14-55005	4
chr5	173744488	173744737	MajorDMR-14-55006	2
chr5	173750939	173751308	MajorDMR-14-55007	4
chr5	173754340	173754453	MajorDMR-14-55008	2
chr5	173775600	173775956	MajorDMR-14-55009	6
chr5	173959495	173960761	MajorDMR-14-55010	22
chr5	173998853	173999186	MajorDMR-14-55011	3
chr5	174026862	174027362	MajorDMR-14-55012	3
chr5	174118662	174118788	MajorDMR-14-55013	2
chr5	174119336	174119340	MajorDMR-14-55014	2
chr5	174119947	174120150	MajorDMR-14-55015	3
chr5	174120661	174121669	MajorDMR-14-55016	8
chr5	174136837	174137097	MajorDMR-14-55017	3
chr5	174154198	174154554	MajorDMR-14-55018	2
chr5	174178862	174178983	MajorDMR-14-55019	5
chr5	174220718	174221040	MajorDMR-14-55020	2
chr5	174265383	174265566	MajorDMR-14-55021	5
chr5	174337192	174337270	MajorDMR-14-55022	2
chr5	174381156	174381168	MajorDMR-14-55023	2
chr5	174414503	174414830	MajorDMR-14-55024	4
chr5	174418769	174419121	MajorDMR-14-55025	6
chr5	174426593	174426660	MajorDMR-14-55026	2
chr5	174472781	174472995	MajorDMR-14-55027	4
chr5	174582269	174582723	MajorDMR-14-55028	5
chr5	174641320	174641447	MajorDMR-14-55029	2
chr5	174662288	174662794	MajorDMR-14-55030	4
chr5	174673380	174674092	MajorDMR-14-55031	6
chr5	174680475	174681494	MajorDMR-14-55032	12
chr5	174714955	174715383	MajorDMR-14-55033	8
chr5	174757099	174757129	MajorDMR-14-55034	2
chr5	174782146	174782224	MajorDMR-14-55035	3
chr5	174783456	174784444	MajorDMR-14-55036	11
chr5	174825135	174825198	MajorDMR-14-55037	3
chr5	174867213	174867776	MajorDMR-14-55038	5
chr5	174868616	174868971	MajorDMR-14-55039	2
chr5	174870470	174871290	MajorDMR-14-55040	43
chr5	174872013	174872372	MajorDMR-14-55041	18
chr5	174883101	174883514	MajorDMR-14-55042	5
chr5	174893887	174894425	MajorDMR-14-55043	3
chr5	174944953	174945135	MajorDMR-14-55044	4
chr5	174975310	174975870	MajorDMR-14-55045	4
chr5	175001088	175001121	MajorDMR-14-55046	2
chr5	175023723	175023832	MajorDMR-14-55047	2
chr5	175036532	175037117	MajorDMR-14-55048	14
chr5	175079627	175080584	MajorDMR-14-55049	12
chr5	175084152	175084251	MajorDMR-14-55050	2
chr5	175086363	175086722	MajorDMR-14-55051	2
chr5	175094261	175094443	MajorDMR-14-55052	2
chr5	175095259	175095336	MajorDMR-14-55053	2
chr5	175116875	175116995	MajorDMR-14-55054	3
chr5	175136429	175136501	MajorDMR-14-55055	3
chr5	175156134	175156358	MajorDMR-14-55056	3
chr5	175177765	175177810	MajorDMR-14-55057	2
chr5	175199832	175200059	MajorDMR-14-55058	4
chr5	175227306	175227703	MajorDMR-14-55059	2
chr5	175236591	175236744	MajorDMR-14-55060	5
chr5	175257930	175258038	MajorDMR-14-55061	5
chr5	175271836	175271890	MajorDMR-14-55062	2
chr5	175277339	175277600	MajorDMR-14-55063	4
chr5	175278857	175279117	MajorDMR-14-55064	4
chr5	175298248	175298312	MajorDMR-14-55065	4
chr5	175433015	175433477	MajorDMR-14-55066	4
chr5	175488762	175489205	MajorDMR-14-55067	12
chr5	175489904	175489973	MajorDMR-14-55068	3
chr5	175503744	175503934	MajorDMR-14-55069	3
chr5	175560056	175561340	MajorDMR-14-55070	21
chr5	175579135	175579392	MajorDMR-14-55071	6
chr5	175621018	175621965	MajorDMR-14-55072	26
chr5	175625976	175626034	MajorDMR-14-55073	3
chr5	175626815	175627200	MajorDMR-14-55074	6
chr5	175665136	175665140	MajorDMR-14-55075	2
chr5	175789103	175789297	MajorDMR-14-55076	4
chr5	175791819	175791861	MajorDMR-14-55077	2
chr5	175800889	175800935	MajorDMR-14-55078	2
chr5	175828470	175828779	MajorDMR-14-55079	2
chr5	175841492	175841530	MajorDMR-14-55080	2
chr5	175893303	175893779	MajorDMR-14-55081	6
chr5	175925755	175926079	MajorDMR-14-55082	5
chr5	175954479	175954575	MajorDMR-14-55083	2
chr5	175958647	175958680	MajorDMR-14-55084	3
chr5	175968578	175968679	MajorDMR-14-55085	2
chr5	175971739	175971823	MajorDMR-14-55086	2
chr5	175974934	175974974	MajorDMR-14-55087	2
chr5	175981401	175981421	MajorDMR-14-55088	2
chr5	176023813	176024488	MajorDMR-14-55089	26
chr5	176029109	176029113	MajorDMR-14-55090	2
chr5	176034882	176035360	MajorDMR-14-55091	2
chr5	176035891	176035970	MajorDMR-14-55092	4
chr5	176037909	176038608	MajorDMR-14-55093	13
chr5	176041762	176042275	MajorDMR-14-55094	4
chr5	176044366	176044506	MajorDMR-14-55095	5
chr5	176045554	176045623	MajorDMR-14-55096	2
chr5	176046685	176048192	MajorDMR-14-55097	35
chr5	176048914	176049362	MajorDMR-14-55098	2
chr5	176052904	176054817	MajorDMR-14-55099	19
chr5	176055450	176056343	MajorDMR-14-55100	8
chr5	176058082	176058331	MajorDMR-14-55101	3
chr5	176072169	176072228	MajorDMR-14-55102	2
chr5	176075273	176075481	MajorDMR-14-55103	2
chr5	176083393	176083423	MajorDMR-14-55104	2
chr5	176085108	176085549	MajorDMR-14-55105	4
chr5	176088188	176088427	MajorDMR-14-55106	3
chr5	176102698	176102757	MajorDMR-14-55107	3
chr5	176106901	176107573	MajorDMR-14-55108	17
chr5	176119996	176120983	MajorDMR-14-55109	18
chr5	176158257	176159004	MajorDMR-14-55110	7
chr5	176162172	176162725	MajorDMR-14-55111	3
chr5	176163929	176164383	MajorDMR-14-55112	2
chr5	176166555	176166983	MajorDMR-14-55113	5
chr5	176169981	176170246	MajorDMR-14-55114	8
chr5	176171203	176171924	MajorDMR-14-55115	19
chr5	176172707	176172752	MajorDMR-14-55116	2
chr5	176189637	176189721	MajorDMR-14-55117	2
chr5	176201428	176201596	MajorDMR-14-55118	2
chr5	176211642	176211700	MajorDMR-14-55119	2
chr5	176216460	176216999	MajorDMR-14-55120	13
chr5	176219295	176220544	MajorDMR-14-55121	20
chr5	176236185	176236536	MajorDMR-14-55122	5
chr5	176238724	176240191	MajorDMR-14-55123	34
chr5	176244143	176244415	MajorDMR-14-55124	6
chr5	176249182	176250480	MajorDMR-14-55125	12
chr5	176257581	176258287	MajorDMR-14-55126	8
chr5	176261656	176262097	MajorDMR-14-55127	3
chr5	176263037	176263498	MajorDMR-14-55128	2
chr5	176270362	176271136	MajorDMR-14-55129	7
chr5	176280532	176280986	MajorDMR-14-55130	5
chr5	176284332	176284654	MajorDMR-14-55131	5
chr5	176289672	176290628	MajorDMR-14-55132	8
chr5	176291448	176291542	MajorDMR-14-55133	2
chr5	176298021	176298057	MajorDMR-14-55134	2
chr5	176298903	176298975	MajorDMR-14-55135	3
chr5	176302261	176302267	MajorDMR-14-55136	2
chr5	176302791	176303133	MajorDMR-14-55137	5
chr5	176334008	176334256	MajorDMR-14-55138	2
chr5	176467977	176468257	MajorDMR-14-55139	3
chr5	176498424	176498611	MajorDMR-14-55140	5
chr5	176514252	176514654	MajorDMR-14-55141	23
chr5	176558996	176560097	MajorDMR-14-55142	70
chr5	176564636	176564755	MajorDMR-14-55143	3
chr5	176574069	176574146	MajorDMR-14-55144	5
chr5	176621422	176621544	MajorDMR-14-55145	2
chr5	176738379	176738450	MajorDMR-14-55146	4
chr5	176745073	176745376	MajorDMR-14-55147	2
chr5	176776281	176776304	MajorDMR-14-55148	2
chr5	176784523	176785261	MajorDMR-14-55149	16
chr5	176789547	176789866	MajorDMR-14-55150	5
chr5	176790543	176790698	MajorDMR-14-55151	6
chr5	176793562	176794194	MajorDMR-14-55152	7
chr5	176796764	176796982	MajorDMR-14-55153	4
chr5	176808099	176808624	MajorDMR-14-55154	11
chr5	176827022	176828061	MajorDMR-14-55155	74
chr5	176829033	176830527	MajorDMR-14-55156	58
chr5	176831637	176832070	MajorDMR-14-55157	11
chr5	176852687	176852778	MajorDMR-14-55158	5
chr5	176872655	176872674	MajorDMR-14-55159	2
chr5	176880631	176881003	MajorDMR-14-55160	3
chr5	176884292	176884685	MajorDMR-14-55161	5
chr5	176885283	176886582	MajorDMR-14-55162	9
chr5	176889115	176889486	MajorDMR-14-55163	2
chr5	176902178	176902680	MajorDMR-14-55164	4
chr5	176918509	176918552	MajorDMR-14-55165	2
chr5	176925118	176925571	MajorDMR-14-55166	26
chr5	176962189	176962241	MajorDMR-14-55167	2
chr5	176964856	176965473	MajorDMR-14-55168	11
chr5	177019812	177019969	MajorDMR-14-55169	2
chr5	177084901	177084968	MajorDMR-14-55170	2
chr5	177099522	177099556	MajorDMR-14-55171	3
chr5	177188216	177188299	MajorDMR-14-55172	2
chr5	177209024	177209037	MajorDMR-14-55173	3
chr5	177272617	177272785	MajorDMR-14-55174	3
chr5	177370962	177371673	MajorDMR-14-55175	35
chr5	177376248	177376414	MajorDMR-14-55176	3
chr5	177405876	177406268	MajorDMR-14-55177	4
chr5	177407352	177408199	MajorDMR-14-55178	11
chr5	177411213	177413022	MajorDMR-14-55179	83
chr5	177434274	177435522	MajorDMR-14-55180	30
chr5	177449366	177449632	MajorDMR-14-55181	4
chr5	177500209	177500215	MajorDMR-14-55182	2
chr5	177513447	177513836	MajorDMR-14-55183	3
chr5	177539936	177539999	MajorDMR-14-55184	2
chr5	177541615	177541969	MajorDMR-14-55185	2
chr5	177543209	177543772	MajorDMR-14-55186	3
chr5	177548049	177548584	MajorDMR-14-55187	15
chr5	177557255	177557273	MajorDMR-14-55188	5
chr5	177571093	177571107	MajorDMR-14-55189	2
chr5	177592573	177592837	MajorDMR-14-55190	9
chr5	177633552	177633694	MajorDMR-14-55191	2
chr5	177638662	177638821	MajorDMR-14-55192	2
chr5	177706835	177706874	MajorDMR-14-55193	2
chr5	177707420	177707434	MajorDMR-14-55194	2
chr5	177753171	177753499	MajorDMR-14-55195	9
chr5	177754039	177754143	MajorDMR-14-55196	2
chr5	177763949	177763995	MajorDMR-14-55197	2
chr5	177783651	177784156	MajorDMR-14-55198	18
chr5	177787327	177787498	MajorDMR-14-55199	2
chr5	177798809	177799382	MajorDMR-14-55200	7
chr5	177847154	177847298	MajorDMR-14-55201	2
chr5	177954486	177955051	MajorDMR-14-55202	6
chr5	177962317	177962510	MajorDMR-14-55203	4
chr5	178003484	178003534	MajorDMR-14-55204	4
chr5	178004276	178004699	MajorDMR-14-55205	7
chr5	178016290	178016797	MajorDMR-14-55206	15
chr5	178017852	178018187	MajorDMR-14-55207	8
chr5	178039304	178039599	MajorDMR-14-55208	7
chr5	178044359	178044561	MajorDMR-14-55209	2
chr5	178050817	178051561	MajorDMR-14-55210	4
chr5	178055242	178055306	MajorDMR-14-55211	2
chr5	178069301	178069554	MajorDMR-14-55212	3
chr5	178071999	178072183	MajorDMR-14-55213	3
chr5	178197416	178198111	MajorDMR-14-55214	3
chr5	178207708	178208022	MajorDMR-14-55215	4
chr5	178227520	178227660	MajorDMR-14-55216	4
chr5	178266489	178266584	MajorDMR-14-55217	2
chr5	178422279	178423157	MajorDMR-14-55218	18
chr5	178565316	178566392	MajorDMR-14-55219	25
chr5	178594580	178594656	MajorDMR-14-55220	9
chr5	178597052	178597398	MajorDMR-14-55221	3
chr5	178603979	178604089	MajorDMR-14-55222	4
chr5	178613765	178613820	MajorDMR-14-55223	2
chr5	178619915	178620230	MajorDMR-14-55224	2
chr5	178623077	178623267	MajorDMR-14-55225	5
chr5	178669229	178669283	MajorDMR-14-55226	4
chr5	178692378	178692567	MajorDMR-14-55227	3
chr5	178769556	178770961	MajorDMR-14-55228	31
chr5	178783856	178784098	MajorDMR-14-55229	2
chr5	178788353	178788380	MajorDMR-14-55230	2
chr5	178913446	178914094	MajorDMR-14-55231	22
chr5	178915577	178916165	MajorDMR-14-55232	4
chr5	178923100	178923359	MajorDMR-14-55233	6
chr5	178954784	178954924	MajorDMR-14-55234	3
chr5	178969422	178970169	MajorDMR-14-55235	9
chr5	179025643	179026072	MajorDMR-14-55236	2
chr5	179032647	179033496	MajorDMR-14-55237	15
chr5	179034587	179035384	MajorDMR-14-55238	9
chr5	179037335	179037392	MajorDMR-14-55239	2
chr5	179042840	179043155	MajorDMR-14-55240	3
chr5	179060732	179060914	MajorDMR-14-55241	5
chr5	179085834	179085899	MajorDMR-14-55242	3
chr5	179151029	179151538	MajorDMR-14-55243	3
chr5	179159137	179159142	MajorDMR-14-55244	2
chr5	179183702	179183782	MajorDMR-14-55245	2
chr5	179189083	179189847	MajorDMR-14-55246	5
chr5	179192431	179194742	MajorDMR-14-55247	26
chr5	179205128	179205194	MajorDMR-14-55248	3
chr5	179215599	179215672	MajorDMR-14-55249	2
chr5	179216903	179217010	MajorDMR-14-55250	2
chr5	179220669	179220978	MajorDMR-14-55251	2
chr5	179222194	179222566	MajorDMR-14-55252	9
chr5	179223799	179223984	MajorDMR-14-55253	2
chr5	179228704	179229245	MajorDMR-14-55254	15
chr5	179230338	179230774	MajorDMR-14-55255	3
chr5	179232532	179232671	MajorDMR-14-55256	7
chr5	179243787	179244370	MajorDMR-14-55257	22
chr5	179246174	179247027	MajorDMR-14-55258	13
chr5	179249085	179249379	MajorDMR-14-55259	2
chr5	179250296	179250396	MajorDMR-14-55260	2
chr5	179252942	179253206	MajorDMR-14-55261	7
chr5	179254245	179254858	MajorDMR-14-55262	8
chr5	179286691	179287598	MajorDMR-14-55263	15
chr5	179311459	179311732	MajorDMR-14-55264	3
chr5	179328132	179328644	MajorDMR-14-55265	7
chr5	179335206	179335502	MajorDMR-14-55266	9
chr5	179398311	179398429	MajorDMR-14-55267	2
chr5	179401606	179402315	MajorDMR-14-55268	11
chr5	179434668	179434858	MajorDMR-14-55269	6
chr5	179452814	179453054	MajorDMR-14-55270	2
chr5	179462283	179462434	MajorDMR-14-55271	2
chr5	179468699	179468716	MajorDMR-14-55272	2
chr5	179509954	179510104	MajorDMR-14-55273	4
chr5	179516938	179517210	MajorDMR-14-55274	17
chr5	179554178	179554332	MajorDMR-14-55275	3
chr5	179562281	179562411	MajorDMR-14-55276	3
chr5	179582369	179582886	MajorDMR-14-55277	17
chr5	179588424	179589225	MajorDMR-14-55278	6
chr5	179597453	179597495	MajorDMR-14-55279	3
chr5	179598491	179598746	MajorDMR-14-55280	3
chr5	179601077	179601588	MajorDMR-14-55281	13
chr5	179606924	179607386	MajorDMR-14-55282	7
chr5	179628463	179628931	MajorDMR-14-55283	2
chr5	179633734	179635541	MajorDMR-14-55284	36
chr5	179661691	179661926	MajorDMR-14-55285	2
chr5	179677819	179678747	MajorDMR-14-55286	10
chr5	179696316	179696447	MajorDMR-14-55287	2
chr5	179696951	179697309	MajorDMR-14-55288	3
chr5	179711188	179711660	MajorDMR-14-55289	10
chr5	179717216	179717721	MajorDMR-14-55290	3
chr5	179719962	179720048	MajorDMR-14-55291	3
chr5	179727921	179728216	MajorDMR-14-55292	2
chr5	179734435	179734503	MajorDMR-14-55293	2
chr5	179742911	179742955	MajorDMR-14-55294	2
chr5	179755732	179755955	MajorDMR-14-55295	4
chr5	179759246	179759275	MajorDMR-14-55296	2
chr5	179770200	179771216	MajorDMR-14-55297	19
chr5	179779044	179779419	MajorDMR-14-55298	17
chr5	179781016	179781485	MajorDMR-14-55299	18
chr5	179803476	179803772	MajorDMR-14-55300	9
chr5	179898279	179898493	MajorDMR-14-55301	3
chr5	179920884	179920949	MajorDMR-14-55302	2
chr5	179934596	179934779	MajorDMR-14-55303	3
chr5	179972996	179973116	MajorDMR-14-55304	2
chr5	180016747	180017196	MajorDMR-14-55305	8
chr5	180018251	180019348	MajorDMR-14-55306	25
chr5	180044868	180045732	MajorDMR-14-55307	8
chr5	180075587	180075863	MajorDMR-14-55308	7
chr5	180097491	180097911	MajorDMR-14-55309	4
chr5	180100310	180100718	MajorDMR-14-55310	10
chr5	180113761	180114121	MajorDMR-14-55311	5
chr5	180115464	180115818	MajorDMR-14-55312	4
chr5	180211778	180211860	MajorDMR-14-55313	3
chr5	180257690	180257805	MajorDMR-14-55314	2
chr5	180259211	180259286	MajorDMR-14-55315	2
chr5	180279507	180279844	MajorDMR-14-55316	3
chr5	180300917	180301019	MajorDMR-14-55317	3
chr5	180481054	180481300	MajorDMR-14-55318	6
chr5	180587274	180587499	MajorDMR-14-55319	2
chr5	180591181	180591985	MajorDMR-14-55320	9
chr5	180596013	180596094	MajorDMR-14-55321	2
chr5	180597399	180597423	MajorDMR-14-55322	2
chr5	180599818	180600072	MajorDMR-14-55323	3
chr5	180609078	180610090	MajorDMR-14-55324	9
chr5	180632619	180633470	MajorDMR-14-55325	31
chr5	180643129	180643284	MajorDMR-14-55326	4
chr5	180645870	180646763	MajorDMR-14-55327	10
chr5	180647971	180648844	MajorDMR-14-55328	18
chr5	180653252	180653305	MajorDMR-14-55329	2
chr5	180673947	180675695	MajorDMR-14-55330	23
chr5	180678315	180678576	MajorDMR-14-55331	2
chr5	180679082	180679196	MajorDMR-14-55332	3
chr5	180683206	180683265	MajorDMR-14-55333	2
chr6	154537	154567	MajorDMR-14-55334	2
chr6	220051	220122	MajorDMR-14-55335	2
chr6	283114	283391	MajorDMR-14-55336	2
chr6	293479	293507	MajorDMR-14-55337	2
chr6	319855	320016	MajorDMR-14-55338	5
chr6	389797	389960	MajorDMR-14-55339	2
chr6	390932	391253	MajorDMR-14-55340	4
chr6	393756	393958	MajorDMR-14-55341	9
chr6	459698	459711	MajorDMR-14-55342	2
chr6	474538	475523	MajorDMR-14-55343	12
chr6	506783	506813	MajorDMR-14-55344	2
chr6	520712	521095	MajorDMR-14-55345	2
chr6	527278	527594	MajorDMR-14-55346	3
chr6	673971	673988	MajorDMR-14-55347	2
chr6	683784	683941	MajorDMR-14-55348	2
chr6	711350	711643	MajorDMR-14-55349	11
chr6	722110	722348	MajorDMR-14-55350	5
chr6	728208	728450	MajorDMR-14-55351	3
chr6	761656	762206	MajorDMR-14-55352	9
chr6	792790	793205	MajorDMR-14-55353	6
chr6	797602	797781	MajorDMR-14-55354	2
chr6	969114	969392	MajorDMR-14-55355	6
chr6	980128	980140	MajorDMR-14-55356	2
chr6	1103322	1103485	MajorDMR-14-55357	2
chr6	1104254	1104418	MajorDMR-14-55358	5
chr6	1111452	1111872	MajorDMR-14-55359	5
chr6	1124657	1124943	MajorDMR-14-55360	2
chr6	1245327	1245531	MajorDMR-14-55361	5
chr6	1310947	1311829	MajorDMR-14-55362	5
chr6	1326914	1326920	MajorDMR-14-55363	2
chr6	1391659	1392926	MajorDMR-14-55364	11
chr6	1424603	1424809	MajorDMR-14-55365	10
chr6	1524257	1524495	MajorDMR-14-55366	7
chr6	1526799	1527646	MajorDMR-14-55367	20
chr6	1594142	1594159	MajorDMR-14-55368	2
chr6	1595989	1596046	MajorDMR-14-55369	2
chr6	1601482	1601994	MajorDMR-14-55370	21
chr6	1604133	1604620	MajorDMR-14-55371	12
chr6	1615421	1616191	MajorDMR-14-55372	9
chr6	1618471	1621222	MajorDMR-14-55373	86
chr6	1624438	1626910	MajorDMR-14-55374	68
chr6	1849997	1850885	MajorDMR-14-55375	6
chr6	1893747	1893877	MajorDMR-14-55376	2
chr6	1987268	1987913	MajorDMR-14-55377	5
chr6	2149773	2149999	MajorDMR-14-55378	6
chr6	2450834	2451185	MajorDMR-14-55379	5
chr6	2706927	2707259	MajorDMR-14-55380	5
chr6	2738783	2738878	MajorDMR-14-55381	2
chr6	2744684	2744760	MajorDMR-14-55382	2
chr6	2749492	2750257	MajorDMR-14-55383	6
chr6	2773875	2773925	MajorDMR-14-55384	2
chr6	2778284	2778433	MajorDMR-14-55385	3
chr6	2781445	2781631	MajorDMR-14-55386	2
chr6	2782822	2783573	MajorDMR-14-55387	13
chr6	2792994	2793024	MajorDMR-14-55388	2
chr6	2793843	2794061	MajorDMR-14-55389	6
chr6	2818374	2818401	MajorDMR-14-55390	2
chr6	2841467	2842360	MajorDMR-14-55391	32
chr6	2846393	2846918	MajorDMR-14-55392	3
chr6	2853681	2854425	MajorDMR-14-55393	10
chr6	2875469	2875639	MajorDMR-14-55394	3
chr6	2876614	2876763	MajorDMR-14-55395	6
chr6	2892080	2892127	MajorDMR-14-55396	3
chr6	2901681	2902191	MajorDMR-14-55397	4
chr6	2903731	2903950	MajorDMR-14-55398	15
chr6	2960700	2960924	MajorDMR-14-55399	3
chr6	2972323	2972419	MajorDMR-14-55400	2
chr6	2988060	2988352	MajorDMR-14-55401	4
chr6	2990949	2991415	MajorDMR-14-55402	6
chr6	3063711	3063776	MajorDMR-14-55403	2
chr6	3069966	3069995	MajorDMR-14-55404	2
chr6	3086919	3087007	MajorDMR-14-55405	2
chr6	3126966	3127051	MajorDMR-14-55406	4
chr6	3137488	3138072	MajorDMR-14-55407	9
chr6	3152546	3153090	MajorDMR-14-55408	3
chr6	3159438	3159623	MajorDMR-14-55409	4
chr6	3160476	3160849	MajorDMR-14-55410	15
chr6	3194391	3194505	MajorDMR-14-55411	6
chr6	3206332	3206406	MajorDMR-14-55412	3
chr6	3209430	3209731	MajorDMR-14-55413	5
chr6	3237428	3238960	MajorDMR-14-55414	23
chr6	3266123	3266461	MajorDMR-14-55415	2
chr6	3277540	3277634	MajorDMR-14-55416	2
chr6	3280889	3280922	MajorDMR-14-55417	2
chr6	3338279	3338309	MajorDMR-14-55418	2
chr6	3473585	3473668	MajorDMR-14-55419	4
chr6	3527767	3527921	MajorDMR-14-55420	2
chr6	3623901	3624779	MajorDMR-14-55421	18
chr6	3694285	3694341	MajorDMR-14-55422	2
chr6	3696189	3696205	MajorDMR-14-55423	2
chr6	3697113	3697136	MajorDMR-14-55424	2
chr6	3724780	3724887	MajorDMR-14-55425	2
chr6	3741985	3742440	MajorDMR-14-55426	4
chr6	3749486	3749521	MajorDMR-14-55427	2
chr6	3750298	3750672	MajorDMR-14-55428	6
chr6	3752525	3753073	MajorDMR-14-55429	18
chr6	3766362	3766567	MajorDMR-14-55430	3
chr6	3769953	3770881	MajorDMR-14-55431	9
chr6	3813514	3813640	MajorDMR-14-55432	5
chr6	3868051	3868173	MajorDMR-14-55433	2
chr6	3876371	3876573	MajorDMR-14-55434	2
chr6	3883145	3883625	MajorDMR-14-55435	8
chr6	3884654	3884742	MajorDMR-14-55436	2
chr6	3903762	3903871	MajorDMR-14-55437	2
chr6	3947152	3947506	MajorDMR-14-55438	7
chr6	3978704	3978938	MajorDMR-14-55439	3
chr6	3991430	3991588	MajorDMR-14-55440	2
chr6	3997271	3997755	MajorDMR-14-55441	5
chr6	4079168	4079669	MajorDMR-14-55442	9
chr6	4163676	4164051	MajorDMR-14-55443	3
chr6	4281829	4282076	MajorDMR-14-55444	8
chr6	4282656	4282692	MajorDMR-14-55445	2
chr6	4320240	4320680	MajorDMR-14-55446	4
chr6	4348336	4349206	MajorDMR-14-55447	14
chr6	4351915	4352265	MajorDMR-14-55448	7
chr6	4374541	4374657	MajorDMR-14-55449	3
chr6	4402795	4403664	MajorDMR-14-55450	7
chr6	4512779	4512949	MajorDMR-14-55451	2
chr6	4607047	4607681	MajorDMR-14-55452	11
chr6	4733143	4733356	MajorDMR-14-55453	6
chr6	4780611	4780799	MajorDMR-14-55454	2
chr6	4806572	4806845	MajorDMR-14-55455	2
chr6	4930703	4930716	MajorDMR-14-55456	2
chr6	4942482	4942593	MajorDMR-14-55457	3
chr6	5045821	5046106	MajorDMR-14-55458	4
chr6	5108296	5108885	MajorDMR-14-55459	9
chr6	5132727	5133683	MajorDMR-14-55460	17
chr6	5151684	5151805	MajorDMR-14-55461	4
chr6	5158131	5158232	MajorDMR-14-55462	2
chr6	5163547	5163911	MajorDMR-14-55463	6
chr6	5206576	5206926	MajorDMR-14-55464	3
chr6	5208798	5208957	MajorDMR-14-55465	3
chr6	5214970	5215412	MajorDMR-14-55466	7
chr6	5231939	5232009	MajorDMR-14-55467	4
chr6	5287884	5288351	MajorDMR-14-55468	4
chr6	5325373	5325794	MajorDMR-14-55469	4
chr6	5388686	5388698	MajorDMR-14-55470	2
chr6	5422668	5422828	MajorDMR-14-55471	2
chr6	5435454	5435976	MajorDMR-14-55472	7
chr6	5455047	5455611	MajorDMR-14-55473	3
chr6	5464492	5464499	MajorDMR-14-55474	2
chr6	5481325	5481400	MajorDMR-14-55475	2
chr6	5498553	5498612	MajorDMR-14-55476	3
chr6	5499872	5500620	MajorDMR-14-55477	7
chr6	5663748	5663780	MajorDMR-14-55478	2
chr6	5671503	5671827	MajorDMR-14-55479	6
chr6	5672481	5673906	MajorDMR-14-55480	17
chr6	5674612	5675138	MajorDMR-14-55481	4
chr6	5752613	5752745	MajorDMR-14-55482	4
chr6	5761773	5761893	MajorDMR-14-55483	3
chr6	5764315	5764626	MajorDMR-14-55484	6
chr6	5765218	5765620	MajorDMR-14-55485	7
chr6	5783109	5783185	MajorDMR-14-55486	5
chr6	5850858	5851100	MajorDMR-14-55487	3
chr6	5856286	5856629	MajorDMR-14-55488	3
chr6	5867179	5867257	MajorDMR-14-55489	2
chr6	5905614	5906223	MajorDMR-14-55490	12
chr6	5936980	5937113	MajorDMR-14-55491	5
chr6	5979975	5980149	MajorDMR-14-55492	2
chr6	5999816	6001381	MajorDMR-14-55493	18
chr6	6001974	6003493	MajorDMR-14-55494	30
chr6	6004408	6004930	MajorDMR-14-55495	3
chr6	6009483	6009881	MajorDMR-14-55496	11
chr6	6057713	6057971	MajorDMR-14-55497	2
chr6	6276048	6276306	MajorDMR-14-55498	4
chr6	6318165	6319379	MajorDMR-14-55499	6
chr6	6320306	6320311	MajorDMR-14-55500	2
chr6	6396170	6396311	MajorDMR-14-55501	3
chr6	6480222	6480517	MajorDMR-14-55502	3
chr6	6497050	6497065	MajorDMR-14-55503	2
chr6	6517071	6517123	MajorDMR-14-55504	3
chr6	6523159	6523268	MajorDMR-14-55505	5
chr6	6526759	6526791	MajorDMR-14-55506	3
chr6	6538819	6539670	MajorDMR-14-55507	8
chr6	6546300	6546743	MajorDMR-14-55508	5
chr6	6569488	6569801	MajorDMR-14-55509	9
chr6	6614955	6615328	MajorDMR-14-55510	4
chr6	6626612	6626771	MajorDMR-14-55511	3
chr6	6654897	6655440	MajorDMR-14-55512	6
chr6	6661836	6662004	MajorDMR-14-55513	2
chr6	6713366	6714291	MajorDMR-14-55514	13
chr6	6724335	6725760	MajorDMR-14-55515	23
chr6	6739614	6739925	MajorDMR-14-55516	2
chr6	6750332	6750589	MajorDMR-14-55517	10
chr6	6758922	6759904	MajorDMR-14-55518	6
chr6	6781591	6781726	MajorDMR-14-55519	2
chr6	6800061	6800245	MajorDMR-14-55520	2
chr6	6851358	6851448	MajorDMR-14-55521	4
chr6	6915974	6916629	MajorDMR-14-55522	10
chr6	6918893	6919164	MajorDMR-14-55523	5
chr6	7052953	7053544	MajorDMR-14-55524	12
chr6	7106752	7107328	MajorDMR-14-55525	10
chr6	7110381	7110606	MajorDMR-14-55526	3
chr6	7112967	7113133	MajorDMR-14-55527	5
chr6	7140821	7141080	MajorDMR-14-55528	7
chr6	7142065	7142141	MajorDMR-14-55529	2
chr6	7146636	7147317	MajorDMR-14-55530	10
chr6	7156182	7156339	MajorDMR-14-55531	3
chr6	7202186	7202420	MajorDMR-14-55532	4
chr6	7243572	7243750	MajorDMR-14-55533	3
chr6	7261392	7261409	MajorDMR-14-55534	2
chr6	7262092	7262121	MajorDMR-14-55535	2
chr6	7410654	7411575	MajorDMR-14-55536	8
chr6	7450390	7450637	MajorDMR-14-55537	3
chr6	7468772	7469138	MajorDMR-14-55538	12
chr6	7505810	7505838	MajorDMR-14-55539	2
chr6	7543119	7544198	MajorDMR-14-55540	18
chr6	7673305	7673668	MajorDMR-14-55541	8
chr6	7725767	7725843	MajorDMR-14-55542	2
chr6	7761077	7761314	MajorDMR-14-55543	6
chr6	7784221	7784476	MajorDMR-14-55544	2
chr6	8113342	8113739	MajorDMR-14-55545	5
chr6	8433741	8433877	MajorDMR-14-55546	2
chr6	8469765	8469951	MajorDMR-14-55547	2
chr6	8768560	8768681	MajorDMR-14-55548	3
chr6	8982989	8983236	MajorDMR-14-55549	3
chr6	9127334	9127706	MajorDMR-14-55550	7
chr6	9399486	9399678	MajorDMR-14-55551	11
chr6	9482251	9482851	MajorDMR-14-55552	5
chr6	9700261	9700488	MajorDMR-14-55553	3
chr6	9827717	9828022	MajorDMR-14-55554	3
chr6	10014801	10015213	MajorDMR-14-55555	6
chr6	10205632	10205683	MajorDMR-14-55556	2
chr6	10323158	10323385	MajorDMR-14-55557	4
chr6	10426563	10426582	MajorDMR-14-55558	2
chr6	10429775	10430494	MajorDMR-14-55559	4
chr6	10720498	10720614	MajorDMR-14-55560	2
chr6	10722339	10722693	MajorDMR-14-55561	3
chr6	10759672	10760410	MajorDMR-14-55562	3
chr6	10837357	10837687	MajorDMR-14-55563	6
chr6	10881781	10882352	MajorDMR-14-55564	9
chr6	10882955	10883911	MajorDMR-14-55565	6
chr6	10887138	10887673	MajorDMR-14-55566	14
chr6	11214027	11215283	MajorDMR-14-55567	15
chr6	11231111	11232468	MajorDMR-14-55568	9
chr6	11233231	11233554	MajorDMR-14-55569	11
chr6	11245838	11246009	MajorDMR-14-55570	5
chr6	11262074	11262796	MajorDMR-14-55571	7
chr6	11318702	11318771	MajorDMR-14-55572	3
chr6	11354182	11354660	MajorDMR-14-55573	7
chr6	11370904	11371034	MajorDMR-14-55574	3
chr6	11411393	11411809	MajorDMR-14-55575	3
chr6	11496426	11496921	MajorDMR-14-55576	3
chr6	11575621	11576126	MajorDMR-14-55577	5
chr6	11581475	11581966	MajorDMR-14-55578	2
chr6	11584065	11584796	MajorDMR-14-55579	4
chr6	11586795	11587205	MajorDMR-14-55580	6
chr6	11606444	11606466	MajorDMR-14-55581	2
chr6	11653703	11653764	MajorDMR-14-55582	3
chr6	11655664	11655676	MajorDMR-14-55583	2
chr6	11702598	11702895	MajorDMR-14-55584	5
chr6	11712032	11712055	MajorDMR-14-55585	2
chr6	11724248	11724586	MajorDMR-14-55586	2
chr6	11736813	11737516	MajorDMR-14-55587	4
chr6	11779367	11779942	MajorDMR-14-55588	4
chr6	11810819	11811635	MajorDMR-14-55589	11
chr6	11961056	11961250	MajorDMR-14-55590	4
chr6	12186949	12187380	MajorDMR-14-55591	3
chr6	12289656	12289864	MajorDMR-14-55592	5
chr6	12291162	12291386	MajorDMR-14-55593	2
chr6	12293692	12293730	MajorDMR-14-55594	2
chr6	12576347	12576458	MajorDMR-14-55595	3
chr6	12606166	12606250	MajorDMR-14-55596	2
chr6	12638230	12638557	MajorDMR-14-55597	4
chr6	12710273	12710665	MajorDMR-14-55598	4
chr6	12720504	12720684	MajorDMR-14-55599	5
chr6	12727763	12727876	MajorDMR-14-55600	2
chr6	12734170	12734572	MajorDMR-14-55601	6
chr6	12750702	12751240	MajorDMR-14-55602	6
chr6	12752148	12752444	MajorDMR-14-55603	9
chr6	12761874	12762612	MajorDMR-14-55604	8
chr6	12769860	12770876	MajorDMR-14-55605	8
chr6	12793221	12793488	MajorDMR-14-55606	2
chr6	12805394	12805721	MajorDMR-14-55607	2
chr6	12806444	12806555	MajorDMR-14-55608	3
chr6	12811324	12812109	MajorDMR-14-55609	6
chr6	12815526	12815892	MajorDMR-14-55610	2
chr6	12828388	12828440	MajorDMR-14-55611	2
chr6	12866211	12867140	MajorDMR-14-55612	9
chr6	12869889	12870292	MajorDMR-14-55613	3
chr6	12886994	12887462	MajorDMR-14-55614	5
chr6	12893509	12894024	MajorDMR-14-55615	3
chr6	12911920	12911928	MajorDMR-14-55616	2
chr6	12923168	12923311	MajorDMR-14-55617	2
chr6	12941778	12941938	MajorDMR-14-55618	5
chr6	12957917	12958716	MajorDMR-14-55619	5
chr6	12968274	12968890	MajorDMR-14-55620	6
chr6	12980089	12980269	MajorDMR-14-55621	2
chr6	12987577	12987971	MajorDMR-14-55622	2
chr6	13026822	13027021	MajorDMR-14-55623	4
chr6	13053625	13053641	MajorDMR-14-55624	2
chr6	13058037	13058585	MajorDMR-14-55625	7
chr6	13073219	13073390	MajorDMR-14-55626	4
chr6	13089702	13090045	MajorDMR-14-55627	2
chr6	13096885	13097109	MajorDMR-14-55628	2
chr6	13114334	13114381	MajorDMR-14-55629	2
chr6	13118181	13118417	MajorDMR-14-55630	4
chr6	13166321	13166439	MajorDMR-14-55631	3
chr6	13181428	13181636	MajorDMR-14-55632	4
chr6	13183669	13183720	MajorDMR-14-55633	2
chr6	13219820	13220050	MajorDMR-14-55634	4
chr6	13269082	13269478	MajorDMR-14-55635	2
chr6	13272902	13273148	MajorDMR-14-55636	2
chr6	13295003	13295153	MajorDMR-14-55637	3
chr6	13303043	13305068	MajorDMR-14-55638	26
chr6	13354422	13355068	MajorDMR-14-55639	10
chr6	13356007	13356740	MajorDMR-14-55640	6
chr6	13357843	13357847	MajorDMR-14-55641	2
chr6	13404582	13404883	MajorDMR-14-55642	3
chr6	13406481	13406775	MajorDMR-14-55643	7
chr6	13411091	13411462	MajorDMR-14-55644	2
chr6	13419216	13419441	MajorDMR-14-55645	3
chr6	13428548	13428742	MajorDMR-14-55646	2
chr6	13441267	13441383	MajorDMR-14-55647	2
chr6	13454714	13455826	MajorDMR-14-55648	8
chr6	13464955	13465094	MajorDMR-14-55649	2
chr6	13509203	13509330	MajorDMR-14-55650	2
chr6	13526871	13527302	MajorDMR-14-55651	8
chr6	13528767	13528855	MajorDMR-14-55652	2
chr6	13531575	13531683	MajorDMR-14-55653	3
chr6	13555254	13556054	MajorDMR-14-55654	16
chr6	13573757	13573805	MajorDMR-14-55655	2
chr6	13594014	13594170	MajorDMR-14-55656	3
chr6	13607735	13607814	MajorDMR-14-55657	3
chr6	13634689	13634872	MajorDMR-14-55658	2
chr6	13669430	13669809	MajorDMR-14-55659	2
chr6	13694198	13694597	MajorDMR-14-55660	2
chr6	13695405	13696062	MajorDMR-14-55661	5
chr6	13696716	13697733	MajorDMR-14-55662	8
chr6	13708757	13709467	MajorDMR-14-55663	4
chr6	13733479	13733623	MajorDMR-14-55664	7
chr6	13755329	13755455	MajorDMR-14-55665	2
chr6	13761922	13761995	MajorDMR-14-55666	2
chr6	13762891	13763291	MajorDMR-14-55667	5
chr6	13767502	13768001	MajorDMR-14-55668	9
chr6	13795605	13795871	MajorDMR-14-55669	5
chr6	13849018	13849206	MajorDMR-14-55670	3
chr6	13860071	13860127	MajorDMR-14-55671	3
chr6	13865592	13865600	MajorDMR-14-55672	2
chr6	13873666	13874302	MajorDMR-14-55673	6
chr6	13924165	13924688	MajorDMR-14-55674	11
chr6	13925777	13926168	MajorDMR-14-55675	9
chr6	14027008	14027690	MajorDMR-14-55676	10
chr6	14037485	14037879	MajorDMR-14-55677	5
chr6	14044243	14044301	MajorDMR-14-55678	2
chr6	14046829	14046930	MajorDMR-14-55679	4
chr6	14118306	14118486	MajorDMR-14-55680	9
chr6	14129615	14129868	MajorDMR-14-55681	3
chr6	14140720	14141205	MajorDMR-14-55682	2
chr6	14194649	14194683	MajorDMR-14-55683	2
chr6	14210421	14210522	MajorDMR-14-55684	4
chr6	14211964	14212257	MajorDMR-14-55685	8
chr6	14277042	14277559	MajorDMR-14-55686	4
chr6	14286586	14286730	MajorDMR-14-55687	3
chr6	14464345	14464740	MajorDMR-14-55688	3
chr6	14477287	14477439	MajorDMR-14-55689	3
chr6	14542975	14543185	MajorDMR-14-55690	6
chr6	14544494	14544630	MajorDMR-14-55691	2
chr6	14616903	14617100	MajorDMR-14-55692	8
chr6	14630543	14630567	MajorDMR-14-55693	2
chr6	14656341	14656382	MajorDMR-14-55694	2
chr6	14711344	14711802	MajorDMR-14-55695	2
chr6	14730888	14731388	MajorDMR-14-55696	11
chr6	14750505	14750512	MajorDMR-14-55697	2
chr6	14766579	14767049	MajorDMR-14-55698	3
chr6	14842066	14842387	MajorDMR-14-55699	7
chr6	14933018	14933278	MajorDMR-14-55700	3
chr6	15252100	15252435	MajorDMR-14-55701	3
chr6	15257759	15257824	MajorDMR-14-55702	2
chr6	15258960	15259169	MajorDMR-14-55703	2
chr6	15280205	15280636	MajorDMR-14-55704	5
chr6	15311065	15311079	MajorDMR-14-55705	2
chr6	15313008	15313229	MajorDMR-14-55706	4
chr6	15313762	15313790	MajorDMR-14-55707	2
chr6	15344651	15344706	MajorDMR-14-55708	2
chr6	15365950	15366444	MajorDMR-14-55709	2
chr6	15381525	15381551	MajorDMR-14-55710	2
chr6	15385915	15385956	MajorDMR-14-55711	2
chr6	15390253	15390781	MajorDMR-14-55712	4
chr6	15401530	15401921	MajorDMR-14-55713	3
chr6	15403149	15403213	MajorDMR-14-55714	3
chr6	15409193	15409208	MajorDMR-14-55715	2
chr6	15413645	15414241	MajorDMR-14-55716	8
chr6	15427488	15428302	MajorDMR-14-55717	6
chr6	15429907	15430854	MajorDMR-14-55718	12
chr6	15443514	15443554	MajorDMR-14-55719	2
chr6	15473091	15473611	MajorDMR-14-55720	3
chr6	15475955	15476154	MajorDMR-14-55721	3
chr6	15477271	15477313	MajorDMR-14-55722	2
chr6	15490574	15490658	MajorDMR-14-55723	2
chr6	15491602	15492310	MajorDMR-14-55724	6
chr6	15494173	15494263	MajorDMR-14-55725	3
chr6	15495701	15496072	MajorDMR-14-55726	3
chr6	15502361	15502561	MajorDMR-14-55727	6
chr6	15509165	15509992	MajorDMR-14-55728	4
chr6	15512485	15513233	MajorDMR-14-55729	9
chr6	15514791	15515088	MajorDMR-14-55730	4
chr6	15516121	15516460	MajorDMR-14-55731	5
chr6	15518036	15518558	MajorDMR-14-55732	3
chr6	15521524	15521643	MajorDMR-14-55733	2
chr6	15595748	15596569	MajorDMR-14-55734	8
chr6	15691179	15691334	MajorDMR-14-55735	3
chr6	15691951	15692214	MajorDMR-14-55736	3
chr6	15733608	15734086	MajorDMR-14-55737	6
chr6	15769424	15769538	MajorDMR-14-55738	2
chr6	15770117	15770199	MajorDMR-14-55739	4
chr6	15804610	15805211	MajorDMR-14-55740	5
chr6	15823802	15823988	MajorDMR-14-55741	2
chr6	15853150	15853270	MajorDMR-14-55742	2
chr6	16059102	16059351	MajorDMR-14-55743	4
chr6	16104951	16105546	MajorDMR-14-55744	10
chr6	16124965	16125268	MajorDMR-14-55745	3
chr6	16130337	16132279	MajorDMR-14-55746	21
chr6	16133989	16134783	MajorDMR-14-55747	7
chr6	16136703	16136884	MajorDMR-14-55748	2
chr6	16140964	16141039	MajorDMR-14-55749	5
chr6	16144723	16145415	MajorDMR-14-55750	4
chr6	16183227	16183278	MajorDMR-14-55751	2
chr6	16200175	16201482	MajorDMR-14-55752	16
chr6	16216629	16217062	MajorDMR-14-55753	10
chr6	16219093	16219205	MajorDMR-14-55754	4
chr6	16238093	16238369	MajorDMR-14-55755	8
chr6	16286423	16286761	MajorDMR-14-55756	11
chr6	16302020	16302166	MajorDMR-14-55757	5
chr6	16317198	16317745	MajorDMR-14-55758	8
chr6	16318587	16318998	MajorDMR-14-55759	7
chr6	16321094	16321479	MajorDMR-14-55760	7
chr6	16323228	16323232	MajorDMR-14-55761	2
chr6	16339195	16339542	MajorDMR-14-55762	4
chr6	16375336	16375376	MajorDMR-14-55763	2
chr6	16404065	16404365	MajorDMR-14-55764	3
chr6	16409470	16410423	MajorDMR-14-55765	12
chr6	16410975	16411094	MajorDMR-14-55766	2
chr6	16413344	16414945	MajorDMR-14-55767	13
chr6	16427560	16428049	MajorDMR-14-55768	8
chr6	16429654	16431087	MajorDMR-14-55769	13
chr6	16432468	16432854	MajorDMR-14-55770	2
chr6	16448065	16448085	MajorDMR-14-55771	2
chr6	16496694	16497895	MajorDMR-14-55772	12
chr6	16511309	16511354	MajorDMR-14-55773	2
chr6	16512340	16512632	MajorDMR-14-55774	3
chr6	16514484	16514876	MajorDMR-14-55775	3
chr6	16544939	16545403	MajorDMR-14-55776	3
chr6	16551426	16551462	MajorDMR-14-55777	2
chr6	16556625	16556822	MajorDMR-14-55778	3
chr6	16564518	16564527	MajorDMR-14-55779	2
chr6	16577064	16577483	MajorDMR-14-55780	5
chr6	16578708	16578998	MajorDMR-14-55781	2
chr6	16583140	16583902	MajorDMR-14-55782	6
chr6	16591875	16592197	MajorDMR-14-55783	3
chr6	16622528	16623062	MajorDMR-14-55784	3
chr6	16623952	16624038	MajorDMR-14-55785	2
chr6	16624981	16625361	MajorDMR-14-55786	4
chr6	16652076	16652129	MajorDMR-14-55787	2
chr6	16667645	16667679	MajorDMR-14-55788	2
chr6	16670478	16670911	MajorDMR-14-55789	4
chr6	16687800	16688014	MajorDMR-14-55790	6
chr6	16700642	16701505	MajorDMR-14-55791	7
chr6	16704274	16705078	MajorDMR-14-55792	13
chr6	16712637	16713487	MajorDMR-14-55793	11
chr6	16725466	16725779	MajorDMR-14-55794	3
chr6	16726524	16726536	MajorDMR-14-55795	2
chr6	16731418	16731724	MajorDMR-14-55796	5
chr6	16737305	16737422	MajorDMR-14-55797	3
chr6	16770160	16770397	MajorDMR-14-55798	4
chr6	16773702	16773798	MajorDMR-14-55799	2
chr6	16802504	16802586	MajorDMR-14-55800	2
chr6	16836408	16836428	MajorDMR-14-55801	2
chr6	16838210	16838379	MajorDMR-14-55802	6
chr6	16840696	16841026	MajorDMR-14-55803	4
chr6	16905131	16905556	MajorDMR-14-55804	7
chr6	16939758	16940191	MajorDMR-14-55805	2
chr6	16965069	16965547	MajorDMR-14-55806	4
chr6	17012628	17013240	MajorDMR-14-55807	6
chr6	17016143	17016678	MajorDMR-14-55808	5
chr6	17081949	17082182	MajorDMR-14-55809	2
chr6	17094106	17094620	MajorDMR-14-55810	3
chr6	17101847	17102132	MajorDMR-14-55811	11
chr6	17165639	17165973	MajorDMR-14-55812	5
chr6	17192335	17192387	MajorDMR-14-55813	2
chr6	17280739	17280877	MajorDMR-14-55814	8
chr6	17282746	17283114	MajorDMR-14-55815	3
chr6	17284321	17284514	MajorDMR-14-55816	3
chr6	17285144	17285568	MajorDMR-14-55817	5
chr6	17289363	17290379	MajorDMR-14-55818	11
chr6	17292623	17292644	MajorDMR-14-55819	2
chr6	17297312	17297688	MajorDMR-14-55820	4
chr6	17311937	17312189	MajorDMR-14-55821	8
chr6	17332773	17332903	MajorDMR-14-55822	2
chr6	17349648	17349944	MajorDMR-14-55823	2
chr6	17381637	17382331	MajorDMR-14-55824	8
chr6	17385961	17386435	MajorDMR-14-55825	10
chr6	17408502	17408617	MajorDMR-14-55826	2
chr6	17413248	17413648	MajorDMR-14-55827	5
chr6	17418272	17419938	MajorDMR-14-55828	16
chr6	17423349	17423435	MajorDMR-14-55829	3
chr6	17430065	17430352	MajorDMR-14-55830	4
chr6	17431987	17432087	MajorDMR-14-55831	2
chr6	17469847	17469870	MajorDMR-14-55832	2
chr6	17584260	17584292	MajorDMR-14-55833	2
chr6	17584978	17585237	MajorDMR-14-55834	2
chr6	17589460	17589898	MajorDMR-14-55835	5
chr6	17602566	17602786	MajorDMR-14-55836	3
chr6	17715528	17715555	MajorDMR-14-55837	2
chr6	17725458	17725605	MajorDMR-14-55838	5
chr6	17804564	17804772	MajorDMR-14-55839	5
chr6	17815680	17815703	MajorDMR-14-55840	2
chr6	17817723	17817809	MajorDMR-14-55841	2
chr6	17945320	17945660	MajorDMR-14-55842	3
chr6	17988880	17989135	MajorDMR-14-55843	6
chr6	18005588	18006223	MajorDMR-14-55844	8
chr6	18043648	18043796	MajorDMR-14-55845	2
chr6	18070813	18071461	MajorDMR-14-55846	9
chr6	18156502	18156735	MajorDMR-14-55847	3
chr6	18197586	18197836	MajorDMR-14-55848	4
chr6	18216102	18216350	MajorDMR-14-55849	3
chr6	18278052	18278442	MajorDMR-14-55850	4
chr6	18387076	18387408	MajorDMR-14-55851	4
chr6	18585393	18585672	MajorDMR-14-55852	4
chr6	18801932	18802051	MajorDMR-14-55853	2
chr6	18973260	18973873	MajorDMR-14-55854	3
chr6	19153504	19153707	MajorDMR-14-55855	2
chr6	19281630	19281711	MajorDMR-14-55856	2
chr6	19433291	19433707	MajorDMR-14-55857	6
chr6	19691556	19691695	MajorDMR-14-55858	2
chr6	19692584	19692876	MajorDMR-14-55859	4
chr6	19839380	19839641	MajorDMR-14-55860	3
chr6	20013177	20013742	MajorDMR-14-55861	7
chr6	20039041	20039317	MajorDMR-14-55862	5
chr6	20056333	20056424	MajorDMR-14-55863	3
chr6	20212083	20212281	MajorDMR-14-55864	4
chr6	20213256	20213590	MajorDMR-14-55865	5
chr6	20217675	20217784	MajorDMR-14-55866	3
chr6	20292408	20292600	MajorDMR-14-55867	2
chr6	20334030	20334227	MajorDMR-14-55868	2
chr6	20366895	20367017	MajorDMR-14-55869	2
chr6	20409933	20410037	MajorDMR-14-55870	2
chr6	20439043	20439072	MajorDMR-14-55871	2
chr6	20458178	20458544	MajorDMR-14-55872	5
chr6	20499383	20499822	MajorDMR-14-55873	3
chr6	20528649	20529143	MajorDMR-14-55874	2
chr6	20576072	20576135	MajorDMR-14-55875	2
chr6	20608715	20608890	MajorDMR-14-55876	2
chr6	20747652	20747692	MajorDMR-14-55877	2
chr6	20758025	20758056	MajorDMR-14-55878	2
chr6	20984287	20984307	MajorDMR-14-55879	2
chr6	21141424	21141606	MajorDMR-14-55880	3
chr6	21191707	21191753	MajorDMR-14-55881	2
chr6	21213927	21214059	MajorDMR-14-55882	3
chr6	21277919	21278889	MajorDMR-14-55883	8
chr6	21321438	21321520	MajorDMR-14-55884	3
chr6	21331551	21331736	MajorDMR-14-55885	2
chr6	21393892	21393942	MajorDMR-14-55886	2
chr6	21439217	21439782	MajorDMR-14-55887	4
chr6	21615801	21615991	MajorDMR-14-55888	3
chr6	21664478	21664660	MajorDMR-14-55889	6
chr6	21666658	21668085	MajorDMR-14-55890	34
chr6	21708021	21708440	MajorDMR-14-55891	2
chr6	21847173	21848512	MajorDMR-14-55892	15
chr6	21870530	21870664	MajorDMR-14-55893	2
chr6	21954585	21954697	MajorDMR-14-55894	2
chr6	21987719	21987901	MajorDMR-14-55895	6
chr6	21998001	21998488	MajorDMR-14-55896	3
chr6	22004101	22004157	MajorDMR-14-55897	2
chr6	22071932	22072296	MajorDMR-14-55898	6
chr6	22326765	22327130	MajorDMR-14-55899	5
chr6	22588748	22589083	MajorDMR-14-55900	6
chr6	23036867	23036901	MajorDMR-14-55901	2
chr6	23282312	23282681	MajorDMR-14-55902	4
chr6	23302617	23302839	MajorDMR-14-55903	2
chr6	23366871	23367065	MajorDMR-14-55904	2
chr6	23467084	23467365	MajorDMR-14-55905	2
chr6	23659461	23660055	MajorDMR-14-55906	3
chr6	23690724	23691146	MajorDMR-14-55907	4
chr6	23697265	23697335	MajorDMR-14-55908	3
chr6	23703207	23703256	MajorDMR-14-55909	2
chr6	23713159	23713378	MajorDMR-14-55910	3
chr6	23784594	23784993	MajorDMR-14-55911	2
chr6	24004239	24004569	MajorDMR-14-55912	4
chr6	24078424	24078960	MajorDMR-14-55913	4
chr6	24108399	24108588	MajorDMR-14-55914	2
chr6	24126059	24126115	MajorDMR-14-55915	3
chr6	24127210	24128236	MajorDMR-14-55916	6
chr6	24132020	24132166	MajorDMR-14-55917	2
chr6	24146054	24146087	MajorDMR-14-55918	3
chr6	24149961	24150349	MajorDMR-14-55919	2
chr6	24313849	24314102	MajorDMR-14-55920	4
chr6	24360602	24360814	MajorDMR-14-55921	2
chr6	24403979	24404820	MajorDMR-14-55922	5
chr6	24420191	24420441	MajorDMR-14-55923	2
chr6	24423916	24423933	MajorDMR-14-55924	2
chr6	24432998	24433195	MajorDMR-14-55925	5
chr6	24494008	24494255	MajorDMR-14-55926	5
chr6	24501716	24501797	MajorDMR-14-55927	2
chr6	24522891	24522932	MajorDMR-14-55928	3
chr6	24524825	24525268	MajorDMR-14-55929	4
chr6	24546603	24546991	MajorDMR-14-55930	3
chr6	24583953	24584076	MajorDMR-14-55931	2
chr6	24601585	24601990	MajorDMR-14-55932	4
chr6	24614065	24614536	MajorDMR-14-55933	9
chr6	24619929	24620200	MajorDMR-14-55934	3
chr6	24644164	24644362	MajorDMR-14-55935	3
chr6	24645113	24645560	MajorDMR-14-55936	3
chr6	24705692	24706173	MajorDMR-14-55937	4
chr6	24708248	24708480	MajorDMR-14-55938	2
chr6	24711355	24711544	MajorDMR-14-55939	2
chr6	24712353	24712437	MajorDMR-14-55940	2
chr6	24713834	24715049	MajorDMR-14-55941	7
chr6	24718129	24718351	MajorDMR-14-55942	2
chr6	24722395	24722541	MajorDMR-14-55943	3
chr6	24855727	24856139	MajorDMR-14-55944	4
chr6	24857332	24857385	MajorDMR-14-55945	2
chr6	24928817	24928948	MajorDMR-14-55946	2
chr6	25049868	25051146	MajorDMR-14-55947	14
chr6	25138309	25139483	MajorDMR-14-55948	12
chr6	25179621	25180112	MajorDMR-14-55949	2
chr6	25193751	25193909	MajorDMR-14-55950	2
chr6	25232815	25233342	MajorDMR-14-55951	13
chr6	25278724	25278827	MajorDMR-14-55952	2
chr6	25280777	25281527	MajorDMR-14-55953	15
chr6	25282529	25282577	MajorDMR-14-55954	2
chr6	25292061	25292214	MajorDMR-14-55955	2
chr6	25344985	25345230	MajorDMR-14-55956	2
chr6	25359883	25359966	MajorDMR-14-55957	2
chr6	25365098	25365705	MajorDMR-14-55958	5
chr6	25369451	25369811	MajorDMR-14-55959	5
chr6	25405163	25405259	MajorDMR-14-55960	2
chr6	25577589	25577902	MajorDMR-14-55961	3
chr6	25591512	25591918	MajorDMR-14-55962	4
chr6	25606179	25606193	MajorDMR-14-55963	2
chr6	25718340	25718455	MajorDMR-14-55964	2
chr6	25992019	25992048	MajorDMR-14-55965	2
chr6	25993343	25993349	MajorDMR-14-55966	2
chr6	26017075	26017620	MajorDMR-14-55967	7
chr6	26031703	26032039	MajorDMR-14-55968	6
chr6	26046056	26046342	MajorDMR-14-55969	2
chr6	26087764	26088094	MajorDMR-14-55970	3
chr6	26103395	26103623	MajorDMR-14-55971	2
chr6	26104830	26105074	MajorDMR-14-55972	3
chr6	26141636	26141908	MajorDMR-14-55973	2
chr6	26200571	26200669	MajorDMR-14-55974	2
chr6	26233472	26233642	MajorDMR-14-55975	3
chr6	26235516	26235964	MajorDMR-14-55976	2
chr6	26274411	26274708	MajorDMR-14-55977	2
chr6	26299317	26299641	MajorDMR-14-55978	2
chr6	26311149	26311342	MajorDMR-14-55979	2
chr6	26313885	26314307	MajorDMR-14-55980	6
chr6	26332905	26332920	MajorDMR-14-55981	2
chr6	26341735	26341878	MajorDMR-14-55982	5
chr6	26475045	26475298	MajorDMR-14-55983	4
chr6	26476313	26476600	MajorDMR-14-55984	2
chr6	26522173	26522550	MajorDMR-14-55985	7
chr6	26534684	26535120	MajorDMR-14-55986	2
chr6	26551112	26551116	MajorDMR-14-55987	2
chr6	26553082	26553301	MajorDMR-14-55988	5
chr6	26554963	26556066	MajorDMR-14-55989	12
chr6	26572536	26572573	MajorDMR-14-55990	2
chr6	26613721	26614153	MajorDMR-14-55991	4
chr6	26614689	26615344	MajorDMR-14-55992	3
chr6	27124947	27125206	MajorDMR-14-55993	3
chr6	27143992	27144563	MajorDMR-14-55994	8
chr6	27218212	27218744	MajorDMR-14-55995	19
chr6	27374995	27375424	MajorDMR-14-55996	3
chr6	27394036	27394109	MajorDMR-14-55997	2
chr6	27439656	27439862	MajorDMR-14-55998	4
chr6	27445569	27446037	MajorDMR-14-55999	6
chr6	27481603	27482104	MajorDMR-14-56000	3
chr6	27650818	27650944	MajorDMR-14-56001	2
chr6	27652167	27652570	MajorDMR-14-56002	6
chr6	27654669	27654995	MajorDMR-14-56003	2
chr6	27656284	27656511	MajorDMR-14-56004	4
chr6	27729301	27729332	MajorDMR-14-56005	2
chr6	27774482	27774711	MajorDMR-14-56006	4
chr6	27776488	27776814	MajorDMR-14-56007	2
chr6	27778557	27778757	MajorDMR-14-56008	4
chr6	27793824	27794209	MajorDMR-14-56009	5
chr6	27798237	27798317	MajorDMR-14-56010	3
chr6	27831706	27831974	MajorDMR-14-56011	6
chr6	27839105	27839589	MajorDMR-14-56012	8
chr6	27857446	27858168	MajorDMR-14-56013	6
chr6	27859217	27860109	MajorDMR-14-56014	5
chr6	27871497	27871518	MajorDMR-14-56015	3
chr6	28047735	28047921	MajorDMR-14-56016	2
chr6	28250294	28250476	MajorDMR-14-56017	5
chr6	28321300	28322135	MajorDMR-14-56018	5
chr6	28324507	28325001	MajorDMR-14-56019	7
chr6	28505376	28505729	MajorDMR-14-56020	6
chr6	28555917	28556682	MajorDMR-14-56021	8
chr6	28583951	28584004	MajorDMR-14-56022	2
chr6	28627112	28627257	MajorDMR-14-56023	2
chr6	28652056	28652253	MajorDMR-14-56024	2
chr6	28662437	28662738	MajorDMR-14-56025	2
chr6	28848349	28848454	MajorDMR-14-56026	2
chr6	28850126	28850267	MajorDMR-14-56027	4
chr6	28862989	28863052	MajorDMR-14-56028	3
chr6	28865841	28866314	MajorDMR-14-56029	13
chr6	28889995	28890287	MajorDMR-14-56030	2
chr6	28907603	28907732	MajorDMR-14-56031	3
chr6	28910769	28911068	MajorDMR-14-56032	2
chr6	28918808	28918943	MajorDMR-14-56033	2
chr6	28922225	28922489	MajorDMR-14-56034	4
chr6	28956106	28956113	MajorDMR-14-56035	2
chr6	29327041	29327193	MajorDMR-14-56036	2
chr6	29570039	29570508	MajorDMR-14-56037	2
chr6	29571041	29571708	MajorDMR-14-56038	6
chr6	29576385	29576819	MajorDMR-14-56039	2
chr6	29578312	29578537	MajorDMR-14-56040	3
chr6	29579073	29579641	MajorDMR-14-56041	6
chr6	29580339	29580368	MajorDMR-14-56042	4
chr6	29581116	29581229	MajorDMR-14-56043	3
chr6	29589580	29589730	MajorDMR-14-56044	3
chr6	29590553	29590770	MajorDMR-14-56045	2
chr6	29591432	29592691	MajorDMR-14-56046	5
chr6	29593432	29593491	MajorDMR-14-56047	2
chr6	29598195	29600054	MajorDMR-14-56048	16
chr6	29723114	29724208	MajorDMR-14-56049	9
chr6	29795471	29795641	MajorDMR-14-56050	2
chr6	29817993	29818059	MajorDMR-14-56051	5
chr6	29855156	29855407	MajorDMR-14-56052	4
chr6	29856493	29856843	MajorDMR-14-56053	2
chr6	29893696	29894392	MajorDMR-14-56054	4
chr6	29897060	29897226	MajorDMR-14-56055	3
chr6	29908425	29908545	MajorDMR-14-56056	2
chr6	29943111	29944359	MajorDMR-14-56057	19
chr6	29974137	29974314	MajorDMR-14-56058	9
chr6	29975140	29975428	MajorDMR-14-56059	5
chr6	30042505	30043598	MajorDMR-14-56060	12
chr6	30095072	30095496	MajorDMR-14-56061	11
chr6	30126239	30126280	MajorDMR-14-56062	2
chr6	30139306	30140114	MajorDMR-14-56063	4
chr6	30228094	30228220	MajorDMR-14-56064	3
chr6	30231222	30232815	MajorDMR-14-56065	17
chr6	30235202	30235381	MajorDMR-14-56066	2
chr6	30317347	30317520	MajorDMR-14-56067	3
chr6	30325263	30325295	MajorDMR-14-56068	3
chr6	30326119	30326574	MajorDMR-14-56069	10
chr6	30448313	30448536	MajorDMR-14-56070	4
chr6	30484333	30484603	MajorDMR-14-56071	6
chr6	30510020	30510106	MajorDMR-14-56072	2
chr6	30554260	30554888	MajorDMR-14-56073	9
chr6	30579077	30579441	MajorDMR-14-56074	4
chr6	30580636	30580841	MajorDMR-14-56075	2
chr6	30620482	30621036	MajorDMR-14-56076	3
chr6	30646845	30647288	MajorDMR-14-56077	6
chr6	30691913	30692067	MajorDMR-14-56078	4
chr6	30696028	30696270	MajorDMR-14-56079	2
chr6	30698293	30699000	MajorDMR-14-56080	5
chr6	30709532	30709709	MajorDMR-14-56081	2
chr6	30711137	30711681	MajorDMR-14-56082	3
chr6	30712650	30712723	MajorDMR-14-56083	7
chr6	30737435	30737591	MajorDMR-14-56084	6
chr6	30814769	30814945	MajorDMR-14-56085	3
chr6	30882670	30883075	MajorDMR-14-56086	6
chr6	30883958	30884125	MajorDMR-14-56087	4
chr6	30910446	30910630	MajorDMR-14-56088	4
chr6	30923468	30923624	MajorDMR-14-56089	12
chr6	30988130	30988424	MajorDMR-14-56090	7
chr6	31005143	31005484	MajorDMR-14-56091	3
chr6	31035392	31035413	MajorDMR-14-56092	2
chr6	31054980	31055015	MajorDMR-14-56093	2
chr6	31082403	31082632	MajorDMR-14-56094	3
chr6	31090856	31090957	MajorDMR-14-56095	3
chr6	31105125	31105928	MajorDMR-14-56096	8
chr6	31127158	31127433	MajorDMR-14-56097	8
chr6	31139795	31140170	MajorDMR-14-56098	2
chr6	31166303	31166348	MajorDMR-14-56099	2
chr6	31170721	31171092	MajorDMR-14-56100	5
chr6	31201874	31201894	MajorDMR-14-56101	2
chr6	31240848	31241295	MajorDMR-14-56102	3
chr6	31323967	31324143	MajorDMR-14-56103	2
chr6	31334235	31334596	MajorDMR-14-56104	4
chr6	31342044	31342052	MajorDMR-14-56105	2
chr6	31370154	31370957	MajorDMR-14-56106	10
chr6	31459697	31459945	MajorDMR-14-56107	4
chr6	31461530	31461694	MajorDMR-14-56108	3
chr6	31462591	31462754	MajorDMR-14-56109	5
chr6	31464698	31465407	MajorDMR-14-56110	8
chr6	31466758	31467022	MajorDMR-14-56111	4
chr6	31500368	31500674	MajorDMR-14-56112	2
chr6	31505495	31505705	MajorDMR-14-56113	2
chr6	31506603	31506775	MajorDMR-14-56114	5
chr6	31507814	31508168	MajorDMR-14-56115	5
chr6	31510728	31510986	MajorDMR-14-56116	5
chr6	31526412	31527026	MajorDMR-14-56117	4
chr6	31566213	31566456	MajorDMR-14-56118	2
chr6	31606203	31606523	MajorDMR-14-56119	4
chr6	31634601	31634658	MajorDMR-14-56120	2
chr6	31649443	31649655	MajorDMR-14-56121	2
chr6	31650807	31650836	MajorDMR-14-56122	2
chr6	31681633	31682213	MajorDMR-14-56123	5
chr6	31696160	31696837	MajorDMR-14-56124	14
chr6	31704085	31704540	MajorDMR-14-56125	5
chr6	31705962	31706345	MajorDMR-14-56126	5
chr6	31720444	31720811	MajorDMR-14-56127	3
chr6	31739836	31739954	MajorDMR-14-56128	2
chr6	31744511	31745285	MajorDMR-14-56129	14
chr6	31761230	31761278	MajorDMR-14-56130	4
chr6	31761794	31761831	MajorDMR-14-56131	3
chr6	31775081	31775159	MajorDMR-14-56132	3
chr6	31786549	31786809	MajorDMR-14-56133	7
chr6	31788524	31790497	MajorDMR-14-56134	52
chr6	31794518	31795242	MajorDMR-14-56135	25
chr6	31798368	31798732	MajorDMR-14-56136	8
chr6	31804386	31804884	MajorDMR-14-56137	3
chr6	31850464	31850478	MajorDMR-14-56138	2
chr6	31864393	31864404	MajorDMR-14-56139	2
chr6	31867107	31867474	MajorDMR-14-56140	2
chr6	31870530	31870857	MajorDMR-14-56141	2
chr6	31879353	31879449	MajorDMR-14-56142	2
chr6	32049165	32049236	MajorDMR-14-56143	3
chr6	32054560	32055909	MajorDMR-14-56144	48
chr6	32060380	32060416	MajorDMR-14-56145	2
chr6	32063618	32064957	MajorDMR-14-56146	36
chr6	32076143	32076148	MajorDMR-14-56147	2
chr6	32078613	32078625	MajorDMR-14-56148	2
chr6	32094844	32094916	MajorDMR-14-56149	2
chr6	32103721	32104472	MajorDMR-14-56150	4
chr6	32114489	32114641	MajorDMR-14-56151	2
chr6	32116741	32117215	MajorDMR-14-56152	5
chr6	32149788	32149810	MajorDMR-14-56153	4
chr6	32152445	32152662	MajorDMR-14-56154	2
chr6	32153539	32153658	MajorDMR-14-56155	7
chr6	32154612	32154671	MajorDMR-14-56156	2
chr6	32162672	32162696	MajorDMR-14-56157	2
chr6	32203345	32203591	MajorDMR-14-56158	2
chr6	32365112	32365239	MajorDMR-14-56159	3
chr6	32381355	32381489	MajorDMR-14-56160	3
chr6	32490191	32490332	MajorDMR-14-56161	2
chr6	32498311	32498678	MajorDMR-14-56162	2
chr6	32513686	32513725	MajorDMR-14-56163	2
chr6	32551191	32551397	MajorDMR-14-56164	2
chr6	32552514	32552936	MajorDMR-14-56165	2
chr6	32572300	32572327	MajorDMR-14-56166	3
chr6	32632260	32632319	MajorDMR-14-56167	4
chr6	32633101	32633355	MajorDMR-14-56168	3
chr6	32634675	32634717	MajorDMR-14-56169	3
chr6	32812703	32813338	MajorDMR-14-56170	13
chr6	32820409	32820858	MajorDMR-14-56171	6
chr6	32935235	32935296	MajorDMR-14-56172	2
chr6	32943422	32943610	MajorDMR-14-56173	2
chr6	32945233	32946525	MajorDMR-14-56174	10
chr6	32948329	32948462	MajorDMR-14-56175	5
chr6	32977137	32977709	MajorDMR-14-56176	4
chr6	33025711	33025825	MajorDMR-14-56177	4
chr6	33116917	33116978	MajorDMR-14-56178	2
chr6	33130013	33130035	MajorDMR-14-56179	2
chr6	33160066	33160499	MajorDMR-14-56180	16
chr6	33161308	33161590	MajorDMR-14-56181	5
chr6	33167059	33167311	MajorDMR-14-56182	2
chr6	33172976	33173426	MajorDMR-14-56183	5
chr6	33174717	33175157	MajorDMR-14-56184	6
chr6	33180471	33180633	MajorDMR-14-56185	4
chr6	33215627	33215983	MajorDMR-14-56186	11
chr6	33245466	33246186	MajorDMR-14-56187	7
chr6	33265266	33265492	MajorDMR-14-56188	3
chr6	33269328	33269833	MajorDMR-14-56189	3
chr6	33280051	33280901	MajorDMR-14-56190	8
chr6	33282329	33283159	MajorDMR-14-56191	11
chr6	33284639	33285076	MajorDMR-14-56192	2
chr6	33312784	33313050	MajorDMR-14-56193	4
chr6	33343038	33343453	MajorDMR-14-56194	7
chr6	33352519	33352795	MajorDMR-14-56195	4
chr6	33386652	33386968	MajorDMR-14-56196	2
chr6	33389171	33389459	MajorDMR-14-56197	2
chr6	33392311	33394592	MajorDMR-14-56198	13
chr6	33399756	33400292	MajorDMR-14-56199	7
chr6	33402700	33402834	MajorDMR-14-56200	2
chr6	33407585	33407899	MajorDMR-14-56201	2
chr6	33418868	33419497	MajorDMR-14-56202	3
chr6	33420120	33420934	MajorDMR-14-56203	5
chr6	33476861	33477025	MajorDMR-14-56204	6
chr6	33538555	33538603	MajorDMR-14-56205	2
chr6	33539792	33539879	MajorDMR-14-56206	2
chr6	33547162	33547288	MajorDMR-14-56207	2
chr6	33548434	33548494	MajorDMR-14-56208	2
chr6	33560460	33561267	MajorDMR-14-56209	11
chr6	33587865	33588487	MajorDMR-14-56210	8
chr6	33589429	33589928	MajorDMR-14-56211	26
chr6	33600894	33601178	MajorDMR-14-56212	10
chr6	33601727	33602558	MajorDMR-14-56213	20
chr6	33651034	33651339	MajorDMR-14-56214	12
chr6	33661098	33661217	MajorDMR-14-56215	3
chr6	33662208	33662542	MajorDMR-14-56216	10
chr6	33676351	33677661	MajorDMR-14-56217	10
chr6	33692180	33692189	MajorDMR-14-56218	2
chr6	33736358	33736672	MajorDMR-14-56219	2
chr6	33739319	33740154	MajorDMR-14-56220	8
chr6	33752497	33753017	MajorDMR-14-56221	9
chr6	33780878	33780887	MajorDMR-14-56222	2
chr6	33784626	33785228	MajorDMR-14-56223	4
chr6	33842688	33843341	MajorDMR-14-56224	6
chr6	33882509	33882924	MajorDMR-14-56225	10
chr6	33895504	33895590	MajorDMR-14-56226	3
chr6	33927009	33927023	MajorDMR-14-56227	2
chr6	33935216	33935287	MajorDMR-14-56228	2
chr6	33943616	33943906	MajorDMR-14-56229	7
chr6	33950893	33951309	MajorDMR-14-56230	10
chr6	33970892	33970920	MajorDMR-14-56231	3
chr6	34031527	34031534	MajorDMR-14-56232	2
chr6	34033402	34033879	MajorDMR-14-56233	3
chr6	34055232	34055257	MajorDMR-14-56234	3
chr6	34083652	34083968	MajorDMR-14-56235	4
chr6	34099230	34099285	MajorDMR-14-56236	2
chr6	34110056	34110747	MajorDMR-14-56237	7
chr6	34113931	34114134	MajorDMR-14-56238	3
chr6	34119136	34119341	MajorDMR-14-56239	7
chr6	34123088	34123229	MajorDMR-14-56240	2
chr6	34163715	34163725	MajorDMR-14-56241	2
chr6	34164491	34164526	MajorDMR-14-56242	2
chr6	34202511	34204366	MajorDMR-14-56243	49
chr6	34206083	34206496	MajorDMR-14-56244	6
chr6	34212058	34212959	MajorDMR-14-56245	9
chr6	34214582	34214994	MajorDMR-14-56246	2
chr6	34217500	34217999	MajorDMR-14-56247	2
chr6	34245340	34245411	MajorDMR-14-56248	2
chr6	34252810	34252821	MajorDMR-14-56249	2
chr6	34256547	34256677	MajorDMR-14-56250	5
chr6	34285911	34286031	MajorDMR-14-56251	2
chr6	34299466	34299636	MajorDMR-14-56252	2
chr6	34314118	34314144	MajorDMR-14-56253	2
chr6	34318755	34318764	MajorDMR-14-56254	2
chr6	34326552	34326577	MajorDMR-14-56255	2
chr6	34333742	34334549	MajorDMR-14-56256	6
chr6	34339171	34339306	MajorDMR-14-56257	2
chr6	34340947	34342537	MajorDMR-14-56258	16
chr6	34348982	34349090	MajorDMR-14-56259	3
chr6	34351055	34352204	MajorDMR-14-56260	8
chr6	34357600	34357608	MajorDMR-14-56261	2
chr6	34361404	34361599	MajorDMR-14-56262	4
chr6	34384440	34385115	MajorDMR-14-56263	6
chr6	34386180	34386219	MajorDMR-14-56264	3
chr6	34416261	34416349	MajorDMR-14-56265	3
chr6	34429901	34430547	MajorDMR-14-56266	8
chr6	34436448	34436626	MajorDMR-14-56267	2
chr6	34439437	34439457	MajorDMR-14-56268	3
chr6	34458597	34459514	MajorDMR-14-56269	14
chr6	34463210	34463253	MajorDMR-14-56270	2
chr6	34471205	34471490	MajorDMR-14-56271	4
chr6	34475294	34475467	MajorDMR-14-56272	2
chr6	34482978	34483417	MajorDMR-14-56273	4
chr6	34492828	34492928	MajorDMR-14-56274	2
chr6	34497589	34497860	MajorDMR-14-56275	3
chr6	34503388	34503462	MajorDMR-14-56276	4
chr6	34514856	34514930	MajorDMR-14-56277	2
chr6	34553612	34553695	MajorDMR-14-56278	2
chr6	34559455	34560192	MajorDMR-14-56279	6
chr6	34564960	34565160	MajorDMR-14-56280	2
chr6	34569719	34569887	MajorDMR-14-56281	4
chr6	34577716	34577933	MajorDMR-14-56282	5
chr6	34665310	34665399	MajorDMR-14-56283	3
chr6	34684798	34684860	MajorDMR-14-56284	2
chr6	34690782	34690787	MajorDMR-14-56285	2
chr6	34758968	34759016	MajorDMR-14-56286	2
chr6	34902384	34902553	MajorDMR-14-56287	4
chr6	35016448	35016868	MajorDMR-14-56288	7
chr6	35045640	35045731	MajorDMR-14-56289	3
chr6	35108416	35109193	MajorDMR-14-56290	40
chr6	35149786	35150409	MajorDMR-14-56291	12
chr6	35182541	35183226	MajorDMR-14-56292	15
chr6	35213134	35213187	MajorDMR-14-56293	2
chr6	35286647	35286666	MajorDMR-14-56294	3
chr6	35295337	35295377	MajorDMR-14-56295	2
chr6	35311163	35311393	MajorDMR-14-56296	4
chr6	35328799	35328914	MajorDMR-14-56297	2
chr6	35330845	35331167	MajorDMR-14-56298	4
chr6	35338212	35338421	MajorDMR-14-56299	3
chr6	35346342	35346484	MajorDMR-14-56300	2
chr6	35381706	35381889	MajorDMR-14-56301	3
chr6	35420674	35421117	MajorDMR-14-56302	14
chr6	35421862	35422527	MajorDMR-14-56303	3
chr6	35437701	35438018	MajorDMR-14-56304	3
chr6	35440201	35440629	MajorDMR-14-56305	3
chr6	35457993	35458535	MajorDMR-14-56306	14
chr6	35461103	35461194	MajorDMR-14-56307	2
chr6	35464214	35464348	MajorDMR-14-56308	6
chr6	35465992	35466253	MajorDMR-14-56309	11
chr6	35479349	35480010	MajorDMR-14-56310	8
chr6	35490653	35491076	MajorDMR-14-56311	8
chr6	35502223	35502465	MajorDMR-14-56312	5
chr6	35510103	35510113	MajorDMR-14-56313	2
chr6	35536998	35537154	MajorDMR-14-56314	3
chr6	35551690	35551933	MajorDMR-14-56315	3
chr6	35659349	35659406	MajorDMR-14-56316	2
chr6	35696294	35696385	MajorDMR-14-56317	2
chr6	35700339	35700394	MajorDMR-14-56318	4
chr6	35723081	35723151	MajorDMR-14-56319	2
chr6	35725598	35725711	MajorDMR-14-56320	2
chr6	35744187	35745187	MajorDMR-14-56321	12
chr6	35772569	35772646	MajorDMR-14-56322	2
chr6	35873238	35873999	MajorDMR-14-56323	4
chr6	35937305	35937353	MajorDMR-14-56324	2
chr6	35937866	35938111	MajorDMR-14-56325	5
chr6	35940689	35940852	MajorDMR-14-56326	2
chr6	35997142	35997246	MajorDMR-14-56327	2
chr6	36087588	36088904	MajorDMR-14-56328	7
chr6	36091663	36092021	MajorDMR-14-56329	5
chr6	36097768	36097860	MajorDMR-14-56330	2
chr6	36098597	36099514	MajorDMR-14-56331	26
chr6	36100504	36100556	MajorDMR-14-56332	3
chr6	36107313	36107653	MajorDMR-14-56333	9
chr6	36165734	36165764	MajorDMR-14-56334	2
chr6	36209621	36209884	MajorDMR-14-56335	10
chr6	36234590	36235044	MajorDMR-14-56336	8
chr6	36236308	36236581	MajorDMR-14-56337	6
chr6	36264990	36265927	MajorDMR-14-56338	6
chr6	36290197	36290289	MajorDMR-14-56339	2
chr6	36295149	36295674	MajorDMR-14-56340	5
chr6	36297768	36298018	MajorDMR-14-56341	3
chr6	36302055	36302911	MajorDMR-14-56342	5
chr6	36308210	36308796	MajorDMR-14-56343	13
chr6	36341309	36341586	MajorDMR-14-56344	4
chr6	36345540	36345610	MajorDMR-14-56345	2
chr6	36354179	36354719	MajorDMR-14-56346	9
chr6	36355667	36356188	MajorDMR-14-56347	16
chr6	36391665	36391853	MajorDMR-14-56348	6
chr6	36411716	36411777	MajorDMR-14-56349	2
chr6	36495777	36496572	MajorDMR-14-56350	11
chr6	36551616	36551791	MajorDMR-14-56351	4
chr6	36572778	36573216	MajorDMR-14-56352	2
chr6	36574553	36574608	MajorDMR-14-56353	4
chr6	36584460	36584513	MajorDMR-14-56354	2
chr6	36628402	36628997	MajorDMR-14-56355	19
chr6	36692409	36692484	MajorDMR-14-56356	2
chr6	36702893	36703776	MajorDMR-14-56357	22
chr6	36742207	36742390	MajorDMR-14-56358	2
chr6	36756420	36757562	MajorDMR-14-56359	18
chr6	36759565	36759619	MajorDMR-14-56360	2
chr6	36761504	36762692	MajorDMR-14-56361	8
chr6	36788616	36789015	MajorDMR-14-56362	4
chr6	36802467	36802902	MajorDMR-14-56363	7
chr6	36806516	36807048	MajorDMR-14-56364	13
chr6	36818909	36819665	MajorDMR-14-56365	6
chr6	36880468	36880589	MajorDMR-14-56366	4
chr6	36923913	36924045	MajorDMR-14-56367	6
chr6	36930165	36930968	MajorDMR-14-56368	8
chr6	36946910	36947633	MajorDMR-14-56369	7
chr6	36948815	36949365	MajorDMR-14-56370	6
chr6	36951228	36951525	MajorDMR-14-56371	2
chr6	36954925	36955170	MajorDMR-14-56372	2
chr6	36992524	36992593	MajorDMR-14-56373	4
chr6	37027313	37027828	MajorDMR-14-56374	11
chr6	37045105	37045728	MajorDMR-14-56375	5
chr6	37093344	37094052	MajorDMR-14-56376	10
chr6	37136725	37136870	MajorDMR-14-56377	2
chr6	37141347	37141956	MajorDMR-14-56378	3
chr6	37271042	37271245	MajorDMR-14-56379	3
chr6	37276005	37276483	MajorDMR-14-56380	4
chr6	37400226	37400393	MajorDMR-14-56381	2
chr6	37419529	37419548	MajorDMR-14-56382	2
chr6	37445467	37445633	MajorDMR-14-56383	6
chr6	37452087	37452299	MajorDMR-14-56384	4
chr6	37457697	37457862	MajorDMR-14-56385	3
chr6	37466984	37467122	MajorDMR-14-56386	2
chr6	37486794	37487135	MajorDMR-14-56387	2
chr6	37496143	37496573	MajorDMR-14-56388	12
chr6	37501511	37501833	MajorDMR-14-56389	3
chr6	37504472	37504485	MajorDMR-14-56390	2
chr6	37521640	37521742	MajorDMR-14-56391	2
chr6	37527377	37528459	MajorDMR-14-56392	21
chr6	37533426	37534329	MajorDMR-14-56393	28
chr6	37555782	37556556	MajorDMR-14-56394	8
chr6	37586523	37587246	MajorDMR-14-56395	12
chr6	37592781	37593343	MajorDMR-14-56396	26
chr6	37596106	37596733	MajorDMR-14-56397	11
chr6	37656179	37656258	MajorDMR-14-56398	2
chr6	37656872	37657540	MajorDMR-14-56399	5
chr6	37659298	37659781	MajorDMR-14-56400	2
chr6	37660351	37660404	MajorDMR-14-56401	2
chr6	37666930	37667085	MajorDMR-14-56402	5
chr6	37673634	37673892	MajorDMR-14-56403	4
chr6	37728745	37728800	MajorDMR-14-56404	2
chr6	37752300	37752646	MajorDMR-14-56405	7
chr6	37759247	37759593	MajorDMR-14-56406	3
chr6	37775558	37775738	MajorDMR-14-56407	6
chr6	37845659	37845733	MajorDMR-14-56408	2
chr6	37924678	37924982	MajorDMR-14-56409	4
chr6	38058928	38059569	MajorDMR-14-56410	3
chr6	38111141	38111196	MajorDMR-14-56411	4
chr6	38114228	38114646	MajorDMR-14-56412	4
chr6	38121149	38121195	MajorDMR-14-56413	2
chr6	38121758	38121763	MajorDMR-14-56414	2
chr6	38133708	38134537	MajorDMR-14-56415	13
chr6	38139034	38139445	MajorDMR-14-56416	4
chr6	38197605	38197999	MajorDMR-14-56417	5
chr6	38202210	38202523	MajorDMR-14-56418	4
chr6	38248194	38248210	MajorDMR-14-56419	2
chr6	38249060	38249134	MajorDMR-14-56420	2
chr6	38257874	38258031	MajorDMR-14-56421	2
chr6	38404521	38404548	MajorDMR-14-56422	2
chr6	38471889	38472140	MajorDMR-14-56423	3
chr6	38516199	38516391	MajorDMR-14-56424	3
chr6	38534390	38534635	MajorDMR-14-56425	2
chr6	38670294	38670313	MajorDMR-14-56426	3
chr6	38671290	38671519	MajorDMR-14-56427	4
chr6	39004525	39004666	MajorDMR-14-56428	3
chr6	39016752	39016940	MajorDMR-14-56429	3
chr6	39069953	39070412	MajorDMR-14-56430	4
chr6	39134295	39134454	MajorDMR-14-56431	5
chr6	39197705	39198038	MajorDMR-14-56432	7
chr6	39253527	39253615	MajorDMR-14-56433	2
chr6	39277861	39277953	MajorDMR-14-56434	2
chr6	39281178	39281319	MajorDMR-14-56435	2
chr6	39282098	39282215	MajorDMR-14-56436	8
chr6	39298117	39298717	MajorDMR-14-56437	4
chr6	39330151	39330601	MajorDMR-14-56438	5
chr6	39345616	39345632	MajorDMR-14-56439	2
chr6	39422566	39422601	MajorDMR-14-56440	2
chr6	39568040	39568421	MajorDMR-14-56441	3
chr6	39578274	39578323	MajorDMR-14-56442	3
chr6	39595179	39595525	MajorDMR-14-56443	3
chr6	39692646	39692656	MajorDMR-14-56444	2
chr6	39759767	39759829	MajorDMR-14-56445	2
chr6	39760383	39761596	MajorDMR-14-56446	22
chr6	39780838	39781263	MajorDMR-14-56447	5
chr6	39816406	39816508	MajorDMR-14-56448	4
chr6	39849763	39850613	MajorDMR-14-56449	21
chr6	39901581	39901936	MajorDMR-14-56450	12
chr6	39948947	39949587	MajorDMR-14-56451	3
chr6	40026705	40026898	MajorDMR-14-56452	3
chr6	40143857	40144067	MajorDMR-14-56453	2
chr6	40253648	40254122	MajorDMR-14-56454	4
chr6	40261462	40261787	MajorDMR-14-56455	8
chr6	40276162	40276529	MajorDMR-14-56456	3
chr6	40296321	40296663	MajorDMR-14-56457	4
chr6	40313118	40313612	MajorDMR-14-56458	3
chr6	40316795	40317090	MajorDMR-14-56459	6
chr6	40365785	40365909	MajorDMR-14-56460	2
chr6	40384614	40384798	MajorDMR-14-56461	2
chr6	40387958	40388382	MajorDMR-14-56462	5
chr6	40445310	40445373	MajorDMR-14-56463	2
chr6	40447583	40447764	MajorDMR-14-56464	3
chr6	40449678	40450733	MajorDMR-14-56465	11
chr6	40451969	40451988	MajorDMR-14-56466	2
chr6	40472959	40473372	MajorDMR-14-56467	3
chr6	40482753	40483006	MajorDMR-14-56468	2
chr6	40501674	40501684	MajorDMR-14-56469	2
chr6	40509638	40510226	MajorDMR-14-56470	5
chr6	40523784	40524025	MajorDMR-14-56471	2
chr6	40527549	40527789	MajorDMR-14-56472	4
chr6	40542895	40542911	MajorDMR-14-56473	2
chr6	40547645	40548058	MajorDMR-14-56474	2
chr6	40552653	40553867	MajorDMR-14-56475	10
chr6	40574285	40574898	MajorDMR-14-56476	4
chr6	40608488	40608781	MajorDMR-14-56477	13
chr6	40663072	40663184	MajorDMR-14-56478	2
chr6	40681119	40681415	MajorDMR-14-56479	2
chr6	40683425	40683754	MajorDMR-14-56480	6
chr6	40687188	40688172	MajorDMR-14-56481	9
chr6	40722190	40723304	MajorDMR-14-56482	38
chr6	40756586	40757129	MajorDMR-14-56483	5
chr6	40880181	40880197	MajorDMR-14-56484	2
chr6	40904847	40904995	MajorDMR-14-56485	2
chr6	40970051	40970219	MajorDMR-14-56486	2
chr6	40995387	40995423	MajorDMR-14-56487	2
chr6	40996074	40996310	MajorDMR-14-56488	14
chr6	41081796	41081806	MajorDMR-14-56489	2
chr6	41286141	41286408	MajorDMR-14-56490	4
chr6	41334778	41335554	MajorDMR-14-56491	7
chr6	41336116	41336150	MajorDMR-14-56492	2
chr6	41337060	41337315	MajorDMR-14-56493	5
chr6	41339175	41340728	MajorDMR-14-56494	58
chr6	41342691	41343698	MajorDMR-14-56495	10
chr6	41374191	41374727	MajorDMR-14-56496	11
chr6	41376376	41377089	MajorDMR-14-56497	16
chr6	41394319	41395499	MajorDMR-14-56498	20
chr6	41396549	41396997	MajorDMR-14-56499	5
chr6	41410758	41411352	MajorDMR-14-56500	4
chr6	41418799	41419617	MajorDMR-14-56501	22
chr6	41437633	41438656	MajorDMR-14-56502	12
chr6	41470835	41471177	MajorDMR-14-56503	6
chr6	41471842	41473366	MajorDMR-14-56504	32
chr6	41495959	41495993	MajorDMR-14-56505	2
chr6	41499209	41500136	MajorDMR-14-56506	10
chr6	41513165	41513515	MajorDMR-14-56507	9
chr6	41515928	41515935	MajorDMR-14-56508	2
chr6	41516529	41516606	MajorDMR-14-56509	3
chr6	41528774	41528838	MajorDMR-14-56510	2
chr6	41554182	41555388	MajorDMR-14-56511	19
chr6	41555946	41556210	MajorDMR-14-56512	7
chr6	41559401	41559826	MajorDMR-14-56513	5
chr6	41604600	41605666	MajorDMR-14-56514	24
chr6	41606994	41607454	MajorDMR-14-56515	17
chr6	41650306	41650430	MajorDMR-14-56516	2
chr6	41651065	41651256	MajorDMR-14-56517	4
chr6	41681029	41681573	MajorDMR-14-56518	7
chr6	41691429	41691434	MajorDMR-14-56519	2
chr6	41746846	41746862	MajorDMR-14-56520	2
chr6	41760576	41760740	MajorDMR-14-56521	3
chr6	41780953	41781397	MajorDMR-14-56522	2
chr6	41803172	41803218	MajorDMR-14-56523	2
chr6	41906722	41908232	MajorDMR-14-56524	14
chr6	41910110	41910356	MajorDMR-14-56525	3
chr6	42013348	42014366	MajorDMR-14-56526	12
chr6	42016924	42017857	MajorDMR-14-56527	4
chr6	42034680	42034721	MajorDMR-14-56528	2
chr6	42047206	42047260	MajorDMR-14-56529	2
chr6	42072073	42072206	MajorDMR-14-56530	2
chr6	42109791	42110006	MajorDMR-14-56531	4
chr6	42110596	42110868	MajorDMR-14-56532	7
chr6	42134056	42134405	MajorDMR-14-56533	3
chr6	42166001	42166021	MajorDMR-14-56534	2
chr6	42217150	42217259	MajorDMR-14-56535	2
chr6	42242802	42242830	MajorDMR-14-56536	2
chr6	42280915	42281313	MajorDMR-14-56537	10
chr6	42335874	42336264	MajorDMR-14-56538	2
chr6	42361390	42361483	MajorDMR-14-56539	2
chr6	42362187	42362686	MajorDMR-14-56540	3
chr6	42364591	42364938	MajorDMR-14-56541	2
chr6	42385589	42385602	MajorDMR-14-56542	2
chr6	42538760	42538805	MajorDMR-14-56543	2
chr6	42594200	42594287	MajorDMR-14-56544	2
chr6	42631809	42632400	MajorDMR-14-56545	7
chr6	42657284	42657312	MajorDMR-14-56546	2
chr6	42678128	42678489	MajorDMR-14-56547	8
chr6	42694901	42695265	MajorDMR-14-56548	3
chr6	42715620	42715770	MajorDMR-14-56549	8
chr6	42753124	42753156	MajorDMR-14-56550	2
chr6	42758212	42758524	MajorDMR-14-56551	5
chr6	42788774	42788941	MajorDMR-14-56552	3
chr6	42809336	42809763	MajorDMR-14-56553	2
chr6	42812346	42812687	MajorDMR-14-56554	2
chr6	42848394	42848547	MajorDMR-14-56555	5
chr6	42875267	42875272	MajorDMR-14-56556	2
chr6	42879038	42879834	MajorDMR-14-56557	12
chr6	42892970	42892995	MajorDMR-14-56558	2
chr6	42896393	42896419	MajorDMR-14-56559	2
chr6	42927659	42929321	MajorDMR-14-56560	8
chr6	42930182	42930388	MajorDMR-14-56561	3
chr6	42931279	42931861	MajorDMR-14-56562	6
chr6	42939636	42939714	MajorDMR-14-56563	2
chr6	42951471	42951539	MajorDMR-14-56564	2
chr6	43020918	43021166	MajorDMR-14-56565	10
chr6	43028230	43028612	MajorDMR-14-56566	2
chr6	43043363	43043692	MajorDMR-14-56567	2
chr6	43045014	43045420	MajorDMR-14-56568	5
chr6	43071669	43071743	MajorDMR-14-56569	3
chr6	43084095	43084408	MajorDMR-14-56570	10
chr6	43090991	43091716	MajorDMR-14-56571	8
chr6	43111175	43111653	MajorDMR-14-56572	4
chr6	43141467	43142015	MajorDMR-14-56573	3
chr6	43149040	43149446	MajorDMR-14-56574	4
chr6	43152463	43152505	MajorDMR-14-56575	3
chr6	43188939	43189185	MajorDMR-14-56576	6
chr6	43196541	43196648	MajorDMR-14-56577	2
chr6	43197543	43197575	MajorDMR-14-56578	2
chr6	43215748	43215936	MajorDMR-14-56579	3
chr6	43227662	43227731	MajorDMR-14-56580	2
chr6	43236368	43236453	MajorDMR-14-56581	2
chr6	43236956	43237522	MajorDMR-14-56582	22
chr6	43242253	43243052	MajorDMR-14-56583	19
chr6	43244096	43244413	MajorDMR-14-56584	6
chr6	43252977	43253312	MajorDMR-14-56585	3
chr6	43302446	43302483	MajorDMR-14-56586	2
chr6	43335406	43335996	MajorDMR-14-56587	3
chr6	43369632	43370255	MajorDMR-14-56588	5
chr6	43396241	43396763	MajorDMR-14-56589	4
chr6	43412002	43412644	MajorDMR-14-56590	11
chr6	43422089	43422309	MajorDMR-14-56591	4
chr6	43423990	43424391	MajorDMR-14-56592	6
chr6	43424937	43425390	MajorDMR-14-56593	4
chr6	43445967	43446378	MajorDMR-14-56594	2
chr6	43460230	43460343	MajorDMR-14-56595	3
chr6	43464149	43464790	MajorDMR-14-56596	8
chr6	43476358	43477119	MajorDMR-14-56597	5
chr6	43489559	43490001	MajorDMR-14-56598	4
chr6	43577418	43577662	MajorDMR-14-56599	2
chr6	43578326	43578382	MajorDMR-14-56600	5
chr6	43598157	43598205	MajorDMR-14-56601	3
chr6	43604139	43604188	MajorDMR-14-56602	3
chr6	43635686	43635921	MajorDMR-14-56603	3
chr6	43636971	43637334	MajorDMR-14-56604	2
chr6	43646944	43647107	MajorDMR-14-56605	3
chr6	43673893	43674352	MajorDMR-14-56606	4
chr6	43677061	43677073	MajorDMR-14-56607	2
chr6	43739986	43740525	MajorDMR-14-56608	10
chr6	43741153	43741201	MajorDMR-14-56609	3
chr6	43742292	43742390	MajorDMR-14-56610	2
chr6	43792325	43792346	MajorDMR-14-56611	3
chr6	43940320	43940705	MajorDMR-14-56612	4
chr6	43968254	43968258	MajorDMR-14-56613	2
chr6	43969287	43970087	MajorDMR-14-56614	9
chr6	43970810	43970922	MajorDMR-14-56615	3
chr6	44009403	44009473	MajorDMR-14-56616	3
chr6	44011926	44012015	MajorDMR-14-56617	2
chr6	44041825	44042154	MajorDMR-14-56618	3
chr6	44084378	44084625	MajorDMR-14-56619	3
chr6	44087572	44087665	MajorDMR-14-56620	4
chr6	44096422	44096751	MajorDMR-14-56621	2
chr6	44103029	44103745	MajorDMR-14-56622	11
chr6	44119597	44119872	MajorDMR-14-56623	14
chr6	44134376	44134688	MajorDMR-14-56624	9
chr6	44140762	44140768	MajorDMR-14-56625	2
chr6	44190654	44190730	MajorDMR-14-56626	5
chr6	44194504	44194554	MajorDMR-14-56627	2
chr6	44196790	44196816	MajorDMR-14-56628	2
chr6	44197390	44197771	MajorDMR-14-56629	3
chr6	44201492	44203028	MajorDMR-14-56630	10
chr6	44205208	44205265	MajorDMR-14-56631	4
chr6	44206055	44206541	MajorDMR-14-56632	4
chr6	44216818	44219206	MajorDMR-14-56633	12
chr6	44219788	44220622	MajorDMR-14-56634	7
chr6	44221159	44221610	MajorDMR-14-56635	3
chr6	44223035	44223308	MajorDMR-14-56636	3
chr6	44225572	44225851	MajorDMR-14-56637	7
chr6	44229050	44229540	MajorDMR-14-56638	2
chr6	44231222	44231603	MajorDMR-14-56639	4
chr6	44234721	44235117	MajorDMR-14-56640	2
chr6	44240455	44241422	MajorDMR-14-56641	18
chr6	44242244	44242834	MajorDMR-14-56642	4
chr6	44243458	44244691	MajorDMR-14-56643	72
chr6	44246151	44247166	MajorDMR-14-56644	6
chr6	44251696	44252892	MajorDMR-14-56645	6
chr6	44257493	44257943	MajorDMR-14-56646	4
chr6	44264399	44264707	MajorDMR-14-56647	2
chr6	44303480	44303880	MajorDMR-14-56648	2
chr6	44305933	44306299	MajorDMR-14-56649	2
chr6	44312126	44312228	MajorDMR-14-56650	3
chr6	44319122	44319326	MajorDMR-14-56651	3
chr6	44328095	44328306	MajorDMR-14-56652	5
chr6	44329667	44329729	MajorDMR-14-56653	2
chr6	44330604	44330737	MajorDMR-14-56654	3
chr6	44376237	44376250	MajorDMR-14-56655	2
chr6	44384379	44384429	MajorDMR-14-56656	2
chr6	44393534	44393877	MajorDMR-14-56657	3
chr6	44394644	44395512	MajorDMR-14-56658	4
chr6	44401223	44401302	MajorDMR-14-56659	2
chr6	44419994	44420063	MajorDMR-14-56660	3
chr6	44424215	44424644	MajorDMR-14-56661	5
chr6	44442846	44443226	MajorDMR-14-56662	6
chr6	44444111	44444120	MajorDMR-14-56663	2
chr6	44448061	44448370	MajorDMR-14-56664	12
chr6	44458026	44458367	MajorDMR-14-56665	2
chr6	44462996	44463303	MajorDMR-14-56666	5
chr6	44529031	44529401	MajorDMR-14-56667	4
chr6	44604301	44604839	MajorDMR-14-56668	7
chr6	44767935	44768280	MajorDMR-14-56669	7
chr6	44823548	44824510	MajorDMR-14-56670	4
chr6	44936461	44936607	MajorDMR-14-56671	2
chr6	44989552	44989594	MajorDMR-14-56672	2
chr6	45101418	45101596	MajorDMR-14-56673	2
chr6	45387101	45387399	MajorDMR-14-56674	10
chr6	45391549	45392406	MajorDMR-14-56675	27
chr6	45413718	45413907	MajorDMR-14-56676	5
chr6	45445703	45445741	MajorDMR-14-56677	2
chr6	45448318	45449465	MajorDMR-14-56678	9
chr6	45501257	45501363	MajorDMR-14-56679	4
chr6	45506550	45506790	MajorDMR-14-56680	3
chr6	45523238	45524559	MajorDMR-14-56681	16
chr6	45603152	45603456	MajorDMR-14-56682	5
chr6	45626674	45627332	MajorDMR-14-56683	7
chr6	45630992	45631107	MajorDMR-14-56684	2
chr6	45645111	45646188	MajorDMR-14-56685	15
chr6	45682248	45682478	MajorDMR-14-56686	2
chr6	45799085	45799399	MajorDMR-14-56687	2
chr6	45891059	45891069	MajorDMR-14-56688	2
chr6	45891907	45892009	MajorDMR-14-56689	2
chr6	45898288	45898431	MajorDMR-14-56690	2
chr6	45972797	45973150	MajorDMR-14-56691	3
chr6	45982193	45982780	MajorDMR-14-56692	18
chr6	46000362	46000515	MajorDMR-14-56693	4
chr6	46096710	46096907	MajorDMR-14-56694	2
chr6	46098564	46098806	MajorDMR-14-56695	2
chr6	46139196	46139215	MajorDMR-14-56696	2
chr6	46185317	46185655	MajorDMR-14-56697	3
chr6	46188438	46188636	MajorDMR-14-56698	3
chr6	46211737	46212090	MajorDMR-14-56699	2
chr6	46213922	46214305	MajorDMR-14-56700	2
chr6	46252442	46252648	MajorDMR-14-56701	2
chr6	46256673	46256815	MajorDMR-14-56702	3
chr6	46378159	46378257	MajorDMR-14-56703	2
chr6	46436757	46436997	MajorDMR-14-56704	2
chr6	46457774	46458255	MajorDMR-14-56705	5
chr6	46469699	46469733	MajorDMR-14-56706	2
chr6	46619650	46619879	MajorDMR-14-56707	3
chr6	46701693	46702331	MajorDMR-14-56708	10
chr6	46958551	46958942	MajorDMR-14-56709	4
chr6	47002299	47002974	MajorDMR-14-56710	8
chr6	47065290	47065368	MajorDMR-14-56711	2
chr6	47115441	47115752	MajorDMR-14-56712	4
chr6	47203997	47204465	MajorDMR-14-56713	6
chr6	47380778	47380838	MajorDMR-14-56714	2
chr6	47382072	47382304	MajorDMR-14-56715	5
chr6	47424622	47424737	MajorDMR-14-56716	2
chr6	47444687	47444783	MajorDMR-14-56717	2
chr6	47599128	47599553	MajorDMR-14-56718	3
chr6	47668034	47668055	MajorDMR-14-56719	3
chr6	47709502	47709661	MajorDMR-14-56720	3
chr6	47771569	47772992	MajorDMR-14-56721	7
chr6	47800576	47800628	MajorDMR-14-56722	2
chr6	47885666	47885788	MajorDMR-14-56723	2
chr6	47891575	47891705	MajorDMR-14-56724	2
chr6	47892310	47892578	MajorDMR-14-56725	2
chr6	47973234	47973275	MajorDMR-14-56726	2
chr6	48011366	48011713	MajorDMR-14-56727	2
chr6	48012659	48012901	MajorDMR-14-56728	2
chr6	48016763	48016914	MajorDMR-14-56729	2
chr6	48033855	48034678	MajorDMR-14-56730	4
chr6	48056371	48056386	MajorDMR-14-56731	2
chr6	48101991	48102431	MajorDMR-14-56732	3
chr6	48368893	48369088	MajorDMR-14-56733	3
chr6	48564354	48564365	MajorDMR-14-56734	2
chr6	48581099	48581230	MajorDMR-14-56735	3
chr6	48626798	48626931	MajorDMR-14-56736	2
chr6	48649832	48649956	MajorDMR-14-56737	2
chr6	48776950	48777150	MajorDMR-14-56738	3
chr6	49081151	49081283	MajorDMR-14-56739	2
chr6	49519362	49519840	MajorDMR-14-56740	4
chr6	49681043	49681672	MajorDMR-14-56741	4
chr6	49874486	49874851	MajorDMR-14-56742	2
chr6	50238017	50238051	MajorDMR-14-56743	2
chr6	50348449	50348705	MajorDMR-14-56744	4
chr6	50570313	50570728	MajorDMR-14-56745	5
chr6	50712954	50713054	MajorDMR-14-56746	2
chr6	50799670	50799831	MajorDMR-14-56747	2
chr6	50803791	50804231	MajorDMR-14-56748	5
chr6	50807612	50808683	MajorDMR-14-56749	7
chr6	51939414	51939640	MajorDMR-14-56750	2
chr6	52048074	52048206	MajorDMR-14-56751	3
chr6	52169503	52169899	MajorDMR-14-56752	3
chr6	52225992	52226708	MajorDMR-14-56753	14
chr6	52254555	52255403	MajorDMR-14-56754	10
chr6	52284318	52284382	MajorDMR-14-56755	2
chr6	52382419	52382922	MajorDMR-14-56756	9
chr6	52441021	52441440	MajorDMR-14-56757	18
chr6	52459922	52460265	MajorDMR-14-56758	2
chr6	52505028	52505115	MajorDMR-14-56759	3
chr6	52529598	52529675	MajorDMR-14-56760	6
chr6	52536475	52537407	MajorDMR-14-56761	5
chr6	52589112	52589414	MajorDMR-14-56762	3
chr6	52752605	52752610	MajorDMR-14-56763	2
chr6	52847487	52847703	MajorDMR-14-56764	3
chr6	52855107	52855208	MajorDMR-14-56765	3
chr6	52856218	52856587	MajorDMR-14-56766	3
chr6	52857367	52858135	MajorDMR-14-56767	10
chr6	52897902	52898068	MajorDMR-14-56768	2
chr6	52898626	52898806	MajorDMR-14-56769	3
chr6	52906972	52907171	MajorDMR-14-56770	2
chr6	52927203	52927244	MajorDMR-14-56771	2
chr6	53164588	53164647	MajorDMR-14-56772	4
chr6	53167649	53168334	MajorDMR-14-56773	6
chr6	53191598	53191609	MajorDMR-14-56774	2
chr6	53223404	53223703	MajorDMR-14-56775	9
chr6	53225049	53225334	MajorDMR-14-56776	2
chr6	53297745	53298249	MajorDMR-14-56777	3
chr6	53357652	53357831	MajorDMR-14-56778	5
chr6	53516079	53516104	MajorDMR-14-56779	2
chr6	53590897	53591067	MajorDMR-14-56780	3
chr6	53728157	53728764	MajorDMR-14-56781	5
chr6	53729700	53729852	MajorDMR-14-56782	2
chr6	53821116	53821215	MajorDMR-14-56783	2
chr6	53825358	53825559	MajorDMR-14-56784	3
chr6	53908285	53908769	MajorDMR-14-56785	4
chr6	53918984	53919725	MajorDMR-14-56786	4
chr6	53928569	53928590	MajorDMR-14-56787	2
chr6	53950394	53950573	MajorDMR-14-56788	2
chr6	53958206	53958267	MajorDMR-14-56789	2
chr6	53960511	53960691	MajorDMR-14-56790	3
chr6	53972412	53972895	MajorDMR-14-56791	6
chr6	53976335	53976802	MajorDMR-14-56792	7
chr6	54000102	54000146	MajorDMR-14-56793	2
chr6	54155364	54155964	MajorDMR-14-56794	6
chr6	54267590	54267962	MajorDMR-14-56795	2
chr6	54294927	54295345	MajorDMR-14-56796	2
chr6	54510972	54511034	MajorDMR-14-56797	2
chr6	54711979	54712118	MajorDMR-14-56798	4
chr6	55047132	55047299	MajorDMR-14-56799	2
chr6	55570430	55570831	MajorDMR-14-56800	2
chr6	55818064	55818496	MajorDMR-14-56801	4
chr6	56179336	56179542	MajorDMR-14-56802	2
chr6	56306280	56306514	MajorDMR-14-56803	2
chr6	56441708	56441739	MajorDMR-14-56804	2
chr6	56458636	56458983	MajorDMR-14-56805	3
chr6	56483773	56484298	MajorDMR-14-56806	3
chr6	56552343	56552372	MajorDMR-14-56807	2
chr6	56573578	56573936	MajorDMR-14-56808	4
chr6	56578293	56578633	MajorDMR-14-56809	3
chr6	56621424	56621512	MajorDMR-14-56810	2
chr6	56630815	56631398	MajorDMR-14-56811	7
chr6	56669998	56670263	MajorDMR-14-56812	2
chr6	56725357	56725362	MajorDMR-14-56813	2
chr6	56755565	56756021	MajorDMR-14-56814	6
chr6	56766967	56767503	MajorDMR-14-56815	7
chr6	56769647	56769674	MajorDMR-14-56816	4
chr6	56785176	56785744	MajorDMR-14-56817	9
chr6	57037892	57038545	MajorDMR-14-56818	17
chr6	57046804	57047035	MajorDMR-14-56819	3
chr6	57178751	57179051	MajorDMR-14-56820	2
chr6	57181163	57181228	MajorDMR-14-56821	2
chr6	57539240	57539284	MajorDMR-14-56822	2
chr6	57766743	57767379	MajorDMR-14-56823	10
chr6	57848813	57848844	MajorDMR-14-56824	2
chr6	57929056	57929077	MajorDMR-14-56825	2
chr6	58040814	58041150	MajorDMR-14-56826	2
chr6	58141889	58142211	MajorDMR-14-56827	2
chr6	58417706	58418007	MajorDMR-14-56828	3
chr6	58450211	58450316	MajorDMR-14-56829	2
chr6	58453746	58454347	MajorDMR-14-56830	4
chr6	62121117	62121543	MajorDMR-14-56831	2
chr6	62248614	62249040	MajorDMR-14-56832	4
chr6	62296914	62297808	MajorDMR-14-56833	4
chr6	62302406	62303103	MajorDMR-14-56834	3
chr6	62319766	62319817	MajorDMR-14-56835	2
chr6	62335314	62336625	MajorDMR-14-56836	5
chr6	62363737	62363801	MajorDMR-14-56837	2
chr6	62366621	62367650	MajorDMR-14-56838	11
chr6	62459601	62459649	MajorDMR-14-56839	2
chr6	62550622	62550702	MajorDMR-14-56840	2
chr6	62579392	62579752	MajorDMR-14-56841	7
chr6	62593872	62594372	MajorDMR-14-56842	2
chr6	62636289	62636407	MajorDMR-14-56843	2
chr6	62658052	62658263	MajorDMR-14-56844	2
chr6	62660213	62660582	MajorDMR-14-56845	2
chr6	62663580	62663664	MajorDMR-14-56846	2
chr6	62669397	62669422	MajorDMR-14-56847	2
chr6	62696599	62696611	MajorDMR-14-56848	2
chr6	62747226	62747458	MajorDMR-14-56849	2
chr6	62749959	62750058	MajorDMR-14-56850	2
chr6	62756423	62756696	MajorDMR-14-56851	2
chr6	62768232	62768469	MajorDMR-14-56852	2
chr6	62873165	62874035	MajorDMR-14-56853	4
chr6	62877745	62877923	MajorDMR-14-56854	4
chr6	62888490	62888517	MajorDMR-14-56855	2
chr6	62945034	62945092	MajorDMR-14-56856	2
chr6	62947025	62947086	MajorDMR-14-56857	2
chr6	62964589	62964682	MajorDMR-14-56858	3
chr6	62967812	62968224	MajorDMR-14-56859	3
chr6	62992253	62992702	MajorDMR-14-56860	4
chr6	63238848	63238992	MajorDMR-14-56861	2
chr6	63372515	63373247	MajorDMR-14-56862	3
chr6	64274277	64274291	MajorDMR-14-56863	2
chr6	64281438	64281468	MajorDMR-14-56864	2
chr6	64284381	64284522	MajorDMR-14-56865	2
chr6	64285076	64285698	MajorDMR-14-56866	3
chr6	64523774	64524287	MajorDMR-14-56867	4
chr6	64782577	64782634	MajorDMR-14-56868	2
chr6	64834064	64834188	MajorDMR-14-56869	2
chr6	64943534	64944002	MajorDMR-14-56870	4
chr6	64989462	64990474	MajorDMR-14-56871	7
chr6	64998355	64998991	MajorDMR-14-56872	5
chr6	65125688	65126404	MajorDMR-14-56873	4
chr6	65695687	65695840	MajorDMR-14-56874	2
chr6	66031901	66031962	MajorDMR-14-56875	2
chr6	66081794	66082124	MajorDMR-14-56876	4
chr6	66159178	66159596	MajorDMR-14-56877	2
chr6	66187746	66188167	MajorDMR-14-56878	2
chr6	66652720	66653725	MajorDMR-14-56879	8
chr6	67054960	67054975	MajorDMR-14-56880	2
chr6	67139169	67139362	MajorDMR-14-56881	2
chr6	67482843	67483011	MajorDMR-14-56882	2
chr6	67549392	67549587	MajorDMR-14-56883	3
chr6	67839806	67839853	MajorDMR-14-56884	2
chr6	67841619	67842062	MajorDMR-14-56885	3
chr6	68256174	68256338	MajorDMR-14-56886	2
chr6	68339846	68340214	MajorDMR-14-56887	3
chr6	68731157	68731250	MajorDMR-14-56888	2
chr6	68763633	68763983	MajorDMR-14-56889	2
chr6	68943118	68943446	MajorDMR-14-56890	3
chr6	68947808	68948385	MajorDMR-14-56891	3
chr6	68955350	68955742	MajorDMR-14-56892	2
chr6	69186256	69186814	MajorDMR-14-56893	3
chr6	69336959	69337131	MajorDMR-14-56894	2
chr6	69342840	69342993	MajorDMR-14-56895	3
chr6	69348920	69349984	MajorDMR-14-56896	8
chr6	69353169	69353397	MajorDMR-14-56897	2
chr6	69354838	69355011	MajorDMR-14-56898	2
chr6	69357525	69358508	MajorDMR-14-56899	3
chr6	69361202	69361660	MajorDMR-14-56900	2
chr6	69363169	69364224	MajorDMR-14-56901	6
chr6	69373510	69374305	MajorDMR-14-56902	8
chr6	69401141	69401268	MajorDMR-14-56903	2
chr6	69405965	69406131	MajorDMR-14-56904	2
chr6	69418467	69418502	MajorDMR-14-56905	3
chr6	69419657	69420414	MajorDMR-14-56906	5
chr6	69425145	69425177	MajorDMR-14-56907	3
chr6	69428630	69428798	MajorDMR-14-56908	3
chr6	69438404	69438482	MajorDMR-14-56909	2
chr6	69440426	69440578	MajorDMR-14-56910	3
chr6	69444276	69444428	MajorDMR-14-56911	2
chr6	69451771	69451808	MajorDMR-14-56912	2
chr6	69465679	69466720	MajorDMR-14-56913	7
chr6	69470968	69471491	MajorDMR-14-56914	7
chr6	69489427	69489488	MajorDMR-14-56915	2
chr6	69490026	69490174	MajorDMR-14-56916	2
chr6	69490979	69491073	MajorDMR-14-56917	2
chr6	69498047	69498258	MajorDMR-14-56918	2
chr6	69501318	69501459	MajorDMR-14-56919	3
chr6	69524767	69525256	MajorDMR-14-56920	5
chr6	69532651	69532692	MajorDMR-14-56921	2
chr6	69540064	69540361	MajorDMR-14-56922	2
chr6	69542295	69542438	MajorDMR-14-56923	2
chr6	69544146	69545237	MajorDMR-14-56924	8
chr6	69545890	69545978	MajorDMR-14-56925	2
chr6	69591387	69591520	MajorDMR-14-56926	2
chr6	69645045	69645289	MajorDMR-14-56927	2
chr6	69647084	69647606	MajorDMR-14-56928	3
chr6	69661341	69661756	MajorDMR-14-56929	5
chr6	69677521	69678322	MajorDMR-14-56930	9
chr6	69690426	69690494	MajorDMR-14-56931	2
chr6	69700185	69700244	MajorDMR-14-56932	3
chr6	69718141	69718287	MajorDMR-14-56933	2
chr6	69754470	69754946	MajorDMR-14-56934	4
chr6	69910504	69910655	MajorDMR-14-56935	2
chr6	69913724	69913802	MajorDMR-14-56936	2
chr6	69968779	69969053	MajorDMR-14-56937	2
chr6	69973435	69974219	MajorDMR-14-56938	3
chr6	69975018	69975271	MajorDMR-14-56939	2
chr6	69989695	69990373	MajorDMR-14-56940	4
chr6	69993875	69994360	MajorDMR-14-56941	5
chr6	70003487	70005064	MajorDMR-14-56942	11
chr6	70007879	70007925	MajorDMR-14-56943	2
chr6	70019992	70020135	MajorDMR-14-56944	3
chr6	70024838	70025232	MajorDMR-14-56945	2
chr6	70053834	70054287	MajorDMR-14-56946	3
chr6	70059603	70059984	MajorDMR-14-56947	5
chr6	70074189	70074304	MajorDMR-14-56948	2
chr6	70078276	70078331	MajorDMR-14-56949	2
chr6	70080848	70081114	MajorDMR-14-56950	4
chr6	70096414	70096576	MajorDMR-14-56951	2
chr6	70291799	70291876	MajorDMR-14-56952	2
chr6	70295004	70295406	MajorDMR-14-56953	5
chr6	70500633	70501069	MajorDMR-14-56954	2
chr6	70504977	70505277	MajorDMR-14-56955	2
chr6	70557252	70557319	MajorDMR-14-56956	2
chr6	70576029	70576503	MajorDMR-14-56957	12
chr6	70577788	70579138	MajorDMR-14-56958	9
chr6	70790918	70790996	MajorDMR-14-56959	2
chr6	70835299	70835969	MajorDMR-14-56960	6
chr6	70981786	70981944	MajorDMR-14-56961	2
chr6	70990372	70990463	MajorDMR-14-56962	3
chr6	70991828	70992824	MajorDMR-14-56963	24
chr6	71060827	71061673	MajorDMR-14-56964	9
chr6	71157660	71157734	MajorDMR-14-56965	3
chr6	71273300	71273614	MajorDMR-14-56966	5
chr6	71275942	71276259	MajorDMR-14-56967	4
chr6	71330887	71331069	MajorDMR-14-56968	2
chr6	71379089	71379240	MajorDMR-14-56969	3
chr6	71379763	71379791	MajorDMR-14-56970	2
chr6	71544176	71544405	MajorDMR-14-56971	3
chr6	71594163	71594420	MajorDMR-14-56972	5
chr6	71664985	71665422	MajorDMR-14-56973	9
chr6	71667397	71667503	MajorDMR-14-56974	6
chr6	71817562	71817965	MajorDMR-14-56975	3
chr6	71997351	71997564	MajorDMR-14-56976	5
chr6	72001491	72002007	MajorDMR-14-56977	4
chr6	72019182	72019583	MajorDMR-14-56978	3
chr6	72093459	72093905	MajorDMR-14-56979	2
chr6	72504712	72504846	MajorDMR-14-56980	2
chr6	72599601	72599632	MajorDMR-14-56981	2
chr6	72626119	72626476	MajorDMR-14-56982	2
chr6	72643797	72644177	MajorDMR-14-56983	5
chr6	72692023	72692389	MajorDMR-14-56984	2
chr6	72712067	72712280	MajorDMR-14-56985	3
chr6	72746647	72746989	MajorDMR-14-56986	5
chr6	72752023	72752604	MajorDMR-14-56987	3
chr6	72858714	72859090	MajorDMR-14-56988	2
chr6	72891966	72892983	MajorDMR-14-56989	82
chr6	72910712	72910756	MajorDMR-14-56990	2
chr6	72927963	72927995	MajorDMR-14-56991	2
chr6	73073648	73073978	MajorDMR-14-56992	2
chr6	73128191	73128548	MajorDMR-14-56993	6
chr6	73263267	73263352	MajorDMR-14-56994	3
chr6	73263938	73264081	MajorDMR-14-56995	2
chr6	73326273	73326363	MajorDMR-14-56996	2
chr6	73329378	73329713	MajorDMR-14-56997	6
chr6	73360097	73360533	MajorDMR-14-56998	2
chr6	73401139	73401237	MajorDMR-14-56999	5
chr6	73458367	73458627	MajorDMR-14-57000	2
chr6	73493070	73493687	MajorDMR-14-57001	3
chr6	73503901	73504031	MajorDMR-14-57002	3
chr6	73560254	73560695	MajorDMR-14-57003	2
chr6	73626146	73626382	MajorDMR-14-57004	5
chr6	73663816	73664842	MajorDMR-14-57005	6
chr6	73735323	73735808	MajorDMR-14-57006	4
chr6	73750590	73751423	MajorDMR-14-57007	9
chr6	73839778	73840307	MajorDMR-14-57008	5
chr6	73844554	73844572	MajorDMR-14-57009	2
chr6	73886137	73886208	MajorDMR-14-57010	2
chr6	73910548	73910594	MajorDMR-14-57011	2
chr6	73972183	73972355	MajorDMR-14-57012	3
chr6	74024416	74024835	MajorDMR-14-57013	3
chr6	74082529	74082699	MajorDMR-14-57014	3
chr6	74098401	74098565	MajorDMR-14-57015	4
chr6	74099157	74099174	MajorDMR-14-57016	2
chr6	74161816	74162026	MajorDMR-14-57017	7
chr6	74217591	74217655	MajorDMR-14-57018	3
chr6	74224397	74224506	MajorDMR-14-57019	2
chr6	74289862	74290652	MajorDMR-14-57020	14
chr6	74295121	74295922	MajorDMR-14-57021	5
chr6	74361906	74362749	MajorDMR-14-57022	3
chr6	74364466	74364496	MajorDMR-14-57023	2
chr6	74388830	74388954	MajorDMR-14-57024	2
chr6	74404400	74405433	MajorDMR-14-57025	11
chr6	74406239	74406249	MajorDMR-14-57026	2
chr6	74414097	74414200	MajorDMR-14-57027	4
chr6	74533101	74533424	MajorDMR-14-57028	2
chr6	74564986	74565145	MajorDMR-14-57029	2
chr6	74795722	74795819	MajorDMR-14-57030	3
chr6	75263618	75263972	MajorDMR-14-57031	2
chr6	75472705	75472923	MajorDMR-14-57032	2
chr6	75478021	75478066	MajorDMR-14-57033	2
chr6	75589838	75589989	MajorDMR-14-57034	2
chr6	75601768	75601866	MajorDMR-14-57035	2
chr6	75794336	75795680	MajorDMR-14-57036	22
chr6	75804458	75804473	MajorDMR-14-57037	2
chr6	75826785	75827293	MajorDMR-14-57038	3
chr6	75912183	75912392	MajorDMR-14-57039	7
chr6	75916523	75918987	MajorDMR-14-57040	59
chr6	75954021	75954265	MajorDMR-14-57041	2
chr6	75977451	75977530	MajorDMR-14-57042	2
chr6	75982822	75982957	MajorDMR-14-57043	2
chr6	76014926	76015479	MajorDMR-14-57044	5
chr6	76073315	76073345	MajorDMR-14-57045	2
chr6	76128476	76128610	MajorDMR-14-57046	2
chr6	76140961	76141291	MajorDMR-14-57047	2
chr6	76203224	76203676	MajorDMR-14-57048	9
chr6	76256189	76256619	MajorDMR-14-57049	4
chr6	76265980	76266013	MajorDMR-14-57050	3
chr6	76310772	76310921	MajorDMR-14-57051	3
chr6	76313302	76313682	MajorDMR-14-57052	3
chr6	76317306	76317520	MajorDMR-14-57053	2
chr6	76458004	76458042	MajorDMR-14-57054	2
chr6	76459642	76459937	MajorDMR-14-57055	9
chr6	76645205	76645261	MajorDMR-14-57056	3
chr6	76647706	76647761	MajorDMR-14-57057	2
chr6	76707417	76707665	MajorDMR-14-57058	2
chr6	78167557	78167617	MajorDMR-14-57059	2
chr6	78175334	78175813	MajorDMR-14-57060	4
chr6	78256143	78256153	MajorDMR-14-57061	2
chr6	78640506	78640576	MajorDMR-14-57062	2
chr6	79315824	79315849	MajorDMR-14-57063	2
chr6	79321754	79321788	MajorDMR-14-57064	2
chr6	79338893	79339462	MajorDMR-14-57065	10
chr6	79620877	79620909	MajorDMR-14-57066	3
chr6	79653782	79653801	MajorDMR-14-57067	2
chr6	79657449	79657563	MajorDMR-14-57068	2
chr6	79751477	79751699	MajorDMR-14-57069	2
chr6	79869485	79869492	MajorDMR-14-57070	2
chr6	80123378	80123416	MajorDMR-14-57071	2
chr6	80130895	80131089	MajorDMR-14-57072	2
chr6	80132024	80132215	MajorDMR-14-57073	2
chr6	80133074	80133532	MajorDMR-14-57074	2
chr6	80176022	80176206	MajorDMR-14-57075	2
chr6	80243383	80243486	MajorDMR-14-57076	2
chr6	80310884	80310902	MajorDMR-14-57077	2
chr6	80404541	80405217	MajorDMR-14-57078	3
chr6	80406041	80406355	MajorDMR-14-57079	3
chr6	80407304	80407988	MajorDMR-14-57080	6
chr6	80422020	80422126	MajorDMR-14-57081	2
chr6	80422862	80423019	MajorDMR-14-57082	2
chr6	80578201	80578477	MajorDMR-14-57083	7
chr6	80654795	80655431	MajorDMR-14-57084	8
chr6	81400363	81400734	MajorDMR-14-57085	4
chr6	81938757	81938801	MajorDMR-14-57086	2
chr6	82266345	82266636	MajorDMR-14-57087	2
chr6	82463823	82463971	MajorDMR-14-57088	7
chr6	82543698	82544199	MajorDMR-14-57089	4
chr6	82953664	82953703	MajorDMR-14-57090	2
chr6	82980356	82980397	MajorDMR-14-57091	2
chr6	82981067	82981369	MajorDMR-14-57092	3
chr6	83072295	83072574	MajorDMR-14-57093	2
chr6	83075245	83075413	MajorDMR-14-57094	5
chr6	83147320	83147355	MajorDMR-14-57095	2
chr6	83294250	83295100	MajorDMR-14-57096	6
chr6	83538549	83538598	MajorDMR-14-57097	2
chr6	83718199	83718576	MajorDMR-14-57098	2
chr6	83782508	83782557	MajorDMR-14-57099	2
chr6	83885983	83886018	MajorDMR-14-57100	2
chr6	83909713	83910113	MajorDMR-14-57101	3
chr6	83911642	83911801	MajorDMR-14-57102	2
chr6	83925371	83925579	MajorDMR-14-57103	2
chr6	84030230	84030508	MajorDMR-14-57104	2
chr6	84141188	84141238	MajorDMR-14-57105	3
chr6	84182432	84182609	MajorDMR-14-57106	2
chr6	84221661	84221793	MajorDMR-14-57107	7
chr6	84292767	84293006	MajorDMR-14-57108	5
chr6	84310908	84311187	MajorDMR-14-57109	3
chr6	84387997	84388573	MajorDMR-14-57110	5
chr6	84445457	84445495	MajorDMR-14-57111	2
chr6	84568756	84568889	MajorDMR-14-57112	2
chr6	84713561	84713759	MajorDMR-14-57113	2
chr6	84728927	84729507	MajorDMR-14-57114	12
chr6	84736295	84736315	MajorDMR-14-57115	2
chr6	84736882	84737126	MajorDMR-14-57116	2
chr6	84737781	84737834	MajorDMR-14-57117	2
chr6	84761633	84762642	MajorDMR-14-57118	11
chr6	84765305	84765871	MajorDMR-14-57119	4
chr6	84975096	84975361	MajorDMR-14-57120	4
chr6	85135399	85135494	MajorDMR-14-57121	3
chr6	85662994	85663318	MajorDMR-14-57122	2
chr6	85724725	85724743	MajorDMR-14-57123	2
chr6	85787906	85787927	MajorDMR-14-57124	2
chr6	85823987	85823991	MajorDMR-14-57125	2
chr6	85993351	85993770	MajorDMR-14-57126	3
chr6	86057636	86058124	MajorDMR-14-57127	2
chr6	86158961	86159104	MajorDMR-14-57128	8
chr6	86173883	86174145	MajorDMR-14-57129	3
chr6	86192862	86193703	MajorDMR-14-57130	3
chr6	86286229	86286350	MajorDMR-14-57131	2
chr6	86302623	86302719	MajorDMR-14-57132	4
chr6	86385230	86385427	MajorDMR-14-57133	2
chr6	86425078	86425154	MajorDMR-14-57134	2
chr6	86655400	86655447	MajorDMR-14-57135	2
chr6	87116410	87116424	MajorDMR-14-57136	2
chr6	87305557	87305572	MajorDMR-14-57137	2
chr6	87438886	87438937	MajorDMR-14-57138	2
chr6	87529064	87529694	MajorDMR-14-57139	4
chr6	87535535	87535962	MajorDMR-14-57140	3
chr6	87657844	87658360	MajorDMR-14-57141	3
chr6	87659061	87659733	MajorDMR-14-57142	5
chr6	87664274	87664513	MajorDMR-14-57143	4
chr6	87738951	87738966	MajorDMR-14-57144	2
chr6	87917748	87917758	MajorDMR-14-57145	2
chr6	87935155	87935433	MajorDMR-14-57146	2
chr6	88116882	88116985	MajorDMR-14-57147	3
chr6	88368128	88368170	MajorDMR-14-57148	3
chr6	88368715	88368821	MajorDMR-14-57149	3
chr6	88387603	88387883	MajorDMR-14-57150	2
chr6	88412781	88412934	MajorDMR-14-57151	6
chr6	88655037	88656309	MajorDMR-14-57152	10
chr6	88661446	88661874	MajorDMR-14-57153	2
chr6	88961229	88961411	MajorDMR-14-57154	3
chr6	89296154	89296562	MajorDMR-14-57155	7
chr6	89359650	89360332	MajorDMR-14-57156	7
chr6	89561607	89561724	MajorDMR-14-57157	2
chr6	89745048	89745896	MajorDMR-14-57158	13
chr6	89789009	89789449	MajorDMR-14-57159	4
chr6	89828281	89828748	MajorDMR-14-57160	5
chr6	89856947	89856985	MajorDMR-14-57161	2
chr6	89981209	89981320	MajorDMR-14-57162	7
chr6	90007565	90007871	MajorDMR-14-57163	9
chr6	90063021	90063128	MajorDMR-14-57164	6
chr6	90078768	90078867	MajorDMR-14-57165	6
chr6	90094979	90095109	MajorDMR-14-57166	2
chr6	90340274	90340515	MajorDMR-14-57167	5
chr6	90348953	90349079	MajorDMR-14-57168	3
chr6	90538668	90538866	MajorDMR-14-57169	4
chr6	90644509	90645319	MajorDMR-14-57170	8
chr6	90650925	90651369	MajorDMR-14-57171	5
chr6	90658776	90658928	MajorDMR-14-57172	4
chr6	90661299	90662007	MajorDMR-14-57173	12
chr6	90676021	90676701	MajorDMR-14-57174	4
chr6	90685677	90685956	MajorDMR-14-57175	2
chr6	90695689	90695917	MajorDMR-14-57176	4
chr6	90708830	90710150	MajorDMR-14-57177	9
chr6	90711116	90711141	MajorDMR-14-57178	2
chr6	90718565	90718812	MajorDMR-14-57179	2
chr6	90745278	90745722	MajorDMR-14-57180	3
chr6	90754930	90755135	MajorDMR-14-57181	3
chr6	90776594	90776932	MajorDMR-14-57182	4
chr6	90778568	90779309	MajorDMR-14-57183	6
chr6	90782619	90783163	MajorDMR-14-57184	9
chr6	90807396	90808363	MajorDMR-14-57185	9
chr6	90813090	90813433	MajorDMR-14-57186	13
chr6	90831963	90832042	MajorDMR-14-57187	2
chr6	90887714	90887924	MajorDMR-14-57188	5
chr6	90899903	90900322	MajorDMR-14-57189	5
chr6	90904090	90904631	MajorDMR-14-57190	5
chr6	90920106	90920216	MajorDMR-14-57191	2
chr6	90929251	90929753	MajorDMR-14-57192	2
chr6	90936237	90936267	MajorDMR-14-57193	2
chr6	90961086	90961336	MajorDMR-14-57194	2
chr6	90993997	90994204	MajorDMR-14-57195	4
chr6	90995475	90995904	MajorDMR-14-57196	4
chr6	91007049	91007159	MajorDMR-14-57197	4
chr6	91008641	91008739	MajorDMR-14-57198	3
chr6	91061650	91061659	MajorDMR-14-57199	2
chr6	91071872	91072695	MajorDMR-14-57200	13
chr6	91078925	91079016	MajorDMR-14-57201	4
chr6	91176078	91176581	MajorDMR-14-57202	6
chr6	91188809	91188912	MajorDMR-14-57203	5
chr6	91200021	91200164	MajorDMR-14-57204	2
chr6	91291849	91291966	MajorDMR-14-57205	4
chr6	91319647	91319905	MajorDMR-14-57206	3
chr6	91321450	91321977	MajorDMR-14-57207	16
chr6	91413092	91413581	MajorDMR-14-57208	4
chr6	91424746	91425388	MajorDMR-14-57209	14
chr6	91539326	91539594	MajorDMR-14-57210	2
chr6	91554888	91555006	MajorDMR-14-57211	2
chr6	91582085	91583038	MajorDMR-14-57212	11
chr6	91650711	91650818	MajorDMR-14-57213	2
chr6	91807430	91807584	MajorDMR-14-57214	2
chr6	91881348	91881507	MajorDMR-14-57215	2
chr6	92379064	92379873	MajorDMR-14-57216	5
chr6	92491403	92492020	MajorDMR-14-57217	4
chr6	92570769	92571717	MajorDMR-14-57218	5
chr6	92644901	92645346	MajorDMR-14-57219	2
chr6	92734675	92734771	MajorDMR-14-57220	2
chr6	93731106	93731136	MajorDMR-14-57221	2
chr6	94101684	94101926	MajorDMR-14-57222	4
chr6	94130033	94130358	MajorDMR-14-57223	10
chr6	94494897	94495218	MajorDMR-14-57224	5
chr6	94528787	94529066	MajorDMR-14-57225	3
chr6	94557894	94558167	MajorDMR-14-57226	3
chr6	94906796	94907276	MajorDMR-14-57227	2
chr6	94937581	94937725	MajorDMR-14-57228	2
chr6	96024312	96024529	MajorDMR-14-57229	5
chr6	96287133	96287423	MajorDMR-14-57230	5
chr6	96461759	96462238	MajorDMR-14-57231	3
chr6	96486118	96486154	MajorDMR-14-57232	2
chr6	96505577	96506055	MajorDMR-14-57233	5
chr6	96507224	96507712	MajorDMR-14-57234	2
chr6	96578685	96578847	MajorDMR-14-57235	2
chr6	96586506	96586529	MajorDMR-14-57236	2
chr6	96598560	96598635	MajorDMR-14-57237	2
chr6	96599478	96600208	MajorDMR-14-57238	5
chr6	96642758	96643046	MajorDMR-14-57239	3
chr6	96658173	96658242	MajorDMR-14-57240	2
chr6	96776588	96776800	MajorDMR-14-57241	2
chr6	96897846	96898139	MajorDMR-14-57242	2
chr6	97010849	97011022	MajorDMR-14-57243	2
chr6	97158471	97158556	MajorDMR-14-57244	2
chr6	97237455	97237516	MajorDMR-14-57245	2
chr6	97264294	97265094	MajorDMR-14-57246	7
chr6	97283804	97284144	MajorDMR-14-57247	5
chr6	97288415	97288486	MajorDMR-14-57248	2
chr6	97324841	97325224	MajorDMR-14-57249	8
chr6	97344496	97344889	MajorDMR-14-57250	7
chr6	97346990	97347342	MajorDMR-14-57251	3
chr6	97377571	97377971	MajorDMR-14-57252	2
chr6	97391507	97391984	MajorDMR-14-57253	5
chr6	97414741	97415021	MajorDMR-14-57254	4
chr6	97423777	97423913	MajorDMR-14-57255	3
chr6	97440175	97440899	MajorDMR-14-57256	11
chr6	97478219	97478435	MajorDMR-14-57257	2
chr6	97494779	97494859	MajorDMR-14-57258	2
chr6	97663145	97663334	MajorDMR-14-57259	3
chr6	99235956	99236350	MajorDMR-14-57260	7
chr6	99271506	99272153	MajorDMR-14-57261	14
chr6	99275489	99276768	MajorDMR-14-57262	23
chr6	99278912	99280023	MajorDMR-14-57263	19
chr6	99284928	99285397	MajorDMR-14-57264	3
chr6	99286103	99287977	MajorDMR-14-57265	6
chr6	99289888	99292272	MajorDMR-14-57266	45
chr6	99394714	99395052	MajorDMR-14-57267	5
chr6	99425345	99425603	MajorDMR-14-57268	2
chr6	99566992	99567009	MajorDMR-14-57269	2
chr6	99578892	99578975	MajorDMR-14-57270	3
chr6	99718681	99719068	MajorDMR-14-57271	5
chr6	99730375	99730854	MajorDMR-14-57272	2
chr6	99754108	99754953	MajorDMR-14-57273	5
chr6	99773273	99773491	MajorDMR-14-57274	2
chr6	99798178	99798591	MajorDMR-14-57275	5
chr6	99874206	99874456	MajorDMR-14-57276	7
chr6	99961991	99962758	MajorDMR-14-57277	11
chr6	99968502	99968528	MajorDMR-14-57278	2
chr6	99969567	99969865	MajorDMR-14-57279	4
chr6	100037515	100037986	MajorDMR-14-57280	2
chr6	100048633	100049092	MajorDMR-14-57281	2
chr6	100053919	100053931	MajorDMR-14-57282	2
chr6	100270893	100271078	MajorDMR-14-57283	3
chr6	100326399	100326685	MajorDMR-14-57284	2
chr6	100349817	100349893	MajorDMR-14-57285	2
chr6	100441222	100441489	MajorDMR-14-57286	8
chr6	100442083	100442533	MajorDMR-14-57287	9
chr6	100634586	100634805	MajorDMR-14-57288	2
chr6	101060118	101060148	MajorDMR-14-57289	2
chr6	101263021	101263197	MajorDMR-14-57290	2
chr6	101271173	101271308	MajorDMR-14-57291	2
chr6	101329812	101329933	MajorDMR-14-57292	2
chr6	101611596	101611688	MajorDMR-14-57293	2
chr6	101643267	101643299	MajorDMR-14-57294	2
chr6	102461292	102461371	MajorDMR-14-57295	2
chr6	103246706	103246835	MajorDMR-14-57296	2
chr6	103297909	103298194	MajorDMR-14-57297	11
chr6	103448784	103449104	MajorDMR-14-57298	2
chr6	103804193	103804645	MajorDMR-14-57299	3
chr6	103986234	103986445	MajorDMR-14-57300	2
chr6	104018757	104018853	MajorDMR-14-57301	2
chr6	104245477	104245640	MajorDMR-14-57302	2
chr6	104498121	104498216	MajorDMR-14-57303	2
chr6	104543729	104543749	MajorDMR-14-57304	3
chr6	104967308	104967746	MajorDMR-14-57305	4
chr6	104981666	104981682	MajorDMR-14-57306	2
chr6	105065718	105065831	MajorDMR-14-57307	3
chr6	105071080	105071157	MajorDMR-14-57308	3
chr6	105081047	105081061	MajorDMR-14-57309	2
chr6	105237846	105237979	MajorDMR-14-57310	3
chr6	105280350	105280555	MajorDMR-14-57311	4
chr6	105333045	105333515	MajorDMR-14-57312	7
chr6	105390067	105390271	MajorDMR-14-57313	2
chr6	105401237	105401340	MajorDMR-14-57314	3
chr6	105405274	105406049	MajorDMR-14-57315	5
chr6	105583993	105584192	MajorDMR-14-57316	11
chr6	105585552	105585694	MajorDMR-14-57317	3
chr6	105624086	105624310	MajorDMR-14-57318	3
chr6	105627242	105627434	MajorDMR-14-57319	4
chr6	105628164	105628337	MajorDMR-14-57320	4
chr6	105640648	105640945	MajorDMR-14-57321	2
chr6	105730702	105731277	MajorDMR-14-57322	7
chr6	105732772	105732872	MajorDMR-14-57323	3
chr6	105735300	105735377	MajorDMR-14-57324	2
chr6	105735986	105736064	MajorDMR-14-57325	2
chr6	105737105	105737274	MajorDMR-14-57326	2
chr6	105749742	105750051	MajorDMR-14-57327	3
chr6	105793696	105794124	MajorDMR-14-57328	4
chr6	105811489	105811685	MajorDMR-14-57329	2
chr6	105819786	105819976	MajorDMR-14-57330	4
chr6	105824639	105824843	MajorDMR-14-57331	4
chr6	105828720	105830139	MajorDMR-14-57332	9
chr6	105836918	105838217	MajorDMR-14-57333	7
chr6	105849667	105849702	MajorDMR-14-57334	2
chr6	105901341	105901922	MajorDMR-14-57335	7
chr6	105932544	105932932	MajorDMR-14-57336	2
chr6	105972485	105972502	MajorDMR-14-57337	2
chr6	106042024	106042315	MajorDMR-14-57338	2
chr6	106049249	106049789	MajorDMR-14-57339	6
chr6	106052145	106052654	MajorDMR-14-57340	4
chr6	106140414	106140641	MajorDMR-14-57341	2
chr6	106189043	106189306	MajorDMR-14-57342	4
chr6	106201365	106201580	MajorDMR-14-57343	2
chr6	106258323	106258630	MajorDMR-14-57344	3
chr6	106264822	106265507	MajorDMR-14-57345	9
chr6	106292321	106292841	MajorDMR-14-57346	8
chr6	106332330	106332567	MajorDMR-14-57347	5
chr6	106334083	106334173	MajorDMR-14-57348	2
chr6	106343980	106344258	MajorDMR-14-57349	5
chr6	106364794	106365315	MajorDMR-14-57350	5
chr6	106429710	106429732	MajorDMR-14-57351	3
chr6	106441455	106441686	MajorDMR-14-57352	2
chr6	106474775	106475103	MajorDMR-14-57353	8
chr6	106533099	106533739	MajorDMR-14-57354	7
chr6	106534725	106534776	MajorDMR-14-57355	2
chr6	106535292	106535608	MajorDMR-14-57356	7
chr6	106545328	106546748	MajorDMR-14-57357	22
chr6	106550016	106550090	MajorDMR-14-57358	5
chr6	106568088	106568124	MajorDMR-14-57359	2
chr6	106611410	106612003	MajorDMR-14-57360	8
chr6	106678169	106678543	MajorDMR-14-57361	2
chr6	106764020	106764182	MajorDMR-14-57362	4
chr6	106787440	106787459	MajorDMR-14-57363	2
chr6	106809258	106809416	MajorDMR-14-57364	4
chr6	106960662	106960971	MajorDMR-14-57365	14
chr6	106967631	106967721	MajorDMR-14-57366	2
chr6	106995057	106995193	MajorDMR-14-57367	2
chr6	107014292	107014410	MajorDMR-14-57368	3
chr6	107016535	107016606	MajorDMR-14-57369	2
chr6	107303123	107303314	MajorDMR-14-57370	2
chr6	107397601	107397801	MajorDMR-14-57371	3
chr6	107434635	107435014	MajorDMR-14-57372	4
chr6	107438040	107438690	MajorDMR-14-57373	10
chr6	107506630	107506927	MajorDMR-14-57374	8
chr6	107573277	107573353	MajorDMR-14-57375	2
chr6	107816607	107816678	MajorDMR-14-57376	5
chr6	107866582	107866710	MajorDMR-14-57377	3
chr6	107876248	107876728	MajorDMR-14-57378	6
chr6	107885102	107885342	MajorDMR-14-57379	4
chr6	107890552	107890809	MajorDMR-14-57380	2
chr6	107902848	107902889	MajorDMR-14-57381	2
chr6	107907268	107907614	MajorDMR-14-57382	4
chr6	107932827	107933052	MajorDMR-14-57383	3
chr6	107942722	107942786	MajorDMR-14-57384	2
chr6	107949370	107949395	MajorDMR-14-57385	2
chr6	107950315	107950828	MajorDMR-14-57386	4
chr6	107954917	107956574	MajorDMR-14-57387	82
chr6	107958574	107958743	MajorDMR-14-57388	3
chr6	107964292	107964366	MajorDMR-14-57389	2
chr6	107988288	107988606	MajorDMR-14-57390	3
chr6	107991892	107992336	MajorDMR-14-57391	2
chr6	108011566	108011997	MajorDMR-14-57392	9
chr6	108012514	108012525	MajorDMR-14-57393	2
chr6	108026032	108026282	MajorDMR-14-57394	3
chr6	108037912	108038060	MajorDMR-14-57395	2
chr6	108058085	108058283	MajorDMR-14-57396	2
chr6	108168931	108168939	MajorDMR-14-57397	2
chr6	108280007	108280465	MajorDMR-14-57398	2
chr6	108434721	108435092	MajorDMR-14-57399	9
chr6	108436578	108437153	MajorDMR-14-57400	5
chr6	108438122	108439328	MajorDMR-14-57401	57
chr6	108440844	108441208	MajorDMR-14-57402	20
chr6	108478536	108478692	MajorDMR-14-57403	4
chr6	108479305	108479585	MajorDMR-14-57404	9
chr6	108617057	108617209	MajorDMR-14-57405	3
chr6	108724578	108724806	MajorDMR-14-57406	3
chr6	108852945	108852975	MajorDMR-14-57407	2
chr6	108878289	108878371	MajorDMR-14-57408	5
chr6	108886720	108887204	MajorDMR-14-57409	3
chr6	108909088	108909230	MajorDMR-14-57410	3
chr6	108913918	108914378	MajorDMR-14-57411	4
chr6	108932184	108932447	MajorDMR-14-57412	3
chr6	108940462	108940825	MajorDMR-14-57413	2
chr6	108943868	108944431	MajorDMR-14-57414	10
chr6	108972636	108972788	MajorDMR-14-57415	2
chr6	108977594	108977773	MajorDMR-14-57416	6
chr6	109059109	109059363	MajorDMR-14-57417	6
chr6	109074300	109074572	MajorDMR-14-57418	3
chr6	109076780	109076887	MajorDMR-14-57419	2
chr6	109081591	109081852	MajorDMR-14-57420	4
chr6	109103121	109103305	MajorDMR-14-57421	4
chr6	109266083	109266443	MajorDMR-14-57422	5
chr6	109269790	109269921	MajorDMR-14-57423	3
chr6	109322604	109322668	MajorDMR-14-57424	3
chr6	109329306	109329566	MajorDMR-14-57425	2
chr6	109380538	109381073	MajorDMR-14-57426	4
chr6	109381877	109382018	MajorDMR-14-57427	2
chr6	109401205	109401362	MajorDMR-14-57428	2
chr6	109509354	109509469	MajorDMR-14-57429	2
chr6	109617949	109618265	MajorDMR-14-57430	6
chr6	109618910	109619133	MajorDMR-14-57431	3
chr6	109646624	109646937	MajorDMR-14-57432	8
chr6	109661521	109661583	MajorDMR-14-57433	2
chr6	109701372	109702283	MajorDMR-14-57434	7
chr6	109760661	109761256	MajorDMR-14-57435	14
chr6	109775919	109775945	MajorDMR-14-57436	2
chr6	109777531	109777564	MajorDMR-14-57437	2
chr6	109787041	109787112	MajorDMR-14-57438	4
chr6	110008734	110008824	MajorDMR-14-57439	2
chr6	110188631	110188645	MajorDMR-14-57440	2
chr6	110191297	110191557	MajorDMR-14-57441	5
chr6	110299150	110299221	MajorDMR-14-57442	3
chr6	110334710	110334851	MajorDMR-14-57443	5
chr6	110388413	110388550	MajorDMR-14-57444	2
chr6	110389123	110389648	MajorDMR-14-57445	5
chr6	110437736	110437909	MajorDMR-14-57446	3
chr6	110491273	110491976	MajorDMR-14-57447	3
chr6	110496623	110496704	MajorDMR-14-57448	2
chr6	110498909	110499184	MajorDMR-14-57449	2
chr6	110502537	110504263	MajorDMR-14-57450	10
chr6	110537505	110537927	MajorDMR-14-57451	6
chr6	110540097	110540219	MajorDMR-14-57452	2
chr6	110598322	110599256	MajorDMR-14-57453	6
chr6	110606611	110607159	MajorDMR-14-57454	3
chr6	110608528	110608651	MajorDMR-14-57455	2
chr6	110617826	110618175	MajorDMR-14-57456	11
chr6	110640364	110640430	MajorDMR-14-57457	3
chr6	110643370	110644449	MajorDMR-14-57458	12
chr6	110649615	110650472	MajorDMR-14-57459	4
chr6	110652974	110653716	MajorDMR-14-57460	6
chr6	110655780	110656255	MajorDMR-14-57461	2
chr6	110661772	110662032	MajorDMR-14-57462	6
chr6	110662794	110663751	MajorDMR-14-57463	7
chr6	110673909	110674348	MajorDMR-14-57464	7
chr6	110677569	110678042	MajorDMR-14-57465	2
chr6	110679760	110680655	MajorDMR-14-57466	12
chr6	110688080	110688384	MajorDMR-14-57467	4
chr6	110712510	110712727	MajorDMR-14-57468	2
chr6	110720866	110720881	MajorDMR-14-57469	3
chr6	110849926	110850119	MajorDMR-14-57470	2
chr6	111137654	111137802	MajorDMR-14-57471	2
chr6	111199364	111199397	MajorDMR-14-57472	2
chr6	111320792	111320917	MajorDMR-14-57473	2
chr6	111351983	111352067	MajorDMR-14-57474	2
chr6	111354083	111354123	MajorDMR-14-57475	2
chr6	111378720	111378845	MajorDMR-14-57476	4
chr6	111443960	111444368	MajorDMR-14-57477	2
chr6	111585054	111585168	MajorDMR-14-57478	2
chr6	111612289	111612477	MajorDMR-14-57479	2
chr6	111683051	111683057	MajorDMR-14-57480	2
chr6	111885600	111886045	MajorDMR-14-57481	2
chr6	111906667	111907351	MajorDMR-14-57482	4
chr6	111926443	111927707	MajorDMR-14-57483	28
chr6	111998979	111999299	MajorDMR-14-57484	3
chr6	112080692	112081139	MajorDMR-14-57485	8
chr6	112081764	112081876	MajorDMR-14-57486	3
chr6	112083142	112083386	MajorDMR-14-57487	3
chr6	112096592	112096761	MajorDMR-14-57488	2
chr6	112121202	112122172	MajorDMR-14-57489	7
chr6	112125907	112126075	MajorDMR-14-57490	4
chr6	112133530	112133608	MajorDMR-14-57491	2
chr6	112135105	112135158	MajorDMR-14-57492	2
chr6	112166974	112167801	MajorDMR-14-57493	4
chr6	112169609	112169960	MajorDMR-14-57494	7
chr6	112173844	112174069	MajorDMR-14-57495	2
chr6	112248795	112249323	MajorDMR-14-57496	5
chr6	112359047	112359219	MajorDMR-14-57497	5
chr6	112375864	112376025	MajorDMR-14-57498	3
chr6	112490844	112491149	MajorDMR-14-57499	2
chr6	112500459	112500867	MajorDMR-14-57500	3
chr6	112544210	112544473	MajorDMR-14-57501	3
chr6	112574613	112574952	MajorDMR-14-57502	6
chr6	112575650	112575967	MajorDMR-14-57503	12
chr6	112600431	112601625	MajorDMR-14-57504	7
chr6	112603499	112603571	MajorDMR-14-57505	4
chr6	112633271	112633299	MajorDMR-14-57506	2
chr6	112801532	112801536	MajorDMR-14-57507	2
chr6	112823689	112824208	MajorDMR-14-57508	3
chr6	112901132	112901239	MajorDMR-14-57509	2
chr6	112942210	112942290	MajorDMR-14-57510	2
chr6	112972444	112972617	MajorDMR-14-57511	3
chr6	113155221	113155608	MajorDMR-14-57512	5
chr6	113198825	113199065	MajorDMR-14-57513	2
chr6	113833542	113834053	MajorDMR-14-57514	5
chr6	113885613	113886659	MajorDMR-14-57515	18
chr6	113932604	113933277	MajorDMR-14-57516	6
chr6	114175689	114175808	MajorDMR-14-57517	4
chr6	114181664	114182766	MajorDMR-14-57518	7
chr6	114200790	114200862	MajorDMR-14-57519	3
chr6	114260869	114260901	MajorDMR-14-57520	2
chr6	114352288	114352300	MajorDMR-14-57521	2
chr6	114602888	114603165	MajorDMR-14-57522	5
chr6	115039482	115039788	MajorDMR-14-57523	4
chr6	115259455	115259468	MajorDMR-14-57524	2
chr6	116332047	116332413	MajorDMR-14-57525	2
chr6	116355604	116355762	MajorDMR-14-57526	2
chr6	116408689	116408697	MajorDMR-14-57527	2
chr6	116693155	116693398	MajorDMR-14-57528	4
chr6	116990173	116990311	MajorDMR-14-57529	4
chr6	117199105	117199125	MajorDMR-14-57530	2
chr6	117593883	117593954	MajorDMR-14-57531	2
chr6	117611725	117611754	MajorDMR-14-57532	2
chr6	117770859	117771009	MajorDMR-14-57533	3
chr6	117803424	117803669	MajorDMR-14-57534	4
chr6	117868824	117868883	MajorDMR-14-57535	4
chr6	117869636	117869858	MajorDMR-14-57536	4
chr6	117921300	117921310	MajorDMR-14-57537	2
chr6	118049171	118049192	MajorDMR-14-57538	2
chr6	118191476	118191759	MajorDMR-14-57539	3
chr6	118239871	118239889	MajorDMR-14-57540	2
chr6	118245647	118245669	MajorDMR-14-57541	2
chr6	118249094	118249452	MajorDMR-14-57542	2
chr6	118283669	118283963	MajorDMR-14-57543	4
chr6	118297078	118297470	MajorDMR-14-57544	5
chr6	118306798	118306914	MajorDMR-14-57545	2
chr6	118344978	118345419	MajorDMR-14-57546	3
chr6	118364141	118364793	MajorDMR-14-57547	5
chr6	118455720	118455958	MajorDMR-14-57548	3
chr6	118469917	118469938	MajorDMR-14-57549	2
chr6	118487579	118487969	MajorDMR-14-57550	3
chr6	118563804	118563998	MajorDMR-14-57551	2
chr6	118604996	118605074	MajorDMR-14-57552	3
chr6	118902904	118903220	MajorDMR-14-57553	2
chr6	118955223	118955337	MajorDMR-14-57554	2
chr6	118973545	118973870	MajorDMR-14-57555	4
chr6	119026354	119026377	MajorDMR-14-57556	2
chr6	119027210	119027281	MajorDMR-14-57557	3
chr6	119030183	119031400	MajorDMR-14-57558	9
chr6	119034190	119034767	MajorDMR-14-57559	4
chr6	119065944	119066050	MajorDMR-14-57560	4
chr6	119122160	119122165	MajorDMR-14-57561	2
chr6	119186115	119186183	MajorDMR-14-57562	2
chr6	119233879	119234377	MajorDMR-14-57563	2
chr6	119256774	119256857	MajorDMR-14-57564	2
chr6	119289718	119289844	MajorDMR-14-57565	2
chr6	119339901	119339916	MajorDMR-14-57566	2
chr6	119346815	119346906	MajorDMR-14-57567	3
chr6	119397645	119398521	MajorDMR-14-57568	5
chr6	119400640	119401103	MajorDMR-14-57569	4
chr6	119468296	119469340	MajorDMR-14-57570	6
chr6	119491618	119491687	MajorDMR-14-57571	2
chr6	119611531	119611774	MajorDMR-14-57572	2
chr6	119666364	119666371	MajorDMR-14-57573	2
chr6	119668662	119669321	MajorDMR-14-57574	13
chr6	119671910	119671938	MajorDMR-14-57575	2
chr6	119676413	119676517	MajorDMR-14-57576	2
chr6	119677301	119677433	MajorDMR-14-57577	4
chr6	119774468	119774678	MajorDMR-14-57578	5
chr6	119776003	119776412	MajorDMR-14-57579	5
chr6	119907818	119908433	MajorDMR-14-57580	6
chr6	119940924	119941026	MajorDMR-14-57581	3
chr6	119959127	119959154	MajorDMR-14-57582	2
chr6	120057344	120057389	MajorDMR-14-57583	2
chr6	120057947	120058142	MajorDMR-14-57584	2
chr6	120768582	120768645	MajorDMR-14-57585	2
chr6	121342296	121342617	MajorDMR-14-57586	2
chr6	121553361	121553452	MajorDMR-14-57587	2
chr6	121627202	121627229	MajorDMR-14-57588	3
chr6	121640348	121640420	MajorDMR-14-57589	3
chr6	121757216	121757553	MajorDMR-14-57590	6
chr6	121759098	121759273	MajorDMR-14-57591	4
chr6	122720043	122720191	MajorDMR-14-57592	2
chr6	122778497	122778611	MajorDMR-14-57593	2
chr6	122930906	122931057	MajorDMR-14-57594	3
chr6	123056028	123056133	MajorDMR-14-57595	2
chr6	123074381	123074603	MajorDMR-14-57596	2
chr6	123109284	123109421	MajorDMR-14-57597	2
chr6	123330715	123330844	MajorDMR-14-57598	3
chr6	123360172	123360349	MajorDMR-14-57599	2
chr6	123367203	123367621	MajorDMR-14-57600	2
chr6	123368847	123369144	MajorDMR-14-57601	2
chr6	123554218	123554360	MajorDMR-14-57602	2
chr6	123701293	123701352	MajorDMR-14-57603	2
chr6	123714817	123714939	MajorDMR-14-57604	3
chr6	123872911	123873012	MajorDMR-14-57605	2
chr6	124033902	124034063	MajorDMR-14-57606	3
chr6	124067151	124067172	MajorDMR-14-57607	2
chr6	124128323	124128799	MajorDMR-14-57608	2
chr6	124140322	124140684	MajorDMR-14-57609	2
chr6	124151452	124151682	MajorDMR-14-57610	3
chr6	124167119	124167317	MajorDMR-14-57611	2
chr6	124167962	124167987	MajorDMR-14-57612	2
chr6	124216937	124217020	MajorDMR-14-57613	4
chr6	124262733	124263243	MajorDMR-14-57614	3
chr6	124290645	124290669	MajorDMR-14-57615	2
chr6	124323788	124324258	MajorDMR-14-57616	4
chr6	124357700	124357759	MajorDMR-14-57617	2
chr6	124430686	124431045	MajorDMR-14-57618	3
chr6	124464063	124464118	MajorDMR-14-57619	2
chr6	124559390	124559989	MajorDMR-14-57620	4
chr6	124560603	124560672	MajorDMR-14-57621	2
chr6	124603405	124603668	MajorDMR-14-57622	2
chr6	124760045	124760064	MajorDMR-14-57623	2
chr6	124794627	124794875	MajorDMR-14-57624	2
chr6	124797043	124797344	MajorDMR-14-57625	7
chr6	124875356	124875475	MajorDMR-14-57626	2
chr6	124882292	124882925	MajorDMR-14-57627	4
chr6	124961770	124962248	MajorDMR-14-57628	4
chr6	124973531	124973624	MajorDMR-14-57629	2
chr6	124992240	124992924	MajorDMR-14-57630	4
chr6	125004506	125004853	MajorDMR-14-57631	3
chr6	125015436	125015871	MajorDMR-14-57632	3
chr6	125285953	125285988	MajorDMR-14-57633	2
chr6	125330835	125330921	MajorDMR-14-57634	3
chr6	125635348	125635482	MajorDMR-14-57635	4
chr6	125678823	125678886	MajorDMR-14-57636	5
chr6	125684102	125684226	MajorDMR-14-57637	5
chr6	125684963	125685097	MajorDMR-14-57638	3
chr6	125972561	125972707	MajorDMR-14-57639	2
chr6	126067888	126068738	MajorDMR-14-57640	22
chr6	126072782	126073275	MajorDMR-14-57641	3
chr6	126119226	126119290	MajorDMR-14-57642	2
chr6	126120623	126120655	MajorDMR-14-57643	2
chr6	126135841	126135963	MajorDMR-14-57644	3
chr6	126163302	126163593	MajorDMR-14-57645	3
chr6	126186272	126186435	MajorDMR-14-57646	3
chr6	126241427	126241699	MajorDMR-14-57647	2
chr6	126295685	126295799	MajorDMR-14-57648	3
chr6	126317418	126317592	MajorDMR-14-57649	4
chr6	126354621	126354696	MajorDMR-14-57650	3
chr6	126468389	126468664	MajorDMR-14-57651	2
chr6	126662034	126662527	MajorDMR-14-57652	3
chr6	126862978	126863242	MajorDMR-14-57653	2
chr6	127090119	127090353	MajorDMR-14-57654	2
chr6	127436399	127437079	MajorDMR-14-57655	3
chr6	127439265	127439269	MajorDMR-14-57656	2
chr6	127441553	127442897	MajorDMR-14-57657	32
chr6	127494864	127495268	MajorDMR-14-57658	9
chr6	127511804	127512344	MajorDMR-14-57659	4
chr6	127533947	127534122	MajorDMR-14-57660	2
chr6	127538219	127538236	MajorDMR-14-57661	2
chr6	127590155	127590700	MajorDMR-14-57662	3
chr6	127601177	127601545	MajorDMR-14-57663	2
chr6	127612081	127612722	MajorDMR-14-57664	4
chr6	127621456	127621478	MajorDMR-14-57665	2
chr6	127624177	127624568	MajorDMR-14-57666	2
chr6	127741765	127741814	MajorDMR-14-57667	2
chr6	127757120	127757677	MajorDMR-14-57668	5
chr6	127767567	127768058	MajorDMR-14-57669	2
chr6	127777864	127778191	MajorDMR-14-57670	2
chr6	127780066	127780593	MajorDMR-14-57671	6
chr6	127785432	127785849	MajorDMR-14-57672	2
chr6	127797504	127797973	MajorDMR-14-57673	2
chr6	127804620	127805685	MajorDMR-14-57674	7
chr6	127818778	127819615	MajorDMR-14-57675	7
chr6	127822373	127822417	MajorDMR-14-57676	2
chr6	127828843	127828905	MajorDMR-14-57677	2
chr6	127830982	127831532	MajorDMR-14-57678	3
chr6	127833556	127833833	MajorDMR-14-57679	3
chr6	127835101	127835667	MajorDMR-14-57680	5
chr6	128133307	128133482	MajorDMR-14-57681	2
chr6	128176894	128176956	MajorDMR-14-57682	2
chr6	128388343	128388437	MajorDMR-14-57683	2
chr6	128733888	128734012	MajorDMR-14-57684	2
chr6	128839707	128839794	MajorDMR-14-57685	3
chr6	128842404	128842573	MajorDMR-14-57686	2
chr6	129125249	129125260	MajorDMR-14-57687	2
chr6	129312392	129312401	MajorDMR-14-57688	2
chr6	129442190	129442383	MajorDMR-14-57689	3
chr6	129461904	129462163	MajorDMR-14-57690	4
chr6	129557378	129557610	MajorDMR-14-57691	2
chr6	129635852	129635940	MajorDMR-14-57692	2
chr6	129804143	129804191	MajorDMR-14-57693	2
chr6	129806995	129807533	MajorDMR-14-57694	4
chr6	129811814	129812328	MajorDMR-14-57695	5
chr6	129822258	129822912	MajorDMR-14-57696	11
chr6	129846086	129846303	MajorDMR-14-57697	2
chr6	129858645	129859829	MajorDMR-14-57698	5
chr6	129872558	129872866	MajorDMR-14-57699	2
chr6	129876343	129876396	MajorDMR-14-57700	3
chr6	129896307	129896965	MajorDMR-14-57701	6
chr6	129905072	129905351	MajorDMR-14-57702	5
chr6	129927227	129927341	MajorDMR-14-57703	2
chr6	129927882	129928000	MajorDMR-14-57704	3
chr6	130005349	130005419	MajorDMR-14-57705	2
chr6	130031025	130031068	MajorDMR-14-57706	4
chr6	130031805	130031810	MajorDMR-14-57707	2
chr6	130181851	130182414	MajorDMR-14-57708	3
chr6	130260703	130260797	MajorDMR-14-57709	2
chr6	130488972	130489050	MajorDMR-14-57710	2
chr6	130715484	130715855	MajorDMR-14-57711	2
chr6	130787230	130787252	MajorDMR-14-57712	2
chr6	130804420	130804915	MajorDMR-14-57713	2
chr6	131096466	131096771	MajorDMR-14-57714	2
chr6	131131833	131131965	MajorDMR-14-57715	5
chr6	131157270	131157903	MajorDMR-14-57716	4
chr6	131159802	131160247	MajorDMR-14-57717	3
chr6	131164233	131164304	MajorDMR-14-57718	2
chr6	131183814	131183996	MajorDMR-14-57719	2
chr6	131198483	131198697	MajorDMR-14-57720	3
chr6	131206360	131206405	MajorDMR-14-57721	2
chr6	131249683	131251115	MajorDMR-14-57722	15
chr6	131287909	131287985	MajorDMR-14-57723	3
chr6	131288519	131288628	MajorDMR-14-57724	4
chr6	131322279	131323408	MajorDMR-14-57725	6
chr6	131325246	131326294	MajorDMR-14-57726	7
chr6	131334821	131335788	MajorDMR-14-57727	6
chr6	131336583	131336622	MajorDMR-14-57728	2
chr6	131362012	131362114	MajorDMR-14-57729	2
chr6	131363933	131364205	MajorDMR-14-57730	3
chr6	131369974	131370340	MajorDMR-14-57731	4
chr6	131380857	131383132	MajorDMR-14-57732	24
chr6	131385134	131385262	MajorDMR-14-57733	3
chr6	131455795	131456261	MajorDMR-14-57734	4
chr6	131457473	131457742	MajorDMR-14-57735	4
chr6	131527109	131527519	MajorDMR-14-57736	3
chr6	131626084	131626770	MajorDMR-14-57737	6
chr6	131689803	131690267	MajorDMR-14-57738	2
chr6	131698912	131698948	MajorDMR-14-57739	3
chr6	131702240	131703057	MajorDMR-14-57740	9
chr6	131705122	131705558	MajorDMR-14-57741	6
chr6	131790235	131791941	MajorDMR-14-57742	12
chr6	131870472	131870927	MajorDMR-14-57743	4
chr6	132054737	132054771	MajorDMR-14-57744	2
chr6	132129745	132129913	MajorDMR-14-57745	3
chr6	132140985	132141258	MajorDMR-14-57746	4
chr6	132451794	132452920	MajorDMR-14-57747	12
chr6	132461459	132461492	MajorDMR-14-57748	2
chr6	132621669	132621718	MajorDMR-14-57749	2
chr6	132703817	132704278	MajorDMR-14-57750	3
chr6	132721825	132721998	MajorDMR-14-57751	2
chr6	132723001	132723012	MajorDMR-14-57752	2
chr6	132777865	132778194	MajorDMR-14-57753	3
chr6	132805321	132805652	MajorDMR-14-57754	2
chr6	132812586	132812753	MajorDMR-14-57755	2
chr6	132991074	132991417	MajorDMR-14-57756	3
chr6	133133299	133134024	MajorDMR-14-57757	3
chr6	133141873	133142820	MajorDMR-14-57758	5
chr6	133224126	133224414	MajorDMR-14-57759	4
chr6	133294397	133294934	MajorDMR-14-57760	4
chr6	133316645	133316675	MajorDMR-14-57761	2
chr6	133383356	133383993	MajorDMR-14-57762	4
chr6	133535770	133535796	MajorDMR-14-57763	2
chr6	133561755	133562102	MajorDMR-14-57764	11
chr6	133565377	133565483	MajorDMR-14-57765	2
chr6	133628271	133628317	MajorDMR-14-57766	3
chr6	133681415	133681517	MajorDMR-14-57767	5
chr6	133857804	133858067	MajorDMR-14-57768	2
chr6	133867319	133867384	MajorDMR-14-57769	2
chr6	133890786	133890849	MajorDMR-14-57770	2
chr6	134028502	134028998	MajorDMR-14-57771	6
chr6	134217039	134217614	MajorDMR-14-57772	10
chr6	134238082	134238150	MajorDMR-14-57773	3
chr6	134275462	134275546	MajorDMR-14-57774	2
chr6	134279273	134279410	MajorDMR-14-57775	2
chr6	134288225	134288302	MajorDMR-14-57776	2
chr6	134292272	134292389	MajorDMR-14-57777	2
chr6	134314135	134314267	MajorDMR-14-57778	2
chr6	134436570	134436762	MajorDMR-14-57779	6
chr6	134458844	134458933	MajorDMR-14-57780	2
chr6	134573495	134573861	MajorDMR-14-57781	8
chr6	134617177	134617251	MajorDMR-14-57782	3
chr6	134786313	134786386	MajorDMR-14-57783	2
chr6	134824652	134825061	MajorDMR-14-57784	5
chr6	135007267	135007403	MajorDMR-14-57785	2
chr6	135209425	135209450	MajorDMR-14-57786	2
chr6	135501053	135501443	MajorDMR-14-57787	4
chr6	135504623	135505497	MajorDMR-14-57788	19
chr6	135554963	135555278	MajorDMR-14-57789	3
chr6	135897112	135897390	MajorDMR-14-57790	2
chr6	136152364	136152588	MajorDMR-14-57791	3
chr6	136223166	136223413	MajorDMR-14-57792	4
chr6	136573494	136573506	MajorDMR-14-57793	2
chr6	136584799	136584855	MajorDMR-14-57794	2
chr6	136595648	136596121	MajorDMR-14-57795	2
chr6	136601242	136601341	MajorDMR-14-57796	2
chr6	136604477	136604960	MajorDMR-14-57797	3
chr6	136606178	136606625	MajorDMR-14-57798	4
chr6	136609050	136609435	MajorDMR-14-57799	3
chr6	136655731	136655961	MajorDMR-14-57800	3
chr6	136664425	136664588	MajorDMR-14-57801	2
chr6	136683978	136684222	MajorDMR-14-57802	2
chr6	136704574	136704707	MajorDMR-14-57803	4
chr6	136724561	136725265	MajorDMR-14-57804	4
chr6	136726854	136726880	MajorDMR-14-57805	2
chr6	136729131	136730071	MajorDMR-14-57806	7
chr6	136806978	136807414	MajorDMR-14-57807	4
chr6	136814856	136815287	MajorDMR-14-57808	5
chr6	136848239	136849313	MajorDMR-14-57809	8
chr6	136868551	136868634	MajorDMR-14-57810	2
chr6	136869868	136870678	MajorDMR-14-57811	12
chr6	136872096	136872324	MajorDMR-14-57812	4
chr6	136929348	136929596	MajorDMR-14-57813	2
chr6	136931518	136931668	MajorDMR-14-57814	3
chr6	136965377	136965643	MajorDMR-14-57815	5
chr6	136968651	136968816	MajorDMR-14-57816	2
chr6	137037500	137038873	MajorDMR-14-57817	7
chr6	137039540	137039834	MajorDMR-14-57818	2
chr6	137040932	137041316	MajorDMR-14-57819	3
chr6	137045197	137045367	MajorDMR-14-57820	2
chr6	137071653	137072973	MajorDMR-14-57821	7
chr6	137082445	137083770	MajorDMR-14-57822	9
chr6	137093791	137094445	MajorDMR-14-57823	3
chr6	137102005	137102061	MajorDMR-14-57824	2
chr6	137105224	137105756	MajorDMR-14-57825	10
chr6	137111434	137112590	MajorDMR-14-57826	11
chr6	137114549	137115120	MajorDMR-14-57827	13
chr6	137241622	137242002	MajorDMR-14-57828	6
chr6	137244149	137245150	MajorDMR-14-57829	47
chr6	137335089	137335209	MajorDMR-14-57830	2
chr6	137365955	137366149	MajorDMR-14-57831	17
chr6	137415596	137415706	MajorDMR-14-57832	3
chr6	137523340	137523419	MajorDMR-14-57833	2
chr6	137555244	137555325	MajorDMR-14-57834	2
chr6	137592848	137592878	MajorDMR-14-57835	2
chr6	137612868	137612877	MajorDMR-14-57836	2
chr6	137663178	137663296	MajorDMR-14-57837	2
chr6	137724237	137724454	MajorDMR-14-57838	3
chr6	137736045	137736668	MajorDMR-14-57839	4
chr6	137773292	137773661	MajorDMR-14-57840	2
chr6	137792500	137792585	MajorDMR-14-57841	2
chr6	137835599	137835862	MajorDMR-14-57842	3
chr6	138319836	138320181	MajorDMR-14-57843	2
chr6	138322879	138323068	MajorDMR-14-57844	2
chr6	138421009	138421228	MajorDMR-14-57845	3
chr6	138427308	138427993	MajorDMR-14-57846	8
chr6	138429310	138430194	MajorDMR-14-57847	7
chr6	138430744	138430858	MajorDMR-14-57848	2
chr6	138436630	138436929	MajorDMR-14-57849	2
chr6	138484865	138485789	MajorDMR-14-57850	5
chr6	138499667	138499709	MajorDMR-14-57851	3
chr6	138515555	138515783	MajorDMR-14-57852	2
chr6	138530882	138531299	MajorDMR-14-57853	2
chr6	138539612	138540051	MajorDMR-14-57854	2
chr6	138544238	138544372	MajorDMR-14-57855	2
chr6	138571082	138572420	MajorDMR-14-57856	22
chr6	138585214	138585251	MajorDMR-14-57857	2
chr6	138593872	138593903	MajorDMR-14-57858	2
chr6	138611024	138611115	MajorDMR-14-57859	3
chr6	138612821	138612924	MajorDMR-14-57860	5
chr6	138629653	138629698	MajorDMR-14-57861	2
chr6	138671666	138671979	MajorDMR-14-57862	5
chr6	138724399	138724436	MajorDMR-14-57863	3
chr6	138725865	138726201	MajorDMR-14-57864	13
chr6	138748932	138749150	MajorDMR-14-57865	3
chr6	138750010	138753713	MajorDMR-14-57866	57
chr6	138830531	138830733	MajorDMR-14-57867	4
chr6	138892141	138892881	MajorDMR-14-57868	8
chr6	138893661	138893863	MajorDMR-14-57869	6
chr6	138909830	138910069	MajorDMR-14-57870	3
chr6	139012859	139013300	MajorDMR-14-57871	14
chr6	139093875	139093948	MajorDMR-14-57872	2
chr6	139130963	139131243	MajorDMR-14-57873	3
chr6	139292448	139292810	MajorDMR-14-57874	2
chr6	139337587	139338237	MajorDMR-14-57875	7
chr6	139351120	139351354	MajorDMR-14-57876	8
chr6	139351909	139352255	MajorDMR-14-57877	6
chr6	139354998	139355070	MajorDMR-14-57878	3
chr6	139429652	139429682	MajorDMR-14-57879	2
chr6	139447290	139447828	MajorDMR-14-57880	5
chr6	139452987	139453412	MajorDMR-14-57881	4
chr6	139457823	139457897	MajorDMR-14-57882	6
chr6	139520081	139520180	MajorDMR-14-57883	2
chr6	139551619	139551665	MajorDMR-14-57884	2
chr6	139561672	139561843	MajorDMR-14-57885	2
chr6	139612273	139612378	MajorDMR-14-57886	4
chr6	139612993	139613457	MajorDMR-14-57887	12
chr6	139656041	139656236	MajorDMR-14-57888	2
chr6	139675477	139675600	MajorDMR-14-57889	4
chr6	139690680	139691098	MajorDMR-14-57890	2
chr6	139692304	139692434	MajorDMR-14-57891	3
chr6	139697407	139697600	MajorDMR-14-57892	2
chr6	139836686	139836816	MajorDMR-14-57893	2
chr6	139840704	139841114	MajorDMR-14-57894	6
chr6	139842309	139842485	MajorDMR-14-57895	2
chr6	139863257	139863535	MajorDMR-14-57896	4
chr6	139866784	139866844	MajorDMR-14-57897	2
chr6	139910378	139910387	MajorDMR-14-57898	2
chr6	139912360	139913094	MajorDMR-14-57899	5
chr6	139919304	139919610	MajorDMR-14-57900	3
chr6	140043871	140044179	MajorDMR-14-57901	3
chr6	140050237	140050859	MajorDMR-14-57902	8
chr6	140053725	140053825	MajorDMR-14-57903	2
chr6	140084135	140084761	MajorDMR-14-57904	3
chr6	140085868	140085874	MajorDMR-14-57905	2
chr6	140099264	140099591	MajorDMR-14-57906	4
chr6	140203428	140203613	MajorDMR-14-57907	4
chr6	140226672	140227090	MajorDMR-14-57908	3
chr6	140303075	140303401	MajorDMR-14-57909	2
chr6	140312232	140312593	MajorDMR-14-57910	3
chr6	140400136	140400547	MajorDMR-14-57911	2
chr6	140419805	140419915	MajorDMR-14-57912	2
chr6	140666567	140667594	MajorDMR-14-57913	9
chr6	141095226	141095457	MajorDMR-14-57914	3
chr6	141150489	141150728	MajorDMR-14-57915	2
chr6	141152383	141152512	MajorDMR-14-57916	2
chr6	141307070	141307216	MajorDMR-14-57917	2
chr6	141647729	141647841	MajorDMR-14-57918	3
chr6	141723585	141723925	MajorDMR-14-57919	2
chr6	141785937	141785984	MajorDMR-14-57920	2
chr6	141884677	141884804	MajorDMR-14-57921	2
chr6	141944270	141944275	MajorDMR-14-57922	2
chr6	142737409	142737554	MajorDMR-14-57923	2
chr6	142795507	142795687	MajorDMR-14-57924	2
chr6	142872489	142872527	MajorDMR-14-57925	2
chr6	142887718	142887972	MajorDMR-14-57926	2
chr6	142918866	142919737	MajorDMR-14-57927	8
chr6	142926895	142927506	MajorDMR-14-57928	7
chr6	142988217	142988258	MajorDMR-14-57929	2
chr6	142997223	142998692	MajorDMR-14-57930	9
chr6	143001566	143001898	MajorDMR-14-57931	3
chr6	143002667	143002973	MajorDMR-14-57932	2
chr6	143004520	143005077	MajorDMR-14-57933	9
chr6	143007715	143007904	MajorDMR-14-57934	2
chr6	143019137	143019630	MajorDMR-14-57935	5
chr6	143021957	143022213	MajorDMR-14-57936	2
chr6	143023738	143024029	MajorDMR-14-57937	3
chr6	143036023	143036301	MajorDMR-14-57938	6
chr6	143036822	143037254	MajorDMR-14-57939	2
chr6	143079185	143079653	MajorDMR-14-57940	2
chr6	143084479	143084515	MajorDMR-14-57941	2
chr6	143102428	143102518	MajorDMR-14-57942	3
chr6	143105046	143105110	MajorDMR-14-57943	2
chr6	143105684	143106306	MajorDMR-14-57944	4
chr6	143117932	143117952	MajorDMR-14-57945	2
chr6	143119399	143119442	MajorDMR-14-57946	2
chr6	143120471	143120489	MajorDMR-14-57947	2
chr6	143121972	143122629	MajorDMR-14-57948	3
chr6	143124778	143124833	MajorDMR-14-57949	2
chr6	143141022	143141767	MajorDMR-14-57950	10
chr6	143144756	143144784	MajorDMR-14-57951	2
chr6	143148051	143148083	MajorDMR-14-57952	2
chr6	143151364	143151785	MajorDMR-14-57953	5
chr6	143157020	143157028	MajorDMR-14-57954	2
chr6	143163474	143164307	MajorDMR-14-57955	11
chr6	143165591	143168287	MajorDMR-14-57956	22
chr6	143172587	143173005	MajorDMR-14-57957	2
chr6	143177596	143179317	MajorDMR-14-57958	16
chr6	143183148	143183314	MajorDMR-14-57959	2
chr6	143188601	143189409	MajorDMR-14-57960	5
chr6	143199513	143199712	MajorDMR-14-57961	4
chr6	143204259	143204748	MajorDMR-14-57962	3
chr6	143205648	143206131	MajorDMR-14-57963	5
chr6	143206953	143207048	MajorDMR-14-57964	3
chr6	143207562	143207737	MajorDMR-14-57965	3
chr6	143221339	143222190	MajorDMR-14-57966	11
chr6	143249074	143249350	MajorDMR-14-57967	2
chr6	143262181	143262412	MajorDMR-14-57968	5
chr6	143264024	143264765	MajorDMR-14-57969	5
chr6	143268906	143269187	MajorDMR-14-57970	10
chr6	143283244	143283328	MajorDMR-14-57971	2
chr6	143486273	143486528	MajorDMR-14-57972	4
chr6	143543940	143544411	MajorDMR-14-57973	2
chr6	143643320	143643617	MajorDMR-14-57974	5
chr6	143645420	143645446	MajorDMR-14-57975	2
chr6	143712298	143712691	MajorDMR-14-57976	7
chr6	143717523	143718259	MajorDMR-14-57977	11
chr6	143718929	143719292	MajorDMR-14-57978	2
chr6	143721986	143721995	MajorDMR-14-57979	2
chr6	143857572	143857786	MajorDMR-14-57980	9
chr6	143858959	143858981	MajorDMR-14-57981	3
chr6	143867056	143867471	MajorDMR-14-57982	4
chr6	143876339	143876353	MajorDMR-14-57983	3
chr6	143896369	143896462	MajorDMR-14-57984	3
chr6	143916002	143916837	MajorDMR-14-57985	7
chr6	143929299	143931208	MajorDMR-14-57986	9
chr6	143950398	143950982	MajorDMR-14-57987	3
chr6	143998731	143998870	MajorDMR-14-57988	3
chr6	144067161	144067281	MajorDMR-14-57989	2
chr6	144093339	144094119	MajorDMR-14-57990	5
chr6	144103707	144104102	MajorDMR-14-57991	3
chr6	144128671	144128919	MajorDMR-14-57992	5
chr6	144205391	144205483	MajorDMR-14-57993	2
chr6	144223130	144223683	MajorDMR-14-57994	6
chr6	144271775	144271786	MajorDMR-14-57995	2
chr6	144273420	144273771	MajorDMR-14-57996	6
chr6	144283193	144283887	MajorDMR-14-57997	8
chr6	144327844	144328184	MajorDMR-14-57998	5
chr6	144329996	144330163	MajorDMR-14-57999	5
chr6	144334686	144334880	MajorDMR-14-58000	4
chr6	144384191	144384638	MajorDMR-14-58001	3
chr6	144385866	144386419	MajorDMR-14-58002	15
chr6	144417484	144417649	MajorDMR-14-58003	3
chr6	144470891	144470914	MajorDMR-14-58004	3
chr6	144472492	144472687	MajorDMR-14-58005	2
chr6	144515316	144515750	MajorDMR-14-58006	4
chr6	144538132	144538203	MajorDMR-14-58007	2
chr6	144570207	144571133	MajorDMR-14-58008	7
chr6	144605333	144605861	MajorDMR-14-58009	7
chr6	144608499	144608604	MajorDMR-14-58010	3
chr6	144905368	144906286	MajorDMR-14-58011	5
chr6	144907223	144907971	MajorDMR-14-58012	6
chr6	144911825	144912012	MajorDMR-14-58013	4
chr6	145157374	145157400	MajorDMR-14-58014	3
chr6	145178603	145178848	MajorDMR-14-58015	3
chr6	145316149	145316835	MajorDMR-14-58016	3
chr6	145349488	145349595	MajorDMR-14-58017	2
chr6	145393150	145393249	MajorDMR-14-58018	2
chr6	145476014	145476233	MajorDMR-14-58019	4
chr6	145526850	145527177	MajorDMR-14-58020	3
chr6	145527785	145528085	MajorDMR-14-58021	6
chr6	145569050	145569492	MajorDMR-14-58022	2
chr6	145671206	145671265	MajorDMR-14-58023	2
chr6	145810859	145810940	MajorDMR-14-58024	2
chr6	145950817	145950830	MajorDMR-14-58025	2
chr6	145955012	145955401	MajorDMR-14-58026	2
chr6	146057600	146057944	MajorDMR-14-58027	2
chr6	146196794	146197141	MajorDMR-14-58028	4
chr6	146203327	146203368	MajorDMR-14-58029	2
chr6	146353356	146353775	MajorDMR-14-58030	2
chr6	146368420	146368743	MajorDMR-14-58031	2
chr6	146444878	146445231	MajorDMR-14-58032	2
chr6	146521176	146521576	MajorDMR-14-58033	3
chr6	146539831	146540100	MajorDMR-14-58034	5
chr6	146623879	146624025	MajorDMR-14-58035	2
chr6	146744562	146744866	MajorDMR-14-58036	3
chr6	146747899	146748065	MajorDMR-14-58037	3
chr6	146761307	146761380	MajorDMR-14-58038	2
chr6	146865254	146865506	MajorDMR-14-58039	6
chr6	147171409	147171647	MajorDMR-14-58040	3
chr6	147210336	147210664	MajorDMR-14-58041	2
chr6	147235032	147235600	MajorDMR-14-58042	10
chr6	147321844	147322121	MajorDMR-14-58043	4
chr6	147361625	147362077	MajorDMR-14-58044	3
chr6	147367461	147367781	MajorDMR-14-58045	2
chr6	147376417	147377380	MajorDMR-14-58046	8
chr6	147428245	147428487	MajorDMR-14-58047	3
chr6	147452237	147452250	MajorDMR-14-58048	2
chr6	147488772	147488983	MajorDMR-14-58049	2
chr6	147527745	147529128	MajorDMR-14-58050	9
chr6	147533081	147533402	MajorDMR-14-58051	4
chr6	147574662	147574694	MajorDMR-14-58052	2
chr6	147606347	147606371	MajorDMR-14-58053	2
chr6	147703112	147704028	MajorDMR-14-58054	5
chr6	147830617	147830971	MajorDMR-14-58055	7
chr6	147870733	147870737	MajorDMR-14-58056	2
chr6	147880765	147880965	MajorDMR-14-58057	2
chr6	147922920	147923139	MajorDMR-14-58058	5
chr6	147975538	147976062	MajorDMR-14-58059	3
chr6	147987331	147987567	MajorDMR-14-58060	6
chr6	147997707	147997927	MajorDMR-14-58061	3
chr6	148065656	148065685	MajorDMR-14-58062	2
chr6	148077969	148078325	MajorDMR-14-58063	3
chr6	148135046	148135198	MajorDMR-14-58064	4
chr6	148142478	148142988	MajorDMR-14-58065	12
chr6	148177925	148178035	MajorDMR-14-58066	2
chr6	148244141	148244262	MajorDMR-14-58067	4
chr6	148406791	148407070	MajorDMR-14-58068	3
chr6	148498900	148498911	MajorDMR-14-58069	2
chr6	148521560	148521812	MajorDMR-14-58070	2
chr6	148524464	148525162	MajorDMR-14-58071	9
chr6	148612855	148613497	MajorDMR-14-58072	3
chr6	148614485	148614974	MajorDMR-14-58073	8
chr6	148645971	148646018	MajorDMR-14-58074	2
chr6	148651229	148651332	MajorDMR-14-58075	2
chr6	148663250	148663354	MajorDMR-14-58076	2
chr6	148664434	148664558	MajorDMR-14-58077	4
chr6	148679939	148679997	MajorDMR-14-58078	3
chr6	148701238	148701986	MajorDMR-14-58079	11
chr6	148727073	148727493	MajorDMR-14-58080	3
chr6	148753569	148753888	MajorDMR-14-58081	6
chr6	148762392	148762957	MajorDMR-14-58082	3
chr6	148786249	148787113	MajorDMR-14-58083	6
chr6	148793392	148793549	MajorDMR-14-58084	5
chr6	148795031	148795280	MajorDMR-14-58085	7
chr6	148814172	148814803	MajorDMR-14-58086	5
chr6	148822375	148822527	MajorDMR-14-58087	5
chr6	148829043	148830681	MajorDMR-14-58088	30
chr6	148831707	148832324	MajorDMR-14-58089	6
chr6	148834862	148835055	MajorDMR-14-58090	5
chr6	148837399	148837931	MajorDMR-14-58091	4
chr6	148839457	148841232	MajorDMR-14-58092	18
chr6	148847890	148848858	MajorDMR-14-58093	8
chr6	148849624	148849726	MajorDMR-14-58094	5
chr6	148851512	148851709	MajorDMR-14-58095	2
chr6	148881522	148881618	MajorDMR-14-58096	2
chr6	148899206	148899637	MajorDMR-14-58097	7
chr6	148932496	148932734	MajorDMR-14-58098	7
chr6	149067331	149067743	MajorDMR-14-58099	9
chr6	149069339	149070036	MajorDMR-14-58100	27
chr6	149079392	149080097	MajorDMR-14-58101	9
chr6	149081080	149081319	MajorDMR-14-58102	3
chr6	149081966	149083619	MajorDMR-14-58103	25
chr6	149091634	149091771	MajorDMR-14-58104	3
chr6	149092506	149092758	MajorDMR-14-58105	2
chr6	149111222	149111440	MajorDMR-14-58106	10
chr6	149157229	149157453	MajorDMR-14-58107	5
chr6	149175185	149175511	MajorDMR-14-58108	4
chr6	149206347	149206588	MajorDMR-14-58109	5
chr6	149255949	149256265	MajorDMR-14-58110	2
chr6	149269001	149269237	MajorDMR-14-58111	2
chr6	149333170	149333830	MajorDMR-14-58112	10
chr6	149336250	149336665	MajorDMR-14-58113	6
chr6	149353331	149354706	MajorDMR-14-58114	10
chr6	149358247	149358593	MajorDMR-14-58115	3
chr6	149529660	149530019	MajorDMR-14-58116	2
chr6	149582596	149582861	MajorDMR-14-58117	3
chr6	149634107	149634573	MajorDMR-14-58118	2
chr6	149642495	149642768	MajorDMR-14-58119	3
chr6	149644638	149644698	MajorDMR-14-58120	2
chr6	149753475	149753987	MajorDMR-14-58121	4
chr6	149771842	149771906	MajorDMR-14-58122	2
chr6	149772495	149772893	MajorDMR-14-58123	25
chr6	149820283	149820473	MajorDMR-14-58124	3
chr6	149865950	149865966	MajorDMR-14-58125	3
chr6	149867719	149867769	MajorDMR-14-58126	2
chr6	149896381	149897285	MajorDMR-14-58127	6
chr6	149968280	149968744	MajorDMR-14-58128	12
chr6	150004347	150004506	MajorDMR-14-58129	2
chr6	150037408	150037575	MajorDMR-14-58130	2
chr6	150039915	150039976	MajorDMR-14-58131	2
chr6	150045191	150045246	MajorDMR-14-58132	2
chr6	150077326	150077524	MajorDMR-14-58133	2
chr6	150138042	150138800	MajorDMR-14-58134	5
chr6	150167397	150167680	MajorDMR-14-58135	2
chr6	150168208	150168601	MajorDMR-14-58136	3
chr6	150205093	150205581	MajorDMR-14-58137	4
chr6	150243539	150244803	MajorDMR-14-58138	22
chr6	150263487	150264610	MajorDMR-14-58139	12
chr6	150284334	150284798	MajorDMR-14-58140	18
chr6	150326563	150326976	MajorDMR-14-58141	11
chr6	150337470	150337749	MajorDMR-14-58142	2
chr6	150346213	150346529	MajorDMR-14-58143	4
chr6	150390556	150391007	MajorDMR-14-58144	9
chr6	150397078	150397883	MajorDMR-14-58145	9
chr6	150400847	150400909	MajorDMR-14-58146	3
chr6	150401905	150402217	MajorDMR-14-58147	3
chr6	150412605	150412942	MajorDMR-14-58148	2
chr6	150465307	150465808	MajorDMR-14-58149	5
chr6	150474877	150474961	MajorDMR-14-58150	2
chr6	150541907	150542214	MajorDMR-14-58151	3
chr6	150551117	150552199	MajorDMR-14-58152	4
chr6	150588997	150589149	MajorDMR-14-58153	3
chr6	150597999	150598701	MajorDMR-14-58154	3
chr6	150607996	150608036	MajorDMR-14-58155	2
chr6	150611618	150612057	MajorDMR-14-58156	13
chr6	150629921	150630042	MajorDMR-14-58157	2
chr6	150635020	150635440	MajorDMR-14-58158	3
chr6	150739172	150739305	MajorDMR-14-58159	3
chr6	150900725	150900947	MajorDMR-14-58160	3
chr6	150907906	150908373	MajorDMR-14-58161	14
chr6	150920484	150920906	MajorDMR-14-58162	8
chr6	150922282	150922514	MajorDMR-14-58163	3
chr6	150927286	150927802	MajorDMR-14-58164	5
chr6	150962420	150963122	MajorDMR-14-58165	7
chr6	150989197	150990492	MajorDMR-14-58166	7
chr6	151011904	151011961	MajorDMR-14-58167	2
chr6	151042034	151042309	MajorDMR-14-58168	2
chr6	151061700	151061971	MajorDMR-14-58169	4
chr6	151097351	151097397	MajorDMR-14-58170	2
chr6	151122179	151122535	MajorDMR-14-58171	6
chr6	151134418	151134787	MajorDMR-14-58172	7
chr6	151135548	151136166	MajorDMR-14-58173	4
chr6	151186410	151186512	MajorDMR-14-58174	3
chr6	151188284	151188632	MajorDMR-14-58175	7
chr6	151213384	151213903	MajorDMR-14-58176	4
chr6	151357723	151357763	MajorDMR-14-58177	3
chr6	151422485	151422819	MajorDMR-14-58178	3
chr6	151533661	151533777	MajorDMR-14-58179	2
chr6	151560327	151561056	MajorDMR-14-58180	22
chr6	151562922	151563217	MajorDMR-14-58181	3
chr6	151646299	151646502	MajorDMR-14-58182	3
chr6	151647038	151647353	MajorDMR-14-58183	6
chr6	151654354	151654530	MajorDMR-14-58184	2
chr6	151656043	151656437	MajorDMR-14-58185	3
chr6	151727016	151727537	MajorDMR-14-58186	5
chr6	151746491	151747080	MajorDMR-14-58187	5
chr6	151797302	151797311	MajorDMR-14-58188	2
chr6	151814535	151814796	MajorDMR-14-58189	7
chr6	151860573	151860926	MajorDMR-14-58190	2
chr6	151897856	151898507	MajorDMR-14-58191	7
chr6	152002745	152002833	MajorDMR-14-58192	4
chr6	152024556	152024807	MajorDMR-14-58193	3
chr6	152085186	152085788	MajorDMR-14-58194	5
chr6	152128327	152128635	MajorDMR-14-58195	14
chr6	152130128	152130403	MajorDMR-14-58196	7
chr6	152463395	152463489	MajorDMR-14-58197	2
chr6	152466299	152466973	MajorDMR-14-58198	11
chr6	152468075	152468087	MajorDMR-14-58199	2
chr6	152492402	152492684	MajorDMR-14-58200	6
chr6	152520801	152521197	MajorDMR-14-58201	3
chr6	152529659	152529790	MajorDMR-14-58202	3
chr6	152532315	152532660	MajorDMR-14-58203	2
chr6	152553916	152554278	MajorDMR-14-58204	4
chr6	152558080	152558160	MajorDMR-14-58205	2
chr6	152586923	152586955	MajorDMR-14-58206	2
chr6	152593043	152593179	MajorDMR-14-58207	3
chr6	152619161	152620532	MajorDMR-14-58208	7
chr6	152621421	152622039	MajorDMR-14-58209	4
chr6	152630995	152631315	MajorDMR-14-58210	8
chr6	152659833	152659845	MajorDMR-14-58211	2
chr6	152677971	152677980	MajorDMR-14-58212	2
chr6	152689893	152690559	MajorDMR-14-58213	4
chr6	152701494	152702707	MajorDMR-14-58214	9
chr6	152767433	152767578	MajorDMR-14-58215	2
chr6	152779984	152780128	MajorDMR-14-58216	2
chr6	152782627	152782933	MajorDMR-14-58217	2
chr6	152787570	152788108	MajorDMR-14-58218	4
chr6	152791137	152791558	MajorDMR-14-58219	3
chr6	152792719	152793814	MajorDMR-14-58220	13
chr6	152799677	152799940	MajorDMR-14-58221	4
chr6	152874012	152874016	MajorDMR-14-58222	2
chr6	152884349	152884604	MajorDMR-14-58223	3
chr6	152916955	152916962	MajorDMR-14-58224	2
chr6	152921861	152922024	MajorDMR-14-58225	2
chr6	152956589	152956781	MajorDMR-14-58226	2
chr6	153088314	153088753	MajorDMR-14-58227	3
chr6	153219031	153219104	MajorDMR-14-58228	2
chr6	153269248	153269574	MajorDMR-14-58229	2
chr6	153324901	153325058	MajorDMR-14-58230	2
chr6	153353797	153353908	MajorDMR-14-58231	3
chr6	153450582	153450612	MajorDMR-14-58232	4
chr6	153529754	153530075	MajorDMR-14-58233	10
chr6	153531289	153531401	MajorDMR-14-58234	5
chr6	153552674	153552878	MajorDMR-14-58235	2
chr6	153946335	153946495	MajorDMR-14-58236	2
chr6	153978348	153978358	MajorDMR-14-58237	2
chr6	154019335	154019897	MajorDMR-14-58238	5
chr6	154318685	154318916	MajorDMR-14-58239	2
chr6	154360936	154360996	MajorDMR-14-58240	3
chr6	154361669	154362450	MajorDMR-14-58241	3
chr6	154476285	154476319	MajorDMR-14-58242	2
chr6	154478378	154478479	MajorDMR-14-58243	2
chr6	154480704	154480828	MajorDMR-14-58244	2
chr6	154485641	154485858	MajorDMR-14-58245	5
chr6	154488310	154488899	MajorDMR-14-58246	5
chr6	154500176	154500941	MajorDMR-14-58247	5
chr6	154501748	154502087	MajorDMR-14-58248	3
chr6	154521126	154521131	MajorDMR-14-58249	2
chr6	154546922	154547098	MajorDMR-14-58250	4
chr6	154553252	154553860	MajorDMR-14-58251	6
chr6	154554411	154554769	MajorDMR-14-58252	4
chr6	154565417	154566007	MajorDMR-14-58253	4
chr6	154566611	154569273	MajorDMR-14-58254	36
chr6	154583254	154583469	MajorDMR-14-58255	6
chr6	154598065	154598529	MajorDMR-14-58256	7
chr6	154599078	154599266	MajorDMR-14-58257	2
chr6	154640809	154640957	MajorDMR-14-58258	3
chr6	154676294	154676367	MajorDMR-14-58259	2
chr6	154680075	154680213	MajorDMR-14-58260	8
chr6	154691558	154692086	MajorDMR-14-58261	6
chr6	154724933	154725168	MajorDMR-14-58262	3
chr6	154786684	154786759	MajorDMR-14-58263	3
chr6	154799610	154799941	MajorDMR-14-58264	5
chr6	154823944	154824004	MajorDMR-14-58265	3
chr6	154829739	154830738	MajorDMR-14-58266	20
chr6	154832136	154832931	MajorDMR-14-58267	19
chr6	155030345	155030492	MajorDMR-14-58268	2
chr6	155087664	155087727	MajorDMR-14-58269	2
chr6	155128063	155128342	MajorDMR-14-58270	3
chr6	155156599	155156761	MajorDMR-14-58271	3
chr6	155180324	155180361	MajorDMR-14-58272	2
chr6	155305491	155305587	MajorDMR-14-58273	2
chr6	155310436	155310723	MajorDMR-14-58274	6
chr6	155316972	155317412	MajorDMR-14-58275	13
chr6	155332611	155333062	MajorDMR-14-58276	5
chr6	155345679	155346402	MajorDMR-14-58277	5
chr6	155421329	155421475	MajorDMR-14-58278	3
chr6	155427666	155428828	MajorDMR-14-58279	16
chr6	155442654	155443261	MajorDMR-14-58280	15
chr6	155469933	155470435	MajorDMR-14-58281	9
chr6	155475352	155475561	MajorDMR-14-58282	7
chr6	155495542	155496219	MajorDMR-14-58283	3
chr6	155510045	155510161	MajorDMR-14-58284	4
chr6	155537900	155539018	MajorDMR-14-58285	15
chr6	155545143	155545179	MajorDMR-14-58286	2
chr6	155548461	155548698	MajorDMR-14-58287	3
chr6	155549508	155550259	MajorDMR-14-58288	10
chr6	155556352	155556468	MajorDMR-14-58289	3
chr6	155569417	155569551	MajorDMR-14-58290	6
chr6	155578922	155579181	MajorDMR-14-58291	5
chr6	155636713	155636826	MajorDMR-14-58292	2
chr6	155638753	155639062	MajorDMR-14-58293	3
chr6	155782864	155783025	MajorDMR-14-58294	4
chr6	155814936	155815026	MajorDMR-14-58295	3
chr6	155826550	155827116	MajorDMR-14-58296	3
chr6	156068862	156069214	MajorDMR-14-58297	2
chr6	156307285	156307598	MajorDMR-14-58298	3
chr6	156366742	156367253	MajorDMR-14-58299	5
chr6	156447252	156447993	MajorDMR-14-58300	7
chr6	156468743	156468940	MajorDMR-14-58301	3
chr6	156717960	156718415	MajorDMR-14-58302	13
chr6	156828831	156829745	MajorDMR-14-58303	19
chr6	156968577	156968685	MajorDMR-14-58304	4
chr6	157009237	157009260	MajorDMR-14-58305	2
chr6	157036084	157036243	MajorDMR-14-58306	2
chr6	157039907	157040082	MajorDMR-14-58307	6
chr6	157096208	157096838	MajorDMR-14-58308	5
chr6	157116446	157117194	MajorDMR-14-58309	9
chr6	157123214	157123265	MajorDMR-14-58310	2
chr6	157127883	157128425	MajorDMR-14-58311	7
chr6	157149615	157150112	MajorDMR-14-58312	4
chr6	157169594	157169670	MajorDMR-14-58313	2
chr6	157181902	157182157	MajorDMR-14-58314	2
chr6	157187392	157187518	MajorDMR-14-58315	2
chr6	157191513	157192265	MajorDMR-14-58316	4
chr6	157198647	157198784	MajorDMR-14-58317	2
chr6	157208360	157208409	MajorDMR-14-58318	3
chr6	157264452	157264665	MajorDMR-14-58319	3
chr6	157274439	157274766	MajorDMR-14-58320	3
chr6	157279215	157279268	MajorDMR-14-58321	2
chr6	157282126	157282424	MajorDMR-14-58322	2
chr6	157299105	157299261	MajorDMR-14-58323	5
chr6	157340539	157341045	MajorDMR-14-58324	3
chr6	157341943	157341962	MajorDMR-14-58325	2
chr6	157343784	157343789	MajorDMR-14-58326	2
chr6	157355721	157356216	MajorDMR-14-58327	3
chr6	157391678	157392454	MajorDMR-14-58328	6
chr6	157412067	157413167	MajorDMR-14-58329	5
chr6	157418585	157418849	MajorDMR-14-58330	6
chr6	157421513	157422271	MajorDMR-14-58331	8
chr6	157429023	157430697	MajorDMR-14-58332	11
chr6	157464870	157466153	MajorDMR-14-58333	12
chr6	157470210	157470447	MajorDMR-14-58334	5
chr6	157473054	157473876	MajorDMR-14-58335	5
chr6	157480739	157480938	MajorDMR-14-58336	2
chr6	157490465	157491214	MajorDMR-14-58337	6
chr6	157492237	157492267	MajorDMR-14-58338	2
chr6	157493337	157493407	MajorDMR-14-58339	5
chr6	157494112	157494198	MajorDMR-14-58340	3
chr6	157505152	157505582	MajorDMR-14-58341	7
chr6	157507379	157507886	MajorDMR-14-58342	4
chr6	157510781	157511284	MajorDMR-14-58343	6
chr6	157519825	157520242	MajorDMR-14-58344	3
chr6	157530618	157531619	MajorDMR-14-58345	8
chr6	157535026	157535583	MajorDMR-14-58346	11
chr6	157549872	157550253	MajorDMR-14-58347	5
chr6	157556016	157556551	MajorDMR-14-58348	5
chr6	157557620	157558593	MajorDMR-14-58349	41
chr6	157609999	157610255	MajorDMR-14-58350	3
chr6	157633825	157634187	MajorDMR-14-58351	4
chr6	157635248	157635292	MajorDMR-14-58352	2
chr6	157638634	157638660	MajorDMR-14-58353	2
chr6	157639402	157640037	MajorDMR-14-58354	18
chr6	157694412	157695254	MajorDMR-14-58355	15
chr6	157696314	157696437	MajorDMR-14-58356	2
chr6	157713973	157714026	MajorDMR-14-58357	2
chr6	157738019	157738430	MajorDMR-14-58358	4
chr6	157779446	157779877	MajorDMR-14-58359	5
chr6	157803607	157804028	MajorDMR-14-58360	3
chr6	157804558	157805691	MajorDMR-14-58361	11
chr6	157807722	157807799	MajorDMR-14-58362	3
chr6	157833933	157834733	MajorDMR-14-58363	13
chr6	157845407	157845697	MajorDMR-14-58364	6
chr6	157849169	157849310	MajorDMR-14-58365	4
chr6	157862249	157862763	MajorDMR-14-58366	6
chr6	157909345	157910691	MajorDMR-14-58367	15
chr6	157934390	157934605	MajorDMR-14-58368	2
chr6	157936166	157936533	MajorDMR-14-58369	10
chr6	157940231	157940763	MajorDMR-14-58370	5
chr6	157957152	157957329	MajorDMR-14-58371	2
chr6	157958523	157958849	MajorDMR-14-58372	2
chr6	157960494	157960548	MajorDMR-14-58373	2
chr6	157967246	157967602	MajorDMR-14-58374	2
chr6	158053234	158054270	MajorDMR-14-58375	7
chr6	158055612	158055846	MajorDMR-14-58376	4
chr6	158065610	158065643	MajorDMR-14-58377	3
chr6	158098899	158099318	MajorDMR-14-58378	3
chr6	158103970	158104001	MajorDMR-14-58379	2
chr6	158181968	158182200	MajorDMR-14-58380	3
chr6	158183793	158183854	MajorDMR-14-58381	2
chr6	158184815	158186048	MajorDMR-14-58382	18
chr6	158243385	158243715	MajorDMR-14-58383	4
chr6	158245556	158245705	MajorDMR-14-58384	2
chr6	158246551	158246726	MajorDMR-14-58385	2
chr6	158267142	158267538	MajorDMR-14-58386	2
chr6	158276448	158276582	MajorDMR-14-58387	2
chr6	158277121	158277183	MajorDMR-14-58388	2
chr6	158288301	158288745	MajorDMR-14-58389	7
chr6	158298729	158298998	MajorDMR-14-58390	3
chr6	158319339	158319557	MajorDMR-14-58391	7
chr6	158332527	158333736	MajorDMR-14-58392	10
chr6	158382244	158382335	MajorDMR-14-58393	2
chr6	158384008	158384423	MajorDMR-14-58394	4
chr6	158385037	158385310	MajorDMR-14-58395	6
chr6	158402072	158402365	MajorDMR-14-58396	15
chr6	158403408	158403521	MajorDMR-14-58397	3
chr6	158411676	158411725	MajorDMR-14-58398	2
chr6	158430551	158430677	MajorDMR-14-58399	2
chr6	158438071	158438516	MajorDMR-14-58400	14
chr6	158439044	158440272	MajorDMR-14-58401	16
chr6	158447195	158447878	MajorDMR-14-58402	12
chr6	158454696	158455472	MajorDMR-14-58403	13
chr6	158461408	158462072	MajorDMR-14-58404	3
chr6	158463471	158463483	MajorDMR-14-58405	2
chr6	158468210	158468357	MajorDMR-14-58406	4
chr6	158481158	158482173	MajorDMR-14-58407	6
chr6	158493617	158493734	MajorDMR-14-58408	3
chr6	158621988	158622292	MajorDMR-14-58409	6
chr6	158652303	158652367	MajorDMR-14-58410	3
chr6	158654331	158654876	MajorDMR-14-58411	7
chr6	158691587	158691610	MajorDMR-14-58412	2
chr6	158704924	158705596	MajorDMR-14-58413	10
chr6	158745189	158745326	MajorDMR-14-58414	2
chr6	158746452	158746510	MajorDMR-14-58415	2
chr6	158749366	158749524	MajorDMR-14-58416	2
chr6	158797524	158798232	MajorDMR-14-58417	5
chr6	158830559	158831013	MajorDMR-14-58418	5
chr6	158861786	158861983	MajorDMR-14-58419	3
chr6	158862767	158863175	MajorDMR-14-58420	7
chr6	158886600	158887295	MajorDMR-14-58421	3
chr6	158896644	158897129	MajorDMR-14-58422	4
chr6	158902987	158903101	MajorDMR-14-58423	4
chr6	158937348	158937455	MajorDMR-14-58424	6
chr6	158939386	158939720	MajorDMR-14-58425	5
chr6	158955791	158956116	MajorDMR-14-58426	4
chr6	158956969	158956999	MajorDMR-14-58427	3
chr6	158958807	158959576	MajorDMR-14-58428	4
chr6	158960379	158960443	MajorDMR-14-58429	2
chr6	158977068	158977406	MajorDMR-14-58430	6
chr6	158988133	158988456	MajorDMR-14-58431	4
chr6	159010306	159010420	MajorDMR-14-58432	3
chr6	159017998	159018336	MajorDMR-14-58433	5
chr6	159026343	159026393	MajorDMR-14-58434	2
chr6	159066444	159066527	MajorDMR-14-58435	2
chr6	159069806	159069976	MajorDMR-14-58436	3
chr6	159124658	159125729	MajorDMR-14-58437	9
chr6	159129079	159129662	MajorDMR-14-58438	5
chr6	159186809	159186866	MajorDMR-14-58439	2
chr6	159239045	159239288	MajorDMR-14-58440	17
chr6	159289935	159290534	MajorDMR-14-58441	13
chr6	159291313	159291739	MajorDMR-14-58442	2
chr6	159331064	159331343	MajorDMR-14-58443	6
chr6	159345310	159345453	MajorDMR-14-58444	4
chr6	159393467	159394113	MajorDMR-14-58445	3
chr6	159420060	159420148	MajorDMR-14-58446	3
chr6	159459896	159460776	MajorDMR-14-58447	6
chr6	159463456	159463780	MajorDMR-14-58448	4
chr6	159466120	159466459	MajorDMR-14-58449	2
chr6	159515681	159516030	MajorDMR-14-58450	7
chr6	159525035	159525368	MajorDMR-14-58451	10
chr6	159528537	159528597	MajorDMR-14-58452	3
chr6	159555856	159555987	MajorDMR-14-58453	3
chr6	159591846	159592191	MajorDMR-14-58454	2
chr6	159595455	159595806	MajorDMR-14-58455	4
chr6	159638409	159639022	MajorDMR-14-58456	9
chr6	159650755	159650767	MajorDMR-14-58457	2
chr6	159654109	159654543	MajorDMR-14-58458	4
chr6	159669096	159669174	MajorDMR-14-58459	2
chr6	159888752	159888870	MajorDMR-14-58460	3
chr6	160070508	160070672	MajorDMR-14-58461	2
chr6	160112631	160112970	MajorDMR-14-58462	3
chr6	160114975	160115224	MajorDMR-14-58463	2
chr6	160151657	160151988	MajorDMR-14-58464	2
chr6	160159922	160160026	MajorDMR-14-58465	2
chr6	160176024	160176481	MajorDMR-14-58466	6
chr6	160251625	160251786	MajorDMR-14-58467	3
chr6	160293124	160293169	MajorDMR-14-58468	2
chr6	160309815	160310128	MajorDMR-14-58469	5
chr6	160312054	160312454	MajorDMR-14-58470	5
chr6	160338574	160338633	MajorDMR-14-58471	2
chr6	160340428	160340623	MajorDMR-14-58472	5
chr6	160393767	160393817	MajorDMR-14-58473	3
chr6	160398573	160399013	MajorDMR-14-58474	5
chr6	160400318	160400474	MajorDMR-14-58475	3
chr6	160421430	160421698	MajorDMR-14-58476	4
chr6	160426561	160426772	MajorDMR-14-58477	3
chr6	160431170	160431900	MajorDMR-14-58478	9
chr6	160450919	160451919	MajorDMR-14-58479	11
chr6	160462603	160462991	MajorDMR-14-58480	5
chr6	160509799	160510554	MajorDMR-14-58481	22
chr6	160515349	160515415	MajorDMR-14-58482	2
chr6	160522807	160522858	MajorDMR-14-58483	2
chr6	160698653	160698827	MajorDMR-14-58484	5
chr6	160719237	160719456	MajorDMR-14-58485	4
chr6	160768814	160769138	MajorDMR-14-58486	13
chr6	160770306	160770625	MajorDMR-14-58487	6
chr6	160843019	160843068	MajorDMR-14-58488	3
chr6	160852026	160852035	MajorDMR-14-58489	2
chr6	161187800	161187859	MajorDMR-14-58490	2
chr6	161317307	161317364	MajorDMR-14-58491	2
chr6	161411845	161411965	MajorDMR-14-58492	2
chr6	161461441	161461491	MajorDMR-14-58493	2
chr6	161505637	161506006	MajorDMR-14-58494	3
chr6	161521219	161521254	MajorDMR-14-58495	3
chr6	161531138	161531367	MajorDMR-14-58496	3
chr6	161532417	161532508	MajorDMR-14-58497	3
chr6	161559254	161560249	MajorDMR-14-58498	12
chr6	161591494	161591504	MajorDMR-14-58499	2
chr6	161602227	161602524	MajorDMR-14-58500	2
chr6	161607337	161607448	MajorDMR-14-58501	3
chr6	161648714	161649282	MajorDMR-14-58502	3
chr6	161649825	161650802	MajorDMR-14-58503	9
chr6	161656818	161657352	MajorDMR-14-58504	6
chr6	161675638	161676477	MajorDMR-14-58505	12
chr6	161687564	161687894	MajorDMR-14-58506	5
chr6	161691892	161692608	MajorDMR-14-58507	8
chr6	161693332	161693482	MajorDMR-14-58508	2
chr6	161836055	161836066	MajorDMR-14-58509	2
chr6	161901992	161902033	MajorDMR-14-58510	2
chr6	161932921	161933007	MajorDMR-14-58511	5
chr6	162311023	162311679	MajorDMR-14-58512	11
chr6	162366895	162366953	MajorDMR-14-58513	2
chr6	162367815	162367886	MajorDMR-14-58514	2
chr6	162394294	162394300	MajorDMR-14-58515	2
chr6	162495780	162495981	MajorDMR-14-58516	4
chr6	162544947	162545062	MajorDMR-14-58517	2
chr6	162571613	162572457	MajorDMR-14-58518	6
chr6	162640568	162640635	MajorDMR-14-58519	2
chr6	162764993	162765321	MajorDMR-14-58520	4
chr6	162812099	162812171	MajorDMR-14-58521	2
chr6	162924940	162925299	MajorDMR-14-58522	3
chr6	163127301	163127590	MajorDMR-14-58523	5
chr6	163147998	163148023	MajorDMR-14-58524	3
chr6	163149673	163149829	MajorDMR-14-58525	2
chr6	163184943	163185074	MajorDMR-14-58526	2
chr6	163242327	163242389	MajorDMR-14-58527	2
chr6	163741663	163741972	MajorDMR-14-58528	3
chr6	163775958	163776800	MajorDMR-14-58529	12
chr6	163975343	163975397	MajorDMR-14-58530	2
chr6	164023271	164023806	MajorDMR-14-58531	7
chr6	164051763	164052152	MajorDMR-14-58532	4
chr6	164064109	164064149	MajorDMR-14-58533	2
chr6	164127095	164127258	MajorDMR-14-58534	4
chr6	164128425	164128888	MajorDMR-14-58535	4
chr6	164133418	164133726	MajorDMR-14-58536	5
chr6	164173224	164173228	MajorDMR-14-58537	2
chr6	164289438	164289531	MajorDMR-14-58538	2
chr6	164313993	164314055	MajorDMR-14-58539	3
chr6	164344895	164345308	MajorDMR-14-58540	9
chr6	164377745	164377777	MajorDMR-14-58541	2
chr6	164421028	164421465	MajorDMR-14-58542	4
chr6	164526944	164527014	MajorDMR-14-58543	3
chr6	164572330	164573111	MajorDMR-14-58544	10
chr6	164752000	164752199	MajorDMR-14-58545	3
chr6	164840001	164840197	MajorDMR-14-58546	5
chr6	164862094	164862763	MajorDMR-14-58547	3
chr6	164867151	164867265	MajorDMR-14-58548	3
chr6	164878897	164879496	MajorDMR-14-58549	3
chr6	164972334	164972349	MajorDMR-14-58550	2
chr6	165062069	165062479	MajorDMR-14-58551	5
chr6	165114961	165115023	MajorDMR-14-58552	2
chr6	165170624	165170745	MajorDMR-14-58553	2
chr6	165250601	165250713	MajorDMR-14-58554	2
chr6	165273543	165273557	MajorDMR-14-58555	2
chr6	165328492	165328903	MajorDMR-14-58556	5
chr6	165340108	165340816	MajorDMR-14-58557	3
chr6	165590506	165590961	MajorDMR-14-58558	2
chr6	165598239	165598467	MajorDMR-14-58559	3
chr6	165723447	165723455	MajorDMR-14-58560	2
chr6	165796498	165796566	MajorDMR-14-58561	2
chr6	166051053	166051858	MajorDMR-14-58562	6
chr6	166077750	166078271	MajorDMR-14-58563	3
chr6	166091870	166092463	MajorDMR-14-58564	13
chr6	166218511	166218695	MajorDMR-14-58565	3
chr6	166263051	166264188	MajorDMR-14-58566	22
chr6	166267597	166267626	MajorDMR-14-58567	2
chr6	166298703	166298900	MajorDMR-14-58568	4
chr6	166323837	166324622	MajorDMR-14-58569	8
chr6	166398731	166399697	MajorDMR-14-58570	14
chr6	166402853	166403027	MajorDMR-14-58571	4
chr6	166423074	166423249	MajorDMR-14-58572	2
chr6	166471466	166472116	MajorDMR-14-58573	9
chr6	166526099	166526181	MajorDMR-14-58574	4
chr6	166579056	166580361	MajorDMR-14-58575	29
chr6	166582550	166583037	MajorDMR-14-58576	5
chr6	166651215	166651232	MajorDMR-14-58577	2
chr6	166666521	166666693	MajorDMR-14-58578	3
chr6	166667642	166667898	MajorDMR-14-58579	6
chr6	166689383	166689854	MajorDMR-14-58580	4
chr6	166719968	166720750	MajorDMR-14-58581	29
chr6	166721868	166722191	MajorDMR-14-58582	3
chr6	166726642	166726949	MajorDMR-14-58583	2
chr6	166797551	166797617	MajorDMR-14-58584	3
chr6	166928746	166928828	MajorDMR-14-58585	6
chr6	166940972	166941006	MajorDMR-14-58586	2
chr6	166954289	166954819	MajorDMR-14-58587	14
chr6	166958942	166959457	MajorDMR-14-58588	9
chr6	166968079	166968092	MajorDMR-14-58589	2
chr6	166988610	166989134	MajorDMR-14-58590	4
chr6	166998422	166998726	MajorDMR-14-58591	9
chr6	167001225	167001375	MajorDMR-14-58592	2
chr6	167002499	167002759	MajorDMR-14-58593	3
chr6	167027839	167028322	MajorDMR-14-58594	2
chr6	167064985	167065074	MajorDMR-14-58595	4
chr6	167135114	167135322	MajorDMR-14-58596	3
chr6	167172805	167173344	MajorDMR-14-58597	11
chr6	167188422	167188636	MajorDMR-14-58598	8
chr6	167200402	167200480	MajorDMR-14-58599	2
chr6	167215751	167216224	MajorDMR-14-58600	7
chr6	167238516	167238572	MajorDMR-14-58601	3
chr6	167247741	167247810	MajorDMR-14-58602	2
chr6	167263505	167263545	MajorDMR-14-58603	3
chr6	167265056	167265731	MajorDMR-14-58604	14
chr6	167292160	167292440	MajorDMR-14-58605	4
chr6	167317640	167318265	MajorDMR-14-58606	23
chr6	167356439	167356531	MajorDMR-14-58607	2
chr6	167366729	167367101	MajorDMR-14-58608	3
chr6	167368786	167368863	MajorDMR-14-58609	2
chr6	167370775	167371081	MajorDMR-14-58610	13
chr6	167383235	167383374	MajorDMR-14-58611	4
chr6	167403185	167403486	MajorDMR-14-58612	4
chr6	167411333	167411337	MajorDMR-14-58613	2
chr6	167418994	167419107	MajorDMR-14-58614	3
chr6	167528076	167528303	MajorDMR-14-58615	9
chr6	167529848	167529853	MajorDMR-14-58616	2
chr6	167554433	167555065	MajorDMR-14-58617	6
chr6	167555742	167556038	MajorDMR-14-58618	7
chr6	167559651	167559787	MajorDMR-14-58619	2
chr6	167566862	167567254	MajorDMR-14-58620	12
chr6	167568882	167570080	MajorDMR-14-58621	8
chr6	167589181	167589402	MajorDMR-14-58622	8
chr6	167596238	167596950	MajorDMR-14-58623	4
chr6	167599570	167599643	MajorDMR-14-58624	2
chr6	167609397	167610397	MajorDMR-14-58625	8
chr6	167617545	167617824	MajorDMR-14-58626	3
chr6	167627095	167627503	MajorDMR-14-58627	2
chr6	167632324	167632546	MajorDMR-14-58628	2
chr6	167651824	167651845	MajorDMR-14-58629	3
chr6	167658428	167658802	MajorDMR-14-58630	3
chr6	167702287	167702363	MajorDMR-14-58631	6
chr6	167733618	167733628	MajorDMR-14-58632	2
chr6	167734318	167734789	MajorDMR-14-58633	5
chr6	167741058	167741495	MajorDMR-14-58634	5
chr6	167764110	167764361	MajorDMR-14-58635	3
chr6	167782282	167782445	MajorDMR-14-58636	2
chr6	167792662	167792832	MajorDMR-14-58637	10
chr6	167794631	167794660	MajorDMR-14-58638	3
chr6	167834558	167835326	MajorDMR-14-58639	8
chr6	167836795	167836935	MajorDMR-14-58640	2
chr6	167882016	167882436	MajorDMR-14-58641	4
chr6	168051315	168051949	MajorDMR-14-58642	15
chr6	168077843	168078158	MajorDMR-14-58643	7
chr6	168078771	168079220	MajorDMR-14-58644	17
chr6	168079907	168080044	MajorDMR-14-58645	3
chr6	168083862	168083925	MajorDMR-14-58646	4
chr6	168087770	168088389	MajorDMR-14-58647	19
chr6	168115064	168115111	MajorDMR-14-58648	2
chr6	168132398	168133094	MajorDMR-14-58649	17
chr6	168152018	168152294	MajorDMR-14-58650	3
chr6	168189060	168189068	MajorDMR-14-58651	2
chr6	168197330	168197414	MajorDMR-14-58652	6
chr6	168225096	168225395	MajorDMR-14-58653	7
chr6	168290260	168290274	MajorDMR-14-58654	2
chr6	168319719	168319740	MajorDMR-14-58655	2
chr6	168363621	168363641	MajorDMR-14-58656	2
chr6	168374704	168375820	MajorDMR-14-58657	15
chr6	168395574	168396034	MajorDMR-14-58658	4
chr6	168397446	168398319	MajorDMR-14-58659	8
chr6	168436494	168436844	MajorDMR-14-58660	6
chr6	168494879	168494939	MajorDMR-14-58661	2
chr6	168501880	168502787	MajorDMR-14-58662	26
chr6	168551522	168551892	MajorDMR-14-58663	3
chr6	168558352	168558668	MajorDMR-14-58664	6
chr6	168681066	168681289	MajorDMR-14-58665	8
chr6	168688405	168690052	MajorDMR-14-58666	27
chr6	168715682	168715758	MajorDMR-14-58667	5
chr6	168719607	168720017	MajorDMR-14-58668	14
chr6	168756632	168756826	MajorDMR-14-58669	10
chr6	168764214	168764932	MajorDMR-14-58670	3
chr6	168778202	168778912	MajorDMR-14-58671	23
chr6	168784227	168784439	MajorDMR-14-58672	2
chr6	168815917	168815953	MajorDMR-14-58673	2
chr6	168841006	168841456	MajorDMR-14-58674	11
chr6	168842667	168843231	MajorDMR-14-58675	18
chr6	168852395	168852426	MajorDMR-14-58676	3
chr6	168962640	168963615	MajorDMR-14-58677	9
chr6	168996849	168997461	MajorDMR-14-58678	9
chr6	169008439	169008595	MajorDMR-14-58679	3
chr6	169038945	169039964	MajorDMR-14-58680	16
chr6	169050192	169050375	MajorDMR-14-58681	2
chr6	169063690	169064049	MajorDMR-14-58682	5
chr6	169116454	169116663	MajorDMR-14-58683	4
chr6	169278210	169278223	MajorDMR-14-58684	2
chr6	169284574	169284613	MajorDMR-14-58685	3
chr6	169350978	169351147	MajorDMR-14-58686	11
chr6	169356976	169357139	MajorDMR-14-58687	2
chr6	169444561	169445159	MajorDMR-14-58688	7
chr6	169475276	169476516	MajorDMR-14-58689	21
chr6	169531485	169531490	MajorDMR-14-58690	2
chr6	169542570	169542637	MajorDMR-14-58691	3
chr6	169575076	169575221	MajorDMR-14-58692	4
chr6	169577726	169578042	MajorDMR-14-58693	3
chr6	169614969	169615529	MajorDMR-14-58694	3
chr6	169650960	169651116	MajorDMR-14-58695	3
chr6	169653008	169654805	MajorDMR-14-58696	26
chr6	169669593	169669972	MajorDMR-14-58697	3
chr6	169852315	169852566	MajorDMR-14-58698	7
chr6	169959111	169959343	MajorDMR-14-58699	4
chr6	169977083	169977240	MajorDMR-14-58700	6
chr6	169981113	169981135	MajorDMR-14-58701	2
chr6	170040477	170040824	MajorDMR-14-58702	9
chr6	170106385	170106876	MajorDMR-14-58703	2
chr6	170122771	170122793	MajorDMR-14-58704	2
chr6	170125644	170125798	MajorDMR-14-58705	2
chr6	170200869	170201141	MajorDMR-14-58706	6
chr6	170231636	170232288	MajorDMR-14-58707	12
chr6	170238570	170238812	MajorDMR-14-58708	5
chr6	170340331	170340373	MajorDMR-14-58709	2
chr6	170389256	170389469	MajorDMR-14-58710	6
chr6	170395888	170396906	MajorDMR-14-58711	20
chr6	170401304	170401630	MajorDMR-14-58712	3
chr6	170404553	170404869	MajorDMR-14-58713	4
chr6	170405875	170406281	MajorDMR-14-58714	10
chr6	170408207	170408314	MajorDMR-14-58715	2
chr6	170411854	170412254	MajorDMR-14-58716	4
chr6	170421329	170421449	MajorDMR-14-58717	2
chr6	170462278	170464170	MajorDMR-14-58718	11
chr6	170466782	170466994	MajorDMR-14-58719	4
chr6	170467684	170468755	MajorDMR-14-58720	16
chr6	170483979	170484203	MajorDMR-14-58721	2
chr6	170490934	170491701	MajorDMR-14-58722	18
chr6	170492606	170492612	MajorDMR-14-58723	2
chr6	170540217	170540592	MajorDMR-14-58724	4
chr6	170553122	170553194	MajorDMR-14-58725	5
chr6	170556404	170556480	MajorDMR-14-58726	5
chr6	170579310	170579493	MajorDMR-14-58727	5
chr6	170589728	170589932	MajorDMR-14-58728	3
chr6	170595838	170595887	MajorDMR-14-58729	4
chr6	170597733	170598654	MajorDMR-14-58730	36
chr6	170601298	170603279	MajorDMR-14-58731	32
chr6	170604233	170604420	MajorDMR-14-58732	2
chr6	170605901	170606677	MajorDMR-14-58733	45
chr6	170670326	170670344	MajorDMR-14-58734	2
chr6	170674769	170675493	MajorDMR-14-58735	9
chr6	170712707	170713065	MajorDMR-14-58736	6
chr6	170748750	170748957	MajorDMR-14-58737	5
chr6	170782413	170782693	MajorDMR-14-58738	3
chr6	170833324	170833448	MajorDMR-14-58739	4
chr6	170839301	170839593	MajorDMR-14-58740	5
chr6	170846519	170846673	MajorDMR-14-58741	2
chr6	171025924	171026691	MajorDMR-14-58742	9
chr7	45189	45610	MajorDMR-14-58743	4
chr7	63703	63780	MajorDMR-14-58744	3
chr7	70751	71272	MajorDMR-14-58745	4
chr7	77186	77207	MajorDMR-14-58746	3
chr7	81339	81581	MajorDMR-14-58747	6
chr7	131440	131487	MajorDMR-14-58748	2
chr7	132014	132215	MajorDMR-14-58749	4
chr7	139423	139545	MajorDMR-14-58750	2
chr7	191269	191510	MajorDMR-14-58751	7
chr7	209126	209166	MajorDMR-14-58752	2
chr7	209983	210056	MajorDMR-14-58753	7
chr7	213630	213849	MajorDMR-14-58754	4
chr7	220446	220951	MajorDMR-14-58755	6
chr7	222020	223593	MajorDMR-14-58756	13
chr7	228993	230316	MajorDMR-14-58757	19
chr7	231700	231706	MajorDMR-14-58758	2
chr7	303162	304012	MajorDMR-14-58759	3
chr7	305198	305676	MajorDMR-14-58760	10
chr7	311420	312117	MajorDMR-14-58761	16
chr7	314646	314896	MajorDMR-14-58762	2
chr7	324677	324968	MajorDMR-14-58763	4
chr7	326052	326398	MajorDMR-14-58764	8
chr7	329072	329761	MajorDMR-14-58765	5
chr7	358589	358698	MajorDMR-14-58766	2
chr7	362437	362627	MajorDMR-14-58767	4
chr7	363599	363683	MajorDMR-14-58768	2
chr7	372360	372680	MajorDMR-14-58769	4
chr7	401787	402641	MajorDMR-14-58770	6
chr7	419371	420292	MajorDMR-14-58771	18
chr7	446214	446515	MajorDMR-14-58772	4
chr7	449453	449589	MajorDMR-14-58773	7
chr7	491994	492340	MajorDMR-14-58774	4
chr7	523952	524041	MajorDMR-14-58775	5
chr7	550450	550457	MajorDMR-14-58776	2
chr7	553411	553502	MajorDMR-14-58777	2
chr7	554430	556824	MajorDMR-14-58778	54
chr7	560048	561356	MajorDMR-14-58779	79
chr7	562475	562836	MajorDMR-14-58780	6
chr7	565450	566101	MajorDMR-14-58781	14
chr7	584874	585305	MajorDMR-14-58782	8
chr7	586410	586813	MajorDMR-14-58783	14
chr7	615444	616071	MajorDMR-14-58784	12
chr7	620327	621165	MajorDMR-14-58785	5
chr7	623555	624062	MajorDMR-14-58786	9
chr7	627500	627514	MajorDMR-14-58787	2
chr7	633247	633680	MajorDMR-14-58788	5
chr7	640244	641915	MajorDMR-14-58789	28
chr7	650248	651148	MajorDMR-14-58790	9
chr7	680012	680043	MajorDMR-14-58791	2
chr7	680546	680715	MajorDMR-14-58792	4
chr7	681821	682327	MajorDMR-14-58793	15
chr7	697138	697708	MajorDMR-14-58794	11
chr7	703493	703897	MajorDMR-14-58795	5
chr7	716255	716506	MajorDMR-14-58796	11
chr7	727241	727282	MajorDMR-14-58797	2
chr7	731413	731613	MajorDMR-14-58798	6
chr7	738516	738547	MajorDMR-14-58799	2
chr7	751008	751237	MajorDMR-14-58800	5
chr7	752568	752808	MajorDMR-14-58801	3
chr7	755640	755648	MajorDMR-14-58802	2
chr7	770720	771100	MajorDMR-14-58803	6
chr7	772064	772170	MajorDMR-14-58804	2
chr7	788785	789288	MajorDMR-14-58805	8
chr7	808217	809132	MajorDMR-14-58806	21
chr7	811066	811077	MajorDMR-14-58807	2
chr7	818976	818993	MajorDMR-14-58808	2
chr7	841650	842348	MajorDMR-14-58809	21
chr7	852713	853314	MajorDMR-14-58810	11
chr7	855005	855107	MajorDMR-14-58811	4
chr7	860844	862372	MajorDMR-14-58812	18
chr7	870970	871187	MajorDMR-14-58813	2
chr7	871705	872013	MajorDMR-14-58814	7
chr7	873353	873491	MajorDMR-14-58815	2
chr7	881723	883121	MajorDMR-14-58816	11
chr7	906018	906197	MajorDMR-14-58817	2
chr7	907785	907925	MajorDMR-14-58818	2
chr7	908768	909001	MajorDMR-14-58819	3
chr7	913295	913957	MajorDMR-14-58820	5
chr7	915072	915680	MajorDMR-14-58821	10
chr7	918980	919519	MajorDMR-14-58822	5
chr7	920293	920407	MajorDMR-14-58823	2
chr7	940524	940734	MajorDMR-14-58824	5
chr7	942487	943066	MajorDMR-14-58825	4
chr7	951427	951459	MajorDMR-14-58826	2
chr7	956745	956948	MajorDMR-14-58827	2
chr7	960394	960573	MajorDMR-14-58828	7
chr7	964359	964704	MajorDMR-14-58829	9
chr7	968377	968439	MajorDMR-14-58830	2
chr7	976273	976438	MajorDMR-14-58831	4
chr7	994781	995124	MajorDMR-14-58832	3
chr7	1003619	1004358	MajorDMR-14-58833	6
chr7	1005198	1005424	MajorDMR-14-58834	3
chr7	1011642	1011804	MajorDMR-14-58835	3
chr7	1016802	1016813	MajorDMR-14-58836	2
chr7	1028167	1029140	MajorDMR-14-58837	15
chr7	1029827	1029952	MajorDMR-14-58838	4
chr7	1031169	1032107	MajorDMR-14-58839	14
chr7	1033240	1033392	MajorDMR-14-58840	3
chr7	1043655	1044134	MajorDMR-14-58841	14
chr7	1052189	1052220	MajorDMR-14-58842	2
chr7	1054019	1054029	MajorDMR-14-58843	2
chr7	1066194	1066240	MajorDMR-14-58844	3
chr7	1083702	1083894	MajorDMR-14-58845	2
chr7	1099447	1099789	MajorDMR-14-58846	2
chr7	1104878	1106012	MajorDMR-14-58847	13
chr7	1119759	1120248	MajorDMR-14-58848	7
chr7	1121737	1122024	MajorDMR-14-58849	3
chr7	1122664	1123296	MajorDMR-14-58850	8
chr7	1126112	1126955	MajorDMR-14-58851	31
chr7	1130696	1130901	MajorDMR-14-58852	7
chr7	1136211	1136340	MajorDMR-14-58853	3
chr7	1164110	1164848	MajorDMR-14-58854	12
chr7	1178463	1178513	MajorDMR-14-58855	4
chr7	1183653	1183714	MajorDMR-14-58856	2
chr7	1188555	1188626	MajorDMR-14-58857	2
chr7	1198068	1198189	MajorDMR-14-58858	4
chr7	1211388	1211536	MajorDMR-14-58859	4
chr7	1216897	1216905	MajorDMR-14-58860	2
chr7	1223330	1223435	MajorDMR-14-58861	3
chr7	1233319	1233848	MajorDMR-14-58862	25
chr7	1239671	1239958	MajorDMR-14-58863	11
chr7	1250179	1251038	MajorDMR-14-58864	18
chr7	1283839	1285257	MajorDMR-14-58865	15
chr7	1287885	1289781	MajorDMR-14-58866	60
chr7	1291953	1292015	MajorDMR-14-58867	3
chr7	1293779	1295133	MajorDMR-14-58868	10
chr7	1300258	1300744	MajorDMR-14-58869	8
chr7	1302250	1302359	MajorDMR-14-58870	3
chr7	1303246	1303688	MajorDMR-14-58871	4
chr7	1309104	1309629	MajorDMR-14-58872	12
chr7	1314823	1315599	MajorDMR-14-58873	8
chr7	1327557	1328138	MajorDMR-14-58874	4
chr7	1329136	1329405	MajorDMR-14-58875	2
chr7	1330521	1331080	MajorDMR-14-58876	9
chr7	1336320	1337205	MajorDMR-14-58877	20
chr7	1360172	1360183	MajorDMR-14-58878	2
chr7	1370806	1372925	MajorDMR-14-58879	35
chr7	1408316	1408569	MajorDMR-14-58880	9
chr7	1409512	1410607	MajorDMR-14-58881	13
chr7	1420894	1421143	MajorDMR-14-58882	3
chr7	1425777	1425869	MajorDMR-14-58883	3
chr7	1428589	1428832	MajorDMR-14-58884	3
chr7	1435101	1435263	MajorDMR-14-58885	9
chr7	1440054	1441156	MajorDMR-14-58886	24
chr7	1444685	1444950	MajorDMR-14-58887	8
chr7	1452275	1453001	MajorDMR-14-58888	9
chr7	1453679	1453834	MajorDMR-14-58889	5
chr7	1456721	1457297	MajorDMR-14-58890	4
chr7	1458009	1458507	MajorDMR-14-58891	3
chr7	1468662	1469780	MajorDMR-14-58892	11
chr7	1486244	1486268	MajorDMR-14-58893	3
chr7	1499640	1500657	MajorDMR-14-58894	14
chr7	1513775	1513981	MajorDMR-14-58895	7
chr7	1566266	1566502	MajorDMR-14-58896	2
chr7	1567149	1567207	MajorDMR-14-58897	2
chr7	1571264	1573181	MajorDMR-14-58898	37
chr7	1576795	1577318	MajorDMR-14-58899	5
chr7	1578079	1578690	MajorDMR-14-58900	11
chr7	1595057	1595261	MajorDMR-14-58901	5
chr7	1607029	1607452	MajorDMR-14-58902	9
chr7	1612302	1612399	MajorDMR-14-58903	2
chr7	1625950	1626816	MajorDMR-14-58904	14
chr7	1630990	1631648	MajorDMR-14-58905	5
chr7	1632257	1632662	MajorDMR-14-58906	13
chr7	1646581	1646622	MajorDMR-14-58907	3
chr7	1650081	1650418	MajorDMR-14-58908	3
chr7	1703139	1703938	MajorDMR-14-58909	10
chr7	1709038	1709431	MajorDMR-14-58910	14
chr7	1755983	1756837	MajorDMR-14-58911	21
chr7	1760165	1760338	MajorDMR-14-58912	3
chr7	1772660	1772827	MajorDMR-14-58913	5
chr7	1787646	1788280	MajorDMR-14-58914	12
chr7	1798330	1798423	MajorDMR-14-58915	3
chr7	1839530	1839938	MajorDMR-14-58916	3
chr7	1850405	1851023	MajorDMR-14-58917	10
chr7	1852117	1852689	MajorDMR-14-58918	8
chr7	1883130	1883470	MajorDMR-14-58919	8
chr7	1914869	1915213	MajorDMR-14-58920	2
chr7	1959606	1959663	MajorDMR-14-58921	2
chr7	1960620	1960625	MajorDMR-14-58922	2
chr7	1961942	1962025	MajorDMR-14-58923	3
chr7	1963550	1964302	MajorDMR-14-58924	16
chr7	1985924	1986043	MajorDMR-14-58925	2
chr7	2033048	2033534	MajorDMR-14-58926	6
chr7	2049445	2049746	MajorDMR-14-58927	13
chr7	2058400	2059669	MajorDMR-14-58928	13
chr7	2141379	2141442	MajorDMR-14-58929	2
chr7	2144031	2144259	MajorDMR-14-58930	7
chr7	2149774	2150054	MajorDMR-14-58931	6
chr7	2155868	2156097	MajorDMR-14-58932	3
chr7	2285954	2286267	MajorDMR-14-58933	9
chr7	2287042	2287647	MajorDMR-14-58934	13
chr7	2321816	2321880	MajorDMR-14-58935	2
chr7	2328692	2329487	MajorDMR-14-58936	14
chr7	2339648	2339881	MajorDMR-14-58937	3
chr7	2353366	2353374	MajorDMR-14-58938	2
chr7	2360931	2361028	MajorDMR-14-58939	2
chr7	2387612	2388102	MajorDMR-14-58940	13
chr7	2422849	2422873	MajorDMR-14-58941	3
chr7	2433334	2433617	MajorDMR-14-58942	11
chr7	2446565	2446767	MajorDMR-14-58943	3
chr7	2479734	2479894	MajorDMR-14-58944	3
chr7	2489855	2492116	MajorDMR-14-58945	22
chr7	2517249	2517323	MajorDMR-14-58946	5
chr7	2528732	2528791	MajorDMR-14-58947	3
chr7	2534401	2534562	MajorDMR-14-58948	2
chr7	2535271	2535306	MajorDMR-14-58949	2
chr7	2537519	2537879	MajorDMR-14-58950	8
chr7	2543333	2543384	MajorDMR-14-58951	4
chr7	2558298	2558914	MajorDMR-14-58952	38
chr7	2559910	2565252	MajorDMR-14-58953	149
chr7	2573654	2573662	MajorDMR-14-58954	2
chr7	2606350	2607004	MajorDMR-14-58955	15
chr7	2612063	2612166	MajorDMR-14-58956	5
chr7	2616988	2616992	MajorDMR-14-58957	2
chr7	2633398	2633618	MajorDMR-14-58958	4
chr7	2645816	2645822	MajorDMR-14-58959	2
chr7	2658613	2658963	MajorDMR-14-58960	5
chr7	2670034	2670124	MajorDMR-14-58961	2
chr7	2677589	2678249	MajorDMR-14-58962	6
chr7	2682904	2682976	MajorDMR-14-58963	4
chr7	2686699	2686777	MajorDMR-14-58964	3
chr7	2699686	2700199	MajorDMR-14-58965	5
chr7	2704661	2705190	MajorDMR-14-58966	5
chr7	2705814	2706385	MajorDMR-14-58967	3
chr7	2710287	2710887	MajorDMR-14-58968	20
chr7	2719295	2719324	MajorDMR-14-58969	2
chr7	2727003	2727281	MajorDMR-14-58970	3
chr7	2738665	2738962	MajorDMR-14-58971	9
chr7	2760612	2760807	MajorDMR-14-58972	7
chr7	2777781	2778219	MajorDMR-14-58973	15
chr7	2797029	2798181	MajorDMR-14-58974	18
chr7	2799296	2801249	MajorDMR-14-58975	35
chr7	2802777	2803449	MajorDMR-14-58976	17
chr7	2814638	2814943	MajorDMR-14-58977	5
chr7	2911842	2912167	MajorDMR-14-58978	7
chr7	2920540	2920818	MajorDMR-14-58979	2
chr7	2934264	2934552	MajorDMR-14-58980	8
chr7	2968982	2969432	MajorDMR-14-58981	16
chr7	3018223	3018291	MajorDMR-14-58982	2
chr7	3018916	3019315	MajorDMR-14-58983	3
chr7	3066942	3067990	MajorDMR-14-58984	9
chr7	3082939	3083722	MajorDMR-14-58985	11
chr7	3105493	3105559	MajorDMR-14-58986	2
chr7	3122788	3123147	MajorDMR-14-58987	5
chr7	3129032	3129311	MajorDMR-14-58988	5
chr7	3157498	3157723	MajorDMR-14-58989	3
chr7	3173771	3173811	MajorDMR-14-58990	2
chr7	3175090	3175268	MajorDMR-14-58991	4
chr7	3192886	3193145	MajorDMR-14-58992	2
chr7	3258131	3258639	MajorDMR-14-58993	8
chr7	3280721	3280845	MajorDMR-14-58994	2
chr7	3299695	3300576	MajorDMR-14-58995	24
chr7	3307463	3308009	MajorDMR-14-58996	9
chr7	3325509	3325853	MajorDMR-14-58997	3
chr7	3339830	3340055	MajorDMR-14-58998	3
chr7	3343690	3344047	MajorDMR-14-58999	4
chr7	3409864	3410185	MajorDMR-14-59000	2
chr7	3577306	3577370	MajorDMR-14-59001	2
chr7	3638757	3638850	MajorDMR-14-59002	6
chr7	3674493	3674503	MajorDMR-14-59003	2
chr7	3762271	3762402	MajorDMR-14-59004	3
chr7	3769956	3770331	MajorDMR-14-59005	4
chr7	3901190	3901913	MajorDMR-14-59006	3
chr7	3931690	3932102	MajorDMR-14-59007	3
chr7	3933687	3933763	MajorDMR-14-59008	2
chr7	3961991	3962088	MajorDMR-14-59009	5
chr7	3964958	3965209	MajorDMR-14-59010	4
chr7	3989153	3989409	MajorDMR-14-59011	6
chr7	4049225	4049540	MajorDMR-14-59012	7
chr7	4065447	4065457	MajorDMR-14-59013	2
chr7	4296294	4296626	MajorDMR-14-59014	7
chr7	4300025	4300647	MajorDMR-14-59015	8
chr7	4452428	4452900	MajorDMR-14-59016	6
chr7	4456591	4456610	MajorDMR-14-59017	3
chr7	4468043	4468359	MajorDMR-14-59018	3
chr7	4680565	4680932	MajorDMR-14-59019	2
chr7	4695574	4695642	MajorDMR-14-59020	4
chr7	4723274	4724683	MajorDMR-14-59021	12
chr7	4728875	4729083	MajorDMR-14-59022	5
chr7	4729975	4730181	MajorDMR-14-59023	2
chr7	4731865	4732152	MajorDMR-14-59024	5
chr7	4745402	4747791	MajorDMR-14-59025	38
chr7	4756421	4757161	MajorDMR-14-59026	10
chr7	4761334	4763242	MajorDMR-14-59027	21
chr7	4764489	4764503	MajorDMR-14-59028	2
chr7	4778061	4778609	MajorDMR-14-59029	5
chr7	4779230	4780016	MajorDMR-14-59030	20
chr7	4784484	4785969	MajorDMR-14-59031	16
chr7	4793607	4793856	MajorDMR-14-59032	2
chr7	4837678	4838174	MajorDMR-14-59033	15
chr7	4847868	4848143	MajorDMR-14-59034	3
chr7	4894560	4894738	MajorDMR-14-59035	3
chr7	4997701	4998026	MajorDMR-14-59036	2
chr7	5022457	5022534	MajorDMR-14-59037	2
chr7	5112415	5112463	MajorDMR-14-59038	2
chr7	5182680	5183237	MajorDMR-14-59039	6
chr7	5183756	5184253	MajorDMR-14-59040	9
chr7	5229437	5229481	MajorDMR-14-59041	2
chr7	5269876	5270210	MajorDMR-14-59042	2
chr7	5271515	5271878	MajorDMR-14-59043	3
chr7	5276744	5277333	MajorDMR-14-59044	28
chr7	5279422	5279759	MajorDMR-14-59045	6
chr7	5285864	5285933	MajorDMR-14-59046	3
chr7	5305611	5306173	MajorDMR-14-59047	7
chr7	5352694	5353124	MajorDMR-14-59048	6
chr7	5391172	5391337	MajorDMR-14-59049	5
chr7	5394405	5394463	MajorDMR-14-59050	2
chr7	5470091	5470113	MajorDMR-14-59051	3
chr7	5507124	5508092	MajorDMR-14-59052	20
chr7	5509845	5510331	MajorDMR-14-59053	4
chr7	5517831	5517915	MajorDMR-14-59054	2
chr7	5520459	5520706	MajorDMR-14-59055	8
chr7	5527173	5527379	MajorDMR-14-59056	2
chr7	5529773	5529942	MajorDMR-14-59057	2
chr7	5534258	5535684	MajorDMR-14-59058	26
chr7	5566310	5566381	MajorDMR-14-59059	2
chr7	5566966	5567393	MajorDMR-14-59060	6
chr7	5578203	5578281	MajorDMR-14-59061	2
chr7	5594615	5595635	MajorDMR-14-59062	11
chr7	5596337	5596623	MajorDMR-14-59063	13
chr7	5603610	5603878	MajorDMR-14-59064	5
chr7	5609069	5609102	MajorDMR-14-59065	2
chr7	5631113	5631140	MajorDMR-14-59066	2
chr7	5631659	5632137	MajorDMR-14-59067	13
chr7	5635988	5636605	MajorDMR-14-59068	6
chr7	5637153	5638790	MajorDMR-14-59069	17
chr7	5639529	5640873	MajorDMR-14-59070	34
chr7	5646224	5646745	MajorDMR-14-59071	3
chr7	5649250	5649523	MajorDMR-14-59072	5
chr7	5650216	5650982	MajorDMR-14-59073	4
chr7	5673312	5673392	MajorDMR-14-59074	2
chr7	5675838	5677089	MajorDMR-14-59075	9
chr7	5731440	5732292	MajorDMR-14-59076	5
chr7	5733187	5734203	MajorDMR-14-59077	4
chr7	5735040	5735130	MajorDMR-14-59078	2
chr7	5739424	5739888	MajorDMR-14-59079	7
chr7	5786520	5786631	MajorDMR-14-59080	3
chr7	5795548	5795560	MajorDMR-14-59081	2
chr7	5870973	5870999	MajorDMR-14-59082	2
chr7	5895983	5896416	MajorDMR-14-59083	3
chr7	5900339	5900353	MajorDMR-14-59084	2
chr7	6002784	6003067	MajorDMR-14-59085	7
chr7	6066213	6066417	MajorDMR-14-59086	2
chr7	6071951	6072548	MajorDMR-14-59087	5
chr7	6119839	6120289	MajorDMR-14-59088	5
chr7	6200139	6201204	MajorDMR-14-59089	11
chr7	6207948	6208063	MajorDMR-14-59090	4
chr7	6209572	6210623	MajorDMR-14-59091	18
chr7	6211845	6212094	MajorDMR-14-59092	3
chr7	6215302	6215689	MajorDMR-14-59093	4
chr7	6236509	6236884	MajorDMR-14-59094	6
chr7	6257930	6258880	MajorDMR-14-59095	5
chr7	6265845	6266756	MajorDMR-14-59096	6
chr7	6268278	6268790	MajorDMR-14-59097	9
chr7	6276623	6277546	MajorDMR-14-59098	10
chr7	6280295	6280384	MajorDMR-14-59099	2
chr7	6291929	6292069	MajorDMR-14-59100	3
chr7	6309176	6309281	MajorDMR-14-59101	2
chr7	6357431	6357709	MajorDMR-14-59102	3
chr7	6363626	6363806	MajorDMR-14-59103	5
chr7	6383002	6383100	MajorDMR-14-59104	2
chr7	6387665	6387761	MajorDMR-14-59105	4
chr7	6388939	6389123	MajorDMR-14-59106	9
chr7	6413576	6413654	MajorDMR-14-59107	2
chr7	6415216	6415877	MajorDMR-14-59108	5
chr7	6424819	6425823	MajorDMR-14-59109	6
chr7	6435212	6436617	MajorDMR-14-59110	30
chr7	6438348	6439217	MajorDMR-14-59111	9
chr7	6442550	6442561	MajorDMR-14-59112	2
chr7	6453401	6453504	MajorDMR-14-59113	3
chr7	6456453	6456529	MajorDMR-14-59114	3
chr7	6464056	6464378	MajorDMR-14-59115	3
chr7	6469622	6470913	MajorDMR-14-59116	21
chr7	6472820	6477028	MajorDMR-14-59117	60
chr7	6481995	6482334	MajorDMR-14-59118	3
chr7	6515924	6516312	MajorDMR-14-59119	3
chr7	6519948	6520258	MajorDMR-14-59120	4
chr7	6544328	6544414	MajorDMR-14-59121	3
chr7	6566521	6566934	MajorDMR-14-59122	11
chr7	6569803	6570197	MajorDMR-14-59123	4
chr7	6571223	6571231	MajorDMR-14-59124	2
chr7	6585472	6585699	MajorDMR-14-59125	9
chr7	6697495	6698730	MajorDMR-14-59126	15
chr7	6741211	6741296	MajorDMR-14-59127	4
chr7	6767426	6767443	MajorDMR-14-59128	2
chr7	6800991	6801175	MajorDMR-14-59129	6
chr7	6894266	6894807	MajorDMR-14-59130	3
chr7	6895586	6895935	MajorDMR-14-59131	4
chr7	6897492	6897590	MajorDMR-14-59132	3
chr7	6970788	6971005	MajorDMR-14-59133	3
chr7	6977948	6978031	MajorDMR-14-59134	2
chr7	6992808	6993300	MajorDMR-14-59135	3
chr7	7004827	7004933	MajorDMR-14-59136	3
chr7	7030867	7031356	MajorDMR-14-59137	6
chr7	7054935	7055143	MajorDMR-14-59138	3
chr7	7143229	7143300	MajorDMR-14-59139	2
chr7	7224453	7225303	MajorDMR-14-59140	3
chr7	7315930	7316262	MajorDMR-14-59141	2
chr7	7581367	7581373	MajorDMR-14-59142	2
chr7	7607959	7608328	MajorDMR-14-59143	2
chr7	7712784	7713284	MajorDMR-14-59144	3
chr7	7721084	7721502	MajorDMR-14-59145	2
chr7	7758994	7759287	MajorDMR-14-59146	3
chr7	7811912	7812359	MajorDMR-14-59147	3
chr7	8035973	8036012	MajorDMR-14-59148	2
chr7	8108617	8108654	MajorDMR-14-59149	2
chr7	8150483	8150590	MajorDMR-14-59150	6
chr7	8191314	8191614	MajorDMR-14-59151	5
chr7	8200029	8200780	MajorDMR-14-59152	10
chr7	8204810	8205035	MajorDMR-14-59153	2
chr7	8212421	8212747	MajorDMR-14-59154	3
chr7	8216090	8216202	MajorDMR-14-59155	2
chr7	8227703	8228082	MajorDMR-14-59156	5
chr7	8245380	8245778	MajorDMR-14-59157	5
chr7	8253897	8254658	MajorDMR-14-59158	11
chr7	8255415	8255522	MajorDMR-14-59159	3
chr7	8256745	8257032	MajorDMR-14-59160	3
chr7	8260210	8260362	MajorDMR-14-59161	2
chr7	8300103	8300777	MajorDMR-14-59162	6
chr7	8302727	8303326	MajorDMR-14-59163	7
chr7	8314314	8314356	MajorDMR-14-59164	2
chr7	8472972	8473248	MajorDMR-14-59165	14
chr7	8475841	8475994	MajorDMR-14-59166	3
chr7	8480282	8480587	MajorDMR-14-59167	4
chr7	8483552	8483711	MajorDMR-14-59168	2
chr7	8530220	8530246	MajorDMR-14-59169	2
chr7	8548131	8548621	MajorDMR-14-59170	2
chr7	8668432	8668519	MajorDMR-14-59171	6
chr7	8669322	8669353	MajorDMR-14-59172	2
chr7	8927593	8927755	MajorDMR-14-59173	2
chr7	9323079	9323220	MajorDMR-14-59174	2
chr7	9325062	9325067	MajorDMR-14-59175	2
chr7	9546846	9547273	MajorDMR-14-59176	4
chr7	10138170	10138533	MajorDMR-14-59177	2
chr7	10307863	10308022	MajorDMR-14-59178	3
chr7	11339930	11340258	MajorDMR-14-59179	4
chr7	11384030	11384111	MajorDMR-14-59180	4
chr7	11677715	11677859	MajorDMR-14-59181	2
chr7	11797939	11798000	MajorDMR-14-59182	2
chr7	11858959	11859225	MajorDMR-14-59183	4
chr7	11886229	11886458	MajorDMR-14-59184	5
chr7	12150926	12151076	MajorDMR-14-59185	4
chr7	12176871	12176986	MajorDMR-14-59186	2
chr7	12306601	12306621	MajorDMR-14-59187	2
chr7	12361850	12361878	MajorDMR-14-59188	2
chr7	12363074	12363255	MajorDMR-14-59189	2
chr7	12442552	12442962	MajorDMR-14-59190	6
chr7	12443795	12444014	MajorDMR-14-59191	9
chr7	12610798	12610905	MajorDMR-14-59192	2
chr7	12727680	12727782	MajorDMR-14-59193	2
chr7	12755294	12755334	MajorDMR-14-59194	2
chr7	12762853	12762894	MajorDMR-14-59195	2
chr7	12944371	12944468	MajorDMR-14-59196	4
chr7	13056711	13057390	MajorDMR-14-59197	5
chr7	13512491	13512504	MajorDMR-14-59198	2
chr7	13889870	13889880	MajorDMR-14-59199	2
chr7	14017537	14017959	MajorDMR-14-59200	4
chr7	14019619	14019881	MajorDMR-14-59201	3
chr7	14020765	14020873	MajorDMR-14-59202	3
chr7	14022675	14022735	MajorDMR-14-59203	2
chr7	14027555	14027865	MajorDMR-14-59204	8
chr7	14031410	14032009	MajorDMR-14-59205	9
chr7	14038982	14039082	MajorDMR-14-59206	2
chr7	14145010	14145090	MajorDMR-14-59207	3
chr7	14218731	14219064	MajorDMR-14-59208	2
chr7	14309725	14310115	MajorDMR-14-59209	5
chr7	14418847	14419005	MajorDMR-14-59210	2
chr7	14497431	14497710	MajorDMR-14-59211	6
chr7	14787398	14787404	MajorDMR-14-59212	2
chr7	14938617	14938677	MajorDMR-14-59213	2
chr7	15208235	15208346	MajorDMR-14-59214	2
chr7	15296727	15296787	MajorDMR-14-59215	2
chr7	15660391	15660695	MajorDMR-14-59216	3
chr7	15726972	15728155	MajorDMR-14-59217	20
chr7	15878894	15879546	MajorDMR-14-59218	18
chr7	16103501	16103813	MajorDMR-14-59219	5
chr7	16135518	16135741	MajorDMR-14-59220	2
chr7	16364890	16364918	MajorDMR-14-59221	2
chr7	16417058	16417158	MajorDMR-14-59222	2
chr7	16459725	16459832	MajorDMR-14-59223	2
chr7	16489787	16490596	MajorDMR-14-59224	9
chr7	16627262	16627563	MajorDMR-14-59225	9
chr7	16659622	16659739	MajorDMR-14-59226	2
chr7	16680922	16680936	MajorDMR-14-59227	2
chr7	16709343	16709540	MajorDMR-14-59228	2
chr7	16813996	16814047	MajorDMR-14-59229	2
chr7	16815593	16815868	MajorDMR-14-59230	2
chr7	16819848	16820308	MajorDMR-14-59231	2
chr7	16820834	16820899	MajorDMR-14-59232	2
chr7	16826058	16826143	MajorDMR-14-59233	2
chr7	16835072	16835459	MajorDMR-14-59234	5
chr7	17078579	17078690	MajorDMR-14-59235	2
chr7	17274055	17274338	MajorDMR-14-59236	8
chr7	17339850	17339985	MajorDMR-14-59237	3
chr7	17342489	17342541	MajorDMR-14-59238	2
chr7	17358238	17358344	MajorDMR-14-59239	2
chr7	17691619	17691884	MajorDMR-14-59240	4
chr7	17785782	17785869	MajorDMR-14-59241	2
chr7	18332394	18332514	MajorDMR-14-59242	2
chr7	18442545	18442617	MajorDMR-14-59243	4
chr7	18545581	18545912	MajorDMR-14-59244	3
chr7	18554610	18555870	MajorDMR-14-59245	6
chr7	18612939	18613168	MajorDMR-14-59246	4
chr7	18623151	18623155	MajorDMR-14-59247	2
chr7	19017703	19018056	MajorDMR-14-59248	4
chr7	19242609	19242639	MajorDMR-14-59249	2
chr7	19253433	19253600	MajorDMR-14-59250	4
chr7	19335118	19335135	MajorDMR-14-59251	2
chr7	19444683	19444793	MajorDMR-14-59252	3
chr7	19458795	19458869	MajorDMR-14-59253	3
chr7	19629424	19629441	MajorDMR-14-59254	2
chr7	19813456	19813526	MajorDMR-14-59255	3
chr7	20009337	20009748	MajorDMR-14-59256	3
chr7	20066911	20067277	MajorDMR-14-59257	3
chr7	20234319	20234551	MajorDMR-14-59258	2
chr7	20478343	20478590	MajorDMR-14-59259	7
chr7	20549931	20550683	MajorDMR-14-59260	4
chr7	20816399	20816404	MajorDMR-14-59261	2
chr7	20832231	20833200	MajorDMR-14-59262	14
chr7	20833909	20834617	MajorDMR-14-59263	9
chr7	20835730	20836673	MajorDMR-14-59264	6
chr7	20838993	20838999	MajorDMR-14-59265	2
chr7	21083183	21083211	MajorDMR-14-59266	2
chr7	21208811	21209510	MajorDMR-14-59267	20
chr7	21302040	21302058	MajorDMR-14-59268	2
chr7	21466369	21466464	MajorDMR-14-59269	2
chr7	21519172	21519339	MajorDMR-14-59270	3
chr7	21540167	21540329	MajorDMR-14-59271	2
chr7	21583515	21583789	MajorDMR-14-59272	3
chr7	21868489	21868614	MajorDMR-14-59273	2
chr7	21930941	21931004	MajorDMR-14-59274	2
chr7	21952091	21952287	MajorDMR-14-59275	5
chr7	21956419	21956483	MajorDMR-14-59276	2
chr7	21983777	21984135	MajorDMR-14-59277	3
chr7	22094979	22095074	MajorDMR-14-59278	3
chr7	22123257	22123629	MajorDMR-14-59279	3
chr7	22143022	22143209	MajorDMR-14-59280	3
chr7	22150530	22150692	MajorDMR-14-59281	2
chr7	22161694	22162039	MajorDMR-14-59282	7
chr7	22163385	22163420	MajorDMR-14-59283	2
chr7	22169077	22169396	MajorDMR-14-59284	5
chr7	22170412	22170544	MajorDMR-14-59285	2
chr7	22171291	22172040	MajorDMR-14-59286	4
chr7	22176112	22176682	MajorDMR-14-59287	4
chr7	22184303	22184903	MajorDMR-14-59288	7
chr7	22186808	22187082	MajorDMR-14-59289	7
chr7	22193458	22193624	MajorDMR-14-59290	3
chr7	22194135	22194509	MajorDMR-14-59291	5
chr7	22195977	22196436	MajorDMR-14-59292	4
chr7	22220777	22222201	MajorDMR-14-59293	9
chr7	22224773	22224811	MajorDMR-14-59294	3
chr7	22226700	22227393	MajorDMR-14-59295	4
chr7	22228971	22229682	MajorDMR-14-59296	6
chr7	22230213	22230915	MajorDMR-14-59297	4
chr7	22232411	22233635	MajorDMR-14-59298	13
chr7	22234309	22234735	MajorDMR-14-59299	6
chr7	22243485	22243678	MajorDMR-14-59300	3
chr7	22245030	22245178	MajorDMR-14-59301	2
chr7	22251608	22251655	MajorDMR-14-59302	2
chr7	22252716	22252761	MajorDMR-14-59303	2
chr7	22258449	22258851	MajorDMR-14-59304	3
chr7	22268990	22269304	MajorDMR-14-59305	3
chr7	22271484	22271496	MajorDMR-14-59306	2
chr7	22296438	22296737	MajorDMR-14-59307	3
chr7	22307301	22308576	MajorDMR-14-59308	7
chr7	22310843	22311283	MajorDMR-14-59309	3
chr7	22323214	22323219	MajorDMR-14-59310	2
chr7	22326180	22326576	MajorDMR-14-59311	3
chr7	22332251	22332573	MajorDMR-14-59312	5
chr7	22342775	22343250	MajorDMR-14-59313	2
chr7	22347539	22347625	MajorDMR-14-59314	3
chr7	22359483	22360403	MajorDMR-14-59315	6
chr7	22362305	22362644	MajorDMR-14-59316	3
chr7	22372240	22372273	MajorDMR-14-59317	2
chr7	22373322	22373807	MajorDMR-14-59318	4
chr7	22379083	22379225	MajorDMR-14-59319	2
chr7	22385088	22385226	MajorDMR-14-59320	2
chr7	22386002	22386179	MajorDMR-14-59321	2
chr7	22391105	22391522	MajorDMR-14-59322	2
chr7	22394884	22395970	MajorDMR-14-59323	15
chr7	22397043	22397562	MajorDMR-14-59324	9
chr7	22403553	22403809	MajorDMR-14-59325	4
chr7	22404346	22405406	MajorDMR-14-59326	9
chr7	22408933	22408951	MajorDMR-14-59327	4
chr7	22427463	22427608	MajorDMR-14-59328	3
chr7	22433230	22434367	MajorDMR-14-59329	15
chr7	22434972	22435180	MajorDMR-14-59330	3
chr7	22485085	22485544	MajorDMR-14-59331	4
chr7	22491879	22493078	MajorDMR-14-59332	13
chr7	22494283	22494289	MajorDMR-14-59333	2
chr7	22510626	22510987	MajorDMR-14-59334	10
chr7	22539316	22539470	MajorDMR-14-59335	7
chr7	22540105	22540320	MajorDMR-14-59336	2
chr7	22541025	22541075	MajorDMR-14-59337	3
chr7	22563430	22563509	MajorDMR-14-59338	4
chr7	22589313	22589351	MajorDMR-14-59339	2
chr7	22591001	22591833	MajorDMR-14-59340	11
chr7	22601319	22601326	MajorDMR-14-59341	2
chr7	22629473	22630008	MajorDMR-14-59342	6
chr7	22766152	22766329	MajorDMR-14-59343	5
chr7	22860168	22860464	MajorDMR-14-59344	3
chr7	22873434	22873654	MajorDMR-14-59345	2
chr7	22893408	22893671	MajorDMR-14-59346	7
chr7	22914859	22915333	MajorDMR-14-59347	6
chr7	23052615	23052622	MajorDMR-14-59348	2
chr7	23054196	23054217	MajorDMR-14-59349	2
chr7	23062015	23062120	MajorDMR-14-59350	3
chr7	23106837	23107369	MajorDMR-14-59351	4
chr7	23154811	23154826	MajorDMR-14-59352	2
chr7	23163269	23163401	MajorDMR-14-59353	2
chr7	23221056	23221066	MajorDMR-14-59354	2
chr7	23245575	23246057	MajorDMR-14-59355	19
chr7	23266613	23267093	MajorDMR-14-59356	4
chr7	23287274	23287307	MajorDMR-14-59357	2
chr7	23502735	23502745	MajorDMR-14-59358	2
chr7	23507130	23508186	MajorDMR-14-59359	35
chr7	23511076	23511240	MajorDMR-14-59360	2
chr7	23530659	23530757	MajorDMR-14-59361	4
chr7	23531450	23531509	MajorDMR-14-59362	2
chr7	23566111	23566615	MajorDMR-14-59363	2
chr7	23568118	23569572	MajorDMR-14-59364	13
chr7	23586383	23586594	MajorDMR-14-59365	7
chr7	23935267	23935666	MajorDMR-14-59366	7
chr7	24064163	24064609	MajorDMR-14-59367	6
chr7	24078635	24078939	MajorDMR-14-59368	4
chr7	24322943	24323121	MajorDMR-14-59369	5
chr7	24324725	24325080	MajorDMR-14-59370	21
chr7	24328498	24328633	MajorDMR-14-59371	2
chr7	24330000	24330262	MajorDMR-14-59372	4
chr7	24376844	24377301	MajorDMR-14-59373	6
chr7	24405311	24405646	MajorDMR-14-59374	2
chr7	24406576	24407076	MajorDMR-14-59375	5
chr7	24481090	24481474	MajorDMR-14-59376	7
chr7	24540698	24540895	MajorDMR-14-59377	2
chr7	24543968	24544238	MajorDMR-14-59378	4
chr7	24611437	24612021	MajorDMR-14-59379	5
chr7	24614446	24614854	MajorDMR-14-59380	8
chr7	24616253	24616867	MajorDMR-14-59381	3
chr7	24648741	24649300	MajorDMR-14-59382	4
chr7	24650881	24650951	MajorDMR-14-59383	2
chr7	24740508	24740821	MajorDMR-14-59384	4
chr7	24749269	24749499	MajorDMR-14-59385	2
chr7	24755609	24755991	MajorDMR-14-59386	5
chr7	24767482	24767555	MajorDMR-14-59387	2
chr7	24768307	24768365	MajorDMR-14-59388	4
chr7	24797834	24797876	MajorDMR-14-59389	3
chr7	24842000	24842107	MajorDMR-14-59390	2
chr7	24857466	24857918	MajorDMR-14-59391	3
chr7	24859830	24860140	MajorDMR-14-59392	5
chr7	24860679	24861390	MajorDMR-14-59393	9
chr7	24862710	24862855	MajorDMR-14-59394	3
chr7	24864334	24864664	MajorDMR-14-59395	5
chr7	24865973	24866067	MajorDMR-14-59396	2
chr7	24869116	24870496	MajorDMR-14-59397	9
chr7	24871155	24871539	MajorDMR-14-59398	5
chr7	24872076	24872337	MajorDMR-14-59399	3
chr7	24873359	24873910	MajorDMR-14-59400	5
chr7	24888338	24888614	MajorDMR-14-59401	2
chr7	24911932	24912060	MajorDMR-14-59402	3
chr7	24912685	24913041	MajorDMR-14-59403	3
chr7	24923763	24924484	MajorDMR-14-59404	6
chr7	24925385	24925961	MajorDMR-14-59405	4
chr7	24934314	24934375	MajorDMR-14-59406	2
chr7	24935020	24935932	MajorDMR-14-59407	6
chr7	24937555	24937645	MajorDMR-14-59408	2
chr7	24948205	24948444	MajorDMR-14-59409	5
chr7	24950904	24950931	MajorDMR-14-59410	3
chr7	24952261	24952348	MajorDMR-14-59411	2
chr7	24960861	24961560	MajorDMR-14-59412	4
chr7	24964144	24965519	MajorDMR-14-59413	13
chr7	24967506	24967874	MajorDMR-14-59414	2
chr7	24981642	24982067	MajorDMR-14-59415	4
chr7	24982875	24983649	MajorDMR-14-59416	5
chr7	24987731	24987749	MajorDMR-14-59417	2
chr7	24991276	24991709	MajorDMR-14-59418	4
chr7	25007610	25008039	MajorDMR-14-59419	3
chr7	25011037	25011103	MajorDMR-14-59420	2
chr7	25013649	25014364	MajorDMR-14-59421	9
chr7	25015505	25015649	MajorDMR-14-59422	2
chr7	25016409	25016729	MajorDMR-14-59423	3
chr7	25018290	25018856	MajorDMR-14-59424	18
chr7	25020677	25020864	MajorDMR-14-59425	3
chr7	25021955	25022145	MajorDMR-14-59426	4
chr7	25095319	25095436	MajorDMR-14-59427	3
chr7	25109405	25109554	MajorDMR-14-59428	3
chr7	25110099	25110108	MajorDMR-14-59429	2
chr7	25113176	25113293	MajorDMR-14-59430	2
chr7	25157227	25157429	MajorDMR-14-59431	2
chr7	25219355	25219414	MajorDMR-14-59432	3
chr7	25255899	25256358	MajorDMR-14-59433	2
chr7	25299367	25300084	MajorDMR-14-59434	5
chr7	25496395	25496498	MajorDMR-14-59435	2
chr7	25642676	25642704	MajorDMR-14-59436	3
chr7	25659072	25660286	MajorDMR-14-59437	9
chr7	25770970	25771226	MajorDMR-14-59438	2
chr7	25891538	25893027	MajorDMR-14-59439	59
chr7	25894137	25895799	MajorDMR-14-59440	19
chr7	25934856	25934905	MajorDMR-14-59441	2
chr7	25935436	25935442	MajorDMR-14-59442	2
chr7	25979847	25980748	MajorDMR-14-59443	8
chr7	25989414	25989862	MajorDMR-14-59444	14
chr7	25991315	25991690	MajorDMR-14-59445	3
chr7	26077907	26078628	MajorDMR-14-59446	7
chr7	26118891	26118989	MajorDMR-14-59447	3
chr7	26219298	26219627	MajorDMR-14-59448	3
chr7	26220277	26220573	MajorDMR-14-59449	3
chr7	26222103	26222227	MajorDMR-14-59450	2
chr7	26222964	26223432	MajorDMR-14-59451	4
chr7	26228499	26228556	MajorDMR-14-59452	3
chr7	26231094	26231551	MajorDMR-14-59453	3
chr7	26234585	26235097	MajorDMR-14-59454	5
chr7	26338142	26338528	MajorDMR-14-59455	3
chr7	26346703	26346998	MajorDMR-14-59456	5
chr7	26351485	26351526	MajorDMR-14-59457	3
chr7	26359408	26359468	MajorDMR-14-59458	2
chr7	26360812	26361191	MajorDMR-14-59459	2
chr7	26374560	26374787	MajorDMR-14-59460	4
chr7	26375294	26375395	MajorDMR-14-59461	4
chr7	26377559	26377711	MajorDMR-14-59462	2
chr7	26386045	26386312	MajorDMR-14-59463	2
chr7	26417402	26417493	MajorDMR-14-59464	2
chr7	26436492	26437729	MajorDMR-14-59465	10
chr7	26554982	26555422	MajorDMR-14-59466	6
chr7	26578191	26578293	MajorDMR-14-59467	2
chr7	26620426	26620436	MajorDMR-14-59468	2
chr7	26893457	26893644	MajorDMR-14-59469	2
chr7	27148277	27148285	MajorDMR-14-59470	3
chr7	27149839	27150043	MajorDMR-14-59471	2
chr7	27184833	27184909	MajorDMR-14-59472	2
chr7	27198731	27200106	MajorDMR-14-59473	26
chr7	27201187	27201542	MajorDMR-14-59474	3
chr7	27214833	27215667	MajorDMR-14-59475	6
chr7	27218654	27218988	MajorDMR-14-59476	2
chr7	27228707	27229105	MajorDMR-14-59477	2
chr7	27230712	27231957	MajorDMR-14-59478	13
chr7	27246543	27246900	MajorDMR-14-59479	2
chr7	27250008	27250351	MajorDMR-14-59480	9
chr7	27253462	27253470	MajorDMR-14-59481	2
chr7	27275845	27276271	MajorDMR-14-59482	9
chr7	27278794	27279121	MajorDMR-14-59483	7
chr7	27286223	27287407	MajorDMR-14-59484	11
chr7	27292144	27292739	MajorDMR-14-59485	8
chr7	27403929	27404188	MajorDMR-14-59486	5
chr7	27438709	27438744	MajorDMR-14-59487	2
chr7	27497482	27497710	MajorDMR-14-59488	3
chr7	27873376	27873883	MajorDMR-14-59489	4
chr7	27911769	27912437	MajorDMR-14-59490	8
chr7	27960700	27961108	MajorDMR-14-59491	2
chr7	28000999	28001072	MajorDMR-14-59492	3
chr7	28004293	28004850	MajorDMR-14-59493	5
chr7	28006009	28006042	MajorDMR-14-59494	2
chr7	28034332	28034395	MajorDMR-14-59495	2
chr7	28057966	28058085	MajorDMR-14-59496	3
chr7	28059949	28060600	MajorDMR-14-59497	9
chr7	28077038	28077214	MajorDMR-14-59498	4
chr7	28078086	28078446	MajorDMR-14-59499	2
chr7	28105433	28105586	MajorDMR-14-59500	3
chr7	28109514	28109769	MajorDMR-14-59501	5
chr7	28117797	28117950	MajorDMR-14-59502	2
chr7	28145185	28146818	MajorDMR-14-59503	19
chr7	28157662	28157902	MajorDMR-14-59504	5
chr7	28180363	28180799	MajorDMR-14-59505	2
chr7	28215999	28216040	MajorDMR-14-59506	2
chr7	28311951	28312360	MajorDMR-14-59507	10
chr7	28337617	28337756	MajorDMR-14-59508	2
chr7	28338326	28338986	MajorDMR-14-59509	4
chr7	28447590	28448644	MajorDMR-14-59510	21
chr7	28450874	28451100	MajorDMR-14-59511	4
chr7	28452065	28452132	MajorDMR-14-59512	4
chr7	28459910	28460382	MajorDMR-14-59513	2
chr7	28724552	28725467	MajorDMR-14-59514	9
chr7	28725989	28726185	MajorDMR-14-59515	3
chr7	28750960	28751183	MajorDMR-14-59516	4
chr7	28771784	28772141	MajorDMR-14-59517	4
chr7	28848462	28848934	MajorDMR-14-59518	10
chr7	28893330	28893481	MajorDMR-14-59519	4
chr7	28894195	28894281	MajorDMR-14-59520	2
chr7	28966377	28966425	MajorDMR-14-59521	2
chr7	28972956	28973254	MajorDMR-14-59522	2
chr7	28989482	28989703	MajorDMR-14-59523	3
chr7	28996654	28997005	MajorDMR-14-59524	12
chr7	28998153	28998710	MajorDMR-14-59525	29
chr7	29024377	29024640	MajorDMR-14-59526	2
chr7	29059302	29059742	MajorDMR-14-59527	5
chr7	29084335	29084374	MajorDMR-14-59528	2
chr7	29179036	29179302	MajorDMR-14-59529	4
chr7	29185544	29185767	MajorDMR-14-59530	8
chr7	29196584	29197088	MajorDMR-14-59531	4
chr7	29229065	29229874	MajorDMR-14-59532	10
chr7	29233418	29233660	MajorDMR-14-59533	12
chr7	29235406	29236244	MajorDMR-14-59534	4
chr7	29247223	29247356	MajorDMR-14-59535	2
chr7	29269066	29269259	MajorDMR-14-59536	3
chr7	29320304	29320354	MajorDMR-14-59537	2
chr7	29321208	29322487	MajorDMR-14-59538	15
chr7	29325104	29325213	MajorDMR-14-59539	2
chr7	29328539	29329241	MajorDMR-14-59540	8
chr7	29342355	29343198	MajorDMR-14-59541	11
chr7	29368436	29368863	MajorDMR-14-59542	2
chr7	29370429	29370613	MajorDMR-14-59543	3
chr7	29372008	29373308	MajorDMR-14-59544	9
chr7	29525161	29525243	MajorDMR-14-59545	2
chr7	29527427	29527525	MajorDMR-14-59546	2
chr7	29602483	29603408	MajorDMR-14-59547	38
chr7	29605045	29605681	MajorDMR-14-59548	12
chr7	29606424	29606576	MajorDMR-14-59549	2
chr7	29674979	29675326	MajorDMR-14-59550	2
chr7	29847049	29847389	MajorDMR-14-59551	6
chr7	29848241	29849740	MajorDMR-14-59552	18
chr7	29897937	29898291	MajorDMR-14-59553	4
chr7	29923409	29924707	MajorDMR-14-59554	30
chr7	29933863	29933867	MajorDMR-14-59555	2
chr7	29955383	29955647	MajorDMR-14-59556	5
chr7	29961085	29961121	MajorDMR-14-59557	2
chr7	29961819	29961914	MajorDMR-14-59558	2
chr7	29966293	29967011	MajorDMR-14-59559	4
chr7	29996094	29996160	MajorDMR-14-59560	2
chr7	30008636	30009203	MajorDMR-14-59561	5
chr7	30026690	30026820	MajorDMR-14-59562	2
chr7	30027387	30027938	MajorDMR-14-59563	6
chr7	30030096	30030139	MajorDMR-14-59564	2
chr7	30069359	30069624	MajorDMR-14-59565	4
chr7	30072307	30072484	MajorDMR-14-59566	3
chr7	30154339	30154596	MajorDMR-14-59567	3
chr7	30156422	30156713	MajorDMR-14-59568	6
chr7	30173941	30173948	MajorDMR-14-59569	2
chr7	30176861	30177268	MajorDMR-14-59570	2
chr7	30178532	30178883	MajorDMR-14-59571	3
chr7	30185186	30186962	MajorDMR-14-59572	19
chr7	30188468	30189072	MajorDMR-14-59573	9
chr7	30196662	30197108	MajorDMR-14-59574	10
chr7	30199234	30199660	MajorDMR-14-59575	4
chr7	30208899	30209035	MajorDMR-14-59576	4
chr7	30246322	30246434	MajorDMR-14-59577	2
chr7	30265508	30266665	MajorDMR-14-59578	8
chr7	30287844	30288087	MajorDMR-14-59579	3
chr7	30291684	30291751	MajorDMR-14-59580	2
chr7	30308304	30308515	MajorDMR-14-59581	4
chr7	30319128	30319370	MajorDMR-14-59582	5
chr7	30323377	30323736	MajorDMR-14-59583	7
chr7	30370447	30370508	MajorDMR-14-59584	3
chr7	30371217	30371436	MajorDMR-14-59585	2
chr7	30436185	30436197	MajorDMR-14-59586	2
chr7	30508526	30509173	MajorDMR-14-59587	9
chr7	30543224	30543563	MajorDMR-14-59588	2
chr7	30549095	30549113	MajorDMR-14-59589	2
chr7	30590804	30591587	MajorDMR-14-59590	8
chr7	30603743	30603904	MajorDMR-14-59591	3
chr7	30652551	30652601	MajorDMR-14-59592	2
chr7	30699206	30699908	MajorDMR-14-59593	8
chr7	30700659	30700680	MajorDMR-14-59594	2
chr7	30720741	30721455	MajorDMR-14-59595	17
chr7	30722466	30722644	MajorDMR-14-59596	2
chr7	30790597	30790746	MajorDMR-14-59597	3
chr7	30818125	30818508	MajorDMR-14-59598	6
chr7	30840757	30840797	MajorDMR-14-59599	2
chr7	30909669	30910891	MajorDMR-14-59600	12
chr7	30928427	30928603	MajorDMR-14-59601	2
chr7	31017527	31017636	MajorDMR-14-59602	2
chr7	31023767	31024023	MajorDMR-14-59603	5
chr7	31066701	31066757	MajorDMR-14-59604	2
chr7	31112918	31113229	MajorDMR-14-59605	2
chr7	31113784	31113875	MajorDMR-14-59606	4
chr7	31117903	31118615	MajorDMR-14-59607	14
chr7	31162230	31162270	MajorDMR-14-59608	3
chr7	31174317	31174469	MajorDMR-14-59609	3
chr7	31211650	31211900	MajorDMR-14-59610	3
chr7	31232503	31232967	MajorDMR-14-59611	7
chr7	31242577	31242669	MajorDMR-14-59612	3
chr7	31289384	31289500	MajorDMR-14-59613	3
chr7	31291149	31291234	MajorDMR-14-59614	2
chr7	31349164	31350206	MajorDMR-14-59615	5
chr7	31375000	31377084	MajorDMR-14-59616	40
chr7	31377951	31378331	MajorDMR-14-59617	2
chr7	31379996	31381579	MajorDMR-14-59618	10
chr7	31402626	31403004	MajorDMR-14-59619	6
chr7	31459425	31459539	MajorDMR-14-59620	3
chr7	31495866	31497388	MajorDMR-14-59621	10
chr7	31516760	31517016	MajorDMR-14-59622	3
chr7	31517897	31518702	MajorDMR-14-59623	9
chr7	31525964	31526215	MajorDMR-14-59624	2
chr7	31528265	31528422	MajorDMR-14-59625	6
chr7	31642745	31643065	MajorDMR-14-59626	4
chr7	31726691	31727017	MajorDMR-14-59627	3
chr7	31729825	31729853	MajorDMR-14-59628	2
chr7	31962369	31962707	MajorDMR-14-59629	3
chr7	32026592	32026876	MajorDMR-14-59630	3
chr7	32035538	32035603	MajorDMR-14-59631	2
chr7	32088800	32088929	MajorDMR-14-59632	3
chr7	32108254	32108527	MajorDMR-14-59633	3
chr7	32110028	32110073	MajorDMR-14-59634	2
chr7	32202860	32203294	MajorDMR-14-59635	3
chr7	32358442	32358699	MajorDMR-14-59636	2
chr7	32466894	32467332	MajorDMR-14-59637	4
chr7	32467942	32468192	MajorDMR-14-59638	5
chr7	32506078	32506109	MajorDMR-14-59639	2
chr7	32530733	32530806	MajorDMR-14-59640	2
chr7	32603993	32604397	MajorDMR-14-59641	3
chr7	32615584	32615917	MajorDMR-14-59642	4
chr7	32731814	32731858	MajorDMR-14-59643	2
chr7	32801025	32801991	MajorDMR-14-59644	43
chr7	32802658	32802672	MajorDMR-14-59645	2
chr7	32851802	32851968	MajorDMR-14-59646	2
chr7	32896810	32896828	MajorDMR-14-59647	2
chr7	32919537	32920000	MajorDMR-14-59648	4
chr7	32936135	32936283	MajorDMR-14-59649	4
chr7	32943976	32944176	MajorDMR-14-59650	4
chr7	32945501	32945965	MajorDMR-14-59651	2
chr7	33037987	33038604	MajorDMR-14-59652	8
chr7	33419640	33419784	MajorDMR-14-59653	3
chr7	33601073	33601290	MajorDMR-14-59654	4
chr7	33732756	33732900	MajorDMR-14-59655	3
chr7	33875750	33876007	MajorDMR-14-59656	3
chr7	33945499	33945541	MajorDMR-14-59657	2
chr7	33946744	33947628	MajorDMR-14-59658	10
chr7	33948483	33948567	MajorDMR-14-59659	2
chr7	33950859	33951026	MajorDMR-14-59660	3
chr7	33961366	33961725	MajorDMR-14-59661	3
chr7	33968793	33968903	MajorDMR-14-59662	2
chr7	33971876	33972998	MajorDMR-14-59663	10
chr7	33983333	33983395	MajorDMR-14-59664	2
chr7	34019633	34019710	MajorDMR-14-59665	2
chr7	34020974	34021385	MajorDMR-14-59666	2
chr7	34026656	34027118	MajorDMR-14-59667	3
chr7	34081315	34081632	MajorDMR-14-59668	4
chr7	34131074	34131197	MajorDMR-14-59669	2
chr7	34146788	34147147	MajorDMR-14-59670	3
chr7	34158659	34158860	MajorDMR-14-59671	2
chr7	34168447	34168481	MajorDMR-14-59672	2
chr7	34173222	34173236	MajorDMR-14-59673	2
chr7	34173820	34174155	MajorDMR-14-59674	4
chr7	34179637	34180447	MajorDMR-14-59675	6
chr7	34195797	34196384	MajorDMR-14-59676	5
chr7	34248954	34249128	MajorDMR-14-59677	3
chr7	34262609	34262762	MajorDMR-14-59678	2
chr7	34360487	34361223	MajorDMR-14-59679	10
chr7	34392988	34393043	MajorDMR-14-59680	2
chr7	34401440	34402080	MajorDMR-14-59681	4
chr7	34470380	34470436	MajorDMR-14-59682	2
chr7	34526655	34526733	MajorDMR-14-59683	4
chr7	34615013	34615128	MajorDMR-14-59684	2
chr7	34638052	34638224	MajorDMR-14-59685	2
chr7	34639700	34640284	MajorDMR-14-59686	5
chr7	35031740	35032062	MajorDMR-14-59687	2
chr7	35074627	35074683	MajorDMR-14-59688	3
chr7	35075333	35075857	MajorDMR-14-59689	6
chr7	35093613	35093644	MajorDMR-14-59690	2
chr7	35112912	35113358	MajorDMR-14-59691	2
chr7	35223573	35224912	MajorDMR-14-59692	5
chr7	35664064	35665241	MajorDMR-14-59693	6
chr7	35686149	35686846	MajorDMR-14-59694	3
chr7	35731491	35731909	MajorDMR-14-59695	5
chr7	35732443	35733148	MajorDMR-14-59696	6
chr7	35756274	35757046	MajorDMR-14-59697	5
chr7	35762815	35762952	MajorDMR-14-59698	3
chr7	35768981	35769107	MajorDMR-14-59699	2
chr7	35773429	35774094	MajorDMR-14-59700	6
chr7	35800061	35800235	MajorDMR-14-59701	4
chr7	35801093	35801600	MajorDMR-14-59702	5
chr7	35832785	35832975	MajorDMR-14-59703	3
chr7	35839194	35839564	MajorDMR-14-59704	2
chr7	35842883	35844477	MajorDMR-14-59705	9
chr7	35845312	35846955	MajorDMR-14-59706	7
chr7	35849413	35849424	MajorDMR-14-59707	2
chr7	35850264	35850502	MajorDMR-14-59708	2
chr7	35851523	35852505	MajorDMR-14-59709	7
chr7	35866564	35867981	MajorDMR-14-59710	7
chr7	35868813	35868875	MajorDMR-14-59711	2
chr7	35871621	35871709	MajorDMR-14-59712	2
chr7	35872471	35872560	MajorDMR-14-59713	2
chr7	35886705	35887428	MajorDMR-14-59714	4
chr7	35888513	35889143	MajorDMR-14-59715	7
chr7	35902234	35902577	MajorDMR-14-59716	3
chr7	35909688	35909992	MajorDMR-14-59717	2
chr7	35914565	35915068	MajorDMR-14-59718	3
chr7	35942063	35942396	MajorDMR-14-59719	2
chr7	35944901	35945348	MajorDMR-14-59720	4
chr7	35946492	35946877	MajorDMR-14-59721	2
chr7	35947531	35948146	MajorDMR-14-59722	5
chr7	35955182	35955340	MajorDMR-14-59723	2
chr7	35956508	35956621	MajorDMR-14-59724	2
chr7	35957895	35957987	MajorDMR-14-59725	3
chr7	35959406	35959527	MajorDMR-14-59726	3
chr7	35964434	35964603	MajorDMR-14-59727	3
chr7	35983304	35983404	MajorDMR-14-59728	2
chr7	36050412	36051274	MajorDMR-14-59729	7
chr7	36071987	36072105	MajorDMR-14-59730	2
chr7	36097108	36097142	MajorDMR-14-59731	2
chr7	36124281	36124292	MajorDMR-14-59732	2
chr7	36139703	36140337	MajorDMR-14-59733	5
chr7	36155242	36156428	MajorDMR-14-59734	10
chr7	36216409	36216626	MajorDMR-14-59735	3
chr7	36245278	36245352	MajorDMR-14-59736	2
chr7	36320662	36320696	MajorDMR-14-59737	2
chr7	36331485	36331783	MajorDMR-14-59738	6
chr7	36428378	36428906	MajorDMR-14-59739	4
chr7	36430323	36430444	MajorDMR-14-59740	2
chr7	36431068	36431789	MajorDMR-14-59741	5
chr7	36710575	36710737	MajorDMR-14-59742	2
chr7	36721969	36721976	MajorDMR-14-59743	2
chr7	36826856	36827071	MajorDMR-14-59744	2
chr7	36891679	36891808	MajorDMR-14-59745	2
chr7	36899944	36901100	MajorDMR-14-59746	8
chr7	36903938	36904107	MajorDMR-14-59747	3
chr7	36924336	36924908	MajorDMR-14-59748	3
chr7	36943884	36944702	MajorDMR-14-59749	3
chr7	36951556	36951730	MajorDMR-14-59750	4
chr7	36963422	36964104	MajorDMR-14-59751	5
chr7	36964659	36965736	MajorDMR-14-59752	7
chr7	36974702	36974791	MajorDMR-14-59753	2
chr7	36976870	36976924	MajorDMR-14-59754	2
chr7	36977591	36977629	MajorDMR-14-59755	2
chr7	36981903	36982544	MajorDMR-14-59756	4
chr7	36983246	36984086	MajorDMR-14-59757	6
chr7	36985362	36985831	MajorDMR-14-59758	4
chr7	36988959	36989806	MajorDMR-14-59759	7
chr7	36996550	36996601	MajorDMR-14-59760	2
chr7	36998155	36998296	MajorDMR-14-59761	2
chr7	37000566	37000635	MajorDMR-14-59762	3
chr7	37019513	37019733	MajorDMR-14-59763	2
chr7	37022189	37022562	MajorDMR-14-59764	3
chr7	37023110	37024569	MajorDMR-14-59765	14
chr7	37049050	37049151	MajorDMR-14-59766	3
chr7	37066616	37066879	MajorDMR-14-59767	2
chr7	37071357	37072145	MajorDMR-14-59768	11
chr7	37072830	37073428	MajorDMR-14-59769	4
chr7	37094677	37094880	MajorDMR-14-59770	2
chr7	37109290	37109614	MajorDMR-14-59771	4
chr7	37122873	37123975	MajorDMR-14-59772	8
chr7	37132258	37132388	MajorDMR-14-59773	4
chr7	37188662	37188917	MajorDMR-14-59774	2
chr7	37212289	37212680	MajorDMR-14-59775	7
chr7	37222141	37222222	MajorDMR-14-59776	3
chr7	37232906	37233540	MajorDMR-14-59777	15
chr7	37235859	37236818	MajorDMR-14-59778	5
chr7	37238845	37238936	MajorDMR-14-59779	2
chr7	37274451	37274622	MajorDMR-14-59780	2
chr7	37298853	37299204	MajorDMR-14-59781	7
chr7	37308547	37308625	MajorDMR-14-59782	3
chr7	37350980	37351363	MajorDMR-14-59783	7
chr7	37488977	37489351	MajorDMR-14-59784	7
chr7	37537280	37537755	MajorDMR-14-59785	10
chr7	37570912	37570956	MajorDMR-14-59786	2
chr7	37799180	37799446	MajorDMR-14-59787	4
chr7	37871908	37872043	MajorDMR-14-59788	4
chr7	37955165	37955666	MajorDMR-14-59789	10
chr7	37956703	37957022	MajorDMR-14-59790	4
chr7	38042101	38042184	MajorDMR-14-59791	2
chr7	38145589	38145609	MajorDMR-14-59792	2
chr7	38257495	38257500	MajorDMR-14-59793	2
chr7	38262196	38262207	MajorDMR-14-59794	2
chr7	38350620	38350842	MajorDMR-14-59795	4
chr7	38351537	38351559	MajorDMR-14-59796	2
chr7	38358428	38358684	MajorDMR-14-59797	3
chr7	38409530	38409726	MajorDMR-14-59798	3
chr7	38459344	38459701	MajorDMR-14-59799	2
chr7	38464563	38464672	MajorDMR-14-59800	3
chr7	38503123	38503913	MajorDMR-14-59801	8
chr7	38505341	38505847	MajorDMR-14-59802	7
chr7	38537226	38537313	MajorDMR-14-59803	4
chr7	38543997	38544460	MajorDMR-14-59804	2
chr7	38546511	38546572	MajorDMR-14-59805	2
chr7	38574812	38574902	MajorDMR-14-59806	2
chr7	38598097	38598830	MajorDMR-14-59807	7
chr7	38613768	38613980	MajorDMR-14-59808	5
chr7	38668321	38669280	MajorDMR-14-59809	5
chr7	38685925	38686015	MajorDMR-14-59810	2
chr7	38739923	38740346	MajorDMR-14-59811	3
chr7	38765764	38766136	MajorDMR-14-59812	4
chr7	38787813	38788163	MajorDMR-14-59813	9
chr7	38884755	38884998	MajorDMR-14-59814	3
chr7	38920197	38920533	MajorDMR-14-59815	4
chr7	38935329	38935599	MajorDMR-14-59816	2
chr7	38967496	38967594	MajorDMR-14-59817	2
chr7	38969110	38969354	MajorDMR-14-59818	5
chr7	38970644	38970821	MajorDMR-14-59819	2
chr7	38972252	38972861	MajorDMR-14-59820	3
chr7	38976050	38976446	MajorDMR-14-59821	2
chr7	39016070	39016337	MajorDMR-14-59822	4
chr7	39032083	39032100	MajorDMR-14-59823	2
chr7	39044773	39045026	MajorDMR-14-59824	7
chr7	39111862	39112301	MajorDMR-14-59825	2
chr7	39113118	39113384	MajorDMR-14-59826	2
chr7	39122172	39122234	MajorDMR-14-59827	2
chr7	39124773	39125793	MajorDMR-14-59828	8
chr7	39135943	39136426	MajorDMR-14-59829	2
chr7	39297035	39297181	MajorDMR-14-59830	2
chr7	39311552	39311848	MajorDMR-14-59831	3
chr7	39454467	39454597	MajorDMR-14-59832	2
chr7	39471238	39471246	MajorDMR-14-59833	2
chr7	39497755	39498163	MajorDMR-14-59834	6
chr7	39504463	39505060	MajorDMR-14-59835	7
chr7	39559038	39559063	MajorDMR-14-59836	3
chr7	39619839	39620081	MajorDMR-14-59837	2
chr7	39637307	39637314	MajorDMR-14-59838	2
chr7	39706298	39706335	MajorDMR-14-59839	2
chr7	39707117	39707552	MajorDMR-14-59840	3
chr7	39718723	39719455	MajorDMR-14-59841	7
chr7	39721678	39721750	MajorDMR-14-59842	2
chr7	39746900	39746907	MajorDMR-14-59843	2
chr7	39785626	39786287	MajorDMR-14-59844	7
chr7	39802518	39802864	MajorDMR-14-59845	5
chr7	39873858	39874368	MajorDMR-14-59846	12
chr7	39894671	39894695	MajorDMR-14-59847	4
chr7	39988281	39988423	MajorDMR-14-59848	2
chr7	39992511	39993087	MajorDMR-14-59849	3
chr7	40026718	40027486	MajorDMR-14-59850	10
chr7	40055458	40055879	MajorDMR-14-59851	3
chr7	40137284	40137353	MajorDMR-14-59852	2
chr7	40138176	40138210	MajorDMR-14-59853	2
chr7	40623680	40623792	MajorDMR-14-59854	2
chr7	40811877	40812050	MajorDMR-14-59855	3
chr7	40873559	40874041	MajorDMR-14-59856	2
chr7	41090965	41091425	MajorDMR-14-59857	6
chr7	41170325	41170512	MajorDMR-14-59858	4
chr7	41376652	41376888	MajorDMR-14-59859	5
chr7	41668398	41668760	MajorDMR-14-59860	4
chr7	41736133	41736307	MajorDMR-14-59861	2
chr7	41739590	41740227	MajorDMR-14-59862	17
chr7	41740854	41741253	MajorDMR-14-59863	6
chr7	41744578	41744740	MajorDMR-14-59864	3
chr7	41926047	41926103	MajorDMR-14-59865	3
chr7	41927123	41927394	MajorDMR-14-59866	3
chr7	41966716	41966759	MajorDMR-14-59867	2
chr7	41995378	41996467	MajorDMR-14-59868	12
chr7	42006860	42007072	MajorDMR-14-59869	2
chr7	42019575	42019954	MajorDMR-14-59870	2
chr7	42155501	42155784	MajorDMR-14-59871	2
chr7	42190511	42190714	MajorDMR-14-59872	2
chr7	42254419	42254557	MajorDMR-14-59873	2
chr7	42267407	42267548	MajorDMR-14-59874	2
chr7	42275522	42275604	MajorDMR-14-59875	2
chr7	42277645	42277951	MajorDMR-14-59876	5
chr7	42613771	42614220	MajorDMR-14-59877	2
chr7	42732378	42732422	MajorDMR-14-59878	2
chr7	42779396	42779687	MajorDMR-14-59879	8
chr7	42882778	42883042	MajorDMR-14-59880	5
chr7	42927122	42928891	MajorDMR-14-59881	32
chr7	42970535	42970624	MajorDMR-14-59882	2
chr7	43151104	43151371	MajorDMR-14-59883	2
chr7	43159174	43159551	MajorDMR-14-59884	2
chr7	43163697	43163743	MajorDMR-14-59885	2
chr7	43178225	43178337	MajorDMR-14-59886	2
chr7	43212190	43212831	MajorDMR-14-59887	4
chr7	43238495	43239744	MajorDMR-14-59888	10
chr7	43282300	43282650	MajorDMR-14-59889	2
chr7	43284532	43285060	MajorDMR-14-59890	5
chr7	43288038	43289734	MajorDMR-14-59891	36
chr7	43316014	43316549	MajorDMR-14-59892	6
chr7	43317857	43317973	MajorDMR-14-59893	3
chr7	43330671	43330820	MajorDMR-14-59894	4
chr7	43341753	43342656	MajorDMR-14-59895	6
chr7	43343634	43343675	MajorDMR-14-59896	3
chr7	43354323	43354630	MajorDMR-14-59897	3
chr7	43368738	43369337	MajorDMR-14-59898	3
chr7	43377781	43378323	MajorDMR-14-59899	5
chr7	43414808	43415043	MajorDMR-14-59900	2
chr7	43424137	43424914	MajorDMR-14-59901	8
chr7	43469944	43470193	MajorDMR-14-59902	3
chr7	43476816	43476867	MajorDMR-14-59903	2
chr7	43479484	43479682	MajorDMR-14-59904	4
chr7	43489966	43490051	MajorDMR-14-59905	2
chr7	43494624	43494919	MajorDMR-14-59906	2
chr7	43500725	43501538	MajorDMR-14-59907	4
chr7	43506203	43506319	MajorDMR-14-59908	2
chr7	43552958	43553242	MajorDMR-14-59909	4
chr7	43571591	43571663	MajorDMR-14-59910	2
chr7	43605671	43605835	MajorDMR-14-59911	2
chr7	43623501	43624074	MajorDMR-14-59912	12
chr7	43686114	43688961	MajorDMR-14-59913	27
chr7	43691080	43691170	MajorDMR-14-59914	2
chr7	43740045	43740911	MajorDMR-14-59915	6
chr7	43766210	43766252	MajorDMR-14-59916	2
chr7	43875586	43875647	MajorDMR-14-59917	2
chr7	43878354	43878499	MajorDMR-14-59918	3
chr7	43909615	43909705	MajorDMR-14-59919	2
chr7	43912253	43912513	MajorDMR-14-59920	3
chr7	43992467	43993133	MajorDMR-14-59921	3
chr7	43994155	43994196	MajorDMR-14-59922	2
chr7	44025518	44026315	MajorDMR-14-59923	4
chr7	44060024	44060172	MajorDMR-14-59924	3
chr7	44078440	44078755	MajorDMR-14-59925	2
chr7	44079534	44079725	MajorDMR-14-59926	2
chr7	44080615	44080772	MajorDMR-14-59927	2
chr7	44111267	44112412	MajorDMR-14-59928	6
chr7	44121108	44121470	MajorDMR-14-59929	3
chr7	44144433	44144742	MajorDMR-14-59930	13
chr7	44151918	44152505	MajorDMR-14-59931	6
chr7	44184867	44185142	MajorDMR-14-59932	10
chr7	44186054	44186074	MajorDMR-14-59933	2
chr7	44217553	44217721	MajorDMR-14-59934	3
chr7	44241327	44241695	MajorDMR-14-59935	5
chr7	44255311	44255763	MajorDMR-14-59936	4
chr7	44256700	44256786	MajorDMR-14-59937	3
chr7	44264342	44264391	MajorDMR-14-59938	2
chr7	44266142	44266537	MajorDMR-14-59939	2
chr7	44280371	44281420	MajorDMR-14-59940	6
chr7	44297222	44298188	MajorDMR-14-59941	15
chr7	44303866	44304207	MajorDMR-14-59942	5
chr7	44305622	44305765	MajorDMR-14-59943	2
chr7	44308177	44308448	MajorDMR-14-59944	2
chr7	44309213	44309408	MajorDMR-14-59945	2
chr7	44316251	44316513	MajorDMR-14-59946	3
chr7	44320764	44320777	MajorDMR-14-59947	2
chr7	44322293	44322418	MajorDMR-14-59948	3
chr7	44323845	44324249	MajorDMR-14-59949	5
chr7	44325421	44325468	MajorDMR-14-59950	6
chr7	44328859	44329432	MajorDMR-14-59951	3
chr7	44346500	44346909	MajorDMR-14-59952	2
chr7	44360131	44360393	MajorDMR-14-59953	4
chr7	44364048	44364107	MajorDMR-14-59954	2
chr7	44374046	44374327	MajorDMR-14-59955	2
chr7	44389186	44389353	MajorDMR-14-59956	3
chr7	44416165	44416625	MajorDMR-14-59957	2
chr7	44437769	44440083	MajorDMR-14-59958	39
chr7	44470281	44470545	MajorDMR-14-59959	7
chr7	44471056	44471177	MajorDMR-14-59960	2
chr7	44488777	44489293	MajorDMR-14-59961	5
chr7	44516302	44516415	MajorDMR-14-59962	2
chr7	44517272	44517298	MajorDMR-14-59963	2
chr7	44526027	44526073	MajorDMR-14-59964	2
chr7	44605109	44605794	MajorDMR-14-59965	5
chr7	44611980	44612116	MajorDMR-14-59966	5
chr7	44621138	44621148	MajorDMR-14-59967	2
chr7	44628600	44629028	MajorDMR-14-59968	2
chr7	44669576	44669981	MajorDMR-14-59969	4
chr7	44671296	44671467	MajorDMR-14-59970	3
chr7	44678176	44678301	MajorDMR-14-59971	2
chr7	44679208	44679637	MajorDMR-14-59972	4
chr7	44686186	44686433	MajorDMR-14-59973	2
chr7	44718980	44719639	MajorDMR-14-59974	7
chr7	44787366	44787497	MajorDMR-14-59975	3
chr7	44837894	44838274	MajorDMR-14-59976	6
chr7	44841234	44841771	MajorDMR-14-59977	3
chr7	44885702	44886203	MajorDMR-14-59978	4
chr7	44896327	44896488	MajorDMR-14-59979	3
chr7	45002111	45002932	MajorDMR-14-59980	29
chr7	45040730	45041212	MajorDMR-14-59981	6
chr7	45071674	45071862	MajorDMR-14-59982	2
chr7	45113387	45113441	MajorDMR-14-59983	2
chr7	45194126	45194569	MajorDMR-14-59984	2
chr7	45196991	45197776	MajorDMR-14-59985	17
chr7	45205699	45205926	MajorDMR-14-59986	2
chr7	45255132	45255577	MajorDMR-14-59987	7
chr7	45259774	45260170	MajorDMR-14-59988	2
chr7	45260923	45260976	MajorDMR-14-59989	2
chr7	45299664	45299687	MajorDMR-14-59990	4
chr7	45318515	45319304	MajorDMR-14-59991	6
chr7	45332326	45332330	MajorDMR-14-59992	2
chr7	45390490	45390800	MajorDMR-14-59993	4
chr7	45447494	45447561	MajorDMR-14-59994	2
chr7	45476824	45477182	MajorDMR-14-59995	2
chr7	45497241	45497611	MajorDMR-14-59996	3
chr7	45575993	45576048	MajorDMR-14-59997	2
chr7	45603482	45604746	MajorDMR-14-59998	21
chr7	45613025	45613677	MajorDMR-14-59999	23
chr7	45615583	45617752	MajorDMR-14-60000	22
chr7	45618537	45619924	MajorDMR-14-60001	10
chr7	45621932	45622766	MajorDMR-14-60002	7
chr7	45630493	45630992	MajorDMR-14-60003	6
chr7	45634485	45634652	MajorDMR-14-60004	2
chr7	45637846	45638461	MajorDMR-14-60005	6
chr7	45666010	45666236	MajorDMR-14-60006	4
chr7	45686733	45687579	MajorDMR-14-60007	6
chr7	45698764	45699070	MajorDMR-14-60008	4
chr7	45701452	45701508	MajorDMR-14-60009	3
chr7	45756562	45756642	MajorDMR-14-60010	3
chr7	45893984	45894130	MajorDMR-14-60011	2
chr7	45927823	45927920	MajorDMR-14-60012	3
chr7	45928660	45928741	MajorDMR-14-60013	3
chr7	45962561	45962714	MajorDMR-14-60014	5
chr7	45963292	45963435	MajorDMR-14-60015	2
chr7	45963970	45964209	MajorDMR-14-60016	2
chr7	46017935	46018192	MajorDMR-14-60017	5
chr7	46149099	46149268	MajorDMR-14-60018	2
chr7	46436169	46436312	MajorDMR-14-60019	4
chr7	46899754	46899984	MajorDMR-14-60020	5
chr7	46975817	46975861	MajorDMR-14-60021	2
chr7	47145395	47145415	MajorDMR-14-60022	2
chr7	47230289	47230308	MajorDMR-14-60023	2
chr7	47237117	47237158	MajorDMR-14-60024	2
chr7	47411719	47411888	MajorDMR-14-60025	6
chr7	47419157	47420193	MajorDMR-14-60026	23
chr7	47431818	47432121	MajorDMR-14-60027	11
chr7	47482105	47482274	MajorDMR-14-60028	2
chr7	47553319	47553663	MajorDMR-14-60029	3
chr7	47576035	47576462	MajorDMR-14-60030	10
chr7	47611019	47611794	MajorDMR-14-60031	8
chr7	47621859	47622425	MajorDMR-14-60032	9
chr7	47676357	47676871	MajorDMR-14-60033	14
chr7	47678768	47678889	MajorDMR-14-60034	2
chr7	47709361	47709604	MajorDMR-14-60035	2
chr7	47730862	47731236	MajorDMR-14-60036	8
chr7	47760062	47760424	MajorDMR-14-60037	2
chr7	47823646	47823776	MajorDMR-14-60038	2
chr7	47876235	47876425	MajorDMR-14-60039	2
chr7	47994269	47994427	MajorDMR-14-60040	2
chr7	48018021	48018117	MajorDMR-14-60041	3
chr7	48019712	48019769	MajorDMR-14-60042	2
chr7	48031430	48031875	MajorDMR-14-60043	6
chr7	48040274	48040483	MajorDMR-14-60044	2
chr7	48075934	48076005	MajorDMR-14-60045	4
chr7	48129579	48129993	MajorDMR-14-60046	3
chr7	48157846	48157887	MajorDMR-14-60047	4
chr7	48222864	48223316	MajorDMR-14-60048	4
chr7	48550696	48550996	MajorDMR-14-60049	9
chr7	48800503	48800649	MajorDMR-14-60050	2
chr7	48927961	48927968	MajorDMR-14-60051	2
chr7	49002641	49002686	MajorDMR-14-60052	2
chr7	49120525	49120696	MajorDMR-14-60053	2
chr7	49334383	49335235	MajorDMR-14-60054	3
chr7	49396818	49396935	MajorDMR-14-60055	2
chr7	49543240	49543294	MajorDMR-14-60056	2
chr7	49560132	49560539	MajorDMR-14-60057	3
chr7	49561140	49561346	MajorDMR-14-60058	2
chr7	49884641	49884714	MajorDMR-14-60059	3
chr7	49951651	49951757	MajorDMR-14-60060	3
chr7	50072281	50072428	MajorDMR-14-60061	2
chr7	50132823	50132847	MajorDMR-14-60062	2
chr7	50342912	50343132	MajorDMR-14-60063	9
chr7	50344681	50345090	MajorDMR-14-60064	6
chr7	50414384	50414485	MajorDMR-14-60065	2
chr7	50418241	50418321	MajorDMR-14-60066	3
chr7	50467566	50467574	MajorDMR-14-60067	2
chr7	50484484	50484605	MajorDMR-14-60068	2
chr7	50485855	50485924	MajorDMR-14-60069	2
chr7	50518587	50518625	MajorDMR-14-60070	2
chr7	50535582	50536088	MajorDMR-14-60071	3
chr7	50599135	50600100	MajorDMR-14-60072	18
chr7	50602786	50602891	MajorDMR-14-60073	4
chr7	50724889	50725328	MajorDMR-14-60074	11
chr7	50738653	50738759	MajorDMR-14-60075	3
chr7	50752976	50753270	MajorDMR-14-60076	5
chr7	50755646	50755707	MajorDMR-14-60077	2
chr7	50859800	50860249	MajorDMR-14-60078	6
chr7	50861466	50861655	MajorDMR-14-60079	9
chr7	51191418	51191503	MajorDMR-14-60080	2
chr7	51201833	51201854	MajorDMR-14-60081	3
chr7	51230506	51230977	MajorDMR-14-60082	4
chr7	51254117	51254300	MajorDMR-14-60083	3
chr7	51312673	51312736	MajorDMR-14-60084	2
chr7	51334331	51334417	MajorDMR-14-60085	2
chr7	51374311	51374657	MajorDMR-14-60086	4
chr7	51375766	51377088	MajorDMR-14-60087	14
chr7	51388492	51388608	MajorDMR-14-60088	2
chr7	51392393	51392443	MajorDMR-14-60089	3
chr7	51498191	51498616	MajorDMR-14-60090	4
chr7	51715465	51716037	MajorDMR-14-60091	7
chr7	51734665	51734680	MajorDMR-14-60092	2
chr7	51773606	51773619	MajorDMR-14-60093	2
chr7	52155800	52155931	MajorDMR-14-60094	12
chr7	52604832	52605461	MajorDMR-14-60095	4
chr7	53016458	53016868	MajorDMR-14-60096	5
chr7	53126708	53126778	MajorDMR-14-60097	2
chr7	53272580	53272687	MajorDMR-14-60098	2
chr7	53836350	53836728	MajorDMR-14-60099	4
chr7	54014476	54015775	MajorDMR-14-60100	6
chr7	54177304	54177476	MajorDMR-14-60101	3
chr7	54394700	54394745	MajorDMR-14-60102	2
chr7	54674943	54675332	MajorDMR-14-60103	3
chr7	54731605	54731821	MajorDMR-14-60104	5
chr7	54732581	54732761	MajorDMR-14-60105	4
chr7	54757295	54758071	MajorDMR-14-60106	12
chr7	54761638	54761689	MajorDMR-14-60107	2
chr7	55023821	55024007	MajorDMR-14-60108	4
chr7	55153936	55154569	MajorDMR-14-60109	7
chr7	55167222	55167286	MajorDMR-14-60110	2
chr7	55195075	55195279	MajorDMR-14-60111	2
chr7	55198022	55198601	MajorDMR-14-60112	7
chr7	55356155	55356697	MajorDMR-14-60113	3
chr7	55380243	55380435	MajorDMR-14-60114	6
chr7	55416408	55417528	MajorDMR-14-60115	9
chr7	55432393	55432642	MajorDMR-14-60116	2
chr7	55434841	55434938	MajorDMR-14-60117	2
chr7	55506989	55508253	MajorDMR-14-60118	27
chr7	55517044	55517249	MajorDMR-14-60119	3
chr7	55569941	55570713	MajorDMR-14-60120	7
chr7	55600692	55601272	MajorDMR-14-60121	3
chr7	55606404	55606443	MajorDMR-14-60122	2
chr7	55613292	55613571	MajorDMR-14-60123	5
chr7	55614666	55614815	MajorDMR-14-60124	4
chr7	55617805	55618305	MajorDMR-14-60125	4
chr7	55620403	55620450	MajorDMR-14-60126	4
chr7	55635392	55635441	MajorDMR-14-60127	2
chr7	55640997	55641097	MajorDMR-14-60128	3
chr7	55790647	55791532	MajorDMR-14-60129	7
chr7	56031679	56031917	MajorDMR-14-60130	5
chr7	56034729	56034772	MajorDMR-14-60131	3
chr7	56131543	56131553	MajorDMR-14-60132	2
chr7	56142069	56142241	MajorDMR-14-60133	2
chr7	56169013	56169060	MajorDMR-14-60134	2
chr7	56217796	56218210	MajorDMR-14-60135	2
chr7	56242028	56242450	MajorDMR-14-60136	2
chr7	56337090	56337115	MajorDMR-14-60137	2
chr7	56813657	56814030	MajorDMR-14-60138	2
chr7	56917820	56917898	MajorDMR-14-60139	2
chr7	57015186	57015365	MajorDMR-14-60140	3
chr7	57083923	57083989	MajorDMR-14-60141	3
chr7	57089211	57089226	MajorDMR-14-60142	2
chr7	57248928	57249274	MajorDMR-14-60143	3
chr7	57352427	57352435	MajorDMR-14-60144	2
chr7	57928014	57928227	MajorDMR-14-60145	2
chr7	63033130	63033221	MajorDMR-14-60146	2
chr7	63591399	63591595	MajorDMR-14-60147	2
chr7	63780993	63781198	MajorDMR-14-60148	2
chr7	64012318	64012463	MajorDMR-14-60149	2
chr7	64019236	64019446	MajorDMR-14-60150	3
chr7	64022557	64022719	MajorDMR-14-60151	4
chr7	64150490	64150872	MajorDMR-14-60152	4
chr7	64253819	64254370	MajorDMR-14-60153	6
chr7	64324708	64324782	MajorDMR-14-60154	2
chr7	64348633	64350413	MajorDMR-14-60155	12
chr7	64407185	64407620	MajorDMR-14-60156	4
chr7	64454948	64455232	MajorDMR-14-60157	4
chr7	64496968	64497075	MajorDMR-14-60158	2
chr7	64699954	64700079	MajorDMR-14-60159	3
chr7	64712989	64713194	MajorDMR-14-60160	4
chr7	65086436	65086897	MajorDMR-14-60161	5
chr7	65187361	65187521	MajorDMR-14-60162	6
chr7	65217046	65217164	MajorDMR-14-60163	2
chr7	65229482	65229709	MajorDMR-14-60164	2
chr7	65241737	65241799	MajorDMR-14-60165	2
chr7	65403588	65403634	MajorDMR-14-60166	2
chr7	65429004	65429695	MajorDMR-14-60167	7
chr7	65508669	65509098	MajorDMR-14-60168	17
chr7	65563741	65563762	MajorDMR-14-60169	2
chr7	65564621	65565719	MajorDMR-14-60170	14
chr7	65671939	65671988	MajorDMR-14-60171	4
chr7	65672570	65672696	MajorDMR-14-60172	3
chr7	65813754	65814189	MajorDMR-14-60173	5
chr7	65824873	65825166	MajorDMR-14-60174	5
chr7	65924836	65925107	MajorDMR-14-60175	2
chr7	65959299	65959764	MajorDMR-14-60176	5
chr7	65971018	65971941	MajorDMR-14-60177	9
chr7	65981234	65981618	MajorDMR-14-60178	2
chr7	65995016	65995675	MajorDMR-14-60179	8
chr7	66004014	66004029	MajorDMR-14-60180	2
chr7	66022215	66022473	MajorDMR-14-60181	5
chr7	66041886	66041891	MajorDMR-14-60182	2
chr7	66055889	66055916	MajorDMR-14-60183	3
chr7	66092134	66092779	MajorDMR-14-60184	7
chr7	66094841	66094908	MajorDMR-14-60185	2
chr7	66096549	66096730	MajorDMR-14-60186	2
chr7	66100306	66101185	MajorDMR-14-60187	8
chr7	66129576	66129707	MajorDMR-14-60188	3
chr7	66138242	66138292	MajorDMR-14-60189	2
chr7	66148147	66148602	MajorDMR-14-60190	2
chr7	66162550	66163086	MajorDMR-14-60191	7
chr7	66206611	66206799	MajorDMR-14-60192	2
chr7	66213127	66213491	MajorDMR-14-60193	4
chr7	66237058	66237128	MajorDMR-14-60194	5
chr7	66325206	66325428	MajorDMR-14-60195	3
chr7	66415252	66416194	MajorDMR-14-60196	8
chr7	66459573	66459631	MajorDMR-14-60197	3
chr7	66571217	66571696	MajorDMR-14-60198	6
chr7	66635537	66636078	MajorDMR-14-60199	3
chr7	66641845	66641961	MajorDMR-14-60200	2
chr7	66668427	66668717	MajorDMR-14-60201	3
chr7	66688765	66688780	MajorDMR-14-60202	2
chr7	66732801	66733208	MajorDMR-14-60203	7
chr7	66759429	66759492	MajorDMR-14-60204	2
chr7	66768287	66768624	MajorDMR-14-60205	4
chr7	66837177	66837294	MajorDMR-14-60206	3
chr7	66872447	66872514	MajorDMR-14-60207	4
chr7	66877251	66877386	MajorDMR-14-60208	5
chr7	66927857	66928103	MajorDMR-14-60209	7
chr7	66948932	66949115	MajorDMR-14-60210	2
chr7	66949796	66950297	MajorDMR-14-60211	2
chr7	67000464	67000587	MajorDMR-14-60212	3
chr7	67016137	67016255	MajorDMR-14-60213	11
chr7	67031189	67031226	MajorDMR-14-60214	2
chr7	67036065	67036223	MajorDMR-14-60215	2
chr7	67054393	67054438	MajorDMR-14-60216	2
chr7	67090619	67090654	MajorDMR-14-60217	3
chr7	67095972	67096906	MajorDMR-14-60218	12
chr7	67101454	67101616	MajorDMR-14-60219	3
chr7	67253888	67254147	MajorDMR-14-60220	3
chr7	67286161	67286475	MajorDMR-14-60221	6
chr7	67318880	67319985	MajorDMR-14-60222	25
chr7	67323869	67324471	MajorDMR-14-60223	10
chr7	67402673	67403457	MajorDMR-14-60224	11
chr7	67624167	67624200	MajorDMR-14-60225	2
chr7	67642010	67642150	MajorDMR-14-60226	2
chr7	67710782	67711663	MajorDMR-14-60227	5
chr7	67732520	67732721	MajorDMR-14-60228	2
chr7	67771764	67771900	MajorDMR-14-60229	2
chr7	67786316	67786710	MajorDMR-14-60230	3
chr7	67813478	67813856	MajorDMR-14-60231	4
chr7	67935957	67936103	MajorDMR-14-60232	3
chr7	68008247	68008277	MajorDMR-14-60233	2
chr7	68084261	68084848	MajorDMR-14-60234	7
chr7	68512300	68512902	MajorDMR-14-60235	7
chr7	68599028	68599045	MajorDMR-14-60236	2
chr7	68642629	68642757	MajorDMR-14-60237	3
chr7	68721779	68722049	MajorDMR-14-60238	8
chr7	68864305	68864318	MajorDMR-14-60239	2
chr7	68884030	68884560	MajorDMR-14-60240	3
chr7	68980900	68981288	MajorDMR-14-60241	2
chr7	69061039	69061133	MajorDMR-14-60242	2
chr7	69070218	69070601	MajorDMR-14-60243	4
chr7	69100567	69100765	MajorDMR-14-60244	2
chr7	69193585	69193760	MajorDMR-14-60245	2
chr7	69252162	69252439	MajorDMR-14-60246	2
chr7	69269721	69270636	MajorDMR-14-60247	5
chr7	69354711	69355158	MajorDMR-14-60248	6
chr7	69371455	69371633	MajorDMR-14-60249	6
chr7	69427812	69427836	MajorDMR-14-60250	3
chr7	69432672	69432973	MajorDMR-14-60251	2
chr7	69434268	69434412	MajorDMR-14-60252	2
chr7	69470897	69471831	MajorDMR-14-60253	11
chr7	69528228	69528495	MajorDMR-14-60254	2
chr7	69601806	69602470	MajorDMR-14-60255	3
chr7	69673843	69673945	MajorDMR-14-60256	2
chr7	69763874	69764391	MajorDMR-14-60257	5
chr7	69848570	69848756	MajorDMR-14-60258	2
chr7	69854738	69854984	MajorDMR-14-60259	2
chr7	69857424	69858177	MajorDMR-14-60260	7
chr7	69882484	69882840	MajorDMR-14-60261	3
chr7	70004663	70004940	MajorDMR-14-60262	7
chr7	70061429	70061590	MajorDMR-14-60263	7
chr7	70145806	70145868	MajorDMR-14-60264	2
chr7	70158573	70158673	MajorDMR-14-60265	3
chr7	70160481	70160735	MajorDMR-14-60266	9
chr7	70169046	70169135	MajorDMR-14-60267	2
chr7	70228739	70229813	MajorDMR-14-60268	8
chr7	70241507	70241549	MajorDMR-14-60269	3
chr7	70242123	70242223	MajorDMR-14-60270	4
chr7	70293973	70294015	MajorDMR-14-60271	2
chr7	70294718	70295053	MajorDMR-14-60272	6
chr7	70322400	70322752	MajorDMR-14-60273	2
chr7	70343146	70343164	MajorDMR-14-60274	2
chr7	70418591	70419000	MajorDMR-14-60275	5
chr7	70595351	70595904	MajorDMR-14-60276	4
chr7	70600798	70601173	MajorDMR-14-60277	6
chr7	70628504	70628660	MajorDMR-14-60278	4
chr7	70658430	70658929	MajorDMR-14-60279	9
chr7	70673860	70674011	MajorDMR-14-60280	2
chr7	70708875	70709347	MajorDMR-14-60281	4
chr7	70715603	70715781	MajorDMR-14-60282	2
chr7	70718521	70718684	MajorDMR-14-60283	2
chr7	70719412	70720786	MajorDMR-14-60284	8
chr7	70735551	70735718	MajorDMR-14-60285	2
chr7	70740575	70740905	MajorDMR-14-60286	6
chr7	70768627	70769299	MajorDMR-14-60287	7
chr7	70772973	70773832	MajorDMR-14-60288	7
chr7	70775902	70775973	MajorDMR-14-60289	3
chr7	70776617	70776918	MajorDMR-14-60290	2
chr7	70799979	70800243	MajorDMR-14-60291	3
chr7	70873109	70873533	MajorDMR-14-60292	3
chr7	70885091	70885236	MajorDMR-14-60293	5
chr7	70922782	70923397	MajorDMR-14-60294	8
chr7	70952074	70952089	MajorDMR-14-60295	2
chr7	70962719	70962927	MajorDMR-14-60296	2
chr7	70982946	70983613	MajorDMR-14-60297	5
chr7	70986642	70986803	MajorDMR-14-60298	2
chr7	71002804	71003411	MajorDMR-14-60299	8
chr7	71013774	71013927	MajorDMR-14-60300	2
chr7	71023613	71023891	MajorDMR-14-60301	4
chr7	71024571	71024770	MajorDMR-14-60302	2
chr7	71058676	71058750	MajorDMR-14-60303	2
chr7	71083260	71083444	MajorDMR-14-60304	3
chr7	71090596	71090931	MajorDMR-14-60305	5
chr7	71098240	71098888	MajorDMR-14-60306	12
chr7	71101512	71101891	MajorDMR-14-60307	5
chr7	71102727	71102827	MajorDMR-14-60308	2
chr7	71117375	71117454	MajorDMR-14-60309	3
chr7	71144403	71144754	MajorDMR-14-60310	4
chr7	71148029	71148035	MajorDMR-14-60311	2
chr7	71152395	71152917	MajorDMR-14-60312	3
chr7	71169654	71170226	MajorDMR-14-60313	3
chr7	71201774	71201786	MajorDMR-14-60314	2
chr7	71211005	71211101	MajorDMR-14-60315	2
chr7	71265394	71265668	MajorDMR-14-60316	11
chr7	71277516	71277674	MajorDMR-14-60317	2
chr7	71395641	71395800	MajorDMR-14-60318	3
chr7	71508005	71508170	MajorDMR-14-60319	3
chr7	71575755	71576322	MajorDMR-14-60320	13
chr7	71746576	71747029	MajorDMR-14-60321	3
chr7	71799733	71800459	MajorDMR-14-60322	5
chr7	71803031	71803434	MajorDMR-14-60323	2
chr7	71819782	71820207	MajorDMR-14-60324	12
chr7	71870437	71871235	MajorDMR-14-60325	21
chr7	71900558	71900592	MajorDMR-14-60326	4
chr7	71906914	71907004	MajorDMR-14-60327	4
chr7	71911379	71911621	MajorDMR-14-60328	4
chr7	71912473	71912501	MajorDMR-14-60329	2
chr7	72011662	72012050	MajorDMR-14-60330	6
chr7	72170800	72170850	MajorDMR-14-60331	2
chr7	72251049	72251279	MajorDMR-14-60332	2
chr7	72295056	72295149	MajorDMR-14-60333	3
chr7	72297878	72297950	MajorDMR-14-60334	3
chr7	72301042	72301404	MajorDMR-14-60335	3
chr7	72352770	72353190	MajorDMR-14-60336	2
chr7	72388892	72389343	MajorDMR-14-60337	4
chr7	72415102	72415728	MajorDMR-14-60338	8
chr7	72421217	72421284	MajorDMR-14-60339	2
chr7	72649948	72650278	MajorDMR-14-60340	4
chr7	72661217	72661261	MajorDMR-14-60341	2
chr7	72713749	72714044	MajorDMR-14-60342	2
chr7	72722154	72722305	MajorDMR-14-60343	4
chr7	72722965	72723177	MajorDMR-14-60344	4
chr7	72738029	72738821	MajorDMR-14-60345	5
chr7	72760099	72760129	MajorDMR-14-60346	2
chr7	72772328	72772656	MajorDMR-14-60347	2
chr7	72811881	72812307	MajorDMR-14-60348	4
chr7	72834544	72834641	MajorDMR-14-60349	2
chr7	72838383	72838782	MajorDMR-14-60350	10
chr7	72843476	72843852	MajorDMR-14-60351	13
chr7	72848557	72848787	MajorDMR-14-60352	11
chr7	72850301	72850671	MajorDMR-14-60353	7
chr7	72852152	72852275	MajorDMR-14-60354	2
chr7	72860798	72861597	MajorDMR-14-60355	6
chr7	72863877	72863953	MajorDMR-14-60356	2
chr7	72884686	72884802	MajorDMR-14-60357	5
chr7	72891397	72891569	MajorDMR-14-60358	4
chr7	72919448	72919776	MajorDMR-14-60359	2
chr7	72932988	72933236	MajorDMR-14-60360	3
chr7	72970594	72970604	MajorDMR-14-60361	2
chr7	72974571	72974838	MajorDMR-14-60362	4
chr7	72993567	72993590	MajorDMR-14-60363	3
chr7	73017833	73017923	MajorDMR-14-60364	2
chr7	73037264	73038209	MajorDMR-14-60365	31
chr7	73039038	73039067	MajorDMR-14-60366	2
chr7	73041371	73041401	MajorDMR-14-60367	2
chr7	73043604	73043861	MajorDMR-14-60368	7
chr7	73050687	73050922	MajorDMR-14-60369	5
chr7	73079346	73079934	MajorDMR-14-60370	4
chr7	73081251	73081495	MajorDMR-14-60371	5
chr7	73088189	73088534	MajorDMR-14-60372	6
chr7	73113648	73113992	MajorDMR-14-60373	8
chr7	73114501	73115191	MajorDMR-14-60374	8
chr7	73115844	73116087	MajorDMR-14-60375	8
chr7	73117620	73122260	MajorDMR-14-60376	107
chr7	73123240	73123251	MajorDMR-14-60377	2
chr7	73124002	73124542	MajorDMR-14-60378	3
chr7	73125756	73125901	MajorDMR-14-60379	6
chr7	73126730	73126989	MajorDMR-14-60380	3
chr7	73128013	73128281	MajorDMR-14-60381	4
chr7	73129078	73129125	MajorDMR-14-60382	2
chr7	73129867	73133003	MajorDMR-14-60383	39
chr7	73134287	73134407	MajorDMR-14-60384	3
chr7	73153950	73154160	MajorDMR-14-60385	11
chr7	73183158	73184140	MajorDMR-14-60386	13
chr7	73185054	73185251	MajorDMR-14-60387	4
chr7	73242252	73242261	MajorDMR-14-60388	2
chr7	73319077	73319494	MajorDMR-14-60389	15
chr7	73453821	73453891	MajorDMR-14-60390	2
chr7	73476299	73476683	MajorDMR-14-60391	7
chr7	73482188	73482399	MajorDMR-14-60392	6
chr7	73508494	73508806	MajorDMR-14-60393	6
chr7	73592854	73593139	MajorDMR-14-60394	3
chr7	73594714	73595077	MajorDMR-14-60395	4
chr7	73602473	73602746	MajorDMR-14-60396	2
chr7	73603600	73604080	MajorDMR-14-60397	7
chr7	73608428	73608453	MajorDMR-14-60398	2
chr7	73609701	73610039	MajorDMR-14-60399	7
chr7	73610869	73610877	MajorDMR-14-60400	2
chr7	73611419	73611750	MajorDMR-14-60401	2
chr7	73620862	73621346	MajorDMR-14-60402	5
chr7	73624271	73624333	MajorDMR-14-60403	5
chr7	73669438	73669517	MajorDMR-14-60404	5
chr7	73674325	73674372	MajorDMR-14-60405	2
chr7	73683989	73684044	MajorDMR-14-60406	3
chr7	73689701	73689784	MajorDMR-14-60407	2
chr7	73693780	73694593	MajorDMR-14-60408	9
chr7	73702998	73703054	MajorDMR-14-60409	3
chr7	73721044	73721100	MajorDMR-14-60410	3
chr7	73722188	73722233	MajorDMR-14-60411	2
chr7	73735064	73735167	MajorDMR-14-60412	2
chr7	73738798	73739277	MajorDMR-14-60413	5
chr7	73758182	73758324	MajorDMR-14-60414	4
chr7	73761722	73762285	MajorDMR-14-60415	15
chr7	73786583	73786664	MajorDMR-14-60416	2
chr7	73826603	73826980	MajorDMR-14-60417	2
chr7	73866848	73867693	MajorDMR-14-60418	4
chr7	73904738	73905366	MajorDMR-14-60419	11
chr7	73983586	73984147	MajorDMR-14-60420	8
chr7	74020431	74020815	MajorDMR-14-60421	4
chr7	74021448	74021461	MajorDMR-14-60422	2
chr7	74030672	74030984	MajorDMR-14-60423	3
chr7	74031875	74031963	MajorDMR-14-60424	2
chr7	74039624	74040014	MajorDMR-14-60425	3
chr7	74049998	74050239	MajorDMR-14-60426	4
chr7	74064548	74064557	MajorDMR-14-60427	2
chr7	74070024	74070304	MajorDMR-14-60428	13
chr7	74121469	74121775	MajorDMR-14-60429	11
chr7	74122351	74123187	MajorDMR-14-60430	6
chr7	74172843	74173645	MajorDMR-14-60431	4
chr7	74282345	74282351	MajorDMR-14-60432	2
chr7	74291318	74291369	MajorDMR-14-60433	3
chr7	74456013	74456560	MajorDMR-14-60434	10
chr7	74494403	74494437	MajorDMR-14-60435	2
chr7	74572249	74572340	MajorDMR-14-60436	3
chr7	74573491	74573703	MajorDMR-14-60437	11
chr7	74789931	74790362	MajorDMR-14-60438	7
chr7	75041434	75041467	MajorDMR-14-60439	2
chr7	75043617	75044038	MajorDMR-14-60440	4
chr7	75048819	75049574	MajorDMR-14-60441	7
chr7	75082228	75082360	MajorDMR-14-60442	2
chr7	75087270	75087376	MajorDMR-14-60443	2
chr7	75111056	75111072	MajorDMR-14-60444	2
chr7	75157969	75158065	MajorDMR-14-60445	3
chr7	75164031	75164511	MajorDMR-14-60446	6
chr7	75189068	75189558	MajorDMR-14-60447	2
chr7	75248791	75249269	MajorDMR-14-60448	4
chr7	75292417	75292460	MajorDMR-14-60449	2
chr7	75293031	75293157	MajorDMR-14-60450	3
chr7	75340911	75341844	MajorDMR-14-60451	10
chr7	75369174	75369363	MajorDMR-14-60452	4
chr7	75405979	75406056	MajorDMR-14-60453	2
chr7	75420892	75421342	MajorDMR-14-60454	4
chr7	75501538	75501997	MajorDMR-14-60455	2
chr7	75510909	75511133	MajorDMR-14-60456	5
chr7	75513891	75514248	MajorDMR-14-60457	3
chr7	75543653	75543871	MajorDMR-14-60458	6
chr7	75554883	75555309	MajorDMR-14-60459	7
chr7	75561126	75561207	MajorDMR-14-60460	2
chr7	75577788	75577821	MajorDMR-14-60461	2
chr7	75603631	75603640	MajorDMR-14-60462	2
chr7	75619419	75619572	MajorDMR-14-60463	2
chr7	75698551	75699064	MajorDMR-14-60464	11
chr7	75761242	75761407	MajorDMR-14-60465	5
chr7	75768011	75768105	MajorDMR-14-60466	5
chr7	75796624	75797107	MajorDMR-14-60467	8
chr7	75807246	75807913	MajorDMR-14-60468	6
chr7	75814719	75815003	MajorDMR-14-60469	4
chr7	75821423	75821444	MajorDMR-14-60470	2
chr7	75843837	75843929	MajorDMR-14-60471	3
chr7	75852838	75852930	MajorDMR-14-60472	2
chr7	75860665	75861078	MajorDMR-14-60473	4
chr7	75863154	75863744	MajorDMR-14-60474	6
chr7	75864318	75864882	MajorDMR-14-60475	4
chr7	75888666	75889043	MajorDMR-14-60476	2
chr7	75896483	75897502	MajorDMR-14-60477	21
chr7	75898573	75898931	MajorDMR-14-60478	2
chr7	75910045	75910561	MajorDMR-14-60479	9
chr7	75911213	75912062	MajorDMR-14-60480	8
chr7	75912667	75912774	MajorDMR-14-60481	2
chr7	75921585	75921782	MajorDMR-14-60482	3
chr7	75926749	75926987	MajorDMR-14-60483	4
chr7	75931605	75931776	MajorDMR-14-60484	8
chr7	75933272	75933522	MajorDMR-14-60485	5
chr7	75951927	75951976	MajorDMR-14-60486	2
chr7	75956113	75956240	MajorDMR-14-60487	4
chr7	75956800	75958668	MajorDMR-14-60488	19
chr7	75959483	75960077	MajorDMR-14-60489	3
chr7	75962860	75963078	MajorDMR-14-60490	7
chr7	75966051	75966921	MajorDMR-14-60491	7
chr7	75967460	75967772	MajorDMR-14-60492	5
chr7	75969028	75969037	MajorDMR-14-60493	2
chr7	75970576	75970629	MajorDMR-14-60494	3
chr7	75971188	75971319	MajorDMR-14-60495	2
chr7	75976531	75978370	MajorDMR-14-60496	14
chr7	75979738	75980466	MajorDMR-14-60497	4
chr7	75981101	75982116	MajorDMR-14-60498	8
chr7	75983408	75983484	MajorDMR-14-60499	2
chr7	75993661	75994573	MajorDMR-14-60500	10
chr7	76023248	76023259	MajorDMR-14-60501	2
chr7	76026555	76026649	MajorDMR-14-60502	2
chr7	76074998	76075063	MajorDMR-14-60503	4
chr7	76093121	76093581	MajorDMR-14-60504	2
chr7	76110179	76110219	MajorDMR-14-60505	2
chr7	76129270	76129422	MajorDMR-14-60506	3
chr7	76145303	76145770	MajorDMR-14-60507	4
chr7	76189213	76189607	MajorDMR-14-60508	2
chr7	76199844	76199950	MajorDMR-14-60509	4
chr7	76211062	76211559	MajorDMR-14-60510	2
chr7	76235376	76235675	MajorDMR-14-60511	6
chr7	76244883	76245121	MajorDMR-14-60512	3
chr7	76552437	76552954	MajorDMR-14-60513	4
chr7	76591233	76591793	MajorDMR-14-60514	5
chr7	76629108	76629243	MajorDMR-14-60515	5
chr7	76707453	76707495	MajorDMR-14-60516	2
chr7	76757642	76758148	MajorDMR-14-60517	4
chr7	76844099	76844131	MajorDMR-14-60518	2
chr7	77012666	77012853	MajorDMR-14-60519	2
chr7	77165542	77165684	MajorDMR-14-60520	2
chr7	77357400	77358142	MajorDMR-14-60521	9
chr7	77402578	77402744	MajorDMR-14-60522	2
chr7	77441171	77441192	MajorDMR-14-60523	2
chr7	77647242	77648690	MajorDMR-14-60524	22
chr7	77649313	77649742	MajorDMR-14-60525	11
chr7	77658804	77659254	MajorDMR-14-60526	2
chr7	77660962	77661078	MajorDMR-14-60527	3
chr7	77666786	77667383	MajorDMR-14-60528	4
chr7	77687645	77687812	MajorDMR-14-60529	4
chr7	77751586	77752015	MajorDMR-14-60530	3
chr7	77770261	77771325	MajorDMR-14-60531	11
chr7	77776905	77777409	MajorDMR-14-60532	4
chr7	77794943	77795336	MajorDMR-14-60533	2
chr7	77805075	77805827	MajorDMR-14-60534	6
chr7	77823328	77824017	MajorDMR-14-60535	4
chr7	77827743	77827767	MajorDMR-14-60536	2
chr7	77835984	77836087	MajorDMR-14-60537	2
chr7	77864035	77864191	MajorDMR-14-60538	3
chr7	77889582	77889726	MajorDMR-14-60539	3
chr7	77890320	77890793	MajorDMR-14-60540	2
chr7	77914367	77914553	MajorDMR-14-60541	2
chr7	77928502	77928617	MajorDMR-14-60542	2
chr7	77968415	77968580	MajorDMR-14-60543	2
chr7	77979386	77979783	MajorDMR-14-60544	5
chr7	77993278	77993333	MajorDMR-14-60545	2
chr7	78064689	78064996	MajorDMR-14-60546	3
chr7	78067878	78068184	MajorDMR-14-60547	5
chr7	78135087	78135671	MajorDMR-14-60548	3
chr7	78154926	78155276	MajorDMR-14-60549	2
chr7	78159815	78159972	MajorDMR-14-60550	2
chr7	78197308	78197389	MajorDMR-14-60551	2
chr7	78226326	78226616	MajorDMR-14-60552	2
chr7	78268988	78269341	MajorDMR-14-60553	2
chr7	78292210	78292626	MajorDMR-14-60554	5
chr7	78343841	78343898	MajorDMR-14-60555	2
chr7	78344521	78344610	MajorDMR-14-60556	2
chr7	78377043	78377521	MajorDMR-14-60557	3
chr7	78407065	78407546	MajorDMR-14-60558	3
chr7	78413087	78413267	MajorDMR-14-60559	3
chr7	78415513	78415592	MajorDMR-14-60560	2
chr7	78582951	78583709	MajorDMR-14-60561	6
chr7	78680013	78680264	MajorDMR-14-60562	4
chr7	78734432	78735031	MajorDMR-14-60563	5
chr7	78774953	78775649	MajorDMR-14-60564	3
chr7	78806036	78806545	MajorDMR-14-60565	5
chr7	79084077	79084856	MajorDMR-14-60566	3
chr7	79134232	79134680	MajorDMR-14-60567	6
chr7	79435523	79435794	MajorDMR-14-60568	3
chr7	79648424	79648783	MajorDMR-14-60569	3
chr7	79707731	79707857	MajorDMR-14-60570	2
chr7	79777161	79777184	MajorDMR-14-60571	2
chr7	79791845	79791907	MajorDMR-14-60572	2
chr7	79801972	79802195	MajorDMR-14-60573	2
chr7	79887097	79887404	MajorDMR-14-60574	2
chr7	79892536	79892945	MajorDMR-14-60575	6
chr7	80057899	80058029	MajorDMR-14-60576	4
chr7	80137797	80138105	MajorDMR-14-60577	4
chr7	80537628	80537885	MajorDMR-14-60578	3
chr7	80790794	80790939	MajorDMR-14-60579	2
chr7	80928347	80928675	MajorDMR-14-60580	3
chr7	81099359	81099718	MajorDMR-14-60581	2
chr7	81398527	81400402	MajorDMR-14-60582	9
chr7	81640890	81641298	MajorDMR-14-60583	2
chr7	81780967	81781110	MajorDMR-14-60584	2
chr7	81838840	81839030	MajorDMR-14-60585	3
chr7	81977645	81977861	MajorDMR-14-60586	4
chr7	81987255	81988898	MajorDMR-14-60587	10
chr7	81991440	81991656	MajorDMR-14-60588	2
chr7	82039786	82040219	MajorDMR-14-60589	3
chr7	82052908	82053090	MajorDMR-14-60590	3
chr7	82063893	82064028	MajorDMR-14-60591	2
chr7	82066639	82067407	MajorDMR-14-60592	3
chr7	82070318	82071911	MajorDMR-14-60593	12
chr7	82073917	82074732	MajorDMR-14-60594	7
chr7	82136489	82136552	MajorDMR-14-60595	2
chr7	82356249	82356483	MajorDMR-14-60596	3
chr7	82358623	82358849	MajorDMR-14-60597	3
chr7	82442359	82442402	MajorDMR-14-60598	2
chr7	82447449	82447863	MajorDMR-14-60599	2
chr7	82513635	82514163	MajorDMR-14-60600	3
chr7	82523719	82523990	MajorDMR-14-60601	5
chr7	82609550	82609740	MajorDMR-14-60602	2
chr7	82645134	82645361	MajorDMR-14-60603	2
chr7	82672357	82672930	MajorDMR-14-60604	3
chr7	82674631	82674643	MajorDMR-14-60605	2
chr7	82681167	82681236	MajorDMR-14-60606	2
chr7	82708653	82708817	MajorDMR-14-60607	2
chr7	82730636	82731347	MajorDMR-14-60608	3
chr7	82748248	82749061	MajorDMR-14-60609	4
chr7	82769098	82769375	MajorDMR-14-60610	3
chr7	82773717	82773733	MajorDMR-14-60611	2
chr7	82774476	82774689	MajorDMR-14-60612	2
chr7	82788233	82788492	MajorDMR-14-60613	2
chr7	82792936	82792994	MajorDMR-14-60614	2
chr7	82896376	82896877	MajorDMR-14-60615	2
chr7	82969085	82969296	MajorDMR-14-60616	2
chr7	82977602	82977693	MajorDMR-14-60617	2
chr7	83097668	83097974	MajorDMR-14-60618	2
chr7	83277251	83277462	MajorDMR-14-60619	3
chr7	83278461	83278595	MajorDMR-14-60620	5
chr7	83306295	83306528	MajorDMR-14-60621	3
chr7	83550913	83551757	MajorDMR-14-60622	4
chr7	83607616	83608058	MajorDMR-14-60623	4
chr7	83650700	83650857	MajorDMR-14-60624	3
chr7	83768061	83768393	MajorDMR-14-60625	2
chr7	83824737	83825008	MajorDMR-14-60626	2
chr7	83825651	83825716	MajorDMR-14-60627	4
chr7	84791986	84792100	MajorDMR-14-60628	3
chr7	84801999	84802109	MajorDMR-14-60629	2
chr7	84816542	84816771	MajorDMR-14-60630	3
chr7	85101232	85101340	MajorDMR-14-60631	3
chr7	85481048	85481197	MajorDMR-14-60632	2
chr7	85558013	85558150	MajorDMR-14-60633	2
chr7	85603802	85603975	MajorDMR-14-60634	2
chr7	86141027	86141240	MajorDMR-14-60635	2
chr7	86274676	86274850	MajorDMR-14-60636	4
chr7	86277678	86278376	MajorDMR-14-60637	5
chr7	86282868	86283828	MajorDMR-14-60638	11
chr7	86294035	86295199	MajorDMR-14-60639	7
chr7	86297083	86297242	MajorDMR-14-60640	2
chr7	86335956	86336361	MajorDMR-14-60641	3
chr7	86377179	86377666	MajorDMR-14-60642	5
chr7	86415114	86415190	MajorDMR-14-60643	2
chr7	86418237	86418422	MajorDMR-14-60644	2
chr7	86444480	86444531	MajorDMR-14-60645	3
chr7	86452193	86452378	MajorDMR-14-60646	2
chr7	86461105	86461205	MajorDMR-14-60647	3
chr7	86496520	86497151	MajorDMR-14-60648	5
chr7	86560942	86562068	MajorDMR-14-60649	5
chr7	86683589	86683707	MajorDMR-14-60650	2
chr7	86770786	86770979	MajorDMR-14-60651	2
chr7	86783351	86783984	MajorDMR-14-60652	3
chr7	86788830	86788947	MajorDMR-14-60653	2
chr7	86838976	86838988	MajorDMR-14-60654	2
chr7	86846534	86846598	MajorDMR-14-60655	2
chr7	86848479	86848793	MajorDMR-14-60656	12
chr7	86860381	86860726	MajorDMR-14-60657	2
chr7	86973500	86973808	MajorDMR-14-60658	2
chr7	87142392	87142480	MajorDMR-14-60659	3
chr7	87229480	87229504	MajorDMR-14-60660	2
chr7	87230418	87230567	MajorDMR-14-60661	2
chr7	87427139	87427163	MajorDMR-14-60662	2
chr7	87504547	87504598	MajorDMR-14-60663	2
chr7	87588738	87588915	MajorDMR-14-60664	2
chr7	87590968	87591277	MajorDMR-14-60665	2
chr7	87633010	87633204	MajorDMR-14-60666	2
chr7	87663505	87663534	MajorDMR-14-60667	2
chr7	87738749	87738823	MajorDMR-14-60668	2
chr7	87757365	87757565	MajorDMR-14-60669	4
chr7	87808306	87808320	MajorDMR-14-60670	2
chr7	87814268	87814280	MajorDMR-14-60671	2
chr7	87830244	87830468	MajorDMR-14-60672	4
chr7	87835694	87835916	MajorDMR-14-60673	3
chr7	87847445	87848351	MajorDMR-14-60674	6
chr7	87936153	87936283	MajorDMR-14-60675	5
chr7	88129392	88129906	MajorDMR-14-60676	3
chr7	88152465	88153281	MajorDMR-14-60677	7
chr7	88387744	88387774	MajorDMR-14-60678	3
chr7	88594846	88595032	MajorDMR-14-60679	3
chr7	88659247	88659647	MajorDMR-14-60680	3
chr7	88813092	88813374	MajorDMR-14-60681	5
chr7	89030067	89030107	MajorDMR-14-60682	2
chr7	89034185	89034215	MajorDMR-14-60683	2
chr7	89455345	89455461	MajorDMR-14-60684	2
chr7	89467090	89467436	MajorDMR-14-60685	2
chr7	89747681	89747814	MajorDMR-14-60686	6
chr7	89750492	89750854	MajorDMR-14-60687	2
chr7	89761411	89761556	MajorDMR-14-60688	2
chr7	89784119	89784595	MajorDMR-14-60689	6
chr7	89950745	89950950	MajorDMR-14-60690	5
chr7	90033709	90034350	MajorDMR-14-60691	4
chr7	90340488	90340714	MajorDMR-14-60692	2
chr7	90344303	90344584	MajorDMR-14-60693	2
chr7	90366129	90366807	MajorDMR-14-60694	4
chr7	90395736	90396304	MajorDMR-14-60695	7
chr7	90397801	90397937	MajorDMR-14-60696	3
chr7	90471860	90471930	MajorDMR-14-60697	2
chr7	90517867	90518172	MajorDMR-14-60698	3
chr7	90569275	90569322	MajorDMR-14-60699	3
chr7	90572169	90572562	MajorDMR-14-60700	6
chr7	90636108	90636812	MajorDMR-14-60701	5
chr7	90637430	90637499	MajorDMR-14-60702	2
chr7	90650321	90650370	MajorDMR-14-60703	2
chr7	90663390	90663665	MajorDMR-14-60704	3
chr7	90711598	90711698	MajorDMR-14-60705	3
chr7	90718620	90719032	MajorDMR-14-60706	4
chr7	90741991	90742828	MajorDMR-14-60707	3
chr7	90784055	90784235	MajorDMR-14-60708	2
chr7	90785713	90786560	MajorDMR-14-60709	12
chr7	90830705	90831351	MajorDMR-14-60710	6
chr7	90895233	90896702	MajorDMR-14-60711	30
chr7	90955174	90955701	MajorDMR-14-60712	3
chr7	91196407	91196965	MajorDMR-14-60713	3
chr7	91414099	91414258	MajorDMR-14-60714	3
chr7	91476730	91477226	MajorDMR-14-60715	4
chr7	91506182	91506232	MajorDMR-14-60716	2
chr7	91649800	91649818	MajorDMR-14-60717	3
chr7	91673043	91673071	MajorDMR-14-60718	2
chr7	91737904	91737927	MajorDMR-14-60719	2
chr7	91745912	91745949	MajorDMR-14-60720	3
chr7	91764746	91765148	MajorDMR-14-60721	7
chr7	92078126	92078230	MajorDMR-14-60722	2
chr7	92164232	92164319	MajorDMR-14-60723	5
chr7	92237737	92237968	MajorDMR-14-60724	3
chr7	92250643	92250706	MajorDMR-14-60725	2
chr7	92262723	92262971	MajorDMR-14-60726	2
chr7	92264341	92265177	MajorDMR-14-60727	7
chr7	92395765	92396021	MajorDMR-14-60728	3
chr7	92423754	92423910	MajorDMR-14-60729	4
chr7	92461623	92461972	MajorDMR-14-60730	4
chr7	92466385	92466843	MajorDMR-14-60731	3
chr7	92675557	92675597	MajorDMR-14-60732	2
chr7	92762756	92762825	MajorDMR-14-60733	3
chr7	92776496	92777216	MajorDMR-14-60734	7
chr7	92875426	92875556	MajorDMR-14-60735	4
chr7	93205152	93205403	MajorDMR-14-60736	3
chr7	93252008	93252066	MajorDMR-14-60737	2
chr7	93519366	93519417	MajorDMR-14-60738	4
chr7	93540133	93540153	MajorDMR-14-60739	2
chr7	93544278	93544328	MajorDMR-14-60740	2
chr7	93853119	93853341	MajorDMR-14-60741	3
chr7	93913256	93913833	MajorDMR-14-60742	4
chr7	94023693	94024938	MajorDMR-14-60743	5
chr7	94069696	94069983	MajorDMR-14-60744	4
chr7	94078840	94078964	MajorDMR-14-60745	2
chr7	94143736	94143784	MajorDMR-14-60746	2
chr7	94144854	94144873	MajorDMR-14-60747	2
chr7	94250055	94250353	MajorDMR-14-60748	2
chr7	94260282	94260342	MajorDMR-14-60749	2
chr7	94262137	94262164	MajorDMR-14-60750	2
chr7	94331291	94331511	MajorDMR-14-60751	2
chr7	94607863	94607930	MajorDMR-14-60752	2
chr7	94718250	94719033	MajorDMR-14-60753	5
chr7	94842734	94843613	MajorDMR-14-60754	4
chr7	95063966	95063970	MajorDMR-14-60755	2
chr7	95102151	95102379	MajorDMR-14-60756	4
chr7	95107563	95107756	MajorDMR-14-60757	2
chr7	95140819	95141229	MajorDMR-14-60758	5
chr7	95225509	95225568	MajorDMR-14-60759	4
chr7	95226252	95226389	MajorDMR-14-60760	2
chr7	95271577	95271906	MajorDMR-14-60761	5
chr7	95403427	95404016	MajorDMR-14-60762	6
chr7	95406760	95407110	MajorDMR-14-60763	3
chr7	95415594	95415897	MajorDMR-14-60764	2
chr7	95418357	95418821	MajorDMR-14-60765	4
chr7	95427794	95428211	MajorDMR-14-60766	4
chr7	95441374	95441627	MajorDMR-14-60767	3
chr7	95500425	95500765	MajorDMR-14-60768	5
chr7	95551602	95551920	MajorDMR-14-60769	3
chr7	95556693	95557260	MajorDMR-14-60770	4
chr7	95580996	95581077	MajorDMR-14-60771	4
chr7	95615622	95615654	MajorDMR-14-60772	2
chr7	95625182	95625667	MajorDMR-14-60773	5
chr7	95669912	95669990	MajorDMR-14-60774	2
chr7	95817230	95818351	MajorDMR-14-60775	21
chr7	95949943	95950335	MajorDMR-14-60776	2
chr7	95951880	95951968	MajorDMR-14-60777	3
chr7	95975197	95976131	MajorDMR-14-60778	8
chr7	96076076	96076097	MajorDMR-14-60779	2
chr7	96452595	96453019	MajorDMR-14-60780	5
chr7	96564577	96564680	MajorDMR-14-60781	2
chr7	96618956	96619069	MajorDMR-14-60782	2
chr7	96642790	96642804	MajorDMR-14-60783	4
chr7	96656112	96656724	MajorDMR-14-60784	11
chr7	97035448	97035489	MajorDMR-14-60785	3
chr7	97110187	97110367	MajorDMR-14-60786	3
chr7	97360614	97361395	MajorDMR-14-60787	16
chr7	97388738	97388803	MajorDMR-14-60788	2
chr7	97464745	97465096	MajorDMR-14-60789	2
chr7	97480844	97481853	MajorDMR-14-60790	7
chr7	97498315	97498372	MajorDMR-14-60791	2
chr7	97541924	97541964	MajorDMR-14-60792	3
chr7	97558057	97558163	MajorDMR-14-60793	2
chr7	97564803	97565290	MajorDMR-14-60794	15
chr7	97588268	97588445	MajorDMR-14-60795	2
chr7	97600889	97600968	MajorDMR-14-60796	2
chr7	97642289	97643136	MajorDMR-14-60797	10
chr7	97650513	97651172	MajorDMR-14-60798	4
chr7	97663686	97663977	MajorDMR-14-60799	17
chr7	97668444	97668501	MajorDMR-14-60800	3
chr7	97676183	97676562	MajorDMR-14-60801	3
chr7	97737377	97737939	MajorDMR-14-60802	6
chr7	97739681	97740454	MajorDMR-14-60803	5
chr7	97755212	97755394	MajorDMR-14-60804	3
chr7	97756045	97756260	MajorDMR-14-60805	2
chr7	97760649	97761231	MajorDMR-14-60806	4
chr7	97762459	97762684	MajorDMR-14-60807	5
chr7	97772014	97773074	MajorDMR-14-60808	8
chr7	97774325	97774412	MajorDMR-14-60809	2
chr7	97780061	97780137	MajorDMR-14-60810	2
chr7	97793279	97793563	MajorDMR-14-60811	2
chr7	97797428	97797785	MajorDMR-14-60812	14
chr7	97799557	97799959	MajorDMR-14-60813	2
chr7	97803734	97803888	MajorDMR-14-60814	3
chr7	97807419	97807952	MajorDMR-14-60815	3
chr7	97816230	97816497	MajorDMR-14-60816	4
chr7	97826160	97826256	MajorDMR-14-60817	2
chr7	97836040	97836073	MajorDMR-14-60818	3
chr7	97838112	97838296	MajorDMR-14-60819	2
chr7	97839691	97839811	MajorDMR-14-60820	7
chr7	97870937	97870995	MajorDMR-14-60821	3
chr7	97880228	97880694	MajorDMR-14-60822	6
chr7	97909963	97910087	MajorDMR-14-60823	4
chr7	97923815	97924227	MajorDMR-14-60824	6
chr7	97948676	97948766	MajorDMR-14-60825	4
chr7	97952983	97953623	MajorDMR-14-60826	18
chr7	98092442	98093941	MajorDMR-14-60827	15
chr7	98100465	98100670	MajorDMR-14-60828	3
chr7	98134986	98135107	MajorDMR-14-60829	2
chr7	98183300	98183341	MajorDMR-14-60830	3
chr7	98198716	98199597	MajorDMR-14-60831	22
chr7	98220805	98221427	MajorDMR-14-60832	13
chr7	98242970	98243132	MajorDMR-14-60833	4
chr7	98245437	98245972	MajorDMR-14-60834	12
chr7	98248538	98249290	MajorDMR-14-60835	14
chr7	98287426	98287982	MajorDMR-14-60836	3
chr7	98342293	98342506	MajorDMR-14-60837	2
chr7	98343066	98343747	MajorDMR-14-60838	7
chr7	98416552	98416622	MajorDMR-14-60839	2
chr7	98424160	98424894	MajorDMR-14-60840	5
chr7	98444362	98444540	MajorDMR-14-60841	2
chr7	98451784	98451959	MajorDMR-14-60842	4
chr7	98468173	98468410	MajorDMR-14-60843	5
chr7	98475188	98475207	MajorDMR-14-60844	2
chr7	98477612	98477868	MajorDMR-14-60845	3
chr7	98533551	98533575	MajorDMR-14-60846	2
chr7	98547246	98547481	MajorDMR-14-60847	7
chr7	98554757	98554913	MajorDMR-14-60848	6
chr7	98593875	98593919	MajorDMR-14-60849	3
chr7	98599246	98599803	MajorDMR-14-60850	9
chr7	98627053	98627704	MajorDMR-14-60851	4
chr7	98633968	98635329	MajorDMR-14-60852	20
chr7	98636902	98636936	MajorDMR-14-60853	2
chr7	98638523	98639414	MajorDMR-14-60854	7
chr7	98643665	98644032	MajorDMR-14-60855	3
chr7	98652504	98652595	MajorDMR-14-60856	2
chr7	98676972	98677146	MajorDMR-14-60857	2
chr7	98690759	98690945	MajorDMR-14-60858	3
chr7	98693362	98693466	MajorDMR-14-60859	2
chr7	98693971	98694548	MajorDMR-14-60860	4
chr7	98697311	98697335	MajorDMR-14-60861	2
chr7	98700994	98701227	MajorDMR-14-60862	3
chr7	98704634	98704738	MajorDMR-14-60863	2
chr7	98706621	98707120	MajorDMR-14-60864	7
chr7	98718080	98719357	MajorDMR-14-60865	11
chr7	98721327	98722120	MajorDMR-14-60866	3
chr7	98724563	98725723	MajorDMR-14-60867	14
chr7	98735914	98736135	MajorDMR-14-60868	2
chr7	98739398	98740023	MajorDMR-14-60869	9
chr7	98740524	98740749	MajorDMR-14-60870	4
chr7	98778364	98778756	MajorDMR-14-60871	3
chr7	98865333	98866179	MajorDMR-14-60872	11
chr7	98910602	98910899	MajorDMR-14-60873	3
chr7	98924523	98924657	MajorDMR-14-60874	3
chr7	98971776	98972198	MajorDMR-14-60875	24
chr7	98973262	98973706	MajorDMR-14-60876	4
chr7	98977718	98978029	MajorDMR-14-60877	8
chr7	98990092	98990227	MajorDMR-14-60878	4
chr7	98994424	98994686	MajorDMR-14-60879	2
chr7	99005116	99005264	MajorDMR-14-60880	3
chr7	99007559	99007748	MajorDMR-14-60881	2
chr7	99016725	99016819	MajorDMR-14-60882	3
chr7	99049681	99049790	MajorDMR-14-60883	4
chr7	99058486	99058591	MajorDMR-14-60884	3
chr7	99066977	99067369	MajorDMR-14-60885	3
chr7	99135261	99135467	MajorDMR-14-60886	5
chr7	99157085	99157119	MajorDMR-14-60887	3
chr7	99160553	99160715	MajorDMR-14-60888	2
chr7	99161332	99161675	MajorDMR-14-60889	4
chr7	99176485	99176514	MajorDMR-14-60890	2
chr7	99636749	99637167	MajorDMR-14-60891	2
chr7	99638803	99639187	MajorDMR-14-60892	4
chr7	99642474	99642588	MajorDMR-14-60893	2
chr7	99687524	99687695	MajorDMR-14-60894	2
chr7	99723700	99723922	MajorDMR-14-60895	5
chr7	99747460	99747778	MajorDMR-14-60896	4
chr7	99750760	99751011	MajorDMR-14-60897	3
chr7	99754771	99755417	MajorDMR-14-60898	7
chr7	99764273	99764358	MajorDMR-14-60899	2
chr7	99764903	99767318	MajorDMR-14-60900	25
chr7	99768545	99769678	MajorDMR-14-60901	25
chr7	99774275	99774918	MajorDMR-14-60902	4
chr7	99808658	99808668	MajorDMR-14-60903	2
chr7	99818582	99818615	MajorDMR-14-60904	2
chr7	99832362	99832496	MajorDMR-14-60905	3
chr7	99925211	99925347	MajorDMR-14-60906	2
chr7	100005294	100005731	MajorDMR-14-60907	3
chr7	100025299	100025692	MajorDMR-14-60908	5
chr7	100028721	100028735	MajorDMR-14-60909	2
chr7	100031319	100031324	MajorDMR-14-60910	2
chr7	100066912	100067164	MajorDMR-14-60911	2
chr7	100075001	100076459	MajorDMR-14-60912	41
chr7	100077408	100077633	MajorDMR-14-60913	2
chr7	100080574	100080603	MajorDMR-14-60914	3
chr7	100082592	100083129	MajorDMR-14-60915	6
chr7	100085103	100085441	MajorDMR-14-60916	4
chr7	100125223	100125384	MajorDMR-14-60917	2
chr7	100137759	100138100	MajorDMR-14-60918	4
chr7	100140472	100142739	MajorDMR-14-60919	14
chr7	100143480	100143796	MajorDMR-14-60920	4
chr7	100144772	100145020	MajorDMR-14-60921	4
chr7	100147883	100148273	MajorDMR-14-60922	8
chr7	100167053	100167399	MajorDMR-14-60923	10
chr7	100168208	100169204	MajorDMR-14-60924	10
chr7	100181013	100181263	MajorDMR-14-60925	4
chr7	100187750	100188109	MajorDMR-14-60926	2
chr7	100200498	100201654	MajorDMR-14-60927	4
chr7	100203443	100203491	MajorDMR-14-60928	5
chr7	100208532	100209318	MajorDMR-14-60929	6
chr7	100231416	100231797	MajorDMR-14-60930	10
chr7	100239315	100239765	MajorDMR-14-60931	2
chr7	100244598	100244968	MajorDMR-14-60932	3
chr7	100270669	100270685	MajorDMR-14-60933	3
chr7	100274126	100274541	MajorDMR-14-60934	4
chr7	100276156	100276494	MajorDMR-14-60935	9
chr7	100277123	100278035	MajorDMR-14-60936	5
chr7	100279937	100281036	MajorDMR-14-60937	20
chr7	100284013	100284321	MajorDMR-14-60938	3
chr7	100285617	100285863	MajorDMR-14-60939	5
chr7	100286821	100286909	MajorDMR-14-60940	2
chr7	100289900	100290032	MajorDMR-14-60941	3
chr7	100293275	100293556	MajorDMR-14-60942	2
chr7	100317838	100318013	MajorDMR-14-60943	2
chr7	100323269	100323421	MajorDMR-14-60944	2
chr7	100383569	100383698	MajorDMR-14-60945	2
chr7	100401195	100401555	MajorDMR-14-60946	6
chr7	100423874	100424433	MajorDMR-14-60947	15
chr7	100426032	100426323	MajorDMR-14-60948	2
chr7	100433962	100434351	MajorDMR-14-60949	2
chr7	100451120	100451160	MajorDMR-14-60950	3
chr7	100463358	100464106	MajorDMR-14-60951	12
chr7	100465045	100465923	MajorDMR-14-60952	18
chr7	100473699	100474514	MajorDMR-14-60953	3
chr7	100480407	100480615	MajorDMR-14-60954	8
chr7	100486172	100486298	MajorDMR-14-60955	4
chr7	100488118	100489102	MajorDMR-14-60956	39
chr7	100491752	100492313	MajorDMR-14-60957	11
chr7	100547454	100547463	MajorDMR-14-60958	2
chr7	100611040	100611173	MajorDMR-14-60959	3
chr7	100659998	100660072	MajorDMR-14-60960	3
chr7	100660663	100661014	MajorDMR-14-60961	9
chr7	100728667	100729030	MajorDMR-14-60962	2
chr7	100743445	100743921	MajorDMR-14-60963	19
chr7	100770259	100770642	MajorDMR-14-60964	3
chr7	100777564	100777797	MajorDMR-14-60965	5
chr7	100780541	100780573	MajorDMR-14-60966	2
chr7	100781656	100782019	MajorDMR-14-60967	5
chr7	100787093	100787144	MajorDMR-14-60968	2
chr7	100796554	100796844	MajorDMR-14-60969	3
chr7	100798757	100798858	MajorDMR-14-60970	2
chr7	100802939	100803811	MajorDMR-14-60971	18
chr7	100804644	100806022	MajorDMR-14-60972	18
chr7	100810981	100811550	MajorDMR-14-60973	4
chr7	100813487	100817964	MajorDMR-14-60974	99
chr7	100821739	100822121	MajorDMR-14-60975	6
chr7	100828422	100828954	MajorDMR-14-60976	3
chr7	100835991	100836232	MajorDMR-14-60977	7
chr7	100844759	100845245	MajorDMR-14-60978	15
chr7	100858137	100858247	MajorDMR-14-60979	2
chr7	100869969	100870479	MajorDMR-14-60980	13
chr7	100875561	100876212	MajorDMR-14-60981	22
chr7	100951266	100951364	MajorDMR-14-60982	2
chr7	100952058	100952371	MajorDMR-14-60983	9
chr7	101005095	101006020	MajorDMR-14-60984	15
chr7	101007602	101007703	MajorDMR-14-60985	2
chr7	101011451	101011570	MajorDMR-14-60986	2
chr7	101016407	101017494	MajorDMR-14-60987	8
chr7	101030059	101030490	MajorDMR-14-60988	10
chr7	101086114	101087058	MajorDMR-14-60989	12
chr7	101150977	101151245	MajorDMR-14-60990	2
chr7	101152239	101152462	MajorDMR-14-60991	3
chr7	101160280	101160293	MajorDMR-14-60992	2
chr7	101178608	101179066	MajorDMR-14-60993	4
chr7	101182187	101182448	MajorDMR-14-60994	5
chr7	101210405	101210798	MajorDMR-14-60995	4
chr7	101245635	101245736	MajorDMR-14-60996	2
chr7	101268429	101268906	MajorDMR-14-60997	12
chr7	101335575	101335707	MajorDMR-14-60998	5
chr7	101359462	101359470	MajorDMR-14-60999	2
chr7	101387449	101387579	MajorDMR-14-61000	4
chr7	101391157	101391671	MajorDMR-14-61001	8
chr7	101397611	101397783	MajorDMR-14-61002	3
chr7	101421588	101421652	MajorDMR-14-61003	2
chr7	101426776	101426881	MajorDMR-14-61004	3
chr7	101427691	101428470	MajorDMR-14-61005	19
chr7	101447349	101448166	MajorDMR-14-61006	7
chr7	101461048	101461390	MajorDMR-14-61007	5
chr7	101463552	101464037	MajorDMR-14-61008	2
chr7	101471779	101471785	MajorDMR-14-61009	2
chr7	101482747	101482780	MajorDMR-14-61010	2
chr7	101491560	101491727	MajorDMR-14-61011	3
chr7	101504533	101504702	MajorDMR-14-61012	3
chr7	101523449	101523750	MajorDMR-14-61013	3
chr7	101535398	101536232	MajorDMR-14-61014	10
chr7	101543116	101544148	MajorDMR-14-61015	25
chr7	101555473	101555549	MajorDMR-14-61016	2
chr7	101556651	101557619	MajorDMR-14-61017	17
chr7	101558318	101558620	MajorDMR-14-61018	12
chr7	101567295	101567676	MajorDMR-14-61019	7
chr7	101579148	101580399	MajorDMR-14-61020	34
chr7	101584972	101585427	MajorDMR-14-61021	3
chr7	101619993	101620009	MajorDMR-14-61022	2
chr7	101639786	101639962	MajorDMR-14-61023	2
chr7	101641641	101642318	MajorDMR-14-61024	4
chr7	101648113	101648533	MajorDMR-14-61025	7
chr7	101665466	101665727	MajorDMR-14-61026	4
chr7	101721797	101722197	MajorDMR-14-61027	3
chr7	101722924	101723164	MajorDMR-14-61028	2
chr7	101723831	101723938	MajorDMR-14-61029	4
chr7	101724456	101724545	MajorDMR-14-61030	2
chr7	101755175	101755585	MajorDMR-14-61031	10
chr7	101864754	101864921	MajorDMR-14-61032	3
chr7	101865805	101865989	MajorDMR-14-61033	6
chr7	101878967	101879366	MajorDMR-14-61034	3
chr7	101915330	101915744	MajorDMR-14-61035	7
chr7	101923058	101923196	MajorDMR-14-61036	3
chr7	101928583	101929583	MajorDMR-14-61037	8
chr7	101943963	101944003	MajorDMR-14-61038	2
chr7	102005609	102005792	MajorDMR-14-61039	2
chr7	102031339	102031444	MajorDMR-14-61040	3
chr7	102042874	102043325	MajorDMR-14-61041	4
chr7	102064766	102064901	MajorDMR-14-61042	5
chr7	102071415	102071539	MajorDMR-14-61043	3
chr7	102094998	102095036	MajorDMR-14-61044	2
chr7	102111862	102111987	MajorDMR-14-61045	2
chr7	102112649	102113227	MajorDMR-14-61046	5
chr7	102114368	102114518	MajorDMR-14-61047	2
chr7	102153640	102153743	MajorDMR-14-61048	3
chr7	102155297	102155595	MajorDMR-14-61049	4
chr7	102250980	102251193	MajorDMR-14-61050	2
chr7	102252554	102252626	MajorDMR-14-61051	4
chr7	102254112	102254520	MajorDMR-14-61052	3
chr7	102266459	102266554	MajorDMR-14-61053	2
chr7	102313382	102313413	MajorDMR-14-61054	2
chr7	102383126	102383534	MajorDMR-14-61055	2
chr7	102388676	102388703	MajorDMR-14-61056	2
chr7	102451775	102452064	MajorDMR-14-61057	2
chr7	102481786	102481977	MajorDMR-14-61058	2
chr7	102531935	102532041	MajorDMR-14-61059	2
chr7	102633841	102634183	MajorDMR-14-61060	3
chr7	102702256	102702380	MajorDMR-14-61061	2
chr7	102714521	102714639	MajorDMR-14-61062	2
chr7	102734640	102734780	MajorDMR-14-61063	2
chr7	102738419	102738814	MajorDMR-14-61064	2
chr7	102770463	102770814	MajorDMR-14-61065	4
chr7	102786753	102786759	MajorDMR-14-61066	2
chr7	102813215	102813273	MajorDMR-14-61067	2
chr7	102918507	102918710	MajorDMR-14-61068	2
chr7	102921655	102921788	MajorDMR-14-61069	2
chr7	102967509	102968437	MajorDMR-14-61070	4
chr7	103085612	103086879	MajorDMR-14-61071	44
chr7	103087588	103087817	MajorDMR-14-61072	2
chr7	103220216	103220672	MajorDMR-14-61073	4
chr7	103461666	103461714	MajorDMR-14-61074	2
chr7	103538226	103538257	MajorDMR-14-61075	2
chr7	103880572	103881073	MajorDMR-14-61076	3
chr7	103882026	103882046	MajorDMR-14-61077	2
chr7	103970295	103970800	MajorDMR-14-61078	4
chr7	104012434	104012491	MajorDMR-14-61079	2
chr7	104083236	104083331	MajorDMR-14-61080	2
chr7	104123086	104123269	MajorDMR-14-61081	2
chr7	104585586	104585886	MajorDMR-14-61082	7
chr7	104617338	104618144	MajorDMR-14-61083	5
chr7	104619452	104619911	MajorDMR-14-61084	2
chr7	104621561	104621598	MajorDMR-14-61085	2
chr7	104622720	104623711	MajorDMR-14-61086	6
chr7	104625424	104626087	MajorDMR-14-61087	5
chr7	104627200	104627219	MajorDMR-14-61088	2
chr7	104634116	104634403	MajorDMR-14-61089	2
chr7	104638045	104638221	MajorDMR-14-61090	2
chr7	104643837	104644233	MajorDMR-14-61091	3
chr7	104648648	104648804	MajorDMR-14-61092	2
chr7	104649377	104649443	MajorDMR-14-61093	3
chr7	104663157	104663438	MajorDMR-14-61094	2
chr7	104670100	104670124	MajorDMR-14-61095	2
chr7	104681055	104681441	MajorDMR-14-61096	4
chr7	104682144	104682292	MajorDMR-14-61097	3
chr7	104686310	104686514	MajorDMR-14-61098	2
chr7	104694245	104694527	MajorDMR-14-61099	5
chr7	104695955	104696124	MajorDMR-14-61100	2
chr7	104697396	104697673	MajorDMR-14-61101	2
chr7	104698362	104698651	MajorDMR-14-61102	5
chr7	104701265	104701555	MajorDMR-14-61103	3
chr7	104703265	104703534	MajorDMR-14-61104	2
chr7	104715349	104715422	MajorDMR-14-61105	2
chr7	104742410	104742442	MajorDMR-14-61106	2
chr7	104743443	104743684	MajorDMR-14-61107	2
chr7	104745256	104745344	MajorDMR-14-61108	3
chr7	104747984	104748083	MajorDMR-14-61109	3
chr7	104750328	104750873	MajorDMR-14-61110	4
chr7	104752363	104753076	MajorDMR-14-61111	5
chr7	104753904	104754634	MajorDMR-14-61112	4
chr7	104758316	104758358	MajorDMR-14-61113	3
chr7	104764289	104764782	MajorDMR-14-61114	4
chr7	104767237	104768345	MajorDMR-14-61115	13
chr7	104771545	104772641	MajorDMR-14-61116	10
chr7	104773195	104773509	MajorDMR-14-61117	9
chr7	104793428	104793588	MajorDMR-14-61118	4
chr7	104813584	104813780	MajorDMR-14-61119	3
chr7	104846229	104846524	MajorDMR-14-61120	2
chr7	104870298	104870423	MajorDMR-14-61121	4
chr7	104877941	104878227	MajorDMR-14-61122	2
chr7	104880116	104880283	MajorDMR-14-61123	2
chr7	104886319	104886867	MajorDMR-14-61124	6
chr7	104896798	104897228	MajorDMR-14-61125	5
chr7	104898279	104898648	MajorDMR-14-61126	3
chr7	104906052	104906641	MajorDMR-14-61127	4
chr7	104992119	104992781	MajorDMR-14-61128	8
chr7	105008767	105009060	MajorDMR-14-61129	2
chr7	105103085	105103628	MajorDMR-14-61130	5
chr7	105128487	105128693	MajorDMR-14-61131	2
chr7	105142349	105143138	MajorDMR-14-61132	12
chr7	105186992	105187020	MajorDMR-14-61133	2
chr7	105198865	105199001	MajorDMR-14-61134	2
chr7	105276189	105276373	MajorDMR-14-61135	3
chr7	105279385	105280434	MajorDMR-14-61136	19
chr7	105288945	105290674	MajorDMR-14-61137	14
chr7	105313747	105314422	MajorDMR-14-61138	6
chr7	105319116	105319487	MajorDMR-14-61139	9
chr7	105331738	105331845	MajorDMR-14-61140	4
chr7	105332556	105332675	MajorDMR-14-61141	3
chr7	105407289	105407520	MajorDMR-14-61142	7
chr7	105494470	105494831	MajorDMR-14-61143	5
chr7	105573243	105574243	MajorDMR-14-61144	10
chr7	105598211	105598653	MajorDMR-14-61145	4
chr7	105631262	105631273	MajorDMR-14-61146	2
chr7	105649985	105650299	MajorDMR-14-61147	3
chr7	105664163	105664316	MajorDMR-14-61148	2
chr7	105681788	105681855	MajorDMR-14-61149	2
chr7	105695935	105696163	MajorDMR-14-61150	2
chr7	105698464	105698821	MajorDMR-14-61151	6
chr7	105705363	105705446	MajorDMR-14-61152	3
chr7	105706064	105706754	MajorDMR-14-61153	16
chr7	105712660	105713051	MajorDMR-14-61154	6
chr7	105768482	105768671	MajorDMR-14-61155	3
chr7	105818355	105818520	MajorDMR-14-61156	3
chr7	105839993	105840057	MajorDMR-14-61157	2
chr7	106103119	106103231	MajorDMR-14-61158	2
chr7	106239358	106239370	MajorDMR-14-61159	2
chr7	106705606	106706504	MajorDMR-14-61160	5
chr7	106710019	106710145	MajorDMR-14-61161	3
chr7	106758999	106759076	MajorDMR-14-61162	2
chr7	106811182	106811316	MajorDMR-14-61163	2
chr7	106834893	106835154	MajorDMR-14-61164	3
chr7	106847968	106848128	MajorDMR-14-61165	5
chr7	106849073	106849104	MajorDMR-14-61166	2
chr7	106850454	106850827	MajorDMR-14-61167	4
chr7	106894211	106894424	MajorDMR-14-61168	2
chr7	106903254	106904026	MajorDMR-14-61169	3
chr7	107012676	107012805	MajorDMR-14-61170	2
chr7	107072998	107073425	MajorDMR-14-61171	4
chr7	107139215	107139407	MajorDMR-14-61172	2
chr7	107205152	107205339	MajorDMR-14-61173	3
chr7	107221424	107221779	MajorDMR-14-61174	3
chr7	107231989	107232024	MajorDMR-14-61175	2
chr7	107269195	107269357	MajorDMR-14-61176	2
chr7	107284803	107285741	MajorDMR-14-61177	10
chr7	107300286	107301253	MajorDMR-14-61178	16
chr7	107302661	107302715	MajorDMR-14-61179	3
chr7	107316835	107317079	MajorDMR-14-61180	2
chr7	107332437	107333504	MajorDMR-14-61181	4
chr7	107334182	107334304	MajorDMR-14-61182	2
chr7	107337567	107337580	MajorDMR-14-61183	2
chr7	107338201	107338445	MajorDMR-14-61184	5
chr7	107386407	107386513	MajorDMR-14-61185	2
chr7	107485199	107485351	MajorDMR-14-61186	3
chr7	107524547	107524629	MajorDMR-14-61187	2
chr7	107558195	107558470	MajorDMR-14-61188	3
chr7	107579871	107580556	MajorDMR-14-61189	8
chr7	107599444	107599503	MajorDMR-14-61190	4
chr7	107641795	107642105	MajorDMR-14-61191	11
chr7	107644120	107644423	MajorDMR-14-61192	3
chr7	107724447	107724951	MajorDMR-14-61193	3
chr7	107782537	107782807	MajorDMR-14-61194	3
chr7	107789722	107790016	MajorDMR-14-61195	3
chr7	107822216	107822974	MajorDMR-14-61196	3
chr7	107839049	107839299	MajorDMR-14-61197	2
chr7	107844029	107844478	MajorDMR-14-61198	3
chr7	107865810	107865816	MajorDMR-14-61199	2
chr7	107889286	107889517	MajorDMR-14-61200	4
chr7	107892736	107893422	MajorDMR-14-61201	4
chr7	107898330	107898390	MajorDMR-14-61202	3
chr7	107903924	107903978	MajorDMR-14-61203	3
chr7	107908644	107909053	MajorDMR-14-61204	2
chr7	107909582	107909597	MajorDMR-14-61205	2
chr7	107910968	107911063	MajorDMR-14-61206	4
chr7	107924950	107925490	MajorDMR-14-61207	7
chr7	107933934	107933947	MajorDMR-14-61208	2
chr7	107939738	107939828	MajorDMR-14-61209	2
chr7	107945773	107945997	MajorDMR-14-61210	2
chr7	107968751	107969119	MajorDMR-14-61211	3
chr7	107972563	107973030	MajorDMR-14-61212	3
chr7	107986362	107986474	MajorDMR-14-61213	2
chr7	108008405	108009213	MajorDMR-14-61214	6
chr7	108010074	108011071	MajorDMR-14-61215	9
chr7	108019297	108019898	MajorDMR-14-61216	3
chr7	108023576	108024039	MajorDMR-14-61217	3
chr7	108043395	108043442	MajorDMR-14-61218	2
chr7	108044294	108044411	MajorDMR-14-61219	2
chr7	108045263	108045458	MajorDMR-14-61220	5
chr7	108049333	108049532	MajorDMR-14-61221	3
chr7	108054485	108055220	MajorDMR-14-61222	4
chr7	108055769	108056291	MajorDMR-14-61223	4
chr7	108059601	108059733	MajorDMR-14-61224	2
chr7	108060482	108061118	MajorDMR-14-61225	4
chr7	108062326	108062546	MajorDMR-14-61226	3
chr7	108082702	108082788	MajorDMR-14-61227	2
chr7	108089611	108089727	MajorDMR-14-61228	4
chr7	108093223	108094955	MajorDMR-14-61229	10
chr7	108097432	108098147	MajorDMR-14-61230	12
chr7	108117276	108117284	MajorDMR-14-61231	2
chr7	108139730	108139797	MajorDMR-14-61232	3
chr7	108143984	108144282	MajorDMR-14-61233	3
chr7	108164592	108164786	MajorDMR-14-61234	3
chr7	108365455	108365621	MajorDMR-14-61235	2
chr7	108478872	108479100	MajorDMR-14-61236	4
chr7	108624697	108625441	MajorDMR-14-61237	4
chr7	108845009	108845044	MajorDMR-14-61238	2
chr7	108880294	108880424	MajorDMR-14-61239	2
chr7	109031351	109031534	MajorDMR-14-61240	2
chr7	109162869	109163034	MajorDMR-14-61241	2
chr7	109189468	109189817	MajorDMR-14-61242	7
chr7	109484863	109485021	MajorDMR-14-61243	3
chr7	110162297	110162986	MajorDMR-14-61244	3
chr7	110241153	110241159	MajorDMR-14-61245	2
chr7	110418488	110418502	MajorDMR-14-61246	2
chr7	110653491	110653553	MajorDMR-14-61247	2
chr7	110767167	110767198	MajorDMR-14-61248	2
chr7	110904318	110904741	MajorDMR-14-61249	4
chr7	110949111	110949309	MajorDMR-14-61250	2
chr7	111107638	111107834	MajorDMR-14-61251	2
chr7	111306578	111306900	MajorDMR-14-61252	3
chr7	111368599	111368784	MajorDMR-14-61253	2
chr7	111376604	111376750	MajorDMR-14-61254	4
chr7	111382256	111382272	MajorDMR-14-61255	2
chr7	111383229	111383613	MajorDMR-14-61256	4
chr7	111395485	111395731	MajorDMR-14-61257	6
chr7	111396475	111398300	MajorDMR-14-61258	24
chr7	111403730	111403880	MajorDMR-14-61259	3
chr7	111423833	111424529	MajorDMR-14-61260	9
chr7	111428551	111429085	MajorDMR-14-61261	7
chr7	111486714	111487085	MajorDMR-14-61262	4
chr7	111496061	111496216	MajorDMR-14-61263	4
chr7	111532722	111532787	MajorDMR-14-61264	2
chr7	111623913	111623917	MajorDMR-14-61265	2
chr7	111625404	111625525	MajorDMR-14-61266	2
chr7	111627155	111627648	MajorDMR-14-61267	6
chr7	111732792	111732966	MajorDMR-14-61268	2
chr7	111780653	111780803	MajorDMR-14-61269	3
chr7	111791498	111791611	MajorDMR-14-61270	2
chr7	111832429	111832444	MajorDMR-14-61271	2
chr7	111835789	111836213	MajorDMR-14-61272	4
chr7	111926400	111926953	MajorDMR-14-61273	3
chr7	112031117	112031247	MajorDMR-14-61274	2
chr7	112053380	112053473	MajorDMR-14-61275	2
chr7	112088654	112088882	MajorDMR-14-61276	2
chr7	112092268	112092665	MajorDMR-14-61277	3
chr7	112093418	112094064	MajorDMR-14-61278	5
chr7	112115514	112115540	MajorDMR-14-61279	2
chr7	112120733	112120829	MajorDMR-14-61280	2
chr7	112152896	112152934	MajorDMR-14-61281	2
chr7	112157027	112157388	MajorDMR-14-61282	5
chr7	112320046	112320077	MajorDMR-14-61283	2
chr7	112320685	112320839	MajorDMR-14-61284	2
chr7	112625476	112625571	MajorDMR-14-61285	2
chr7	113338430	113338613	MajorDMR-14-61286	6
chr7	113607430	113607479	MajorDMR-14-61287	2
chr7	113723651	113724280	MajorDMR-14-61288	6
chr7	113727945	113728408	MajorDMR-14-61289	4
chr7	114561928	114562061	MajorDMR-14-61290	4
chr7	114563378	114563558	MajorDMR-14-61291	4
chr7	114571108	114571345	MajorDMR-14-61292	2
chr7	114620042	114620240	MajorDMR-14-61293	2
chr7	114698884	114699006	MajorDMR-14-61294	2
chr7	115115754	115115979	MajorDMR-14-61295	4
chr7	115117541	115117897	MajorDMR-14-61296	7
chr7	115198447	115198731	MajorDMR-14-61297	2
chr7	115445849	115445861	MajorDMR-14-61298	2
chr7	116030524	116030595	MajorDMR-14-61299	3
chr7	116139373	116139392	MajorDMR-14-61300	2
chr7	116140203	116140528	MajorDMR-14-61301	4
chr7	116166856	116167221	MajorDMR-14-61302	3
chr7	116200049	116200185	MajorDMR-14-61303	2
chr7	116223412	116223818	MajorDMR-14-61304	2
chr7	116273681	116274024	MajorDMR-14-61305	8
chr7	116312738	116312905	MajorDMR-14-61306	3
chr7	116504479	116504658	MajorDMR-14-61307	2
chr7	116523586	116524260	MajorDMR-14-61308	3
chr7	116570197	116570230	MajorDMR-14-61309	2
chr7	116570961	116571170	MajorDMR-14-61310	3
chr7	116592867	116593058	MajorDMR-14-61311	5
chr7	116594494	116594906	MajorDMR-14-61312	6
chr7	116654857	116654991	MajorDMR-14-61313	4
chr7	116672091	116672214	MajorDMR-14-61314	2
chr7	116686331	116686345	MajorDMR-14-61315	2
chr7	116687400	116687779	MajorDMR-14-61316	2
chr7	116690246	116690444	MajorDMR-14-61317	2
chr7	116763367	116763513	MajorDMR-14-61318	2
chr7	116773059	116773069	MajorDMR-14-61319	2
chr7	116781344	116781627	MajorDMR-14-61320	2
chr7	116797851	116798019	MajorDMR-14-61321	4
chr7	116820323	116820433	MajorDMR-14-61322	2
chr7	116859589	116859595	MajorDMR-14-61323	2
chr7	116909551	116909730	MajorDMR-14-61324	3
chr7	116962356	116962514	MajorDMR-14-61325	4
chr7	116964840	116965153	MajorDMR-14-61326	5
chr7	117119161	117119509	MajorDMR-14-61327	11
chr7	117368873	117369005	MajorDMR-14-61328	2
chr7	117382084	117382286	MajorDMR-14-61329	4
chr7	117390732	117390739	MajorDMR-14-61330	2
chr7	117399954	117400973	MajorDMR-14-61331	13
chr7	117406667	117407611	MajorDMR-14-61332	4
chr7	117420961	117421002	MajorDMR-14-61333	2
chr7	117422681	117422918	MajorDMR-14-61334	4
chr7	117430552	117430669	MajorDMR-14-61335	2
chr7	117440706	117441082	MajorDMR-14-61336	2
chr7	117445423	117446531	MajorDMR-14-61337	9
chr7	117447867	117447936	MajorDMR-14-61338	2
chr7	117465334	117465427	MajorDMR-14-61339	2
chr7	117467662	117468524	MajorDMR-14-61340	5
chr7	117469135	117469236	MajorDMR-14-61341	2
chr7	117475090	117475210	MajorDMR-14-61342	3
chr7	117502573	117502989	MajorDMR-14-61343	2
chr7	117509546	117511888	MajorDMR-14-61344	19
chr7	117514146	117514654	MajorDMR-14-61345	9
chr7	117529182	117529292	MajorDMR-14-61346	2
chr7	117822848	117823095	MajorDMR-14-61347	2
chr7	117854980	117855114	MajorDMR-14-61348	2
chr7	118977998	118978166	MajorDMR-14-61349	2
chr7	119953577	119953648	MajorDMR-14-61350	2
chr7	120052698	120052915	MajorDMR-14-61351	2
chr7	120113215	120113367	MajorDMR-14-61352	3
chr7	120226741	120226982	MajorDMR-14-61353	2
chr7	120230322	120230573	MajorDMR-14-61354	3
chr7	120355072	120355314	MajorDMR-14-61355	3
chr7	120369042	120369377	MajorDMR-14-61356	3
chr7	120432105	120432299	MajorDMR-14-61357	3
chr7	120496481	120496951	MajorDMR-14-61358	9
chr7	120627671	120628057	MajorDMR-14-61359	2
chr7	120628994	120629240	MajorDMR-14-61360	5
chr7	120721213	120721314	MajorDMR-14-61361	2
chr7	121007408	121007747	MajorDMR-14-61362	2
chr7	121125656	121126301	MajorDMR-14-61363	5
chr7	121144250	121144795	MajorDMR-14-61364	5
chr7	121245410	121245690	MajorDMR-14-61365	2
chr7	121436573	121437517	MajorDMR-14-61366	9
chr7	121438086	121438116	MajorDMR-14-61367	2
chr7	121443471	121443626	MajorDMR-14-61368	2
chr7	121474536	121474733	MajorDMR-14-61369	10
chr7	121512530	121512619	MajorDMR-14-61370	4
chr7	121514203	121514547	MajorDMR-14-61371	5
chr7	121516786	121517825	MajorDMR-14-61372	8
chr7	121541147	121541300	MajorDMR-14-61373	2
chr7	121552800	121552962	MajorDMR-14-61374	3
chr7	121597569	121597974	MajorDMR-14-61375	2
chr7	121777518	121777797	MajorDMR-14-61376	3
chr7	121939357	121940045	MajorDMR-14-61377	10
chr7	121947123	121947481	MajorDMR-14-61378	2
chr7	121949012	121949185	MajorDMR-14-61379	2
chr7	121951899	121952374	MajorDMR-14-61380	4
chr7	121954488	121956710	MajorDMR-14-61381	62
chr7	122020955	122021299	MajorDMR-14-61382	3
chr7	122257064	122257300	MajorDMR-14-61383	3
chr7	122474816	122474848	MajorDMR-14-61384	2
chr7	122527428	122527560	MajorDMR-14-61385	3
chr7	122643674	122644095	MajorDMR-14-61386	5
chr7	123160718	123161435	MajorDMR-14-61387	3
chr7	123172358	123173231	MajorDMR-14-61388	13
chr7	123177207	123177215	MajorDMR-14-61389	2
chr7	123178380	123178505	MajorDMR-14-61390	3
chr7	123314591	123315036	MajorDMR-14-61391	2
chr7	123614900	123615035	MajorDMR-14-61392	2
chr7	123674509	123675225	MajorDMR-14-61393	6
chr7	123848616	123848710	MajorDMR-14-61394	2
chr7	123992180	123992386	MajorDMR-14-61395	3
chr7	124099197	124099465	MajorDMR-14-61396	4
chr7	124319690	124319972	MajorDMR-14-61397	5
chr7	124404174	124404612	MajorDMR-14-61398	22
chr7	124701497	124701594	MajorDMR-14-61399	3
chr7	124702366	124702420	MajorDMR-14-61400	2
chr7	124762536	124762670	MajorDMR-14-61401	2
chr7	124834772	124834964	MajorDMR-14-61402	2
chr7	125091321	125091420	MajorDMR-14-61403	2
chr7	125245278	125245622	MajorDMR-14-61404	2
chr7	125474124	125474382	MajorDMR-14-61405	6
chr7	125797383	125797759	MajorDMR-14-61406	2
chr7	125852392	125852858	MajorDMR-14-61407	2
chr7	126341272	126341470	MajorDMR-14-61408	4
chr7	126342513	126342552	MajorDMR-14-61409	2
chr7	126869361	126869405	MajorDMR-14-61410	2
chr7	126890406	126890513	MajorDMR-14-61411	2
chr7	126894376	126895001	MajorDMR-14-61412	5
chr7	127033694	127034175	MajorDMR-14-61413	3
chr7	127227947	127227998	MajorDMR-14-61414	3
chr7	127260689	127260853	MajorDMR-14-61415	2
chr7	127291253	127291452	MajorDMR-14-61416	2
chr7	127340828	127340984	MajorDMR-14-61417	4
chr7	127343230	127343301	MajorDMR-14-61418	3
chr7	127344465	127344741	MajorDMR-14-61419	2
chr7	127353940	127354061	MajorDMR-14-61420	6
chr7	127358350	127358893	MajorDMR-14-61421	10
chr7	127362758	127363414	MajorDMR-14-61422	4
chr7	127370970	127371578	MajorDMR-14-61423	12
chr7	127395387	127395500	MajorDMR-14-61424	2
chr7	127431631	127431926	MajorDMR-14-61425	4
chr7	127434794	127434838	MajorDMR-14-61426	2
chr7	127452520	127452720	MajorDMR-14-61427	2
chr7	127454199	127454687	MajorDMR-14-61428	5
chr7	127460447	127460545	MajorDMR-14-61429	2
chr7	127479034	127479262	MajorDMR-14-61430	4
chr7	127512721	127512880	MajorDMR-14-61431	2
chr7	127527473	127527540	MajorDMR-14-61432	3
chr7	127533080	127533132	MajorDMR-14-61433	2
chr7	127535730	127535745	MajorDMR-14-61434	2
chr7	127541589	127542478	MajorDMR-14-61435	4
chr7	127544436	127544880	MajorDMR-14-61436	5
chr7	127573214	127573672	MajorDMR-14-61437	3
chr7	127582055	127582602	MajorDMR-14-61438	4
chr7	127595192	127595298	MajorDMR-14-61439	3
chr7	127601731	127601850	MajorDMR-14-61440	2
chr7	127607387	127607436	MajorDMR-14-61441	2
chr7	127614283	127614422	MajorDMR-14-61442	2
chr7	127635684	127636467	MajorDMR-14-61443	5
chr7	127655879	127656238	MajorDMR-14-61444	2
chr7	127657614	127658190	MajorDMR-14-61445	5
chr7	127665494	127665962	MajorDMR-14-61446	2
chr7	127673495	127673543	MajorDMR-14-61447	2
chr7	127674864	127675467	MajorDMR-14-61448	4
chr7	127681369	127681388	MajorDMR-14-61449	2
chr7	127705865	127706562	MajorDMR-14-61450	8
chr7	127715552	127716076	MajorDMR-14-61451	3
chr7	127733787	127734462	MajorDMR-14-61452	7
chr7	127743556	127744900	MajorDMR-14-61453	28
chr7	127748198	127748268	MajorDMR-14-61454	3
chr7	127752474	127752522	MajorDMR-14-61455	3
chr7	127774592	127775403	MajorDMR-14-61456	29
chr7	127776625	127776848	MajorDMR-14-61457	10
chr7	127781754	127781994	MajorDMR-14-61458	4
chr7	127797271	127798094	MajorDMR-14-61459	9
chr7	127806269	127806594	MajorDMR-14-61460	6
chr7	127808190	127808923	MajorDMR-14-61461	20
chr7	127832745	127833193	MajorDMR-14-61462	4
chr7	127841223	127841939	MajorDMR-14-61463	5
chr7	127849535	127849665	MajorDMR-14-61464	2
chr7	127881311	127881373	MajorDMR-14-61465	2
chr7	127910944	127912347	MajorDMR-14-61466	62
chr7	127991497	127992616	MajorDMR-14-61467	95
chr7	128050705	128051147	MajorDMR-14-61468	11
chr7	128059463	128059648	MajorDMR-14-61469	4
chr7	128094755	128094810	MajorDMR-14-61470	4
chr7	128170070	128170273	MajorDMR-14-61471	3
chr7	128177482	128177932	MajorDMR-14-61472	2
chr7	128221948	128222423	MajorDMR-14-61473	2
chr7	128234400	128234434	MajorDMR-14-61474	2
chr7	128253795	128253873	MajorDMR-14-61475	2
chr7	128272435	128272453	MajorDMR-14-61476	2
chr7	128290899	128291350	MajorDMR-14-61477	2
chr7	128306479	128306488	MajorDMR-14-61478	2
chr7	128334640	128335078	MajorDMR-14-61479	3
chr7	128396534	128396641	MajorDMR-14-61480	2
chr7	128429980	128430437	MajorDMR-14-61481	3
chr7	128470776	128471901	MajorDMR-14-61482	36
chr7	128482173	128482330	MajorDMR-14-61483	3
chr7	128509059	128509146	MajorDMR-14-61484	2
chr7	128510016	128510395	MajorDMR-14-61485	6
chr7	128520335	128520752	MajorDMR-14-61486	6
chr7	128523862	128523922	MajorDMR-14-61487	2
chr7	128530517	128530631	MajorDMR-14-61488	2
chr7	128531460	128531799	MajorDMR-14-61489	5
chr7	128549943	128550793	MajorDMR-14-61490	13
chr7	128555125	128556467	MajorDMR-14-61491	75
chr7	128577751	128577927	MajorDMR-14-61492	2
chr7	128578739	128579153	MajorDMR-14-61493	9
chr7	128637289	128637559	MajorDMR-14-61494	4
chr7	128685923	128686245	MajorDMR-14-61495	5
chr7	128731756	128731865	MajorDMR-14-61496	3
chr7	128785155	128785288	MajorDMR-14-61497	4
chr7	128808658	128809712	MajorDMR-14-61498	31
chr7	128828065	128828311	MajorDMR-14-61499	11
chr7	128829333	128829499	MajorDMR-14-61500	5
chr7	128866041	128866766	MajorDMR-14-61501	9
chr7	128935063	128935201	MajorDMR-14-61502	2
chr7	128972370	128972541	MajorDMR-14-61503	2
chr7	128984359	128984415	MajorDMR-14-61504	2
chr7	129007722	129008131	MajorDMR-14-61505	5
chr7	129031810	129032038	MajorDMR-14-61506	2
chr7	129073176	129073275	MajorDMR-14-61507	5
chr7	129074944	129075240	MajorDMR-14-61508	6
chr7	129133133	129133205	MajorDMR-14-61509	2
chr7	129143247	129143375	MajorDMR-14-61510	3
chr7	129175692	129176471	MajorDMR-14-61511	8
chr7	129194187	129194519	MajorDMR-14-61512	7
chr7	129269115	129269412	MajorDMR-14-61513	2
chr7	129282759	129283247	MajorDMR-14-61514	4
chr7	129283819	129283866	MajorDMR-14-61515	2
chr7	129416595	129416624	MajorDMR-14-61516	2
chr7	129417280	129418261	MajorDMR-14-61517	8
chr7	129426265	129426509	MajorDMR-14-61518	2
chr7	129464584	129464738	MajorDMR-14-61519	7
chr7	129465839	129466262	MajorDMR-14-61520	16
chr7	129474906	129475552	MajorDMR-14-61521	5
chr7	129483951	129484072	MajorDMR-14-61522	2
chr7	129494799	129495454	MajorDMR-14-61523	6
chr7	129504108	129504461	MajorDMR-14-61524	2
chr7	129515922	129516345	MajorDMR-14-61525	2
chr7	129522971	129523323	MajorDMR-14-61526	2
chr7	129586726	129586995	MajorDMR-14-61527	5
chr7	129587582	129588220	MajorDMR-14-61528	5
chr7	129588837	129589477	MajorDMR-14-61529	5
chr7	129622144	129622355	MajorDMR-14-61530	2
chr7	129662148	129662169	MajorDMR-14-61531	2
chr7	129665299	129665447	MajorDMR-14-61532	2
chr7	129712556	129712666	MajorDMR-14-61533	3
chr7	129775590	129775617	MajorDMR-14-61534	2
chr7	129781009	129781115	MajorDMR-14-61535	2
chr7	129782159	129782448	MajorDMR-14-61536	2
chr7	129788482	129788749	MajorDMR-14-61537	4
chr7	129789322	129789639	MajorDMR-14-61538	2
chr7	129912717	129914080	MajorDMR-14-61539	31
chr7	129916710	129917143	MajorDMR-14-61540	2
chr7	129917989	129918125	MajorDMR-14-61541	6
chr7	129934351	129934592	MajorDMR-14-61542	3
chr7	130013053	130013380	MajorDMR-14-61543	5
chr7	130032354	130032572	MajorDMR-14-61544	7
chr7	130051083	130051171	MajorDMR-14-61545	3
chr7	130057142	130057316	MajorDMR-14-61546	5
chr7	130060834	130062043	MajorDMR-14-61547	6
chr7	130069949	130071334	MajorDMR-14-61548	8
chr7	130084276	130084589	MajorDMR-14-61549	4
chr7	130115562	130115911	MajorDMR-14-61550	2
chr7	130125931	130126967	MajorDMR-14-61551	29
chr7	130128382	130128788	MajorDMR-14-61552	6
chr7	130130121	130130722	MajorDMR-14-61553	11
chr7	130133840	130135263	MajorDMR-14-61554	6
chr7	130145328	130145337	MajorDMR-14-61555	2
chr7	130500739	130500767	MajorDMR-14-61556	3
chr7	130550734	130551480	MajorDMR-14-61557	4
chr7	130552191	130552601	MajorDMR-14-61558	2
chr7	130558618	130558669	MajorDMR-14-61559	2
chr7	130559986	130560843	MajorDMR-14-61560	9
chr7	130562205	130562658	MajorDMR-14-61561	2
chr7	130563703	130563778	MajorDMR-14-61562	2
chr7	130565640	130566379	MajorDMR-14-61563	6
chr7	130567126	130567210	MajorDMR-14-61564	2
chr7	130569381	130570682	MajorDMR-14-61565	21
chr7	130572189	130573016	MajorDMR-14-61566	5
chr7	130573537	130573920	MajorDMR-14-61567	3
chr7	130575014	130575158	MajorDMR-14-61568	2
chr7	130578120	130578243	MajorDMR-14-61569	4
chr7	130579062	130580409	MajorDMR-14-61570	13
chr7	130580972	130582453	MajorDMR-14-61571	19
chr7	130583879	130584538	MajorDMR-14-61572	4
chr7	130585245	130586685	MajorDMR-14-61573	14
chr7	130588670	130589784	MajorDMR-14-61574	11
chr7	130595210	130595351	MajorDMR-14-61575	2
chr7	130596762	130599127	MajorDMR-14-61576	33
chr7	130600856	130601502	MajorDMR-14-61577	5
chr7	130602823	130603119	MajorDMR-14-61578	5
chr7	130604969	130606022	MajorDMR-14-61579	10
chr7	130608301	130608768	MajorDMR-14-61580	4
chr7	130614123	130614520	MajorDMR-14-61581	3
chr7	130615211	130615710	MajorDMR-14-61582	8
chr7	130616320	130616499	MajorDMR-14-61583	2
chr7	130621911	130622682	MajorDMR-14-61584	5
chr7	130623436	130628961	MajorDMR-14-61585	56
chr7	130631558	130631681	MajorDMR-14-61586	3
chr7	130636301	130636861	MajorDMR-14-61587	5
chr7	130637375	130637416	MajorDMR-14-61588	2
chr7	130645352	130646190	MajorDMR-14-61589	5
chr7	130654623	130654950	MajorDMR-14-61590	2
chr7	130667313	130668684	MajorDMR-14-61591	10
chr7	130671027	130671615	MajorDMR-14-61592	7
chr7	130673619	130673694	MajorDMR-14-61593	2
chr7	130675357	130675982	MajorDMR-14-61594	6
chr7	130679334	130680749	MajorDMR-14-61595	10
chr7	130681678	130681708	MajorDMR-14-61596	2
chr7	130691884	130692937	MajorDMR-14-61597	18
chr7	130693544	130693821	MajorDMR-14-61598	2
chr7	130694323	130694790	MajorDMR-14-61599	2
chr7	130695731	130697104	MajorDMR-14-61600	7
chr7	130698047	130700276	MajorDMR-14-61601	25
chr7	130704083	130704579	MajorDMR-14-61602	2
chr7	130705789	130706864	MajorDMR-14-61603	16
chr7	130710694	130711742	MajorDMR-14-61604	8
chr7	130712280	130713647	MajorDMR-14-61605	10
chr7	130716340	130716467	MajorDMR-14-61606	3
chr7	130717351	130717800	MajorDMR-14-61607	3
chr7	130718586	130719551	MajorDMR-14-61608	10
chr7	130723924	130725203	MajorDMR-14-61609	4
chr7	130726479	130726631	MajorDMR-14-61610	3
chr7	130729066	130729295	MajorDMR-14-61611	2
chr7	130736812	130737294	MajorDMR-14-61612	2
chr7	130741119	130741205	MajorDMR-14-61613	2
chr7	130741985	130742920	MajorDMR-14-61614	7
chr7	130748525	130748562	MajorDMR-14-61615	2
chr7	130752095	130752498	MajorDMR-14-61616	3
chr7	130753771	130754036	MajorDMR-14-61617	2
chr7	130759613	130759809	MajorDMR-14-61618	3
chr7	130760623	130761049	MajorDMR-14-61619	4
chr7	130761704	130761781	MajorDMR-14-61620	2
chr7	130762696	130762719	MajorDMR-14-61621	2
chr7	130763735	130763800	MajorDMR-14-61622	2
chr7	130765623	130765820	MajorDMR-14-61623	5
chr7	130774490	130774776	MajorDMR-14-61624	3
chr7	130775739	130776425	MajorDMR-14-61625	5
chr7	130777108	130777260	MajorDMR-14-61626	2
chr7	130779225	130780390	MajorDMR-14-61627	7
chr7	130781295	130783840	MajorDMR-14-61628	16
chr7	130784748	130786052	MajorDMR-14-61629	10
chr7	130786618	130788885	MajorDMR-14-61630	17
chr7	130789474	130789973	MajorDMR-14-61631	6
chr7	130793642	130794129	MajorDMR-14-61632	4
chr7	130795520	130796350	MajorDMR-14-61633	7
chr7	130835581	130835952	MajorDMR-14-61634	4
chr7	130850963	130851115	MajorDMR-14-61635	5
chr7	130871687	130871961	MajorDMR-14-61636	6
chr7	130875906	130876362	MajorDMR-14-61637	5
chr7	130879389	130879617	MajorDMR-14-61638	2
chr7	130919268	130920859	MajorDMR-14-61639	19
chr7	130950152	130950421	MajorDMR-14-61640	5
chr7	131032216	131032291	MajorDMR-14-61641	2
chr7	131050743	131050799	MajorDMR-14-61642	2
chr7	131192507	131192970	MajorDMR-14-61643	2
chr7	131198252	131198497	MajorDMR-14-61644	2
chr7	131212256	131212459	MajorDMR-14-61645	3
chr7	131240346	131240532	MajorDMR-14-61646	3
chr7	131242179	131243031	MajorDMR-14-61647	11
chr7	131266241	131266484	MajorDMR-14-61648	3
chr7	131359036	131359110	MajorDMR-14-61649	2
chr7	131544178	131544244	MajorDMR-14-61650	2
chr7	131583393	131583453	MajorDMR-14-61651	2
chr7	131686172	131686332	MajorDMR-14-61652	2
chr7	131689364	131689408	MajorDMR-14-61653	2
chr7	131750470	131750622	MajorDMR-14-61654	4
chr7	131826135	131826176	MajorDMR-14-61655	2
chr7	131830278	131830604	MajorDMR-14-61656	4
chr7	131834473	131834487	MajorDMR-14-61657	2
chr7	131837133	131837439	MajorDMR-14-61658	4
chr7	131839993	131840003	MajorDMR-14-61659	2
chr7	131845429	131845656	MajorDMR-14-61660	3
chr7	131868453	131868817	MajorDMR-14-61661	4
chr7	131898938	131898958	MajorDMR-14-61662	2
chr7	131926650	131926838	MajorDMR-14-61663	2
chr7	131952860	131952953	MajorDMR-14-61664	2
chr7	131961906	131962297	MajorDMR-14-61665	3
chr7	131981572	131982013	MajorDMR-14-61666	2
chr7	131983568	131983668	MajorDMR-14-61667	2
chr7	131992398	131992455	MajorDMR-14-61668	3
chr7	132012920	132013090	MajorDMR-14-61669	4
chr7	132018132	132018355	MajorDMR-14-61670	2
chr7	132061632	132061913	MajorDMR-14-61671	3
chr7	132063017	132063040	MajorDMR-14-61672	2
chr7	132088461	132088553	MajorDMR-14-61673	2
chr7	132097259	132097848	MajorDMR-14-61674	5
chr7	132115658	132115752	MajorDMR-14-61675	2
chr7	132119411	132119505	MajorDMR-14-61676	2
chr7	132127796	132128218	MajorDMR-14-61677	2
chr7	132139837	132140507	MajorDMR-14-61678	4
chr7	132153313	132153840	MajorDMR-14-61679	4
chr7	132157317	132157336	MajorDMR-14-61680	2
chr7	132159984	132161309	MajorDMR-14-61681	13
chr7	132165299	132165697	MajorDMR-14-61682	7
chr7	132182662	132183253	MajorDMR-14-61683	3
chr7	132185853	132186109	MajorDMR-14-61684	4
chr7	132201348	132201483	MajorDMR-14-61685	2
chr7	132204812	132205592	MajorDMR-14-61686	4
chr7	132206215	132206246	MajorDMR-14-61687	2
chr7	132221552	132221789	MajorDMR-14-61688	4
chr7	132222349	132222382	MajorDMR-14-61689	2
chr7	132226419	132226506	MajorDMR-14-61690	2
chr7	132239948	132240336	MajorDMR-14-61691	2
chr7	132250263	132250741	MajorDMR-14-61692	2
chr7	132254953	132255036	MajorDMR-14-61693	2
chr7	132257617	132259551	MajorDMR-14-61694	33
chr7	132262560	132262680	MajorDMR-14-61695	2
chr7	132269495	132269782	MajorDMR-14-61696	3
chr7	132299437	132299872	MajorDMR-14-61697	13
chr7	132383812	132384257	MajorDMR-14-61698	14
chr7	132390035	132390175	MajorDMR-14-61699	3
chr7	132424571	132425102	MajorDMR-14-61700	4
chr7	132434882	132434940	MajorDMR-14-61701	2
chr7	132450777	132451095	MajorDMR-14-61702	5
chr7	132458186	132458778	MajorDMR-14-61703	5
chr7	132464148	132464189	MajorDMR-14-61704	2
chr7	132473894	132474087	MajorDMR-14-61705	3
chr7	132570479	132570751	MajorDMR-14-61706	2
chr7	132676927	132677162	MajorDMR-14-61707	2
chr7	132749216	132749501	MajorDMR-14-61708	2
chr7	132800868	132801469	MajorDMR-14-61709	5
chr7	133043575	133043707	MajorDMR-14-61710	3
chr7	133050203	133050844	MajorDMR-14-61711	4
chr7	133074794	133075220	MajorDMR-14-61712	9
chr7	133076007	133076257	MajorDMR-14-61713	4
chr7	133079308	133079612	MajorDMR-14-61714	2
chr7	133097837	133097925	MajorDMR-14-61715	3
chr7	133101403	133101474	MajorDMR-14-61716	2
chr7	133119107	133119405	MajorDMR-14-61717	2
chr7	133166525	133166723	MajorDMR-14-61718	2
chr7	133247468	133248248	MajorDMR-14-61719	5
chr7	133260696	133260764	MajorDMR-14-61720	2
chr7	133300059	133300083	MajorDMR-14-61721	2
chr7	133507557	133508238	MajorDMR-14-61722	8
chr7	133589530	133589558	MajorDMR-14-61723	2
chr7	133619510	133619699	MajorDMR-14-61724	3
chr7	133690034	133690232	MajorDMR-14-61725	2
chr7	133691526	133691593	MajorDMR-14-61726	2
chr7	133769459	133770063	MajorDMR-14-61727	4
chr7	133826124	133826175	MajorDMR-14-61728	3
chr7	133916362	133916384	MajorDMR-14-61729	2
chr7	133940034	133940165	MajorDMR-14-61730	3
chr7	134000828	134000907	MajorDMR-14-61731	2
chr7	134104733	134104839	MajorDMR-14-61732	3
chr7	134135315	134135383	MajorDMR-14-61733	5
chr7	134232726	134232745	MajorDMR-14-61734	3
chr7	134303239	134303997	MajorDMR-14-61735	4
chr7	134304525	134304924	MajorDMR-14-61736	2
chr7	134330623	134330747	MajorDMR-14-61737	2
chr7	134376821	134376836	MajorDMR-14-61738	2
chr7	134415011	134415226	MajorDMR-14-61739	4
chr7	134425338	134425512	MajorDMR-14-61740	3
chr7	134464122	134464130	MajorDMR-14-61741	2
chr7	134464659	134465173	MajorDMR-14-61742	4
chr7	134498551	134498649	MajorDMR-14-61743	2
chr7	134589841	134590326	MajorDMR-14-61744	3
chr7	134854581	134854764	MajorDMR-14-61745	2
chr7	134896979	134897206	MajorDMR-14-61746	4
chr7	135006347	135006596	MajorDMR-14-61747	3
chr7	135109945	135110302	MajorDMR-14-61748	2
chr7	135151736	135152209	MajorDMR-14-61749	5
chr7	135263468	135263559	MajorDMR-14-61750	2
chr7	135330152	135330313	MajorDMR-14-61751	3
chr7	135395720	135395876	MajorDMR-14-61752	2
chr7	135401562	135401645	MajorDMR-14-61753	2
chr7	135442822	135443503	MajorDMR-14-61754	11
chr7	135485517	135485614	MajorDMR-14-61755	3
chr7	135502404	135502802	MajorDMR-14-61756	9
chr7	135640133	135640297	MajorDMR-14-61757	2
chr7	135649243	135649286	MajorDMR-14-61758	2
chr7	135656879	135656973	MajorDMR-14-61759	3
chr7	135660788	135661297	MajorDMR-14-61760	3
chr7	135662523	135662712	MajorDMR-14-61761	4
chr7	136322566	136322603	MajorDMR-14-61762	2
chr7	136552958	136553111	MajorDMR-14-61763	3
chr7	136596306	136596364	MajorDMR-14-61764	2
chr7	136794875	136794954	MajorDMR-14-61765	3
chr7	136967753	136968197	MajorDMR-14-61766	5
chr7	137020671	137020725	MajorDMR-14-61767	2
chr7	137061276	137061473	MajorDMR-14-61768	2
chr7	137139211	137140141	MajorDMR-14-61769	11
chr7	137160811	137160817	MajorDMR-14-61770	2
chr7	137206313	137206362	MajorDMR-14-61771	2
chr7	137223190	137223418	MajorDMR-14-61772	2
chr7	137275528	137275821	MajorDMR-14-61773	7
chr7	137355505	137355727	MajorDMR-14-61774	3
chr7	137370528	137370598	MajorDMR-14-61775	2
chr7	137402607	137403187	MajorDMR-14-61776	6
chr7	137440767	137441426	MajorDMR-14-61777	3
chr7	137453189	137453960	MajorDMR-14-61778	18
chr7	137456768	137456776	MajorDMR-14-61779	2
chr7	137474901	137475098	MajorDMR-14-61780	4
chr7	137488650	137488676	MajorDMR-14-61781	3
chr7	137489399	137489490	MajorDMR-14-61782	2
chr7	137528105	137528177	MajorDMR-14-61783	3
chr7	137571310	137571815	MajorDMR-14-61784	4
chr7	137575363	137575812	MajorDMR-14-61785	5
chr7	137627338	137627514	MajorDMR-14-61786	2
chr7	137685588	137685797	MajorDMR-14-61787	3
chr7	137871424	137871827	MajorDMR-14-61788	4
chr7	138147115	138147307	MajorDMR-14-61789	8
chr7	138305571	138306223	MajorDMR-14-61790	9
chr7	138317628	138318080	MajorDMR-14-61791	3
chr7	138348551	138348645	MajorDMR-14-61792	4
chr7	138402651	138403463	MajorDMR-14-61793	9
chr7	138522493	138522549	MajorDMR-14-61794	3
chr7	138526952	138527036	MajorDMR-14-61795	2
chr7	138571301	138571351	MajorDMR-14-61796	2
chr7	138592615	138593033	MajorDMR-14-61797	9
chr7	138604032	138604660	MajorDMR-14-61798	10
chr7	138609205	138609657	MajorDMR-14-61799	3
chr7	138620597	138620800	MajorDMR-14-61800	3
chr7	138626136	138626221	MajorDMR-14-61801	2
chr7	138629996	138630060	MajorDMR-14-61802	2
chr7	138636223	138636310	MajorDMR-14-61803	2
chr7	138637720	138637830	MajorDMR-14-61804	3
chr7	138641291	138641368	MajorDMR-14-61805	2
chr7	138643388	138643591	MajorDMR-14-61806	5
chr7	138647741	138647830	MajorDMR-14-61807	2
chr7	138659852	138661274	MajorDMR-14-61808	17
chr7	138664248	138664350	MajorDMR-14-61809	2
chr7	138674037	138674382	MajorDMR-14-61810	2
chr7	138719657	138719785	MajorDMR-14-61811	6
chr7	138793125	138793602	MajorDMR-14-61812	19
chr7	138977674	138977863	MajorDMR-14-61813	6
chr7	138985203	138985349	MajorDMR-14-61814	2
chr7	139043263	139043572	MajorDMR-14-61815	7
chr7	139107067	139107732	MajorDMR-14-61816	5
chr7	139110407	139110499	MajorDMR-14-61817	2
chr7	139119119	139119203	MajorDMR-14-61818	2
chr7	139167100	139167428	MajorDMR-14-61819	4
chr7	139168630	139169114	MajorDMR-14-61820	6
chr7	139207879	139208020	MajorDMR-14-61821	2
chr7	139209120	139209238	MajorDMR-14-61822	6
chr7	139212037	139212288	MajorDMR-14-61823	3
chr7	139273428	139273698	MajorDMR-14-61824	5
chr7	139288863	139288874	MajorDMR-14-61825	2
chr7	139330879	139330950	MajorDMR-14-61826	4
chr7	139365683	139366032	MajorDMR-14-61827	6
chr7	139452432	139452581	MajorDMR-14-61828	2
chr7	139478919	139478932	MajorDMR-14-61829	2
chr7	139523804	139524119	MajorDMR-14-61830	4
chr7	139577550	139577598	MajorDMR-14-61831	3
chr7	139616284	139616622	MajorDMR-14-61832	5
chr7	139741851	139741879	MajorDMR-14-61833	2
chr7	139762040	139762257	MajorDMR-14-61834	7
chr7	139779066	139779360	MajorDMR-14-61835	5
chr7	139780316	139781277	MajorDMR-14-61836	4
chr7	139846690	139846770	MajorDMR-14-61837	2
chr7	139900069	139900257	MajorDMR-14-61838	4
chr7	139929854	139930168	MajorDMR-14-61839	12
chr7	139931494	139931746	MajorDMR-14-61840	3
chr7	139974961	139976046	MajorDMR-14-61841	13
chr7	140014690	140017016	MajorDMR-14-61842	39
chr7	140025939	140026568	MajorDMR-14-61843	7
chr7	140029958	140030480	MajorDMR-14-61844	5
chr7	140042794	140043105	MajorDMR-14-61845	2
chr7	140051367	140052062	MajorDMR-14-61846	3
chr7	140114165	140114548	MajorDMR-14-61847	7
chr7	140135562	140135609	MajorDMR-14-61848	3
chr7	140241566	140241605	MajorDMR-14-61849	3
chr7	140331065	140331159	MajorDMR-14-61850	3
chr7	140339479	140339717	MajorDMR-14-61851	5
chr7	140340934	140342203	MajorDMR-14-61852	28
chr7	140373679	140373847	MajorDMR-14-61853	5
chr7	140375699	140375947	MajorDMR-14-61854	3
chr7	140395906	140396119	MajorDMR-14-61855	4
chr7	140419104	140419170	MajorDMR-14-61856	2
chr7	140426067	140426463	MajorDMR-14-61857	3
chr7	140510785	140510958	MajorDMR-14-61858	3
chr7	140560959	140561378	MajorDMR-14-61859	2
chr7	140711371	140711863	MajorDMR-14-61860	3
chr7	140745328	140745552	MajorDMR-14-61861	2
chr7	140770875	140770942	MajorDMR-14-61862	3
chr7	140778314	140778473	MajorDMR-14-61863	3
chr7	140898163	140898563	MajorDMR-14-61864	4
chr7	140901494	140901505	MajorDMR-14-61865	2
chr7	140902517	140902987	MajorDMR-14-61866	4
chr7	140925746	140925830	MajorDMR-14-61867	2
chr7	140964218	140964340	MajorDMR-14-61868	2
chr7	140990668	140991533	MajorDMR-14-61869	13
chr7	140996387	140996594	MajorDMR-14-61870	4
chr7	141040756	141041142	MajorDMR-14-61871	2
chr7	141074033	141075362	MajorDMR-14-61872	9
chr7	141087465	141087483	MajorDMR-14-61873	2
chr7	141092911	141093183	MajorDMR-14-61874	3
chr7	141095444	141095457	MajorDMR-14-61875	2
chr7	141101986	141102349	MajorDMR-14-61876	7
chr7	141110428	141110857	MajorDMR-14-61877	2
chr7	141111427	141111574	MajorDMR-14-61878	3
chr7	141112724	141113504	MajorDMR-14-61879	5
chr7	141124284	141124557	MajorDMR-14-61880	3
chr7	141133312	141133394	MajorDMR-14-61881	3
chr7	141141683	141141967	MajorDMR-14-61882	7
chr7	141177694	141177986	MajorDMR-14-61883	4
chr7	141197049	141197666	MajorDMR-14-61884	6
chr7	141210869	141211059	MajorDMR-14-61885	2
chr7	141293122	141293187	MajorDMR-14-61886	2
chr7	141349459	141349474	MajorDMR-14-61887	2
chr7	141350351	141350559	MajorDMR-14-61888	2
chr7	141352961	141352989	MajorDMR-14-61889	2
chr7	141354499	141354860	MajorDMR-14-61890	3
chr7	141359663	141360532	MajorDMR-14-61891	6
chr7	141384658	141385783	MajorDMR-14-61892	25
chr7	141400123	141400873	MajorDMR-14-61893	6
chr7	141437761	141437775	MajorDMR-14-61894	3
chr7	141963284	141963454	MajorDMR-14-61895	2
chr7	141979234	141979726	MajorDMR-14-61896	3
chr7	142026637	142026830	MajorDMR-14-61897	2
chr7	142327618	142328307	MajorDMR-14-61898	8
chr7	142421952	142422755	MajorDMR-14-61899	4
chr7	142472179	142472200	MajorDMR-14-61900	2
chr7	142490740	142490823	MajorDMR-14-61901	5
chr7	142495755	142495847	MajorDMR-14-61902	4
chr7	142508763	142509376	MajorDMR-14-61903	4
chr7	142548386	142549320	MajorDMR-14-61904	5
chr7	142553321	142555580	MajorDMR-14-61905	28
chr7	142556295	142557144	MajorDMR-14-61906	11
chr7	142557702	142558306	MajorDMR-14-61907	3
chr7	142560713	142560802	MajorDMR-14-61908	3
chr7	142562760	142564670	MajorDMR-14-61909	17
chr7	142565347	142565776	MajorDMR-14-61910	5
chr7	142570925	142571252	MajorDMR-14-61911	4
chr7	142630043	142630056	MajorDMR-14-61912	2
chr7	142666561	142666612	MajorDMR-14-61913	2
chr7	142700565	142701533	MajorDMR-14-61914	6
chr7	142702630	142703582	MajorDMR-14-61915	9
chr7	142710986	142711094	MajorDMR-14-61916	4
chr7	142913162	142913576	MajorDMR-14-61917	6
chr7	142986428	142986806	MajorDMR-14-61918	2
chr7	142993493	142994076	MajorDMR-14-61919	3
chr7	142996597	142997096	MajorDMR-14-61920	2
chr7	142998763	142998848	MajorDMR-14-61921	2
chr7	143002687	143002991	MajorDMR-14-61922	7
chr7	143042511	143042862	MajorDMR-14-61923	10
chr7	143048030	143048389	MajorDMR-14-61924	11
chr7	143051049	143051235	MajorDMR-14-61925	3
chr7	143052323	143053274	MajorDMR-14-61926	6
chr7	143057718	143058389	MajorDMR-14-61927	9
chr7	143069201	143069513	MajorDMR-14-61928	3
chr7	143072950	143073069	MajorDMR-14-61929	4
chr7	143076107	143077179	MajorDMR-14-61930	7
chr7	143079269	143079789	MajorDMR-14-61931	12
chr7	143081197	143082003	MajorDMR-14-61932	14
chr7	143082784	143084754	MajorDMR-14-61933	23
chr7	143105675	143106161	MajorDMR-14-61934	4
chr7	143204403	143205107	MajorDMR-14-61935	6
chr7	143209928	143209946	MajorDMR-14-61936	2
chr7	143214521	143214662	MajorDMR-14-61937	2
chr7	143215627	143216197	MajorDMR-14-61938	5
chr7	143260414	143260543	MajorDMR-14-61939	2
chr7	143578557	143578873	MajorDMR-14-61940	2
chr7	144051972	144052049	MajorDMR-14-61941	2
chr7	144179261	144179464	MajorDMR-14-61942	2
chr7	144303540	144303824	MajorDMR-14-61943	3
chr7	144521648	144521783	MajorDMR-14-61944	2
chr7	144528115	144528140	MajorDMR-14-61945	2
chr7	144531740	144531952	MajorDMR-14-61946	6
chr7	144589978	144590195	MajorDMR-14-61947	2
chr7	145089467	145089475	MajorDMR-14-61948	2
chr7	145108255	145108610	MajorDMR-14-61949	3
chr7	145371978	145372320	MajorDMR-14-61950	2
chr7	145542650	145542990	MajorDMR-14-61951	2
chr7	145787183	145787366	MajorDMR-14-61952	2
chr7	145879690	145879874	MajorDMR-14-61953	4
chr7	146053912	146054107	MajorDMR-14-61954	2
chr7	146183767	146184170	MajorDMR-14-61955	3
chr7	146340682	146340728	MajorDMR-14-61956	2
chr7	146461601	146461764	MajorDMR-14-61957	2
chr7	146636357	146636540	MajorDMR-14-61958	2
chr7	146642141	146642778	MajorDMR-14-61959	11
chr7	146766086	146766217	MajorDMR-14-61960	2
chr7	146786177	146786489	MajorDMR-14-61961	4
chr7	147264132	147264369	MajorDMR-14-61962	3
chr7	147308505	147308584	MajorDMR-14-61963	2
chr7	147406409	147406594	MajorDMR-14-61964	2
chr7	147408514	147408650	MajorDMR-14-61965	3
chr7	147439894	147439992	MajorDMR-14-61966	2
chr7	147500721	147501055	MajorDMR-14-61967	4
chr7	147526442	147526540	MajorDMR-14-61968	3
chr7	147566633	147566761	MajorDMR-14-61969	2
chr7	147608629	147608733	MajorDMR-14-61970	2
chr7	147664926	147665836	MajorDMR-14-61971	4
chr7	147737167	147737412	MajorDMR-14-61972	2
chr7	147780830	147781102	MajorDMR-14-61973	3
chr7	147813976	147814229	MajorDMR-14-61974	3
chr7	147839658	147839965	MajorDMR-14-61975	3
chr7	147927102	147927922	MajorDMR-14-61976	8
chr7	147942407	147942943	MajorDMR-14-61977	10
chr7	147959543	147960467	MajorDMR-14-61978	14
chr7	148003108	148004397	MajorDMR-14-61979	6
chr7	148034687	148035048	MajorDMR-14-61980	2
chr7	148088987	148089024	MajorDMR-14-61981	2
chr7	148139319	148139775	MajorDMR-14-61982	3
chr7	148183064	148183115	MajorDMR-14-61983	2
chr7	148197807	148199211	MajorDMR-14-61984	17
chr7	148338336	148338341	MajorDMR-14-61985	2
chr7	148427192	148427245	MajorDMR-14-61986	3
chr7	148430532	148430679	MajorDMR-14-61987	3
chr7	148436189	148436618	MajorDMR-14-61988	8
chr7	148504680	148504824	MajorDMR-14-61989	4
chr7	148507159	148507208	MajorDMR-14-61990	2
chr7	148610653	148612076	MajorDMR-14-61991	12
chr7	148624250	148624400	MajorDMR-14-61992	2
chr7	148637680	148637812	MajorDMR-14-61993	3
chr7	148639170	148639235	MajorDMR-14-61994	2
chr7	148642551	148642572	MajorDMR-14-61995	2
chr7	148661878	148662065	MajorDMR-14-61996	4
chr7	148663521	148664290	MajorDMR-14-61997	8
chr7	148683194	148683609	MajorDMR-14-61998	4
chr7	148685976	148686208	MajorDMR-14-61999	2
chr7	148701943	148702076	MajorDMR-14-62000	2
chr7	148723909	148724464	MajorDMR-14-62001	4
chr7	148726656	148726676	MajorDMR-14-62002	2
chr7	148761939	148762181	MajorDMR-14-62003	12
chr7	148788864	148789316	MajorDMR-14-62004	11
chr7	148793606	148793769	MajorDMR-14-62005	2
chr7	148824997	148825713	MajorDMR-14-62006	5
chr7	148843886	148843918	MajorDMR-14-62007	3
chr7	148862233	148862530	MajorDMR-14-62008	2
chr7	148906734	148906778	MajorDMR-14-62009	2
chr7	148915767	148916173	MajorDMR-14-62010	7
chr7	148981854	148981882	MajorDMR-14-62011	2
chr7	149119812	149120913	MajorDMR-14-62012	22
chr7	149155752	149156362	MajorDMR-14-62013	3
chr7	149192380	149192389	MajorDMR-14-62014	2
chr7	149195490	149195554	MajorDMR-14-62015	2
chr7	149322498	149322664	MajorDMR-14-62016	3
chr7	149367303	149367684	MajorDMR-14-62017	3
chr7	149411255	149411329	MajorDMR-14-62018	4
chr7	149413488	149413805	MajorDMR-14-62019	4
chr7	149433141	149433308	MajorDMR-14-62020	2
chr7	149461788	149462230	MajorDMR-14-62021	23
chr7	149468364	149468614	MajorDMR-14-62022	6
chr7	149471037	149471669	MajorDMR-14-62023	6
chr7	149569131	149569158	MajorDMR-14-62024	2
chr7	149575698	149577129	MajorDMR-14-62025	18
chr7	149580166	149581013	MajorDMR-14-62026	8
chr7	149659926	149660333	MajorDMR-14-62027	2
chr7	149746521	149746776	MajorDMR-14-62028	6
chr7	149766895	149766981	MajorDMR-14-62029	2
chr7	149808343	149809240	MajorDMR-14-62030	30
chr7	149918383	149918567	MajorDMR-14-62031	2
chr7	149983411	149983532	MajorDMR-14-62032	2
chr7	150037459	150038956	MajorDMR-14-62033	51
chr7	150048763	150049550	MajorDMR-14-62034	7
chr7	150051018	150051127	MajorDMR-14-62035	3
chr7	150054538	150055085	MajorDMR-14-62036	5
chr7	150064834	150064964	MajorDMR-14-62037	2
chr7	150066875	150067897	MajorDMR-14-62038	22
chr7	150075147	150075740	MajorDMR-14-62039	12
chr7	150101489	150101739	MajorDMR-14-62040	4
chr7	150104177	150104411	MajorDMR-14-62041	2
chr7	150125866	150125983	MajorDMR-14-62042	3
chr7	150148710	150148743	MajorDMR-14-62043	2
chr7	150346269	150346292	MajorDMR-14-62044	2
chr7	150496854	150497347	MajorDMR-14-62045	26
chr7	150498155	150498868	MajorDMR-14-62046	15
chr7	150573693	150573935	MajorDMR-14-62047	3
chr7	150595244	150595923	MajorDMR-14-62048	3
chr7	150615303	150615425	MajorDMR-14-62049	4
chr7	150635209	150635271	MajorDMR-14-62050	3
chr7	150642891	150643304	MajorDMR-14-62051	8
chr7	150644518	150645023	MajorDMR-14-62052	9
chr7	150665497	150666115	MajorDMR-14-62053	7
chr7	150671607	150671652	MajorDMR-14-62054	6
chr7	150676140	150677429	MajorDMR-14-62055	18
chr7	150683228	150683277	MajorDMR-14-62056	2
chr7	150686138	150686170	MajorDMR-14-62057	2
chr7	150707225	150707416	MajorDMR-14-62058	2
chr7	150710383	150710387	MajorDMR-14-62059	2
chr7	150716207	150716379	MajorDMR-14-62060	6
chr7	150724509	150724680	MajorDMR-14-62061	4
chr7	150744273	150744696	MajorDMR-14-62062	8
chr7	150748006	150748122	MajorDMR-14-62063	4
chr7	150748659	150748782	MajorDMR-14-62064	2
chr7	150753916	150754048	MajorDMR-14-62065	5
chr7	150755896	150756285	MajorDMR-14-62066	2
chr7	150757392	150758062	MajorDMR-14-62067	8
chr7	150759089	150760574	MajorDMR-14-62068	20
chr7	150778802	150778829	MajorDMR-14-62069	3
chr7	150785539	150787406	MajorDMR-14-62070	11
chr7	150790518	150790874	MajorDMR-14-62071	4
chr7	150791594	150793884	MajorDMR-14-62072	29
chr7	150796974	150797155	MajorDMR-14-62073	3
chr7	150799158	150799240	MajorDMR-14-62074	3
chr7	150801530	150801758	MajorDMR-14-62075	4
chr7	150807858	150808565	MajorDMR-14-62076	7
chr7	150811362	150812154	MajorDMR-14-62077	29
chr7	150816419	150816575	MajorDMR-14-62078	2
chr7	150817077	150818284	MajorDMR-14-62079	19
chr7	150819539	150819594	MajorDMR-14-62080	2
chr7	150820209	150821358	MajorDMR-14-62081	4
chr7	150822325	150822369	MajorDMR-14-62082	3
chr7	150823155	150823335	MajorDMR-14-62083	7
chr7	150827477	150827861	MajorDMR-14-62084	2
chr7	150829087	150829105	MajorDMR-14-62085	2
chr7	150838509	150839055	MajorDMR-14-62086	5
chr7	150840655	150840855	MajorDMR-14-62087	2
chr7	150863970	150864136	MajorDMR-14-62088	7
chr7	150865423	150866095	MajorDMR-14-62089	8
chr7	150870042	150870227	MajorDMR-14-62090	2
chr7	150871678	150871992	MajorDMR-14-62091	6
chr7	150901890	150901948	MajorDMR-14-62092	2
chr7	150913028	150913451	MajorDMR-14-62093	5
chr7	150933393	150933507	MajorDMR-14-62094	3
chr7	150935366	150935715	MajorDMR-14-62095	2
chr7	150940320	150942467	MajorDMR-14-62096	18
chr7	150943251	150943339	MajorDMR-14-62097	5
chr7	150949795	150949813	MajorDMR-14-62098	2
chr7	150953712	150954205	MajorDMR-14-62099	2
chr7	151001185	151001189	MajorDMR-14-62100	2
chr7	151001741	151002141	MajorDMR-14-62101	13
chr7	151011112	151011280	MajorDMR-14-62102	3
chr7	151039520	151039724	MajorDMR-14-62103	2
chr7	151064497	151064593	MajorDMR-14-62104	3
chr7	151065293	151065543	MajorDMR-14-62105	7
chr7	151079520	151079711	MajorDMR-14-62106	3
chr7	151106259	151106581	MajorDMR-14-62107	12
chr7	151107923	151108013	MajorDMR-14-62108	2
chr7	151111136	151111264	MajorDMR-14-62109	2
chr7	151123593	151124036	MajorDMR-14-62110	14
chr7	151136933	151137747	MajorDMR-14-62111	7
chr7	151145656	151145904	MajorDMR-14-62112	4
chr7	151157551	151158063	MajorDMR-14-62113	6
chr7	151182079	151182686	MajorDMR-14-62114	5
chr7	151199816	151199827	MajorDMR-14-62115	2
chr7	151204158	151204362	MajorDMR-14-62116	3
chr7	151214448	151214715	MajorDMR-14-62117	2
chr7	151217960	151218301	MajorDMR-14-62118	3
chr7	151235353	151235582	MajorDMR-14-62119	4
chr7	151236088	151236518	MajorDMR-14-62120	5
chr7	151255175	151256004	MajorDMR-14-62121	7
chr7	151263413	151264341	MajorDMR-14-62122	8
chr7	151306604	151306678	MajorDMR-14-62123	2
chr7	151314160	151314418	MajorDMR-14-62124	2
chr7	151329968	151330289	MajorDMR-14-62125	14
chr7	151337706	151337910	MajorDMR-14-62126	4
chr7	151386667	151387111	MajorDMR-14-62127	11
chr7	151387758	151388113	MajorDMR-14-62128	4
chr7	151389493	151389738	MajorDMR-14-62129	4
chr7	151403808	151403916	MajorDMR-14-62130	6
chr7	151422636	151424283	MajorDMR-14-62131	11
chr7	151433177	151434014	MajorDMR-14-62132	19
chr7	151451267	151451539	MajorDMR-14-62133	6
chr7	151452340	151452790	MajorDMR-14-62134	5
chr7	151454877	151455349	MajorDMR-14-62135	3
chr7	151455863	151455997	MajorDMR-14-62136	3
chr7	151459717	151460191	MajorDMR-14-62137	6
chr7	151468384	151468550	MajorDMR-14-62138	2
chr7	151472778	151473095	MajorDMR-14-62139	4
chr7	151480327	151480341	MajorDMR-14-62140	3
chr7	151488398	151488446	MajorDMR-14-62141	2
chr7	151493427	151493457	MajorDMR-14-62142	3
chr7	151506072	151506109	MajorDMR-14-62143	3
chr7	151521056	151521919	MajorDMR-14-62144	11
chr7	151536196	151536740	MajorDMR-14-62145	4
chr7	151553989	151554033	MajorDMR-14-62146	3
chr7	151556620	151556868	MajorDMR-14-62147	6
chr7	151565615	151566035	MajorDMR-14-62148	4
chr7	151570723	151570830	MajorDMR-14-62149	3
chr7	151575411	151575678	MajorDMR-14-62150	3
chr7	151587362	151587606	MajorDMR-14-62151	5
chr7	151588459	151588539	MajorDMR-14-62152	2
chr7	151591936	151592044	MajorDMR-14-62153	6
chr7	151593046	151593639	MajorDMR-14-62154	7
chr7	151622670	151623398	MajorDMR-14-62155	15
chr7	151629096	151630440	MajorDMR-14-62156	18
chr7	151661053	151661131	MajorDMR-14-62157	2
chr7	151685453	151685622	MajorDMR-14-62158	3
chr7	151691621	151692213	MajorDMR-14-62159	4
chr7	151727632	151727987	MajorDMR-14-62160	3
chr7	151748097	151748871	MajorDMR-14-62161	4
chr7	151755054	151756167	MajorDMR-14-62162	17
chr7	151804232	151804307	MajorDMR-14-62163	2
chr7	151834527	151834658	MajorDMR-14-62164	3
chr7	151840169	151840384	MajorDMR-14-62165	2
chr7	151856923	151856975	MajorDMR-14-62166	2
chr7	152009582	152009619	MajorDMR-14-62167	2
chr7	152063973	152064237	MajorDMR-14-62168	2
chr7	152080971	152081110	MajorDMR-14-62169	2
chr7	152121978	152122109	MajorDMR-14-62170	2
chr7	152134588	152135171	MajorDMR-14-62171	5
chr7	152159919	152160379	MajorDMR-14-62172	7
chr7	152162570	152162886	MajorDMR-14-62173	6
chr7	152403696	152403708	MajorDMR-14-62174	2
chr7	152451771	152451973	MajorDMR-14-62175	4
chr7	152458616	152459390	MajorDMR-14-62176	5
chr7	152462973	152463577	MajorDMR-14-62177	5
chr7	152479380	152479748	MajorDMR-14-62178	5
chr7	152481532	152481588	MajorDMR-14-62179	2
chr7	152498899	152499055	MajorDMR-14-62180	2
chr7	152520489	152520683	MajorDMR-14-62181	3
chr7	152524644	152525129	MajorDMR-14-62182	7
chr7	152591995	152592008	MajorDMR-14-62183	2
chr7	152621978	152622478	MajorDMR-14-62184	16
chr7	152788491	152789266	MajorDMR-14-62185	8
chr7	152802642	152803057	MajorDMR-14-62186	2
chr7	153444634	153444882	MajorDMR-14-62187	2
chr7	153532324	153532512	MajorDMR-14-62188	2
chr7	153538809	153538825	MajorDMR-14-62189	2
chr7	153555481	153555532	MajorDMR-14-62190	2
chr7	153560687	153560915	MajorDMR-14-62191	5
chr7	153609375	153610087	MajorDMR-14-62192	6
chr7	153685747	153686370	MajorDMR-14-62193	20
chr7	153747584	153748371	MajorDMR-14-62194	6
chr7	153768200	153768644	MajorDMR-14-62195	2
chr7	153864627	153865305	MajorDMR-14-62196	6
chr7	153898686	153898823	MajorDMR-14-62197	5
chr7	153905552	153906255	MajorDMR-14-62198	4
chr7	153929811	153930365	MajorDMR-14-62199	8
chr7	153955214	153955221	MajorDMR-14-62200	2
chr7	154020325	154020566	MajorDMR-14-62201	3
chr7	154030047	154030219	MajorDMR-14-62202	5
chr7	154107256	154107299	MajorDMR-14-62203	2
chr7	154116308	154116546	MajorDMR-14-62204	2
chr7	154127815	154128056	MajorDMR-14-62205	5
chr7	154201650	154201854	MajorDMR-14-62206	2
chr7	154444405	154444576	MajorDMR-14-62207	4
chr7	154491235	154491400	MajorDMR-14-62208	4
chr7	154534858	154535245	MajorDMR-14-62209	6
chr7	154538868	154539065	MajorDMR-14-62210	2
chr7	154542285	154542705	MajorDMR-14-62211	3
chr7	154559022	154559581	MajorDMR-14-62212	4
chr7	154623777	154623896	MajorDMR-14-62213	2
chr7	154645389	154645721	MajorDMR-14-62214	5
chr7	154649510	154649782	MajorDMR-14-62215	6
chr7	154654292	154654341	MajorDMR-14-62216	3
chr7	154704441	154706343	MajorDMR-14-62217	38
chr7	154706869	154706894	MajorDMR-14-62218	3
chr7	154858102	154858550	MajorDMR-14-62219	6
chr7	154861568	154861585	MajorDMR-14-62220	2
chr7	155018799	155018997	MajorDMR-14-62221	4
chr7	155088342	155088619	MajorDMR-14-62222	8
chr7	155091740	155091770	MajorDMR-14-62223	3
chr7	155142308	155142440	MajorDMR-14-62224	3
chr7	155149490	155149756	MajorDMR-14-62225	7
chr7	155164198	155164763	MajorDMR-14-62226	9
chr7	155174990	155175384	MajorDMR-14-62227	13
chr7	155194178	155194304	MajorDMR-14-62228	5
chr7	155198147	155198651	MajorDMR-14-62229	14
chr7	155201566	155202460	MajorDMR-14-62230	16
chr7	155241323	155241350	MajorDMR-14-62231	2
chr7	155256970	155257098	MajorDMR-14-62232	2
chr7	155324318	155325047	MajorDMR-14-62233	3
chr7	155326526	155326744	MajorDMR-14-62234	3
chr7	155348020	155348334	MajorDMR-14-62235	23
chr7	155369362	155369718	MajorDMR-14-62236	5
chr7	155462801	155462905	MajorDMR-14-62237	2
chr7	155473271	155473360	MajorDMR-14-62238	2
chr7	155498426	155498547	MajorDMR-14-62239	2
chr7	155507779	155508226	MajorDMR-14-62240	6
chr7	155533937	155534025	MajorDMR-14-62241	3
chr7	155537633	155537823	MajorDMR-14-62242	8
chr7	155551182	155551206	MajorDMR-14-62243	2
chr7	155562127	155562837	MajorDMR-14-62244	11
chr7	155580515	155580752	MajorDMR-14-62245	4
chr7	155589512	155589576	MajorDMR-14-62246	3
chr7	155595424	155597418	MajorDMR-14-62247	81
chr7	155598635	155599639	MajorDMR-14-62248	10
chr7	155605392	155606805	MajorDMR-14-62249	14
chr7	155607639	155608219	MajorDMR-14-62250	17
chr7	155651541	155651654	MajorDMR-14-62251	2
chr7	155706108	155706267	MajorDMR-14-62252	5
chr7	155724277	155724494	MajorDMR-14-62253	2
chr7	155813211	155813420	MajorDMR-14-62254	4
chr7	155820350	155820366	MajorDMR-14-62255	2
chr7	155889393	155889750	MajorDMR-14-62256	9
chr7	156031001	156031284	MajorDMR-14-62257	6
chr7	156189746	156190148	MajorDMR-14-62258	16
chr7	156400857	156400968	MajorDMR-14-62259	4
chr7	156408964	156409327	MajorDMR-14-62260	16
chr7	156409892	156410040	MajorDMR-14-62261	3
chr7	156544274	156544301	MajorDMR-14-62262	3
chr7	156799299	156799634	MajorDMR-14-62263	4
chr7	156800662	156802074	MajorDMR-14-62264	11
chr7	156804727	156805388	MajorDMR-14-62265	5
chr7	156806372	156806516	MajorDMR-14-62266	3
chr7	156807150	156807912	MajorDMR-14-62267	5
chr7	156808748	156809539	MajorDMR-14-62268	5
chr7	156820702	156820874	MajorDMR-14-62269	5
chr7	156870756	156871074	MajorDMR-14-62270	6
chr7	156971115	156971453	MajorDMR-14-62271	3
chr7	156987675	156987983	MajorDMR-14-62272	3
chr7	157004598	157004687	MajorDMR-14-62273	4
chr7	157066237	157066753	MajorDMR-14-62274	12
chr7	157071867	157072764	MajorDMR-14-62275	9
chr7	157139070	157140030	MajorDMR-14-62276	14
chr7	157149108	157149132	MajorDMR-14-62277	2
chr7	157179730	157180333	MajorDMR-14-62278	20
chr7	157211576	157211788	MajorDMR-14-62279	2
chr7	157250456	157250709	MajorDMR-14-62280	6
chr7	157256215	157256277	MajorDMR-14-62281	2
chr7	157362422	157363332	MajorDMR-14-62282	11
chr7	157377433	157377460	MajorDMR-14-62283	2
chr7	157406332	157406524	MajorDMR-14-62284	2
chr7	157408153	157409444	MajorDMR-14-62285	28
chr7	157430194	157430699	MajorDMR-14-62286	12
chr7	157446519	157447067	MajorDMR-14-62287	5
chr7	157451512	157451583	MajorDMR-14-62288	2
chr7	157462682	157462808	MajorDMR-14-62289	3
chr7	157477842	157478294	MajorDMR-14-62290	13
chr7	157484071	157484954	MajorDMR-14-62291	23
chr7	157485542	157486670	MajorDMR-14-62292	37
chr7	157515903	157515926	MajorDMR-14-62293	2
chr7	157527308	157527366	MajorDMR-14-62294	3
chr7	157576860	157576888	MajorDMR-14-62295	2
chr7	157624787	157625401	MajorDMR-14-62296	13
chr7	157659169	157659548	MajorDMR-14-62297	2
chr7	157669232	157669272	MajorDMR-14-62298	2
chr7	157696184	157696840	MajorDMR-14-62299	16
chr7	157701023	157701325	MajorDMR-14-62300	7
chr7	157721897	157722395	MajorDMR-14-62301	5
chr7	157725424	157725485	MajorDMR-14-62302	2
chr7	157763202	157763326	MajorDMR-14-62303	3
chr7	157776329	157776710	MajorDMR-14-62304	4
chr7	157789385	157789630	MajorDMR-14-62305	3
chr7	157801380	157801604	MajorDMR-14-62306	2
chr7	157804755	157804887	MajorDMR-14-62307	4
chr7	157828855	157829170	MajorDMR-14-62308	2
chr7	157850865	157851407	MajorDMR-14-62309	6
chr7	157852123	157852602	MajorDMR-14-62310	5
chr7	157865872	157866087	MajorDMR-14-62311	6
chr7	157867304	157867613	MajorDMR-14-62312	2
chr7	157886369	157886457	MajorDMR-14-62313	2
chr7	157913105	157913267	MajorDMR-14-62314	2
chr7	157922582	157923045	MajorDMR-14-62315	13
chr7	157926743	157926988	MajorDMR-14-62316	9
chr7	157930679	157930761	MajorDMR-14-62317	3
chr7	157943786	157944211	MajorDMR-14-62318	4
chr7	157950221	157950283	MajorDMR-14-62319	3
chr7	157957164	157957245	MajorDMR-14-62320	9
chr7	157960385	157960421	MajorDMR-14-62321	2
chr7	157964799	157964819	MajorDMR-14-62322	2
chr7	157982588	157982624	MajorDMR-14-62323	2
chr7	157996256	157997027	MajorDMR-14-62324	34
chr7	158018634	158019386	MajorDMR-14-62325	7
chr7	158032114	158032660	MajorDMR-14-62326	21
chr7	158045059	158046072	MajorDMR-14-62327	15
chr7	158052901	158053487	MajorDMR-14-62328	3
chr7	158056761	158056920	MajorDMR-14-62329	2
chr7	158060537	158060786	MajorDMR-14-62330	5
chr7	158069963	158070440	MajorDMR-14-62331	3
chr7	158074906	158075969	MajorDMR-14-62332	7
chr7	158093819	158094190	MajorDMR-14-62333	9
chr7	158109808	158111446	MajorDMR-14-62334	24
chr7	158115698	158115920	MajorDMR-14-62335	3
chr7	158116910	158116998	MajorDMR-14-62336	2
chr7	158122560	158124393	MajorDMR-14-62337	16
chr7	158125863	158125911	MajorDMR-14-62338	3
chr7	158128186	158128326	MajorDMR-14-62339	2
chr7	158129325	158129425	MajorDMR-14-62340	2
chr7	158130416	158130659	MajorDMR-14-62341	2
chr7	158133592	158133652	MajorDMR-14-62342	2
chr7	158134284	158135226	MajorDMR-14-62343	7
chr7	158136078	158136085	MajorDMR-14-62344	2
chr7	158150921	158151427	MajorDMR-14-62345	18
chr7	158153569	158153910	MajorDMR-14-62346	3
chr7	158157998	158158333	MajorDMR-14-62347	8
chr7	158166065	158167277	MajorDMR-14-62348	15
chr7	158169745	158170370	MajorDMR-14-62349	5
chr7	158180598	158180797	MajorDMR-14-62350	2
chr7	158187569	158187816	MajorDMR-14-62351	3
chr7	158188616	158189935	MajorDMR-14-62352	19
chr7	158191221	158191437	MajorDMR-14-62353	2
chr7	158198190	158198256	MajorDMR-14-62354	3
chr7	158201138	158201629	MajorDMR-14-62355	4
chr7	158206707	158207081	MajorDMR-14-62356	11
chr7	158212015	158212375	MajorDMR-14-62357	3
chr7	158214086	158214738	MajorDMR-14-62358	8
chr7	158216403	158216691	MajorDMR-14-62359	2
chr7	158225694	158226368	MajorDMR-14-62360	4
chr7	158235179	158235984	MajorDMR-14-62361	10
chr7	158253292	158254854	MajorDMR-14-62362	14
chr7	158261479	158261654	MajorDMR-14-62363	2
chr7	158265109	158266295	MajorDMR-14-62364	14
chr7	158268974	158269822	MajorDMR-14-62365	29
chr7	158272012	158272500	MajorDMR-14-62366	3
chr7	158280356	158281139	MajorDMR-14-62367	23
chr7	158284592	158284825	MajorDMR-14-62368	3
chr7	158287504	158288805	MajorDMR-14-62369	13
chr7	158291176	158291649	MajorDMR-14-62370	6
chr7	158293339	158294341	MajorDMR-14-62371	29
chr7	158301335	158302025	MajorDMR-14-62372	12
chr7	158311803	158312556	MajorDMR-14-62373	8
chr7	158313506	158313689	MajorDMR-14-62374	2
chr7	158327494	158327622	MajorDMR-14-62375	2
chr7	158331777	158331803	MajorDMR-14-62376	2
chr7	158334163	158334535	MajorDMR-14-62377	11
chr7	158337635	158338203	MajorDMR-14-62378	6
chr7	158341937	158342601	MajorDMR-14-62379	10
chr7	158357086	158357234	MajorDMR-14-62380	5
chr7	158362338	158362908	MajorDMR-14-62381	30
chr7	158365093	158365215	MajorDMR-14-62382	2
chr7	158367554	158367848	MajorDMR-14-62383	2
chr7	158368778	158369238	MajorDMR-14-62384	8
chr7	158370742	158370821	MajorDMR-14-62385	3
chr7	158374260	158374596	MajorDMR-14-62386	6
chr7	158376243	158377482	MajorDMR-14-62387	12
chr7	158378202	158378216	MajorDMR-14-62388	2
chr7	158378861	158378962	MajorDMR-14-62389	2
chr7	158381022	158381400	MajorDMR-14-62390	14
chr7	158418259	158418341	MajorDMR-14-62391	2
chr7	158489042	158489315	MajorDMR-14-62392	2
chr7	158521810	158521998	MajorDMR-14-62393	2
chr7	158533690	158534143	MajorDMR-14-62394	5
chr7	158571256	158571519	MajorDMR-14-62395	6
chr7	158614018	158614053	MajorDMR-14-62396	2
chr7	158616852	158616941	MajorDMR-14-62397	2
chr7	158620154	158620336	MajorDMR-14-62398	4
chr7	158623079	158623484	MajorDMR-14-62399	6
chr7	158652381	158652394	MajorDMR-14-62400	2
chr7	158655861	158655870	MajorDMR-14-62401	2
chr7	158661770	158662182	MajorDMR-14-62402	7
chr7	158717859	158718054	MajorDMR-14-62403	3
chr7	158738022	158738705	MajorDMR-14-62404	7
chr7	158750223	158751592	MajorDMR-14-62405	29
chr7	158768365	158768707	MajorDMR-14-62406	5
chr7	158769632	158769890	MajorDMR-14-62407	8
chr7	158785376	158785837	MajorDMR-14-62408	2
chr7	158818052	158818058	MajorDMR-14-62409	2
chr7	158819328	158820061	MajorDMR-14-62410	9
chr7	158823069	158824168	MajorDMR-14-62411	30
chr7	158831318	158832297	MajorDMR-14-62412	16
chr7	158834660	158836105	MajorDMR-14-62413	15
chr7	158885301	158885527	MajorDMR-14-62414	8
chr7	158889909	158890132	MajorDMR-14-62415	5
chr7	158936074	158936588	MajorDMR-14-62416	6
chr7	158938418	158938468	MajorDMR-14-62417	3
chr7	158959708	158959891	MajorDMR-14-62418	2
chr7	158988767	158988784	MajorDMR-14-62419	2
chr7	159004424	159004691	MajorDMR-14-62420	5
chr7	159127775	159127949	MajorDMR-14-62421	6
chr8	154098	154794	MajorDMR-14-62422	6
chr8	157170	157725	MajorDMR-14-62423	3
chr8	158705	158935	MajorDMR-14-62424	2
chr8	215659	215668	MajorDMR-14-62425	2
chr8	216302	216454	MajorDMR-14-62426	3
chr8	249312	249374	MajorDMR-14-62427	2
chr8	329410	329697	MajorDMR-14-62428	5
chr8	332472	332494	MajorDMR-14-62429	3
chr8	342821	342914	MajorDMR-14-62430	4
chr8	346682	347472	MajorDMR-14-62431	5
chr8	356223	356248	MajorDMR-14-62432	2
chr8	358045	358055	MajorDMR-14-62433	2
chr8	427536	427577	MajorDMR-14-62434	2
chr8	493798	494033	MajorDMR-14-62435	3
chr8	496291	496528	MajorDMR-14-62436	10
chr8	579282	581272	MajorDMR-14-62437	26
chr8	618587	618701	MajorDMR-14-62438	2
chr8	623079	623907	MajorDMR-14-62439	33
chr8	636870	637416	MajorDMR-14-62440	13
chr8	638407	638557	MajorDMR-14-62441	7
chr8	677343	677370	MajorDMR-14-62442	2
chr8	686305	686731	MajorDMR-14-62443	7
chr8	689325	690231	MajorDMR-14-62444	30
chr8	691049	691080	MajorDMR-14-62445	2
chr8	698158	698168	MajorDMR-14-62446	2
chr8	706727	706945	MajorDMR-14-62447	8
chr8	707858	707942	MajorDMR-14-62448	4
chr8	713820	714384	MajorDMR-14-62449	4
chr8	743095	743495	MajorDMR-14-62450	5
chr8	749057	749151	MajorDMR-14-62451	2
chr8	753745	754576	MajorDMR-14-62452	4
chr8	783955	784112	MajorDMR-14-62453	3
chr8	805156	805262	MajorDMR-14-62454	3
chr8	819448	820054	MajorDMR-14-62455	14
chr8	843814	844077	MajorDMR-14-62456	5
chr8	847667	847911	MajorDMR-14-62457	5
chr8	852624	852967	MajorDMR-14-62458	4
chr8	876337	877075	MajorDMR-14-62459	28
chr8	880090	880780	MajorDMR-14-62460	5
chr8	881676	881681	MajorDMR-14-62461	2
chr8	884352	885218	MajorDMR-14-62462	18
chr8	890616	891713	MajorDMR-14-62463	13
chr8	896945	897113	MajorDMR-14-62464	3
chr8	906156	906374	MajorDMR-14-62465	5
chr8	921358	921415	MajorDMR-14-62466	2
chr8	937389	937788	MajorDMR-14-62467	8
chr8	943587	943693	MajorDMR-14-62468	3
chr8	949916	949970	MajorDMR-14-62469	2
chr8	969109	969610	MajorDMR-14-62470	16
chr8	991886	991971	MajorDMR-14-62471	2
chr8	998268	999360	MajorDMR-14-62472	27
chr8	1011747	1011764	MajorDMR-14-62473	2
chr8	1015062	1015742	MajorDMR-14-62474	5
chr8	1018105	1018443	MajorDMR-14-62475	2
chr8	1019851	1021964	MajorDMR-14-62476	37
chr8	1023513	1023805	MajorDMR-14-62477	6
chr8	1029631	1030676	MajorDMR-14-62478	21
chr8	1044114	1044900	MajorDMR-14-62479	16
chr8	1057581	1057633	MajorDMR-14-62480	2
chr8	1067961	1068635	MajorDMR-14-62481	7
chr8	1074392	1074805	MajorDMR-14-62482	3
chr8	1075998	1076880	MajorDMR-14-62483	8
chr8	1077460	1079719	MajorDMR-14-62484	33
chr8	1080554	1080635	MajorDMR-14-62485	2
chr8	1081233	1081967	MajorDMR-14-62486	10
chr8	1100164	1100550	MajorDMR-14-62487	2
chr8	1102762	1103363	MajorDMR-14-62488	4
chr8	1103915	1104172	MajorDMR-14-62489	2
chr8	1113139	1114356	MajorDMR-14-62490	36
chr8	1114923	1115321	MajorDMR-14-62491	2
chr8	1129370	1129561	MajorDMR-14-62492	4
chr8	1138749	1138777	MajorDMR-14-62493	2
chr8	1149629	1150489	MajorDMR-14-62494	7
chr8	1179299	1179322	MajorDMR-14-62495	2
chr8	1195055	1196423	MajorDMR-14-62496	13
chr8	1202653	1203675	MajorDMR-14-62497	31
chr8	1204324	1205736	MajorDMR-14-62498	27
chr8	1206713	1207171	MajorDMR-14-62499	2
chr8	1208334	1208432	MajorDMR-14-62500	2
chr8	1217802	1220478	MajorDMR-14-62501	35
chr8	1237074	1237163	MajorDMR-14-62502	2
chr8	1237969	1238567	MajorDMR-14-62503	9
chr8	1242622	1242739	MajorDMR-14-62504	3
chr8	1245009	1245032	MajorDMR-14-62505	2
chr8	1262948	1266338	MajorDMR-14-62506	171
chr8	1267134	1268073	MajorDMR-14-62507	9
chr8	1272805	1273536	MajorDMR-14-62508	10
chr8	1279561	1279900	MajorDMR-14-62509	5
chr8	1291061	1291112	MajorDMR-14-62510	3
chr8	1306143	1306239	MajorDMR-14-62511	2
chr8	1308841	1311449	MajorDMR-14-62512	31
chr8	1312274	1313009	MajorDMR-14-62513	23
chr8	1315661	1316240	MajorDMR-14-62514	5
chr8	1317546	1318792	MajorDMR-14-62515	4
chr8	1319308	1319508	MajorDMR-14-62516	5
chr8	1322480	1323683	MajorDMR-14-62517	12
chr8	1324221	1324277	MajorDMR-14-62518	2
chr8	1328458	1328619	MajorDMR-14-62519	2
chr8	1337344	1338707	MajorDMR-14-62520	27
chr8	1357299	1357606	MajorDMR-14-62521	3
chr8	1359729	1360098	MajorDMR-14-62522	7
chr8	1364769	1365809	MajorDMR-14-62523	23
chr8	1371741	1372188	MajorDMR-14-62524	6
chr8	1386228	1386740	MajorDMR-14-62525	7
chr8	1387550	1387785	MajorDMR-14-62526	6
chr8	1398284	1398507	MajorDMR-14-62527	3
chr8	1405572	1405922	MajorDMR-14-62528	3
chr8	1411885	1411967	MajorDMR-14-62529	2
chr8	1414588	1414922	MajorDMR-14-62530	3
chr8	1417684	1417853	MajorDMR-14-62531	2
chr8	1424409	1424814	MajorDMR-14-62532	10
chr8	1430187	1430787	MajorDMR-14-62533	9
chr8	1434433	1434506	MajorDMR-14-62534	3
chr8	1450889	1451018	MajorDMR-14-62535	2
chr8	1475464	1476244	MajorDMR-14-62536	12
chr8	1499766	1500842	MajorDMR-14-62537	11
chr8	1507261	1508131	MajorDMR-14-62538	14
chr8	1512285	1512320	MajorDMR-14-62539	2
chr8	1527552	1527840	MajorDMR-14-62540	2
chr8	1528367	1528727	MajorDMR-14-62541	12
chr8	1532229	1532741	MajorDMR-14-62542	7
chr8	1555567	1555831	MajorDMR-14-62543	7
chr8	1568200	1568249	MajorDMR-14-62544	2
chr8	1582011	1582327	MajorDMR-14-62545	2
chr8	1585050	1585322	MajorDMR-14-62546	2
chr8	1589357	1589741	MajorDMR-14-62547	9
chr8	1598695	1598747	MajorDMR-14-62548	2
chr8	1599512	1601052	MajorDMR-14-62549	9
chr8	1606541	1606631	MajorDMR-14-62550	3
chr8	1611520	1611820	MajorDMR-14-62551	2
chr8	1615079	1615349	MajorDMR-14-62552	9
chr8	1618351	1619103	MajorDMR-14-62553	14
chr8	1621041	1621197	MajorDMR-14-62554	3
chr8	1626386	1626397	MajorDMR-14-62555	2
chr8	1644070	1644165	MajorDMR-14-62556	3
chr8	1645082	1645134	MajorDMR-14-62557	3
chr8	1704012	1704076	MajorDMR-14-62558	4
chr8	1713386	1713465	MajorDMR-14-62559	2
chr8	1729447	1729673	MajorDMR-14-62560	6
chr8	1734738	1734794	MajorDMR-14-62561	3
chr8	1764818	1765473	MajorDMR-14-62562	32
chr8	1771111	1771376	MajorDMR-14-62563	4
chr8	1772868	1773297	MajorDMR-14-62564	3
chr8	1777704	1777739	MajorDMR-14-62565	3
chr8	1809254	1809613	MajorDMR-14-62566	5
chr8	1811886	1812178	MajorDMR-14-62567	4
chr8	1840360	1841130	MajorDMR-14-62568	6
chr8	1843376	1843399	MajorDMR-14-62569	2
chr8	1847949	1848163	MajorDMR-14-62570	5
chr8	1849022	1849399	MajorDMR-14-62571	2
chr8	1850986	1851516	MajorDMR-14-62572	12
chr8	1860265	1861132	MajorDMR-14-62573	17
chr8	1865518	1865842	MajorDMR-14-62574	6
chr8	1877852	1878170	MajorDMR-14-62575	2
chr8	1884852	1886476	MajorDMR-14-62576	26
chr8	1888103	1888411	MajorDMR-14-62577	6
chr8	1890853	1891959	MajorDMR-14-62578	12
chr8	1894575	1895593	MajorDMR-14-62579	16
chr8	1906409	1906859	MajorDMR-14-62580	8
chr8	1920778	1921011	MajorDMR-14-62581	4
chr8	1923519	1924647	MajorDMR-14-62582	12
chr8	1926321	1926407	MajorDMR-14-62583	2
chr8	1940522	1940603	MajorDMR-14-62584	2
chr8	1941659	1941935	MajorDMR-14-62585	2
chr8	1948630	1949220	MajorDMR-14-62586	9
chr8	1950422	1950994	MajorDMR-14-62587	4
chr8	1954118	1954289	MajorDMR-14-62588	4
chr8	1960118	1960519	MajorDMR-14-62589	16
chr8	1971165	1972165	MajorDMR-14-62590	6
chr8	1992416	1993236	MajorDMR-14-62591	12
chr8	2034366	2034578	MajorDMR-14-62592	6
chr8	2074934	2075114	MajorDMR-14-62593	3
chr8	2092796	2094343	MajorDMR-14-62594	11
chr8	2128714	2129714	MajorDMR-14-62595	18
chr8	2130959	2131474	MajorDMR-14-62596	10
chr8	2133233	2134414	MajorDMR-14-62597	21
chr8	2187183	2187212	MajorDMR-14-62598	2
chr8	2337226	2337258	MajorDMR-14-62599	2
chr8	2364447	2364533	MajorDMR-14-62600	2
chr8	2584869	2584983	MajorDMR-14-62601	5
chr8	2585975	2586226	MajorDMR-14-62602	3
chr8	2593294	2593642	MajorDMR-14-62603	2
chr8	2626849	2627131	MajorDMR-14-62604	5
chr8	2645502	2645606	MajorDMR-14-62605	2
chr8	2734902	2735351	MajorDMR-14-62606	2
chr8	2739919	2740032	MajorDMR-14-62607	2
chr8	2743181	2743828	MajorDMR-14-62608	14
chr8	2807678	2807783	MajorDMR-14-62609	2
chr8	2839483	2839582	MajorDMR-14-62610	2
chr8	2852822	2853173	MajorDMR-14-62611	6
chr8	2869882	2870004	MajorDMR-14-62612	2
chr8	2886954	2887161	MajorDMR-14-62613	3
chr8	2916685	2917047	MajorDMR-14-62614	2
chr8	3086276	3086608	MajorDMR-14-62615	3
chr8	3166859	3166878	MajorDMR-14-62616	2
chr8	3169022	3169192	MajorDMR-14-62617	3
chr8	3193470	3193514	MajorDMR-14-62618	2
chr8	3254647	3254876	MajorDMR-14-62619	6
chr8	3259812	3260040	MajorDMR-14-62620	4
chr8	3269951	3270214	MajorDMR-14-62621	3
chr8	3342271	3342394	MajorDMR-14-62622	2
chr8	3360965	3361002	MajorDMR-14-62623	3
chr8	3397344	3397395	MajorDMR-14-62624	3
chr8	3430935	3431155	MajorDMR-14-62625	3
chr8	3432375	3432479	MajorDMR-14-62626	3
chr8	3444710	3445483	MajorDMR-14-62627	4
chr8	3452828	3452935	MajorDMR-14-62628	3
chr8	3479740	3480234	MajorDMR-14-62629	4
chr8	3504274	3504395	MajorDMR-14-62630	3
chr8	3518337	3519112	MajorDMR-14-62631	10
chr8	3542141	3543080	MajorDMR-14-62632	7
chr8	3545643	3545803	MajorDMR-14-62633	3
chr8	3551986	3552095	MajorDMR-14-62634	4
chr8	3561715	3561836	MajorDMR-14-62635	2
chr8	3612558	3612667	MajorDMR-14-62636	2
chr8	3617455	3618139	MajorDMR-14-62637	5
chr8	3620334	3620447	MajorDMR-14-62638	4
chr8	3621093	3621485	MajorDMR-14-62639	2
chr8	3624634	3624956	MajorDMR-14-62640	2
chr8	3631538	3631933	MajorDMR-14-62641	7
chr8	3635321	3635904	MajorDMR-14-62642	4
chr8	3676309	3676318	MajorDMR-14-62643	2
chr8	3722439	3722946	MajorDMR-14-62644	5
chr8	3738045	3738209	MajorDMR-14-62645	2
chr8	3830667	3830819	MajorDMR-14-62646	3
chr8	3845077	3845234	MajorDMR-14-62647	3
chr8	3850495	3850823	MajorDMR-14-62648	2
chr8	3851847	3852831	MajorDMR-14-62649	5
chr8	3872726	3872870	MajorDMR-14-62650	2
chr8	3876805	3877840	MajorDMR-14-62651	8
chr8	3919186	3919457	MajorDMR-14-62652	2
chr8	3923480	3923530	MajorDMR-14-62653	2
chr8	3935428	3936116	MajorDMR-14-62654	9
chr8	3962023	3962289	MajorDMR-14-62655	5
chr8	3964382	3964920	MajorDMR-14-62656	11
chr8	3999097	3999361	MajorDMR-14-62657	4
chr8	4049335	4049766	MajorDMR-14-62658	4
chr8	4059541	4059982	MajorDMR-14-62659	2
chr8	4061014	4061027	MajorDMR-14-62660	2
chr8	4072593	4073006	MajorDMR-14-62661	3
chr8	4092073	4092564	MajorDMR-14-62662	9
chr8	4138663	4138786	MajorDMR-14-62663	2
chr8	4143470	4143872	MajorDMR-14-62664	3
chr8	4147068	4147155	MajorDMR-14-62665	4
chr8	4174843	4174873	MajorDMR-14-62666	2
chr8	4199101	4199604	MajorDMR-14-62667	4
chr8	4264390	4264492	MajorDMR-14-62668	2
chr8	4265217	4265829	MajorDMR-14-62669	5
chr8	4273482	4273567	MajorDMR-14-62670	3
chr8	4295638	4295759	MajorDMR-14-62671	3
chr8	4305831	4305898	MajorDMR-14-62672	2
chr8	4306938	4307349	MajorDMR-14-62673	3
chr8	4311323	4311389	MajorDMR-14-62674	2
chr8	4324387	4324696	MajorDMR-14-62675	2
chr8	4355084	4355386	MajorDMR-14-62676	5
chr8	4375699	4375830	MajorDMR-14-62677	4
chr8	4377373	4377722	MajorDMR-14-62678	3
chr8	4411227	4411299	MajorDMR-14-62679	3
chr8	4417605	4417851	MajorDMR-14-62680	5
chr8	4484029	4484416	MajorDMR-14-62681	2
chr8	4499934	4500478	MajorDMR-14-62682	6
chr8	4507920	4508160	MajorDMR-14-62683	2
chr8	4564914	4565106	MajorDMR-14-62684	2
chr8	4610876	4612170	MajorDMR-14-62685	13
chr8	4636861	4637621	MajorDMR-14-62686	7
chr8	4640227	4640489	MajorDMR-14-62687	2
chr8	4641005	4641399	MajorDMR-14-62688	3
chr8	4669256	4669981	MajorDMR-14-62689	13
chr8	4700627	4700641	MajorDMR-14-62690	2
chr8	4701697	4702053	MajorDMR-14-62691	3
chr8	4732696	4733505	MajorDMR-14-62692	5
chr8	4737104	4737207	MajorDMR-14-62693	2
chr8	4758248	4758407	MajorDMR-14-62694	4
chr8	4789942	4790260	MajorDMR-14-62695	2
chr8	4793040	4793874	MajorDMR-14-62696	9
chr8	4812533	4812699	MajorDMR-14-62697	2
chr8	4815539	4815544	MajorDMR-14-62698	2
chr8	4816871	4817178	MajorDMR-14-62699	3
chr8	4824473	4824679	MajorDMR-14-62700	2
chr8	4834967	4835211	MajorDMR-14-62701	3
chr8	4848492	4848702	MajorDMR-14-62702	6
chr8	4852958	4853276	MajorDMR-14-62703	4
chr8	4855169	4855177	MajorDMR-14-62704	2
chr8	4857530	4857551	MajorDMR-14-62705	2
chr8	4907858	4907956	MajorDMR-14-62706	2
chr8	4997598	4998221	MajorDMR-14-62707	10
chr8	5039494	5039743	MajorDMR-14-62708	2
chr8	5158547	5159272	MajorDMR-14-62709	3
chr8	5338741	5339423	MajorDMR-14-62710	6
chr8	5402344	5402625	MajorDMR-14-62711	5
chr8	5418692	5419364	MajorDMR-14-62712	13
chr8	5454248	5454500	MajorDMR-14-62713	6
chr8	5463552	5464019	MajorDMR-14-62714	3
chr8	5474719	5475298	MajorDMR-14-62715	3
chr8	5491512	5491865	MajorDMR-14-62716	6
chr8	5621034	5621053	MajorDMR-14-62717	2
chr8	5629157	5629607	MajorDMR-14-62718	3
chr8	5775226	5775253	MajorDMR-14-62719	2
chr8	5858795	5859212	MajorDMR-14-62720	2
chr8	5973907	5974515	MajorDMR-14-62721	4
chr8	5981363	5981762	MajorDMR-14-62722	5
chr8	5993579	5994160	MajorDMR-14-62723	6
chr8	5997955	5997962	MajorDMR-14-62724	2
chr8	6148689	6149930	MajorDMR-14-62725	21
chr8	6232150	6232215	MajorDMR-14-62726	2
chr8	6396761	6396884	MajorDMR-14-62727	2
chr8	6404768	6405106	MajorDMR-14-62728	3
chr8	6428288	6428392	MajorDMR-14-62729	3
chr8	6502530	6502687	MajorDMR-14-62730	2
chr8	6539845	6539863	MajorDMR-14-62731	2
chr8	6621150	6621170	MajorDMR-14-62732	2
chr8	6645069	6645435	MajorDMR-14-62733	6
chr8	6674028	6674087	MajorDMR-14-62734	2
chr8	6691648	6691720	MajorDMR-14-62735	4
chr8	6693321	6693743	MajorDMR-14-62736	11
chr8	6893460	6893520	MajorDMR-14-62737	2
chr8	6966188	6966220	MajorDMR-14-62738	2
chr8	6966881	6967046	MajorDMR-14-62739	2
chr8	7078689	7078816	MajorDMR-14-62740	5
chr8	7463490	7463520	MajorDMR-14-62741	2
chr8	7537399	7537474	MajorDMR-14-62742	2
chr8	7538356	7538516	MajorDMR-14-62743	3
chr8	7911247	7911404	MajorDMR-14-62744	2
chr8	7923694	7923978	MajorDMR-14-62745	6
chr8	8038000	8038264	MajorDMR-14-62746	10
chr8	8056580	8056757	MajorDMR-14-62747	3
chr8	8067669	8067817	MajorDMR-14-62748	6
chr8	8084419	8084736	MajorDMR-14-62749	6
chr8	8086659	8086701	MajorDMR-14-62750	2
chr8	8163435	8163584	MajorDMR-14-62751	2
chr8	8182189	8182748	MajorDMR-14-62752	8
chr8	8203851	8204690	MajorDMR-14-62753	12
chr8	8231394	8231532	MajorDMR-14-62754	3
chr8	8241550	8242294	MajorDMR-14-62755	10
chr8	8242817	8242835	MajorDMR-14-62756	2
chr8	8244467	8244790	MajorDMR-14-62757	12
chr8	8350539	8350744	MajorDMR-14-62758	3
chr8	8394379	8395821	MajorDMR-14-62759	9
chr8	8421396	8421528	MajorDMR-14-62760	2
chr8	8451420	8451515	MajorDMR-14-62761	4
chr8	8522280	8522484	MajorDMR-14-62762	2
chr8	8525689	8525930	MajorDMR-14-62763	3
chr8	8527476	8528553	MajorDMR-14-62764	9
chr8	8559911	8559989	MajorDMR-14-62765	2
chr8	8561764	8562209	MajorDMR-14-62766	2
chr8	8580124	8581259	MajorDMR-14-62767	7
chr8	8643243	8643342	MajorDMR-14-62768	2
chr8	8654931	8655355	MajorDMR-14-62769	9
chr8	8681273	8681392	MajorDMR-14-62770	2
chr8	8689568	8689889	MajorDMR-14-62771	3
chr8	8698876	8699898	MajorDMR-14-62772	17
chr8	8701552	8702110	MajorDMR-14-62773	5
chr8	8730447	8730474	MajorDMR-14-62774	3
chr8	8731180	8732669	MajorDMR-14-62775	10
chr8	8738563	8739321	MajorDMR-14-62776	9
chr8	8744844	8745789	MajorDMR-14-62777	10
chr8	8747471	8747880	MajorDMR-14-62778	4
chr8	8820841	8820845	MajorDMR-14-62779	2
chr8	8821428	8821596	MajorDMR-14-62780	4
chr8	8830572	8831286	MajorDMR-14-62781	14
chr8	8924427	8924507	MajorDMR-14-62782	3
chr8	9007932	9008107	MajorDMR-14-62783	2
chr8	9009346	9009500	MajorDMR-14-62784	5
chr8	9045721	9045731	MajorDMR-14-62785	2
chr8	9115983	9116244	MajorDMR-14-62786	2
chr8	9278428	9278545	MajorDMR-14-62787	4
chr8	9342532	9342707	MajorDMR-14-62788	4
chr8	9346586	9346658	MajorDMR-14-62789	3
chr8	9403056	9403501	MajorDMR-14-62790	2
chr8	9485470	9485537	MajorDMR-14-62791	2
chr8	9537753	9538570	MajorDMR-14-62792	5
chr8	9539740	9539746	MajorDMR-14-62793	2
chr8	9618521	9618636	MajorDMR-14-62794	2
chr8	9632403	9632872	MajorDMR-14-62795	2
chr8	9633608	9633816	MajorDMR-14-62796	2
chr8	9722865	9723085	MajorDMR-14-62797	3
chr8	9753497	9755121	MajorDMR-14-62798	17
chr8	9755757	9757168	MajorDMR-14-62799	19
chr8	9764773	9766849	MajorDMR-14-62800	25
chr8	9767672	9768641	MajorDMR-14-62801	9
chr8	9770367	9771073	MajorDMR-14-62802	11
chr8	9771747	9771835	MajorDMR-14-62803	2
chr8	9773804	9774309	MajorDMR-14-62804	10
chr8	9775359	9775461	MajorDMR-14-62805	2
chr8	9777180	9777939	MajorDMR-14-62806	7
chr8	9789712	9789947	MajorDMR-14-62807	3
chr8	9791640	9791676	MajorDMR-14-62808	2
chr8	9804110	9804231	MajorDMR-14-62809	2
chr8	9821484	9822358	MajorDMR-14-62810	6
chr8	9862180	9862241	MajorDMR-14-62811	2
chr8	9913296	9913681	MajorDMR-14-62812	5
chr8	9952582	9952611	MajorDMR-14-62813	2
chr8	9963323	9963529	MajorDMR-14-62814	4
chr8	9964952	9965363	MajorDMR-14-62815	6
chr8	9981912	9982242	MajorDMR-14-62816	3
chr8	9994708	9994748	MajorDMR-14-62817	2
chr8	9995843	9996019	MajorDMR-14-62818	4
chr8	9997454	9997567	MajorDMR-14-62819	5
chr8	9998130	9998500	MajorDMR-14-62820	5
chr8	10001379	10001472	MajorDMR-14-62821	4
chr8	10004021	10004155	MajorDMR-14-62822	2
chr8	10008758	10009139	MajorDMR-14-62823	4
chr8	10009775	10011254	MajorDMR-14-62824	11
chr8	10028478	10028517	MajorDMR-14-62825	2
chr8	10030453	10031526	MajorDMR-14-62826	14
chr8	10044666	10045033	MajorDMR-14-62827	4
chr8	10049554	10049595	MajorDMR-14-62828	2
chr8	10050913	10051259	MajorDMR-14-62829	5
chr8	10065071	10065719	MajorDMR-14-62830	5
chr8	10066394	10066692	MajorDMR-14-62831	2
chr8	10074079	10074942	MajorDMR-14-62832	3
chr8	10075799	10076469	MajorDMR-14-62833	4
chr8	10088763	10088958	MajorDMR-14-62834	2
chr8	10108063	10108478	MajorDMR-14-62835	7
chr8	10111600	10111824	MajorDMR-14-62836	8
chr8	10117278	10117550	MajorDMR-14-62837	2
chr8	10128113	10128411	MajorDMR-14-62838	4
chr8	10129959	10130056	MajorDMR-14-62839	2
chr8	10132754	10133574	MajorDMR-14-62840	3
chr8	10137002	10137606	MajorDMR-14-62841	7
chr8	10138331	10138508	MajorDMR-14-62842	3
chr8	10158537	10159556	MajorDMR-14-62843	18
chr8	10188194	10188511	MajorDMR-14-62844	2
chr8	10192908	10193606	MajorDMR-14-62845	13
chr8	10208414	10209524	MajorDMR-14-62846	11
chr8	10210826	10211098	MajorDMR-14-62847	3
chr8	10221842	10224048	MajorDMR-14-62848	19
chr8	10225647	10225856	MajorDMR-14-62849	3
chr8	10235021	10235580	MajorDMR-14-62850	11
chr8	10245779	10246872	MajorDMR-14-62851	11
chr8	10248002	10248568	MajorDMR-14-62852	14
chr8	10253075	10253144	MajorDMR-14-62853	2
chr8	10261853	10261973	MajorDMR-14-62854	4
chr8	10268883	10268917	MajorDMR-14-62855	2
chr8	10272446	10272476	MajorDMR-14-62856	2
chr8	10282227	10283768	MajorDMR-14-62857	24
chr8	10284469	10284953	MajorDMR-14-62858	7
chr8	10286181	10286511	MajorDMR-14-62859	2
chr8	10300613	10301260	MajorDMR-14-62860	3
chr8	10302895	10303455	MajorDMR-14-62861	9
chr8	10312406	10312472	MajorDMR-14-62862	2
chr8	10331890	10331942	MajorDMR-14-62863	2
chr8	10341186	10341360	MajorDMR-14-62864	6
chr8	10368535	10369764	MajorDMR-14-62865	9
chr8	10374510	10374528	MajorDMR-14-62866	2
chr8	10444474	10444875	MajorDMR-14-62867	2
chr8	10447773	10448118	MajorDMR-14-62868	5
chr8	10588441	10588949	MajorDMR-14-62869	4
chr8	10589511	10589854	MajorDMR-14-62870	6
chr8	10591692	10592396	MajorDMR-14-62871	12
chr8	10652031	10652309	MajorDMR-14-62872	2
chr8	10707845	10708534	MajorDMR-14-62873	10
chr8	10709198	10709614	MajorDMR-14-62874	5
chr8	10712152	10713359	MajorDMR-14-62875	18
chr8	10774348	10774382	MajorDMR-14-62876	2
chr8	10815381	10815847	MajorDMR-14-62877	4
chr8	10818649	10819179	MajorDMR-14-62878	7
chr8	10823354	10823726	MajorDMR-14-62879	8
chr8	10849563	10849577	MajorDMR-14-62880	2
chr8	10850895	10851101	MajorDMR-14-62881	6
chr8	10872482	10872516	MajorDMR-14-62882	2
chr8	10874932	10875018	MajorDMR-14-62883	3
chr8	10889274	10889958	MajorDMR-14-62884	7
chr8	10917368	10917817	MajorDMR-14-62885	3
chr8	10924127	10924910	MajorDMR-14-62886	16
chr8	10931207	10931685	MajorDMR-14-62887	4
chr8	10941801	10942081	MajorDMR-14-62888	4
chr8	11043446	11043513	MajorDMR-14-62889	2
chr8	11083874	11083888	MajorDMR-14-62890	2
chr8	11096285	11096553	MajorDMR-14-62891	2
chr8	11101626	11102075	MajorDMR-14-62892	3
chr8	11120771	11120910	MajorDMR-14-62893	2
chr8	11162024	11162048	MajorDMR-14-62894	2
chr8	11204061	11204513	MajorDMR-14-62895	12
chr8	11205875	11206754	MajorDMR-14-62896	13
chr8	11267658	11268169	MajorDMR-14-62897	4
chr8	11269338	11269492	MajorDMR-14-62898	4
chr8	11315473	11316063	MajorDMR-14-62899	8
chr8	11323361	11323622	MajorDMR-14-62900	3
chr8	11324931	11325583	MajorDMR-14-62901	14
chr8	11416354	11416710	MajorDMR-14-62902	10
chr8	11421268	11421520	MajorDMR-14-62903	6
chr8	11424475	11424965	MajorDMR-14-62904	3
chr8	11427335	11427377	MajorDMR-14-62905	2
chr8	11499731	11499887	MajorDMR-14-62906	2
chr8	11534567	11535420	MajorDMR-14-62907	7
chr8	11549858	11549953	MajorDMR-14-62908	2
chr8	11626768	11626774	MajorDMR-14-62909	2
chr8	11628312	11628924	MajorDMR-14-62910	6
chr8	11661559	11664288	MajorDMR-14-62911	21
chr8	11697848	11697853	MajorDMR-14-62912	2
chr8	11705155	11705288	MajorDMR-14-62913	2
chr8	11705882	11707011	MajorDMR-14-62914	14
chr8	11711241	11711752	MajorDMR-14-62915	12
chr8	11714866	11715867	MajorDMR-14-62916	8
chr8	11716712	11716802	MajorDMR-14-62917	4
chr8	11719607	11720279	MajorDMR-14-62918	7
chr8	11722130	11724389	MajorDMR-14-62919	19
chr8	11726484	11727043	MajorDMR-14-62920	6
chr8	11740874	11741130	MajorDMR-14-62921	7
chr8	11744463	11745091	MajorDMR-14-62922	17
chr8	11759575	11759639	MajorDMR-14-62923	2
chr8	11815941	11816649	MajorDMR-14-62924	3
chr8	11843756	11844449	MajorDMR-14-62925	10
chr8	11871696	11872175	MajorDMR-14-62926	4
chr8	11973623	11973674	MajorDMR-14-62927	2
chr8	12040370	12040838	MajorDMR-14-62928	4
chr8	12049110	12049130	MajorDMR-14-62929	3
chr8	12342492	12342791	MajorDMR-14-62930	10
chr8	12458026	12458231	MajorDMR-14-62931	3
chr8	12490678	12491138	MajorDMR-14-62932	2
chr8	12516084	12516496	MajorDMR-14-62933	7
chr8	12584191	12584306	MajorDMR-14-62934	2
chr8	12609274	12610482	MajorDMR-14-62935	6
chr8	12613839	12614348	MajorDMR-14-62936	4
chr8	12652689	12653082	MajorDMR-14-62937	4
chr8	12671446	12671482	MajorDMR-14-62938	2
chr8	12718341	12718412	MajorDMR-14-62939	2
chr8	12724328	12724746	MajorDMR-14-62940	2
chr8	12774566	12775087	MajorDMR-14-62941	8
chr8	12800299	12800517	MajorDMR-14-62942	4
chr8	12881830	12881844	MajorDMR-14-62943	2
chr8	12883778	12883803	MajorDMR-14-62944	2
chr8	12884487	12885960	MajorDMR-14-62945	14
chr8	12887872	12887943	MajorDMR-14-62946	2
chr8	12891075	12891383	MajorDMR-14-62947	2
chr8	12908301	12908732	MajorDMR-14-62948	7
chr8	12988460	12989822	MajorDMR-14-62949	29
chr8	13051809	13051828	MajorDMR-14-62950	2
chr8	13329145	13329971	MajorDMR-14-62951	8
chr8	13346851	13347149	MajorDMR-14-62952	3
chr8	13395811	13396477	MajorDMR-14-62953	8
chr8	13516527	13517015	MajorDMR-14-62954	3
chr8	13730062	13730290	MajorDMR-14-62955	2
chr8	14170565	14170606	MajorDMR-14-62956	2
chr8	14422448	14422519	MajorDMR-14-62957	2
chr8	14717550	14717816	MajorDMR-14-62958	5
chr8	14775661	14775726	MajorDMR-14-62959	3
chr8	14985509	14985947	MajorDMR-14-62960	3
chr8	14987361	14987817	MajorDMR-14-62961	7
chr8	15091705	15091748	MajorDMR-14-62962	2
chr8	15093489	15094108	MajorDMR-14-62963	5
chr8	15096235	15096344	MajorDMR-14-62964	2
chr8	15165196	15165216	MajorDMR-14-62965	2
chr8	15268014	15268072	MajorDMR-14-62966	2
chr8	15351657	15351737	MajorDMR-14-62967	5
chr8	15397236	15397466	MajorDMR-14-62968	2
chr8	15507040	15507088	MajorDMR-14-62969	3
chr8	15601050	15601096	MajorDMR-14-62970	2
chr8	15637207	15637446	MajorDMR-14-62971	2
chr8	15646143	15646588	MajorDMR-14-62972	3
chr8	15653161	15653204	MajorDMR-14-62973	2
chr8	15766017	15766596	MajorDMR-14-62974	6
chr8	15978096	15978395	MajorDMR-14-62975	4
chr8	16239747	16240357	MajorDMR-14-62976	4
chr8	16613052	16613246	MajorDMR-14-62977	5
chr8	16770443	16770571	MajorDMR-14-62978	2
chr8	16859635	16860249	MajorDMR-14-62979	21
chr8	16870781	16871085	MajorDMR-14-62980	8
chr8	16883609	16883979	MajorDMR-14-62981	3
chr8	16890185	16890637	MajorDMR-14-62982	3
chr8	16962871	16963026	MajorDMR-14-62983	2
chr8	16988999	16989326	MajorDMR-14-62984	5
chr8	16997239	16997322	MajorDMR-14-62985	3
chr8	17012776	17013046	MajorDMR-14-62986	3
chr8	17015044	17015062	MajorDMR-14-62987	2
chr8	17020088	17020312	MajorDMR-14-62988	3
chr8	17050521	17050547	MajorDMR-14-62989	3
chr8	17090550	17090968	MajorDMR-14-62990	5
chr8	17195645	17196278	MajorDMR-14-62991	8
chr8	17212550	17212647	MajorDMR-14-62992	2
chr8	17220006	17220629	MajorDMR-14-62993	10
chr8	17245456	17245526	MajorDMR-14-62994	2
chr8	17258101	17258158	MajorDMR-14-62995	2
chr8	17271386	17271769	MajorDMR-14-62996	4
chr8	17272937	17273040	MajorDMR-14-62997	2
chr8	17329507	17329596	MajorDMR-14-62998	2
chr8	17351955	17352055	MajorDMR-14-62999	2
chr8	17433292	17434036	MajorDMR-14-63000	21
chr8	17464200	17464280	MajorDMR-14-63001	2
chr8	17484341	17484867	MajorDMR-14-63002	4
chr8	17499989	17500229	MajorDMR-14-63003	2
chr8	17511606	17511698	MajorDMR-14-63004	2
chr8	17523687	17523855	MajorDMR-14-63005	2
chr8	17576626	17576979	MajorDMR-14-63006	2
chr8	17580949	17581502	MajorDMR-14-63007	6
chr8	17593602	17593791	MajorDMR-14-63008	4
chr8	17597664	17598071	MajorDMR-14-63009	7
chr8	17628948	17629308	MajorDMR-14-63010	5
chr8	17657583	17658029	MajorDMR-14-63011	6
chr8	17659355	17659506	MajorDMR-14-63012	3
chr8	17708352	17708957	MajorDMR-14-63013	8
chr8	17763087	17763346	MajorDMR-14-63014	2
chr8	17785518	17785597	MajorDMR-14-63015	4
chr8	17819518	17819624	MajorDMR-14-63016	2
chr8	17832445	17832640	MajorDMR-14-63017	3
chr8	17930027	17930068	MajorDMR-14-63018	2
chr8	17976312	17976760	MajorDMR-14-63019	3
chr8	17992504	17993451	MajorDMR-14-63020	7
chr8	18343460	18343588	MajorDMR-14-63021	3
chr8	18390543	18390788	MajorDMR-14-63022	2
chr8	18392180	18392387	MajorDMR-14-63023	2
chr8	18402044	18402052	MajorDMR-14-63024	2
chr8	18411589	18411962	MajorDMR-14-63025	2
chr8	18413277	18413466	MajorDMR-14-63026	5
chr8	18422662	18423103	MajorDMR-14-63027	2
chr8	18436917	18436992	MajorDMR-14-63028	2
chr8	18467510	18468004	MajorDMR-14-63029	2
chr8	18484694	18485381	MajorDMR-14-63030	3
chr8	18518122	18518808	MajorDMR-14-63031	8
chr8	18522911	18523316	MajorDMR-14-63032	4
chr8	18530950	18530999	MajorDMR-14-63033	2
chr8	18536884	18537470	MajorDMR-14-63034	4
chr8	18540031	18541447	MajorDMR-14-63035	15
chr8	18542482	18542559	MajorDMR-14-63036	3
chr8	18578253	18578273	MajorDMR-14-63037	2
chr8	18605358	18605493	MajorDMR-14-63038	4
chr8	18613779	18614095	MajorDMR-14-63039	3
chr8	18711693	18711842	MajorDMR-14-63040	3
chr8	18742548	18743431	MajorDMR-14-63041	7
chr8	18870071	18870666	MajorDMR-14-63042	16
chr8	18871906	18872457	MajorDMR-14-63043	12
chr8	18998766	18998879	MajorDMR-14-63044	3
chr8	19170889	19171296	MajorDMR-14-63045	23
chr8	19266504	19266686	MajorDMR-14-63046	4
chr8	19310181	19310563	MajorDMR-14-63047	4
chr8	19313314	19313363	MajorDMR-14-63048	2
chr8	19314205	19314622	MajorDMR-14-63049	3
chr8	19315800	19316145	MajorDMR-14-63050	6
chr8	19318159	19318546	MajorDMR-14-63051	2
chr8	19344344	19344843	MajorDMR-14-63052	3
chr8	19346259	19346380	MajorDMR-14-63053	2
chr8	19347213	19347683	MajorDMR-14-63054	4
chr8	19350856	19351041	MajorDMR-14-63055	3
chr8	19359430	19359711	MajorDMR-14-63056	3
chr8	19366774	19366859	MajorDMR-14-63057	3
chr8	19368394	19368417	MajorDMR-14-63058	2
chr8	19380310	19380557	MajorDMR-14-63059	3
chr8	19463692	19464523	MajorDMR-14-63060	3
chr8	19470268	19470411	MajorDMR-14-63061	3
chr8	19522937	19523013	MajorDMR-14-63062	2
chr8	19523664	19523734	MajorDMR-14-63063	2
chr8	19533732	19533959	MajorDMR-14-63064	3
chr8	19567975	19568418	MajorDMR-14-63065	4
chr8	19586152	19586285	MajorDMR-14-63066	3
chr8	19613512	19613798	MajorDMR-14-63067	5
chr8	19615294	19615622	MajorDMR-14-63068	5
chr8	19701439	19701743	MajorDMR-14-63069	5
chr8	19715057	19715443	MajorDMR-14-63070	4
chr8	19727768	19727955	MajorDMR-14-63071	5
chr8	19796334	19796562	MajorDMR-14-63072	2
chr8	19956779	19957024	MajorDMR-14-63073	2
chr8	20030051	20030362	MajorDMR-14-63074	11
chr8	20056478	20056967	MajorDMR-14-63075	7
chr8	20060013	20060385	MajorDMR-14-63076	2
chr8	20078068	20078413	MajorDMR-14-63077	2
chr8	20079751	20080868	MajorDMR-14-63078	8
chr8	20089844	20089912	MajorDMR-14-63079	3
chr8	20100938	20101086	MajorDMR-14-63080	4
chr8	20105140	20105700	MajorDMR-14-63081	9
chr8	20112854	20113039	MajorDMR-14-63082	5
chr8	20119283	20119554	MajorDMR-14-63083	5
chr8	20122401	20122602	MajorDMR-14-63084	2
chr8	20127574	20127780	MajorDMR-14-63085	2
chr8	20145390	20145931	MajorDMR-14-63086	8
chr8	20153444	20153564	MajorDMR-14-63087	3
chr8	20159381	20161016	MajorDMR-14-63088	47
chr8	20161789	20161943	MajorDMR-14-63089	4
chr8	20233955	20234057	MajorDMR-14-63090	6
chr8	20294508	20294541	MajorDMR-14-63091	2
chr8	20311550	20311647	MajorDMR-14-63092	3
chr8	20316101	20316687	MajorDMR-14-63093	6
chr8	20447258	20447847	MajorDMR-14-63094	4
chr8	20515967	20516064	MajorDMR-14-63095	2
chr8	20556439	20556565	MajorDMR-14-63096	3
chr8	20562329	20562669	MajorDMR-14-63097	2
chr8	20624059	20624153	MajorDMR-14-63098	3
chr8	20683522	20683629	MajorDMR-14-63099	2
chr8	20767993	20768009	MajorDMR-14-63100	2
chr8	20803701	20803963	MajorDMR-14-63101	4
chr8	20829221	20830142	MajorDMR-14-63102	10
chr8	20834956	20835184	MajorDMR-14-63103	6
chr8	20871082	20871093	MajorDMR-14-63104	2
chr8	20897394	20897877	MajorDMR-14-63105	12
chr8	20898832	20899084	MajorDMR-14-63106	3
chr8	20969441	20969590	MajorDMR-14-63107	2
chr8	20987848	20988574	MajorDMR-14-63108	5
chr8	21027399	21027721	MajorDMR-14-63109	2
chr8	21036684	21036858	MajorDMR-14-63110	5
chr8	21119420	21119890	MajorDMR-14-63111	4
chr8	21203777	21203806	MajorDMR-14-63112	3
chr8	21213575	21213659	MajorDMR-14-63113	2
chr8	21307898	21308076	MajorDMR-14-63114	5
chr8	21432015	21432317	MajorDMR-14-63115	5
chr8	21468299	21468376	MajorDMR-14-63116	2
chr8	21503616	21503939	MajorDMR-14-63117	2
chr8	21532281	21532292	MajorDMR-14-63118	2
chr8	21545328	21545402	MajorDMR-14-63119	4
chr8	21568293	21568355	MajorDMR-14-63120	2
chr8	21610009	21610342	MajorDMR-14-63121	3
chr8	21625436	21625517	MajorDMR-14-63122	3
chr8	21770069	21770105	MajorDMR-14-63123	2
chr8	21773049	21773123	MajorDMR-14-63124	2
chr8	21813734	21813904	MajorDMR-14-63125	2
chr8	21817794	21817806	MajorDMR-14-63126	2
chr8	21845300	21845305	MajorDMR-14-63127	2
chr8	21881166	21881195	MajorDMR-14-63128	2
chr8	21883088	21883540	MajorDMR-14-63129	6
chr8	21894591	21894842	MajorDMR-14-63130	3
chr8	21900313	21901131	MajorDMR-14-63131	5
chr8	21902582	21902833	MajorDMR-14-63132	6
chr8	21907019	21907522	MajorDMR-14-63133	4
chr8	21911361	21911546	MajorDMR-14-63134	2
chr8	21913511	21913564	MajorDMR-14-63135	2
chr8	21915183	21915226	MajorDMR-14-63136	3
chr8	21915942	21917756	MajorDMR-14-63137	12
chr8	21923633	21923652	MajorDMR-14-63138	2
chr8	21924751	21925296	MajorDMR-14-63139	4
chr8	21933631	21934334	MajorDMR-14-63140	4
chr8	21938844	21938997	MajorDMR-14-63141	3
chr8	21943989	21944185	MajorDMR-14-63142	2
chr8	21950428	21950441	MajorDMR-14-63143	2
chr8	21952863	21953312	MajorDMR-14-63144	5
chr8	21961885	21962295	MajorDMR-14-63145	7
chr8	21965697	21965902	MajorDMR-14-63146	6
chr8	21967661	21967967	MajorDMR-14-63147	9
chr8	21969445	21970889	MajorDMR-14-63148	8
chr8	21987159	21987798	MajorDMR-14-63149	15
chr8	21988854	21991216	MajorDMR-14-63150	32
chr8	21992435	21992859	MajorDMR-14-63151	4
chr8	21994511	21995095	MajorDMR-14-63152	8
chr8	21998657	21999105	MajorDMR-14-63153	13
chr8	22000129	22000388	MajorDMR-14-63154	3
chr8	22012797	22013803	MajorDMR-14-63155	12
chr8	22014949	22015341	MajorDMR-14-63156	6
chr8	22017105	22017536	MajorDMR-14-63157	9
chr8	22021556	22021846	MajorDMR-14-63158	6
chr8	22023337	22023757	MajorDMR-14-63159	5
chr8	22046299	22046494	MajorDMR-14-63160	4
chr8	22059322	22059743	MajorDMR-14-63161	11
chr8	22070046	22070057	MajorDMR-14-63162	2
chr8	22079453	22079484	MajorDMR-14-63163	2
chr8	22080935	22081042	MajorDMR-14-63164	3
chr8	22081601	22082111	MajorDMR-14-63165	9
chr8	22083231	22083549	MajorDMR-14-63166	10
chr8	22084519	22087064	MajorDMR-14-63167	48
chr8	22087726	22088925	MajorDMR-14-63168	16
chr8	22090017	22091074	MajorDMR-14-63169	8
chr8	22091738	22091888	MajorDMR-14-63170	6
chr8	22094871	22095117	MajorDMR-14-63171	4
chr8	22139993	22140129	MajorDMR-14-63172	3
chr8	22223724	22224273	MajorDMR-14-63173	7
chr8	22235102	22235570	MajorDMR-14-63174	3
chr8	22236834	22237129	MajorDMR-14-63175	4
chr8	22241258	22241546	MajorDMR-14-63176	4
chr8	22250056	22250633	MajorDMR-14-63177	5
chr8	22252451	22252485	MajorDMR-14-63178	2
chr8	22253179	22253812	MajorDMR-14-63179	6
chr8	22261920	22262467	MajorDMR-14-63180	11
chr8	22263089	22264948	MajorDMR-14-63181	37
chr8	22272527	22273170	MajorDMR-14-63182	10
chr8	22274612	22275187	MajorDMR-14-63183	6
chr8	22278805	22278865	MajorDMR-14-63184	2
chr8	22279753	22280400	MajorDMR-14-63185	3
chr8	22287475	22288005	MajorDMR-14-63186	4
chr8	22300349	22300402	MajorDMR-14-63187	2
chr8	22301350	22301379	MajorDMR-14-63188	2
chr8	22302055	22302387	MajorDMR-14-63189	2
chr8	22342405	22342805	MajorDMR-14-63190	3
chr8	22406524	22407279	MajorDMR-14-63191	12
chr8	22409683	22410244	MajorDMR-14-63192	6
chr8	22411367	22411875	MajorDMR-14-63193	10
chr8	22418869	22419580	MajorDMR-14-63194	15
chr8	22422595	22423027	MajorDMR-14-63195	18
chr8	22423688	22423861	MajorDMR-14-63196	5
chr8	22431709	22432425	MajorDMR-14-63197	9
chr8	22435792	22436201	MajorDMR-14-63198	7
chr8	22436875	22437070	MajorDMR-14-63199	7
chr8	22442983	22443311	MajorDMR-14-63200	5
chr8	22446483	22447442	MajorDMR-14-63201	26
chr8	22455743	22456095	MajorDMR-14-63202	4
chr8	22457536	22458183	MajorDMR-14-63203	17
chr8	22477178	22477203	MajorDMR-14-63204	2
chr8	22477809	22478100	MajorDMR-14-63205	2
chr8	22479898	22480284	MajorDMR-14-63206	11
chr8	22480805	22481192	MajorDMR-14-63207	10
chr8	22483877	22483937	MajorDMR-14-63208	2
chr8	22530778	22531157	MajorDMR-14-63209	5
chr8	22547418	22547725	MajorDMR-14-63210	5
chr8	22553615	22553789	MajorDMR-14-63211	4
chr8	22560980	22561311	MajorDMR-14-63212	16
chr8	22597452	22597848	MajorDMR-14-63213	3
chr8	22613504	22614000	MajorDMR-14-63214	11
chr8	22631815	22631865	MajorDMR-14-63215	2
chr8	22633161	22633406	MajorDMR-14-63216	7
chr8	22638364	22638857	MajorDMR-14-63217	9
chr8	22642409	22642626	MajorDMR-14-63218	3
chr8	22643250	22643334	MajorDMR-14-63219	3
chr8	22659622	22659629	MajorDMR-14-63220	2
chr8	22710120	22710340	MajorDMR-14-63221	5
chr8	22721825	22722575	MajorDMR-14-63222	20
chr8	22723432	22723646	MajorDMR-14-63223	6
chr8	22725262	22725905	MajorDMR-14-63224	6
chr8	22734959	22735479	MajorDMR-14-63225	15
chr8	22766663	22766731	MajorDMR-14-63226	3
chr8	22773738	22773931	MajorDMR-14-63227	6
chr8	22785851	22786375	MajorDMR-14-63228	13
chr8	22831157	22832116	MajorDMR-14-63229	13
chr8	22850231	22850300	MajorDMR-14-63230	2
chr8	22853280	22854272	MajorDMR-14-63231	10
chr8	22859164	22860189	MajorDMR-14-63232	8
chr8	22861775	22863165	MajorDMR-14-63233	13
chr8	22864351	22864372	MajorDMR-14-63234	2
chr8	22865874	22865903	MajorDMR-14-63235	3
chr8	22866990	22867789	MajorDMR-14-63236	10
chr8	22868569	22868660	MajorDMR-14-63237	3
chr8	22869763	22869803	MajorDMR-14-63238	2
chr8	22871297	22871437	MajorDMR-14-63239	2
chr8	22871948	22872010	MajorDMR-14-63240	2
chr8	22874534	22878184	MajorDMR-14-63241	35
chr8	22925621	22926054	MajorDMR-14-63242	8
chr8	22926986	22926998	MajorDMR-14-63243	2
chr8	22928612	22928817	MajorDMR-14-63244	7
chr8	23019239	23019450	MajorDMR-14-63245	3
chr8	23020040	23020076	MajorDMR-14-63246	2
chr8	23021298	23021611	MajorDMR-14-63247	13
chr8	23081354	23081578	MajorDMR-14-63248	7
chr8	23082960	23082975	MajorDMR-14-63249	3
chr8	23106503	23106579	MajorDMR-14-63250	2
chr8	23121039	23121791	MajorDMR-14-63251	5
chr8	23146335	23147026	MajorDMR-14-63252	7
chr8	23152996	23153778	MajorDMR-14-63253	4
chr8	23154766	23155030	MajorDMR-14-63254	3
chr8	23155827	23156440	MajorDMR-14-63255	10
chr8	23161024	23162934	MajorDMR-14-63256	40
chr8	23176743	23177042	MajorDMR-14-63257	10
chr8	23178588	23179318	MajorDMR-14-63258	5
chr8	23180689	23181205	MajorDMR-14-63259	4
chr8	23193426	23193937	MajorDMR-14-63260	8
chr8	23196888	23197041	MajorDMR-14-63261	6
chr8	23228659	23228915	MajorDMR-14-63262	6
chr8	23260477	23260489	MajorDMR-14-63263	2
chr8	23261791	23261919	MajorDMR-14-63264	7
chr8	23268390	23268703	MajorDMR-14-63265	2
chr8	23299381	23299541	MajorDMR-14-63266	3
chr8	23312909	23313231	MajorDMR-14-63267	5
chr8	23313810	23313979	MajorDMR-14-63268	4
chr8	23315658	23315663	MajorDMR-14-63269	2
chr8	23329847	23329866	MajorDMR-14-63270	2
chr8	23331862	23331939	MajorDMR-14-63271	3
chr8	23376401	23376645	MajorDMR-14-63272	4
chr8	23380811	23381769	MajorDMR-14-63273	19
chr8	23387533	23387740	MajorDMR-14-63274	2
chr8	23539387	23539394	MajorDMR-14-63275	2
chr8	23541026	23541145	MajorDMR-14-63276	3
chr8	23572508	23572885	MajorDMR-14-63277	5
chr8	23605434	23605751	MajorDMR-14-63278	3
chr8	23612579	23613020	MajorDMR-14-63279	4
chr8	23780344	23780353	MajorDMR-14-63280	2
chr8	23827308	23827742	MajorDMR-14-63281	7
chr8	23832087	23832340	MajorDMR-14-63282	4
chr8	23836631	23837575	MajorDMR-14-63283	7
chr8	23849064	23849337	MajorDMR-14-63284	5
chr8	24367134	24367224	MajorDMR-14-63285	3
chr8	24369407	24369464	MajorDMR-14-63286	2
chr8	24538493	24538571	MajorDMR-14-63287	2
chr8	24540233	24540445	MajorDMR-14-63288	2
chr8	24596163	24596207	MajorDMR-14-63289	2
chr8	24762647	24762652	MajorDMR-14-63290	2
chr8	24767527	24767635	MajorDMR-14-63291	2
chr8	24768198	24771016	MajorDMR-14-63292	45
chr8	24799127	24799713	MajorDMR-14-63293	16
chr8	24811854	24812035	MajorDMR-14-63294	3
chr8	24815366	24815475	MajorDMR-14-63295	4
chr8	24858871	24859650	MajorDMR-14-63296	10
chr8	24918825	24918864	MajorDMR-14-63297	3
chr8	24923338	24923431	MajorDMR-14-63298	2
chr8	24931346	24931490	MajorDMR-14-63299	2
chr8	24936152	24936224	MajorDMR-14-63300	3
chr8	25002573	25003071	MajorDMR-14-63301	2
chr8	25041087	25041383	MajorDMR-14-63302	7
chr8	25314824	25314863	MajorDMR-14-63303	2
chr8	25367459	25367704	MajorDMR-14-63304	3
chr8	25489358	25489522	MajorDMR-14-63305	4
chr8	25503243	25503587	MajorDMR-14-63306	4
chr8	25542694	25543161	MajorDMR-14-63307	8
chr8	25699855	25699866	MajorDMR-14-63308	2
chr8	25765462	25765730	MajorDMR-14-63309	3
chr8	25775239	25775303	MajorDMR-14-63310	2
chr8	25789912	25790644	MajorDMR-14-63311	8
chr8	25792196	25793552	MajorDMR-14-63312	20
chr8	25848273	25848782	MajorDMR-14-63313	7
chr8	25946767	25946963	MajorDMR-14-63314	5
chr8	26049036	26049160	MajorDMR-14-63315	2
chr8	26054067	26054396	MajorDMR-14-63316	5
chr8	26076630	26076791	MajorDMR-14-63317	2
chr8	26116521	26117034	MajorDMR-14-63318	6
chr8	26123454	26124991	MajorDMR-14-63319	17
chr8	26150977	26151934	MajorDMR-14-63320	6
chr8	26153053	26154427	MajorDMR-14-63321	9
chr8	26160615	26161509	MajorDMR-14-63322	6
chr8	26162547	26162576	MajorDMR-14-63323	2
chr8	26171696	26172141	MajorDMR-14-63324	6
chr8	26180095	26180529	MajorDMR-14-63325	5
chr8	26184724	26184742	MajorDMR-14-63326	2
chr8	26241867	26242186	MajorDMR-14-63327	3
chr8	26246876	26247202	MajorDMR-14-63328	3
chr8	26305562	26306253	MajorDMR-14-63329	27
chr8	26316466	26316576	MajorDMR-14-63330	2
chr8	26345908	26346100	MajorDMR-14-63331	4
chr8	26346895	26347035	MajorDMR-14-63332	4
chr8	26375299	26375461	MajorDMR-14-63333	2
chr8	26386619	26386713	MajorDMR-14-63334	2
chr8	26428367	26429799	MajorDMR-14-63335	13
chr8	26433815	26434152	MajorDMR-14-63336	5
chr8	26438619	26439014	MajorDMR-14-63337	5
chr8	26439533	26439931	MajorDMR-14-63338	2
chr8	26441080	26444360	MajorDMR-14-63339	35
chr8	26444951	26448501	MajorDMR-14-63340	41
chr8	26451013	26451720	MajorDMR-14-63341	5
chr8	26452365	26453304	MajorDMR-14-63342	10
chr8	26453829	26457125	MajorDMR-14-63343	30
chr8	26457945	26459403	MajorDMR-14-63344	12
chr8	26466009	26466877	MajorDMR-14-63345	9
chr8	26467540	26468740	MajorDMR-14-63346	12
chr8	26469252	26469353	MajorDMR-14-63347	3
chr8	26469864	26470574	MajorDMR-14-63348	4
chr8	26471962	26472767	MajorDMR-14-63349	10
chr8	26473353	26473921	MajorDMR-14-63350	6
chr8	26475078	26476184	MajorDMR-14-63351	8
chr8	26480706	26483140	MajorDMR-14-63352	11
chr8	26484037	26485097	MajorDMR-14-63353	11
chr8	26485812	26487533	MajorDMR-14-63354	14
chr8	26488419	26489093	MajorDMR-14-63355	4
chr8	26492406	26492812	MajorDMR-14-63356	7
chr8	26493474	26494402	MajorDMR-14-63357	7
chr8	26495399	26496122	MajorDMR-14-63358	10
chr8	26496640	26497188	MajorDMR-14-63359	4
chr8	26505350	26505377	MajorDMR-14-63360	2
chr8	26506156	26507521	MajorDMR-14-63361	10
chr8	26513002	26513240	MajorDMR-14-63362	6
chr8	26513821	26515783	MajorDMR-14-63363	16
chr8	26614454	26614933	MajorDMR-14-63364	4
chr8	26776452	26776498	MajorDMR-14-63365	2
chr8	26784670	26784797	MajorDMR-14-63366	2
chr8	26873985	26874015	MajorDMR-14-63367	3
chr8	26984571	26985021	MajorDMR-14-63368	4
chr8	27079981	27080287	MajorDMR-14-63369	4
chr8	27096521	27097083	MajorDMR-14-63370	15
chr8	27098443	27099305	MajorDMR-14-63371	14
chr8	27100911	27101124	MajorDMR-14-63372	4
chr8	27101846	27102242	MajorDMR-14-63373	6
chr8	27103346	27103565	MajorDMR-14-63374	2
chr8	27104979	27106724	MajorDMR-14-63375	6
chr8	27111862	27111916	MajorDMR-14-63376	2
chr8	27112446	27113883	MajorDMR-14-63377	11
chr8	27116400	27116740	MajorDMR-14-63378	2
chr8	27125298	27125757	MajorDMR-14-63379	5
chr8	27150191	27150477	MajorDMR-14-63380	3
chr8	27182275	27182890	MajorDMR-14-63381	5
chr8	27183572	27184673	MajorDMR-14-63382	12
chr8	27191987	27192592	MajorDMR-14-63383	6
chr8	27205894	27206272	MajorDMR-14-63384	12
chr8	27221306	27221610	MajorDMR-14-63385	9
chr8	27235913	27236682	MajorDMR-14-63386	10
chr8	27243825	27243842	MajorDMR-14-63387	2
chr8	27260811	27261251	MajorDMR-14-63388	5
chr8	27283944	27283968	MajorDMR-14-63389	2
chr8	27298129	27298249	MajorDMR-14-63390	2
chr8	27323190	27323415	MajorDMR-14-63391	3
chr8	27346280	27346789	MajorDMR-14-63392	6
chr8	27349137	27349222	MajorDMR-14-63393	3
chr8	27373505	27373659	MajorDMR-14-63394	2
chr8	27405063	27405745	MajorDMR-14-63395	7
chr8	27449597	27449721	MajorDMR-14-63396	6
chr8	27469185	27469262	MajorDMR-14-63397	2
chr8	27470210	27470245	MajorDMR-14-63398	2
chr8	27490978	27491016	MajorDMR-14-63399	2
chr8	27491833	27491969	MajorDMR-14-63400	5
chr8	27576303	27576592	MajorDMR-14-63401	4
chr8	27588992	27589767	MajorDMR-14-63402	10
chr8	27593148	27593302	MajorDMR-14-63403	6
chr8	27602915	27603332	MajorDMR-14-63404	8
chr8	27606097	27606310	MajorDMR-14-63405	3
chr8	27622939	27622988	MajorDMR-14-63406	2
chr8	27695815	27696054	MajorDMR-14-63407	2
chr8	27809780	27809845	MajorDMR-14-63408	3
chr8	27834240	27834278	MajorDMR-14-63409	2
chr8	27851125	27851200	MajorDMR-14-63410	4
chr8	27874174	27874557	MajorDMR-14-63411	2
chr8	27976111	27976147	MajorDMR-14-63412	2
chr8	28047151	28047198	MajorDMR-14-63413	2
chr8	28048116	28048231	MajorDMR-14-63414	3
chr8	28060646	28060832	MajorDMR-14-63415	2
chr8	28107420	28107490	MajorDMR-14-63416	2
chr8	28198638	28199042	MajorDMR-14-63417	3
chr8	28209389	28209508	MajorDMR-14-63418	2
chr8	28223050	28223610	MajorDMR-14-63419	10
chr8	28224979	28225353	MajorDMR-14-63420	8
chr8	28227907	28228223	MajorDMR-14-63421	4
chr8	28233034	28233423	MajorDMR-14-63422	4
chr8	28237888	28237981	MajorDMR-14-63423	3
chr8	28241432	28241476	MajorDMR-14-63424	2
chr8	28242204	28242838	MajorDMR-14-63425	3
chr8	28260236	28260432	MajorDMR-14-63426	5
chr8	28269963	28270034	MajorDMR-14-63427	2
chr8	28306260	28306590	MajorDMR-14-63428	6
chr8	28325194	28325635	MajorDMR-14-63429	5
chr8	28332003	28332547	MajorDMR-14-63430	4
chr8	28334166	28335110	MajorDMR-14-63431	8
chr8	28336459	28337656	MajorDMR-14-63432	7
chr8	28348804	28349385	MajorDMR-14-63433	8
chr8	28349922	28350942	MajorDMR-14-63434	16
chr8	28353614	28355774	MajorDMR-14-63435	15
chr8	28363156	28363456	MajorDMR-14-63436	2
chr8	28372821	28373181	MajorDMR-14-63437	6
chr8	28374897	28375043	MajorDMR-14-63438	2
chr8	28384379	28384693	MajorDMR-14-63439	3
chr8	28388103	28388727	MajorDMR-14-63440	3
chr8	28399282	28399327	MajorDMR-14-63441	3
chr8	28416569	28416595	MajorDMR-14-63442	2
chr8	28420426	28420748	MajorDMR-14-63443	3
chr8	28458805	28459404	MajorDMR-14-63444	7
chr8	28477129	28477451	MajorDMR-14-63445	12
chr8	28482475	28482792	MajorDMR-14-63446	2
chr8	28488578	28488703	MajorDMR-14-63447	2
chr8	28557529	28558217	MajorDMR-14-63448	9
chr8	28560722	28560949	MajorDMR-14-63449	5
chr8	28561875	28561945	MajorDMR-14-63450	2
chr8	28567443	28567702	MajorDMR-14-63451	3
chr8	28568339	28569614	MajorDMR-14-63452	5
chr8	28570752	28571011	MajorDMR-14-63453	2
chr8	28571991	28572430	MajorDMR-14-63454	8
chr8	28580493	28580680	MajorDMR-14-63455	2
chr8	28583409	28584254	MajorDMR-14-63456	5
chr8	28592266	28592807	MajorDMR-14-63457	9
chr8	28630215	28630319	MajorDMR-14-63458	2
chr8	28634956	28635156	MajorDMR-14-63459	8
chr8	28799265	28799487	MajorDMR-14-63460	2
chr8	28932236	28932446	MajorDMR-14-63461	3
chr8	29147132	29147312	MajorDMR-14-63462	4
chr8	29172834	29173366	MajorDMR-14-63463	10
chr8	29210040	29210063	MajorDMR-14-63464	2
chr8	29210696	29211126	MajorDMR-14-63465	13
chr8	29249569	29249661	MajorDMR-14-63466	2
chr8	29306782	29307041	MajorDMR-14-63467	2
chr8	29387050	29387396	MajorDMR-14-63468	4
chr8	29503482	29504111	MajorDMR-14-63469	4
chr8	29511036	29511121	MajorDMR-14-63470	2
chr8	29513675	29514015	MajorDMR-14-63471	3
chr8	29522837	29523124	MajorDMR-14-63472	7
chr8	29585751	29585920	MajorDMR-14-63473	4
chr8	29594386	29594440	MajorDMR-14-63474	3
chr8	29631042	29631153	MajorDMR-14-63475	2
chr8	29657671	29658118	MajorDMR-14-63476	5
chr8	29662331	29662610	MajorDMR-14-63477	2
chr8	29705816	29706234	MajorDMR-14-63478	12
chr8	29732162	29732259	MajorDMR-14-63479	3
chr8	29762674	29762969	MajorDMR-14-63480	2
chr8	29869426	29870460	MajorDMR-14-63481	12
chr8	29873489	29873926	MajorDMR-14-63482	2
chr8	29878446	29878482	MajorDMR-14-63483	2
chr8	29886670	29886774	MajorDMR-14-63484	2
chr8	29923555	29923632	MajorDMR-14-63485	3
chr8	29941152	29941199	MajorDMR-14-63486	2
chr8	29951876	29951907	MajorDMR-14-63487	3
chr8	29963219	29963435	MajorDMR-14-63488	3
chr8	29970614	29971215	MajorDMR-14-63489	12
chr8	29994793	29994878	MajorDMR-14-63490	2
chr8	30012837	30012862	MajorDMR-14-63491	2
chr8	30027666	30028227	MajorDMR-14-63492	8
chr8	30180775	30181034	MajorDMR-14-63493	2
chr8	30241442	30241465	MajorDMR-14-63494	2
chr8	30299958	30300143	MajorDMR-14-63495	6
chr8	30413700	30414389	MajorDMR-14-63496	15
chr8	30558055	30558273	MajorDMR-14-63497	2
chr8	30573088	30573100	MajorDMR-14-63498	2
chr8	30586527	30586642	MajorDMR-14-63499	2
chr8	30662153	30662753	MajorDMR-14-63500	6
chr8	30665654	30665824	MajorDMR-14-63501	5
chr8	30668495	30669310	MajorDMR-14-63502	10
chr8	30672774	30672844	MajorDMR-14-63503	2
chr8	30769011	30769129	MajorDMR-14-63504	3
chr8	30770286	30770605	MajorDMR-14-63505	3
chr8	30848794	30848922	MajorDMR-14-63506	3
chr8	31042105	31042163	MajorDMR-14-63507	2
chr8	31496464	31496498	MajorDMR-14-63508	2
chr8	31498072	31498640	MajorDMR-14-63509	28
chr8	31636926	31636958	MajorDMR-14-63510	3
chr8	31668556	31668621	MajorDMR-14-63511	2
chr8	31679249	31679327	MajorDMR-14-63512	2
chr8	31769962	31770137	MajorDMR-14-63513	2
chr8	31771497	31771771	MajorDMR-14-63514	4
chr8	31930489	31930947	MajorDMR-14-63515	4
chr8	32020402	32021525	MajorDMR-14-63516	6
chr8	32076271	32076391	MajorDMR-14-63517	2
chr8	32077238	32077955	MajorDMR-14-63518	11
chr8	32080414	32081539	MajorDMR-14-63519	7
chr8	32132651	32132866	MajorDMR-14-63520	3
chr8	32345283	32345353	MajorDMR-14-63521	4
chr8	32404581	32404979	MajorDMR-14-63522	4
chr8	32412503	32412718	MajorDMR-14-63523	2
chr8	32504109	32504401	MajorDMR-14-63524	3
chr8	32504964	32505270	MajorDMR-14-63525	3
chr8	32506059	32506489	MajorDMR-14-63526	5
chr8	32507849	32508277	MajorDMR-14-63527	3
chr8	32693180	32693285	MajorDMR-14-63528	2
chr8	32725476	32725812	MajorDMR-14-63529	3
chr8	32729696	32729731	MajorDMR-14-63530	2
chr8	32919624	32919864	MajorDMR-14-63531	3
chr8	33062547	33062674	MajorDMR-14-63532	2
chr8	33166909	33167482	MajorDMR-14-63533	3
chr8	33275077	33275317	MajorDMR-14-63534	3
chr8	33282210	33282385	MajorDMR-14-63535	3
chr8	33329302	33329525	MajorDMR-14-63536	5
chr8	33330939	33331043	MajorDMR-14-63537	3
chr8	33355599	33356600	MajorDMR-14-63538	7
chr8	33372261	33373263	MajorDMR-14-63539	19
chr8	33423215	33423614	MajorDMR-14-63540	8
chr8	33445843	33445903	MajorDMR-14-63541	2
chr8	33448531	33448960	MajorDMR-14-63542	4
chr8	33453528	33453675	MajorDMR-14-63543	3
chr8	33454843	33454955	MajorDMR-14-63544	4
chr8	33497872	33497961	MajorDMR-14-63545	2
chr8	33576011	33576370	MajorDMR-14-63546	5
chr8	33934762	33934998	MajorDMR-14-63547	2
chr8	33997064	33997098	MajorDMR-14-63548	2
chr8	34276468	34276516	MajorDMR-14-63549	2
chr8	34592174	34592469	MajorDMR-14-63550	7
chr8	34752372	34752525	MajorDMR-14-63551	2
chr8	35009728	35010077	MajorDMR-14-63552	2
chr8	35092289	35092357	MajorDMR-14-63553	2
chr8	35094585	35095964	MajorDMR-14-63554	14
chr8	35098372	35098920	MajorDMR-14-63555	4
chr8	35101073	35101117	MajorDMR-14-63556	2
chr8	35119163	35119394	MajorDMR-14-63557	2
chr8	35129513	35129579	MajorDMR-14-63558	2
chr8	35131736	35132124	MajorDMR-14-63559	4
chr8	35169417	35169734	MajorDMR-14-63560	2
chr8	35194980	35195071	MajorDMR-14-63561	2
chr8	35196266	35196342	MajorDMR-14-63562	2
chr8	35197092	35197506	MajorDMR-14-63563	2
chr8	35238722	35239056	MajorDMR-14-63564	2
chr8	35333357	35333553	MajorDMR-14-63565	2
chr8	35344618	35344727	MajorDMR-14-63566	2
chr8	35398636	35398801	MajorDMR-14-63567	4
chr8	35401663	35402113	MajorDMR-14-63568	8
chr8	35449405	35449952	MajorDMR-14-63569	5
chr8	35474608	35475220	MajorDMR-14-63570	3
chr8	35482285	35482448	MajorDMR-14-63571	3
chr8	35544096	35544154	MajorDMR-14-63572	2
chr8	35565355	35565905	MajorDMR-14-63573	6
chr8	35583168	35583190	MajorDMR-14-63574	2
chr8	35583828	35583873	MajorDMR-14-63575	2
chr8	35633310	35633629	MajorDMR-14-63576	2
chr8	35719517	35719770	MajorDMR-14-63577	2
chr8	35744827	35744845	MajorDMR-14-63578	2
chr8	35971654	35971828	MajorDMR-14-63579	4
chr8	36348652	36349146	MajorDMR-14-63580	3
chr8	36514870	36514877	MajorDMR-14-63581	2
chr8	36631321	36631399	MajorDMR-14-63582	5
chr8	36655530	36655690	MajorDMR-14-63583	2
chr8	36948619	36948672	MajorDMR-14-63584	3
chr8	37005655	37006060	MajorDMR-14-63585	5
chr8	37010790	37010797	MajorDMR-14-63586	2
chr8	37105099	37105394	MajorDMR-14-63587	3
chr8	37237253	37238157	MajorDMR-14-63588	9
chr8	37248222	37248245	MajorDMR-14-63589	2
chr8	37250929	37250956	MajorDMR-14-63590	2
chr8	37374831	37375071	MajorDMR-14-63591	5
chr8	37376238	37376744	MajorDMR-14-63592	5
chr8	37403918	37404475	MajorDMR-14-63593	14
chr8	37423256	37424037	MajorDMR-14-63594	8
chr8	37551466	37551998	MajorDMR-14-63595	8
chr8	37555221	37556387	MajorDMR-14-63596	38
chr8	37557258	37558614	MajorDMR-14-63597	19
chr8	37593544	37593754	MajorDMR-14-63598	3
chr8	37595570	37595701	MajorDMR-14-63599	2
chr8	37621063	37621345	MajorDMR-14-63600	4
chr8	37637405	37637639	MajorDMR-14-63601	2
chr8	37656311	37656403	MajorDMR-14-63602	6
chr8	37659781	37659900	MajorDMR-14-63603	6
chr8	37679300	37679359	MajorDMR-14-63604	2
chr8	37679959	37680096	MajorDMR-14-63605	4
chr8	37694845	37694878	MajorDMR-14-63606	2
chr8	37695498	37696142	MajorDMR-14-63607	5
chr8	37698929	37699793	MajorDMR-14-63608	30
chr8	37700354	37700803	MajorDMR-14-63609	2
chr8	37706502	37706722	MajorDMR-14-63610	5
chr8	37744076	37744190	MajorDMR-14-63611	4
chr8	37756118	37756199	MajorDMR-14-63612	3
chr8	37822426	37822653	MajorDMR-14-63613	5
chr8	37824452	37824891	MajorDMR-14-63614	6
chr8	37887363	37887425	MajorDMR-14-63615	3
chr8	37995926	37995992	MajorDMR-14-63616	2
chr8	38030646	38030754	MajorDMR-14-63617	2
chr8	38031573	38031832	MajorDMR-14-63618	3
chr8	38040600	38040656	MajorDMR-14-63619	3
chr8	38042133	38042500	MajorDMR-14-63620	9
chr8	38057813	38058180	MajorDMR-14-63621	3
chr8	38118049	38118120	MajorDMR-14-63622	2
chr8	38125100	38125883	MajorDMR-14-63623	5
chr8	38175548	38176272	MajorDMR-14-63624	10
chr8	38186588	38187330	MajorDMR-14-63625	4
chr8	38204887	38205277	MajorDMR-14-63626	5
chr8	38229026	38229343	MajorDMR-14-63627	4
chr8	38242000	38242187	MajorDMR-14-63628	2
chr8	38271112	38271154	MajorDMR-14-63629	2
chr8	38287750	38288705	MajorDMR-14-63630	5
chr8	38299748	38300540	MajorDMR-14-63631	9
chr8	38323132	38323721	MajorDMR-14-63632	26
chr8	38352329	38353232	MajorDMR-14-63633	22
chr8	38354056	38354422	MajorDMR-14-63634	4
chr8	38359794	38360084	MajorDMR-14-63635	6
chr8	38370233	38370335	MajorDMR-14-63636	2
chr8	38409864	38410311	MajorDMR-14-63637	2
chr8	38410960	38412253	MajorDMR-14-63638	36
chr8	38480261	38480752	MajorDMR-14-63639	2
chr8	38489282	38489580	MajorDMR-14-63640	5
chr8	38539970	38540159	MajorDMR-14-63641	2
chr8	38559157	38559605	MajorDMR-14-63642	2
chr8	38560781	38561356	MajorDMR-14-63643	6
chr8	38562282	38562557	MajorDMR-14-63644	6
chr8	38578702	38578750	MajorDMR-14-63645	2
chr8	38585764	38586152	MajorDMR-14-63646	4
chr8	38614279	38614471	MajorDMR-14-63647	5
chr8	38615320	38615360	MajorDMR-14-63648	3
chr8	38628081	38628510	MajorDMR-14-63649	9
chr8	38645930	38646768	MajorDMR-14-63650	9
chr8	38647309	38648078	MajorDMR-14-63651	4
chr8	38648622	38649358	MajorDMR-14-63652	6
chr8	38656038	38656125	MajorDMR-14-63653	2
chr8	38663712	38665636	MajorDMR-14-63654	15
chr8	38681058	38682378	MajorDMR-14-63655	7
chr8	38687515	38687579	MajorDMR-14-63656	2
chr8	38688499	38688603	MajorDMR-14-63657	3
chr8	38689833	38690219	MajorDMR-14-63658	2
chr8	38691618	38691897	MajorDMR-14-63659	3
chr8	38703919	38704375	MajorDMR-14-63660	2
chr8	38712604	38712843	MajorDMR-14-63661	7
chr8	38713584	38714145	MajorDMR-14-63662	10
chr8	38733945	38734077	MajorDMR-14-63663	2
chr8	38757436	38758384	MajorDMR-14-63664	39
chr8	38759341	38760196	MajorDMR-14-63665	5
chr8	38770284	38770513	MajorDMR-14-63666	7
chr8	38782042	38782257	MajorDMR-14-63667	4
chr8	38831856	38832517	MajorDMR-14-63668	30
chr8	38856526	38857077	MajorDMR-14-63669	7
chr8	38857581	38857733	MajorDMR-14-63670	4
chr8	38885910	38885995	MajorDMR-14-63671	2
chr8	38896039	38896455	MajorDMR-14-63672	3
chr8	38899824	38900134	MajorDMR-14-63673	2
chr8	38970680	38970750	MajorDMR-14-63674	2
chr8	39998982	39999013	MajorDMR-14-63675	2
chr8	40053189	40053940	MajorDMR-14-63676	4
chr8	40057010	40057671	MajorDMR-14-63677	7
chr8	40227926	40227933	MajorDMR-14-63678	2
chr8	40234720	40235573	MajorDMR-14-63679	8
chr8	40343107	40343382	MajorDMR-14-63680	6
chr8	40403885	40404892	MajorDMR-14-63681	8
chr8	40500717	40500749	MajorDMR-14-63682	2
chr8	40593309	40593404	MajorDMR-14-63683	2
chr8	40685878	40686641	MajorDMR-14-63684	9
chr8	40690733	40690815	MajorDMR-14-63685	2
chr8	40691413	40691547	MajorDMR-14-63686	3
chr8	40698496	40698652	MajorDMR-14-63687	2
chr8	40735203	40735521	MajorDMR-14-63688	5
chr8	40750714	40750772	MajorDMR-14-63689	2
chr8	40752812	40753232	MajorDMR-14-63690	7
chr8	40754040	40754808	MajorDMR-14-63691	8
chr8	40809286	40809301	MajorDMR-14-63692	2
chr8	40850893	40850983	MajorDMR-14-63693	4
chr8	41164052	41165882	MajorDMR-14-63694	31
chr8	41188864	41188915	MajorDMR-14-63695	3
chr8	41365992	41366307	MajorDMR-14-63696	2
chr8	41386262	41386354	MajorDMR-14-63697	2
chr8	41387666	41387728	MajorDMR-14-63698	2
chr8	41393531	41393722	MajorDMR-14-63699	5
chr8	41400043	41401294	MajorDMR-14-63700	11
chr8	41424224	41425201	MajorDMR-14-63701	44
chr8	41435010	41435047	MajorDMR-14-63702	3
chr8	41455933	41456086	MajorDMR-14-63703	2
chr8	41482757	41483134	MajorDMR-14-63704	2
chr8	41490731	41490966	MajorDMR-14-63705	3
chr8	41504525	41504567	MajorDMR-14-63706	3
chr8	41510958	41511782	MajorDMR-14-63707	61
chr8	41514444	41514487	MajorDMR-14-63708	2
chr8	41516583	41517896	MajorDMR-14-63709	10
chr8	41526733	41527632	MajorDMR-14-63710	8
chr8	41528751	41528947	MajorDMR-14-63711	2
chr8	41558701	41559894	MajorDMR-14-63712	15
chr8	41569971	41570069	MajorDMR-14-63713	2
chr8	41573903	41574209	MajorDMR-14-63714	4
chr8	41583182	41583352	MajorDMR-14-63715	5
chr8	41589020	41589427	MajorDMR-14-63716	9
chr8	41590723	41590800	MajorDMR-14-63717	5
chr8	41592807	41592818	MajorDMR-14-63718	2
chr8	41593801	41594243	MajorDMR-14-63719	9
chr8	41595521	41595957	MajorDMR-14-63720	2
chr8	41603677	41604815	MajorDMR-14-63721	18
chr8	41624372	41624414	MajorDMR-14-63722	3
chr8	41649607	41650175	MajorDMR-14-63723	16
chr8	41655170	41655941	MajorDMR-14-63724	11
chr8	41678536	41678630	MajorDMR-14-63725	2
chr8	41680308	41680627	MajorDMR-14-63726	8
chr8	41684808	41684906	MajorDMR-14-63727	3
chr8	41686065	41686819	MajorDMR-14-63728	36
chr8	41690840	41691119	MajorDMR-14-63729	4
chr8	41702201	41703378	MajorDMR-14-63730	20
chr8	41733074	41733288	MajorDMR-14-63731	6
chr8	41750816	41751295	MajorDMR-14-63732	11
chr8	41751835	41753489	MajorDMR-14-63733	33
chr8	41755396	41755622	MajorDMR-14-63734	8
chr8	41767152	41767437	MajorDMR-14-63735	2
chr8	41997041	41997077	MajorDMR-14-63736	2
chr8	41998592	41998924	MajorDMR-14-63737	3
chr8	42009637	42009789	MajorDMR-14-63738	2
chr8	42028972	42029075	MajorDMR-14-63739	2
chr8	42031697	42031713	MajorDMR-14-63740	2
chr8	42033935	42034080	MajorDMR-14-63741	2
chr8	42037748	42038253	MajorDMR-14-63742	14
chr8	42052603	42053048	MajorDMR-14-63743	14
chr8	42053697	42054229	MajorDMR-14-63744	10
chr8	42056152	42056572	MajorDMR-14-63745	4
chr8	42057148	42057370	MajorDMR-14-63746	2
chr8	42188853	42189355	MajorDMR-14-63747	8
chr8	42248807	42248833	MajorDMR-14-63748	3
chr8	42263654	42263719	MajorDMR-14-63749	2
chr8	42270282	42270636	MajorDMR-14-63750	5
chr8	42318455	42318785	MajorDMR-14-63751	4
chr8	42336702	42336719	MajorDMR-14-63752	2
chr8	42340883	42341509	MajorDMR-14-63753	10
chr8	42342082	42342544	MajorDMR-14-63754	4
chr8	42345043	42345070	MajorDMR-14-63755	2
chr8	42355878	42357277	MajorDMR-14-63756	26
chr8	42358429	42359244	MajorDMR-14-63757	9
chr8	42393006	42393314	MajorDMR-14-63758	6
chr8	42393865	42394468	MajorDMR-14-63759	4
chr8	42395463	42395735	MajorDMR-14-63760	2
chr8	42397702	42397741	MajorDMR-14-63761	2
chr8	42398530	42399503	MajorDMR-14-63762	6
chr8	42400562	42400705	MajorDMR-14-63763	2
chr8	42447078	42447090	MajorDMR-14-63764	2
chr8	42501107	42501220	MajorDMR-14-63765	2
chr8	42521964	42522229	MajorDMR-14-63766	3
chr8	42660947	42661052	MajorDMR-14-63767	3
chr8	42696619	42696663	MajorDMR-14-63768	3
chr8	42830435	42830696	MajorDMR-14-63769	7
chr8	42843685	42843735	MajorDMR-14-63770	2
chr8	42947501	42947738	MajorDMR-14-63771	3
chr8	42949421	42949867	MajorDMR-14-63772	4
chr8	42958407	42958460	MajorDMR-14-63773	2
chr8	42981073	42981306	MajorDMR-14-63774	2
chr8	42989752	42989903	MajorDMR-14-63775	2
chr8	42994338	42994710	MajorDMR-14-63776	3
chr8	42997348	42998101	MajorDMR-14-63777	12
chr8	43001789	43002344	MajorDMR-14-63778	5
chr8	43046018	43047006	MajorDMR-14-63779	11
chr8	43054555	43054875	MajorDMR-14-63780	4
chr8	43147207	43147455	MajorDMR-14-63781	2
chr8	47071976	47072282	MajorDMR-14-63782	2
chr8	47490663	47490668	MajorDMR-14-63783	2
chr8	47829397	47829518	MajorDMR-14-63784	2
chr8	48043435	48043592	MajorDMR-14-63785	4
chr8	48100985	48101112	MajorDMR-14-63786	3
chr8	48103345	48103990	MajorDMR-14-63787	4
chr8	48280379	48280555	MajorDMR-14-63788	5
chr8	48522591	48523499	MajorDMR-14-63789	8
chr8	48572178	48572558	MajorDMR-14-63790	4
chr8	48574187	48574611	MajorDMR-14-63791	7
chr8	48588456	48588484	MajorDMR-14-63792	2
chr8	48610154	48610377	MajorDMR-14-63793	6
chr8	48647481	48649477	MajorDMR-14-63794	25
chr8	48650625	48650672	MajorDMR-14-63795	2
chr8	48651822	48652113	MajorDMR-14-63796	2
chr8	48675765	48676072	MajorDMR-14-63797	5
chr8	48686105	48686403	MajorDMR-14-63798	2
chr8	48799849	48800097	MajorDMR-14-63799	3
chr8	48967283	48967288	MajorDMR-14-63800	2
chr8	48984336	48984349	MajorDMR-14-63801	2
chr8	49231687	49231723	MajorDMR-14-63802	3
chr8	49292227	49292480	MajorDMR-14-63803	7
chr8	49293486	49293604	MajorDMR-14-63804	7
chr8	49302943	49303101	MajorDMR-14-63805	2
chr8	49309757	49309962	MajorDMR-14-63806	5
chr8	49427909	49427994	MajorDMR-14-63807	2
chr8	49462960	49463358	MajorDMR-14-63808	3
chr8	49468262	49468564	MajorDMR-14-63809	9
chr8	49495103	49495193	MajorDMR-14-63810	3
chr8	49648162	49648364	MajorDMR-14-63811	3
chr8	49676072	49677706	MajorDMR-14-63812	13
chr8	49689374	49690161	MajorDMR-14-63813	7
chr8	49701367	49701575	MajorDMR-14-63814	5
chr8	49710560	49710637	MajorDMR-14-63815	3
chr8	49730618	49731865	MajorDMR-14-63816	12
chr8	49776103	49776294	MajorDMR-14-63817	4
chr8	49782465	49782603	MajorDMR-14-63818	4
chr8	49783171	49783251	MajorDMR-14-63819	5
chr8	49804165	49804178	MajorDMR-14-63820	3
chr8	49832562	49833406	MajorDMR-14-63821	12
chr8	49838556	49838578	MajorDMR-14-63822	2
chr8	49891937	49892317	MajorDMR-14-63823	3
chr8	49994292	49994387	MajorDMR-14-63824	2
chr8	49995008	49995281	MajorDMR-14-63825	3
chr8	50204221	50204310	MajorDMR-14-63826	2
chr8	50882796	50883265	MajorDMR-14-63827	2
chr8	50912914	50913239	MajorDMR-14-63828	3
chr8	50968113	50968235	MajorDMR-14-63829	2
chr8	51188651	51188882	MajorDMR-14-63830	3
chr8	51306692	51306814	MajorDMR-14-63831	3
chr8	51394876	51395242	MajorDMR-14-63832	5
chr8	51486931	51486968	MajorDMR-14-63833	2
chr8	51556146	51556263	MajorDMR-14-63834	2
chr8	51557511	51557540	MajorDMR-14-63835	2
chr8	51799535	51799628	MajorDMR-14-63836	2
chr8	51956582	51956722	MajorDMR-14-63837	3
chr8	52261412	52261796	MajorDMR-14-63838	4
chr8	52335103	52335390	MajorDMR-14-63839	4
chr8	52579970	52579997	MajorDMR-14-63840	2
chr8	52691269	52691411	MajorDMR-14-63841	3
chr8	52714522	52714814	MajorDMR-14-63842	2
chr8	52869450	52869557	MajorDMR-14-63843	4
chr8	52874739	52875787	MajorDMR-14-63844	9
chr8	52886427	52886622	MajorDMR-14-63845	3
chr8	53013013	53013824	MajorDMR-14-63846	9
chr8	53043953	53044062	MajorDMR-14-63847	2
chr8	53063176	53063568	MajorDMR-14-63848	2
chr8	53273394	53273757	MajorDMR-14-63849	5
chr8	53321024	53321422	MajorDMR-14-63850	2
chr8	53322138	53322195	MajorDMR-14-63851	2
chr8	53325857	53327106	MajorDMR-14-63852	42
chr8	53335956	53336461	MajorDMR-14-63853	7
chr8	53417631	53417695	MajorDMR-14-63854	2
chr8	53476328	53477185	MajorDMR-14-63855	19
chr8	53831447	53831843	MajorDMR-14-63856	2
chr8	53854594	53854679	MajorDMR-14-63857	2
chr8	54059379	54059453	MajorDMR-14-63858	2
chr8	54164922	54164940	MajorDMR-14-63859	4
chr8	54341496	54341701	MajorDMR-14-63860	4
chr8	54502222	54502684	MajorDMR-14-63861	5
chr8	54522225	54522444	MajorDMR-14-63862	3
chr8	54530663	54531743	MajorDMR-14-63863	4
chr8	54600595	54600710	MajorDMR-14-63864	2
chr8	54605258	54605969	MajorDMR-14-63865	15
chr8	54623004	54623185	MajorDMR-14-63866	2
chr8	54640442	54640479	MajorDMR-14-63867	2
chr8	54647210	54647338	MajorDMR-14-63868	6
chr8	54745862	54746313	MajorDMR-14-63869	3
chr8	54748495	54748640	MajorDMR-14-63870	2
chr8	54776058	54776356	MajorDMR-14-63871	3
chr8	54789183	54789985	MajorDMR-14-63872	38
chr8	54790760	54792349	MajorDMR-14-63873	57
chr8	54795139	54795535	MajorDMR-14-63874	11
chr8	54797047	54797121	MajorDMR-14-63875	2
chr8	54797630	54798736	MajorDMR-14-63876	12
chr8	54857658	54857866	MajorDMR-14-63877	6
chr8	55013378	55013407	MajorDMR-14-63878	2
chr8	55046995	55047011	MajorDMR-14-63879	2
chr8	55140104	55140320	MajorDMR-14-63880	2
chr8	55197704	55197759	MajorDMR-14-63881	2
chr8	55365729	55365998	MajorDMR-14-63882	2
chr8	55464345	55464429	MajorDMR-14-63883	4
chr8	55638545	55638671	MajorDMR-14-63884	3
chr8	56012770	56013334	MajorDMR-14-63885	14
chr8	56016815	56017047	MajorDMR-14-63886	3
chr8	56017707	56018488	MajorDMR-14-63887	7
chr8	56021941	56021980	MajorDMR-14-63888	2
chr8	56024636	56024871	MajorDMR-14-63889	3
chr8	56036755	56036760	MajorDMR-14-63890	2
chr8	56067740	56068133	MajorDMR-14-63891	2
chr8	56068720	56068779	MajorDMR-14-63892	2
chr8	56107073	56107121	MajorDMR-14-63893	3
chr8	56108509	56108570	MajorDMR-14-63894	2
chr8	56139730	56139985	MajorDMR-14-63895	2
chr8	56210600	56210691	MajorDMR-14-63896	2
chr8	56278763	56278895	MajorDMR-14-63897	2
chr8	56285764	56285774	MajorDMR-14-63898	2
chr8	56297085	56297152	MajorDMR-14-63899	2
chr8	56313779	56314034	MajorDMR-14-63900	2
chr8	56325320	56325354	MajorDMR-14-63901	2
chr8	56404377	56404395	MajorDMR-14-63902	2
chr8	56433306	56433610	MajorDMR-14-63903	9
chr8	56440757	56441296	MajorDMR-14-63904	5
chr8	56460230	56460401	MajorDMR-14-63905	3
chr8	56492432	56492547	MajorDMR-14-63906	2
chr8	56499250	56499377	MajorDMR-14-63907	2
chr8	56500562	56501253	MajorDMR-14-63908	4
chr8	56503999	56504759	MajorDMR-14-63909	12
chr8	56507238	56507469	MajorDMR-14-63910	2
chr8	56597391	56597510	MajorDMR-14-63911	2
chr8	56677972	56678931	MajorDMR-14-63912	7
chr8	56721878	56723301	MajorDMR-14-63913	13
chr8	56725730	56725849	MajorDMR-14-63914	2
chr8	56756734	56757279	MajorDMR-14-63915	15
chr8	56757918	56758169	MajorDMR-14-63916	2
chr8	56791646	56792176	MajorDMR-14-63917	12
chr8	56793022	56793311	MajorDMR-14-63918	10
chr8	56907041	56907117	MajorDMR-14-63919	2
chr8	56923351	56923783	MajorDMR-14-63920	3
chr8	56972773	56973171	MajorDMR-14-63921	2
chr8	56982864	56982986	MajorDMR-14-63922	2
chr8	56986029	56986128	MajorDMR-14-63923	3
chr8	57025434	57025570	MajorDMR-14-63924	5
chr8	57125252	57125442	MajorDMR-14-63925	5
chr8	57232090	57233189	MajorDMR-14-63926	12
chr8	57235457	57235529	MajorDMR-14-63927	2
chr8	57451871	57452032	MajorDMR-14-63928	2
chr8	57594707	57594780	MajorDMR-14-63929	3
chr8	57802621	57802862	MajorDMR-14-63930	8
chr8	57837977	57838061	MajorDMR-14-63931	2
chr8	57843950	57844544	MajorDMR-14-63932	4
chr8	57883420	57883881	MajorDMR-14-63933	2
chr8	57884626	57884713	MajorDMR-14-63934	4
chr8	57904171	57904891	MajorDMR-14-63935	6
chr8	57913051	57913217	MajorDMR-14-63936	2
chr8	57967177	57967235	MajorDMR-14-63937	2
chr8	58026499	58026698	MajorDMR-14-63938	3
chr8	58055900	58056116	MajorDMR-14-63939	13
chr8	58192750	58192860	MajorDMR-14-63940	5
chr8	58255706	58255811	MajorDMR-14-63941	5
chr8	58325034	58325370	MajorDMR-14-63942	3
chr8	58333529	58333908	MajorDMR-14-63943	6
chr8	58425227	58425748	MajorDMR-14-63944	4
chr8	58492836	58493226	MajorDMR-14-63945	2
chr8	58503745	58504125	MajorDMR-14-63946	2
chr8	58618481	58618642	MajorDMR-14-63947	3
chr8	58716701	58717898	MajorDMR-14-63948	20
chr8	58774739	58774820	MajorDMR-14-63949	2
chr8	59027619	59027687	MajorDMR-14-63950	2
chr8	59062545	59062594	MajorDMR-14-63951	2
chr8	59076156	59076323	MajorDMR-14-63952	2
chr8	59133535	59133656	MajorDMR-14-63953	2
chr8	59324696	59325057	MajorDMR-14-63954	3
chr8	59337074	59337183	MajorDMR-14-63955	2
chr8	59341513	59341864	MajorDMR-14-63956	3
chr8	59464736	59464758	MajorDMR-14-63957	2
chr8	59467208	59468158	MajorDMR-14-63958	4
chr8	59476466	59476605	MajorDMR-14-63959	2
chr8	59483516	59483780	MajorDMR-14-63960	2
chr8	59508473	59508620	MajorDMR-14-63961	2
chr8	59521995	59522239	MajorDMR-14-63962	7
chr8	59572769	59573150	MajorDMR-14-63963	3
chr8	59634777	59634917	MajorDMR-14-63964	5
chr8	59745574	59745877	MajorDMR-14-63965	4
chr8	59770811	59771058	MajorDMR-14-63966	3
chr8	59789735	59790312	MajorDMR-14-63967	6
chr8	59808226	59808686	MajorDMR-14-63968	2
chr8	59811026	59811399	MajorDMR-14-63969	3
chr8	59873844	59873879	MajorDMR-14-63970	2
chr8	59878451	59878902	MajorDMR-14-63971	4
chr8	59885765	59886037	MajorDMR-14-63972	4
chr8	59904307	59905026	MajorDMR-14-63973	19
chr8	60010901	60011076	MajorDMR-14-63974	2
chr8	60018009	60018127	MajorDMR-14-63975	3
chr8	60018902	60019621	MajorDMR-14-63976	9
chr8	60020333	60021804	MajorDMR-14-63977	13
chr8	60026516	60026565	MajorDMR-14-63978	2
chr8	60027458	60030417	MajorDMR-14-63979	39
chr8	60032552	60033337	MajorDMR-14-63980	15
chr8	60123650	60123986	MajorDMR-14-63981	2
chr8	60176868	60176956	MajorDMR-14-63982	5
chr8	60194968	60195374	MajorDMR-14-63983	6
chr8	60196045	60196620	MajorDMR-14-63984	5
chr8	60252195	60252286	MajorDMR-14-63985	2
chr8	60279743	60279904	MajorDMR-14-63986	2
chr8	60471583	60471671	MajorDMR-14-63987	2
chr8	60570137	60570492	MajorDMR-14-63988	7
chr8	60755370	60755640	MajorDMR-14-63989	3
chr8	61048624	61049081	MajorDMR-14-63990	6
chr8	61192780	61193088	MajorDMR-14-63991	3
chr8	61194379	61195067	MajorDMR-14-63992	12
chr8	61306303	61306384	MajorDMR-14-63993	3
chr8	61325123	61326483	MajorDMR-14-63994	10
chr8	61431077	61432125	MajorDMR-14-63995	11
chr8	61441456	61441490	MajorDMR-14-63996	2
chr8	61563361	61563867	MajorDMR-14-63997	6
chr8	61626184	61626439	MajorDMR-14-63998	2
chr8	61628720	61628884	MajorDMR-14-63999	2
chr8	61694623	61694854	MajorDMR-14-64000	3
chr8	61705640	61705852	MajorDMR-14-64001	3
chr8	61740876	61740950	MajorDMR-14-64002	2
chr8	61821424	61822261	MajorDMR-14-64003	14
chr8	61822914	61823107	MajorDMR-14-64004	4
chr8	61825354	61825470	MajorDMR-14-64005	2
chr8	61834579	61835871	MajorDMR-14-64006	35
chr8	61936618	61937056	MajorDMR-14-64007	2
chr8	62051045	62051530	MajorDMR-14-64008	3
chr8	62052575	62052584	MajorDMR-14-64009	2
chr8	62200035	62200102	MajorDMR-14-64010	2
chr8	62204705	62204945	MajorDMR-14-64011	2
chr8	62220735	62221048	MajorDMR-14-64012	3
chr8	62226494	62226658	MajorDMR-14-64013	4
chr8	62248878	62248999	MajorDMR-14-64014	2
chr8	62275465	62275871	MajorDMR-14-64015	2
chr8	62280336	62280938	MajorDMR-14-64016	4
chr8	62400041	62400954	MajorDMR-14-64017	6
chr8	62599136	62599185	MajorDMR-14-64018	2
chr8	62624368	62624789	MajorDMR-14-64019	2
chr8	62685796	62686152	MajorDMR-14-64020	5
chr8	62694254	62694452	MajorDMR-14-64021	2
chr8	62939668	62941099	MajorDMR-14-64022	7
chr8	63159750	63159787	MajorDMR-14-64023	2
chr8	63164795	63165227	MajorDMR-14-64024	2
chr8	63999029	63999153	MajorDMR-14-64025	3
chr8	64112693	64112724	MajorDMR-14-64026	2
chr8	64113467	64113542	MajorDMR-14-64027	2
chr8	64132777	64133278	MajorDMR-14-64028	4
chr8	64187438	64187769	MajorDMR-14-64029	2
chr8	64304541	64304564	MajorDMR-14-64030	2
chr8	64378054	64378141	MajorDMR-14-64031	2
chr8	64382061	64382614	MajorDMR-14-64032	5
chr8	64435607	64435773	MajorDMR-14-64033	2
chr8	64513420	64514404	MajorDMR-14-64034	4
chr8	64548151	64548782	MajorDMR-14-64035	6
chr8	64558126	64560168	MajorDMR-14-64036	16
chr8	64560821	64560972	MajorDMR-14-64037	2
chr8	64619833	64620361	MajorDMR-14-64038	4
chr8	64898218	64898322	MajorDMR-14-64039	2
chr8	65176877	65176897	MajorDMR-14-64040	2
chr8	65180337	65181470	MajorDMR-14-64041	5
chr8	65182554	65182797	MajorDMR-14-64042	2
chr8	65264992	65265110	MajorDMR-14-64043	2
chr8	65274664	65274708	MajorDMR-14-64044	2
chr8	65278146	65278836	MajorDMR-14-64045	4
chr8	65282304	65284315	MajorDMR-14-64046	56
chr8	65284930	65285070	MajorDMR-14-64047	5
chr8	65293852	65293906	MajorDMR-14-64048	2
chr8	65295118	65295240	MajorDMR-14-64049	2
chr8	65296068	65296127	MajorDMR-14-64050	2
chr8	65296924	65297890	MajorDMR-14-64051	6
chr8	65298566	65298662	MajorDMR-14-64052	2
chr8	65300511	65300613	MajorDMR-14-64053	2
chr8	65301929	65302142	MajorDMR-14-64054	3
chr8	65305842	65306165	MajorDMR-14-64055	2
chr8	65306862	65307428	MajorDMR-14-64056	4
chr8	65308030	65308244	MajorDMR-14-64057	3
chr8	65309645	65309882	MajorDMR-14-64058	2
chr8	65494577	65495163	MajorDMR-14-64059	5
chr8	65498339	65500110	MajorDMR-14-64060	25
chr8	65642182	65642318	MajorDMR-14-64061	3
chr8	65754269	65754556	MajorDMR-14-64062	3
chr8	66072572	66073178	MajorDMR-14-64063	5
chr8	66131738	66131819	MajorDMR-14-64064	3
chr8	66161002	66161053	MajorDMR-14-64065	2
chr8	66313966	66314273	MajorDMR-14-64066	3
chr8	66361949	66362157	MajorDMR-14-64067	2
chr8	66380842	66381563	MajorDMR-14-64068	8
chr8	66472553	66473062	MajorDMR-14-64069	25
chr8	66473878	66474181	MajorDMR-14-64070	2
chr8	66621695	66621715	MajorDMR-14-64071	2
chr8	66629795	66630256	MajorDMR-14-64072	3
chr8	66654692	66654709	MajorDMR-14-64073	2
chr8	66673935	66674164	MajorDMR-14-64074	2
chr8	66713024	66713189	MajorDMR-14-64075	3
chr8	66734529	66734606	MajorDMR-14-64076	2
chr8	66945603	66946189	MajorDMR-14-64077	5
chr8	67024650	67025064	MajorDMR-14-64078	8
chr8	67027332	67027336	MajorDMR-14-64079	2
chr8	67036294	67036299	MajorDMR-14-64080	2
chr8	67051405	67051465	MajorDMR-14-64081	2
chr8	67117475	67117534	MajorDMR-14-64082	2
chr8	67326751	67326947	MajorDMR-14-64083	2
chr8	67350851	67351119	MajorDMR-14-64084	4
chr8	67352027	67352380	MajorDMR-14-64085	9
chr8	67371873	67372500	MajorDMR-14-64086	7
chr8	67406374	67407060	MajorDMR-14-64087	11
chr8	67416262	67416729	MajorDMR-14-64088	7
chr8	67417490	67417518	MajorDMR-14-64089	3
chr8	67419114	67419937	MajorDMR-14-64090	6
chr8	67421787	67422373	MajorDMR-14-64091	3
chr8	67424192	67425115	MajorDMR-14-64092	9
chr8	67425789	67426329	MajorDMR-14-64093	3
chr8	67431137	67431486	MajorDMR-14-64094	3
chr8	67433898	67433940	MajorDMR-14-64095	4
chr8	67443902	67444104	MajorDMR-14-64096	3
chr8	67445690	67445853	MajorDMR-14-64097	3
chr8	67454424	67455034	MajorDMR-14-64098	11
chr8	67473023	67473241	MajorDMR-14-64099	5
chr8	67575287	67575445	MajorDMR-14-64100	2
chr8	67576839	67577214	MajorDMR-14-64101	5
chr8	67586947	67587054	MajorDMR-14-64102	3
chr8	67624232	67624395	MajorDMR-14-64103	2
chr8	67625632	67625684	MajorDMR-14-64104	2
chr8	67660159	67660546	MajorDMR-14-64105	4
chr8	68167884	68168076	MajorDMR-14-64106	3
chr8	68251648	68252032	MajorDMR-14-64107	2
chr8	68256908	68257023	MajorDMR-14-64108	3
chr8	68402195	68402441	MajorDMR-14-64109	3
chr8	68514970	68515075	MajorDMR-14-64110	4
chr8	68526132	68526178	MajorDMR-14-64111	2
chr8	68676812	68676948	MajorDMR-14-64112	3
chr8	68680129	68680188	MajorDMR-14-64113	2
chr8	69009345	69009359	MajorDMR-14-64114	2
chr8	69096923	69097282	MajorDMR-14-64115	4
chr8	69242371	69242763	MajorDMR-14-64116	7
chr8	69436203	69436246	MajorDMR-14-64117	2
chr8	69610602	69610861	MajorDMR-14-64118	3
chr8	69723693	69723913	MajorDMR-14-64119	2
chr8	69986420	69986576	MajorDMR-14-64120	3
chr8	69987898	69987974	MajorDMR-14-64121	2
chr8	70048483	70048940	MajorDMR-14-64122	2
chr8	70378353	70379324	MajorDMR-14-64123	17
chr8	70392082	70392307	MajorDMR-14-64124	3
chr8	70398453	70399180	MajorDMR-14-64125	5
chr8	70405278	70405370	MajorDMR-14-64126	3
chr8	70424078	70424525	MajorDMR-14-64127	2
chr8	70474959	70476308	MajorDMR-14-64128	20
chr8	70501232	70501671	MajorDMR-14-64129	4
chr8	70565060	70565339	MajorDMR-14-64130	4
chr8	70837031	70837063	MajorDMR-14-64131	2
chr8	70858126	70858764	MajorDMR-14-64132	4
chr8	70906344	70906749	MajorDMR-14-64133	2
chr8	70945214	70946723	MajorDMR-14-64134	20
chr8	70984718	70985101	MajorDMR-14-64135	14
chr8	71039980	71040266	MajorDMR-14-64136	3
chr8	71081221	71081502	MajorDMR-14-64137	5
chr8	71093610	71094471	MajorDMR-14-64138	8
chr8	71316999	71317067	MajorDMR-14-64139	3
chr8	71381191	71381198	MajorDMR-14-64140	2
chr8	71391584	71391654	MajorDMR-14-64141	2
chr8	72413960	72414013	MajorDMR-14-64142	2
chr8	72460452	72460575	MajorDMR-14-64143	5
chr8	72466246	72468408	MajorDMR-14-64144	20
chr8	72469170	72471062	MajorDMR-14-64145	20
chr8	72753635	72754523	MajorDMR-14-64146	14
chr8	72758232	72758576	MajorDMR-14-64147	2
chr8	72773817	72774294	MajorDMR-14-64148	3
chr8	72916544	72916780	MajorDMR-14-64149	3
chr8	73163160	73163363	MajorDMR-14-64150	3
chr8	73164147	73164314	MajorDMR-14-64151	2
chr8	73229384	73229455	MajorDMR-14-64152	2
chr8	73448382	73448586	MajorDMR-14-64153	6
chr8	73452298	73452333	MajorDMR-14-64154	2
chr8	73467697	73467728	MajorDMR-14-64155	2
chr8	73525932	73526304	MajorDMR-14-64156	6
chr8	73559111	73559341	MajorDMR-14-64157	5
chr8	73647172	73647402	MajorDMR-14-64158	2
chr8	73728376	73728469	MajorDMR-14-64159	2
chr8	73742259	73742314	MajorDMR-14-64160	2
chr8	73794026	73795331	MajorDMR-14-64161	11
chr8	73801218	73801565	MajorDMR-14-64162	3
chr8	73865386	73865407	MajorDMR-14-64163	2
chr8	73879146	73879167	MajorDMR-14-64164	2
chr8	74004927	74005157	MajorDMR-14-64165	10
chr8	74208159	74208397	MajorDMR-14-64166	5
chr8	74274702	74274960	MajorDMR-14-64167	5
chr8	74276577	74276824	MajorDMR-14-64168	3
chr8	74282707	74283443	MajorDMR-14-64169	20
chr8	74301292	74301502	MajorDMR-14-64170	4
chr8	74371982	74372160	MajorDMR-14-64171	5
chr8	74387568	74387845	MajorDMR-14-64172	5
chr8	74396226	74396255	MajorDMR-14-64173	2
chr8	74600940	74601004	MajorDMR-14-64174	2
chr8	74660533	74660654	MajorDMR-14-64175	2
chr8	74679594	74679948	MajorDMR-14-64176	12
chr8	74780712	74780999	MajorDMR-14-64177	2
chr8	74792203	74792536	MajorDMR-14-64178	4
chr8	74800318	74800367	MajorDMR-14-64179	2
chr8	74843639	74843836	MajorDMR-14-64180	2
chr8	74878107	74878477	MajorDMR-14-64181	3
chr8	75005372	75005441	MajorDMR-14-64182	3
chr8	75007071	75007669	MajorDMR-14-64183	3
chr8	75021255	75021369	MajorDMR-14-64184	3
chr8	75023706	75023771	MajorDMR-14-64185	2
chr8	75078078	75078244	MajorDMR-14-64186	2
chr8	75080754	75080856	MajorDMR-14-64187	3
chr8	75148216	75148828	MajorDMR-14-64188	10
chr8	75156291	75156995	MajorDMR-14-64189	6
chr8	75186305	75186689	MajorDMR-14-64190	4
chr8	75187668	75187970	MajorDMR-14-64191	4
chr8	75196644	75196817	MajorDMR-14-64192	6
chr8	75204867	75205254	MajorDMR-14-64193	2
chr8	75210739	75210754	MajorDMR-14-64194	2
chr8	75231364	75232482	MajorDMR-14-64195	7
chr8	75234539	75235036	MajorDMR-14-64196	5
chr8	75261543	75262034	MajorDMR-14-64197	3
chr8	75274204	75274846	MajorDMR-14-64198	5
chr8	75667269	75667477	MajorDMR-14-64199	2
chr8	75691142	75691405	MajorDMR-14-64200	4
chr8	75878126	75878449	MajorDMR-14-64201	2
chr8	75879131	75879210	MajorDMR-14-64202	2
chr8	76316351	76317742	MajorDMR-14-64203	7
chr8	76318567	76319054	MajorDMR-14-64204	8
chr8	76320333	76320876	MajorDMR-14-64205	11
chr8	77079778	77079973	MajorDMR-14-64206	2
chr8	77218138	77218278	MajorDMR-14-64207	2
chr8	77485993	77486133	MajorDMR-14-64208	2
chr8	77585020	77585128	MajorDMR-14-64209	2
chr8	77589056	77589121	MajorDMR-14-64210	2
chr8	77589655	77589906	MajorDMR-14-64211	4
chr8	77595358	77596206	MajorDMR-14-64212	12
chr8	77691492	77692010	MajorDMR-14-64213	3
chr8	79289226	79289252	MajorDMR-14-64214	3
chr8	79427475	79427602	MajorDMR-14-64215	3
chr8	79433300	79433689	MajorDMR-14-64216	2
chr8	79468517	79468773	MajorDMR-14-64217	3
chr8	79471896	79472626	MajorDMR-14-64218	5
chr8	79494225	79494714	MajorDMR-14-64219	2
chr8	79503308	79503519	MajorDMR-14-64220	4
chr8	79507027	79507406	MajorDMR-14-64221	3
chr8	79577781	79577797	MajorDMR-14-64222	2
chr8	79674633	79674724	MajorDMR-14-64223	2
chr8	79716199	79716459	MajorDMR-14-64224	3
chr8	79766487	79766655	MajorDMR-14-64225	3
chr8	79955915	79956061	MajorDMR-14-64226	2
chr8	80202360	80202738	MajorDMR-14-64227	2
chr8	80230248	80230470	MajorDMR-14-64228	4
chr8	80332631	80333388	MajorDMR-14-64229	7
chr8	80342932	80343315	MajorDMR-14-64230	5
chr8	80536173	80536582	MajorDMR-14-64231	2
chr8	80567252	80567592	MajorDMR-14-64232	2
chr8	80568434	80568518	MajorDMR-14-64233	2
chr8	80580389	80580479	MajorDMR-14-64234	2
chr8	80596332	80596818	MajorDMR-14-64235	2
chr8	80669688	80669924	MajorDMR-14-64236	8
chr8	80673323	80673634	MajorDMR-14-64237	5
chr8	80675597	80676103	MajorDMR-14-64238	3
chr8	80681463	80681668	MajorDMR-14-64239	5
chr8	80739432	80740205	MajorDMR-14-64240	5
chr8	80741204	80741349	MajorDMR-14-64241	2
chr8	80743857	80743865	MajorDMR-14-64242	2
chr8	80803235	80803547	MajorDMR-14-64243	9
chr8	80835901	80836066	MajorDMR-14-64244	2
chr8	80940120	80940135	MajorDMR-14-64245	2
chr8	80964917	80965025	MajorDMR-14-64246	2
chr8	80997425	80997774	MajorDMR-14-64247	8
chr8	81077479	81077485	MajorDMR-14-64248	2
chr8	81082877	81083178	MajorDMR-14-64249	3
chr8	81119333	81119397	MajorDMR-14-64250	2
chr8	81142646	81142783	MajorDMR-14-64251	3
chr8	81143344	81143444	MajorDMR-14-64252	3
chr8	81152375	81152459	MajorDMR-14-64253	3
chr8	81153113	81153174	MajorDMR-14-64254	2
chr8	81213836	81214209	MajorDMR-14-64255	4
chr8	81279759	81279933	MajorDMR-14-64256	3
chr8	81300887	81301065	MajorDMR-14-64257	3
chr8	81331899	81331944	MajorDMR-14-64258	2
chr8	81401045	81401716	MajorDMR-14-64259	5
chr8	81431081	81431161	MajorDMR-14-64260	2
chr8	81478144	81478478	MajorDMR-14-64261	18
chr8	81489380	81489698	MajorDMR-14-64262	3
chr8	81491805	81491906	MajorDMR-14-64263	2
chr8	81524060	81524190	MajorDMR-14-64264	3
chr8	81593997	81594080	MajorDMR-14-64265	2
chr8	81599334	81599665	MajorDMR-14-64266	4
chr8	81610017	81610030	MajorDMR-14-64267	2
chr8	81629745	81629759	MajorDMR-14-64268	2
chr8	81631757	81632305	MajorDMR-14-64269	4
chr8	81641209	81641225	MajorDMR-14-64270	4
chr8	81665431	81665505	MajorDMR-14-64271	2
chr8	81666098	81666713	MajorDMR-14-64272	5
chr8	81694502	81694837	MajorDMR-14-64273	2
chr8	81718087	81718553	MajorDMR-14-64274	5
chr8	81765552	81765811	MajorDMR-14-64275	2
chr8	81787159	81787439	MajorDMR-14-64276	3
chr8	81830799	81831085	MajorDMR-14-64277	2
chr8	81834422	81834717	MajorDMR-14-64278	4
chr8	81874449	81874463	MajorDMR-14-64279	2
chr8	81940460	81940584	MajorDMR-14-64280	2
chr8	81941907	81941949	MajorDMR-14-64281	4
chr8	81946472	81946644	MajorDMR-14-64282	2
chr8	81948887	81949784	MajorDMR-14-64283	9
chr8	81997406	81997473	MajorDMR-14-64284	3
chr8	82016646	82016693	MajorDMR-14-64285	2
chr8	82210517	82210645	MajorDMR-14-64286	2
chr8	82212372	82212530	MajorDMR-14-64287	4
chr8	82247358	82247577	MajorDMR-14-64288	3
chr8	82404881	82404954	MajorDMR-14-64289	2
chr8	82502645	82503009	MajorDMR-14-64290	3
chr8	82542776	82543286	MajorDMR-14-64291	15
chr8	82597740	82597779	MajorDMR-14-64292	2
chr8	82607046	82607558	MajorDMR-14-64293	3
chr8	82693121	82693193	MajorDMR-14-64294	4
chr8	82735015	82735250	MajorDMR-14-64295	2
chr8	82753215	82753531	MajorDMR-14-64296	3
chr8	82771155	82771441	MajorDMR-14-64297	3
chr8	82918449	82919181	MajorDMR-14-64298	8
chr8	82968662	82968685	MajorDMR-14-64299	2
chr8	83707552	83707887	MajorDMR-14-64300	4
chr8	84139954	84139966	MajorDMR-14-64301	2
chr8	84384559	84384605	MajorDMR-14-64302	2
chr8	85087909	85087914	MajorDMR-14-64303	2
chr8	85093722	85094459	MajorDMR-14-64304	8
chr8	85097339	85097768	MajorDMR-14-64305	8
chr8	85098301	85099212	MajorDMR-14-64306	5
chr8	85159829	85159984	MajorDMR-14-64307	3
chr8	85169808	85169910	MajorDMR-14-64308	2
chr8	85236160	85236686	MajorDMR-14-64309	3
chr8	85265592	85265875	MajorDMR-14-64310	4
chr8	85468972	85469491	MajorDMR-14-64311	3
chr8	85669561	85669782	MajorDMR-14-64312	5
chr8	85811949	85812235	MajorDMR-14-64313	3
chr8	85944162	85944223	MajorDMR-14-64314	2
chr8	86020130	86020203	MajorDMR-14-64315	2
chr8	86059889	86059989	MajorDMR-14-64316	2
chr8	86061637	86061823	MajorDMR-14-64317	3
chr8	86088816	86088940	MajorDMR-14-64318	4
chr8	86157490	86157502	MajorDMR-14-64319	2
chr8	86202500	86202641	MajorDMR-14-64320	3
chr8	86209810	86209916	MajorDMR-14-64321	3
chr8	86350279	86350633	MajorDMR-14-64322	12
chr8	86375288	86375451	MajorDMR-14-64323	2
chr8	86875229	86875747	MajorDMR-14-64324	4
chr8	86937232	86937660	MajorDMR-14-64325	3
chr8	86971274	86972564	MajorDMR-14-64326	10
chr8	86985858	86986125	MajorDMR-14-64327	2
chr8	87005414	87005429	MajorDMR-14-64328	2
chr8	87081595	87082015	MajorDMR-14-64329	33
chr8	87094824	87095157	MajorDMR-14-64330	3
chr8	87318042	87318205	MajorDMR-14-64331	4
chr8	87463594	87464199	MajorDMR-14-64332	3
chr8	87490591	87490915	MajorDMR-14-64333	2
chr8	87521368	87521626	MajorDMR-14-64334	3
chr8	87697611	87697653	MajorDMR-14-64335	2
chr8	87718589	87718913	MajorDMR-14-64336	2
chr8	87957540	87957703	MajorDMR-14-64337	2
chr8	88043340	88043356	MajorDMR-14-64338	2
chr8	88826227	88826341	MajorDMR-14-64339	3
chr8	88986272	88986599	MajorDMR-14-64340	6
chr8	88988519	88989503	MajorDMR-14-64341	3
chr8	88990006	88990094	MajorDMR-14-64342	2
chr8	89012947	89013271	MajorDMR-14-64343	5
chr8	89050922	89051298	MajorDMR-14-64344	2
chr8	89072744	89072826	MajorDMR-14-64345	2
chr8	89128272	89129075	MajorDMR-14-64346	7
chr8	89142149	89143556	MajorDMR-14-64347	10
chr8	89173906	89174031	MajorDMR-14-64348	5
chr8	89204078	89204106	MajorDMR-14-64349	2
chr8	89207648	89207775	MajorDMR-14-64350	3
chr8	89210747	89211247	MajorDMR-14-64351	3
chr8	89214681	89215150	MajorDMR-14-64352	2
chr8	89217830	89218551	MajorDMR-14-64353	3
chr8	89251723	89252001	MajorDMR-14-64354	2
chr8	89288547	89290303	MajorDMR-14-64355	11
chr8	89296926	89297116	MajorDMR-14-64356	3
chr8	89301410	89301414	MajorDMR-14-64357	2
chr8	89307945	89308058	MajorDMR-14-64358	2
chr8	89310116	89310806	MajorDMR-14-64359	4
chr8	89311386	89311600	MajorDMR-14-64360	4
chr8	89314544	89315176	MajorDMR-14-64361	3
chr8	89322421	89322471	MajorDMR-14-64362	2
chr8	89332382	89333062	MajorDMR-14-64363	3
chr8	89333722	89335244	MajorDMR-14-64364	11
chr8	89718228	89718418	MajorDMR-14-64365	2
chr8	89763876	89763998	MajorDMR-14-64366	2
chr8	89968451	89968581	MajorDMR-14-64367	2
chr8	90629158	90629449	MajorDMR-14-64368	2
chr8	90771127	90771711	MajorDMR-14-64369	4
chr8	90829117	90829186	MajorDMR-14-64370	2
chr8	90849423	90849500	MajorDMR-14-64371	2
chr8	90913852	90913913	MajorDMR-14-64372	4
chr8	90915532	90915565	MajorDMR-14-64373	2
chr8	90936746	90937431	MajorDMR-14-64374	15
chr8	90973554	90973913	MajorDMR-14-64375	6
chr8	90995607	90995943	MajorDMR-14-64376	5
chr8	91014080	91014602	MajorDMR-14-64377	13
chr8	91046223	91046361	MajorDMR-14-64378	2
chr8	91093176	91093448	MajorDMR-14-64379	2
chr8	91094128	91094170	MajorDMR-14-64380	3
chr8	91095454	91095921	MajorDMR-14-64381	3
chr8	91189571	91190323	MajorDMR-14-64382	3
chr8	91240788	91240845	MajorDMR-14-64383	2
chr8	91263083	91263496	MajorDMR-14-64384	2
chr8	91285295	91285415	MajorDMR-14-64385	2
chr8	91452706	91453057	MajorDMR-14-64386	4
chr8	91595079	91595409	MajorDMR-14-64387	5
chr8	91656263	91656469	MajorDMR-14-64388	2
chr8	91800345	91800589	MajorDMR-14-64389	4
chr8	91804461	91804722	MajorDMR-14-64390	4
chr8	91925159	91926319	MajorDMR-14-64391	6
chr8	91996721	91997139	MajorDMR-14-64392	4
chr8	91997984	91998275	MajorDMR-14-64393	6
chr8	92046047	92046933	MajorDMR-14-64394	8
chr8	92092407	92092464	MajorDMR-14-64395	3
chr8	92183629	92183850	MajorDMR-14-64396	2
chr8	92240793	92241339	MajorDMR-14-64397	6
chr8	92490548	92490773	MajorDMR-14-64398	2
chr8	92587301	92587343	MajorDMR-14-64399	2
chr8	92967320	92968608	MajorDMR-14-64400	8
chr8	92974303	92975375	MajorDMR-14-64401	7
chr8	92988103	92988317	MajorDMR-14-64402	6
chr8	92994494	92994972	MajorDMR-14-64403	2
chr8	92999184	92999307	MajorDMR-14-64404	2
chr8	93005009	93005096	MajorDMR-14-64405	2
chr8	93010744	93010994	MajorDMR-14-64406	5
chr8	93014176	93014957	MajorDMR-14-64407	7
chr8	93021593	93022079	MajorDMR-14-64408	3
chr8	93022835	93022851	MajorDMR-14-64409	2
chr8	93025779	93026079	MajorDMR-14-64410	4
chr8	93026723	93028166	MajorDMR-14-64411	8
chr8	93029454	93029729	MajorDMR-14-64412	4
chr8	93031150	93031316	MajorDMR-14-64413	2
chr8	93040196	93041248	MajorDMR-14-64414	5
chr8	93041822	93041850	MajorDMR-14-64415	2
chr8	93060318	93060567	MajorDMR-14-64416	3
chr8	93064281	93065044	MajorDMR-14-64417	3
chr8	93068401	93068413	MajorDMR-14-64418	2
chr8	93069956	93070693	MajorDMR-14-64419	3
chr8	93071648	93071845	MajorDMR-14-64420	2
chr8	93073069	93073468	MajorDMR-14-64421	3
chr8	93075560	93075907	MajorDMR-14-64422	2
chr8	93076556	93077396	MajorDMR-14-64423	6
chr8	93080571	93080592	MajorDMR-14-64424	2
chr8	93082232	93082474	MajorDMR-14-64425	2
chr8	93083654	93084078	MajorDMR-14-64426	4
chr8	93094712	93095160	MajorDMR-14-64427	6
chr8	93098741	93098824	MajorDMR-14-64428	2
chr8	93105781	93107259	MajorDMR-14-64429	10
chr8	93107926	93108637	MajorDMR-14-64430	7
chr8	93109167	93109674	MajorDMR-14-64431	5
chr8	93110875	93110970	MajorDMR-14-64432	3
chr8	93111819	93112941	MajorDMR-14-64433	8
chr8	93113501	93113826	MajorDMR-14-64434	6
chr8	93116191	93116638	MajorDMR-14-64435	4
chr8	93150717	93151783	MajorDMR-14-64436	15
chr8	93518703	93518723	MajorDMR-14-64437	2
chr8	93620069	93620245	MajorDMR-14-64438	6
chr8	93654546	93655628	MajorDMR-14-64439	12
chr8	93706546	93706841	MajorDMR-14-64440	4
chr8	93765300	93765986	MajorDMR-14-64441	9
chr8	93807406	93807429	MajorDMR-14-64442	2
chr8	94031092	94031111	MajorDMR-14-64443	3
chr8	94238748	94238754	MajorDMR-14-64444	2
chr8	94432871	94433444	MajorDMR-14-64445	6
chr8	94436174	94436417	MajorDMR-14-64446	3
chr8	94507812	94508583	MajorDMR-14-64447	7
chr8	94547690	94547764	MajorDMR-14-64448	2
chr8	94647969	94648448	MajorDMR-14-64449	3
chr8	94715248	94715347	MajorDMR-14-64450	2
chr8	94834508	94834881	MajorDMR-14-64451	6
chr8	94858891	94859415	MajorDMR-14-64452	6
chr8	94869868	94869986	MajorDMR-14-64453	2
chr8	94932052	94932334	MajorDMR-14-64454	2
chr8	94933328	94934325	MajorDMR-14-64455	4
chr8	94936498	94936796	MajorDMR-14-64456	4
chr8	94941340	94941389	MajorDMR-14-64457	2
chr8	94944787	94944883	MajorDMR-14-64458	3
chr8	94947597	94948378	MajorDMR-14-64459	7
chr8	94995342	94995468	MajorDMR-14-64460	3
chr8	95003413	95003460	MajorDMR-14-64461	2
chr8	95246225	95246872	MajorDMR-14-64462	29
chr8	95273985	95274339	MajorDMR-14-64463	5
chr8	95448619	95450078	MajorDMR-14-64464	12
chr8	95497180	95497209	MajorDMR-14-64465	3
chr8	95564474	95564795	MajorDMR-14-64466	2
chr8	95617830	95617877	MajorDMR-14-64467	2
chr8	95655135	95655377	MajorDMR-14-64468	4
chr8	95690375	95690588	MajorDMR-14-64469	2
chr8	95731158	95731368	MajorDMR-14-64470	4
chr8	95809771	95809790	MajorDMR-14-64471	2
chr8	95834780	95834799	MajorDMR-14-64472	2
chr8	95906438	95906734	MajorDMR-14-64473	2
chr8	95909261	95909717	MajorDMR-14-64474	5
chr8	96085130	96085800	MajorDMR-14-64475	10
chr8	96126805	96126910	MajorDMR-14-64476	2
chr8	96231868	96231973	MajorDMR-14-64477	3
chr8	96235914	96235978	MajorDMR-14-64478	2
chr8	96280307	96280605	MajorDMR-14-64479	3
chr8	96286187	96286713	MajorDMR-14-64480	3
chr8	96814225	96814323	MajorDMR-14-64481	4
chr8	97157741	97158142	MajorDMR-14-64482	12
chr8	97165565	97166540	MajorDMR-14-64483	15
chr8	97167193	97167486	MajorDMR-14-64484	2
chr8	97173554	97174157	MajorDMR-14-64485	18
chr8	97192259	97192665	MajorDMR-14-64486	2
chr8	97241704	97241737	MajorDMR-14-64487	3
chr8	97248397	97248556	MajorDMR-14-64488	3
chr8	97315209	97315643	MajorDMR-14-64489	6
chr8	97316892	97316934	MajorDMR-14-64490	3
chr8	97325565	97325580	MajorDMR-14-64491	2
chr8	97333960	97334284	MajorDMR-14-64492	2
chr8	97348076	97348296	MajorDMR-14-64493	3
chr8	97507665	97508019	MajorDMR-14-64494	5
chr8	97527433	97527639	MajorDMR-14-64495	3
chr8	97535222	97535923	MajorDMR-14-64496	7
chr8	97657435	97657929	MajorDMR-14-64497	6
chr8	97864980	97865430	MajorDMR-14-64498	5
chr8	97991384	97992109	MajorDMR-14-64499	10
chr8	98058117	98058372	MajorDMR-14-64500	2
chr8	98209225	98209357	MajorDMR-14-64501	5
chr8	98290505	98290511	MajorDMR-14-64502	2
chr8	98299698	98299744	MajorDMR-14-64503	2
chr8	98432396	98432723	MajorDMR-14-64504	4
chr8	98458543	98459186	MajorDMR-14-64505	13
chr8	98658845	98658892	MajorDMR-14-64506	3
chr8	98699691	98699708	MajorDMR-14-64507	3
chr8	98709729	98709978	MajorDMR-14-64508	2
chr8	98736886	98736895	MajorDMR-14-64509	2
chr8	98787167	98787175	MajorDMR-14-64510	2
chr8	98789930	98790328	MajorDMR-14-64511	2
chr8	98851822	98852371	MajorDMR-14-64512	6
chr8	98880156	98880282	MajorDMR-14-64513	3
chr8	98924315	98924740	MajorDMR-14-64514	12
chr8	98935337	98935565	MajorDMR-14-64515	2
chr8	98937273	98937325	MajorDMR-14-64516	2
chr8	98964221	98964326	MajorDMR-14-64517	2
chr8	99007456	99008446	MajorDMR-14-64518	8
chr8	99045229	99046774	MajorDMR-14-64519	12
chr8	99054430	99054797	MajorDMR-14-64520	3
chr8	99076369	99076532	MajorDMR-14-64521	2
chr8	99077381	99078140	MajorDMR-14-64522	5
chr8	99097625	99098127	MajorDMR-14-64523	8
chr8	99146665	99146803	MajorDMR-14-64524	4
chr8	99148554	99149594	MajorDMR-14-64525	12
chr8	99164549	99164814	MajorDMR-14-64526	3
chr8	99172150	99173574	MajorDMR-14-64527	9
chr8	99176807	99176812	MajorDMR-14-64528	2
chr8	99178042	99178632	MajorDMR-14-64529	4
chr8	99182282	99183058	MajorDMR-14-64530	9
chr8	99192529	99192815	MajorDMR-14-64531	8
chr8	99295068	99295366	MajorDMR-14-64532	3
chr8	99305483	99305922	MajorDMR-14-64533	10
chr8	99318109	99318703	MajorDMR-14-64534	9
chr8	99376535	99377504	MajorDMR-14-64535	11
chr8	99424626	99424996	MajorDMR-14-64536	4
chr8	99428390	99429124	MajorDMR-14-64537	6
chr8	99436670	99436859	MajorDMR-14-64538	3
chr8	99438294	99438955	MajorDMR-14-64539	19
chr8	99440125	99440481	MajorDMR-14-64540	27
chr8	99449690	99451173	MajorDMR-14-64541	15
chr8	99452897	99453502	MajorDMR-14-64542	4
chr8	99469105	99469321	MajorDMR-14-64543	3
chr8	99483452	99483628	MajorDMR-14-64544	2
chr8	99530625	99530733	MajorDMR-14-64545	2
chr8	99569962	99570303	MajorDMR-14-64546	2
chr8	99838487	99838520	MajorDMR-14-64547	2
chr8	99963890	99963916	MajorDMR-14-64548	2
chr8	100203166	100203228	MajorDMR-14-64549	2
chr8	100640334	100640341	MajorDMR-14-64550	2
chr8	100714670	100715094	MajorDMR-14-64551	3
chr8	100727407	100727500	MajorDMR-14-64552	2
chr8	100872167	100872980	MajorDMR-14-64553	8
chr8	100885940	100887374	MajorDMR-14-64554	13
chr8	100926976	100927138	MajorDMR-14-64555	2
chr8	101054233	101054289	MajorDMR-14-64556	2
chr8	101156021	101156625	MajorDMR-14-64557	8
chr8	101232389	101232399	MajorDMR-14-64558	2
chr8	101271000	101271374	MajorDMR-14-64559	4
chr8	101287081	101287337	MajorDMR-14-64560	4
chr8	101323169	101323472	MajorDMR-14-64561	3
chr8	101381892	101382097	MajorDMR-14-64562	2
chr8	101388534	101388687	MajorDMR-14-64563	3
chr8	101410638	101410776	MajorDMR-14-64564	3
chr8	101422297	101422325	MajorDMR-14-64565	2
chr8	101442974	101445092	MajorDMR-14-64566	20
chr8	101450453	101450823	MajorDMR-14-64567	5
chr8	101472096	101472287	MajorDMR-14-64568	7
chr8	101522209	101522219	MajorDMR-14-64569	2
chr8	101553278	101553698	MajorDMR-14-64570	2
chr8	101554638	101555264	MajorDMR-14-64571	5
chr8	101572485	101572533	MajorDMR-14-64572	3
chr8	101661566	101662054	MajorDMR-14-64573	5
chr8	101696651	101696713	MajorDMR-14-64574	2
chr8	101703182	101703265	MajorDMR-14-64575	2
chr8	101731417	101731915	MajorDMR-14-64576	4
chr8	101735589	101735631	MajorDMR-14-64577	3
chr8	101768326	101768718	MajorDMR-14-64578	3
chr8	101804315	101804327	MajorDMR-14-64579	2
chr8	101847590	101847952	MajorDMR-14-64580	6
chr8	101871108	101871161	MajorDMR-14-64581	4
chr8	101912693	101913064	MajorDMR-14-64582	10
chr8	101921228	101921259	MajorDMR-14-64583	2
chr8	101927403	101927469	MajorDMR-14-64584	2
chr8	101928233	101928246	MajorDMR-14-64585	2
chr8	101936281	101937912	MajorDMR-14-64586	8
chr8	101938667	101939231	MajorDMR-14-64587	7
chr8	101945478	101945953	MajorDMR-14-64588	4
chr8	101947308	101947463	MajorDMR-14-64589	2
chr8	101949704	101950283	MajorDMR-14-64590	5
chr8	101951546	101951607	MajorDMR-14-64591	2
chr8	101952438	101952489	MajorDMR-14-64592	2
chr8	101953254	101953992	MajorDMR-14-64593	4
chr8	101956106	101956194	MajorDMR-14-64594	4
chr8	101959307	101959477	MajorDMR-14-64595	6
chr8	101960190	101960391	MajorDMR-14-64596	2
chr8	101965624	101965740	MajorDMR-14-64597	3
chr8	102082152	102082249	MajorDMR-14-64598	5
chr8	102083234	102083492	MajorDMR-14-64599	3
chr8	102121303	102121370	MajorDMR-14-64600	4
chr8	102122038	102122098	MajorDMR-14-64601	2
chr8	102125735	102125848	MajorDMR-14-64602	4
chr8	102137206	102137285	MajorDMR-14-64603	2
chr8	102139651	102139659	MajorDMR-14-64604	2
chr8	102166267	102167520	MajorDMR-14-64605	7
chr8	102182730	102182802	MajorDMR-14-64606	2
chr8	102216569	102216697	MajorDMR-14-64607	2
chr8	102219423	102220372	MajorDMR-14-64608	5
chr8	102253458	102253529	MajorDMR-14-64609	3
chr8	102280336	102280467	MajorDMR-14-64610	2
chr8	102281412	102281689	MajorDMR-14-64611	6
chr8	102289478	102289845	MajorDMR-14-64612	2
chr8	102292612	102293044	MajorDMR-14-64613	3
chr8	102300494	102300750	MajorDMR-14-64614	3
chr8	102306830	102308469	MajorDMR-14-64615	10
chr8	102313500	102313586	MajorDMR-14-64616	6
chr8	102326388	102326745	MajorDMR-14-64617	3
chr8	102331133	102331153	MajorDMR-14-64618	2
chr8	102345258	102345418	MajorDMR-14-64619	7
chr8	102486592	102487451	MajorDMR-14-64620	8
chr8	102506239	102506376	MajorDMR-14-64621	4
chr8	102586327	102586859	MajorDMR-14-64622	3
chr8	102657950	102657958	MajorDMR-14-64623	2
chr8	102669998	102670329	MajorDMR-14-64624	7
chr8	102713079	102713405	MajorDMR-14-64625	3
chr8	102773256	102773619	MajorDMR-14-64626	5
chr8	102799549	102799689	MajorDMR-14-64627	3
chr8	102801215	102801245	MajorDMR-14-64628	2
chr8	102821866	102822274	MajorDMR-14-64629	3
chr8	102885667	102885961	MajorDMR-14-64630	2
chr8	102915548	102915625	MajorDMR-14-64631	2
chr8	102936874	102937197	MajorDMR-14-64632	4
chr8	102962228	102962743	MajorDMR-14-64633	8
chr8	102965076	102965225	MajorDMR-14-64634	2
chr8	102969600	102969884	MajorDMR-14-64635	3
chr8	102981337	102981441	MajorDMR-14-64636	2
chr8	102989234	102990161	MajorDMR-14-64637	5
chr8	102991051	102992074	MajorDMR-14-64638	7
chr8	103009783	103009893	MajorDMR-14-64639	4
chr8	103073678	103073755	MajorDMR-14-64640	2
chr8	103074342	103074370	MajorDMR-14-64641	2
chr8	103076748	103077594	MajorDMR-14-64642	9
chr8	103079824	103080180	MajorDMR-14-64643	2
chr8	103083056	103083379	MajorDMR-14-64644	3
chr8	103088571	103088631	MajorDMR-14-64645	2
chr8	103114562	103114822	MajorDMR-14-64646	2
chr8	103120735	103121273	MajorDMR-14-64647	4
chr8	103209412	103209475	MajorDMR-14-64648	3
chr8	103252265	103252352	MajorDMR-14-64649	2
chr8	103299693	103299703	MajorDMR-14-64650	2
chr8	103307351	103308003	MajorDMR-14-64651	12
chr8	103315079	103315128	MajorDMR-14-64652	2
chr8	103325395	103325477	MajorDMR-14-64653	2
chr8	103612945	103613390	MajorDMR-14-64654	23
chr8	103664424	103664900	MajorDMR-14-64655	3
chr8	103665533	103665673	MajorDMR-14-64656	2
chr8	103669918	103670107	MajorDMR-14-64657	5
chr8	103740822	103740934	MajorDMR-14-64658	6
chr8	103741785	103742633	MajorDMR-14-64659	15
chr8	103751955	103752212	MajorDMR-14-64660	3
chr8	103803268	103803726	MajorDMR-14-64661	10
chr8	103807275	103807498	MajorDMR-14-64662	3
chr8	103816920	103817163	MajorDMR-14-64663	4
chr8	103820011	103820057	MajorDMR-14-64664	2
chr8	103823464	103823687	MajorDMR-14-64665	3
chr8	103848732	103848737	MajorDMR-14-64666	2
chr8	103868808	103869156	MajorDMR-14-64667	2
chr8	103873991	103874279	MajorDMR-14-64668	2
chr8	103922917	103922984	MajorDMR-14-64669	2
chr8	103931004	103931387	MajorDMR-14-64670	5
chr8	103973798	103974283	MajorDMR-14-64671	4
chr8	104032558	104032820	MajorDMR-14-64672	2
chr8	104086542	104086713	MajorDMR-14-64673	5
chr8	104088250	104088827	MajorDMR-14-64674	6
chr8	104137524	104137594	MajorDMR-14-64675	2
chr8	104146276	104146420	MajorDMR-14-64676	4
chr8	104149752	104149825	MajorDMR-14-64677	2
chr8	104155425	104155782	MajorDMR-14-64678	2
chr8	104160965	104161801	MajorDMR-14-64679	4
chr8	104168488	104169240	MajorDMR-14-64680	3
chr8	104186116	104186123	MajorDMR-14-64681	2
chr8	104192399	104192815	MajorDMR-14-64682	5
chr8	104196989	104197103	MajorDMR-14-64683	4
chr8	104311540	104311620	MajorDMR-14-64684	4
chr8	104382870	104383362	MajorDMR-14-64685	8
chr8	104384165	104384509	MajorDMR-14-64686	2
chr8	104509642	104510107	MajorDMR-14-64687	2
chr8	104793810	104794428	MajorDMR-14-64688	4
chr8	104883875	104884078	MajorDMR-14-64689	2
chr8	104901758	104901790	MajorDMR-14-64690	2
chr8	105257079	105257320	MajorDMR-14-64691	5
chr8	105331141	105331509	MajorDMR-14-64692	3
chr8	105337731	105338215	MajorDMR-14-64693	4
chr8	105373137	105374048	MajorDMR-14-64694	8
chr8	105377073	105377968	MajorDMR-14-64695	3
chr8	105430929	105430966	MajorDMR-14-64696	3
chr8	105478672	105478694	MajorDMR-14-64697	3
chr8	105479292	105479791	MajorDMR-14-64698	6
chr8	105789344	105789375	MajorDMR-14-64699	2
chr8	106102206	106102791	MajorDMR-14-64700	4
chr8	106329866	106330174	MajorDMR-14-64701	10
chr8	106332089	106332260	MajorDMR-14-64702	6
chr8	106487432	106488213	MajorDMR-14-64703	8
chr8	106552898	106553050	MajorDMR-14-64704	3
chr8	106581627	106581737	MajorDMR-14-64705	2
chr8	106588282	106588409	MajorDMR-14-64706	3
chr8	106591921	106592320	MajorDMR-14-64707	3
chr8	106610850	106610862	MajorDMR-14-64708	2
chr8	106636448	106636640	MajorDMR-14-64709	2
chr8	106673009	106674166	MajorDMR-14-64710	6
chr8	106746736	106746764	MajorDMR-14-64711	2
chr8	106868866	106868957	MajorDMR-14-64712	2
chr8	107095532	107095694	MajorDMR-14-64713	2
chr8	107141320	107141625	MajorDMR-14-64714	5
chr8	107187233	107187568	MajorDMR-14-64715	2
chr8	107194828	107195143	MajorDMR-14-64716	4
chr8	107231653	107231921	MajorDMR-14-64717	3
chr8	107281420	107281517	MajorDMR-14-64718	4
chr8	107312752	107313295	MajorDMR-14-64719	3
chr8	107352008	107352379	MajorDMR-14-64720	2
chr8	107396727	107396813	MajorDMR-14-64721	2
chr8	107431212	107431529	MajorDMR-14-64722	3
chr8	107459908	107460456	MajorDMR-14-64723	3
chr8	107462447	107463224	MajorDMR-14-64724	4
chr8	107489008	107489206	MajorDMR-14-64725	2
chr8	107519819	107519984	MajorDMR-14-64726	4
chr8	107523501	107523714	MajorDMR-14-64727	3
chr8	107525713	107526081	MajorDMR-14-64728	4
chr8	107526707	107526843	MajorDMR-14-64729	3
chr8	107604069	107604228	MajorDMR-14-64730	5
chr8	107616897	107617345	MajorDMR-14-64731	4
chr8	107619837	107620136	MajorDMR-14-64732	3
chr8	107656943	107657055	MajorDMR-14-64733	4
chr8	107669515	107669674	MajorDMR-14-64734	4
chr8	107670431	107670756	MajorDMR-14-64735	6
chr8	107717359	107717439	MajorDMR-14-64736	2
chr8	107770339	107770500	MajorDMR-14-64737	3
chr8	107777473	107777603	MajorDMR-14-64738	3
chr8	107782537	107782735	MajorDMR-14-64739	3
chr8	107784820	107785481	MajorDMR-14-64740	9
chr8	107868696	107868985	MajorDMR-14-64741	4
chr8	108317507	108317748	MajorDMR-14-64742	2
chr8	108448736	108448939	MajorDMR-14-64743	3
chr8	108509103	108510066	MajorDMR-14-64744	17
chr8	108633341	108633394	MajorDMR-14-64745	2
chr8	108743045	108743174	MajorDMR-14-64746	2
chr8	108792252	108792377	MajorDMR-14-64747	4
chr8	108825956	108826015	MajorDMR-14-64748	3
chr8	108851531	108851640	MajorDMR-14-64749	2
chr8	108864255	108864615	MajorDMR-14-64750	5
chr8	108953667	108953923	MajorDMR-14-64751	2
chr8	108964980	108965352	MajorDMR-14-64752	4
chr8	108969358	108970002	MajorDMR-14-64753	7
chr8	108971679	108971871	MajorDMR-14-64754	2
chr8	108972645	108973192	MajorDMR-14-64755	3
chr8	109031105	109031304	MajorDMR-14-64756	2
chr8	109046139	109046646	MajorDMR-14-64757	4
chr8	109048520	109048838	MajorDMR-14-64758	2
chr8	109058356	109058416	MajorDMR-14-64759	3
chr8	109064199	109064489	MajorDMR-14-64760	2
chr8	109089754	109090197	MajorDMR-14-64761	2
chr8	109092510	109093612	MajorDMR-14-64762	10
chr8	109722790	109722981	MajorDMR-14-64763	6
chr8	109754733	109755268	MajorDMR-14-64764	6
chr8	109793921	109794368	MajorDMR-14-64765	3
chr8	109797602	109798952	MajorDMR-14-64766	13
chr8	109862231	109862992	MajorDMR-14-64767	5
chr8	109880139	109880452	MajorDMR-14-64768	4
chr8	109883899	109884097	MajorDMR-14-64769	3
chr8	109886436	109886781	MajorDMR-14-64770	2
chr8	110038524	110038580	MajorDMR-14-64771	2
chr8	110098839	110098924	MajorDMR-14-64772	2
chr8	110112348	110112499	MajorDMR-14-64773	2
chr8	110202140	110202171	MajorDMR-14-64774	2
chr8	110241569	110241905	MajorDMR-14-64775	2
chr8	110255427	110255473	MajorDMR-14-64776	4
chr8	110350945	110350987	MajorDMR-14-64777	2
chr8	110448125	110448255	MajorDMR-14-64778	2
chr8	110552793	110553686	MajorDMR-14-64779	6
chr8	110581490	110581496	MajorDMR-14-64780	2
chr8	110583621	110583722	MajorDMR-14-64781	2
chr8	110586774	110587117	MajorDMR-14-64782	8
chr8	110588102	110588230	MajorDMR-14-64783	5
chr8	110588845	110590284	MajorDMR-14-64784	12
chr8	110590845	110591283	MajorDMR-14-64785	3
chr8	110598365	110598721	MajorDMR-14-64786	5
chr8	110602392	110602402	MajorDMR-14-64787	2
chr8	110605573	110606699	MajorDMR-14-64788	5
chr8	110610107	110611003	MajorDMR-14-64789	5
chr8	110614983	110615088	MajorDMR-14-64790	2
chr8	110616185	110617868	MajorDMR-14-64791	12
chr8	110619042	110619725	MajorDMR-14-64792	5
chr8	110620425	110620535	MajorDMR-14-64793	2
chr8	110622171	110622802	MajorDMR-14-64794	6
chr8	110623347	110623407	MajorDMR-14-64795	2
chr8	110627217	110627797	MajorDMR-14-64796	4
chr8	110632234	110632923	MajorDMR-14-64797	6
chr8	110645484	110645652	MajorDMR-14-64798	3
chr8	110649693	110650015	MajorDMR-14-64799	2
chr8	110651938	110652105	MajorDMR-14-64800	6
chr8	110654646	110655202	MajorDMR-14-64801	5
chr8	110655712	110656443	MajorDMR-14-64802	13
chr8	110657486	110658509	MajorDMR-14-64803	18
chr8	110659014	110659565	MajorDMR-14-64804	10
chr8	110660192	110661318	MajorDMR-14-64805	12
chr8	110678324	110678641	MajorDMR-14-64806	2
chr8	110692295	110693281	MajorDMR-14-64807	10
chr8	110697369	110697656	MajorDMR-14-64808	2
chr8	110702829	110703414	MajorDMR-14-64809	10
chr8	110704204	110704584	MajorDMR-14-64810	7
chr8	110747412	110748402	MajorDMR-14-64811	11
chr8	110757790	110757883	MajorDMR-14-64812	2
chr8	110777746	110777772	MajorDMR-14-64813	2
chr8	110848978	110849108	MajorDMR-14-64814	2
chr8	110985916	110986063	MajorDMR-14-64815	2
chr8	110988443	110988665	MajorDMR-14-64816	4
chr8	111123879	111123888	MajorDMR-14-64817	2
chr8	111151180	111151582	MajorDMR-14-64818	4
chr8	111230761	111230961	MajorDMR-14-64819	3
chr8	111294740	111294880	MajorDMR-14-64820	2
chr8	111342012	111342277	MajorDMR-14-64821	3
chr8	111470620	111470636	MajorDMR-14-64822	2
chr8	111623703	111624461	MajorDMR-14-64823	5
chr8	111906691	111906701	MajorDMR-14-64824	2
chr8	111993909	111994290	MajorDMR-14-64825	3
chr8	112055983	112056154	MajorDMR-14-64826	2
chr8	112758072	112758365	MajorDMR-14-64827	3
chr8	112833389	112833625	MajorDMR-14-64828	2
chr8	113386058	113386252	MajorDMR-14-64829	3
chr8	113813464	113813573	MajorDMR-14-64830	2
chr8	113854568	113854668	MajorDMR-14-64831	3
chr8	114169887	114170181	MajorDMR-14-64832	3
chr8	114385295	114385709	MajorDMR-14-64833	5
chr8	114393283	114393337	MajorDMR-14-64834	2
chr8	114411592	114411746	MajorDMR-14-64835	2
chr8	114416067	114416119	MajorDMR-14-64836	2
chr8	114615923	114615998	MajorDMR-14-64837	2
chr8	114752666	114752684	MajorDMR-14-64838	2
chr8	115033024	115033291	MajorDMR-14-64839	4
chr8	115086618	115086714	MajorDMR-14-64840	4
chr8	115692790	115692985	MajorDMR-14-64841	3
chr8	116084110	116084216	MajorDMR-14-64842	3
chr8	116309191	116309443	MajorDMR-14-64843	8
chr8	116433904	116434424	MajorDMR-14-64844	3
chr8	116438152	116438257	MajorDMR-14-64845	2
chr8	116440003	116440021	MajorDMR-14-64846	2
chr8	116497584	116497949	MajorDMR-14-64847	7
chr8	116581292	116581779	MajorDMR-14-64848	3
chr8	116593328	116593456	MajorDMR-14-64849	3
chr8	116629057	116629488	MajorDMR-14-64850	3
chr8	116660934	116661363	MajorDMR-14-64851	6
chr8	116678581	116680217	MajorDMR-14-64852	28
chr8	116681882	116682408	MajorDMR-14-64853	4
chr8	117355223	117355398	MajorDMR-14-64854	5
chr8	117455536	117455688	MajorDMR-14-64855	3
chr8	117460289	117460440	MajorDMR-14-64856	2
chr8	117466617	117467103	MajorDMR-14-64857	12
chr8	117529197	117529404	MajorDMR-14-64858	3
chr8	117647388	117647699	MajorDMR-14-64859	5
chr8	117677837	117678235	MajorDMR-14-64860	4
chr8	117722178	117722351	MajorDMR-14-64861	3
chr8	117745112	117745129	MajorDMR-14-64862	2
chr8	117750468	117750765	MajorDMR-14-64863	2
chr8	117752501	117752717	MajorDMR-14-64864	2
chr8	117950279	117950349	MajorDMR-14-64865	3
chr8	117958558	117958629	MajorDMR-14-64866	2
chr8	117960240	117960319	MajorDMR-14-64867	5
chr8	118257483	118257977	MajorDMR-14-64868	2
chr8	118342232	118342609	MajorDMR-14-64869	3
chr8	118345209	118345359	MajorDMR-14-64870	4
chr8	118486824	118486895	MajorDMR-14-64871	2
chr8	118509922	118510384	MajorDMR-14-64872	2
chr8	118532313	118532347	MajorDMR-14-64873	3
chr8	118533575	118533925	MajorDMR-14-64874	3
chr8	118550194	118550509	MajorDMR-14-64875	3
chr8	118558112	118558257	MajorDMR-14-64876	2
chr8	118636774	118637044	MajorDMR-14-64877	3
chr8	118662647	118662786	MajorDMR-14-64878	2
chr8	118742905	118744160	MajorDMR-14-64879	10
chr8	118831399	118831455	MajorDMR-14-64880	2
chr8	118849689	118850084	MajorDMR-14-64881	4
chr8	118861811	118861816	MajorDMR-14-64882	2
chr8	118869343	118869357	MajorDMR-14-64883	2
chr8	118875895	118876073	MajorDMR-14-64884	7
chr8	118911675	118911809	MajorDMR-14-64885	3
chr8	118915076	118915248	MajorDMR-14-64886	2
chr8	118935988	118936197	MajorDMR-14-64887	3
chr8	118946539	118947001	MajorDMR-14-64888	4
chr8	118969316	118969384	MajorDMR-14-64889	2
chr8	118978862	118979047	MajorDMR-14-64890	2
chr8	118981554	118982365	MajorDMR-14-64891	13
chr8	118987271	118987300	MajorDMR-14-64892	2
chr8	119007050	119007160	MajorDMR-14-64893	3
chr8	119046634	119046671	MajorDMR-14-64894	2
chr8	119047939	119047948	MajorDMR-14-64895	2
chr8	119061695	119061959	MajorDMR-14-64896	2
chr8	119084954	119085070	MajorDMR-14-64897	2
chr8	119098753	119099552	MajorDMR-14-64898	4
chr8	119119268	119120418	MajorDMR-14-64899	14
chr8	119139047	119139509	MajorDMR-14-64900	7
chr8	119199189	119199373	MajorDMR-14-64901	2
chr8	119208229	119208431	MajorDMR-14-64902	2
chr8	119242383	119242426	MajorDMR-14-64903	2
chr8	119452017	119452649	MajorDMR-14-64904	5
chr8	119476591	119476658	MajorDMR-14-64905	3
chr8	119480582	119480632	MajorDMR-14-64906	2
chr8	119485348	119485969	MajorDMR-14-64907	5
chr8	119536525	119537222	MajorDMR-14-64908	6
chr8	119559332	119559401	MajorDMR-14-64909	2
chr8	119571084	119571168	MajorDMR-14-64910	4
chr8	119578276	119578698	MajorDMR-14-64911	10
chr8	119585109	119585177	MajorDMR-14-64912	2
chr8	119626863	119628243	MajorDMR-14-64913	19
chr8	119632632	119633491	MajorDMR-14-64914	11
chr8	119885465	119885569	MajorDMR-14-64915	4
chr8	119893841	119893907	MajorDMR-14-64916	3
chr8	119960578	119960925	MajorDMR-14-64917	4
chr8	120216518	120216950	MajorDMR-14-64918	5
chr8	120219113	120220123	MajorDMR-14-64919	10
chr8	120221313	120222224	MajorDMR-14-64920	13
chr8	120223009	120223172	MajorDMR-14-64921	2
chr8	120227825	120228205	MajorDMR-14-64922	2
chr8	120428056	120428378	MajorDMR-14-64923	2
chr8	120429301	120429572	MajorDMR-14-64924	6
chr8	120437318	120437848	MajorDMR-14-64925	5
chr8	120598880	120598961	MajorDMR-14-64926	2
chr8	120685685	120685803	MajorDMR-14-64927	2
chr8	120780181	120780375	MajorDMR-14-64928	4
chr8	120845557	120845563	MajorDMR-14-64929	2
chr8	120868850	120869019	MajorDMR-14-64930	2
chr8	120875560	120875741	MajorDMR-14-64931	9
chr8	120885510	120885550	MajorDMR-14-64932	2
chr8	120911904	120911954	MajorDMR-14-64933	3
chr8	120942186	120942263	MajorDMR-14-64934	2
chr8	120995130	120995368	MajorDMR-14-64935	3
chr8	121136452	121136952	MajorDMR-14-64936	16
chr8	121138235	121138415	MajorDMR-14-64937	2
chr8	121377576	121377714	MajorDMR-14-64938	3
chr8	121666170	121666458	MajorDMR-14-64939	7
chr8	121797708	121798317	MajorDMR-14-64940	4
chr8	121820899	121820946	MajorDMR-14-64941	2
chr8	121822144	121822242	MajorDMR-14-64942	2
chr8	121824686	121824834	MajorDMR-14-64943	4
chr8	122001424	122001830	MajorDMR-14-64944	2
chr8	122139270	122139664	MajorDMR-14-64945	2
chr8	122184741	122184769	MajorDMR-14-64946	2
chr8	122643906	122644023	MajorDMR-14-64947	2
chr8	123139334	123139694	MajorDMR-14-64948	2
chr8	123247653	123247692	MajorDMR-14-64949	2
chr8	123651170	123651639	MajorDMR-14-64950	5
chr8	123781019	123781183	MajorDMR-14-64951	3
chr8	123785983	123786176	MajorDMR-14-64952	3
chr8	123791698	123792144	MajorDMR-14-64953	5
chr8	123844621	123845012	MajorDMR-14-64954	8
chr8	123863985	123864223	MajorDMR-14-64955	4
chr8	123864880	123865107	MajorDMR-14-64956	4
chr8	123867667	123867917	MajorDMR-14-64957	6
chr8	123884887	123885700	MajorDMR-14-64958	13
chr8	123921728	123921808	MajorDMR-14-64959	2
chr8	123934285	123934655	MajorDMR-14-64960	4
chr8	124006743	124006794	MajorDMR-14-64961	3
chr8	124053119	124053155	MajorDMR-14-64962	2
chr8	124077916	124078245	MajorDMR-14-64963	3
chr8	124168847	124169101	MajorDMR-14-64964	5
chr8	124172607	124172628	MajorDMR-14-64965	2
chr8	124173603	124173637	MajorDMR-14-64966	3
chr8	124217633	124218066	MajorDMR-14-64967	6
chr8	124233002	124233317	MajorDMR-14-64968	3
chr8	124244800	124245135	MajorDMR-14-64969	2
chr8	124246253	124246516	MajorDMR-14-64970	3
chr8	124260795	124261078	MajorDMR-14-64971	3
chr8	124281356	124281519	MajorDMR-14-64972	2
chr8	124284392	124284557	MajorDMR-14-64973	2
chr8	124287833	124287837	MajorDMR-14-64974	2
chr8	124407290	124407489	MajorDMR-14-64975	3
chr8	124429724	124429991	MajorDMR-14-64976	5
chr8	124475157	124475481	MajorDMR-14-64977	2
chr8	124524757	124525003	MajorDMR-14-64978	2
chr8	124526403	124526932	MajorDMR-14-64979	5
chr8	124528861	124529664	MajorDMR-14-64980	6
chr8	124547394	124550252	MajorDMR-14-64981	22
chr8	124550947	124551070	MajorDMR-14-64982	3
chr8	124552347	124552840	MajorDMR-14-64983	21
chr8	124554142	124554421	MajorDMR-14-64984	6
chr8	124559095	124559359	MajorDMR-14-64985	3
chr8	124560614	124560669	MajorDMR-14-64986	2
chr8	124577655	124577669	MajorDMR-14-64987	2
chr8	124601770	124601844	MajorDMR-14-64988	2
chr8	124603334	124603356	MajorDMR-14-64989	2
chr8	124665875	124667072	MajorDMR-14-64990	19
chr8	124670493	124670773	MajorDMR-14-64991	2
chr8	124682499	124682563	MajorDMR-14-64992	2
chr8	124683326	124683737	MajorDMR-14-64993	5
chr8	124717974	124718598	MajorDMR-14-64994	6
chr8	124730925	124731186	MajorDMR-14-64995	3
chr8	124733604	124733735	MajorDMR-14-64996	4
chr8	124778505	124778677	MajorDMR-14-64997	4
chr8	124779870	124779889	MajorDMR-14-64998	2
chr8	124936747	124936873	MajorDMR-14-64999	2
chr8	125071202	125071286	MajorDMR-14-65000	2
chr8	125150600	125151031	MajorDMR-14-65001	2
chr8	125159898	125160212	MajorDMR-14-65002	5
chr8	125175702	125175757	MajorDMR-14-65003	3
chr8	125176444	125176612	MajorDMR-14-65004	4
chr8	125211222	125211249	MajorDMR-14-65005	3
chr8	125222076	125222173	MajorDMR-14-65006	2
chr8	125283685	125283934	MajorDMR-14-65007	6
chr8	125295557	125296147	MajorDMR-14-65008	4
chr8	125397546	125397908	MajorDMR-14-65009	2
chr8	125438546	125438898	MajorDMR-14-65010	6
chr8	125489865	125490299	MajorDMR-14-65011	4
chr8	125498109	125498507	MajorDMR-14-65012	2
chr8	125499048	125499664	MajorDMR-14-65013	7
chr8	125643925	125644054	MajorDMR-14-65014	3
chr8	125682093	125682099	MajorDMR-14-65015	2
chr8	125700415	125700460	MajorDMR-14-65016	2
chr8	125851035	125851075	MajorDMR-14-65017	3
chr8	125878050	125878360	MajorDMR-14-65018	3
chr8	125984719	125984990	MajorDMR-14-65019	3
chr8	126009802	126010062	MajorDMR-14-65020	4
chr8	126012535	126013128	MajorDMR-14-65021	7
chr8	126131412	126131521	MajorDMR-14-65022	2
chr8	126203744	126204191	MajorDMR-14-65023	6
chr8	126231939	126232192	MajorDMR-14-65024	3
chr8	126238822	126238869	MajorDMR-14-65025	2
chr8	126296516	126297528	MajorDMR-14-65026	5
chr8	126319992	126320403	MajorDMR-14-65027	4
chr8	126346260	126346927	MajorDMR-14-65028	8
chr8	126398359	126398420	MajorDMR-14-65029	2
chr8	126401156	126401519	MajorDMR-14-65030	7
chr8	126404241	126405061	MajorDMR-14-65031	9
chr8	126416216	126416300	MajorDMR-14-65032	2
chr8	126444740	126447433	MajorDMR-14-65033	20
chr8	126482837	126482943	MajorDMR-14-65034	4
chr8	126524993	126525969	MajorDMR-14-65035	18
chr8	126582080	126582199	MajorDMR-14-65036	2
chr8	126643804	126643945	MajorDMR-14-65037	2
chr8	126712970	126713052	MajorDMR-14-65038	2
chr8	126754851	126754912	MajorDMR-14-65039	2
chr8	126818904	126819671	MajorDMR-14-65040	5
chr8	126924314	126924389	MajorDMR-14-65041	2
chr8	126981049	126981484	MajorDMR-14-65042	6
chr8	127313511	127313610	MajorDMR-14-65043	2
chr8	127389331	127389793	MajorDMR-14-65044	5
chr8	127407070	127407243	MajorDMR-14-65045	4
chr8	127409397	127409653	MajorDMR-14-65046	2
chr8	127464678	127464698	MajorDMR-14-65047	2
chr8	127568443	127568540	MajorDMR-14-65048	2
chr8	127570978	127571204	MajorDMR-14-65049	3
chr8	127846177	127846251	MajorDMR-14-65050	5
chr8	128171465	128171833	MajorDMR-14-65051	2
chr8	128401459	128401693	MajorDMR-14-65052	2
chr8	128493359	128493605	MajorDMR-14-65053	7
chr8	128560324	128560610	MajorDMR-14-65054	2
chr8	128579406	128579501	MajorDMR-14-65055	2
chr8	128772902	128773207	MajorDMR-14-65056	2
chr8	128806159	128806180	MajorDMR-14-65057	2
chr8	128894428	128894799	MajorDMR-14-65058	7
chr8	128911669	128911726	MajorDMR-14-65059	2
chr8	128919725	128919758	MajorDMR-14-65060	3
chr8	128929887	128930068	MajorDMR-14-65061	4
chr8	128956949	128957062	MajorDMR-14-65062	4
chr8	129859141	129859389	MajorDMR-14-65063	3
chr8	129873691	129874930	MajorDMR-14-65064	14
chr8	129875600	129876923	MajorDMR-14-65065	7
chr8	130168509	130168534	MajorDMR-14-65066	2
chr8	130178241	130178697	MajorDMR-14-65067	4
chr8	130365165	130365478	MajorDMR-14-65068	2
chr8	130419547	130419587	MajorDMR-14-65069	2
chr8	130426771	130427013	MajorDMR-14-65070	4
chr8	130898832	130899479	MajorDMR-14-65071	3
chr8	130903560	130903965	MajorDMR-14-65072	2
chr8	130928916	130929085	MajorDMR-14-65073	2
chr8	130950197	130950849	MajorDMR-14-65074	6
chr8	130960314	130960741	MajorDMR-14-65075	8
chr8	130970608	130970941	MajorDMR-14-65076	4
chr8	130974725	130975935	MajorDMR-14-65077	14
chr8	130994910	130995000	MajorDMR-14-65078	2
chr8	131001154	131001622	MajorDMR-14-65079	3
chr8	131010915	131011098	MajorDMR-14-65080	2
chr8	131017136	131017160	MajorDMR-14-65081	2
chr8	131019254	131019395	MajorDMR-14-65082	2
chr8	131024168	131024379	MajorDMR-14-65083	2
chr8	131026781	131027098	MajorDMR-14-65084	2
chr8	131029336	131029615	MajorDMR-14-65085	4
chr8	131038474	131038974	MajorDMR-14-65086	9
chr8	131058067	131058586	MajorDMR-14-65087	17
chr8	131074522	131074732	MajorDMR-14-65088	2
chr8	131087368	131088184	MajorDMR-14-65089	8
chr8	131092345	131092403	MajorDMR-14-65090	2
chr8	131097958	131098497	MajorDMR-14-65091	5
chr8	131105174	131105441	MajorDMR-14-65092	2
chr8	131106784	131106864	MajorDMR-14-65093	2
chr8	131108616	131108974	MajorDMR-14-65094	2
chr8	131110061	131110536	MajorDMR-14-65095	2
chr8	131121582	131121614	MajorDMR-14-65096	2
chr8	131125532	131125571	MajorDMR-14-65097	2
chr8	131137898	131138074	MajorDMR-14-65098	3
chr8	131156002	131156423	MajorDMR-14-65099	4
chr8	131210566	131210738	MajorDMR-14-65100	2
chr8	131242202	131242628	MajorDMR-14-65101	3
chr8	131285211	131285695	MajorDMR-14-65102	2
chr8	131303070	131303263	MajorDMR-14-65103	2
chr8	131304884	131305463	MajorDMR-14-65104	3
chr8	131329957	131330250	MajorDMR-14-65105	3
chr8	131334012	131334659	MajorDMR-14-65106	3
chr8	131337168	131337643	MajorDMR-14-65107	3
chr8	131345272	131345586	MajorDMR-14-65108	3
chr8	131360491	131360572	MajorDMR-14-65109	2
chr8	131366154	131366972	MajorDMR-14-65110	5
chr8	131367722	131369614	MajorDMR-14-65111	10
chr8	131371311	131371660	MajorDMR-14-65112	13
chr8	131374293	131374964	MajorDMR-14-65113	8
chr8	131398922	131399357	MajorDMR-14-65114	9
chr8	131419680	131420073	MajorDMR-14-65115	11
chr8	131442024	131442390	MajorDMR-14-65116	4
chr8	131443105	131443186	MajorDMR-14-65117	2
chr8	131445332	131445377	MajorDMR-14-65118	2
chr8	131453485	131455081	MajorDMR-14-65119	12
chr8	131457337	131457488	MajorDMR-14-65120	2
chr8	131460754	131461398	MajorDMR-14-65121	11
chr8	131505945	131506037	MajorDMR-14-65122	2
chr8	131685114	131685650	MajorDMR-14-65123	13
chr8	131893162	131893217	MajorDMR-14-65124	2
chr8	131916720	131917111	MajorDMR-14-65125	2
chr8	131919882	131920180	MajorDMR-14-65126	4
chr8	131961399	131961485	MajorDMR-14-65127	3
chr8	131998032	131998203	MajorDMR-14-65128	2
chr8	132055089	132055440	MajorDMR-14-65129	2
chr8	132404369	132404510	MajorDMR-14-65130	10
chr8	132673170	132673197	MajorDMR-14-65131	2
chr8	132731351	132731435	MajorDMR-14-65132	2
chr8	132789633	132790110	MajorDMR-14-65133	6
chr8	132869053	132869147	MajorDMR-14-65134	3
chr8	132871800	132872178	MajorDMR-14-65135	6
chr8	132915192	132915802	MajorDMR-14-65136	6
chr8	132918727	132919616	MajorDMR-14-65137	4
chr8	132924802	132925522	MajorDMR-14-65138	3
chr8	132929544	132929585	MajorDMR-14-65139	3
chr8	132932531	132932900	MajorDMR-14-65140	4
chr8	132936022	132936220	MajorDMR-14-65141	4
chr8	132948606	132948642	MajorDMR-14-65142	2
chr8	132968001	132968107	MajorDMR-14-65143	3
chr8	133196583	133196687	MajorDMR-14-65144	4
chr8	133204730	133204920	MajorDMR-14-65145	2
chr8	133227720	133228020	MajorDMR-14-65146	3
chr8	133250168	133250436	MajorDMR-14-65147	3
chr8	133273586	133274072	MajorDMR-14-65148	3
chr8	133277678	133278176	MajorDMR-14-65149	2
chr8	133283990	133284343	MajorDMR-14-65150	5
chr8	133288391	133288898	MajorDMR-14-65151	5
chr8	133289795	133289990	MajorDMR-14-65152	5
chr8	133292633	133293213	MajorDMR-14-65153	5
chr8	133328213	133328636	MajorDMR-14-65154	7
chr8	133337077	133337971	MajorDMR-14-65155	5
chr8	133341580	133341945	MajorDMR-14-65156	6
chr8	133356102	133356398	MajorDMR-14-65157	2
chr8	133361567	133361836	MajorDMR-14-65158	7
chr8	133364486	133364954	MajorDMR-14-65159	3
chr8	133430261	133430328	MajorDMR-14-65160	2
chr8	133434643	133435061	MajorDMR-14-65161	7
chr8	133436134	133436500	MajorDMR-14-65162	5
chr8	133463925	133464121	MajorDMR-14-65163	3
chr8	133493726	133493850	MajorDMR-14-65164	5
chr8	133511553	133511685	MajorDMR-14-65165	2
chr8	133668399	133668411	MajorDMR-14-65166	2
chr8	133686193	133686847	MajorDMR-14-65167	5
chr8	133716040	133716104	MajorDMR-14-65168	2
chr8	133746662	133746904	MajorDMR-14-65169	2
chr8	133770421	133771119	MajorDMR-14-65170	8
chr8	133780923	133780978	MajorDMR-14-65171	2
chr8	133788632	133788835	MajorDMR-14-65172	2
chr8	133805115	133805879	MajorDMR-14-65173	7
chr8	133873156	133873421	MajorDMR-14-65174	2
chr8	133905851	133906237	MajorDMR-14-65175	18
chr8	133911567	133911627	MajorDMR-14-65176	2
chr8	133957783	133958481	MajorDMR-14-65177	5
chr8	134008071	134008345	MajorDMR-14-65178	4
chr8	134044182	134044591	MajorDMR-14-65179	6
chr8	134049164	134049350	MajorDMR-14-65180	5
chr8	134059929	134061427	MajorDMR-14-65181	15
chr8	134134312	134134760	MajorDMR-14-65182	2
chr8	134141321	134141338	MajorDMR-14-65183	2
chr8	134195026	134195554	MajorDMR-14-65184	11
chr8	134229788	134230412	MajorDMR-14-65185	7
chr8	134249985	134250577	MajorDMR-14-65186	4
chr8	134276523	134276724	MajorDMR-14-65187	7
chr8	134281963	134282456	MajorDMR-14-65188	3
chr8	134302835	134303392	MajorDMR-14-65189	3
chr8	134307727	134308216	MajorDMR-14-65190	8
chr8	134310303	134310631	MajorDMR-14-65191	3
chr8	134381496	134381629	MajorDMR-14-65192	3
chr8	134387880	134388023	MajorDMR-14-65193	4
chr8	134394288	134394454	MajorDMR-14-65194	3
chr8	134465393	134466094	MajorDMR-14-65195	9
chr8	134530629	134531266	MajorDMR-14-65196	6
chr8	134532561	134532622	MajorDMR-14-65197	2
chr8	134571683	134572166	MajorDMR-14-65198	6
chr8	134576365	134576662	MajorDMR-14-65199	2
chr8	134581169	134581853	MajorDMR-14-65200	13
chr8	134585499	134586562	MajorDMR-14-65201	7
chr8	134587142	134587444	MajorDMR-14-65202	2
chr8	134589352	134589578	MajorDMR-14-65203	4
chr8	134742343	134742534	MajorDMR-14-65204	3
chr8	134979782	134979882	MajorDMR-14-65205	2
chr8	135051636	135051798	MajorDMR-14-65206	2
chr8	135212635	135212806	MajorDMR-14-65207	2
chr8	135245250	135245387	MajorDMR-14-65208	3
chr8	135307721	135308272	MajorDMR-14-65209	9
chr8	135393529	135393625	MajorDMR-14-65210	3
chr8	135543742	135544109	MajorDMR-14-65211	5
chr8	135563099	135564093	MajorDMR-14-65212	6
chr8	135587846	135588466	MajorDMR-14-65213	6
chr8	135589295	135589425	MajorDMR-14-65214	2
chr8	135609223	135609356	MajorDMR-14-65215	3
chr8	135624733	135625581	MajorDMR-14-65216	11
chr8	135629236	135629390	MajorDMR-14-65217	2
chr8	135634087	135634708	MajorDMR-14-65218	12
chr8	135694281	135694530	MajorDMR-14-65219	5
chr8	135724177	135724374	MajorDMR-14-65220	2
chr8	135725873	135725922	MajorDMR-14-65221	3
chr8	135817078	135817626	MajorDMR-14-65222	4
chr8	135918101	135918556	MajorDMR-14-65223	11
chr8	135928134	135928767	MajorDMR-14-65224	9
chr8	135937007	135937466	MajorDMR-14-65225	6
chr8	135951424	135951620	MajorDMR-14-65226	4
chr8	136048156	136048626	MajorDMR-14-65227	3
chr8	136098121	136098194	MajorDMR-14-65228	2
chr8	136180968	136181652	MajorDMR-14-65229	8
chr8	136234959	136235410	MajorDMR-14-65230	2
chr8	136242558	136242590	MajorDMR-14-65231	2
chr8	136254108	136254254	MajorDMR-14-65232	2
chr8	136328865	136329122	MajorDMR-14-65233	8
chr8	136332768	136332805	MajorDMR-14-65234	2
chr8	136468844	136469022	MajorDMR-14-65235	6
chr8	136470929	136479084	MajorDMR-14-65236	58
chr8	136479712	136480309	MajorDMR-14-65237	4
chr8	136481654	136481854	MajorDMR-14-65238	2
chr8	136482403	136482898	MajorDMR-14-65239	10
chr8	136483817	136485611	MajorDMR-14-65240	18
chr8	136493464	136494664	MajorDMR-14-65241	8
chr8	136498198	136498634	MajorDMR-14-65242	2
chr8	136500590	136500758	MajorDMR-14-65243	3
chr8	136507284	136507390	MajorDMR-14-65244	2
chr8	136509370	136509590	MajorDMR-14-65245	3
chr8	136510543	136511955	MajorDMR-14-65246	8
chr8	136512549	136513026	MajorDMR-14-65247	2
chr8	136514890	136515568	MajorDMR-14-65248	7
chr8	136516564	136516574	MajorDMR-14-65249	2
chr8	136519392	136520960	MajorDMR-14-65250	12
chr8	136524481	136524562	MajorDMR-14-65251	2
chr8	136526430	136526659	MajorDMR-14-65252	2
chr8	136527586	136528043	MajorDMR-14-65253	4
chr8	136529543	136529970	MajorDMR-14-65254	6
chr8	136530799	136530932	MajorDMR-14-65255	2
chr8	136531442	136531846	MajorDMR-14-65256	6
chr8	136532901	136533530	MajorDMR-14-65257	3
chr8	136538442	136538836	MajorDMR-14-65258	2
chr8	136546962	136547125	MajorDMR-14-65259	4
chr8	136552868	136553092	MajorDMR-14-65260	3
chr8	136553881	136553932	MajorDMR-14-65261	2
chr8	136554595	136554719	MajorDMR-14-65262	3
chr8	136557268	136557786	MajorDMR-14-65263	8
chr8	136560168	136561887	MajorDMR-14-65264	17
chr8	136563553	136565010	MajorDMR-14-65265	7
chr8	136567140	136567536	MajorDMR-14-65266	4
chr8	136575503	136575586	MajorDMR-14-65267	3
chr8	136580307	136580858	MajorDMR-14-65268	4
chr8	136582873	136583434	MajorDMR-14-65269	4
chr8	136589207	136589349	MajorDMR-14-65270	2
chr8	136589903	136590179	MajorDMR-14-65271	2
chr8	136593009	136593302	MajorDMR-14-65272	2
chr8	136596312	136596981	MajorDMR-14-65273	7
chr8	136598396	136599573	MajorDMR-14-65274	8
chr8	136601076	136601762	MajorDMR-14-65275	4
chr8	136603713	136604089	MajorDMR-14-65276	3
chr8	136607164	136607448	MajorDMR-14-65277	3
chr8	136611061	136611481	MajorDMR-14-65278	8
chr8	136611996	136612126	MajorDMR-14-65279	5
chr8	136612662	136612862	MajorDMR-14-65280	2
chr8	136614158	136614308	MajorDMR-14-65281	3
chr8	136623565	136624968	MajorDMR-14-65282	8
chr8	136625653	136625804	MajorDMR-14-65283	2
chr8	136626497	136626526	MajorDMR-14-65284	2
chr8	136628867	136629297	MajorDMR-14-65285	2
chr8	136631055	136631336	MajorDMR-14-65286	3
chr8	136631942	136632148	MajorDMR-14-65287	2
chr8	136640178	136640597	MajorDMR-14-65288	2
chr8	136645575	136646042	MajorDMR-14-65289	2
chr8	136646552	136646708	MajorDMR-14-65290	2
chr8	136648928	136649569	MajorDMR-14-65291	5
chr8	136654590	136654698	MajorDMR-14-65292	2
chr8	136656530	136657407	MajorDMR-14-65293	8
chr8	136658352	136658773	MajorDMR-14-65294	2
chr8	136667745	136669414	MajorDMR-14-65295	11
chr8	136676081	136677305	MajorDMR-14-65296	22
chr8	136680909	136680949	MajorDMR-14-65297	2
chr8	136725747	136727988	MajorDMR-14-65298	16
chr8	136737622	136738366	MajorDMR-14-65299	3
chr8	136768644	136768829	MajorDMR-14-65300	2
chr8	136918118	136919134	MajorDMR-14-65301	12
chr8	137015554	137015982	MajorDMR-14-65302	4
chr8	137023138	137023209	MajorDMR-14-65303	2
chr8	137212975	137213163	MajorDMR-14-65304	2
chr8	137215980	137216043	MajorDMR-14-65305	2
chr8	137279269	137279465	MajorDMR-14-65306	5
chr8	137287699	137288063	MajorDMR-14-65307	3
chr8	137311404	137311469	MajorDMR-14-65308	2
chr8	137338361	137338541	MajorDMR-14-65309	3
chr8	137466945	137467249	MajorDMR-14-65310	2
chr8	137486757	137486922	MajorDMR-14-65311	4
chr8	137555302	137555576	MajorDMR-14-65312	2
chr8	137605834	137605870	MajorDMR-14-65313	2
chr8	138129690	138130098	MajorDMR-14-65314	4
chr8	138330917	138330943	MajorDMR-14-65315	2
chr8	138347344	138347589	MajorDMR-14-65316	2
chr8	138505314	138505388	MajorDMR-14-65317	2
chr8	138591296	138591813	MajorDMR-14-65318	4
chr8	138593554	138593622	MajorDMR-14-65319	2
chr8	138762722	138763041	MajorDMR-14-65320	2
chr8	138770992	138771670	MajorDMR-14-65321	3
chr8	138780362	138780778	MajorDMR-14-65322	2
chr8	138855566	138855610	MajorDMR-14-65323	2
chr8	138858531	138859788	MajorDMR-14-65324	15
chr8	138946686	138946731	MajorDMR-14-65325	2
chr8	139175348	139175620	MajorDMR-14-65326	2
chr8	139178293	139178336	MajorDMR-14-65327	2
chr8	139188978	139189298	MajorDMR-14-65328	2
chr8	139194292	139194674	MajorDMR-14-65329	4
chr8	139196676	139196715	MajorDMR-14-65330	3
chr8	139205072	139205717	MajorDMR-14-65331	9
chr8	139206340	139206564	MajorDMR-14-65332	4
chr8	139233875	139234375	MajorDMR-14-65333	4
chr8	139288400	139288626	MajorDMR-14-65334	4
chr8	139291454	139291898	MajorDMR-14-65335	3
chr8	139394208	139394359	MajorDMR-14-65336	2
chr8	139412364	139412462	MajorDMR-14-65337	2
chr8	139420195	139420339	MajorDMR-14-65338	2
chr8	139446200	139446215	MajorDMR-14-65339	2
chr8	139453344	139453361	MajorDMR-14-65340	2
chr8	139466499	139466583	MajorDMR-14-65341	2
chr8	139471025	139471686	MajorDMR-14-65342	5
chr8	139473940	139474189	MajorDMR-14-65343	4
chr8	139478574	139479365	MajorDMR-14-65344	7
chr8	139486276	139487183	MajorDMR-14-65345	11
chr8	139498433	139498816	MajorDMR-14-65346	5
chr8	139507009	139508685	MajorDMR-14-65347	21
chr8	139509852	139510180	MajorDMR-14-65348	13
chr8	139512427	139513135	MajorDMR-14-65349	9
chr8	139610296	139610739	MajorDMR-14-65350	6
chr8	139613355	139614328	MajorDMR-14-65351	30
chr8	139615798	139615820	MajorDMR-14-65352	2
chr8	139620681	139621009	MajorDMR-14-65353	3
chr8	139621692	139622011	MajorDMR-14-65354	10
chr8	139699655	139700296	MajorDMR-14-65355	3
chr8	139709884	139710274	MajorDMR-14-65356	2
chr8	139710990	139711806	MajorDMR-14-65357	6
chr8	139712676	139712686	MajorDMR-14-65358	2
chr8	139741724	139742268	MajorDMR-14-65359	4
chr8	139742775	139742815	MajorDMR-14-65360	2
chr8	139757965	139758684	MajorDMR-14-65361	5
chr8	139806583	139807236	MajorDMR-14-65362	7
chr8	139824321	139824552	MajorDMR-14-65363	3
chr8	139925851	139926891	MajorDMR-14-65364	20
chr8	140028422	140028480	MajorDMR-14-65365	2
chr8	140225588	140226007	MajorDMR-14-65366	4
chr8	140228271	140228305	MajorDMR-14-65367	2
chr8	140289539	140289752	MajorDMR-14-65368	4
chr8	140400481	140400990	MajorDMR-14-65369	5
chr8	140418110	140418297	MajorDMR-14-65370	4
chr8	140523003	140523017	MajorDMR-14-65371	2
chr8	140643535	140643666	MajorDMR-14-65372	5
chr8	140676176	140676248	MajorDMR-14-65373	4
chr8	140694335	140694351	MajorDMR-14-65374	2
chr8	140714585	140714681	MajorDMR-14-65375	4
chr8	140717054	140717940	MajorDMR-14-65376	25
chr8	140759244	140759545	MajorDMR-14-65377	3
chr8	140779452	140779990	MajorDMR-14-65378	10
chr8	140826338	140826582	MajorDMR-14-65379	6
chr8	140841118	140841603	MajorDMR-14-65380	7
chr8	140860919	140861128	MajorDMR-14-65381	3
chr8	140892008	140892398	MajorDMR-14-65382	4
chr8	140914705	140914816	MajorDMR-14-65383	2
chr8	140945184	140945667	MajorDMR-14-65384	2
chr8	140971378	140971488	MajorDMR-14-65385	6
chr8	141057476	141057521	MajorDMR-14-65386	4
chr8	141092165	141092467	MajorDMR-14-65387	2
chr8	141095800	141096095	MajorDMR-14-65388	6
chr8	141096925	141097392	MajorDMR-14-65389	6
chr8	141102586	141102831	MajorDMR-14-65390	2
chr8	141174258	141174426	MajorDMR-14-65391	2
chr8	141200891	141200954	MajorDMR-14-65392	2
chr8	141224872	141225225	MajorDMR-14-65393	6
chr8	141237214	141237320	MajorDMR-14-65394	3
chr8	141238886	141239335	MajorDMR-14-65395	2
chr8	141248084	141249248	MajorDMR-14-65396	12
chr8	141359290	141360118	MajorDMR-14-65397	6
chr8	141468720	141468781	MajorDMR-14-65398	3
chr8	141476014	141476304	MajorDMR-14-65399	3
chr8	141489367	141490329	MajorDMR-14-65400	16
chr8	141501965	141502019	MajorDMR-14-65401	2
chr8	141506297	141506633	MajorDMR-14-65402	7
chr8	141517834	141518480	MajorDMR-14-65403	5
chr8	141520328	141520574	MajorDMR-14-65404	4
chr8	141525608	141525755	MajorDMR-14-65405	4
chr8	141547061	141547108	MajorDMR-14-65406	2
chr8	141555109	141555359	MajorDMR-14-65407	11
chr8	141559660	141560469	MajorDMR-14-65408	14
chr8	141562352	141562662	MajorDMR-14-65409	3
chr8	141582278	141582441	MajorDMR-14-65410	2
chr8	141595687	141595757	MajorDMR-14-65411	2
chr8	141600269	141600317	MajorDMR-14-65412	2
chr8	141601088	141601518	MajorDMR-14-65413	7
chr8	141606859	141607093	MajorDMR-14-65414	7
chr8	141607840	141609049	MajorDMR-14-65415	28
chr8	141619194	141619640	MajorDMR-14-65416	18
chr8	141625877	141626440	MajorDMR-14-65417	8
chr8	141638403	141638470	MajorDMR-14-65418	3
chr8	141640084	141640160	MajorDMR-14-65419	4
chr8	141643918	141644338	MajorDMR-14-65420	5
chr8	141646769	141646815	MajorDMR-14-65421	2
chr8	141647421	141647817	MajorDMR-14-65422	6
chr8	141656827	141657109	MajorDMR-14-65423	6
chr8	141696770	141697642	MajorDMR-14-65424	9
chr8	141702571	141703391	MajorDMR-14-65425	11
chr8	141715051	141715452	MajorDMR-14-65426	3
chr8	141718296	141718513	MajorDMR-14-65427	4
chr8	141726353	141726456	MajorDMR-14-65428	2
chr8	141728456	141728940	MajorDMR-14-65429	4
chr8	141735873	141736106	MajorDMR-14-65430	2
chr8	141757922	141757927	MajorDMR-14-65431	2
chr8	141807499	141807528	MajorDMR-14-65432	2
chr8	141810072	141810391	MajorDMR-14-65433	2
chr8	141813643	141813832	MajorDMR-14-65434	3
chr8	141841050	141841579	MajorDMR-14-65435	3
chr8	141918040	141918088	MajorDMR-14-65436	3
chr8	141925822	141926440	MajorDMR-14-65437	6
chr8	141930885	141931227	MajorDMR-14-65438	4
chr8	141960704	141960768	MajorDMR-14-65439	2
chr8	141965740	141965792	MajorDMR-14-65440	3
chr8	141980038	141980182	MajorDMR-14-65441	2
chr8	141983354	141983360	MajorDMR-14-65442	2
chr8	142005717	142005730	MajorDMR-14-65443	2
chr8	142008911	142009833	MajorDMR-14-65444	9
chr8	142012418	142012518	MajorDMR-14-65445	2
chr8	142014694	142015362	MajorDMR-14-65446	10
chr8	142020499	142020645	MajorDMR-14-65447	3
chr8	142028515	142028613	MajorDMR-14-65448	2
chr8	142032413	142032677	MajorDMR-14-65449	2
chr8	142033276	142033284	MajorDMR-14-65450	2
chr8	142042664	142042692	MajorDMR-14-65451	3
chr8	142047965	142048667	MajorDMR-14-65452	8
chr8	142049714	142049808	MajorDMR-14-65453	2
chr8	142053614	142053695	MajorDMR-14-65454	2
chr8	142054227	142054308	MajorDMR-14-65455	2
chr8	142069260	142070232	MajorDMR-14-65456	12
chr8	142094739	142095199	MajorDMR-14-65457	10
chr8	142097772	142097777	MajorDMR-14-65458	2
chr8	142127218	142127672	MajorDMR-14-65459	11
chr8	142137559	142138065	MajorDMR-14-65460	4
chr8	142139594	142140074	MajorDMR-14-65461	12
chr8	142141976	142142098	MajorDMR-14-65462	2
chr8	142160270	142160284	MajorDMR-14-65463	2
chr8	142162613	142162735	MajorDMR-14-65464	4
chr8	142163548	142164109	MajorDMR-14-65465	3
chr8	142179278	142179568	MajorDMR-14-65466	5
chr8	142180155	142180214	MajorDMR-14-65467	4
chr8	142183531	142183808	MajorDMR-14-65468	7
chr8	142185086	142185448	MajorDMR-14-65469	4
chr8	142193554	142193785	MajorDMR-14-65470	5
chr8	142216446	142216631	MajorDMR-14-65471	3
chr8	142244041	142244213	MajorDMR-14-65472	6
chr8	142267940	142268110	MajorDMR-14-65473	5
chr8	142288864	142289484	MajorDMR-14-65474	8
chr8	142298942	142299718	MajorDMR-14-65475	13
chr8	142300266	142300558	MajorDMR-14-65476	4
chr8	142307369	142307462	MajorDMR-14-65477	4
chr8	142309615	142310201	MajorDMR-14-65478	14
chr8	142315343	142317210	MajorDMR-14-65479	19
chr8	142337628	142337776	MajorDMR-14-65480	4
chr8	142356787	142356885	MajorDMR-14-65481	3
chr8	142362199	142362728	MajorDMR-14-65482	3
chr8	142369023	142369236	MajorDMR-14-65483	2
chr8	142370629	142370648	MajorDMR-14-65484	2
chr8	142374363	142374409	MajorDMR-14-65485	2
chr8	142378324	142378530	MajorDMR-14-65486	2
chr8	142384550	142385118	MajorDMR-14-65487	20
chr8	142396943	142397176	MajorDMR-14-65488	16
chr8	142401721	142401864	MajorDMR-14-65489	7
chr8	142402727	142403055	MajorDMR-14-65490	4
chr8	142425146	142425474	MajorDMR-14-65491	5
chr8	142426389	142427614	MajorDMR-14-65492	16
chr8	142432027	142432078	MajorDMR-14-65493	3
chr8	142441616	142441659	MajorDMR-14-65494	2
chr8	142456312	142456887	MajorDMR-14-65495	15
chr8	142461138	142461472	MajorDMR-14-65496	6
chr8	142483553	142483625	MajorDMR-14-65497	2
chr8	142518455	142519579	MajorDMR-14-65498	14
chr8	142520524	142521094	MajorDMR-14-65499	7
chr8	142528875	142530104	MajorDMR-14-65500	14
chr8	142536704	142537083	MajorDMR-14-65501	10
chr8	142538774	142539757	MajorDMR-14-65502	14
chr8	142545858	142546295	MajorDMR-14-65503	10
chr8	142554949	142555086	MajorDMR-14-65504	2
chr8	142574242	142574461	MajorDMR-14-65505	2
chr8	142578834	142578912	MajorDMR-14-65506	4
chr8	142606703	142606893	MajorDMR-14-65507	3
chr8	142619355	142619802	MajorDMR-14-65508	12
chr8	142626576	142627346	MajorDMR-14-65509	20
chr8	142650122	142650186	MajorDMR-14-65510	2
chr8	142675539	142675565	MajorDMR-14-65511	2
chr8	142692090	142692509	MajorDMR-14-65512	16
chr8	142698580	142698701	MajorDMR-14-65513	3
chr8	142714113	142714577	MajorDMR-14-65514	4
chr8	142716794	142717086	MajorDMR-14-65515	6
chr8	142720247	142720270	MajorDMR-14-65516	4
chr8	142736608	142736894	MajorDMR-14-65517	5
chr8	142737695	142737974	MajorDMR-14-65518	3
chr8	142740522	142741491	MajorDMR-14-65519	12
chr8	142742409	142742644	MajorDMR-14-65520	3
chr8	142746065	142746178	MajorDMR-14-65521	3
chr8	142750513	142750659	MajorDMR-14-65522	4
chr8	142817119	142817162	MajorDMR-14-65523	4
chr8	142817741	142817782	MajorDMR-14-65524	3
chr8	142822176	142822221	MajorDMR-14-65525	3
chr8	142843016	142843546	MajorDMR-14-65526	18
chr8	142878047	142878250	MajorDMR-14-65527	2
chr8	142887274	142887459	MajorDMR-14-65528	4
chr8	142888095	142888215	MajorDMR-14-65529	2
chr8	142892050	142892100	MajorDMR-14-65530	2
chr8	142902100	142903100	MajorDMR-14-65531	8
chr8	142933886	142934118	MajorDMR-14-65532	3
chr8	142950274	142951400	MajorDMR-14-65533	5
chr8	142957921	142957929	MajorDMR-14-65534	2
chr8	142985961	142986787	MajorDMR-14-65535	10
chr8	142995410	142995655	MajorDMR-14-65536	6
chr8	143043639	143043857	MajorDMR-14-65537	2
chr8	143060585	143060668	MajorDMR-14-65538	3
chr8	143086524	143086704	MajorDMR-14-65539	4
chr8	143094748	143095183	MajorDMR-14-65540	6
chr8	143105166	143105248	MajorDMR-14-65541	3
chr8	143125213	143125817	MajorDMR-14-65542	24
chr8	143157225	143157655	MajorDMR-14-65543	6
chr8	143224620	143224651	MajorDMR-14-65544	3
chr8	143262227	143262806	MajorDMR-14-65545	11
chr8	143264851	143265063	MajorDMR-14-65546	5
chr8	143273487	143275042	MajorDMR-14-65547	8
chr8	143335491	143335501	MajorDMR-14-65548	2
chr8	143342805	143342917	MajorDMR-14-65549	3
chr8	143370075	143370498	MajorDMR-14-65550	3
chr8	143385523	143385654	MajorDMR-14-65551	3
chr8	143418060	143418161	MajorDMR-14-65552	4
chr8	143420971	143421199	MajorDMR-14-65553	2
chr8	143463224	143463895	MajorDMR-14-65554	27
chr8	143476881	143477289	MajorDMR-14-65555	9
chr8	143483525	143483595	MajorDMR-14-65556	3
chr8	143485413	143485695	MajorDMR-14-65557	10
chr8	143492070	143492305	MajorDMR-14-65558	5
chr8	143497331	143498591	MajorDMR-14-65559	43
chr8	143530463	143530472	MajorDMR-14-65560	2
chr8	143534888	143536267	MajorDMR-14-65561	12
chr8	143543945	143544599	MajorDMR-14-65562	7
chr8	143545235	143546986	MajorDMR-14-65563	25
chr8	143548272	143549335	MajorDMR-14-65564	11
chr8	143550982	143553241	MajorDMR-14-65565	36
chr8	143554699	143554946	MajorDMR-14-65566	3
chr8	143556525	143557687	MajorDMR-14-65567	19
chr8	143560650	143562075	MajorDMR-14-65568	18
chr8	143570200	143570281	MajorDMR-14-65569	3
chr8	143573152	143573225	MajorDMR-14-65570	2
chr8	143577929	143578881	MajorDMR-14-65571	9
chr8	143579482	143581772	MajorDMR-14-65572	42
chr8	143586235	143586394	MajorDMR-14-65573	5
chr8	143587019	143588135	MajorDMR-14-65574	22
chr8	143588896	143588938	MajorDMR-14-65575	3
chr8	143590133	143591748	MajorDMR-14-65576	22
chr8	143592582	143593246	MajorDMR-14-65577	20
chr8	143594292	143594554	MajorDMR-14-65578	5
chr8	143595380	143595882	MajorDMR-14-65579	18
chr8	143596423	143597498	MajorDMR-14-65580	23
chr8	143598982	143599345	MajorDMR-14-65581	2
chr8	143607675	143607779	MajorDMR-14-65582	4
chr8	143609856	143609949	MajorDMR-14-65583	4
chr8	143611937	143612376	MajorDMR-14-65584	5
chr8	143613542	143613998	MajorDMR-14-65585	2
chr8	143621802	143622248	MajorDMR-14-65586	9
chr8	143625350	143627491	MajorDMR-14-65587	39
chr8	143630288	143630401	MajorDMR-14-65588	3
chr8	143648011	143648695	MajorDMR-14-65589	7
chr8	143651121	143651322	MajorDMR-14-65590	2
chr8	143666882	143667311	MajorDMR-14-65591	2
chr8	143682644	143683274	MajorDMR-14-65592	3
chr8	143690212	143691081	MajorDMR-14-65593	20
chr8	143692746	143695456	MajorDMR-14-65594	93
chr8	143696293	143698593	MajorDMR-14-65595	18
chr8	143699173	143699182	MajorDMR-14-65596	2
chr8	143701005	143701381	MajorDMR-14-65597	6
chr8	143703804	143703837	MajorDMR-14-65598	2
chr8	143709522	143709668	MajorDMR-14-65599	3
chr8	143713389	143713523	MajorDMR-14-65600	4
chr8	143718193	143718770	MajorDMR-14-65601	14
chr8	143781673	143781829	MajorDMR-14-65602	2
chr8	143807527	143807721	MajorDMR-14-65603	2
chr8	143813256	143813377	MajorDMR-14-65604	4
chr8	143819470	143819959	MajorDMR-14-65605	4
chr8	143821135	143821310	MajorDMR-14-65606	6
chr8	143842817	143843302	MajorDMR-14-65607	4
chr8	143850411	143850618	MajorDMR-14-65608	3
chr8	143851240	143851250	MajorDMR-14-65609	2
chr8	143852654	143853243	MajorDMR-14-65610	8
chr8	143855590	143856051	MajorDMR-14-65611	6
chr8	143857483	143858076	MajorDMR-14-65612	5
chr8	143859668	143859844	MajorDMR-14-65613	2
chr8	143863758	143864404	MajorDMR-14-65614	7
chr8	143866252	143866563	MajorDMR-14-65615	3
chr8	143897539	143898189	MajorDMR-14-65616	16
chr8	143899211	143899262	MajorDMR-14-65617	2
chr8	143905906	143906328	MajorDMR-14-65618	2
chr8	143938160	143938577	MajorDMR-14-65619	9
chr8	144056250	144057760	MajorDMR-14-65620	26
chr8	144065372	144065652	MajorDMR-14-65621	3
chr8	144073502	144073714	MajorDMR-14-65622	3
chr8	144095989	144096294	MajorDMR-14-65623	3
chr8	144096829	144097863	MajorDMR-14-65624	14
chr8	144098811	144099381	MajorDMR-14-65625	12
chr8	144100819	144101286	MajorDMR-14-65626	5
chr8	144105524	144105876	MajorDMR-14-65627	6
chr8	144120110	144121166	MajorDMR-14-65628	27
chr8	144128712	144129333	MajorDMR-14-65629	7
chr8	144140180	144140223	MajorDMR-14-65630	5
chr8	144161765	144161875	MajorDMR-14-65631	6
chr8	144162699	144162890	MajorDMR-14-65632	3
chr8	144175843	144176318	MajorDMR-14-65633	10
chr8	144193782	144194615	MajorDMR-14-65634	6
chr8	144206641	144207270	MajorDMR-14-65635	12
chr8	144221977	144222639	MajorDMR-14-65636	21
chr8	144226189	144226232	MajorDMR-14-65637	3
chr8	144238937	144239596	MajorDMR-14-65638	6
chr8	144255436	144255456	MajorDMR-14-65639	2
chr8	144256341	144256360	MajorDMR-14-65640	2
chr8	144264577	144264587	MajorDMR-14-65641	2
chr8	144267194	144268037	MajorDMR-14-65642	52
chr8	144301221	144301315	MajorDMR-14-65643	3
chr8	144325375	144325427	MajorDMR-14-65644	2
chr8	144330333	144330405	MajorDMR-14-65645	3
chr8	144350400	144350987	MajorDMR-14-65646	7
chr8	144450138	144450359	MajorDMR-14-65647	3
chr8	144451458	144452279	MajorDMR-14-65648	20
chr8	144466567	144467386	MajorDMR-14-65649	9
chr8	144468320	144468385	MajorDMR-14-65650	2
chr8	144483174	144484796	MajorDMR-14-65651	14
chr8	144490372	144490821	MajorDMR-14-65652	6
chr8	144502269	144504341	MajorDMR-14-65653	23
chr8	144504905	144505404	MajorDMR-14-65654	8
chr8	144508230	144509773	MajorDMR-14-65655	23
chr8	144513785	144513816	MajorDMR-14-65656	2
chr8	144516941	144517597	MajorDMR-14-65657	4
chr8	144521637	144521716	MajorDMR-14-65658	2
chr8	144552592	144553120	MajorDMR-14-65659	8
chr8	144568400	144568415	MajorDMR-14-65660	2
chr8	144585218	144585309	MajorDMR-14-65661	3
chr8	144589686	144589700	MajorDMR-14-65662	2
chr8	144590381	144590703	MajorDMR-14-65663	3
chr8	144594543	144595190	MajorDMR-14-65664	6
chr8	144628272	144628340	MajorDMR-14-65665	2
chr8	144636062	144636103	MajorDMR-14-65666	2
chr8	144640430	144640772	MajorDMR-14-65667	12
chr8	144649502	144649640	MajorDMR-14-65668	8
chr8	144650662	144651153	MajorDMR-14-65669	28
chr8	144652819	144653592	MajorDMR-14-65670	9
chr8	144654215	144655031	MajorDMR-14-65671	21
chr8	144659852	144659966	MajorDMR-14-65672	4
chr8	144678290	144678538	MajorDMR-14-65673	5
chr8	144682247	144682649	MajorDMR-14-65674	2
chr8	144684453	144685050	MajorDMR-14-65675	12
chr8	144690688	144690821	MajorDMR-14-65676	3
chr8	144692413	144692445	MajorDMR-14-65677	2
chr8	144723090	144723526	MajorDMR-14-65678	3
chr8	144798846	144799377	MajorDMR-14-65679	9
chr8	144804690	144804741	MajorDMR-14-65680	2
chr8	144814966	144815376	MajorDMR-14-65681	5
chr8	144821794	144822066	MajorDMR-14-65682	9
chr8	144822756	144822831	MajorDMR-14-65683	8
chr8	144823795	144824861	MajorDMR-14-65684	15
chr8	144843509	144843542	MajorDMR-14-65685	4
chr8	144852140	144852927	MajorDMR-14-65686	12
chr8	144875702	144876184	MajorDMR-14-65687	2
chr8	144889452	144889669	MajorDMR-14-65688	2
chr8	144896463	144896738	MajorDMR-14-65689	4
chr8	144906412	144906523	MajorDMR-14-65690	3
chr8	144922180	144922321	MajorDMR-14-65691	2
chr8	144952190	144952396	MajorDMR-14-65692	14
chr8	144952928	144953052	MajorDMR-14-65693	3
chr8	144984522	144985004	MajorDMR-14-65694	9
chr8	145003592	145003893	MajorDMR-14-65695	4
chr8	145004682	145005110	MajorDMR-14-65696	2
chr8	145006310	145006897	MajorDMR-14-65697	5
chr8	145007945	145008533	MajorDMR-14-65698	16
chr8	145009884	145009941	MajorDMR-14-65699	2
chr8	145010613	145011407	MajorDMR-14-65700	9
chr8	145013803	145013988	MajorDMR-14-65701	5
chr8	145016235	145019075	MajorDMR-14-65702	58
chr8	145022650	145022843	MajorDMR-14-65703	8
chr8	145023913	145024098	MajorDMR-14-65704	3
chr8	145024886	145025867	MajorDMR-14-65705	24
chr8	145028326	145028352	MajorDMR-14-65706	4
chr8	145029520	145029606	MajorDMR-14-65707	4
chr8	145033539	145033832	MajorDMR-14-65708	16
chr8	145034850	145035255	MajorDMR-14-65709	13
chr8	145041035	145041348	MajorDMR-14-65710	10
chr8	145042923	145043230	MajorDMR-14-65711	9
chr8	145046669	145050052	MajorDMR-14-65712	116
chr8	145051797	145052489	MajorDMR-14-65713	46
chr8	145056659	145056689	MajorDMR-14-65714	2
chr8	145065377	145065803	MajorDMR-14-65715	2
chr8	145102132	145102315	MajorDMR-14-65716	2
chr8	145103493	145103855	MajorDMR-14-65717	25
chr8	145104914	145105126	MajorDMR-14-65718	3
chr8	145105701	145107747	MajorDMR-14-65719	82
chr8	145115158	145115994	MajorDMR-14-65720	31
chr8	145134848	145134865	MajorDMR-14-65721	2
chr8	145146357	145146395	MajorDMR-14-65722	2
chr8	145148941	145149014	MajorDMR-14-65723	2
chr8	145151062	145151255	MajorDMR-14-65724	3
chr8	145231712	145232045	MajorDMR-14-65725	4
chr8	145278248	145278598	MajorDMR-14-65726	3
chr8	145288118	145288853	MajorDMR-14-65727	13
chr8	145326577	145326585	MajorDMR-14-65728	2
chr8	145327999	145328202	MajorDMR-14-65729	2
chr8	145485437	145485493	MajorDMR-14-65730	2
chr8	145487204	145487216	MajorDMR-14-65731	2
chr8	145491253	145491362	MajorDMR-14-65732	2
chr8	145494863	145494929	MajorDMR-14-65733	4
chr8	145501769	145502237	MajorDMR-14-65734	5
chr8	145536439	145538342	MajorDMR-14-65735	24
chr8	145540745	145540750	MajorDMR-14-65736	2
chr8	145551199	145551415	MajorDMR-14-65737	6
chr8	145554372	145557553	MajorDMR-14-65738	115
chr8	145562612	145562940	MajorDMR-14-65739	7
chr8	145564942	145565127	MajorDMR-14-65740	5
chr8	145569301	145569406	MajorDMR-14-65741	2
chr8	145577821	145578505	MajorDMR-14-65742	9
chr8	145580711	145581176	MajorDMR-14-65743	11
chr8	145596137	145596182	MajorDMR-14-65744	2
chr8	145635442	145635561	MajorDMR-14-65745	2
chr8	145639243	145639808	MajorDMR-14-65746	5
chr8	145640555	145640947	MajorDMR-14-65747	2
chr8	145654532	145654574	MajorDMR-14-65748	2
chr8	145683644	145684168	MajorDMR-14-65749	5
chr8	145689472	145690384	MajorDMR-14-65750	11
chr8	145692421	145693445	MajorDMR-14-65751	16
chr8	145698140	145698619	MajorDMR-14-65752	13
chr8	145699487	145701325	MajorDMR-14-65753	46
chr8	145702476	145702910	MajorDMR-14-65754	3
chr8	145707380	145707396	MajorDMR-14-65755	2
chr8	145711926	145712086	MajorDMR-14-65756	6
chr8	145725852	145726665	MajorDMR-14-65757	41
chr8	145727236	145728122	MajorDMR-14-65758	14
chr8	145730875	145731338	MajorDMR-14-65759	10
chr8	145735593	145735603	MajorDMR-14-65760	2
chr8	145748780	145749031	MajorDMR-14-65761	4
chr8	145749855	145750720	MajorDMR-14-65762	6
chr8	145751408	145751750	MajorDMR-14-65763	2
chr8	145755104	145755354	MajorDMR-14-65764	4
chr8	145763108	145763571	MajorDMR-14-65765	4
chr8	145789335	145789687	MajorDMR-14-65766	2
chr8	145800931	145800976	MajorDMR-14-65767	2
chr8	145802007	145803028	MajorDMR-14-65768	16
chr8	145806695	145806711	MajorDMR-14-65769	2
chr8	145814559	145814834	MajorDMR-14-65770	7
chr8	145817211	145817741	MajorDMR-14-65771	10
chr8	145818481	145818619	MajorDMR-14-65772	2
chr8	145824636	145825459	MajorDMR-14-65773	8
chr8	145840756	145840808	MajorDMR-14-65774	2
chr8	145912033	145912779	MajorDMR-14-65775	4
chr8	145924997	145925460	MajorDMR-14-65776	4
chr8	145926267	145926534	MajorDMR-14-65777	4
chr8	145937492	145937861	MajorDMR-14-65778	2
chr8	145998383	145998671	MajorDMR-14-65779	5
chr8	146013228	146013863	MajorDMR-14-65780	9
chr8	146015418	146016705	MajorDMR-14-65781	8
chr8	146025180	146025250	MajorDMR-14-65782	3
chr8	146056413	146056897	MajorDMR-14-65783	7
chr8	146098361	146098412	MajorDMR-14-65784	2
chr8	146276270	146276789	MajorDMR-14-65785	11
chr9	73834	74059	MajorDMR-14-65786	3
chr9	87472	88022	MajorDMR-14-65787	6
chr9	117691	118531	MajorDMR-14-65788	27
chr9	177831	178324	MajorDMR-14-65789	5
chr9	304788	304797	MajorDMR-14-65790	2
chr9	347587	348045	MajorDMR-14-65791	2
chr9	370249	370495	MajorDMR-14-65792	4
chr9	371359	371761	MajorDMR-14-65793	4
chr9	469262	469622	MajorDMR-14-65794	2
chr9	505688	506149	MajorDMR-14-65795	8
chr9	547433	547530	MajorDMR-14-65796	2
chr9	613932	614155	MajorDMR-14-65797	6
chr9	677581	677938	MajorDMR-14-65798	7
chr9	683680	685496	MajorDMR-14-65799	14
chr9	692811	693261	MajorDMR-14-65800	5
chr9	694857	695091	MajorDMR-14-65801	4
chr9	706608	706837	MajorDMR-14-65802	5
chr9	708379	709158	MajorDMR-14-65803	11
chr9	726552	726657	MajorDMR-14-65804	4
chr9	734917	735347	MajorDMR-14-65805	7
chr9	750460	751266	MajorDMR-14-65806	4
chr9	764093	764270	MajorDMR-14-65807	5
chr9	841208	841765	MajorDMR-14-65808	3
chr9	982710	982954	MajorDMR-14-65809	3
chr9	998565	998628	MajorDMR-14-65810	2
chr9	1039376	1039846	MajorDMR-14-65811	3
chr9	1174180	1174283	MajorDMR-14-65812	2
chr9	1269857	1270082	MajorDMR-14-65813	2
chr9	1792603	1793095	MajorDMR-14-65814	6
chr9	1794867	1795469	MajorDMR-14-65815	4
chr9	1890923	1892363	MajorDMR-14-65816	10
chr9	1917005	1917445	MajorDMR-14-65817	4
chr9	1940124	1940165	MajorDMR-14-65818	2
chr9	2013969	2014205	MajorDMR-14-65819	5
chr9	2018410	2019417	MajorDMR-14-65820	8
chr9	2028310	2028392	MajorDMR-14-65821	2
chr9	2036366	2037371	MajorDMR-14-65822	4
chr9	2044054	2044257	MajorDMR-14-65823	4
chr9	2046612	2048075	MajorDMR-14-65824	42
chr9	2053904	2055650	MajorDMR-14-65825	9
chr9	2071372	2071637	MajorDMR-14-65826	3
chr9	2082196	2082911	MajorDMR-14-65827	6
chr9	2083541	2083920	MajorDMR-14-65828	7
chr9	2085335	2086023	MajorDMR-14-65829	5
chr9	2087783	2087927	MajorDMR-14-65830	2
chr9	2089462	2089641	MajorDMR-14-65831	4
chr9	2092922	2092962	MajorDMR-14-65832	3
chr9	2094594	2094604	MajorDMR-14-65833	2
chr9	2118397	2118755	MajorDMR-14-65834	8
chr9	2119265	2119918	MajorDMR-14-65835	11
chr9	2130528	2130862	MajorDMR-14-65836	2
chr9	2131831	2132672	MajorDMR-14-65837	4
chr9	2156945	2157284	MajorDMR-14-65838	3
chr9	2160400	2160756	MajorDMR-14-65839	2
chr9	2165757	2165858	MajorDMR-14-65840	2
chr9	2169818	2169877	MajorDMR-14-65841	2
chr9	2174020	2174488	MajorDMR-14-65842	7
chr9	2234691	2234922	MajorDMR-14-65843	2
chr9	2292245	2292447	MajorDMR-14-65844	6
chr9	2461764	2461911	MajorDMR-14-65845	2
chr9	2559333	2559550	MajorDMR-14-65846	3
chr9	2620796	2621177	MajorDMR-14-65847	2
chr9	2632864	2633160	MajorDMR-14-65848	2
chr9	2655469	2655512	MajorDMR-14-65849	2
chr9	2663659	2664385	MajorDMR-14-65850	9
chr9	2816878	2817023	MajorDMR-14-65851	4
chr9	2913238	2913289	MajorDMR-14-65852	2
chr9	3018613	3018958	MajorDMR-14-65853	2
chr9	3180793	3180870	MajorDMR-14-65854	3
chr9	3181686	3182061	MajorDMR-14-65855	18
chr9	3335332	3335741	MajorDMR-14-65856	2
chr9	3420023	3420285	MajorDMR-14-65857	2
chr9	3527553	3527666	MajorDMR-14-65858	4
chr9	3862480	3862958	MajorDMR-14-65859	8
chr9	4055273	4056145	MajorDMR-14-65860	4
chr9	4083903	4084806	MajorDMR-14-65861	15
chr9	4115968	4116159	MajorDMR-14-65862	2
chr9	4158176	4158440	MajorDMR-14-65863	5
chr9	4171015	4171567	MajorDMR-14-65864	3
chr9	4297568	4297664	MajorDMR-14-65865	7
chr9	4300048	4300151	MajorDMR-14-65866	4
chr9	4317361	4317579	MajorDMR-14-65867	2
chr9	4375428	4375936	MajorDMR-14-65868	3
chr9	4397816	4397964	MajorDMR-14-65869	3
chr9	4491685	4491918	MajorDMR-14-65870	3
chr9	4680694	4680888	MajorDMR-14-65871	2
chr9	4689800	4690134	MajorDMR-14-65872	2
chr9	4691906	4692121	MajorDMR-14-65873	2
chr9	4714425	4714573	MajorDMR-14-65874	2
chr9	4721939	4721955	MajorDMR-14-65875	3
chr9	4750225	4750307	MajorDMR-14-65876	2
chr9	4759550	4759591	MajorDMR-14-65877	2
chr9	4762496	4762954	MajorDMR-14-65878	2
chr9	4927168	4927209	MajorDMR-14-65879	2
chr9	4936171	4936581	MajorDMR-14-65880	2
chr9	5027830	5027856	MajorDMR-14-65881	2
chr9	5518325	5518364	MajorDMR-14-65882	2
chr9	5558068	5558297	MajorDMR-14-65883	3
chr9	5590182	5590274	MajorDMR-14-65884	2
chr9	5600590	5600823	MajorDMR-14-65885	5
chr9	5670140	5670692	MajorDMR-14-65886	3
chr9	6014742	6014846	MajorDMR-14-65887	2
chr9	6016124	6016134	MajorDMR-14-65888	2
chr9	6055316	6055776	MajorDMR-14-65889	3
chr9	6417511	6418234	MajorDMR-14-65890	3
chr9	6513117	6513262	MajorDMR-14-65891	4
chr9	6566525	6567349	MajorDMR-14-65892	6
chr9	6611945	6612331	MajorDMR-14-65893	3
chr9	6620027	6620650	MajorDMR-14-65894	9
chr9	6628777	6629029	MajorDMR-14-65895	2
chr9	6644083	6644916	MajorDMR-14-65896	16
chr9	6646397	6646732	MajorDMR-14-65897	11
chr9	6682923	6682933	MajorDMR-14-65898	2
chr9	6686505	6686571	MajorDMR-14-65899	2
chr9	6693054	6693074	MajorDMR-14-65900	3
chr9	6703468	6703797	MajorDMR-14-65901	10
chr9	6704643	6704814	MajorDMR-14-65902	3
chr9	6756790	6757003	MajorDMR-14-65903	4
chr9	6788361	6788912	MajorDMR-14-65904	3
chr9	6938487	6938561	MajorDMR-14-65905	3
chr9	7013843	7013853	MajorDMR-14-65906	2
chr9	7046264	7046383	MajorDMR-14-65907	2
chr9	7130857	7130971	MajorDMR-14-65908	2
chr9	7144794	7144901	MajorDMR-14-65909	2
chr9	7147338	7147376	MajorDMR-14-65910	2
chr9	7161399	7161994	MajorDMR-14-65911	4
chr9	7169884	7170275	MajorDMR-14-65912	2
chr9	7267055	7267600	MajorDMR-14-65913	4
chr9	7301642	7301650	MajorDMR-14-65914	4
chr9	7304091	7304106	MajorDMR-14-65915	2
chr9	7402004	7402541	MajorDMR-14-65916	4
chr9	7622667	7622873	MajorDMR-14-65917	2
chr9	7782488	7782924	MajorDMR-14-65918	2
chr9	7791540	7791579	MajorDMR-14-65919	3
chr9	7921595	7921734	MajorDMR-14-65920	2
chr9	7984579	7985017	MajorDMR-14-65921	6
chr9	8234065	8234761	MajorDMR-14-65922	5
chr9	8407744	8407861	MajorDMR-14-65923	4
chr9	8463204	8463254	MajorDMR-14-65924	2
chr9	8473709	8473789	MajorDMR-14-65925	2
chr9	8542738	8542830	MajorDMR-14-65926	2
chr9	8613698	8613938	MajorDMR-14-65927	2
chr9	8670820	8670910	MajorDMR-14-65928	2
chr9	8678052	8678529	MajorDMR-14-65929	6
chr9	8679042	8679283	MajorDMR-14-65930	3
chr9	8712105	8712435	MajorDMR-14-65931	2
chr9	8718330	8718877	MajorDMR-14-65932	11
chr9	8724687	8724692	MajorDMR-14-65933	2
chr9	8734172	8734289	MajorDMR-14-65934	2
chr9	8737052	8737220	MajorDMR-14-65935	2
chr9	8741483	8741694	MajorDMR-14-65936	2
chr9	8748430	8748437	MajorDMR-14-65937	2
chr9	8750868	8750941	MajorDMR-14-65938	2
chr9	8779683	8780839	MajorDMR-14-65939	8
chr9	8784138	8784604	MajorDMR-14-65940	6
chr9	8793969	8794027	MajorDMR-14-65941	2
chr9	8794773	8795089	MajorDMR-14-65942	2
chr9	8828899	8829507	MajorDMR-14-65943	3
chr9	8851801	8851956	MajorDMR-14-65944	3
chr9	8854088	8854137	MajorDMR-14-65945	3
chr9	8854639	8854683	MajorDMR-14-65946	2
chr9	8856075	8856696	MajorDMR-14-65947	3
chr9	8858962	8859923	MajorDMR-14-65948	14
chr9	8861024	8861279	MajorDMR-14-65949	4
chr9	8864331	8864648	MajorDMR-14-65950	6
chr9	8872790	8873140	MajorDMR-14-65951	3
chr9	8923380	8923552	MajorDMR-14-65952	2
chr9	8956537	8956988	MajorDMR-14-65953	3
chr9	8994238	8994655	MajorDMR-14-65954	2
chr9	9032082	9032372	MajorDMR-14-65955	5
chr9	9045386	9045429	MajorDMR-14-65956	2
chr9	9045933	9045964	MajorDMR-14-65957	2
chr9	9099702	9099709	MajorDMR-14-65958	2
chr9	9170953	9171126	MajorDMR-14-65959	2
chr9	9192888	9193104	MajorDMR-14-65960	2
chr9	9306837	9307312	MajorDMR-14-65961	4
chr9	9318593	9319077	MajorDMR-14-65962	2
chr9	9332504	9333025	MajorDMR-14-65963	6
chr9	9396391	9396706	MajorDMR-14-65964	2
chr9	9410868	9410963	MajorDMR-14-65965	4
chr9	9416218	9416270	MajorDMR-14-65966	2
chr9	9417081	9417116	MajorDMR-14-65967	2
chr9	9422284	9422545	MajorDMR-14-65968	2
chr9	9557483	9557894	MajorDMR-14-65969	2
chr9	9631345	9631776	MajorDMR-14-65970	2
chr9	9847914	9847969	MajorDMR-14-65971	2
chr9	9876483	9876900	MajorDMR-14-65972	2
chr9	10042001	10042307	MajorDMR-14-65973	3
chr9	10048636	10049232	MajorDMR-14-65974	6
chr9	10059708	10060228	MajorDMR-14-65975	3
chr9	10063115	10063231	MajorDMR-14-65976	2
chr9	10079704	10079749	MajorDMR-14-65977	2
chr9	10099450	10099844	MajorDMR-14-65978	2
chr9	10109011	10109260	MajorDMR-14-65979	2
chr9	10112978	10113022	MajorDMR-14-65980	2
chr9	10193443	10193560	MajorDMR-14-65981	2
chr9	10208852	10209082	MajorDMR-14-65982	2
chr9	10232506	10232877	MajorDMR-14-65983	3
chr9	10274413	10274464	MajorDMR-14-65984	2
chr9	10365844	10366325	MajorDMR-14-65985	3
chr9	10369717	10370164	MajorDMR-14-65986	2
chr9	10384676	10385058	MajorDMR-14-65987	3
chr9	10456346	10456567	MajorDMR-14-65988	2
chr9	10505122	10505170	MajorDMR-14-65989	2
chr9	10536653	10537144	MajorDMR-14-65990	2
chr9	10586434	10586566	MajorDMR-14-65991	2
chr9	10594620	10594676	MajorDMR-14-65992	2
chr9	10611702	10611905	MajorDMR-14-65993	3
chr9	10613781	10615206	MajorDMR-14-65994	12
chr9	10774073	10774284	MajorDMR-14-65995	2
chr9	10930187	10930414	MajorDMR-14-65996	2
chr9	11103882	11104292	MajorDMR-14-65997	3
chr9	11319826	11320218	MajorDMR-14-65998	3
chr9	11457951	11458601	MajorDMR-14-65999	5
chr9	11700526	11700879	MajorDMR-14-66000	2
chr9	11821610	11821729	MajorDMR-14-66001	3
chr9	11863423	11863453	MajorDMR-14-66002	2
chr9	11867681	11867787	MajorDMR-14-66003	2
chr9	11976070	11976199	MajorDMR-14-66004	2
chr9	12033268	12033395	MajorDMR-14-66005	4
chr9	12274528	12274955	MajorDMR-14-66006	3
chr9	12329468	12329514	MajorDMR-14-66007	2
chr9	12334294	12334485	MajorDMR-14-66008	2
chr9	12463708	12463823	MajorDMR-14-66009	2
chr9	12539438	12539535	MajorDMR-14-66010	2
chr9	12703559	12704075	MajorDMR-14-66011	3
chr9	12955939	12956029	MajorDMR-14-66012	2
chr9	13113110	13113802	MajorDMR-14-66013	5
chr9	13179399	13179864	MajorDMR-14-66014	4
chr9	13247275	13247371	MajorDMR-14-66015	2
chr9	13278012	13278213	MajorDMR-14-66016	2
chr9	13280134	13280187	MajorDMR-14-66017	2
chr9	13569088	13570317	MajorDMR-14-66018	8
chr9	13587361	13588217	MajorDMR-14-66019	16
chr9	13750298	13750422	MajorDMR-14-66020	2
chr9	13771865	13771875	MajorDMR-14-66021	2
chr9	14006843	14007486	MajorDMR-14-66022	5
chr9	14188276	14188652	MajorDMR-14-66023	3
chr9	14210000	14210265	MajorDMR-14-66024	4
chr9	14262939	14263056	MajorDMR-14-66025	2
chr9	14323432	14323749	MajorDMR-14-66026	4
chr9	14345120	14346878	MajorDMR-14-66027	42
chr9	14372979	14373046	MajorDMR-14-66028	2
chr9	14428689	14429191	MajorDMR-14-66029	2
chr9	14500420	14501237	MajorDMR-14-66030	13
chr9	14530539	14530590	MajorDMR-14-66031	2
chr9	14786697	14786901	MajorDMR-14-66032	3
chr9	14789438	14789708	MajorDMR-14-66033	2
chr9	14790754	14791192	MajorDMR-14-66034	3
chr9	14813628	14813705	MajorDMR-14-66035	3
chr9	14935360	14935517	MajorDMR-14-66036	3
chr9	15144674	15144804	MajorDMR-14-66037	3
chr9	15211129	15211746	MajorDMR-14-66038	3
chr9	15247611	15248007	MajorDMR-14-66039	3
chr9	15248579	15250864	MajorDMR-14-66040	16
chr9	15277903	15278210	MajorDMR-14-66041	2
chr9	15306079	15306094	MajorDMR-14-66042	2
chr9	15371068	15371308	MajorDMR-14-66043	5
chr9	15373980	15374137	MajorDMR-14-66044	2
chr9	15469315	15469569	MajorDMR-14-66045	2
chr9	15471904	15472932	MajorDMR-14-66046	5
chr9	15477006	15477027	MajorDMR-14-66047	2
chr9	15480008	15480087	MajorDMR-14-66048	2
chr9	15497029	15497311	MajorDMR-14-66049	2
chr9	15498860	15498909	MajorDMR-14-66050	2
chr9	15501364	15501483	MajorDMR-14-66051	3
chr9	15508515	15508800	MajorDMR-14-66052	4
chr9	15525094	15525349	MajorDMR-14-66053	2
chr9	15533363	15533492	MajorDMR-14-66054	2
chr9	15554161	15554240	MajorDMR-14-66055	4
chr9	15576573	15576868	MajorDMR-14-66056	6
chr9	15606349	15606718	MajorDMR-14-66057	2
chr9	16039353	16039793	MajorDMR-14-66058	9
chr9	16041980	16042117	MajorDMR-14-66059	2
chr9	16154425	16154673	MajorDMR-14-66060	5
chr9	16236602	16236645	MajorDMR-14-66061	2
chr9	16276386	16276672	MajorDMR-14-66062	6
chr9	16310479	16311068	MajorDMR-14-66063	10
chr9	16333570	16333994	MajorDMR-14-66064	4
chr9	16344466	16344793	MajorDMR-14-66065	3
chr9	16484327	16484334	MajorDMR-14-66066	2
chr9	16531375	16531421	MajorDMR-14-66067	2
chr9	16759113	16759206	MajorDMR-14-66068	2
chr9	16828485	16828561	MajorDMR-14-66069	2
chr9	16869208	16869580	MajorDMR-14-66070	3
chr9	16871777	16872282	MajorDMR-14-66071	11
chr9	17134266	17134619	MajorDMR-14-66072	4
chr9	17508141	17508447	MajorDMR-14-66073	2
chr9	17531606	17531702	MajorDMR-14-66074	2
chr9	17578465	17578726	MajorDMR-14-66075	4
chr9	17580132	17580456	MajorDMR-14-66076	7
chr9	17584767	17585164	MajorDMR-14-66077	3
chr9	17599818	17600452	MajorDMR-14-66078	6
chr9	17601129	17602145	MajorDMR-14-66079	7
chr9	17613794	17613942	MajorDMR-14-66080	2
chr9	17622256	17622293	MajorDMR-14-66081	2
chr9	17627115	17627175	MajorDMR-14-66082	2
chr9	17627812	17628224	MajorDMR-14-66083	2
chr9	17628909	17629339	MajorDMR-14-66084	2
chr9	17629975	17630523	MajorDMR-14-66085	7
chr9	17631201	17631288	MajorDMR-14-66086	2
chr9	17654087	17654226	MajorDMR-14-66087	2
chr9	17671661	17672155	MajorDMR-14-66088	2
chr9	17677129	17677216	MajorDMR-14-66089	2
chr9	17726381	17726588	MajorDMR-14-66090	3
chr9	17737693	17737801	MajorDMR-14-66091	3
chr9	17742273	17742668	MajorDMR-14-66092	2
chr9	17743242	17743424	MajorDMR-14-66093	3
chr9	17791189	17791315	MajorDMR-14-66094	2
chr9	17793757	17793851	MajorDMR-14-66095	3
chr9	17800320	17800804	MajorDMR-14-66096	3
chr9	17810737	17810938	MajorDMR-14-66097	3
chr9	17811560	17811594	MajorDMR-14-66098	2
chr9	17824360	17824852	MajorDMR-14-66099	2
chr9	18063612	18064243	MajorDMR-14-66100	6
chr9	18078148	18078624	MajorDMR-14-66101	5
chr9	18260701	18261319	MajorDMR-14-66102	5
chr9	18438177	18438500	MajorDMR-14-66103	5
chr9	18442734	18442904	MajorDMR-14-66104	3
chr9	18548327	18548376	MajorDMR-14-66105	2
chr9	18692353	18692435	MajorDMR-14-66106	3
chr9	18705618	18705749	MajorDMR-14-66107	3
chr9	18979957	18980033	MajorDMR-14-66108	2
chr9	19013184	19013503	MajorDMR-14-66109	5
chr9	19126728	19127255	MajorDMR-14-66110	18
chr9	19128433	19128880	MajorDMR-14-66111	2
chr9	19163056	19163072	MajorDMR-14-66112	2
chr9	19184086	19184591	MajorDMR-14-66113	5
chr9	19372131	19372272	MajorDMR-14-66114	3
chr9	19377336	19377508	MajorDMR-14-66115	2
chr9	19378400	19378471	MajorDMR-14-66116	2
chr9	19405594	19405788	MajorDMR-14-66117	2
chr9	19408384	19408585	MajorDMR-14-66118	12
chr9	19457039	19457243	MajorDMR-14-66119	6
chr9	19457873	19458050	MajorDMR-14-66120	2
chr9	19464745	19465200	MajorDMR-14-66121	5
chr9	19471124	19472193	MajorDMR-14-66122	11
chr9	19481755	19482386	MajorDMR-14-66123	11
chr9	19492696	19492982	MajorDMR-14-66124	5
chr9	19494111	19494168	MajorDMR-14-66125	2
chr9	19511861	19512720	MajorDMR-14-66126	6
chr9	19527692	19527929	MajorDMR-14-66127	2
chr9	19530910	19531147	MajorDMR-14-66128	4
chr9	19551282	19551673	MajorDMR-14-66129	6
chr9	19564716	19565120	MajorDMR-14-66130	4
chr9	19568956	19569252	MajorDMR-14-66131	3
chr9	19575741	19576926	MajorDMR-14-66132	8
chr9	19581773	19582588	MajorDMR-14-66133	9
chr9	19597048	19597789	MajorDMR-14-66134	5
chr9	19598483	19598671	MajorDMR-14-66135	3
chr9	19615346	19615790	MajorDMR-14-66136	3
chr9	19643545	19643606	MajorDMR-14-66137	2
chr9	19646285	19647063	MajorDMR-14-66138	5
chr9	19649737	19650092	MajorDMR-14-66139	4
chr9	19659974	19660709	MajorDMR-14-66140	9
chr9	19699914	19700046	MajorDMR-14-66141	2
chr9	19700652	19700931	MajorDMR-14-66142	3
chr9	19748479	19748791	MajorDMR-14-66143	3
chr9	19749577	19749775	MajorDMR-14-66144	4
chr9	19750766	19751086	MajorDMR-14-66145	2
chr9	19754801	19754869	MajorDMR-14-66146	3
chr9	19755489	19755587	MajorDMR-14-66147	2
chr9	19776605	19777433	MajorDMR-14-66148	4
chr9	19781251	19781574	MajorDMR-14-66149	2
chr9	19782139	19782578	MajorDMR-14-66150	4
chr9	19783408	19788119	MajorDMR-14-66151	25
chr9	19789286	19789445	MajorDMR-14-66152	5
chr9	19807728	19807861	MajorDMR-14-66153	2
chr9	19927037	19927076	MajorDMR-14-66154	2
chr9	19934256	19934383	MajorDMR-14-66155	3
chr9	19934903	19934993	MajorDMR-14-66156	3
chr9	20188718	20189174	MajorDMR-14-66157	3
chr9	20198205	20198496	MajorDMR-14-66158	2
chr9	20242966	20243168	MajorDMR-14-66159	4
chr9	20271204	20271596	MajorDMR-14-66160	2
chr9	20290608	20290673	MajorDMR-14-66161	2
chr9	20297662	20297817	MajorDMR-14-66162	3
chr9	20315862	20316082	MajorDMR-14-66163	2
chr9	20354894	20355449	MajorDMR-14-66164	4
chr9	20356196	20356889	MajorDMR-14-66165	11
chr9	20408400	20408519	MajorDMR-14-66166	2
chr9	20435169	20435262	MajorDMR-14-66167	2
chr9	20440943	20441981	MajorDMR-14-66168	9
chr9	20507108	20507455	MajorDMR-14-66169	2
chr9	20563785	20563793	MajorDMR-14-66170	2
chr9	20606407	20607067	MajorDMR-14-66171	4
chr9	20608830	20608872	MajorDMR-14-66172	2
chr9	20616474	20616618	MajorDMR-14-66173	2
chr9	20640550	20640967	MajorDMR-14-66174	3
chr9	20709454	20709493	MajorDMR-14-66175	2
chr9	20843344	20843483	MajorDMR-14-66176	2
chr9	20853937	20854016	MajorDMR-14-66177	2
chr9	20854525	20854776	MajorDMR-14-66178	3
chr9	20930762	20931790	MajorDMR-14-66179	4
chr9	20974834	20975211	MajorDMR-14-66180	2
chr9	20981130	20981684	MajorDMR-14-66181	3
chr9	21028536	21028670	MajorDMR-14-66182	3
chr9	21031178	21031785	MajorDMR-14-66183	8
chr9	21070284	21070551	MajorDMR-14-66184	4
chr9	21096336	21096483	MajorDMR-14-66185	2
chr9	21153847	21154323	MajorDMR-14-66186	3
chr9	21195372	21195430	MajorDMR-14-66187	2
chr9	21329341	21329360	MajorDMR-14-66188	2
chr9	21330218	21330244	MajorDMR-14-66189	3
chr9	21403282	21403443	MajorDMR-14-66190	2
chr9	21543062	21543248	MajorDMR-14-66191	2
chr9	21549419	21549601	MajorDMR-14-66192	2
chr9	21560166	21560368	MajorDMR-14-66193	6
chr9	21690605	21690646	MajorDMR-14-66194	2
chr9	21801621	21801807	MajorDMR-14-66195	3
chr9	21803190	21803662	MajorDMR-14-66196	14
chr9	21993446	21993697	MajorDMR-14-66197	11
chr9	21995618	21996208	MajorDMR-14-66198	16
chr9	22004915	22005614	MajorDMR-14-66199	5
chr9	22446397	22446472	MajorDMR-14-66200	2
chr9	22512517	22512633	MajorDMR-14-66201	3
chr9	22522351	22522651	MajorDMR-14-66202	4
chr9	22683213	22683486	MajorDMR-14-66203	3
chr9	23040777	23041112	MajorDMR-14-66204	3
chr9	23246288	23246526	MajorDMR-14-66205	2
chr9	23447285	23447765	MajorDMR-14-66206	2
chr9	23492621	23492666	MajorDMR-14-66207	2
chr9	23553072	23553770	MajorDMR-14-66208	10
chr9	23621110	23621251	MajorDMR-14-66209	3
chr9	23669010	23669371	MajorDMR-14-66210	5
chr9	23672054	23672404	MajorDMR-14-66211	5
chr9	23682433	23682766	MajorDMR-14-66212	9
chr9	23683614	23684134	MajorDMR-14-66213	8
chr9	23737385	23737421	MajorDMR-14-66214	2
chr9	23740862	23741249	MajorDMR-14-66215	4
chr9	23742728	23742765	MajorDMR-14-66216	3
chr9	23743295	23743837	MajorDMR-14-66217	4
chr9	23754694	23754753	MajorDMR-14-66218	2
chr9	23796476	23796527	MajorDMR-14-66219	2
chr9	23830297	23831353	MajorDMR-14-66220	8
chr9	24010953	24011468	MajorDMR-14-66221	4
chr9	24036315	24036977	MajorDMR-14-66222	4
chr9	24040760	24041224	MajorDMR-14-66223	2
chr9	24614791	24614814	MajorDMR-14-66224	2
chr9	25253848	25254060	MajorDMR-14-66225	2
chr9	25612114	25612299	MajorDMR-14-66226	2
chr9	25677162	25677510	MajorDMR-14-66227	3
chr9	26057227	26057328	MajorDMR-14-66228	2
chr9	26210187	26210715	MajorDMR-14-66229	5
chr9	26219925	26220270	MajorDMR-14-66230	4
chr9	27333573	27333844	MajorDMR-14-66231	2
chr9	27337751	27338737	MajorDMR-14-66232	9
chr9	27368411	27368851	MajorDMR-14-66233	6
chr9	27377215	27377796	MajorDMR-14-66234	7
chr9	27386350	27387029	MajorDMR-14-66235	7
chr9	27391157	27391242	MajorDMR-14-66236	3
chr9	27392350	27392632	MajorDMR-14-66237	3
chr9	27395592	27395867	MajorDMR-14-66238	3
chr9	27413494	27413561	MajorDMR-14-66239	3
chr9	27414122	27414641	MajorDMR-14-66240	3
chr9	27460772	27460868	MajorDMR-14-66241	2
chr9	27471955	27472418	MajorDMR-14-66242	4
chr9	27473233	27473384	MajorDMR-14-66243	4
chr9	27498014	27498289	MajorDMR-14-66244	8
chr9	27524129	27524144	MajorDMR-14-66245	2
chr9	27527070	27528276	MajorDMR-14-66246	13
chr9	27530278	27530325	MajorDMR-14-66247	2
chr9	27531078	27531122	MajorDMR-14-66248	2
chr9	27548160	27548555	MajorDMR-14-66249	3
chr9	27574621	27574812	MajorDMR-14-66250	2
chr9	27600299	27600508	MajorDMR-14-66251	2
chr9	27610536	27610549	MajorDMR-14-66252	2
chr9	27977760	27978011	MajorDMR-14-66253	3
chr9	28033926	28034586	MajorDMR-14-66254	6
chr9	28104887	28105464	MajorDMR-14-66255	6
chr9	28145389	28145552	MajorDMR-14-66256	2
chr9	28320622	28320876	MajorDMR-14-66257	3
chr9	28539962	28540085	MajorDMR-14-66258	2
chr9	28707756	28707838	MajorDMR-14-66259	2
chr9	28779038	28779170	MajorDMR-14-66260	2
chr9	28785638	28785684	MajorDMR-14-66261	2
chr9	28930444	28930569	MajorDMR-14-66262	2
chr9	28961655	28961910	MajorDMR-14-66263	3
chr9	29174274	29174481	MajorDMR-14-66264	2
chr9	29218059	29218441	MajorDMR-14-66265	2
chr9	29946724	29946815	MajorDMR-14-66266	2
chr9	30519490	30519855	MajorDMR-14-66267	3
chr9	30900775	30901420	MajorDMR-14-66268	3
chr9	31030916	31031123	MajorDMR-14-66269	4
chr9	31140620	31140806	MajorDMR-14-66270	2
chr9	31536093	31536729	MajorDMR-14-66271	3
chr9	31541299	31541317	MajorDMR-14-66272	2
chr9	32379335	32379650	MajorDMR-14-66273	2
chr9	32385074	32385138	MajorDMR-14-66274	2
chr9	32426873	32427337	MajorDMR-14-66275	5
chr9	32549481	32549967	MajorDMR-14-66276	2
chr9	32553189	32553409	MajorDMR-14-66277	6
chr9	32580543	32580814	MajorDMR-14-66278	2
chr9	32589110	32589194	MajorDMR-14-66279	2
chr9	32633043	32633276	MajorDMR-14-66280	8
chr9	32783911	32784266	MajorDMR-14-66281	3
chr9	32865867	32866088	MajorDMR-14-66282	2
chr9	32876248	32876377	MajorDMR-14-66283	2
chr9	33002154	33002559	MajorDMR-14-66284	2
chr9	33024245	33024305	MajorDMR-14-66285	3
chr9	33028736	33028817	MajorDMR-14-66286	2
chr9	33043738	33043771	MajorDMR-14-66287	3
chr9	33044776	33045276	MajorDMR-14-66288	6
chr9	33077013	33077319	MajorDMR-14-66289	6
chr9	33080616	33080847	MajorDMR-14-66290	3
chr9	33125176	33125360	MajorDMR-14-66291	5
chr9	33132245	33132607	MajorDMR-14-66292	7
chr9	33166266	33166582	MajorDMR-14-66293	4
chr9	33287366	33287435	MajorDMR-14-66294	2
chr9	33296260	33296412	MajorDMR-14-66295	2
chr9	33297077	33297154	MajorDMR-14-66296	2
chr9	33310329	33310438	MajorDMR-14-66297	2
chr9	33315083	33316331	MajorDMR-14-66298	16
chr9	33320872	33321076	MajorDMR-14-66299	2
chr9	33331721	33332043	MajorDMR-14-66300	2
chr9	33333094	33333455	MajorDMR-14-66301	6
chr9	33375339	33375397	MajorDMR-14-66302	4
chr9	33390968	33391846	MajorDMR-14-66303	4
chr9	33403660	33403674	MajorDMR-14-66304	2
chr9	33415164	33415304	MajorDMR-14-66305	2
chr9	33420400	33420501	MajorDMR-14-66306	2
chr9	33447122	33447932	MajorDMR-14-66307	13
chr9	33523494	33523665	MajorDMR-14-66308	6
chr9	33527443	33527477	MajorDMR-14-66309	2
chr9	33562164	33562423	MajorDMR-14-66310	2
chr9	33612392	33612596	MajorDMR-14-66311	3
chr9	33629060	33629542	MajorDMR-14-66312	3
chr9	33722141	33722463	MajorDMR-14-66313	4
chr9	33750540	33751154	MajorDMR-14-66314	3
chr9	33779341	33780237	MajorDMR-14-66315	6
chr9	33813591	33813792	MajorDMR-14-66316	4
chr9	33862314	33862755	MajorDMR-14-66317	5
chr9	33868015	33868619	MajorDMR-14-66318	8
chr9	33920587	33920620	MajorDMR-14-66319	2
chr9	33925527	33925722	MajorDMR-14-66320	3
chr9	33940109	33940193	MajorDMR-14-66321	4
chr9	34023115	34023179	MajorDMR-14-66322	2
chr9	34046092	34046559	MajorDMR-14-66323	2
chr9	34049809	34050097	MajorDMR-14-66324	3
chr9	34124624	34125259	MajorDMR-14-66325	4
chr9	34170103	34170334	MajorDMR-14-66326	2
chr9	34218545	34218654	MajorDMR-14-66327	3
chr9	34230711	34230942	MajorDMR-14-66328	2
chr9	34254383	34254692	MajorDMR-14-66329	4
chr9	34334211	34335139	MajorDMR-14-66330	5
chr9	34377415	34377725	MajorDMR-14-66331	6
chr9	34379541	34379978	MajorDMR-14-66332	12
chr9	34405635	34405954	MajorDMR-14-66333	8
chr9	34531332	34531517	MajorDMR-14-66334	3
chr9	34560170	34560420	MajorDMR-14-66335	5
chr9	34590610	34592036	MajorDMR-14-66336	41
chr9	34593114	34593266	MajorDMR-14-66337	4
chr9	34611279	34611915	MajorDMR-14-66338	7
chr9	34624278	34624837	MajorDMR-14-66339	13
chr9	34628068	34628630	MajorDMR-14-66340	5
chr9	34629300	34629568	MajorDMR-14-66341	8
chr9	34634984	34635017	MajorDMR-14-66342	2
chr9	34645962	34645980	MajorDMR-14-66343	3
chr9	34647099	34647294	MajorDMR-14-66344	6
chr9	34651601	34653843	MajorDMR-14-66345	22
chr9	34664482	34665081	MajorDMR-14-66346	8
chr9	34701048	34701416	MajorDMR-14-66347	6
chr9	34760280	34760938	MajorDMR-14-66348	12
chr9	34899171	34899196	MajorDMR-14-66349	2
chr9	34956585	34956702	MajorDMR-14-66350	2
chr9	34957213	34957577	MajorDMR-14-66351	5
chr9	34958631	34959136	MajorDMR-14-66352	10
chr9	34962010	34962567	MajorDMR-14-66353	7
chr9	34963198	34963752	MajorDMR-14-66354	8
chr9	34978125	34978222	MajorDMR-14-66355	2
chr9	34985421	34986406	MajorDMR-14-66356	8
chr9	34986976	34987719	MajorDMR-14-66357	5
chr9	34988406	34988734	MajorDMR-14-66358	8
chr9	34990535	34990865	MajorDMR-14-66359	2
chr9	34991375	34993304	MajorDMR-14-66360	19
chr9	34995706	34996065	MajorDMR-14-66361	3
chr9	34997839	34997889	MajorDMR-14-66362	2
chr9	34998564	34999298	MajorDMR-14-66363	4
chr9	35040857	35040965	MajorDMR-14-66364	2
chr9	35117207	35117402	MajorDMR-14-66365	8
chr9	35259036	35259237	MajorDMR-14-66366	4
chr9	35341240	35341648	MajorDMR-14-66367	5
chr9	35342158	35342197	MajorDMR-14-66368	2
chr9	35489187	35489232	MajorDMR-14-66369	2
chr9	35519137	35519237	MajorDMR-14-66370	2
chr9	35552402	35552649	MajorDMR-14-66371	2
chr9	35553184	35553692	MajorDMR-14-66372	5
chr9	35554355	35554730	MajorDMR-14-66373	2
chr9	35564056	35565052	MajorDMR-14-66374	7
chr9	35646110	35646339	MajorDMR-14-66375	3
chr9	35647527	35647534	MajorDMR-14-66376	2
chr9	35656912	35657279	MajorDMR-14-66377	5
chr9	35675432	35675556	MajorDMR-14-66378	3
chr9	35689620	35690299	MajorDMR-14-66379	7
chr9	35691207	35691397	MajorDMR-14-66380	9
chr9	35695070	35695092	MajorDMR-14-66381	2
chr9	35726956	35727125	MajorDMR-14-66382	3
chr9	35728062	35728637	MajorDMR-14-66383	6
chr9	35729342	35729845	MajorDMR-14-66384	2
chr9	35736832	35737163	MajorDMR-14-66385	2
chr9	35741359	35741417	MajorDMR-14-66386	2
chr9	35746501	35746520	MajorDMR-14-66387	2
chr9	35758445	35758877	MajorDMR-14-66388	4
chr9	35771178	35771829	MajorDMR-14-66389	5
chr9	35775498	35775609	MajorDMR-14-66390	2
chr9	35781010	35782475	MajorDMR-14-66391	9
chr9	35787607	35788048	MajorDMR-14-66392	3
chr9	35790804	35791205	MajorDMR-14-66393	17
chr9	35791960	35792222	MajorDMR-14-66394	3
chr9	35830363	35831277	MajorDMR-14-66395	4
chr9	35844249	35845119	MajorDMR-14-66396	7
chr9	35845751	35846729	MajorDMR-14-66397	23
chr9	35848648	35848735	MajorDMR-14-66398	3
chr9	35859374	35859818	MajorDMR-14-66399	3
chr9	35907393	35907507	MajorDMR-14-66400	2
chr9	35908116	35908733	MajorDMR-14-66401	4
chr9	35918365	35918592	MajorDMR-14-66402	11
chr9	35924009	35924636	MajorDMR-14-66403	5
chr9	35960053	35960453	MajorDMR-14-66404	3
chr9	35962363	35962774	MajorDMR-14-66405	5
chr9	36036466	36036532	MajorDMR-14-66406	4
chr9	36038079	36038272	MajorDMR-14-66407	10
chr9	36135680	36136026	MajorDMR-14-66408	3
chr9	36137146	36137583	MajorDMR-14-66409	7
chr9	36154317	36154480	MajorDMR-14-66410	5
chr9	36165902	36166312	MajorDMR-14-66411	12
chr9	36192712	36192733	MajorDMR-14-66412	2
chr9	36217703	36217847	MajorDMR-14-66413	3
chr9	36218530	36218699	MajorDMR-14-66414	5
chr9	36399244	36399361	MajorDMR-14-66415	2
chr9	36471010	36471080	MajorDMR-14-66416	2
chr9	36480657	36480775	MajorDMR-14-66417	2
chr9	36500685	36500842	MajorDMR-14-66418	4
chr9	36504371	36504681	MajorDMR-14-66419	2
chr9	36566902	36566943	MajorDMR-14-66420	2
chr9	36572168	36572459	MajorDMR-14-66421	3
chr9	36615366	36615528	MajorDMR-14-66422	2
chr9	36620834	36621050	MajorDMR-14-66423	3
chr9	36766220	36766512	MajorDMR-14-66424	8
chr9	36779764	36781644	MajorDMR-14-66425	18
chr9	36853890	36854132	MajorDMR-14-66426	2
chr9	36862263	36862414	MajorDMR-14-66427	7
chr9	36873394	36873541	MajorDMR-14-66428	2
chr9	36893290	36893393	MajorDMR-14-66429	2
chr9	37025326	37025770	MajorDMR-14-66430	17
chr9	37032252	37032304	MajorDMR-14-66431	3
chr9	37149897	37149954	MajorDMR-14-66432	2
chr9	37197420	37197769	MajorDMR-14-66433	3
chr9	37202773	37203106	MajorDMR-14-66434	3
chr9	37411024	37411512	MajorDMR-14-66435	3
chr9	37415013	37415547	MajorDMR-14-66436	11
chr9	37423222	37423250	MajorDMR-14-66437	4
chr9	37425100	37425191	MajorDMR-14-66438	2
chr9	37455380	37455670	MajorDMR-14-66439	2
chr9	37463343	37463567	MajorDMR-14-66440	3
chr9	37467008	37467063	MajorDMR-14-66441	3
chr9	37472131	37473154	MajorDMR-14-66442	13
chr9	37501880	37502109	MajorDMR-14-66443	2
chr9	37566818	37566835	MajorDMR-14-66444	2
chr9	37574337	37574462	MajorDMR-14-66445	2
chr9	37576957	37577080	MajorDMR-14-66446	3
chr9	37581086	37581281	MajorDMR-14-66447	4
chr9	37593273	37593320	MajorDMR-14-66448	5
chr9	37594881	37594946	MajorDMR-14-66449	3
chr9	37651825	37652526	MajorDMR-14-66450	4
chr9	37665630	37666053	MajorDMR-14-66451	2
chr9	37693178	37693672	MajorDMR-14-66452	3
chr9	37732205	37732831	MajorDMR-14-66453	12
chr9	37778475	37778499	MajorDMR-14-66454	2
chr9	37780720	37781000	MajorDMR-14-66455	2
chr9	37902701	37903110	MajorDMR-14-66456	2
chr9	37904640	37905047	MajorDMR-14-66457	11
chr9	37917701	37917708	MajorDMR-14-66458	2
chr9	37921233	37921864	MajorDMR-14-66459	6
chr9	37938606	37938879	MajorDMR-14-66460	11
chr9	37953875	37954150	MajorDMR-14-66461	3
chr9	37966782	37966807	MajorDMR-14-66462	2
chr9	37984801	37985017	MajorDMR-14-66463	6
chr9	37993232	37993733	MajorDMR-14-66464	6
chr9	37994766	37994864	MajorDMR-14-66465	2
chr9	38013092	38013331	MajorDMR-14-66466	2
chr9	38018831	38020654	MajorDMR-14-66467	13
chr9	38023347	38023539	MajorDMR-14-66468	2
chr9	38024040	38024812	MajorDMR-14-66469	6
chr9	38051432	38051696	MajorDMR-14-66470	3
chr9	38066955	38067546	MajorDMR-14-66471	14
chr9	38069571	38070065	MajorDMR-14-66472	21
chr9	38141781	38141860	MajorDMR-14-66473	2
chr9	38200571	38200965	MajorDMR-14-66474	3
chr9	38339328	38339491	MajorDMR-14-66475	3
chr9	38388982	38389537	MajorDMR-14-66476	3
chr9	38413562	38414985	MajorDMR-14-66477	22
chr9	38423758	38423870	MajorDMR-14-66478	5
chr9	38424754	38424953	MajorDMR-14-66479	4
chr9	38482668	38482930	MajorDMR-14-66480	2
chr9	38487656	38487978	MajorDMR-14-66481	2
chr9	38516202	38516561	MajorDMR-14-66482	4
chr9	38526716	38526729	MajorDMR-14-66483	2
chr9	38621329	38621703	MajorDMR-14-66484	6
chr9	38622540	38622655	MajorDMR-14-66485	7
chr9	38642036	38642789	MajorDMR-14-66486	5
chr9	38652560	38652977	MajorDMR-14-66487	10
chr9	38662885	38663440	MajorDMR-14-66488	8
chr9	38727724	38728128	MajorDMR-14-66489	7
chr9	38927552	38927597	MajorDMR-14-66490	2
chr9	39063247	39063257	MajorDMR-14-66491	2
chr9	39078603	39079191	MajorDMR-14-66492	3
chr9	39091263	39091364	MajorDMR-14-66493	2
chr9	39465139	39465152	MajorDMR-14-66494	2
chr9	39815809	39815857	MajorDMR-14-66495	2
chr9	39818217	39818441	MajorDMR-14-66496	3
chr9	40631873	40632766	MajorDMR-14-66497	9
chr9	40748608	40749986	MajorDMR-14-66498	11
chr9	40754283	40755165	MajorDMR-14-66499	5
chr9	41278854	41278923	MajorDMR-14-66500	3
chr9	41701481	41701773	MajorDMR-14-66501	2
chr9	41890166	41890389	MajorDMR-14-66502	5
chr9	42242125	42242172	MajorDMR-14-66503	2
chr9	42269518	42269881	MajorDMR-14-66504	2
chr9	42322385	42322450	MajorDMR-14-66505	2
chr9	43315124	43316228	MajorDMR-14-66506	9
chr9	43500893	43501024	MajorDMR-14-66507	3
chr9	43507246	43507272	MajorDMR-14-66508	2
chr9	43581100	43581325	MajorDMR-14-66509	3
chr9	43581902	43582590	MajorDMR-14-66510	9
chr9	43685881	43686793	MajorDMR-14-66511	9
chr9	43687421	43687806	MajorDMR-14-66512	4
chr9	43783036	43783404	MajorDMR-14-66513	3
chr9	43860957	43861100	MajorDMR-14-66514	2
chr9	43872472	43872680	MajorDMR-14-66515	2
chr9	44227168	44227648	MajorDMR-14-66516	3
chr9	44245247	44245681	MajorDMR-14-66517	3
chr9	44787188	44787201	MajorDMR-14-66518	2
chr9	44842543	44842916	MajorDMR-14-66519	3
chr9	45421381	45421465	MajorDMR-14-66520	3
chr9	45437975	45440304	MajorDMR-14-66521	29
chr9	45440920	45441235	MajorDMR-14-66522	4
chr9	45739315	45739596	MajorDMR-14-66523	2
chr9	45740923	45741112	MajorDMR-14-66524	8
chr9	45746619	45746731	MajorDMR-14-66525	9
chr9	46123852	46123942	MajorDMR-14-66526	4
chr9	46132839	46132891	MajorDMR-14-66527	2
chr9	46148736	46148825	MajorDMR-14-66528	2
chr9	46381254	46381420	MajorDMR-14-66529	4
chr9	46386530	46386543	MajorDMR-14-66530	2
chr9	47185355	47185858	MajorDMR-14-66531	4
chr9	65571140	65571163	MajorDMR-14-66532	2
chr9	66343704	66343747	MajorDMR-14-66533	2
chr9	66456057	66456473	MajorDMR-14-66534	2
chr9	66457039	66457051	MajorDMR-14-66535	2
chr9	67278435	67278552	MajorDMR-14-66536	3
chr9	67291371	67291530	MajorDMR-14-66537	2
chr9	67293229	67293461	MajorDMR-14-66538	3
chr9	67779009	67779105	MajorDMR-14-66539	5
chr9	67780514	67780687	MajorDMR-14-66540	3
chr9	68809761	68810943	MajorDMR-14-66541	6
chr9	68822824	68822869	MajorDMR-14-66542	3
chr9	69031369	69031666	MajorDMR-14-66543	3
chr9	69137508	69137592	MajorDMR-14-66544	2
chr9	69146993	69147032	MajorDMR-14-66545	3
chr9	69148528	69148625	MajorDMR-14-66546	2
chr9	69160764	69160954	MajorDMR-14-66547	4
chr9	69167454	69167465	MajorDMR-14-66548	2
chr9	69168203	69168441	MajorDMR-14-66549	2
chr9	69192519	69192531	MajorDMR-14-66550	2
chr9	69788000	69788164	MajorDMR-14-66551	3
chr9	70488852	70488974	MajorDMR-14-66552	4
chr9	70649267	70650627	MajorDMR-14-66553	7
chr9	70917810	70917941	MajorDMR-14-66554	10
chr9	70945660	70945750	MajorDMR-14-66555	4
chr9	70958766	70959026	MajorDMR-14-66556	6
chr9	70972565	70972641	MajorDMR-14-66557	5
chr9	71148540	71148801	MajorDMR-14-66558	4
chr9	71152230	71152768	MajorDMR-14-66559	7
chr9	71156127	71156643	MajorDMR-14-66560	4
chr9	71199255	71200192	MajorDMR-14-66561	6
chr9	71318596	71318645	MajorDMR-14-66562	3
chr9	71319355	71319368	MajorDMR-14-66563	3
chr9	71456378	71456478	MajorDMR-14-66564	2
chr9	71459619	71460065	MajorDMR-14-66565	5
chr9	71579665	71579804	MajorDMR-14-66566	3
chr9	71606379	71606553	MajorDMR-14-66567	6
chr9	71613191	71613199	MajorDMR-14-66568	2
chr9	71651326	71651939	MajorDMR-14-66569	7
chr9	71678950	71679277	MajorDMR-14-66570	3
chr9	71693183	71693609	MajorDMR-14-66571	2
chr9	71735665	71735995	MajorDMR-14-66572	4
chr9	71737318	71737617	MajorDMR-14-66573	9
chr9	71764327	71764649	MajorDMR-14-66574	4
chr9	71788528	71788646	MajorDMR-14-66575	3
chr9	71789977	71790427	MajorDMR-14-66576	11
chr9	71794025	71794219	MajorDMR-14-66577	2
chr9	71819418	71820148	MajorDMR-14-66578	10
chr9	71939348	71939582	MajorDMR-14-66579	3
chr9	71940791	71941169	MajorDMR-14-66580	4
chr9	71991717	71991813	MajorDMR-14-66581	2
chr9	72164406	72164710	MajorDMR-14-66582	3
chr9	72169850	72169947	MajorDMR-14-66583	2
chr9	72238998	72239106	MajorDMR-14-66584	2
chr9	72260524	72260824	MajorDMR-14-66585	6
chr9	72288274	72288495	MajorDMR-14-66586	5
chr9	72373652	72373688	MajorDMR-14-66587	2
chr9	72444019	72444347	MajorDMR-14-66588	7
chr9	72462693	72462860	MajorDMR-14-66589	4
chr9	72558236	72558274	MajorDMR-14-66590	2
chr9	72586911	72587256	MajorDMR-14-66591	5
chr9	72658353	72659886	MajorDMR-14-66592	55
chr9	72664164	72664263	MajorDMR-14-66593	2
chr9	72673736	72673903	MajorDMR-14-66594	2
chr9	72785250	72785610	MajorDMR-14-66595	6
chr9	73000264	73000849	MajorDMR-14-66596	6
chr9	73001353	73002187	MajorDMR-14-66597	4
chr9	73004642	73004913	MajorDMR-14-66598	2
chr9	73008052	73008216	MajorDMR-14-66599	3
chr9	73012996	73013321	MajorDMR-14-66600	3
chr9	73021576	73021866	MajorDMR-14-66601	6
chr9	73024829	73025046	MajorDMR-14-66602	2
chr9	73025776	73027425	MajorDMR-14-66603	26
chr9	73032816	73033312	MajorDMR-14-66604	13
chr9	73036008	73036981	MajorDMR-14-66605	5
chr9	73042603	73042766	MajorDMR-14-66606	2
chr9	73107650	73107969	MajorDMR-14-66607	3
chr9	73110283	73110318	MajorDMR-14-66608	2
chr9	73119829	73119972	MajorDMR-14-66609	4
chr9	73135081	73135552	MajorDMR-14-66610	7
chr9	73158840	73158975	MajorDMR-14-66611	2
chr9	73168741	73169359	MajorDMR-14-66612	4
chr9	73215684	73216984	MajorDMR-14-66613	17
chr9	73218157	73218234	MajorDMR-14-66614	2
chr9	73224631	73224715	MajorDMR-14-66615	2
chr9	73228316	73228325	MajorDMR-14-66616	2
chr9	73229837	73230239	MajorDMR-14-66617	2
chr9	73231640	73231720	MajorDMR-14-66618	3
chr9	73376331	73376576	MajorDMR-14-66619	2
chr9	73420970	73421060	MajorDMR-14-66620	3
chr9	73449342	73449586	MajorDMR-14-66621	2
chr9	73517774	73517970	MajorDMR-14-66622	3
chr9	73562636	73562690	MajorDMR-14-66623	2
chr9	73640220	73640375	MajorDMR-14-66624	5
chr9	73735867	73736141	MajorDMR-14-66625	7
chr9	73864462	73864729	MajorDMR-14-66626	3
chr9	73964411	73964425	MajorDMR-14-66627	2
chr9	74133627	74133830	MajorDMR-14-66628	2
chr9	74262221	74262346	MajorDMR-14-66629	2
chr9	74298870	74299083	MajorDMR-14-66630	2
chr9	74334726	74334753	MajorDMR-14-66631	3
chr9	74381762	74382534	MajorDMR-14-66632	9
chr9	74639939	74640166	MajorDMR-14-66633	2
chr9	74656875	74656888	MajorDMR-14-66634	2
chr9	74697129	74697686	MajorDMR-14-66635	3
chr9	74762722	74762879	MajorDMR-14-66636	2
chr9	74765174	74765875	MajorDMR-14-66637	11
chr9	74785008	74785077	MajorDMR-14-66638	3
chr9	74791365	74791910	MajorDMR-14-66639	6
chr9	74795601	74795793	MajorDMR-14-66640	2
chr9	74800342	74800757	MajorDMR-14-66641	6
chr9	74814028	74814255	MajorDMR-14-66642	2
chr9	74818800	74819270	MajorDMR-14-66643	8
chr9	74831979	74832377	MajorDMR-14-66644	2
chr9	74853923	74854049	MajorDMR-14-66645	3
chr9	74867001	74867334	MajorDMR-14-66646	3
chr9	74869978	74870142	MajorDMR-14-66647	2
chr9	74895955	74896054	MajorDMR-14-66648	4
chr9	74969589	74970089	MajorDMR-14-66649	2
chr9	74970974	74971195	MajorDMR-14-66650	4
chr9	74972204	74972622	MajorDMR-14-66651	4
chr9	74973277	74973723	MajorDMR-14-66652	3
chr9	74974634	74975014	MajorDMR-14-66653	4
chr9	74975667	74975776	MajorDMR-14-66654	3
chr9	75192208	75193844	MajorDMR-14-66655	16
chr9	75200831	75200940	MajorDMR-14-66656	3
chr9	75301855	75301899	MajorDMR-14-66657	2
chr9	75318606	75318966	MajorDMR-14-66658	4
chr9	75415199	75415542	MajorDMR-14-66659	3
chr9	75486574	75486877	MajorDMR-14-66660	3
chr9	75694916	75695597	MajorDMR-14-66661	4
chr9	75731106	75731408	MajorDMR-14-66662	2
chr9	75756292	75756746	MajorDMR-14-66663	2
chr9	75764475	75764730	MajorDMR-14-66664	4
chr9	76033153	76033177	MajorDMR-14-66665	2
chr9	76257854	76258060	MajorDMR-14-66666	2
chr9	76484291	76484366	MajorDMR-14-66667	2
chr9	76974045	76974354	MajorDMR-14-66668	4
chr9	77111540	77111602	MajorDMR-14-66669	2
chr9	77114930	77115729	MajorDMR-14-66670	20
chr9	77233447	77233459	MajorDMR-14-66671	2
chr9	77297878	77298396	MajorDMR-14-66672	4
chr9	77502678	77502964	MajorDMR-14-66673	10
chr9	77568244	77568749	MajorDMR-14-66674	7
chr9	77641544	77642045	MajorDMR-14-66675	4
chr9	77653772	77654323	MajorDMR-14-66676	5
chr9	77679449	77679866	MajorDMR-14-66677	2
chr9	77701259	77702126	MajorDMR-14-66678	11
chr9	77704301	77704832	MajorDMR-14-66679	13
chr9	77710600	77710672	MajorDMR-14-66680	2
chr9	78086405	78086776	MajorDMR-14-66681	2
chr9	78214963	78215037	MajorDMR-14-66682	2
chr9	78470580	78470712	MajorDMR-14-66683	4
chr9	78504596	78504753	MajorDMR-14-66684	5
chr9	78652890	78652914	MajorDMR-14-66685	2
chr9	78990236	78990750	MajorDMR-14-66686	4
chr9	79008401	79008478	MajorDMR-14-66687	3
chr9	79073683	79073909	MajorDMR-14-66688	7
chr9	79074743	79075387	MajorDMR-14-66689	17
chr9	79131449	79131559	MajorDMR-14-66690	2
chr9	79224969	79225236	MajorDMR-14-66691	3
chr9	79291686	79292434	MajorDMR-14-66692	9
chr9	79303967	79304262	MajorDMR-14-66693	2
chr9	79306027	79306259	MajorDMR-14-66694	3
chr9	79491075	79491194	MajorDMR-14-66695	2
chr9	79520211	79520859	MajorDMR-14-66696	5
chr9	79521460	79521632	MajorDMR-14-66697	5
chr9	79631926	79632065	MajorDMR-14-66698	2
chr9	79661429	79661540	MajorDMR-14-66699	2
chr9	79782711	79782753	MajorDMR-14-66700	5
chr9	80017215	80017464	MajorDMR-14-66701	2
chr9	80048708	80049299	MajorDMR-14-66702	6
chr9	80050709	80050921	MajorDMR-14-66703	2
chr9	80054892	80055187	MajorDMR-14-66704	2
chr9	80072922	80073311	MajorDMR-14-66705	6
chr9	80091193	80091385	MajorDMR-14-66706	4
chr9	80200060	80200106	MajorDMR-14-66707	2
chr9	80203458	80203785	MajorDMR-14-66708	2
chr9	80262446	80262654	MajorDMR-14-66709	5
chr9	80289291	80289313	MajorDMR-14-66710	2
chr9	80346774	80347135	MajorDMR-14-66711	8
chr9	80350597	80350667	MajorDMR-14-66712	2
chr9	80442403	80442498	MajorDMR-14-66713	2
chr9	80454973	80454979	MajorDMR-14-66714	2
chr9	80463958	80464103	MajorDMR-14-66715	5
chr9	80499320	80499358	MajorDMR-14-66716	2
chr9	80588150	80588455	MajorDMR-14-66717	4
chr9	80595234	80595518	MajorDMR-14-66718	2
chr9	80635491	80635943	MajorDMR-14-66719	2
chr9	80637977	80638287	MajorDMR-14-66720	2
chr9	80643208	80643883	MajorDMR-14-66721	6
chr9	80647805	80648160	MajorDMR-14-66722	4
chr9	80854190	80854585	MajorDMR-14-66723	3
chr9	80911084	80911267	MajorDMR-14-66724	5
chr9	80930000	80930023	MajorDMR-14-66725	2
chr9	80984808	80985106	MajorDMR-14-66726	2
chr9	81148250	81148447	MajorDMR-14-66727	2
chr9	81235610	81235917	MajorDMR-14-66728	3
chr9	81641385	81641756	MajorDMR-14-66729	3
chr9	81731396	81731929	MajorDMR-14-66730	8
chr9	81853006	81853182	MajorDMR-14-66731	2
chr9	81870209	81870280	MajorDMR-14-66732	3
chr9	81872396	81873178	MajorDMR-14-66733	16
chr9	82096791	82097061	MajorDMR-14-66734	3
chr9	82177567	82177672	MajorDMR-14-66735	2
chr9	82185128	82185481	MajorDMR-14-66736	12
chr9	82188450	82189170	MajorDMR-14-66737	11
chr9	82277407	82277690	MajorDMR-14-66738	3
chr9	82356889	82357647	MajorDMR-14-66739	6
chr9	83647321	83648110	MajorDMR-14-66740	4
chr9	84011435	84011724	MajorDMR-14-66741	9
chr9	84113551	84114258	MajorDMR-14-66742	6
chr9	84179564	84179976	MajorDMR-14-66743	8
chr9	84205405	84205518	MajorDMR-14-66744	2
chr9	84225038	84225389	MajorDMR-14-66745	3
chr9	84280092	84280868	MajorDMR-14-66746	10
chr9	84305304	84306070	MajorDMR-14-66747	16
chr9	84392466	84392998	MajorDMR-14-66748	4
chr9	84501842	84502029	MajorDMR-14-66749	2
chr9	84646695	84646725	MajorDMR-14-66750	2
chr9	84649982	84650549	MajorDMR-14-66751	3
chr9	85199546	85199656	MajorDMR-14-66752	2
chr9	85216613	85216850	MajorDMR-14-66753	2
chr9	85420066	85420109	MajorDMR-14-66754	3
chr9	85486494	85486563	MajorDMR-14-66755	2
chr9	85895518	85896823	MajorDMR-14-66756	9
chr9	85948930	85949270	MajorDMR-14-66757	2
chr9	86019027	86019237	MajorDMR-14-66758	2
chr9	86052635	86053262	MajorDMR-14-66759	10
chr9	86064195	86064251	MajorDMR-14-66760	2
chr9	86097025	86097090	MajorDMR-14-66761	4
chr9	86245896	86246420	MajorDMR-14-66762	8
chr9	86264192	86264368	MajorDMR-14-66763	3
chr9	86280509	86280816	MajorDMR-14-66764	2
chr9	86285500	86285534	MajorDMR-14-66765	2
chr9	86431342	86431612	MajorDMR-14-66766	2
chr9	86570967	86570996	MajorDMR-14-66767	2
chr9	86572244	86572252	MajorDMR-14-66768	2
chr9	86585817	86585866	MajorDMR-14-66769	2
chr9	86591179	86591379	MajorDMR-14-66770	2
chr9	86717393	86717815	MajorDMR-14-66771	4
chr9	86754666	86754872	MajorDMR-14-66772	4
chr9	86755417	86755563	MajorDMR-14-66773	6
chr9	86788190	86788351	MajorDMR-14-66774	2
chr9	87012999	87013077	MajorDMR-14-66775	2
chr9	87050974	87051398	MajorDMR-14-66776	7
chr9	87282746	87282824	MajorDMR-14-66777	4
chr9	87291167	87291175	MajorDMR-14-66778	2
chr9	87297607	87297729	MajorDMR-14-66779	3
chr9	87300355	87301499	MajorDMR-14-66780	7
chr9	87304006	87304036	MajorDMR-14-66781	2
chr9	87312162	87312664	MajorDMR-14-66782	2
chr9	87314623	87315835	MajorDMR-14-66783	6
chr9	87316468	87317111	MajorDMR-14-66784	6
chr9	87323140	87324829	MajorDMR-14-66785	8
chr9	87326284	87327222	MajorDMR-14-66786	5
chr9	87330137	87330448	MajorDMR-14-66787	2
chr9	87333523	87333969	MajorDMR-14-66788	2
chr9	87350592	87351889	MajorDMR-14-66789	14
chr9	87361201	87361231	MajorDMR-14-66790	2
chr9	87364867	87365132	MajorDMR-14-66791	2
chr9	87366734	87367509	MajorDMR-14-66792	6
chr9	87371226	87371263	MajorDMR-14-66793	3
chr9	87374109	87374682	MajorDMR-14-66794	4
chr9	87388448	87388835	MajorDMR-14-66795	4
chr9	87392472	87394223	MajorDMR-14-66796	9
chr9	87396779	87396846	MajorDMR-14-66797	2
chr9	87399476	87399854	MajorDMR-14-66798	2
chr9	87405100	87405792	MajorDMR-14-66799	3
chr9	87414644	87415097	MajorDMR-14-66800	2
chr9	87416851	87417799	MajorDMR-14-66801	6
chr9	87422539	87422968	MajorDMR-14-66802	3
chr9	87423778	87423897	MajorDMR-14-66803	2
chr9	87436199	87436501	MajorDMR-14-66804	2
chr9	87437277	87437472	MajorDMR-14-66805	2
chr9	87438165	87438895	MajorDMR-14-66806	3
chr9	87447423	87447854	MajorDMR-14-66807	9
chr9	87450619	87450947	MajorDMR-14-66808	4
chr9	87454514	87454518	MajorDMR-14-66809	2
chr9	87460414	87460772	MajorDMR-14-66810	3
chr9	87466857	87466879	MajorDMR-14-66811	2
chr9	87468007	87468242	MajorDMR-14-66812	2
chr9	87473513	87473618	MajorDMR-14-66813	2
chr9	87474867	87476092	MajorDMR-14-66814	7
chr9	87477405	87478140	MajorDMR-14-66815	6
chr9	87485924	87486285	MajorDMR-14-66816	2
chr9	87488333	87488417	MajorDMR-14-66817	2
chr9	87501474	87503170	MajorDMR-14-66818	15
chr9	87506408	87506869	MajorDMR-14-66819	2
chr9	87508694	87508902	MajorDMR-14-66820	3
chr9	87514552	87514561	MajorDMR-14-66821	2
chr9	87515927	87516285	MajorDMR-14-66822	2
chr9	87532330	87532530	MajorDMR-14-66823	3
chr9	87533642	87533666	MajorDMR-14-66824	3
chr9	87537514	87537570	MajorDMR-14-66825	2
chr9	87552843	87553099	MajorDMR-14-66826	2
chr9	87555279	87555529	MajorDMR-14-66827	2
chr9	87557172	87557262	MajorDMR-14-66828	2
chr9	87559207	87559303	MajorDMR-14-66829	3
chr9	87564884	87565366	MajorDMR-14-66830	7
chr9	87566146	87566429	MajorDMR-14-66831	3
chr9	87567434	87567478	MajorDMR-14-66832	3
chr9	87568833	87569298	MajorDMR-14-66833	14
chr9	87581991	87582672	MajorDMR-14-66834	11
chr9	87583631	87584200	MajorDMR-14-66835	4
chr9	87587178	87587202	MajorDMR-14-66836	2
chr9	87593295	87593676	MajorDMR-14-66837	3
chr9	87604758	87605678	MajorDMR-14-66838	5
chr9	87609339	87609507	MajorDMR-14-66839	2
chr9	87623941	87624415	MajorDMR-14-66840	3
chr9	87629844	87630347	MajorDMR-14-66841	3
chr9	87643728	87643767	MajorDMR-14-66842	2
chr9	87654779	87655412	MajorDMR-14-66843	5
chr9	87751830	87752299	MajorDMR-14-66844	6
chr9	87766836	87767016	MajorDMR-14-66845	5
chr9	87772110	87772331	MajorDMR-14-66846	4
chr9	87793287	87793481	MajorDMR-14-66847	4
chr9	87827423	87827478	MajorDMR-14-66848	3
chr9	87830409	87830602	MajorDMR-14-66849	3
chr9	87873911	87874205	MajorDMR-14-66850	9
chr9	87894558	87895055	MajorDMR-14-66851	2
chr9	87901310	87901355	MajorDMR-14-66852	4
chr9	88008251	88009142	MajorDMR-14-66853	5
chr9	88022925	88023080	MajorDMR-14-66854	3
chr9	88039965	88040488	MajorDMR-14-66855	8
chr9	88050332	88050350	MajorDMR-14-66856	2
chr9	88058480	88058676	MajorDMR-14-66857	4
chr9	88098057	88098253	MajorDMR-14-66858	2
chr9	88137404	88138340	MajorDMR-14-66859	11
chr9	88215729	88215858	MajorDMR-14-66860	2
chr9	88419619	88419643	MajorDMR-14-66861	2
chr9	88577510	88577650	MajorDMR-14-66862	2
chr9	88687037	88687411	MajorDMR-14-66863	3
chr9	88695028	88695073	MajorDMR-14-66864	3
chr9	88714902	88715179	MajorDMR-14-66865	8
chr9	88731084	88731427	MajorDMR-14-66866	4
chr9	88732886	88732898	MajorDMR-14-66867	2
chr9	88750355	88750749	MajorDMR-14-66868	6
chr9	88854075	88854108	MajorDMR-14-66869	3
chr9	88889733	88889939	MajorDMR-14-66870	4
chr9	88898261	88898512	MajorDMR-14-66871	3
chr9	88938328	88938415	MajorDMR-14-66872	3
chr9	88939267	88939337	MajorDMR-14-66873	2
chr9	88966856	88967044	MajorDMR-14-66874	2
chr9	88970173	88970181	MajorDMR-14-66875	2
chr9	89020761	89021696	MajorDMR-14-66876	12
chr9	89049428	89049752	MajorDMR-14-66877	6
chr9	89178332	89179048	MajorDMR-14-66878	3
chr9	89336654	89336988	MajorDMR-14-66879	2
chr9	89517021	89518298	MajorDMR-14-66880	19
chr9	89557877	89558402	MajorDMR-14-66881	3
chr9	89563832	89563921	MajorDMR-14-66882	3
chr9	89580838	89581339	MajorDMR-14-66883	2
chr9	89649156	89649171	MajorDMR-14-66884	2
chr9	89737952	89738189	MajorDMR-14-66885	4
chr9	89763728	89764016	MajorDMR-14-66886	7
chr9	89952928	89952949	MajorDMR-14-66887	2
chr9	89961107	89961449	MajorDMR-14-66888	4
chr9	90008796	90009046	MajorDMR-14-66889	2
chr9	90079067	90079395	MajorDMR-14-66890	4
chr9	90090521	90090593	MajorDMR-14-66891	2
chr9	90109951	90110325	MajorDMR-14-66892	2
chr9	90112192	90112222	MajorDMR-14-66893	2
chr9	90124553	90125112	MajorDMR-14-66894	10
chr9	90128347	90128352	MajorDMR-14-66895	2
chr9	90152571	90153315	MajorDMR-14-66896	8
chr9	90161714	90161945	MajorDMR-14-66897	4
chr9	90183135	90183155	MajorDMR-14-66898	2
chr9	90187212	90187267	MajorDMR-14-66899	3
chr9	90192990	90193771	MajorDMR-14-66900	3
chr9	90210781	90210954	MajorDMR-14-66901	2
chr9	90213142	90213227	MajorDMR-14-66902	2
chr9	90222356	90222396	MajorDMR-14-66903	2
chr9	90223491	90224499	MajorDMR-14-66904	11
chr9	90225320	90225383	MajorDMR-14-66905	2
chr9	90234814	90235529	MajorDMR-14-66906	4
chr9	90276651	90276777	MajorDMR-14-66907	3
chr9	90293320	90293661	MajorDMR-14-66908	4
chr9	90299237	90299683	MajorDMR-14-66909	7
chr9	90300579	90301159	MajorDMR-14-66910	7
chr9	90322842	90323920	MajorDMR-14-66911	8
chr9	90328495	90329016	MajorDMR-14-66912	11
chr9	90340216	90340432	MajorDMR-14-66913	6
chr9	90408372	90408526	MajorDMR-14-66914	4
chr9	90427667	90428005	MajorDMR-14-66915	4
chr9	90452801	90452819	MajorDMR-14-66916	2
chr9	90486905	90487217	MajorDMR-14-66917	2
chr9	90538054	90538058	MajorDMR-14-66918	2
chr9	90664911	90665256	MajorDMR-14-66919	8
chr9	90721390	90721465	MajorDMR-14-66920	2
chr9	90744723	90744814	MajorDMR-14-66921	2
chr9	91007041	91007445	MajorDMR-14-66922	3
chr9	91032950	91033028	MajorDMR-14-66923	2
chr9	91043244	91043720	MajorDMR-14-66924	5
chr9	91051108	91051245	MajorDMR-14-66925	2
chr9	91054501	91054912	MajorDMR-14-66926	2
chr9	91075459	91075946	MajorDMR-14-66927	3
chr9	91136416	91136466	MajorDMR-14-66928	3
chr9	91148900	91149202	MajorDMR-14-66929	8
chr9	91199130	91199360	MajorDMR-14-66930	2
chr9	91205704	91205822	MajorDMR-14-66931	2
chr9	91256179	91256205	MajorDMR-14-66932	2
chr9	91260885	91261049	MajorDMR-14-66933	3
chr9	91267375	91267412	MajorDMR-14-66934	3
chr9	91309546	91310053	MajorDMR-14-66935	13
chr9	91312828	91313034	MajorDMR-14-66936	6
chr9	91348457	91348800	MajorDMR-14-66937	5
chr9	91397227	91397271	MajorDMR-14-66938	2
chr9	91429445	91429870	MajorDMR-14-66939	3
chr9	91564365	91564613	MajorDMR-14-66940	5
chr9	91565666	91565865	MajorDMR-14-66941	5
chr9	91637143	91637451	MajorDMR-14-66942	4
chr9	91752772	91752999	MajorDMR-14-66943	5
chr9	91760181	91760307	MajorDMR-14-66944	3
chr9	91768261	91768858	MajorDMR-14-66945	7
chr9	91769366	91769959	MajorDMR-14-66946	3
chr9	91786369	91786918	MajorDMR-14-66947	4
chr9	91789441	91790085	MajorDMR-14-66948	5
chr9	91795994	91796443	MajorDMR-14-66949	4
chr9	91802100	91802375	MajorDMR-14-66950	6
chr9	91832583	91832986	MajorDMR-14-66951	4
chr9	91897214	91897245	MajorDMR-14-66952	2
chr9	91973614	91974157	MajorDMR-14-66953	3
chr9	91974907	91975067	MajorDMR-14-66954	3
chr9	91975680	91975804	MajorDMR-14-66955	2
chr9	91986660	91986998	MajorDMR-14-66956	4
chr9	92001827	92003418	MajorDMR-14-66957	18
chr9	92019138	92019463	MajorDMR-14-66958	5
chr9	92023445	92023798	MajorDMR-14-66959	7
chr9	92024941	92025038	MajorDMR-14-66960	2
chr9	92033161	92033246	MajorDMR-14-66961	2
chr9	92033871	92033988	MajorDMR-14-66962	5
chr9	92048885	92049474	MajorDMR-14-66963	8
chr9	92063384	92064447	MajorDMR-14-66964	18
chr9	92074288	92074358	MajorDMR-14-66965	2
chr9	92076257	92076428	MajorDMR-14-66966	3
chr9	92088983	92089524	MajorDMR-14-66967	6
chr9	92091959	92092000	MajorDMR-14-66968	2
chr9	92092888	92093058	MajorDMR-14-66969	3
chr9	92097196	92099123	MajorDMR-14-66970	30
chr9	92104071	92105489	MajorDMR-14-66971	11
chr9	92108100	92108539	MajorDMR-14-66972	5
chr9	92111380	92112144	MajorDMR-14-66973	13
chr9	92117436	92117855	MajorDMR-14-66974	5
chr9	92157213	92157891	MajorDMR-14-66975	10
chr9	92222285	92222566	MajorDMR-14-66976	6
chr9	92250261	92250352	MajorDMR-14-66977	2
chr9	92277472	92277734	MajorDMR-14-66978	3
chr9	92683240	92683372	MajorDMR-14-66979	2
chr9	92689057	92689440	MajorDMR-14-66980	2
chr9	92690019	92690043	MajorDMR-14-66981	2
chr9	92832507	92832678	MajorDMR-14-66982	3
chr9	92858033	92858320	MajorDMR-14-66983	10
chr9	92905059	92905232	MajorDMR-14-66984	3
chr9	93035317	93035487	MajorDMR-14-66985	2
chr9	93063571	93064010	MajorDMR-14-66986	9
chr9	93073957	93074137	MajorDMR-14-66987	2
chr9	93167308	93167391	MajorDMR-14-66988	2
chr9	93195382	93195811	MajorDMR-14-66989	7
chr9	93205164	93205418	MajorDMR-14-66990	3
chr9	93277921	93277954	MajorDMR-14-66991	3
chr9	93279613	93279703	MajorDMR-14-66992	2
chr9	93308655	93308941	MajorDMR-14-66993	6
chr9	93373439	93374637	MajorDMR-14-66994	8
chr9	93379196	93379328	MajorDMR-14-66995	2
chr9	93380206	93380455	MajorDMR-14-66996	2
chr9	93395283	93395320	MajorDMR-14-66997	2
chr9	93401984	93402811	MajorDMR-14-66998	9
chr9	93403363	93404031	MajorDMR-14-66999	4
chr9	93446992	93447458	MajorDMR-14-67000	7
chr9	93617910	93618058	MajorDMR-14-67001	2
chr9	93635104	93635500	MajorDMR-14-67002	5
chr9	93852162	93852176	MajorDMR-14-67003	2
chr9	93879985	93881104	MajorDMR-14-67004	35
chr9	93881623	93882139	MajorDMR-14-67005	4
chr9	93922460	93922897	MajorDMR-14-67006	2
chr9	93954547	93955480	MajorDMR-14-67007	14
chr9	93956286	93956650	MajorDMR-14-67008	15
chr9	94009023	94009538	MajorDMR-14-67009	6
chr9	94170310	94170427	MajorDMR-14-67010	3
chr9	94172509	94172737	MajorDMR-14-67011	5
chr9	94182924	94183420	MajorDMR-14-67012	12
chr9	94187264	94187727	MajorDMR-14-67013	5
chr9	94245770	94245899	MajorDMR-14-67014	3
chr9	94277415	94278060	MajorDMR-14-67015	13
chr9	94346399	94346420	MajorDMR-14-67016	2
chr9	94439723	94439845	MajorDMR-14-67017	3
chr9	94443511	94443810	MajorDMR-14-67018	10
chr9	94444499	94444528	MajorDMR-14-67019	2
chr9	94476343	94476418	MajorDMR-14-67020	2
chr9	94491461	94491920	MajorDMR-14-67021	3
chr9	94502781	94503223	MajorDMR-14-67022	8
chr9	94512728	94512739	MajorDMR-14-67023	2
chr9	94533494	94533513	MajorDMR-14-67024	2
chr9	94535463	94535637	MajorDMR-14-67025	2
chr9	94600729	94601473	MajorDMR-14-67026	11
chr9	94606022	94606759	MajorDMR-14-67027	20
chr9	94609959	94610451	MajorDMR-14-67028	10
chr9	94626962	94627558	MajorDMR-14-67029	3
chr9	94635967	94636062	MajorDMR-14-67030	2
chr9	94707794	94708248	MajorDMR-14-67031	8
chr9	94710746	94710977	MajorDMR-14-67032	5
chr9	94712842	94713054	MajorDMR-14-67033	2
chr9	94896069	94896742	MajorDMR-14-67034	6
chr9	94898542	94898655	MajorDMR-14-67035	2
chr9	94902820	94904043	MajorDMR-14-67036	15
chr9	94943060	94943870	MajorDMR-14-67037	7
chr9	94973863	94974117	MajorDMR-14-67038	3
chr9	95112227	95112897	MajorDMR-14-67039	6
chr9	95243619	95243799	MajorDMR-14-67040	2
chr9	95258622	95259105	MajorDMR-14-67041	4
chr9	95268855	95268903	MajorDMR-14-67042	3
chr9	95270478	95270746	MajorDMR-14-67043	4
chr9	95370288	95370655	MajorDMR-14-67044	4
chr9	95413335	95413584	MajorDMR-14-67045	2
chr9	95489258	95489390	MajorDMR-14-67046	4
chr9	95491389	95491902	MajorDMR-14-67047	5
chr9	95493698	95493702	MajorDMR-14-67048	2
chr9	95524673	95524911	MajorDMR-14-67049	2
chr9	95569397	95570520	MajorDMR-14-67050	68
chr9	95572446	95572551	MajorDMR-14-67051	2
chr9	95623970	95624035	MajorDMR-14-67052	2
chr9	95673802	95674113	MajorDMR-14-67053	2
chr9	95765887	95766492	MajorDMR-14-67054	4
chr9	95793744	95794429	MajorDMR-14-67055	5
chr9	95795918	95795993	MajorDMR-14-67056	2
chr9	95817547	95817604	MajorDMR-14-67057	2
chr9	95820584	95820830	MajorDMR-14-67058	12
chr9	95821360	95821568	MajorDMR-14-67059	13
chr9	95855098	95855387	MajorDMR-14-67060	2
chr9	95857124	95857833	MajorDMR-14-67061	8
chr9	95860796	95861350	MajorDMR-14-67062	13
chr9	95861917	95862123	MajorDMR-14-67063	3
chr9	95889264	95889351	MajorDMR-14-67064	2
chr9	95897124	95897314	MajorDMR-14-67065	2
chr9	95918116	95918773	MajorDMR-14-67066	6
chr9	95955685	95955815	MajorDMR-14-67067	4
chr9	95965712	95966062	MajorDMR-14-67068	2
chr9	95966736	95966969	MajorDMR-14-67069	2
chr9	95968092	95968131	MajorDMR-14-67070	2
chr9	95987879	95988160	MajorDMR-14-67071	4
chr9	96017529	96017612	MajorDMR-14-67072	3
chr9	96028010	96028425	MajorDMR-14-67073	5
chr9	96057458	96057805	MajorDMR-14-67074	8
chr9	96109144	96109280	MajorDMR-14-67075	4
chr9	96145182	96145207	MajorDMR-14-67076	2
chr9	96219706	96219816	MajorDMR-14-67077	2
chr9	96231111	96231706	MajorDMR-14-67078	4
chr9	96237857	96238397	MajorDMR-14-67079	4
chr9	96249187	96249633	MajorDMR-14-67080	3
chr9	96329625	96329660	MajorDMR-14-67081	2
chr9	96337273	96337560	MajorDMR-14-67082	3
chr9	96343920	96344311	MajorDMR-14-67083	2
chr9	96444335	96444785	MajorDMR-14-67084	8
chr9	96588644	96589713	MajorDMR-14-67085	13
chr9	96623349	96623767	MajorDMR-14-67086	7
chr9	96707462	96708252	MajorDMR-14-67087	8
chr9	96718341	96719276	MajorDMR-14-67088	5
chr9	96723150	96723328	MajorDMR-14-67089	3
chr9	96873273	96873376	MajorDMR-14-67090	2
chr9	96902060	96902747	MajorDMR-14-67091	7
chr9	96921813	96921980	MajorDMR-14-67092	2
chr9	96930892	96931104	MajorDMR-14-67093	2
chr9	96943343	96944016	MajorDMR-14-67094	4
chr9	97054923	97054944	MajorDMR-14-67095	3
chr9	97061453	97061833	MajorDMR-14-67096	5
chr9	97094522	97095047	MajorDMR-14-67097	4
chr9	97365700	97365963	MajorDMR-14-67098	7
chr9	97401352	97402220	MajorDMR-14-67099	29
chr9	97418161	97419327	MajorDMR-14-67100	18
chr9	97468374	97468763	MajorDMR-14-67101	3
chr9	97565226	97565358	MajorDMR-14-67102	3
chr9	97627476	97627562	MajorDMR-14-67103	2
chr9	97629613	97629626	MajorDMR-14-67104	2
chr9	97662890	97663143	MajorDMR-14-67105	5
chr9	97699561	97699655	MajorDMR-14-67106	3
chr9	97707618	97708100	MajorDMR-14-67107	9
chr9	97711240	97711388	MajorDMR-14-67108	4
chr9	97714894	97715350	MajorDMR-14-67109	7
chr9	97716031	97716105	MajorDMR-14-67110	3
chr9	97719149	97719472	MajorDMR-14-67111	6
chr9	97747345	97747716	MajorDMR-14-67112	3
chr9	97766460	97766488	MajorDMR-14-67113	3
chr9	97767909	97768143	MajorDMR-14-67114	4
chr9	97768883	97770782	MajorDMR-14-67115	9
chr9	97780694	97781316	MajorDMR-14-67116	13
chr9	97786047	97786536	MajorDMR-14-67117	2
chr9	97787088	97787110	MajorDMR-14-67118	2
chr9	97788246	97788299	MajorDMR-14-67119	2
chr9	97803916	97803979	MajorDMR-14-67120	2
chr9	97807450	97807670	MajorDMR-14-67121	3
chr9	97810433	97811390	MajorDMR-14-67122	20
chr9	97819125	97819980	MajorDMR-14-67123	4
chr9	97844997	97845116	MajorDMR-14-67124	2
chr9	98079028	98079058	MajorDMR-14-67125	2
chr9	98111227	98111382	MajorDMR-14-67126	2
chr9	98112147	98112550	MajorDMR-14-67127	21
chr9	98188623	98189484	MajorDMR-14-67128	13
chr9	98224244	98224632	MajorDMR-14-67129	7
chr9	98225682	98225848	MajorDMR-14-67130	2
chr9	98254287	98254321	MajorDMR-14-67131	2
chr9	98258359	98258477	MajorDMR-14-67132	3
chr9	98267723	98267900	MajorDMR-14-67133	5
chr9	98274063	98274751	MajorDMR-14-67134	24
chr9	98277669	98277924	MajorDMR-14-67135	4
chr9	98279602	98280354	MajorDMR-14-67136	27
chr9	98291233	98291930	MajorDMR-14-67137	5
chr9	98315545	98315789	MajorDMR-14-67138	2
chr9	98336843	98337086	MajorDMR-14-67139	3
chr9	98389256	98389522	MajorDMR-14-67140	11
chr9	98407833	98407880	MajorDMR-14-67141	2
chr9	98514603	98514669	MajorDMR-14-67142	4
chr9	98534005	98534445	MajorDMR-14-67143	6
chr9	98639137	98639558	MajorDMR-14-67144	2
chr9	98642454	98642680	MajorDMR-14-67145	2
chr9	98702655	98702859	MajorDMR-14-67146	2
chr9	98741804	98741936	MajorDMR-14-67147	3
chr9	98782898	98783194	MajorDMR-14-67148	11
chr9	98784253	98785168	MajorDMR-14-67149	33
chr9	98788696	98788871	MajorDMR-14-67150	11
chr9	98789499	98790192	MajorDMR-14-67151	35
chr9	98911336	98911997	MajorDMR-14-67152	10
chr9	98918370	98919217	MajorDMR-14-67153	11
chr9	98949645	98949813	MajorDMR-14-67154	4
chr9	98979912	98980389	MajorDMR-14-67155	2
chr9	98980984	98982062	MajorDMR-14-67156	13
chr9	99002341	99002353	MajorDMR-14-67157	2
chr9	99055769	99056032	MajorDMR-14-67158	2
chr9	99062344	99062382	MajorDMR-14-67159	3
chr9	99146130	99146191	MajorDMR-14-67160	3
chr9	99213630	99213897	MajorDMR-14-67161	9
chr9	99214462	99214885	MajorDMR-14-67162	3
chr9	99250342	99250507	MajorDMR-14-67163	8
chr9	99255364	99255608	MajorDMR-14-67164	6
chr9	99272256	99272551	MajorDMR-14-67165	2
chr9	99318174	99318604	MajorDMR-14-67166	7
chr9	99321532	99322297	MajorDMR-14-67167	5
chr9	99327761	99329013	MajorDMR-14-67168	22
chr9	99329641	99329802	MajorDMR-14-67169	5
chr9	99370041	99370413	MajorDMR-14-67170	3
chr9	99379860	99379899	MajorDMR-14-67171	3
chr9	99382606	99383461	MajorDMR-14-67172	6
chr9	99416410	99416418	MajorDMR-14-67173	2
chr9	99417788	99417963	MajorDMR-14-67174	6
chr9	99428958	99428988	MajorDMR-14-67175	3
chr9	99483850	99484114	MajorDMR-14-67176	2
chr9	99487946	99488229	MajorDMR-14-67177	4
chr9	99541027	99541633	MajorDMR-14-67178	3
chr9	99637447	99637502	MajorDMR-14-67179	2
chr9	99638631	99639182	MajorDMR-14-67180	6
chr9	99639962	99640044	MajorDMR-14-67181	4
chr9	99839150	99839770	MajorDMR-14-67182	16
chr9	99982977	99983166	MajorDMR-14-67183	4
chr9	99984910	99984957	MajorDMR-14-67184	5
chr9	100033267	100033373	MajorDMR-14-67185	2
chr9	100069943	100070339	MajorDMR-14-67186	9
chr9	100074742	100075142	MajorDMR-14-67187	3
chr9	100231417	100231603	MajorDMR-14-67188	2
chr9	100317463	100317748	MajorDMR-14-67189	4
chr9	100319489	100319728	MajorDMR-14-67190	3
chr9	100321257	100321918	MajorDMR-14-67191	16
chr9	100356355	100356570	MajorDMR-14-67192	4
chr9	100359563	100360235	MajorDMR-14-67193	4
chr9	100361016	100361050	MajorDMR-14-67194	3
chr9	100398314	100398318	MajorDMR-14-67195	2
chr9	100438195	100438609	MajorDMR-14-67196	2
chr9	100609972	100610205	MajorDMR-14-67197	9
chr9	100613698	100613772	MajorDMR-14-67198	2
chr9	100620391	100620675	MajorDMR-14-67199	7
chr9	100744652	100744752	MajorDMR-14-67200	2
chr9	100747615	100747919	MajorDMR-14-67201	12
chr9	100836664	100837022	MajorDMR-14-67202	2
chr9	100837670	100837805	MajorDMR-14-67203	2
chr9	100841376	100841428	MajorDMR-14-67204	2
chr9	100844346	100844374	MajorDMR-14-67205	2
chr9	100854155	100855206	MajorDMR-14-67206	20
chr9	100882135	100882159	MajorDMR-14-67207	2
chr9	100954234	100954330	MajorDMR-14-67208	3
chr9	100955803	100955841	MajorDMR-14-67209	2
chr9	100977224	100977875	MajorDMR-14-67210	7
chr9	101019314	101019334	MajorDMR-14-67211	2
chr9	101047816	101048044	MajorDMR-14-67212	2
chr9	101052624	101053279	MajorDMR-14-67213	3
chr9	101079172	101079356	MajorDMR-14-67214	5
chr9	101079957	101079965	MajorDMR-14-67215	2
chr9	101093204	101094029	MajorDMR-14-67216	6
chr9	101107544	101107970	MajorDMR-14-67217	3
chr9	101126340	101126359	MajorDMR-14-67218	2
chr9	101151947	101152189	MajorDMR-14-67219	4
chr9	101164128	101164533	MajorDMR-14-67220	4
chr9	101166780	101167371	MajorDMR-14-67221	5
chr9	101172334	101172499	MajorDMR-14-67222	2
chr9	101177859	101178220	MajorDMR-14-67223	2
chr9	101192564	101192793	MajorDMR-14-67224	2
chr9	101198914	101199045	MajorDMR-14-67225	2
chr9	101201082	101201506	MajorDMR-14-67226	3
chr9	101205108	101205218	MajorDMR-14-67227	2
chr9	101220650	101220714	MajorDMR-14-67228	3
chr9	101233679	101233794	MajorDMR-14-67229	2
chr9	101240041	101240585	MajorDMR-14-67230	3
chr9	101244295	101245126	MajorDMR-14-67231	10
chr9	101246784	101246983	MajorDMR-14-67232	6
chr9	101247820	101248080	MajorDMR-14-67233	4
chr9	101249421	101249447	MajorDMR-14-67234	2
chr9	101251199	101251568	MajorDMR-14-67235	4
chr9	101265474	101265949	MajorDMR-14-67236	3
chr9	101281283	101282073	MajorDMR-14-67237	5
chr9	101282733	101282866	MajorDMR-14-67238	3
chr9	101285727	101285787	MajorDMR-14-67239	3
chr9	101302190	101302476	MajorDMR-14-67240	4
chr9	101304130	101304173	MajorDMR-14-67241	3
chr9	101312485	101312689	MajorDMR-14-67242	6
chr9	101320965	101321187	MajorDMR-14-67243	3
chr9	101329349	101329788	MajorDMR-14-67244	4
chr9	101332599	101332746	MajorDMR-14-67245	4
chr9	101334503	101334718	MajorDMR-14-67246	2
chr9	101338126	101338584	MajorDMR-14-67247	2
chr9	101358991	101359445	MajorDMR-14-67248	3
chr9	101365284	101365320	MajorDMR-14-67249	2
chr9	101365827	101366440	MajorDMR-14-67250	3
chr9	101373940	101374648	MajorDMR-14-67251	7
chr9	101390424	101391019	MajorDMR-14-67252	3
chr9	101397031	101397385	MajorDMR-14-67253	3
chr9	101405189	101405219	MajorDMR-14-67254	2
chr9	101409864	101409882	MajorDMR-14-67255	3
chr9	101416417	101416848	MajorDMR-14-67256	6
chr9	101427583	101428062	MajorDMR-14-67257	3
chr9	101451944	101452324	MajorDMR-14-67258	2
chr9	101458830	101459512	MajorDMR-14-67259	8
chr9	101472072	101472098	MajorDMR-14-67260	2
chr9	101488120	101489427	MajorDMR-14-67261	14
chr9	101538397	101538443	MajorDMR-14-67262	2
chr9	101558065	101558177	MajorDMR-14-67263	3
chr9	101568974	101569537	MajorDMR-14-67264	3
chr9	101570657	101570997	MajorDMR-14-67265	15
chr9	101611250	101611306	MajorDMR-14-67266	2
chr9	101706861	101707309	MajorDMR-14-67267	6
chr9	101720536	101721064	MajorDMR-14-67268	6
chr9	101733554	101733753	MajorDMR-14-67269	5
chr9	101737781	101737947	MajorDMR-14-67270	3
chr9	101749536	101750257	MajorDMR-14-67271	7
chr9	101866053	101866670	MajorDMR-14-67272	12
chr9	101947297	101947324	MajorDMR-14-67273	2
chr9	101985378	101985715	MajorDMR-14-67274	2
chr9	102021623	102021719	MajorDMR-14-67275	2
chr9	102029129	102029509	MajorDMR-14-67276	3
chr9	102058578	102058790	MajorDMR-14-67277	4
chr9	102124241	102124518	MajorDMR-14-67278	9
chr9	102130472	102130515	MajorDMR-14-67279	3
chr9	102131215	102131422	MajorDMR-14-67280	5
chr9	102136277	102136575	MajorDMR-14-67281	3
chr9	102422428	102422890	MajorDMR-14-67282	5
chr9	102442352	102442559	MajorDMR-14-67283	3
chr9	102482663	102482683	MajorDMR-14-67284	2
chr9	102580737	102581022	MajorDMR-14-67285	2
chr9	102587073	102588066	MajorDMR-14-67286	39
chr9	102590422	102591383	MajorDMR-14-67287	45
chr9	102668415	102668428	MajorDMR-14-67288	2
chr9	102669612	102669633	MajorDMR-14-67289	2
chr9	102973846	102974305	MajorDMR-14-67290	2
chr9	103067675	103067761	MajorDMR-14-67291	3
chr9	103191488	103191759	MajorDMR-14-67292	6
chr9	103194250	103194537	MajorDMR-14-67293	5
chr9	103234940	103235092	MajorDMR-14-67294	2
chr9	103343648	103344686	MajorDMR-14-67295	11
chr9	103359331	103359572	MajorDMR-14-67296	3
chr9	103843204	103843251	MajorDMR-14-67297	2
chr9	103843996	103844107	MajorDMR-14-67298	2
chr9	103987850	103987857	MajorDMR-14-67299	2
chr9	104001026	104001464	MajorDMR-14-67300	3
chr9	104088673	104089552	MajorDMR-14-67301	6
chr9	104138544	104139038	MajorDMR-14-67302	3
chr9	104150984	104151069	MajorDMR-14-67303	2
chr9	104221350	104221393	MajorDMR-14-67304	2
chr9	104227651	104227877	MajorDMR-14-67305	4
chr9	104249935	104250087	MajorDMR-14-67306	2
chr9	104310212	104310618	MajorDMR-14-67307	3
chr9	104345198	104345514	MajorDMR-14-67308	3
chr9	104439224	104439229	MajorDMR-14-67309	2
chr9	104467628	104467649	MajorDMR-14-67310	2
chr9	104502035	104502043	MajorDMR-14-67311	2
chr9	104554206	104554440	MajorDMR-14-67312	3
chr9	104694294	104694365	MajorDMR-14-67313	2
chr9	105018774	105018973	MajorDMR-14-67314	2
chr9	105283717	105283752	MajorDMR-14-67315	2
chr9	105340675	105340922	MajorDMR-14-67316	2
chr9	105356752	105356817	MajorDMR-14-67317	2
chr9	105632584	105632812	MajorDMR-14-67318	3
chr9	107106194	107106397	MajorDMR-14-67319	3
chr9	107147994	107148556	MajorDMR-14-67320	3
chr9	107276970	107277433	MajorDMR-14-67321	2
chr9	107303097	107303287	MajorDMR-14-67322	2
chr9	107511245	107511265	MajorDMR-14-67323	2
chr9	107521110	107521601	MajorDMR-14-67324	4
chr9	107525803	107526019	MajorDMR-14-67325	6
chr9	107527062	107527686	MajorDMR-14-67326	8
chr9	107535137	107535211	MajorDMR-14-67327	3
chr9	107624741	107624926	MajorDMR-14-67328	3
chr9	107706494	107706913	MajorDMR-14-67329	3
chr9	107754222	107754388	MajorDMR-14-67330	8
chr9	107755174	107755462	MajorDMR-14-67331	2
chr9	108004198	108006442	MajorDMR-14-67332	14
chr9	108061509	108061817	MajorDMR-14-67333	3
chr9	108068434	108068767	MajorDMR-14-67334	3
chr9	108147755	108148020	MajorDMR-14-67335	3
chr9	108165400	108165807	MajorDMR-14-67336	4
chr9	108181070	108181449	MajorDMR-14-67337	3
chr9	108223412	108224659	MajorDMR-14-67338	8
chr9	108419049	108419246	MajorDMR-14-67339	6
chr9	108455474	108455550	MajorDMR-14-67340	2
chr9	108755532	108755797	MajorDMR-14-67341	5
chr9	108894745	108894790	MajorDMR-14-67342	2
chr9	108896484	108896883	MajorDMR-14-67343	5
chr9	109050118	109050390	MajorDMR-14-67344	2
chr9	109460621	109460685	MajorDMR-14-67345	2
chr9	109487154	109487188	MajorDMR-14-67346	2
chr9	109622089	109622383	MajorDMR-14-67347	5
chr9	109626457	109627456	MajorDMR-14-67348	8
chr9	109691806	109692557	MajorDMR-14-67349	12
chr9	109733185	109733638	MajorDMR-14-67350	2
chr9	109742930	109742947	MajorDMR-14-67351	2
chr9	109781361	109781579	MajorDMR-14-67352	3
chr9	110014378	110014609	MajorDMR-14-67353	2
chr9	110047272	110048304	MajorDMR-14-67354	8
chr9	110053153	110053236	MajorDMR-14-67355	4
chr9	110100254	110100953	MajorDMR-14-67356	13
chr9	110103658	110103757	MajorDMR-14-67357	5
chr9	110144945	110145062	MajorDMR-14-67358	2
chr9	110249369	110249808	MajorDMR-14-67359	16
chr9	110253552	110253832	MajorDMR-14-67360	2
chr9	110399674	110399978	MajorDMR-14-67361	8
chr9	110513952	110514289	MajorDMR-14-67362	3
chr9	110947196	110947274	MajorDMR-14-67363	3
chr9	111449730	111449905	MajorDMR-14-67364	3
chr9	111578542	111578557	MajorDMR-14-67365	3
chr9	111651948	111652125	MajorDMR-14-67366	3
chr9	111722703	111722984	MajorDMR-14-67367	5
chr9	111731231	111731411	MajorDMR-14-67368	2
chr9	111773083	111773478	MajorDMR-14-67369	2
chr9	111774244	111774487	MajorDMR-14-67370	5
chr9	111776311	111776783	MajorDMR-14-67371	6
chr9	111812950	111812978	MajorDMR-14-67372	2
chr9	111814875	111814972	MajorDMR-14-67373	2
chr9	111857642	111857742	MajorDMR-14-67374	2
chr9	111869833	111871752	MajorDMR-14-67375	8
chr9	111872889	111874075	MajorDMR-14-67376	8
chr9	111875772	111875893	MajorDMR-14-67377	2
chr9	111876636	111876709	MajorDMR-14-67378	3
chr9	111877252	111877739	MajorDMR-14-67379	3
chr9	111908292	111908305	MajorDMR-14-67380	2
chr9	111909415	111909484	MajorDMR-14-67381	2
chr9	111943052	111943098	MajorDMR-14-67382	2
chr9	111945644	111945675	MajorDMR-14-67383	2
chr9	111955170	111955294	MajorDMR-14-67384	3
chr9	112006820	112007315	MajorDMR-14-67385	3
chr9	112020869	112021190	MajorDMR-14-67386	8
chr9	112041096	112041367	MajorDMR-14-67387	3
chr9	112072567	112072978	MajorDMR-14-67388	3
chr9	112073687	112074658	MajorDMR-14-67389	5
chr9	112080342	112081964	MajorDMR-14-67390	35
chr9	112118500	112118638	MajorDMR-14-67391	3
chr9	112153306	112153807	MajorDMR-14-67392	12
chr9	112163871	112163971	MajorDMR-14-67393	3
chr9	112174281	112174318	MajorDMR-14-67394	2
chr9	112179371	112179702	MajorDMR-14-67395	7
chr9	112217879	112218350	MajorDMR-14-67396	2
chr9	112231816	112232456	MajorDMR-14-67397	4
chr9	112272974	112273205	MajorDMR-14-67398	2
chr9	112282792	112283104	MajorDMR-14-67399	2
chr9	112317561	112317713	MajorDMR-14-67400	3
chr9	112391391	112392232	MajorDMR-14-67401	6
chr9	112415365	112415721	MajorDMR-14-67402	3
chr9	112631638	112631907	MajorDMR-14-67403	5
chr9	112648245	112649088	MajorDMR-14-67404	5
chr9	112651329	112651597	MajorDMR-14-67405	2
chr9	112675530	112676162	MajorDMR-14-67406	8
chr9	112789884	112790043	MajorDMR-14-67407	3
chr9	112810226	112810455	MajorDMR-14-67408	6
chr9	112811613	112812539	MajorDMR-14-67409	42
chr9	112861501	112862219	MajorDMR-14-67410	5
chr9	112863882	112863958	MajorDMR-14-67411	2
chr9	112877861	112878032	MajorDMR-14-67412	3
chr9	112887745	112888027	MajorDMR-14-67413	2
chr9	112910847	112911355	MajorDMR-14-67414	7
chr9	113019367	113019971	MajorDMR-14-67415	5
chr9	113202521	113202737	MajorDMR-14-67416	3
chr9	113340869	113341008	MajorDMR-14-67417	2
chr9	113366541	113366570	MajorDMR-14-67418	3
chr9	113503376	113503777	MajorDMR-14-67419	2
chr9	113564650	113565076	MajorDMR-14-67420	3
chr9	113663246	113663610	MajorDMR-14-67421	7
chr9	113682005	113682313	MajorDMR-14-67422	3
chr9	113713755	113714634	MajorDMR-14-67423	4
chr9	113757878	113757921	MajorDMR-14-67424	2
chr9	113785614	113785907	MajorDMR-14-67425	3
chr9	113798826	113799639	MajorDMR-14-67426	11
chr9	113801319	113801360	MajorDMR-14-67427	2
chr9	113819032	113819216	MajorDMR-14-67428	2
chr9	114118856	114119360	MajorDMR-14-67429	8
chr9	114135880	114135907	MajorDMR-14-67430	2
chr9	114176373	114176694	MajorDMR-14-67431	5
chr9	114193871	114194208	MajorDMR-14-67432	4
chr9	114202101	114202605	MajorDMR-14-67433	2
chr9	114224330	114224457	MajorDMR-14-67434	2
chr9	114228935	114229301	MajorDMR-14-67435	2
chr9	114244483	114244525	MajorDMR-14-67436	3
chr9	114247005	114247016	MajorDMR-14-67437	2
chr9	114288831	114289936	MajorDMR-14-67438	4
chr9	114295182	114295924	MajorDMR-14-67439	4
chr9	114296626	114296658	MajorDMR-14-67440	2
chr9	114360061	114360355	MajorDMR-14-67441	6
chr9	114453961	114454293	MajorDMR-14-67442	3
chr9	114505167	114505222	MajorDMR-14-67443	2
chr9	114660600	114660944	MajorDMR-14-67444	3
chr9	114675551	114675695	MajorDMR-14-67445	2
chr9	114720321	114720563	MajorDMR-14-67446	2
chr9	114774497	114774721	MajorDMR-14-67447	2
chr9	114786348	114786435	MajorDMR-14-67448	3
chr9	114823722	114823768	MajorDMR-14-67449	3
chr9	114836854	114837009	MajorDMR-14-67450	2
chr9	114877149	114877393	MajorDMR-14-67451	2
chr9	114878395	114878431	MajorDMR-14-67452	2
chr9	114921110	114921522	MajorDMR-14-67453	2
chr9	114938126	114938293	MajorDMR-14-67454	2
chr9	115093117	115094141	MajorDMR-14-67455	9
chr9	115143124	115143365	MajorDMR-14-67456	3
chr9	115468241	115468326	MajorDMR-14-67457	4
chr9	115469712	115469783	MajorDMR-14-67458	3
chr9	115477180	115477212	MajorDMR-14-67459	2
chr9	115512404	115512531	MajorDMR-14-67460	3
chr9	115579655	115579763	MajorDMR-14-67461	4
chr9	115606963	115607590	MajorDMR-14-67462	10
chr9	115609242	115609695	MajorDMR-14-67463	5
chr9	115615459	115616982	MajorDMR-14-67464	12
chr9	115652465	115652604	MajorDMR-14-67465	5
chr9	115673448	115673534	MajorDMR-14-67466	2
chr9	115683769	115683867	MajorDMR-14-67467	2
chr9	115775154	115775163	MajorDMR-14-67468	2
chr9	115913952	115914126	MajorDMR-14-67469	4
chr9	115916966	115917361	MajorDMR-14-67470	8
chr9	115918304	115918703	MajorDMR-14-67471	3
chr9	115923503	115923551	MajorDMR-14-67472	2
chr9	115926703	115926756	MajorDMR-14-67473	2
chr9	116101923	116102107	MajorDMR-14-67474	2
chr9	116111393	116111665	MajorDMR-14-67475	4
chr9	116112541	116112834	MajorDMR-14-67476	3
chr9	116138689	116138777	MajorDMR-14-67477	2
chr9	116139868	116140237	MajorDMR-14-67478	4
chr9	116173857	116173878	MajorDMR-14-67479	4
chr9	116225106	116225803	MajorDMR-14-67480	12
chr9	116327104	116327984	MajorDMR-14-67481	37
chr9	116364548	116364945	MajorDMR-14-67482	7
chr9	116377481	116377761	MajorDMR-14-67483	3
chr9	116382700	116382743	MajorDMR-14-67484	4
chr9	116383968	116384007	MajorDMR-14-67485	2
chr9	116417690	116418182	MajorDMR-14-67486	4
chr9	116419721	116419809	MajorDMR-14-67487	3
chr9	116436122	116436196	MajorDMR-14-67488	2
chr9	116449941	116450588	MajorDMR-14-67489	20
chr9	116503226	116503545	MajorDMR-14-67490	5
chr9	116663556	116664148	MajorDMR-14-67491	18
chr9	116821525	116821662	MajorDMR-14-67492	3
chr9	116822253	116822291	MajorDMR-14-67493	2
chr9	116844844	116845304	MajorDMR-14-67494	4
chr9	116859669	116859840	MajorDMR-14-67495	2
chr9	116861246	116861760	MajorDMR-14-67496	18
chr9	116884212	116884288	MajorDMR-14-67497	5
chr9	116916030	116916132	MajorDMR-14-67498	6
chr9	116918665	116919326	MajorDMR-14-67499	28
chr9	116940148	116940267	MajorDMR-14-67500	2
chr9	116941376	116941480	MajorDMR-14-67501	3
chr9	116997468	116997839	MajorDMR-14-67502	4
chr9	117001378	117001528	MajorDMR-14-67503	4
chr9	117012142	117012275	MajorDMR-14-67504	6
chr9	117045384	117045559	MajorDMR-14-67505	3
chr9	117049845	117049950	MajorDMR-14-67506	6
chr9	117068035	117068362	MajorDMR-14-67507	2
chr9	117079081	117079409	MajorDMR-14-67508	2
chr9	117083208	117083247	MajorDMR-14-67509	2
chr9	117084575	117084603	MajorDMR-14-67510	2
chr9	117111157	117111489	MajorDMR-14-67511	10
chr9	117146069	117146167	MajorDMR-14-67512	2
chr9	117149682	117150686	MajorDMR-14-67513	28
chr9	117159141	117160036	MajorDMR-14-67514	10
chr9	117161036	117161395	MajorDMR-14-67515	7
chr9	117178721	117178758	MajorDMR-14-67516	2
chr9	117263877	117264278	MajorDMR-14-67517	6
chr9	117264820	117265251	MajorDMR-14-67518	4
chr9	117266277	117266847	MajorDMR-14-67519	15
chr9	117268385	117268391	MajorDMR-14-67520	2
chr9	117269867	117270411	MajorDMR-14-67521	4
chr9	117351411	117352018	MajorDMR-14-67522	3
chr9	117353767	117355147	MajorDMR-14-67523	11
chr9	117374333	117374517	MajorDMR-14-67524	4
chr9	117381555	117381807	MajorDMR-14-67525	5
chr9	117453490	117453518	MajorDMR-14-67526	3
chr9	117716368	117716410	MajorDMR-14-67527	2
chr9	117762658	117762821	MajorDMR-14-67528	5
chr9	117824389	117824518	MajorDMR-14-67529	3
chr9	117826024	117826064	MajorDMR-14-67530	2
chr9	117850037	117850042	MajorDMR-14-67531	2
chr9	117880026	117880274	MajorDMR-14-67532	2
chr9	117880949	117881639	MajorDMR-14-67533	10
chr9	118302491	118302678	MajorDMR-14-67534	2
chr9	118353996	118354241	MajorDMR-14-67535	4
chr9	118431174	118431505	MajorDMR-14-67536	3
chr9	118478115	118478311	MajorDMR-14-67537	2
chr9	118521689	118521770	MajorDMR-14-67538	2
chr9	118914389	118914712	MajorDMR-14-67539	5
chr9	118915282	118916133	MajorDMR-14-67540	7
chr9	118918100	118919599	MajorDMR-14-67541	29
chr9	118990842	118991117	MajorDMR-14-67542	3
chr9	119233520	119233611	MajorDMR-14-67543	3
chr9	119448852	119449034	MajorDMR-14-67544	2
chr9	119450668	119451014	MajorDMR-14-67545	2
chr9	119454856	119455148	MajorDMR-14-67546	2
chr9	119456800	119456804	MajorDMR-14-67547	2
chr9	119468829	119469112	MajorDMR-14-67548	2
chr9	119479684	119479705	MajorDMR-14-67549	2
chr9	119485783	119485832	MajorDMR-14-67550	2
chr9	119495228	119495424	MajorDMR-14-67551	4
chr9	119499416	119499730	MajorDMR-14-67552	9
chr9	119519527	119519675	MajorDMR-14-67553	5
chr9	119523109	119523228	MajorDMR-14-67554	3
chr9	119553986	119554392	MajorDMR-14-67555	5
chr9	119563067	119563371	MajorDMR-14-67556	3
chr9	119574714	119575239	MajorDMR-14-67557	4
chr9	119599270	119599816	MajorDMR-14-67558	4
chr9	119606428	119606807	MajorDMR-14-67559	6
chr9	119611989	119612378	MajorDMR-14-67560	4
chr9	119622891	119623259	MajorDMR-14-67561	2
chr9	119645208	119645372	MajorDMR-14-67562	5
chr9	119659550	119659941	MajorDMR-14-67563	6
chr9	119662894	119663791	MajorDMR-14-67564	10
chr9	119667049	119668158	MajorDMR-14-67565	10
chr9	119675997	119676028	MajorDMR-14-67566	2
chr9	119689660	119690815	MajorDMR-14-67567	5
chr9	119709539	119709594	MajorDMR-14-67568	2
chr9	119748070	119748559	MajorDMR-14-67569	10
chr9	119755355	119755793	MajorDMR-14-67570	2
chr9	119775846	119776376	MajorDMR-14-67571	4
chr9	119839291	119839529	MajorDMR-14-67572	2
chr9	119843964	119844369	MajorDMR-14-67573	4
chr9	119845857	119846553	MajorDMR-14-67574	9
chr9	119897913	119898002	MajorDMR-14-67575	3
chr9	119900241	119900789	MajorDMR-14-67576	6
chr9	119908419	119908576	MajorDMR-14-67577	2
chr9	119944359	119945022	MajorDMR-14-67578	3
chr9	119946580	119946698	MajorDMR-14-67579	2
chr9	119954263	119954504	MajorDMR-14-67580	2
chr9	119981349	119981578	MajorDMR-14-67581	2
chr9	120009363	120009840	MajorDMR-14-67582	2
chr9	120020372	120021078	MajorDMR-14-67583	6
chr9	120051931	120052489	MajorDMR-14-67584	8
chr9	120053574	120054458	MajorDMR-14-67585	5
chr9	120055799	120056651	MajorDMR-14-67586	7
chr9	120077581	120077694	MajorDMR-14-67587	2
chr9	120103534	120103786	MajorDMR-14-67588	2
chr9	120106423	120106459	MajorDMR-14-67589	2
chr9	120165789	120166366	MajorDMR-14-67590	9
chr9	120170158	120170225	MajorDMR-14-67591	2
chr9	120174099	120175520	MajorDMR-14-67592	43
chr9	120177729	120178235	MajorDMR-14-67593	7
chr9	120249794	120250438	MajorDMR-14-67594	15
chr9	120309231	120309868	MajorDMR-14-67595	16
chr9	120406686	120406906	MajorDMR-14-67596	2
chr9	120407577	120407962	MajorDMR-14-67597	3
chr9	120500194	120500404	MajorDMR-14-67598	5
chr9	120502155	120502396	MajorDMR-14-67599	4
chr9	120506971	120507092	MajorDMR-14-67600	2
chr9	120545776	120545788	MajorDMR-14-67601	2
chr9	120559088	120559132	MajorDMR-14-67602	2
chr9	121371788	121371809	MajorDMR-14-67603	2
chr9	121504845	121505054	MajorDMR-14-67604	3
chr9	121724405	121725057	MajorDMR-14-67605	4
chr9	121771195	121771801	MajorDMR-14-67606	3
chr9	121844429	121844531	MajorDMR-14-67607	2
chr9	121931495	121932068	MajorDMR-14-67608	13
chr9	121941801	121942425	MajorDMR-14-67609	4
chr9	121946350	121946665	MajorDMR-14-67610	3
chr9	121947796	121948120	MajorDMR-14-67611	5
chr9	121963863	121964061	MajorDMR-14-67612	2
chr9	121969118	121969150	MajorDMR-14-67613	2
chr9	121978674	121978924	MajorDMR-14-67614	3
chr9	121979457	121979627	MajorDMR-14-67615	2
chr9	121986895	121987208	MajorDMR-14-67616	2
chr9	122002760	122003303	MajorDMR-14-67617	5
chr9	122014178	122014466	MajorDMR-14-67618	3
chr9	122017789	122018325	MajorDMR-14-67619	4
chr9	122026041	122026413	MajorDMR-14-67620	4
chr9	122031572	122031619	MajorDMR-14-67621	2
chr9	122035072	122035100	MajorDMR-14-67622	2
chr9	122035692	122036563	MajorDMR-14-67623	6
chr9	122038175	122038229	MajorDMR-14-67624	2
chr9	122044509	122046580	MajorDMR-14-67625	18
chr9	122053534	122054282	MajorDMR-14-67626	4
chr9	122068306	122068407	MajorDMR-14-67627	2
chr9	122069418	122070050	MajorDMR-14-67628	5
chr9	122073025	122073099	MajorDMR-14-67629	2
chr9	122080856	122081373	MajorDMR-14-67630	3
chr9	122095943	122096634	MajorDMR-14-67631	6
chr9	122098451	122099588	MajorDMR-14-67632	12
chr9	122100945	122101042	MajorDMR-14-67633	3
chr9	122103657	122103832	MajorDMR-14-67634	3
chr9	122111720	122112926	MajorDMR-14-67635	17
chr9	122117898	122117986	MajorDMR-14-67636	2
chr9	122119519	122119825	MajorDMR-14-67637	2
chr9	122122730	122123400	MajorDMR-14-67638	6
chr9	122126483	122127036	MajorDMR-14-67639	5
chr9	122128705	122129690	MajorDMR-14-67640	7
chr9	122133111	122133713	MajorDMR-14-67641	6
chr9	122138334	122138369	MajorDMR-14-67642	2
chr9	122244821	122245135	MajorDMR-14-67643	3
chr9	122247769	122248103	MajorDMR-14-67644	2
chr9	122319015	122319695	MajorDMR-14-67645	4
chr9	122448617	122448690	MajorDMR-14-67646	2
chr9	122450914	122450976	MajorDMR-14-67647	2
chr9	122452290	122452362	MajorDMR-14-67648	4
chr9	122467728	122467993	MajorDMR-14-67649	3
chr9	122551400	122551990	MajorDMR-14-67650	5
chr9	122555746	122555819	MajorDMR-14-67651	2
chr9	122606915	122607055	MajorDMR-14-67652	2
chr9	122708493	122708745	MajorDMR-14-67653	2
chr9	122725749	122725812	MajorDMR-14-67654	2
chr9	122731291	122731298	MajorDMR-14-67655	2
chr9	122828689	122829290	MajorDMR-14-67656	6
chr9	122842833	122843216	MajorDMR-14-67657	3
chr9	122982712	122983319	MajorDMR-14-67658	6
chr9	123004913	123005088	MajorDMR-14-67659	4
chr9	123028244	123028560	MajorDMR-14-67660	3
chr9	123052351	123053206	MajorDMR-14-67661	6
chr9	123111302	123111611	MajorDMR-14-67662	7
chr9	123165815	123165899	MajorDMR-14-67663	2
chr9	123185819	123186165	MajorDMR-14-67664	3
chr9	123331952	123332023	MajorDMR-14-67665	2
chr9	123388187	123389002	MajorDMR-14-67666	4
chr9	123446586	123447181	MajorDMR-14-67667	6
chr9	123467625	123467767	MajorDMR-14-67668	2
chr9	123474299	123474409	MajorDMR-14-67669	2
chr9	123477509	123478071	MajorDMR-14-67670	7
chr9	123638654	123639073	MajorDMR-14-67671	22
chr9	123640245	123640364	MajorDMR-14-67672	2
chr9	123654651	123654676	MajorDMR-14-67673	2
chr9	123656797	123657072	MajorDMR-14-67674	5
chr9	123672482	123672506	MajorDMR-14-67675	2
chr9	123690548	123690896	MajorDMR-14-67676	14
chr9	123691671	123691969	MajorDMR-14-67677	3
chr9	123698561	123699156	MajorDMR-14-67678	5
chr9	123728462	123728625	MajorDMR-14-67679	2
chr9	123835166	123836484	MajorDMR-14-67680	8
chr9	123884339	123884509	MajorDMR-14-67681	3
chr9	123935681	123936008	MajorDMR-14-67682	4
chr9	124009588	124009785	MajorDMR-14-67683	4
chr9	124020360	124020384	MajorDMR-14-67684	2
chr9	124030927	124031983	MajorDMR-14-67685	7
chr9	124037312	124037493	MajorDMR-14-67686	4
chr9	124040812	124041255	MajorDMR-14-67687	8
chr9	124042381	124042581	MajorDMR-14-67688	6
chr9	124044611	124044801	MajorDMR-14-67689	5
chr9	124049282	124049558	MajorDMR-14-67690	6
chr9	124050672	124052601	MajorDMR-14-67691	17
chr9	124061416	124061855	MajorDMR-14-67692	14
chr9	124062635	124062929	MajorDMR-14-67693	3
chr9	124132796	124132909	MajorDMR-14-67694	3
chr9	124225460	124225492	MajorDMR-14-67695	3
chr9	124246990	124247343	MajorDMR-14-67696	4
chr9	124260357	124260883	MajorDMR-14-67697	3
chr9	124262509	124262627	MajorDMR-14-67698	6
chr9	124271319	124271658	MajorDMR-14-67699	2
chr9	124299602	124300036	MajorDMR-14-67700	7
chr9	124328673	124330457	MajorDMR-14-67701	35
chr9	124372196	124372236	MajorDMR-14-67702	2
chr9	124398677	124398762	MajorDMR-14-67703	2
chr9	124413333	124413655	MajorDMR-14-67704	10
chr9	124414356	124414782	MajorDMR-14-67705	15
chr9	124425202	124425324	MajorDMR-14-67706	3
chr9	124434184	124434569	MajorDMR-14-67707	4
chr9	124437309	124437521	MajorDMR-14-67708	5
chr9	124449992	124450667	MajorDMR-14-67709	5
chr9	124480207	124480211	MajorDMR-14-67710	2
chr9	124480999	124481053	MajorDMR-14-67711	4
chr9	124485498	124485592	MajorDMR-14-67712	3
chr9	124489557	124490044	MajorDMR-14-67713	2
chr9	124494419	124494931	MajorDMR-14-67714	4
chr9	124503402	124503796	MajorDMR-14-67715	4
chr9	124506749	124506775	MajorDMR-14-67716	2
chr9	124529525	124529688	MajorDMR-14-67717	5
chr9	124534720	124535608	MajorDMR-14-67718	24
chr9	124537268	124537463	MajorDMR-14-67719	5
chr9	124545607	124545764	MajorDMR-14-67720	2
chr9	124546873	124547421	MajorDMR-14-67721	3
chr9	124564073	124564434	MajorDMR-14-67722	4
chr9	124570070	124570344	MajorDMR-14-67723	5
chr9	124584433	124584743	MajorDMR-14-67724	7
chr9	124599790	124600290	MajorDMR-14-67725	9
chr9	124600857	124601123	MajorDMR-14-67726	2
chr9	124602263	124602434	MajorDMR-14-67727	4
chr9	124603452	124604197	MajorDMR-14-67728	16
chr9	124615452	124615456	MajorDMR-14-67729	2
chr9	124620362	124620556	MajorDMR-14-67730	5
chr9	124628111	124628989	MajorDMR-14-67731	10
chr9	124639333	124639741	MajorDMR-14-67732	10
chr9	124650893	124650971	MajorDMR-14-67733	2
chr9	124660321	124660574	MajorDMR-14-67734	3
chr9	124672677	124672937	MajorDMR-14-67735	5
chr9	124683706	124683742	MajorDMR-14-67736	2
chr9	124687072	124687107	MajorDMR-14-67737	2
chr9	124702646	124703342	MajorDMR-14-67738	5
chr9	124707127	124707139	MajorDMR-14-67739	2
chr9	124747078	124747273	MajorDMR-14-67740	2
chr9	124759773	124760428	MajorDMR-14-67741	4
chr9	124778356	124779582	MajorDMR-14-67742	11
chr9	124802541	124802654	MajorDMR-14-67743	2
chr9	124833492	124833907	MajorDMR-14-67744	2
chr9	124837810	124838621	MajorDMR-14-67745	5
chr9	124845544	124847267	MajorDMR-14-67746	15
chr9	124850101	124850463	MajorDMR-14-67747	6
chr9	124851281	124851403	MajorDMR-14-67748	3
chr9	124854086	124854626	MajorDMR-14-67749	5
chr9	124869721	124869839	MajorDMR-14-67750	2
chr9	124877178	124877211	MajorDMR-14-67751	2
chr9	124877966	124878048	MajorDMR-14-67752	2
chr9	124885697	124885725	MajorDMR-14-67753	2
chr9	124887335	124888796	MajorDMR-14-67754	25
chr9	124889375	124889946	MajorDMR-14-67755	17
chr9	124893831	124894052	MajorDMR-14-67756	8
chr9	124922371	124922704	MajorDMR-14-67757	2
chr9	124966703	124967038	MajorDMR-14-67758	7
chr9	124975559	124975955	MajorDMR-14-67759	15
chr9	124979218	124979525	MajorDMR-14-67760	4
chr9	124981181	124981194	MajorDMR-14-67761	2
chr9	124987801	124987816	MajorDMR-14-67762	2
chr9	124991208	124991574	MajorDMR-14-67763	10
chr9	124999106	124999172	MajorDMR-14-67764	3
chr9	125080339	125080525	MajorDMR-14-67765	3
chr9	125108883	125108917	MajorDMR-14-67766	5
chr9	125112699	125112734	MajorDMR-14-67767	2
chr9	125133218	125133558	MajorDMR-14-67768	6
chr9	125137593	125137624	MajorDMR-14-67769	2
chr9	125164818	125164907	MajorDMR-14-67770	2
chr9	125583826	125584209	MajorDMR-14-67771	3
chr9	125751722	125751731	MajorDMR-14-67772	2
chr9	125753997	125754023	MajorDMR-14-67773	2
chr9	125761216	125761588	MajorDMR-14-67774	3
chr9	125796763	125796810	MajorDMR-14-67775	2
chr9	125797314	125799384	MajorDMR-14-67776	15
chr9	125811976	125812100	MajorDMR-14-67777	2
chr9	125816134	125816379	MajorDMR-14-67778	2
chr9	125835910	125836062	MajorDMR-14-67779	2
chr9	125837066	125837796	MajorDMR-14-67780	3
chr9	125843817	125843851	MajorDMR-14-67781	2
chr9	125847673	125848089	MajorDMR-14-67782	3
chr9	125853941	125854194	MajorDMR-14-67783	3
chr9	125860100	125861638	MajorDMR-14-67784	13
chr9	125864779	125865426	MajorDMR-14-67785	3
chr9	125866836	125867307	MajorDMR-14-67786	2
chr9	125868871	125869337	MajorDMR-14-67787	7
chr9	125870369	125870585	MajorDMR-14-67788	2
chr9	125873723	125874723	MajorDMR-14-67789	8
chr9	125879001	125880231	MajorDMR-14-67790	8
chr9	125881165	125881984	MajorDMR-14-67791	8
chr9	125883806	125883991	MajorDMR-14-67792	2
chr9	125884807	125885233	MajorDMR-14-67793	3
chr9	125896751	125896813	MajorDMR-14-67794	2
chr9	125921117	125921233	MajorDMR-14-67795	2
chr9	125987457	125988541	MajorDMR-14-67796	9
chr9	126000862	126000926	MajorDMR-14-67797	2
chr9	126023913	126024010	MajorDMR-14-67798	3
chr9	126027344	126027820	MajorDMR-14-67799	3
chr9	126029429	126029595	MajorDMR-14-67800	5
chr9	126073839	126073862	MajorDMR-14-67801	2
chr9	126098016	126098591	MajorDMR-14-67802	11
chr9	126101307	126103181	MajorDMR-14-67803	64
chr9	126109041	126109096	MajorDMR-14-67804	2
chr9	126110085	126110364	MajorDMR-14-67805	2
chr9	126111801	126112117	MajorDMR-14-67806	4
chr9	126117916	126118735	MajorDMR-14-67807	3
chr9	126126452	126126775	MajorDMR-14-67808	5
chr9	126135104	126135205	MajorDMR-14-67809	2
chr9	126140030	126140075	MajorDMR-14-67810	3
chr9	126147788	126147847	MajorDMR-14-67811	4
chr9	126162192	126162204	MajorDMR-14-67812	2
chr9	126164348	126164547	MajorDMR-14-67813	5
chr9	126169708	126169753	MajorDMR-14-67814	2
chr9	126212835	126213856	MajorDMR-14-67815	14
chr9	126231549	126232066	MajorDMR-14-67816	15
chr9	126235613	126235976	MajorDMR-14-67817	3
chr9	126273953	126274000	MajorDMR-14-67818	2
chr9	126305985	126306013	MajorDMR-14-67819	2
chr9	126351534	126351813	MajorDMR-14-67820	5
chr9	126404849	126405082	MajorDMR-14-67821	3
chr9	126416660	126417198	MajorDMR-14-67822	10
chr9	126449226	126449417	MajorDMR-14-67823	3
chr9	126459911	126460022	MajorDMR-14-67824	2
chr9	126539137	126539683	MajorDMR-14-67825	7
chr9	126625823	126626300	MajorDMR-14-67826	2
chr9	126633929	126633991	MajorDMR-14-67827	2
chr9	126656283	126656548	MajorDMR-14-67828	3
chr9	126690750	126691516	MajorDMR-14-67829	6
chr9	126715170	126716057	MajorDMR-14-67830	6
chr9	126761331	126761493	MajorDMR-14-67831	6
chr9	126762746	126762763	MajorDMR-14-67832	2
chr9	126763358	126763958	MajorDMR-14-67833	6
chr9	126769159	126769293	MajorDMR-14-67834	3
chr9	126769989	126770863	MajorDMR-14-67835	18
chr9	126771639	126773358	MajorDMR-14-67836	44
chr9	126774729	126779638	MajorDMR-14-67837	58
chr9	126780759	126781012	MajorDMR-14-67838	4
chr9	126794665	126794745	MajorDMR-14-67839	3
chr9	126802748	126803190	MajorDMR-14-67840	12
chr9	126803759	126804188	MajorDMR-14-67841	5
chr9	126807355	126807512	MajorDMR-14-67842	3
chr9	126841289	126842037	MajorDMR-14-67843	14
chr9	126850552	126851983	MajorDMR-14-67844	37
chr9	126889209	126889407	MajorDMR-14-67845	3
chr9	126943461	126943565	MajorDMR-14-67846	2
chr9	127005212	127005359	MajorDMR-14-67847	2
chr9	127019784	127019986	MajorDMR-14-67848	6
chr9	127021131	127022077	MajorDMR-14-67849	28
chr9	127023723	127024284	MajorDMR-14-67850	11
chr9	127047243	127047885	MajorDMR-14-67851	18
chr9	127052692	127052707	MajorDMR-14-67852	2
chr9	127054094	127054199	MajorDMR-14-67853	6
chr9	127105024	127105580	MajorDMR-14-67854	11
chr9	127140110	127140226	MajorDMR-14-67855	2
chr9	127143596	127143741	MajorDMR-14-67856	2
chr9	127146729	127146790	MajorDMR-14-67857	2
chr9	127153406	127153755	MajorDMR-14-67858	3
chr9	127181287	127181817	MajorDMR-14-67859	4
chr9	127185893	127186020	MajorDMR-14-67860	3
chr9	127212541	127213320	MajorDMR-14-67861	4
chr9	127215503	127215533	MajorDMR-14-67862	3
chr9	127239529	127239673	MajorDMR-14-67863	4
chr9	127240369	127240831	MajorDMR-14-67864	6
chr9	127244678	127244770	MajorDMR-14-67865	4
chr9	127249360	127249978	MajorDMR-14-67866	23
chr9	127263692	127263717	MajorDMR-14-67867	2
chr9	127267607	127268052	MajorDMR-14-67868	12
chr9	127299253	127299375	MajorDMR-14-67869	2
chr9	127531686	127532117	MajorDMR-14-67870	4
chr9	127536919	127537165	MajorDMR-14-67871	5
chr9	127538942	127539104	MajorDMR-14-67872	5
chr9	127539817	127540055	MajorDMR-14-67873	8
chr9	127594842	127595157	MajorDMR-14-67874	3
chr9	127601056	127601069	MajorDMR-14-67875	2
chr9	127614518	127615180	MajorDMR-14-67876	5
chr9	127615832	127616125	MajorDMR-14-67877	7
chr9	127622397	127622518	MajorDMR-14-67878	2
chr9	127623348	127623446	MajorDMR-14-67879	3
chr9	127625000	127625220	MajorDMR-14-67880	4
chr9	127632485	127633531	MajorDMR-14-67881	5
chr9	127634831	127635063	MajorDMR-14-67882	3
chr9	127637244	127637341	MajorDMR-14-67883	2
chr9	127639380	127639556	MajorDMR-14-67884	2
chr9	127641216	127641381	MajorDMR-14-67885	2
chr9	127785702	127786131	MajorDMR-14-67886	2
chr9	127807940	127807987	MajorDMR-14-67887	2
chr9	127811184	127812027	MajorDMR-14-67888	4
chr9	127816132	127816514	MajorDMR-14-67889	3
chr9	127829608	127829819	MajorDMR-14-67890	5
chr9	127837111	127837834	MajorDMR-14-67891	8
chr9	127842029	127842432	MajorDMR-14-67892	5
chr9	127845774	127846186	MajorDMR-14-67893	2
chr9	127848145	127848444	MajorDMR-14-67894	3
chr9	127861628	127862115	MajorDMR-14-67895	7
chr9	127862760	127863232	MajorDMR-14-67896	4
chr9	127866500	127866595	MajorDMR-14-67897	3
chr9	127881871	127882436	MajorDMR-14-67898	6
chr9	127893902	127894805	MajorDMR-14-67899	9
chr9	127899732	127899903	MajorDMR-14-67900	2
chr9	127903336	127904168	MajorDMR-14-67901	5
chr9	127928312	127928622	MajorDMR-14-67902	4
chr9	127961845	127962145	MajorDMR-14-67903	10
chr9	127996016	127996810	MajorDMR-14-67904	5
chr9	128042978	128043488	MajorDMR-14-67905	3
chr9	128094950	128095139	MajorDMR-14-67906	2
chr9	128169703	128170192	MajorDMR-14-67907	7
chr9	128170793	128171231	MajorDMR-14-67908	12
chr9	128307251	128307737	MajorDMR-14-67909	6
chr9	128393753	128393899	MajorDMR-14-67910	2
chr9	128425496	128425623	MajorDMR-14-67911	3
chr9	128507561	128508189	MajorDMR-14-67912	7
chr9	128510811	128511327	MajorDMR-14-67913	23
chr9	128651505	128651823	MajorDMR-14-67914	20
chr9	128652399	128652653	MajorDMR-14-67915	3
chr9	128694519	128694526	MajorDMR-14-67916	2
chr9	128753097	128753476	MajorDMR-14-67917	4
chr9	128827594	128827769	MajorDMR-14-67918	4
chr9	128869741	128870015	MajorDMR-14-67919	11
chr9	128908572	128908867	MajorDMR-14-67920	7
chr9	128984725	128985431	MajorDMR-14-67921	16
chr9	129110018	129110341	MajorDMR-14-67922	4
chr9	129141314	129141786	MajorDMR-14-67923	3
chr9	129157881	129158189	MajorDMR-14-67924	3
chr9	129201812	129201937	MajorDMR-14-67925	4
chr9	129245020	129245078	MajorDMR-14-67926	8
chr9	129252250	129253514	MajorDMR-14-67927	31
chr9	129261320	129261376	MajorDMR-14-67928	2
chr9	129262073	129262462	MajorDMR-14-67929	5
chr9	129263516	129263537	MajorDMR-14-67930	2
chr9	129276130	129276189	MajorDMR-14-67931	2
chr9	129278494	129278604	MajorDMR-14-67932	2
chr9	129279242	129279897	MajorDMR-14-67933	20
chr9	129285375	129285412	MajorDMR-14-67934	2
chr9	129320389	129320784	MajorDMR-14-67935	3
chr9	129372303	129372888	MajorDMR-14-67936	18
chr9	129381011	129381017	MajorDMR-14-67937	2
chr9	129384922	129385344	MajorDMR-14-67938	3
chr9	129389117	129389531	MajorDMR-14-67939	21
chr9	129391416	129391566	MajorDMR-14-67940	4
chr9	129392893	129393297	MajorDMR-14-67941	2
chr9	129399472	129400618	MajorDMR-14-67942	17
chr9	129401593	129401880	MajorDMR-14-67943	6
chr9	129426315	129426527	MajorDMR-14-67944	7
chr9	129427145	129428084	MajorDMR-14-67945	22
chr9	129437927	129439716	MajorDMR-14-67946	37
chr9	129444752	129445865	MajorDMR-14-67947	13
chr9	129451568	129451648	MajorDMR-14-67948	2
chr9	129453109	129453164	MajorDMR-14-67949	3
chr9	129464997	129465458	MajorDMR-14-67950	2
chr9	129466468	129467519	MajorDMR-14-67951	9
chr9	129468430	129469098	MajorDMR-14-67952	3
chr9	129484660	129485012	MajorDMR-14-67953	11
chr9	129519308	129519535	MajorDMR-14-67954	3
chr9	129535540	129535544	MajorDMR-14-67955	2
chr9	129550972	129551227	MajorDMR-14-67956	3
chr9	129601325	129601378	MajorDMR-14-67957	3
chr9	129605584	129605792	MajorDMR-14-67958	4
chr9	129606539	129606589	MajorDMR-14-67959	2
chr9	129625318	129625341	MajorDMR-14-67960	2
chr9	129628419	129628486	MajorDMR-14-67961	3
chr9	129655814	129655850	MajorDMR-14-67962	2
chr9	129678384	129678557	MajorDMR-14-67963	3
chr9	129715153	129715394	MajorDMR-14-67964	2
chr9	129720827	129721122	MajorDMR-14-67965	2
chr9	129767751	129768147	MajorDMR-14-67966	3
chr9	129868538	129868881	MajorDMR-14-67967	6
chr9	129869485	129870207	MajorDMR-14-67968	11
chr9	129884241	129884314	MajorDMR-14-67969	3
chr9	129893311	129893883	MajorDMR-14-67970	10
chr9	129898080	129898753	MajorDMR-14-67971	5
chr9	129917224	129917299	MajorDMR-14-67972	2
chr9	129925541	129925854	MajorDMR-14-67973	4
chr9	129965260	129965393	MajorDMR-14-67974	2
chr9	129988219	129988917	MajorDMR-14-67975	3
chr9	129996119	129996124	MajorDMR-14-67976	2
chr9	130018639	130018840	MajorDMR-14-67977	4
chr9	130021600	130021673	MajorDMR-14-67978	3
chr9	130030477	130030638	MajorDMR-14-67979	3
chr9	130046368	130046380	MajorDMR-14-67980	2
chr9	130052587	130053026	MajorDMR-14-67981	5
chr9	130063197	130063305	MajorDMR-14-67982	2
chr9	130079376	130079423	MajorDMR-14-67983	2
chr9	130080885	130080933	MajorDMR-14-67984	2
chr9	130122589	130123108	MajorDMR-14-67985	3
chr9	130132267	130132788	MajorDMR-14-67986	8
chr9	130157888	130157954	MajorDMR-14-67987	2
chr9	130180125	130180357	MajorDMR-14-67988	2
chr9	130206157	130206167	MajorDMR-14-67989	2
chr9	130218495	130218535	MajorDMR-14-67990	2
chr9	130257658	130257722	MajorDMR-14-67991	2
chr9	130266239	130266462	MajorDMR-14-67992	5
chr9	130299536	130299612	MajorDMR-14-67993	2
chr9	130329443	130330731	MajorDMR-14-67994	10
chr9	130331920	130332434	MajorDMR-14-67995	6
chr9	130341094	130342106	MajorDMR-14-67996	22
chr9	130369765	130369977	MajorDMR-14-67997	2
chr9	130371488	130371522	MajorDMR-14-67998	2
chr9	130377125	130377474	MajorDMR-14-67999	5
chr9	130387088	130387551	MajorDMR-14-68000	2
chr9	130395895	130396076	MajorDMR-14-68001	3
chr9	130397296	130398881	MajorDMR-14-68002	15
chr9	130404380	130404506	MajorDMR-14-68003	5
chr9	130408322	130408638	MajorDMR-14-68004	3
chr9	130410052	130410397	MajorDMR-14-68005	5
chr9	130413063	130413708	MajorDMR-14-68006	3
chr9	130414386	130414398	MajorDMR-14-68007	2
chr9	130423418	130424166	MajorDMR-14-68008	7
chr9	130428211	130428650	MajorDMR-14-68009	6
chr9	130429297	130429344	MajorDMR-14-68010	2
chr9	130429965	130430647	MajorDMR-14-68011	19
chr9	130439010	130439290	MajorDMR-14-68012	7
chr9	130441929	130442052	MajorDMR-14-68013	2
chr9	130442598	130442795	MajorDMR-14-68014	7
chr9	130443388	130443759	MajorDMR-14-68015	3
chr9	130448833	130449158	MajorDMR-14-68016	2
chr9	130451538	130451839	MajorDMR-14-68017	2
chr9	130454429	130454633	MajorDMR-14-68018	3
chr9	130455459	130455707	MajorDMR-14-68019	7
chr9	130464975	130465030	MajorDMR-14-68020	2
chr9	130478525	130478571	MajorDMR-14-68021	3
chr9	130486678	130487191	MajorDMR-14-68022	5
chr9	130496086	130496649	MajorDMR-14-68023	4
chr9	130503027	130503250	MajorDMR-14-68024	8
chr9	130507709	130507876	MajorDMR-14-68025	2
chr9	130515312	130516055	MajorDMR-14-68026	9
chr9	130518089	130518256	MajorDMR-14-68027	6
chr9	130518991	130519334	MajorDMR-14-68028	7
chr9	130526276	130526569	MajorDMR-14-68029	2
chr9	130546983	130547211	MajorDMR-14-68030	4
chr9	130555882	130555903	MajorDMR-14-68031	3
chr9	130559389	130559604	MajorDMR-14-68032	2
chr9	130587535	130588242	MajorDMR-14-68033	5
chr9	130590672	130591048	MajorDMR-14-68034	2
chr9	130598411	130598603	MajorDMR-14-68035	2
chr9	130608950	130609532	MajorDMR-14-68036	3
chr9	130625524	130625534	MajorDMR-14-68037	2
chr9	130640747	130641500	MajorDMR-14-68038	6
chr9	130646335	130646371	MajorDMR-14-68039	3
chr9	130660835	130660986	MajorDMR-14-68040	4
chr9	130662667	130663124	MajorDMR-14-68041	4
chr9	130672992	130673927	MajorDMR-14-68042	7
chr9	130676717	130676727	MajorDMR-14-68043	2
chr9	130677310	130678997	MajorDMR-14-68044	19
chr9	130681729	130681925	MajorDMR-14-68045	5
chr9	130684262	130684273	MajorDMR-14-68046	2
chr9	130689383	130690750	MajorDMR-14-68047	42
chr9	130691810	130692568	MajorDMR-14-68048	5
chr9	130705892	130707108	MajorDMR-14-68049	9
chr9	130712228	130713486	MajorDMR-14-68050	14
chr9	130717102	130718248	MajorDMR-14-68051	10
chr9	130729152	130729543	MajorDMR-14-68052	2
chr9	130732465	130732557	MajorDMR-14-68053	3
chr9	130733060	130734232	MajorDMR-14-68054	10
chr9	130735046	130736160	MajorDMR-14-68055	4
chr9	130736913	130737436	MajorDMR-14-68056	4
chr9	130738127	130738167	MajorDMR-14-68057	2
chr9	130738974	130739119	MajorDMR-14-68058	4
chr9	130739908	130739926	MajorDMR-14-68059	2
chr9	130740648	130741444	MajorDMR-14-68060	8
chr9	130831547	130832298	MajorDMR-14-68061	3
chr9	130833084	130833154	MajorDMR-14-68062	3
chr9	130834416	130834579	MajorDMR-14-68063	2
chr9	130843279	130843682	MajorDMR-14-68064	2
chr9	130844375	130844511	MajorDMR-14-68065	3
chr9	130847294	130847331	MajorDMR-14-68066	2
chr9	130857318	130857414	MajorDMR-14-68067	3
chr9	130859190	130859944	MajorDMR-14-68068	16
chr9	130861418	130862871	MajorDMR-14-68069	29
chr9	130865507	130866022	MajorDMR-14-68070	3
chr9	130888865	130889196	MajorDMR-14-68071	4
chr9	130894274	130894727	MajorDMR-14-68072	9
chr9	130924463	130924968	MajorDMR-14-68073	9
chr9	130926602	130926930	MajorDMR-14-68074	2
chr9	130930828	130931358	MajorDMR-14-68075	3
chr9	130931965	130932422	MajorDMR-14-68076	3
chr9	130934632	130935112	MajorDMR-14-68077	9
chr9	130937356	130937685	MajorDMR-14-68078	5
chr9	130950181	130950231	MajorDMR-14-68079	2
chr9	130952081	130952948	MajorDMR-14-68080	6
chr9	130954399	130954628	MajorDMR-14-68081	6
chr9	130955646	130956364	MajorDMR-14-68082	4
chr9	130961064	130961097	MajorDMR-14-68083	3
chr9	130964373	130964615	MajorDMR-14-68084	5
chr9	130967108	130970259	MajorDMR-14-68085	27
chr9	130970980	130972454	MajorDMR-14-68086	19
chr9	130973145	130974137	MajorDMR-14-68087	4
chr9	130974646	130974748	MajorDMR-14-68088	4
chr9	130976954	130979332	MajorDMR-14-68089	14
chr9	130980694	130981078	MajorDMR-14-68090	15
chr9	131002318	131002642	MajorDMR-14-68091	8
chr9	131003915	131004180	MajorDMR-14-68092	3
chr9	131006024	131006144	MajorDMR-14-68093	4
chr9	131007222	131007683	MajorDMR-14-68094	11
chr9	131008248	131008267	MajorDMR-14-68095	2
chr9	131012344	131013878	MajorDMR-14-68096	51
chr9	131014731	131014804	MajorDMR-14-68097	2
chr9	131015448	131015829	MajorDMR-14-68098	6
chr9	131017243	131017450	MajorDMR-14-68099	3
chr9	131018913	131020048	MajorDMR-14-68100	19
chr9	131069582	131070198	MajorDMR-14-68101	7
chr9	131076609	131076831	MajorDMR-14-68102	4
chr9	131123850	131124104	MajorDMR-14-68103	5
chr9	131152192	131152203	MajorDMR-14-68104	2
chr9	131158845	131160019	MajorDMR-14-68105	19
chr9	131171490	131171527	MajorDMR-14-68106	2
chr9	131181538	131182253	MajorDMR-14-68107	26
chr9	131217724	131217975	MajorDMR-14-68108	9
chr9	131219310	131219668	MajorDMR-14-68109	5
chr9	131256910	131257779	MajorDMR-14-68110	7
chr9	131268002	131268038	MajorDMR-14-68111	3
chr9	131295132	131295160	MajorDMR-14-68112	2
chr9	131318485	131318568	MajorDMR-14-68113	2
chr9	131319426	131319433	MajorDMR-14-68114	2
chr9	131320271	131320540	MajorDMR-14-68115	4
chr9	131321641	131321805	MajorDMR-14-68116	2
chr9	131322454	131322862	MajorDMR-14-68117	2
chr9	131325191	131325649	MajorDMR-14-68118	5
chr9	131328158	131329325	MajorDMR-14-68119	5
chr9	131330978	131331175	MajorDMR-14-68120	2
chr9	131338310	131338385	MajorDMR-14-68121	2
chr9	131350714	131352046	MajorDMR-14-68122	17
chr9	131353378	131353784	MajorDMR-14-68123	2
chr9	131356197	131356346	MajorDMR-14-68124	2
chr9	131363284	131363830	MajorDMR-14-68125	4
chr9	131376617	131376700	MajorDMR-14-68126	6
chr9	131381586	131381602	MajorDMR-14-68127	3
chr9	131388615	131389935	MajorDMR-14-68128	7
chr9	131392011	131392107	MajorDMR-14-68129	2
chr9	131394373	131394836	MajorDMR-14-68130	3
chr9	131395766	131395837	MajorDMR-14-68131	2
chr9	131397724	131397856	MajorDMR-14-68132	4
chr9	131400070	131400100	MajorDMR-14-68133	2
chr9	131418137	131418253	MajorDMR-14-68134	8
chr9	131445827	131446980	MajorDMR-14-68135	9
chr9	131450768	131450804	MajorDMR-14-68136	5
chr9	131456791	131457163	MajorDMR-14-68137	3
chr9	131464505	131464717	MajorDMR-14-68138	5
chr9	131465499	131465879	MajorDMR-14-68139	11
chr9	131487231	131487561	MajorDMR-14-68140	5
chr9	131492177	131492374	MajorDMR-14-68141	4
chr9	131534844	131534921	MajorDMR-14-68142	2
chr9	131545783	131546525	MajorDMR-14-68143	8
chr9	131643130	131643209	MajorDMR-14-68144	3
chr9	131657975	131658043	MajorDMR-14-68145	2
chr9	131674857	131674988	MajorDMR-14-68146	4
chr9	131684686	131684942	MajorDMR-14-68147	4
chr9	131709108	131709197	MajorDMR-14-68148	3
chr9	131710912	131711074	MajorDMR-14-68149	4
chr9	131862863	131862880	MajorDMR-14-68150	2
chr9	131871939	131872115	MajorDMR-14-68151	4
chr9	131903584	131904596	MajorDMR-14-68152	6
chr9	131909471	131909482	MajorDMR-14-68153	2
chr9	131912456	131912596	MajorDMR-14-68154	2
chr9	131937565	131937762	MajorDMR-14-68155	3
chr9	131941289	131941465	MajorDMR-14-68156	2
chr9	131960563	131961357	MajorDMR-14-68157	22
chr9	131976067	131976193	MajorDMR-14-68158	2
chr9	131979952	131980917	MajorDMR-14-68159	17
chr9	131988064	131988449	MajorDMR-14-68160	8
chr9	131999501	131999877	MajorDMR-14-68161	10
chr9	132016155	132016437	MajorDMR-14-68162	14
chr9	132020556	132020565	MajorDMR-14-68163	2
chr9	132021315	132021785	MajorDMR-14-68164	4
chr9	132081383	132082744	MajorDMR-14-68165	16
chr9	132096181	132096908	MajorDMR-14-68166	12
chr9	132097746	132097932	MajorDMR-14-68167	2
chr9	132098533	132098566	MajorDMR-14-68168	2
chr9	132101487	132101603	MajorDMR-14-68169	5
chr9	132106855	132107349	MajorDMR-14-68170	8
chr9	132110343	132110435	MajorDMR-14-68171	2
chr9	132113164	132113558	MajorDMR-14-68172	11
chr9	132145744	132146375	MajorDMR-14-68173	9
chr9	132164664	132165440	MajorDMR-14-68174	20
chr9	132176700	132177042	MajorDMR-14-68175	15
chr9	132198840	132198907	MajorDMR-14-68176	6
chr9	132200247	132200499	MajorDMR-14-68177	3
chr9	132203617	132203720	MajorDMR-14-68178	2
chr9	132209214	132209228	MajorDMR-14-68179	2
chr9	132213682	132213994	MajorDMR-14-68180	2
chr9	132217346	132217624	MajorDMR-14-68181	4
chr9	132221196	132221208	MajorDMR-14-68182	2
chr9	132244198	132244339	MajorDMR-14-68183	4
chr9	132245294	132246169	MajorDMR-14-68184	41
chr9	132251240	132251710	MajorDMR-14-68185	5
chr9	132257085	132257853	MajorDMR-14-68186	9
chr9	132262277	132262668	MajorDMR-14-68187	6
chr9	132311150	132311929	MajorDMR-14-68188	6
chr9	132312949	132313472	MajorDMR-14-68189	10
chr9	132329985	132330599	MajorDMR-14-68190	7
chr9	132331607	132331771	MajorDMR-14-68191	5
chr9	132337404	132338311	MajorDMR-14-68192	9
chr9	132359704	132360029	MajorDMR-14-68193	3
chr9	132371953	132372407	MajorDMR-14-68194	8
chr9	132373678	132373858	MajorDMR-14-68195	7
chr9	132382174	132382212	MajorDMR-14-68196	3
chr9	132386490	132386939	MajorDMR-14-68197	4
chr9	132387470	132388248	MajorDMR-14-68198	9
chr9	132389817	132390660	MajorDMR-14-68199	4
chr9	132393865	132394090	MajorDMR-14-68200	7
chr9	132399664	132399720	MajorDMR-14-68201	2
chr9	132402981	132403203	MajorDMR-14-68202	3
chr9	132426567	132427357	MajorDMR-14-68203	13
chr9	132429147	132429195	MajorDMR-14-68204	2
chr9	132437924	132438146	MajorDMR-14-68205	5
chr9	132459203	132459307	MajorDMR-14-68206	2
chr9	132460313	132460393	MajorDMR-14-68207	2
chr9	132476765	132477233	MajorDMR-14-68208	3
chr9	132500401	132500676	MajorDMR-14-68209	12
chr9	132514909	132515493	MajorDMR-14-68210	4
chr9	132565020	132565053	MajorDMR-14-68211	2
chr9	132566417	132566477	MajorDMR-14-68212	2
chr9	132573251	132573328	MajorDMR-14-68213	2
chr9	132618982	132619738	MajorDMR-14-68214	6
chr9	132646467	132646995	MajorDMR-14-68215	19
chr9	132648043	132648284	MajorDMR-14-68216	3
chr9	132648801	132649294	MajorDMR-14-68217	7
chr9	132649904	132650261	MajorDMR-14-68218	3
chr9	132683226	132683237	MajorDMR-14-68219	2
chr9	132792979	132792987	MajorDMR-14-68220	2
chr9	132869829	132870146	MajorDMR-14-68221	6
chr9	132880233	132880536	MajorDMR-14-68222	4
chr9	132890714	132892114	MajorDMR-14-68223	23
chr9	132899027	132899440	MajorDMR-14-68224	7
chr9	132899948	132899960	MajorDMR-14-68225	2
chr9	132900562	132900641	MajorDMR-14-68226	2
chr9	132906018	132907137	MajorDMR-14-68227	6
chr9	132907756	132907858	MajorDMR-14-68228	2
chr9	132919452	132919579	MajorDMR-14-68229	2
chr9	132936812	132937005	MajorDMR-14-68230	2
chr9	132944848	132945870	MajorDMR-14-68231	8
chr9	132948280	132948805	MajorDMR-14-68232	6
chr9	132954974	132955254	MajorDMR-14-68233	5
chr9	132955977	132956681	MajorDMR-14-68234	7
chr9	132961256	132961476	MajorDMR-14-68235	2
chr9	132967026	132967103	MajorDMR-14-68236	2
chr9	132970271	132970661	MajorDMR-14-68237	4
chr9	132971620	132972157	MajorDMR-14-68238	17
chr9	132974255	132975627	MajorDMR-14-68239	21
chr9	132976522	132977646	MajorDMR-14-68240	8
chr9	132978150	132979162	MajorDMR-14-68241	8
chr9	132980230	132980913	MajorDMR-14-68242	8
chr9	132982149	132983269	MajorDMR-14-68243	12
chr9	132985258	132987141	MajorDMR-14-68244	20
chr9	132998070	132998235	MajorDMR-14-68245	10
chr9	133027562	133027814	MajorDMR-14-68246	6
chr9	133028545	133028912	MajorDMR-14-68247	11
chr9	133030664	133030752	MajorDMR-14-68248	2
chr9	133066231	133066776	MajorDMR-14-68249	7
chr9	133067321	133067950	MajorDMR-14-68250	6
chr9	133297317	133297599	MajorDMR-14-68251	10
chr9	133308364	133308635	MajorDMR-14-68252	7
chr9	133319870	133320000	MajorDMR-14-68253	7
chr9	133320799	133321968	MajorDMR-14-68254	10
chr9	133323527	133323609	MajorDMR-14-68255	2
chr9	133327004	133327153	MajorDMR-14-68256	2
chr9	133330366	133330490	MajorDMR-14-68257	2
chr9	133336315	133336932	MajorDMR-14-68258	5
chr9	133342564	133343159	MajorDMR-14-68259	13
chr9	133348980	133349357	MajorDMR-14-68260	6
chr9	133359005	133360461	MajorDMR-14-68261	26
chr9	133394501	133394539	MajorDMR-14-68262	2
chr9	133411030	133411058	MajorDMR-14-68263	2
chr9	133411783	133411808	MajorDMR-14-68264	2
chr9	133414978	133414986	MajorDMR-14-68265	2
chr9	133415629	133415947	MajorDMR-14-68266	2
chr9	133471685	133472053	MajorDMR-14-68267	6
chr9	133534661	133534964	MajorDMR-14-68268	16
chr9	133537997	133538698	MajorDMR-14-68269	7
chr9	133541227	133542409	MajorDMR-14-68270	63
chr9	133555847	133556324	MajorDMR-14-68271	2
chr9	133567726	133568471	MajorDMR-14-68272	24
chr9	133587302	133587696	MajorDMR-14-68273	4
chr9	133709998	133710065	MajorDMR-14-68274	3
chr9	133720916	133723152	MajorDMR-14-68275	20
chr9	133738170	133738189	MajorDMR-14-68276	2
chr9	133774392	133774739	MajorDMR-14-68277	7
chr9	133777322	133777443	MajorDMR-14-68278	2
chr9	133792580	133792893	MajorDMR-14-68279	6
chr9	133809102	133809281	MajorDMR-14-68280	4
chr9	133813397	133813762	MajorDMR-14-68281	11
chr9	133815648	133816788	MajorDMR-14-68282	23
chr9	133832290	133832854	MajorDMR-14-68283	9
chr9	133838320	133838579	MajorDMR-14-68284	6
chr9	133849200	133849249	MajorDMR-14-68285	2
chr9	133873630	133874011	MajorDMR-14-68286	5
chr9	133884080	133884127	MajorDMR-14-68287	3
chr9	133884933	133884952	MajorDMR-14-68288	2
chr9	133891827	133892737	MajorDMR-14-68289	15
chr9	133922135	133922613	MajorDMR-14-68290	5
chr9	133972260	133972849	MajorDMR-14-68291	21
chr9	134129548	134129906	MajorDMR-14-68292	10
chr9	134131319	134131955	MajorDMR-14-68293	16
chr9	134141601	134141860	MajorDMR-14-68294	11
chr9	134146055	134146105	MajorDMR-14-68295	2
chr9	134150651	134150977	MajorDMR-14-68296	9
chr9	134151599	134152151	MajorDMR-14-68297	27
chr9	134153759	134153913	MajorDMR-14-68298	3
chr9	134155745	134155954	MajorDMR-14-68299	3
chr9	134157975	134158068	MajorDMR-14-68300	4
chr9	134158621	134158772	MajorDMR-14-68301	2
chr9	134164499	134164861	MajorDMR-14-68302	8
chr9	134174758	134174839	MajorDMR-14-68303	4
chr9	134205999	134206359	MajorDMR-14-68304	3
chr9	134211478	134211504	MajorDMR-14-68305	2
chr9	134225263	134225433	MajorDMR-14-68306	5
chr9	134248249	134248267	MajorDMR-14-68307	2
chr9	134249856	134249865	MajorDMR-14-68308	2
chr9	134258543	134258859	MajorDMR-14-68309	5
chr9	134268599	134268818	MajorDMR-14-68310	5
chr9	134271272	134272680	MajorDMR-14-68311	6
chr9	134273741	134273882	MajorDMR-14-68312	4
chr9	134274525	134274794	MajorDMR-14-68313	3
chr9	134283286	134283559	MajorDMR-14-68314	6
chr9	134284356	134284449	MajorDMR-14-68315	2
chr9	134285049	134286311	MajorDMR-14-68316	10
chr9	134292797	134293254	MajorDMR-14-68317	6
chr9	134294294	134294425	MajorDMR-14-68318	2
chr9	134305029	134305496	MajorDMR-14-68319	3
chr9	134314781	134315275	MajorDMR-14-68320	5
chr9	134322513	134323208	MajorDMR-14-68321	6
chr9	134351250	134352090	MajorDMR-14-68322	22
chr9	134356889	134357178	MajorDMR-14-68323	4
chr9	134359277	134359712	MajorDMR-14-68324	5
chr9	134371334	134371733	MajorDMR-14-68325	8
chr9	134375590	134376075	MajorDMR-14-68326	3
chr9	134377778	134377923	MajorDMR-14-68327	3
chr9	134401215	134401490	MajorDMR-14-68328	4
chr9	134402078	134402223	MajorDMR-14-68329	6
chr9	134440906	134440918	MajorDMR-14-68330	2
chr9	134453538	134454186	MajorDMR-14-68331	8
chr9	134468765	134469037	MajorDMR-14-68332	6
chr9	134483148	134483196	MajorDMR-14-68333	5
chr9	134485093	134485192	MajorDMR-14-68334	2
chr9	134497592	134497704	MajorDMR-14-68335	2
chr9	134506724	134506826	MajorDMR-14-68336	3
chr9	134510848	134511023	MajorDMR-14-68337	3
chr9	134531933	134532397	MajorDMR-14-68338	2
chr9	134543991	134544547	MajorDMR-14-68339	8
chr9	134552893	134553034	MajorDMR-14-68340	2
chr9	134554001	134554519	MajorDMR-14-68341	4
chr9	134583274	134583347	MajorDMR-14-68342	2
chr9	134597559	134597741	MajorDMR-14-68343	2
chr9	134608517	134608779	MajorDMR-14-68344	2
chr9	134623099	134623233	MajorDMR-14-68345	3
chr9	134630713	134630974	MajorDMR-14-68346	3
chr9	134663965	134664045	MajorDMR-14-68347	3
chr9	134682774	134683030	MajorDMR-14-68348	4
chr9	134685218	134686316	MajorDMR-14-68349	14
chr9	134710271	134711128	MajorDMR-14-68350	34
chr9	134730492	134730637	MajorDMR-14-68351	2
chr9	134735961	134736101	MajorDMR-14-68352	6
chr9	134912826	134913163	MajorDMR-14-68353	6
chr9	134938812	134938970	MajorDMR-14-68354	3
chr9	134944073	134944357	MajorDMR-14-68355	2
chr9	134950265	134950302	MajorDMR-14-68356	2
chr9	134953809	134953919	MajorDMR-14-68357	4
chr9	134984180	134984793	MajorDMR-14-68358	5
chr9	135017138	135017904	MajorDMR-14-68359	4
chr9	135036337	135036828	MajorDMR-14-68360	9
chr9	135039500	135040361	MajorDMR-14-68361	15
chr9	135043820	135043970	MajorDMR-14-68362	2
chr9	135045205	135045236	MajorDMR-14-68363	2
chr9	135057249	135057430	MajorDMR-14-68364	8
chr9	135060856	135061184	MajorDMR-14-68365	4
chr9	135077806	135078101	MajorDMR-14-68366	8
chr9	135089020	135089886	MajorDMR-14-68367	22
chr9	135111613	135112251	MajorDMR-14-68368	7
chr9	135113173	135113206	MajorDMR-14-68369	2
chr9	135116157	135116392	MajorDMR-14-68370	23
chr9	135117829	135118405	MajorDMR-14-68371	21
chr9	135145181	135145344	MajorDMR-14-68372	2
chr9	135159327	135159541	MajorDMR-14-68373	7
chr9	135285194	135285242	MajorDMR-14-68374	5
chr9	135286257	135286455	MajorDMR-14-68375	4
chr9	135302785	135302917	MajorDMR-14-68376	2
chr9	135309906	135310543	MajorDMR-14-68377	4
chr9	135316510	135317147	MajorDMR-14-68378	8
chr9	135333066	135333079	MajorDMR-14-68379	2
chr9	135362122	135362391	MajorDMR-14-68380	7
chr9	135383161	135383356	MajorDMR-14-68381	2
chr9	135406690	135407632	MajorDMR-14-68382	4
chr9	135422026	135422278	MajorDMR-14-68383	3
chr9	135431812	135432134	MajorDMR-14-68384	5
chr9	135458624	135458879	MajorDMR-14-68385	2
chr9	135466159	135466525	MajorDMR-14-68386	6
chr9	135511289	135511806	MajorDMR-14-68387	3
chr9	135618563	135618955	MajorDMR-14-68388	4
chr9	135624076	135624099	MajorDMR-14-68389	2
chr9	135645891	135646056	MajorDMR-14-68390	7
chr9	135753016	135753251	MajorDMR-14-68391	6
chr9	135773635	135773772	MajorDMR-14-68392	4
chr9	135785942	135785954	MajorDMR-14-68393	2
chr9	135818127	135818414	MajorDMR-14-68394	3
chr9	135820756	135820768	MajorDMR-14-68395	2
chr9	135870115	135870152	MajorDMR-14-68396	4
chr9	135900892	135900910	MajorDMR-14-68397	3
chr9	135918190	135918328	MajorDMR-14-68398	2
chr9	135920173	135920815	MajorDMR-14-68399	13
chr9	135924009	135924090	MajorDMR-14-68400	2
chr9	135930465	135930602	MajorDMR-14-68401	3
chr9	135936255	135936629	MajorDMR-14-68402	2
chr9	135988842	135989091	MajorDMR-14-68403	6
chr9	135990607	135991704	MajorDMR-14-68404	20
chr9	135992697	135992953	MajorDMR-14-68405	6
chr9	135994395	135994609	MajorDMR-14-68406	3
chr9	135997137	135997212	MajorDMR-14-68407	3
chr9	136001489	136002193	MajorDMR-14-68408	15
chr9	136003541	136003574	MajorDMR-14-68409	2
chr9	136017432	136018240	MajorDMR-14-68410	3
chr9	136018800	136018828	MajorDMR-14-68411	2
chr9	136019526	136019589	MajorDMR-14-68412	4
chr9	136020599	136021204	MajorDMR-14-68413	5
chr9	136023321	136023683	MajorDMR-14-68414	2
chr9	136075554	136075572	MajorDMR-14-68415	2
chr9	136084697	136084819	MajorDMR-14-68416	3
chr9	136102392	136102544	MajorDMR-14-68417	6
chr9	136113872	136114840	MajorDMR-14-68418	28
chr9	136132985	136133000	MajorDMR-14-68419	2
chr9	136151330	136152595	MajorDMR-14-68420	17
chr9	136182214	136182495	MajorDMR-14-68421	2
chr9	136196266	136196402	MajorDMR-14-68422	2
chr9	136216029	136216187	MajorDMR-14-68423	4
chr9	136235187	136235566	MajorDMR-14-68424	7
chr9	136241586	136241931	MajorDMR-14-68425	6
chr9	136243727	136244108	MajorDMR-14-68426	2
chr9	136249127	136249165	MajorDMR-14-68427	2
chr9	136272046	136272378	MajorDMR-14-68428	4
chr9	136286799	136287126	MajorDMR-14-68429	3
chr9	136294106	136295105	MajorDMR-14-68430	32
chr9	136322581	136322606	MajorDMR-14-68431	2
chr9	136339444	136339467	MajorDMR-14-68432	2
chr9	136391843	136392028	MajorDMR-14-68433	5
chr9	136398985	136400619	MajorDMR-14-68434	15
chr9	136423286	136423348	MajorDMR-14-68435	3
chr9	136443891	136444325	MajorDMR-14-68436	9
chr9	136451118	136451145	MajorDMR-14-68437	3
chr9	136451836	136451850	MajorDMR-14-68438	2
chr9	136465901	136465908	MajorDMR-14-68439	2
chr9	136468196	136468665	MajorDMR-14-68440	4
chr9	136472186	136472563	MajorDMR-14-68441	2
chr9	136473641	136473859	MajorDMR-14-68442	3
chr9	136475132	136475576	MajorDMR-14-68443	10
chr9	136476292	136477934	MajorDMR-14-68444	11
chr9	136500198	136501056	MajorDMR-14-68445	9
chr9	136523619	136524816	MajorDMR-14-68446	10
chr9	136529612	136529899	MajorDMR-14-68447	2
chr9	136531511	136531750	MajorDMR-14-68448	2
chr9	136551880	136552058	MajorDMR-14-68449	5
chr9	136566302	136568167	MajorDMR-14-68450	39
chr9	136571839	136572394	MajorDMR-14-68451	8
chr9	136581204	136581214	MajorDMR-14-68452	3
```
