## Supplementary material for "Single nucleus multi-omics links human cortical cell regulatory genome diversity to disease risk variants": Table S9: Inh_CGE_NDNF.hypo_dmr.dms2.bed (part 1 of 4)

```
chr1	77128	77961	MajorDMR-14-0	3
chr1	108871	109178	MajorDMR-14-1	2
chr1	235773	236268	MajorDMR-14-2	4
chr1	524134	524223	MajorDMR-14-3	2
chr1	559982	559986	MajorDMR-14-4	2
chr1	657603	657693	MajorDMR-14-5	2
chr1	729909	730845	MajorDMR-14-6	10
chr1	752453	752842	MajorDMR-14-7	6
chr1	753369	754510	MajorDMR-14-8	15
chr1	847103	847336	MajorDMR-14-9	4
chr1	852001	852215	MajorDMR-14-10	10
chr1	852838	852866	MajorDMR-14-11	3
chr1	863297	863331	MajorDMR-14-12	3
chr1	879909	880265	MajorDMR-14-13	6
chr1	947209	947865	MajorDMR-14-14	7
chr1	1030379	1030850	MajorDMR-14-15	8
chr1	1034396	1035163	MajorDMR-14-16	12
chr1	1041651	1041757	MajorDMR-14-17	2
chr1	1045327	1045935	MajorDMR-14-18	6
chr1	1046782	1047019	MajorDMR-14-19	2
chr1	1070713	1072056	MajorDMR-14-20	23
chr1	1160817	1160884	MajorDMR-14-21	2
chr1	1195397	1195498	MajorDMR-14-22	2
chr1	1281740	1281824	MajorDMR-14-23	2
chr1	1345583	1346040	MajorDMR-14-24	2
chr1	1505966	1506143	MajorDMR-14-25	6
chr1	1627766	1627929	MajorDMR-14-26	5
chr1	1643461	1643526	MajorDMR-14-27	2
chr1	1679955	1680353	MajorDMR-14-28	11
chr1	1711297	1711879	MajorDMR-14-29	11
chr1	1717869	1718069	MajorDMR-14-30	2
chr1	1738888	1739061	MajorDMR-14-31	2
chr1	1743931	1746174	MajorDMR-14-32	20
chr1	1748667	1748717	MajorDMR-14-33	3
chr1	1758723	1759233	MajorDMR-14-34	5
chr1	1773467	1773485	MajorDMR-14-35	3
chr1	1790522	1791186	MajorDMR-14-36	3
chr1	1835040	1835057	MajorDMR-14-37	2
chr1	1837508	1837580	MajorDMR-14-38	2
chr1	1902121	1902312	MajorDMR-14-39	7
chr1	1906651	1907264	MajorDMR-14-40	12
chr1	1914330	1914570	MajorDMR-14-41	4
chr1	1921448	1921705	MajorDMR-14-42	2
chr1	1922349	1922836	MajorDMR-14-43	8
chr1	1923370	1923560	MajorDMR-14-44	4
chr1	1925811	1926122	MajorDMR-14-45	3
chr1	1946070	1946482	MajorDMR-14-46	12
chr1	2002664	2003545	MajorDMR-14-47	30
chr1	2004770	2004882	MajorDMR-14-48	2
chr1	2013420	2013541	MajorDMR-14-49	2
chr1	2014057	2014935	MajorDMR-14-50	8
chr1	2020395	2021004	MajorDMR-14-51	15
chr1	2047443	2047743	MajorDMR-14-52	5
chr1	2074983	2075188	MajorDMR-14-53	4
chr1	2081594	2081788	MajorDMR-14-54	3
chr1	2100231	2100251	MajorDMR-14-55	2
chr1	2170271	2170475	MajorDMR-14-56	2
chr1	2171386	2171406	MajorDMR-14-57	2
chr1	2175243	2175251	MajorDMR-14-58	2
chr1	2179260	2180498	MajorDMR-14-59	7
chr1	2197818	2198534	MajorDMR-14-60	10
chr1	2202925	2203994	MajorDMR-14-61	6
chr1	2210402	2211231	MajorDMR-14-62	5
chr1	2218813	2218877	MajorDMR-14-63	4
chr1	2230910	2231181	MajorDMR-14-64	6
chr1	2261996	2262477	MajorDMR-14-65	9
chr1	2263329	2263363	MajorDMR-14-66	2
chr1	2269831	2269912	MajorDMR-14-67	2
chr1	2275201	2275331	MajorDMR-14-68	3
chr1	2306224	2306773	MajorDMR-14-69	8
chr1	2363918	2364374	MajorDMR-14-70	3
chr1	2371181	2371203	MajorDMR-14-71	2
chr1	2372948	2373495	MajorDMR-14-72	3
chr1	2377227	2377236	MajorDMR-14-73	2
chr1	2383271	2384424	MajorDMR-14-74	8
chr1	2387202	2387953	MajorDMR-14-75	10
chr1	2391204	2391479	MajorDMR-14-76	14
chr1	2394358	2394904	MajorDMR-14-77	9
chr1	2413119	2413706	MajorDMR-14-78	10
chr1	2425082	2425287	MajorDMR-14-79	14
chr1	2436433	2436884	MajorDMR-14-80	3
chr1	2542477	2542611	MajorDMR-14-81	2
chr1	2709449	2709524	MajorDMR-14-82	2
chr1	2710300	2710305	MajorDMR-14-83	2
chr1	2724372	2724868	MajorDMR-14-84	24
chr1	2773631	2774034	MajorDMR-14-85	13
chr1	2823586	2824227	MajorDMR-14-86	20
chr1	2827785	2827971	MajorDMR-14-87	12
chr1	2839019	2839450	MajorDMR-14-88	13
chr1	2845751	2845958	MajorDMR-14-89	2
chr1	2865852	2866845	MajorDMR-14-90	42
chr1	2896573	2896853	MajorDMR-14-91	4
chr1	2897412	2897515	MajorDMR-14-92	5
chr1	2899496	2900164	MajorDMR-14-93	25
chr1	2950353	2950379	MajorDMR-14-94	3
chr1	2980135	2980579	MajorDMR-14-95	11
chr1	2995264	2995302	MajorDMR-14-96	4
chr1	2996686	2996975	MajorDMR-14-97	13
chr1	3022067	3022487	MajorDMR-14-98	14
chr1	3042296	3042849	MajorDMR-14-99	27
chr1	3043607	3044103	MajorDMR-14-100	14
chr1	3069875	3070470	MajorDMR-14-101	19
chr1	3077883	3078840	MajorDMR-14-102	31
chr1	3082668	3082816	MajorDMR-14-103	2
chr1	3087064	3088045	MajorDMR-14-104	35
chr1	3091356	3091656	MajorDMR-14-105	12
chr1	3115189	3115758	MajorDMR-14-106	21
chr1	3135711	3135993	MajorDMR-14-107	9
chr1	3143359	3143966	MajorDMR-14-108	11
chr1	3174916	3175594	MajorDMR-14-109	20
chr1	3248729	3249180	MajorDMR-14-110	10
chr1	3264899	3264932	MajorDMR-14-111	3
chr1	3267409	3267671	MajorDMR-14-112	6
chr1	3269179	3269666	MajorDMR-14-113	10
chr1	3285218	3285517	MajorDMR-14-114	5
chr1	3315637	3316808	MajorDMR-14-115	14
chr1	3318720	3319100	MajorDMR-14-116	13
chr1	3319665	3319672	MajorDMR-14-117	2
chr1	3360565	3360740	MajorDMR-14-118	5
chr1	3445855	3446064	MajorDMR-14-119	5
chr1	3454991	3455200	MajorDMR-14-120	3
chr1	3456483	3456994	MajorDMR-14-121	20
chr1	3467213	3467220	MajorDMR-14-122	2
chr1	3477291	3477303	MajorDMR-14-123	2
chr1	3559372	3559658	MajorDMR-14-124	9
chr1	3605159	3605613	MajorDMR-14-125	9
chr1	3629789	3629863	MajorDMR-14-126	4
chr1	3661052	3661194	MajorDMR-14-127	2
chr1	3709945	3710041	MajorDMR-14-128	2
chr1	3730520	3730729	MajorDMR-14-129	4
chr1	3737663	3737914	MajorDMR-14-130	5
chr1	3770159	3770260	MajorDMR-14-131	2
chr1	3785441	3785461	MajorDMR-14-132	2
chr1	3832891	3833093	MajorDMR-14-133	4
chr1	3839441	3839579	MajorDMR-14-134	2
chr1	3999537	4001613	MajorDMR-14-135	38
chr1	4004573	4004985	MajorDMR-14-136	3
chr1	4018628	4019290	MajorDMR-14-137	8
chr1	4053680	4054154	MajorDMR-14-138	17
chr1	4077181	4077246	MajorDMR-14-139	2
chr1	4130822	4131202	MajorDMR-14-140	5
chr1	4143160	4144971	MajorDMR-14-141	32
chr1	4169074	4169527	MajorDMR-14-142	5
chr1	4180750	4180891	MajorDMR-14-143	2
chr1	4198463	4198646	MajorDMR-14-144	7
chr1	4231324	4231466	MajorDMR-14-145	2
chr1	4273418	4273773	MajorDMR-14-146	10
chr1	4313727	4314679	MajorDMR-14-147	7
chr1	4358593	4359054	MajorDMR-14-148	5
chr1	4366889	4367060	MajorDMR-14-149	2
chr1	4379729	4379778	MajorDMR-14-150	2
chr1	4391124	4391507	MajorDMR-14-151	10
chr1	4405214	4405514	MajorDMR-14-152	4
chr1	4443384	4443630	MajorDMR-14-153	3
chr1	4455879	4455917	MajorDMR-14-154	2
chr1	4456766	4458633	MajorDMR-14-155	32
chr1	4465210	4465394	MajorDMR-14-156	4
chr1	4469506	4469536	MajorDMR-14-157	2
chr1	4478005	4478154	MajorDMR-14-158	2
chr1	4490677	4491484	MajorDMR-14-159	7
chr1	4512196	4513181	MajorDMR-14-160	3
chr1	4543885	4544073	MajorDMR-14-161	5
chr1	4583418	4584358	MajorDMR-14-162	13
chr1	4586669	4587192	MajorDMR-14-163	6
chr1	4629917	4630060	MajorDMR-14-164	3
chr1	4631258	4631936	MajorDMR-14-165	8
chr1	4639186	4639532	MajorDMR-14-166	4
chr1	4644140	4644841	MajorDMR-14-167	7
chr1	4649090	4649109	MajorDMR-14-168	2
chr1	4671709	4671945	MajorDMR-14-169	5
chr1	4673016	4673054	MajorDMR-14-170	2
chr1	4722825	4722897	MajorDMR-14-171	5
chr1	4789113	4789315	MajorDMR-14-172	6
chr1	4837068	4837471	MajorDMR-14-173	12
chr1	4855074	4855393	MajorDMR-14-174	3
chr1	4934047	4934498	MajorDMR-14-175	5
chr1	4992443	4993223	MajorDMR-14-176	16
chr1	5000235	5000514	MajorDMR-14-177	4
chr1	5060053	5060087	MajorDMR-14-178	4
chr1	5072445	5072576	MajorDMR-14-179	3
chr1	5096328	5096866	MajorDMR-14-180	7
chr1	5130275	5130282	MajorDMR-14-181	2
chr1	5138182	5138697	MajorDMR-14-182	6
chr1	5145088	5145186	MajorDMR-14-183	3
chr1	5155760	5155802	MajorDMR-14-184	2
chr1	5169879	5170065	MajorDMR-14-185	2
chr1	5200900	5200918	MajorDMR-14-186	2
chr1	5207762	5207791	MajorDMR-14-187	3
chr1	5245668	5245818	MajorDMR-14-188	2
chr1	5246393	5246624	MajorDMR-14-189	6
chr1	5249382	5249797	MajorDMR-14-190	6
chr1	5254416	5255038	MajorDMR-14-191	7
chr1	5295609	5295747	MajorDMR-14-192	4
chr1	5298192	5300260	MajorDMR-14-193	15
chr1	5347554	5348170	MajorDMR-14-194	13
chr1	5352132	5352268	MajorDMR-14-195	4
chr1	5357497	5357645	MajorDMR-14-196	4
chr1	5378286	5379074	MajorDMR-14-197	13
chr1	5406642	5406673	MajorDMR-14-198	2
chr1	5409729	5409786	MajorDMR-14-199	3
chr1	5424840	5424984	MajorDMR-14-200	4
chr1	5445249	5445443	MajorDMR-14-201	3
chr1	5446094	5446714	MajorDMR-14-202	7
chr1	5451161	5451381	MajorDMR-14-203	4
chr1	5458412	5458750	MajorDMR-14-204	6
chr1	5518261	5518359	MajorDMR-14-205	3
chr1	5553186	5555421	MajorDMR-14-206	23
chr1	5567301	5567679	MajorDMR-14-207	6
chr1	5582663	5582806	MajorDMR-14-208	5
chr1	5584910	5585008	MajorDMR-14-209	3
chr1	5595994	5596195	MajorDMR-14-210	2
chr1	5677007	5677226	MajorDMR-14-211	8
chr1	5678365	5678496	MajorDMR-14-212	2
chr1	5683710	5683864	MajorDMR-14-213	2
chr1	5689509	5689576	MajorDMR-14-214	3
chr1	5702699	5703004	MajorDMR-14-215	3
chr1	5720607	5720766	MajorDMR-14-216	4
chr1	5737283	5737336	MajorDMR-14-217	2
chr1	5742137	5743434	MajorDMR-14-218	28
chr1	5744884	5746179	MajorDMR-14-219	24
chr1	5747493	5749036	MajorDMR-14-220	10
chr1	5768667	5770368	MajorDMR-14-221	24
chr1	5780450	5781155	MajorDMR-14-222	10
chr1	5782990	5783288	MajorDMR-14-223	5
chr1	5784783	5786053	MajorDMR-14-224	29
chr1	5787901	5789046	MajorDMR-14-225	15
chr1	5791733	5792235	MajorDMR-14-226	4
chr1	5795286	5795381	MajorDMR-14-227	2
chr1	5806215	5806750	MajorDMR-14-228	5
chr1	5812352	5812363	MajorDMR-14-229	2
chr1	5860669	5860872	MajorDMR-14-230	4
chr1	5865600	5865707	MajorDMR-14-231	2
chr1	5900772	5900969	MajorDMR-14-232	10
chr1	5908835	5908954	MajorDMR-14-233	4
chr1	5917492	5918154	MajorDMR-14-234	17
chr1	5951491	5951812	MajorDMR-14-235	3
chr1	5956580	5957369	MajorDMR-14-236	18
chr1	5993775	5993952	MajorDMR-14-237	4
chr1	5995260	5995701	MajorDMR-14-238	5
chr1	6009092	6009535	MajorDMR-14-239	2
chr1	6033770	6034061	MajorDMR-14-240	3
chr1	6034686	6035550	MajorDMR-14-241	4
chr1	6046262	6046603	MajorDMR-14-242	5
chr1	6113462	6113504	MajorDMR-14-243	2
chr1	6146303	6146760	MajorDMR-14-244	2
chr1	6171867	6171872	MajorDMR-14-245	2
chr1	6256537	6256663	MajorDMR-14-246	2
chr1	6274503	6274620	MajorDMR-14-247	3
chr1	6314001	6314449	MajorDMR-14-248	11
chr1	6323282	6323345	MajorDMR-14-249	2
chr1	6323888	6324436	MajorDMR-14-250	12
chr1	6330764	6331543	MajorDMR-14-251	7
chr1	6333360	6334385	MajorDMR-14-252	6
chr1	6336923	6336942	MajorDMR-14-253	3
chr1	6341410	6341504	MajorDMR-14-254	2
chr1	6347197	6347307	MajorDMR-14-255	2
chr1	6352053	6352143	MajorDMR-14-256	3
chr1	6362768	6362773	MajorDMR-14-257	2
chr1	6373728	6373838	MajorDMR-14-258	3
chr1	6379633	6379931	MajorDMR-14-259	2
chr1	6384492	6384543	MajorDMR-14-260	3
chr1	6389104	6389290	MajorDMR-14-261	7
chr1	6392834	6393320	MajorDMR-14-262	3
chr1	6394293	6394405	MajorDMR-14-263	2
chr1	6395334	6397763	MajorDMR-14-264	19
chr1	6399104	6399208	MajorDMR-14-265	2
chr1	6405016	6405571	MajorDMR-14-266	6
chr1	6423096	6423171	MajorDMR-14-267	2
chr1	6425458	6425920	MajorDMR-14-268	2
chr1	6427150	6427658	MajorDMR-14-269	3
chr1	6429319	6429333	MajorDMR-14-270	2
chr1	6495301	6495384	MajorDMR-14-271	2
chr1	6496785	6496826	MajorDMR-14-272	2
chr1	6505846	6505857	MajorDMR-14-273	2
chr1	6520210	6520962	MajorDMR-14-274	6
chr1	6537014	6537472	MajorDMR-14-275	2
chr1	6551239	6551706	MajorDMR-14-276	3
chr1	6562095	6562176	MajorDMR-14-277	2
chr1	6570369	6570375	MajorDMR-14-278	2
chr1	6579504	6579790	MajorDMR-14-279	3
chr1	6599231	6599435	MajorDMR-14-280	2
chr1	6615353	6615448	MajorDMR-14-281	2
chr1	6644434	6644609	MajorDMR-14-282	2
chr1	6647231	6647751	MajorDMR-14-283	5
chr1	6656488	6656835	MajorDMR-14-284	3
chr1	6657824	6657992	MajorDMR-14-285	2
chr1	6676337	6676386	MajorDMR-14-286	6
chr1	6712024	6715749	MajorDMR-14-287	42
chr1	6717260	6717380	MajorDMR-14-288	3
chr1	6724705	6724868	MajorDMR-14-289	3
chr1	6786014	6786169	MajorDMR-14-290	13
chr1	6787910	6787927	MajorDMR-14-291	2
chr1	6789896	6790842	MajorDMR-14-292	21
chr1	6794776	6794803	MajorDMR-14-293	2
chr1	6947961	6947985	MajorDMR-14-294	3
chr1	6959106	6959409	MajorDMR-14-295	5
chr1	6982676	6982948	MajorDMR-14-296	3
chr1	6995416	6995914	MajorDMR-14-297	4
chr1	7013093	7013329	MajorDMR-14-298	7
chr1	7018330	7019400	MajorDMR-14-299	18
chr1	7027669	7028280	MajorDMR-14-300	12
chr1	7033202	7033212	MajorDMR-14-301	2
chr1	7044820	7046035	MajorDMR-14-302	23
chr1	7051002	7051030	MajorDMR-14-303	2
chr1	7078610	7079116	MajorDMR-14-304	9
chr1	7103609	7103975	MajorDMR-14-305	13
chr1	7120719	7121008	MajorDMR-14-306	10
chr1	7143797	7143951	MajorDMR-14-307	2
chr1	7149579	7149966	MajorDMR-14-308	5
chr1	7160857	7161687	MajorDMR-14-309	17
chr1	7178900	7178927	MajorDMR-14-310	2
chr1	7181768	7181894	MajorDMR-14-311	7
chr1	7205280	7206112	MajorDMR-14-312	7
chr1	7209419	7210090	MajorDMR-14-313	30
chr1	7224620	7225101	MajorDMR-14-314	6
chr1	7231987	7233404	MajorDMR-14-315	26
chr1	7238212	7238946	MajorDMR-14-316	4
chr1	7284324	7284672	MajorDMR-14-317	10
chr1	7290731	7290746	MajorDMR-14-318	2
chr1	7308334	7308373	MajorDMR-14-319	3
chr1	7324333	7324871	MajorDMR-14-320	7
chr1	7350250	7350820	MajorDMR-14-321	7
chr1	7361942	7362422	MajorDMR-14-322	9
chr1	7432613	7432725	MajorDMR-14-323	4
chr1	7448474	7448487	MajorDMR-14-324	2
chr1	7487562	7487670	MajorDMR-14-325	2
chr1	7515283	7515897	MajorDMR-14-326	23
chr1	7531710	7532314	MajorDMR-14-327	15
chr1	7549742	7550478	MajorDMR-14-328	10
chr1	7554025	7554498	MajorDMR-14-329	3
chr1	7562097	7562681	MajorDMR-14-330	9
chr1	7569734	7569764	MajorDMR-14-331	2
chr1	7571196	7571657	MajorDMR-14-332	2
chr1	7581796	7582453	MajorDMR-14-333	10
chr1	7603470	7603889	MajorDMR-14-334	3
chr1	7626258	7626679	MajorDMR-14-335	7
chr1	7634206	7634766	MajorDMR-14-336	21
chr1	7641043	7641768	MajorDMR-14-337	9
chr1	7644905	7645309	MajorDMR-14-338	12
chr1	7674552	7674764	MajorDMR-14-339	4
chr1	7675334	7676626	MajorDMR-14-340	17
chr1	7682787	7682903	MajorDMR-14-341	3
chr1	7687188	7687296	MajorDMR-14-342	2
chr1	7696006	7696019	MajorDMR-14-343	2
chr1	7722486	7723002	MajorDMR-14-344	7
chr1	7733034	7733153	MajorDMR-14-345	3
chr1	7747980	7748108	MajorDMR-14-346	7
chr1	7755006	7756106	MajorDMR-14-347	9
chr1	7757862	7757946	MajorDMR-14-348	2
chr1	7766725	7767345	MajorDMR-14-349	4
chr1	7775321	7775377	MajorDMR-14-350	3
chr1	7780214	7780259	MajorDMR-14-351	2
chr1	7787432	7788382	MajorDMR-14-352	12
chr1	7801093	7801152	MajorDMR-14-353	2
chr1	7809443	7809484	MajorDMR-14-354	2
chr1	7812360	7812587	MajorDMR-14-355	2
chr1	7815961	7816412	MajorDMR-14-356	3
chr1	7928091	7928181	MajorDMR-14-357	3
chr1	7971397	7971510	MajorDMR-14-358	2
chr1	7977341	7977350	MajorDMR-14-359	2
chr1	8001120	8001448	MajorDMR-14-360	5
chr1	8031052	8031492	MajorDMR-14-361	8
chr1	8064075	8064675	MajorDMR-14-362	14
chr1	8088068	8088074	MajorDMR-14-363	2
chr1	8122954	8123131	MajorDMR-14-364	3
chr1	8167781	8167869	MajorDMR-14-365	2
chr1	8173081	8173402	MajorDMR-14-366	4
chr1	8334119	8334589	MajorDMR-14-367	6
chr1	8341845	8341951	MajorDMR-14-368	3
chr1	8354507	8354514	MajorDMR-14-369	2
chr1	8362940	8362988	MajorDMR-14-370	2
chr1	8372081	8373562	MajorDMR-14-371	18
chr1	8424776	8424867	MajorDMR-14-372	5
chr1	8427688	8427713	MajorDMR-14-373	2
chr1	8430100	8430381	MajorDMR-14-374	6
chr1	8475605	8476595	MajorDMR-14-375	7
chr1	8492496	8492528	MajorDMR-14-376	2
chr1	8497642	8497714	MajorDMR-14-377	3
chr1	8520862	8521176	MajorDMR-14-378	3
chr1	8527519	8527774	MajorDMR-14-379	3
chr1	8533999	8534630	MajorDMR-14-380	4
chr1	8543235	8543399	MajorDMR-14-381	2
chr1	8543907	8543952	MajorDMR-14-382	3
chr1	8563304	8563428	MajorDMR-14-383	2
chr1	8612398	8612911	MajorDMR-14-384	7
chr1	8638097	8638485	MajorDMR-14-385	4
chr1	8669461	8669601	MajorDMR-14-386	2
chr1	8671880	8671907	MajorDMR-14-387	2
chr1	8692076	8692495	MajorDMR-14-388	2
chr1	8767171	8767348	MajorDMR-14-389	3
chr1	8808497	8808755	MajorDMR-14-390	4
chr1	8813214	8813558	MajorDMR-14-391	2
chr1	8824740	8825606	MajorDMR-14-392	5
chr1	8873294	8873784	MajorDMR-14-393	2
chr1	8874944	8875054	MajorDMR-14-394	4
chr1	8878839	8879108	MajorDMR-14-395	9
chr1	8881969	8882756	MajorDMR-14-396	6
chr1	8889779	8889817	MajorDMR-14-397	2
chr1	8891131	8891740	MajorDMR-14-398	7
chr1	8896989	8898441	MajorDMR-14-399	11
chr1	8906431	8906490	MajorDMR-14-400	2
chr1	8908751	8908925	MajorDMR-14-401	3
chr1	8940447	8940498	MajorDMR-14-402	4
chr1	8964164	8964221	MajorDMR-14-403	2
chr1	8998761	8998872	MajorDMR-14-404	2
chr1	9129019	9129225	MajorDMR-14-405	3
chr1	9226906	9227017	MajorDMR-14-406	4
chr1	9297710	9298087	MajorDMR-14-407	6
chr1	9302571	9303031	MajorDMR-14-408	8
chr1	9307872	9308906	MajorDMR-14-409	18
chr1	9309888	9310378	MajorDMR-14-410	6
chr1	9311242	9312215	MajorDMR-14-411	9
chr1	9312907	9314060	MajorDMR-14-412	12
chr1	9356991	9357056	MajorDMR-14-413	2
chr1	9368497	9368956	MajorDMR-14-414	8
chr1	9371205	9372040	MajorDMR-14-415	8
chr1	9378020	9378257	MajorDMR-14-416	3
chr1	9386703	9387384	MajorDMR-14-417	4
chr1	9406940	9407740	MajorDMR-14-418	16
chr1	9412439	9412638	MajorDMR-14-419	6
chr1	9427512	9427520	MajorDMR-14-420	2
chr1	9444456	9445430	MajorDMR-14-421	21
chr1	9448419	9448661	MajorDMR-14-422	7
chr1	9459651	9459802	MajorDMR-14-423	5
chr1	9494638	9495687	MajorDMR-14-424	6
chr1	9497670	9498951	MajorDMR-14-425	26
chr1	9501562	9501995	MajorDMR-14-426	5
chr1	9504104	9504112	MajorDMR-14-427	2
chr1	9512445	9512485	MajorDMR-14-428	2
chr1	9515680	9515977	MajorDMR-14-429	3
chr1	9550834	9551162	MajorDMR-14-430	2
chr1	9563363	9563506	MajorDMR-14-431	2
chr1	9579533	9579666	MajorDMR-14-432	4
chr1	9581930	9582398	MajorDMR-14-433	8
chr1	9708254	9708510	MajorDMR-14-434	5
chr1	9774306	9774461	MajorDMR-14-435	4
chr1	9840131	9840276	MajorDMR-14-436	4
chr1	9896912	9897228	MajorDMR-14-437	11
chr1	9900335	9900884	MajorDMR-14-438	4
chr1	9935453	9936294	MajorDMR-14-439	16
chr1	9937265	9937285	MajorDMR-14-440	2
chr1	9956415	9956443	MajorDMR-14-441	2
chr1	10010208	10010677	MajorDMR-14-442	5
chr1	10044167	10045133	MajorDMR-14-443	11
chr1	10114420	10115311	MajorDMR-14-444	10
chr1	10119552	10119660	MajorDMR-14-445	2
chr1	10125480	10126321	MajorDMR-14-446	12
chr1	10126855	10126927	MajorDMR-14-447	3
chr1	10135622	10135995	MajorDMR-14-448	4
chr1	10137600	10138091	MajorDMR-14-449	2
chr1	10165701	10165857	MajorDMR-14-450	3
chr1	10172108	10172174	MajorDMR-14-451	3
chr1	10178073	10178103	MajorDMR-14-452	2
chr1	10214423	10214618	MajorDMR-14-453	4
chr1	10221202	10221908	MajorDMR-14-454	12
chr1	10223279	10223499	MajorDMR-14-455	6
chr1	10224616	10224810	MajorDMR-14-456	2
chr1	10242517	10242598	MajorDMR-14-457	2
chr1	10290282	10290517	MajorDMR-14-458	3
chr1	10318580	10318825	MajorDMR-14-459	2
chr1	10327892	10328186	MajorDMR-14-460	2
chr1	10345803	10346350	MajorDMR-14-461	7
chr1	10355251	10355818	MajorDMR-14-462	8
chr1	10358621	10359118	MajorDMR-14-463	9
chr1	10370539	10370582	MajorDMR-14-464	2
chr1	10388539	10388790	MajorDMR-14-465	3
chr1	10398622	10399262	MajorDMR-14-466	4
chr1	10399836	10401189	MajorDMR-14-467	6
chr1	10402927	10402998	MajorDMR-14-468	2
chr1	10520995	10521570	MajorDMR-14-469	11
chr1	10553398	10553467	MajorDMR-14-470	2
chr1	10556362	10556409	MajorDMR-14-471	2
chr1	10567313	10567394	MajorDMR-14-472	4
chr1	10580752	10580819	MajorDMR-14-473	3
chr1	10595788	10595852	MajorDMR-14-474	2
chr1	10598577	10598827	MajorDMR-14-475	3
chr1	10652370	10652605	MajorDMR-14-476	5
chr1	10683327	10683396	MajorDMR-14-477	3
chr1	10729295	10729659	MajorDMR-14-478	10
chr1	10732094	10733192	MajorDMR-14-479	41
chr1	10735195	10735290	MajorDMR-14-480	4
chr1	10767377	10767624	MajorDMR-14-481	11
chr1	10781424	10781618	MajorDMR-14-482	5
chr1	10786438	10786730	MajorDMR-14-483	13
chr1	10794548	10795789	MajorDMR-14-484	16
chr1	10796777	10799319	MajorDMR-14-485	41
chr1	10801583	10801832	MajorDMR-14-486	5
chr1	10825320	10826259	MajorDMR-14-487	10
chr1	10865550	10866075	MajorDMR-14-488	12
chr1	10901388	10901455	MajorDMR-14-489	2
chr1	10936422	10936692	MajorDMR-14-490	9
chr1	11017429	11017449	MajorDMR-14-491	3
chr1	11040391	11040597	MajorDMR-14-492	9
chr1	11089173	11089452	MajorDMR-14-493	7
chr1	11121275	11121624	MajorDMR-14-494	6
chr1	11123990	11124128	MajorDMR-14-495	4
chr1	11128108	11128528	MajorDMR-14-496	5
chr1	11132689	11133243	MajorDMR-14-497	6
chr1	11158438	11158666	MajorDMR-14-498	4
chr1	11194019	11195026	MajorDMR-14-499	8
chr1	11204729	11205292	MajorDMR-14-500	11
chr1	11206027	11206670	MajorDMR-14-501	5
chr1	11207384	11207708	MajorDMR-14-502	4
chr1	11208330	11208467	MajorDMR-14-503	2
chr1	11210211	11211311	MajorDMR-14-504	8
chr1	11212102	11213058	MajorDMR-14-505	5
chr1	11217658	11217745	MajorDMR-14-506	4
chr1	11235028	11235744	MajorDMR-14-507	6
chr1	11238273	11238547	MajorDMR-14-508	6
chr1	11242846	11243450	MajorDMR-14-509	7
chr1	11253314	11253897	MajorDMR-14-510	12
chr1	11258306	11258807	MajorDMR-14-511	6
chr1	11261279	11261605	MajorDMR-14-512	2
chr1	11264872	11265043	MajorDMR-14-513	2
chr1	11272186	11272637	MajorDMR-14-514	11
chr1	11296364	11297416	MajorDMR-14-515	13
chr1	11306521	11306619	MajorDMR-14-516	5
chr1	11313459	11313521	MajorDMR-14-517	2
chr1	11341428	11342432	MajorDMR-14-518	9
chr1	11343427	11343470	MajorDMR-14-519	2
chr1	11345716	11347566	MajorDMR-14-520	11
chr1	11354103	11354120	MajorDMR-14-521	2
chr1	11358919	11359089	MajorDMR-14-522	4
chr1	11361649	11362025	MajorDMR-14-523	10
chr1	11371780	11372364	MajorDMR-14-524	7
chr1	11374884	11375855	MajorDMR-14-525	14
chr1	11376689	11377074	MajorDMR-14-526	8
chr1	11378179	11378316	MajorDMR-14-527	3
chr1	11381934	11382701	MajorDMR-14-528	8
chr1	11398703	11398739	MajorDMR-14-529	3
chr1	11404542	11404901	MajorDMR-14-530	6
chr1	11405989	11406821	MajorDMR-14-531	22
chr1	11463947	11464426	MajorDMR-14-532	9
chr1	11465018	11465637	MajorDMR-14-533	6
chr1	11473470	11473513	MajorDMR-14-534	2
chr1	11474059	11474365	MajorDMR-14-535	7
chr1	11489166	11489256	MajorDMR-14-536	2
chr1	11495133	11495249	MajorDMR-14-537	4
chr1	11496455	11496543	MajorDMR-14-538	2
chr1	11499203	11499587	MajorDMR-14-539	7
chr1	11501290	11501496	MajorDMR-14-540	4
chr1	11502021	11502223	MajorDMR-14-541	4
chr1	11516136	11516468	MajorDMR-14-542	9
chr1	11518635	11519325	MajorDMR-14-543	15
chr1	11522705	11522782	MajorDMR-14-544	3
chr1	11528897	11528956	MajorDMR-14-545	2
chr1	11532952	11533237	MajorDMR-14-546	4
chr1	11534656	11534974	MajorDMR-14-547	6
chr1	11536916	11537030	MajorDMR-14-548	2
chr1	11538241	11538305	MajorDMR-14-549	2
chr1	11541042	11542796	MajorDMR-14-550	13
chr1	11543344	11544708	MajorDMR-14-551	16
chr1	11545409	11546665	MajorDMR-14-552	19
chr1	11547290	11550897	MajorDMR-14-553	40
chr1	11554326	11554838	MajorDMR-14-554	7
chr1	11555907	11556822	MajorDMR-14-555	9
chr1	11557464	11561262	MajorDMR-14-556	59
chr1	11576498	11576519	MajorDMR-14-557	2
chr1	11578865	11579008	MajorDMR-14-558	5
chr1	11580257	11580300	MajorDMR-14-559	2
chr1	11582119	11582558	MajorDMR-14-560	8
chr1	11585137	11586657	MajorDMR-14-561	10
chr1	11588484	11588737	MajorDMR-14-562	5
chr1	11592300	11592376	MajorDMR-14-563	4
chr1	11594309	11595224	MajorDMR-14-564	6
chr1	11597305	11597627	MajorDMR-14-565	3
chr1	11599396	11599456	MajorDMR-14-566	3
chr1	11600637	11602075	MajorDMR-14-567	19
chr1	11630346	11630413	MajorDMR-14-568	2
chr1	11645540	11645979	MajorDMR-14-569	4
chr1	11660077	11661189	MajorDMR-14-570	10
chr1	11662542	11662552	MajorDMR-14-571	2
chr1	11671331	11671527	MajorDMR-14-572	3
chr1	11672064	11672162	MajorDMR-14-573	2
chr1	11680543	11681060	MajorDMR-14-574	14
chr1	11682466	11682802	MajorDMR-14-575	3
chr1	11690829	11690977	MajorDMR-14-576	5
chr1	11709270	11709481	MajorDMR-14-577	3
chr1	11719876	11719982	MajorDMR-14-578	3
chr1	11742751	11742830	MajorDMR-14-579	2
chr1	11744331	11744474	MajorDMR-14-580	2
chr1	11760545	11760806	MajorDMR-14-581	7
chr1	11790029	11790060	MajorDMR-14-582	2
chr1	11791671	11792521	MajorDMR-14-583	25
chr1	11806950	11807472	MajorDMR-14-584	12
chr1	11841305	11841860	MajorDMR-14-585	17
chr1	11851251	11851285	MajorDMR-14-586	2
chr1	11892604	11892699	MajorDMR-14-587	3
chr1	11900334	11900984	MajorDMR-14-588	6
chr1	11901649	11902492	MajorDMR-14-589	13
chr1	11915710	11915805	MajorDMR-14-590	2
chr1	11988090	11988131	MajorDMR-14-591	2
chr1	11990025	11990379	MajorDMR-14-592	2
chr1	12084336	12084358	MajorDMR-14-593	2
chr1	12113470	12113688	MajorDMR-14-594	3
chr1	12181671	12182096	MajorDMR-14-595	9
chr1	12291622	12291768	MajorDMR-14-596	2
chr1	12332027	12332047	MajorDMR-14-597	2
chr1	12416850	12416866	MajorDMR-14-598	2
chr1	12507512	12507518	MajorDMR-14-599	2
chr1	12531896	12531960	MajorDMR-14-600	2
chr1	12538138	12538808	MajorDMR-14-601	17
chr1	12559387	12559626	MajorDMR-14-602	4
chr1	12574483	12575054	MajorDMR-14-603	12
chr1	12588604	12588614	MajorDMR-14-604	2
chr1	12600238	12600439	MajorDMR-14-605	2
chr1	12641384	12641471	MajorDMR-14-606	2
chr1	12682033	12682742	MajorDMR-14-607	14
chr1	12683426	12683558	MajorDMR-14-608	2
chr1	12753461	12753573	MajorDMR-14-609	2
chr1	12757309	12757613	MajorDMR-14-610	5
chr1	12792951	12793309	MajorDMR-14-611	4
chr1	12794783	12794954	MajorDMR-14-612	2
chr1	12819017	12819131	MajorDMR-14-613	3
chr1	12843056	12843167	MajorDMR-14-614	2
chr1	12863907	12864508	MajorDMR-14-615	4
chr1	12875887	12875983	MajorDMR-14-616	2
chr1	12904636	12904711	MajorDMR-14-617	2
chr1	12940911	12941131	MajorDMR-14-618	2
chr1	12942761	12943167	MajorDMR-14-619	2
chr1	12961690	12961961	MajorDMR-14-620	2
chr1	12970496	12970612	MajorDMR-14-621	2
chr1	13162945	13163039	MajorDMR-14-622	2
chr1	13198673	13198767	MajorDMR-14-623	2
chr1	13795973	13796073	MajorDMR-14-624	2
chr1	13867222	13867683	MajorDMR-14-625	7
chr1	13870095	13871069	MajorDMR-14-626	20
chr1	13882932	13883069	MajorDMR-14-627	3
chr1	13911872	13913007	MajorDMR-14-628	8
chr1	13915572	13916731	MajorDMR-14-629	11
chr1	13938438	13938995	MajorDMR-14-630	8
chr1	13939938	13940745	MajorDMR-14-631	7
chr1	13942561	13942575	MajorDMR-14-632	2
chr1	13946238	13946762	MajorDMR-14-633	3
chr1	13963807	13963838	MajorDMR-14-634	2
chr1	13969590	13969727	MajorDMR-14-635	5
chr1	14001711	14002163	MajorDMR-14-636	4
chr1	14199748	14200344	MajorDMR-14-637	12
chr1	14205024	14205062	MajorDMR-14-638	2
chr1	14227686	14228198	MajorDMR-14-639	4
chr1	14238507	14238652	MajorDMR-14-640	3
chr1	14243007	14243044	MajorDMR-14-641	2
chr1	14257852	14258136	MajorDMR-14-642	4
chr1	14282866	14283254	MajorDMR-14-643	2
chr1	14353214	14354708	MajorDMR-14-644	6
chr1	14357510	14357912	MajorDMR-14-645	3
chr1	14365904	14366853	MajorDMR-14-646	7
chr1	14388960	14389527	MajorDMR-14-647	5
chr1	14391741	14392418	MajorDMR-14-648	8
chr1	14394224	14394670	MajorDMR-14-649	5
chr1	14404401	14405077	MajorDMR-14-650	7
chr1	14408984	14409164	MajorDMR-14-651	5
chr1	14413261	14413279	MajorDMR-14-652	2
chr1	14426658	14426811	MajorDMR-14-653	3
chr1	14436112	14436707	MajorDMR-14-654	6
chr1	14437714	14438035	MajorDMR-14-655	5
chr1	14468229	14468364	MajorDMR-14-656	3
chr1	14476000	14476502	MajorDMR-14-657	8
chr1	14494815	14495284	MajorDMR-14-658	10
chr1	14507487	14507775	MajorDMR-14-659	6
chr1	14515137	14515350	MajorDMR-14-660	2
chr1	14562102	14562373	MajorDMR-14-661	3
chr1	14563757	14564094	MajorDMR-14-662	3
chr1	14564917	14565809	MajorDMR-14-663	12
chr1	14568748	14568770	MajorDMR-14-664	3
chr1	14580279	14580913	MajorDMR-14-665	11
chr1	14585078	14586536	MajorDMR-14-666	25
chr1	14599524	14599586	MajorDMR-14-667	2
chr1	14600547	14600676	MajorDMR-14-668	4
chr1	14601910	14602057	MajorDMR-14-669	2
chr1	14628049	14628233	MajorDMR-14-670	3
chr1	14635390	14635454	MajorDMR-14-671	2
chr1	14669785	14669935	MajorDMR-14-672	5
chr1	14687622	14687971	MajorDMR-14-673	4
chr1	14694798	14694885	MajorDMR-14-674	3
chr1	14698253	14698644	MajorDMR-14-675	5
chr1	14722641	14723201	MajorDMR-14-676	6
chr1	14730834	14730960	MajorDMR-14-677	2
chr1	14731809	14731969	MajorDMR-14-678	3
chr1	14733355	14733675	MajorDMR-14-679	5
chr1	14754414	14754450	MajorDMR-14-680	2
chr1	14758859	14759012	MajorDMR-14-681	3
chr1	14759851	14761046	MajorDMR-14-682	10
chr1	14785949	14786226	MajorDMR-14-683	5
chr1	14786887	14786906	MajorDMR-14-684	2
chr1	14789538	14789680	MajorDMR-14-685	2
chr1	14792387	14792645	MajorDMR-14-686	2
chr1	14795512	14796380	MajorDMR-14-687	5
chr1	14800266	14800471	MajorDMR-14-688	2
chr1	14802782	14802985	MajorDMR-14-689	3
chr1	14809476	14809862	MajorDMR-14-690	5
chr1	14813125	14813588	MajorDMR-14-691	6
chr1	14817860	14818973	MajorDMR-14-692	12
chr1	14822488	14823184	MajorDMR-14-693	6
chr1	14825438	14825701	MajorDMR-14-694	5
chr1	14830972	14831049	MajorDMR-14-695	4
chr1	14835137	14835202	MajorDMR-14-696	2
chr1	14838073	14838884	MajorDMR-14-697	7
chr1	14844110	14844605	MajorDMR-14-698	2
chr1	14845324	14845821	MajorDMR-14-699	3
chr1	14848707	14849361	MajorDMR-14-700	9
chr1	14851630	14851972	MajorDMR-14-701	3
chr1	14906226	14906666	MajorDMR-14-702	8
chr1	14917856	14918184	MajorDMR-14-703	2
chr1	14918712	14918970	MajorDMR-14-704	4
chr1	14929440	14929641	MajorDMR-14-705	5
chr1	14930374	14931204	MajorDMR-14-706	5
chr1	14932850	14933020	MajorDMR-14-707	2
chr1	14933845	14934214	MajorDMR-14-708	6
chr1	14940123	14941563	MajorDMR-14-709	11
chr1	14944253	14944621	MajorDMR-14-710	2
chr1	14952646	14952952	MajorDMR-14-711	3
chr1	14953930	14955832	MajorDMR-14-712	25
chr1	14958110	14958160	MajorDMR-14-713	3
chr1	14961075	14961513	MajorDMR-14-714	3
chr1	14966560	14966753	MajorDMR-14-715	2
chr1	14974145	14974415	MajorDMR-14-716	2
chr1	14975084	14975376	MajorDMR-14-717	2
chr1	14980382	14980779	MajorDMR-14-718	5
chr1	14981962	14982661	MajorDMR-14-719	10
chr1	14983231	14983648	MajorDMR-14-720	6
chr1	14986532	14986653	MajorDMR-14-721	5
chr1	14994248	14994380	MajorDMR-14-722	2
chr1	14995330	14995400	MajorDMR-14-723	3
chr1	14998116	14998420	MajorDMR-14-724	4
chr1	15009688	15009735	MajorDMR-14-725	2
chr1	15014172	15015670	MajorDMR-14-726	16
chr1	15016487	15016929	MajorDMR-14-727	4
chr1	15020479	15020679	MajorDMR-14-728	6
chr1	15024065	15024078	MajorDMR-14-729	2
chr1	15026407	15026510	MajorDMR-14-730	4
chr1	15035347	15035809	MajorDMR-14-731	2
chr1	15036500	15036568	MajorDMR-14-732	3
chr1	15038942	15039185	MajorDMR-14-733	4
chr1	15041872	15042124	MajorDMR-14-734	10
chr1	15042805	15043191	MajorDMR-14-735	2
chr1	15044642	15045165	MajorDMR-14-736	6
chr1	15053650	15054378	MajorDMR-14-737	9
chr1	15055100	15055264	MajorDMR-14-738	3
chr1	15057492	15058034	MajorDMR-14-739	6
chr1	15059986	15060069	MajorDMR-14-740	3
chr1	15065634	15065956	MajorDMR-14-741	6
chr1	15071695	15072440	MajorDMR-14-742	15
chr1	15082121	15082283	MajorDMR-14-743	2
chr1	15083091	15083478	MajorDMR-14-744	5
chr1	15085680	15085781	MajorDMR-14-745	4
chr1	15089999	15090080	MajorDMR-14-746	2
chr1	15094616	15094874	MajorDMR-14-747	2
chr1	15104385	15104454	MajorDMR-14-748	2
chr1	15107765	15108320	MajorDMR-14-749	4
chr1	15114712	15114801	MajorDMR-14-750	5
chr1	15118245	15118468	MajorDMR-14-751	9
chr1	15129308	15130105	MajorDMR-14-752	7
chr1	15132847	15132982	MajorDMR-14-753	2
chr1	15137617	15138163	MajorDMR-14-754	8
chr1	15141413	15142436	MajorDMR-14-755	10
chr1	15144142	15145082	MajorDMR-14-756	7
chr1	15154591	15155017	MajorDMR-14-757	8
chr1	15173606	15173836	MajorDMR-14-758	7
chr1	15175839	15176339	MajorDMR-14-759	5
chr1	15178888	15179054	MajorDMR-14-760	7
chr1	15185022	15185079	MajorDMR-14-761	4
chr1	15190262	15190564	MajorDMR-14-762	2
chr1	15191673	15191935	MajorDMR-14-763	4
chr1	15195589	15196636	MajorDMR-14-764	14
chr1	15202247	15203226	MajorDMR-14-765	5
chr1	15205940	15206106	MajorDMR-14-766	4
chr1	15211050	15211531	MajorDMR-14-767	13
chr1	15214252	15214375	MajorDMR-14-768	2
chr1	15216246	15216468	MajorDMR-14-769	4
chr1	15220360	15220702	MajorDMR-14-770	7
chr1	15221314	15222535	MajorDMR-14-771	13
chr1	15228070	15228395	MajorDMR-14-772	4
chr1	15237483	15237760	MajorDMR-14-773	3
chr1	15239832	15240276	MajorDMR-14-774	4
chr1	15240887	15240955	MajorDMR-14-775	2
chr1	15255846	15257276	MajorDMR-14-776	10
chr1	15262524	15262766	MajorDMR-14-777	2
chr1	15263303	15263359	MajorDMR-14-778	2
chr1	15263957	15264326	MajorDMR-14-779	2
chr1	15268229	15268962	MajorDMR-14-780	10
chr1	15270703	15271531	MajorDMR-14-781	15
chr1	15272382	15272568	MajorDMR-14-782	4
chr1	15282390	15282682	MajorDMR-14-783	4
chr1	15290993	15291080	MajorDMR-14-784	2
chr1	15292674	15293169	MajorDMR-14-785	8
chr1	15301626	15301953	MajorDMR-14-786	2
chr1	15307110	15307738	MajorDMR-14-787	6
chr1	15314776	15315126	MajorDMR-14-788	10
chr1	15324483	15324589	MajorDMR-14-789	4
chr1	15344645	15344786	MajorDMR-14-790	2
chr1	15346997	15347975	MajorDMR-14-791	7
chr1	15354555	15354565	MajorDMR-14-792	2
chr1	15367153	15367369	MajorDMR-14-793	2
chr1	15369482	15370018	MajorDMR-14-794	3
chr1	15372179	15372560	MajorDMR-14-795	5
chr1	15407756	15408005	MajorDMR-14-796	4
chr1	15425770	15425798	MajorDMR-14-797	2
chr1	15485860	15486085	MajorDMR-14-798	5
chr1	15533607	15533719	MajorDMR-14-799	4
chr1	15571535	15572877	MajorDMR-14-800	14
chr1	15584763	15585744	MajorDMR-14-801	12
chr1	15642041	15642045	MajorDMR-14-802	2
chr1	15653227	15653476	MajorDMR-14-803	8
chr1	15710725	15711433	MajorDMR-14-804	9
chr1	15844564	15844995	MajorDMR-14-805	12
chr1	15865315	15865610	MajorDMR-14-806	4
chr1	15901197	15901569	MajorDMR-14-807	8
chr1	15924960	15925497	MajorDMR-14-808	5
chr1	15983034	15983376	MajorDMR-14-809	4
chr1	15990282	15990357	MajorDMR-14-810	2
chr1	15999702	16000123	MajorDMR-14-811	8
chr1	16015098	16015102	MajorDMR-14-812	2
chr1	16027333	16027375	MajorDMR-14-813	3
chr1	16038846	16038877	MajorDMR-14-814	2
chr1	16044023	16044939	MajorDMR-14-815	8
chr1	16047510	16047858	MajorDMR-14-816	3
chr1	16127042	16127214	MajorDMR-14-817	7
chr1	16193558	16194001	MajorDMR-14-818	2
chr1	16241601	16241624	MajorDMR-14-819	2
chr1	16252973	16253013	MajorDMR-14-820	2
chr1	16268154	16268258	MajorDMR-14-821	4
chr1	16280102	16280362	MajorDMR-14-822	4
chr1	16291815	16292643	MajorDMR-14-823	9
chr1	16341008	16341565	MajorDMR-14-824	7
chr1	16344531	16344696	MajorDMR-14-825	12
chr1	16348248	16348398	MajorDMR-14-826	2
chr1	16468064	16468883	MajorDMR-14-827	8
chr1	16502206	16502352	MajorDMR-14-828	3
chr1	16516643	16517141	MajorDMR-14-829	4
chr1	16577038	16577279	MajorDMR-14-830	4
chr1	16591378	16591395	MajorDMR-14-831	2
chr1	16604912	16604917	MajorDMR-14-832	2
chr1	16641046	16641358	MajorDMR-14-833	2
chr1	16713146	16713613	MajorDMR-14-834	2
chr1	16718545	16718982	MajorDMR-14-835	9
chr1	16747083	16747098	MajorDMR-14-836	2
chr1	16783384	16783726	MajorDMR-14-837	8
chr1	16794512	16794524	MajorDMR-14-838	2
chr1	16800230	16801164	MajorDMR-14-839	22
chr1	16826884	16827343	MajorDMR-14-840	8
chr1	16845645	16846100	MajorDMR-14-841	4
chr1	16867203	16867216	MajorDMR-14-842	2
chr1	16870836	16870928	MajorDMR-14-843	2
chr1	16878548	16878911	MajorDMR-14-844	2
chr1	16889062	16889357	MajorDMR-14-845	4
chr1	16920084	16920435	MajorDMR-14-846	4
chr1	16944696	16945008	MajorDMR-14-847	4
chr1	17001771	17002044	MajorDMR-14-848	2
chr1	17012231	17012307	MajorDMR-14-849	2
chr1	17030296	17030551	MajorDMR-14-850	4
chr1	17037341	17037882	MajorDMR-14-851	3
chr1	17039152	17039399	MajorDMR-14-852	13
chr1	17050316	17050371	MajorDMR-14-853	4
chr1	17182016	17182379	MajorDMR-14-854	2
chr1	17193555	17194289	MajorDMR-14-855	3
chr1	17217009	17217684	MajorDMR-14-856	4
chr1	17286918	17287125	MajorDMR-14-857	2
chr1	17354067	17354460	MajorDMR-14-858	4
chr1	17355029	17355175	MajorDMR-14-859	3
chr1	17501718	17502116	MajorDMR-14-860	2
chr1	17535631	17535776	MajorDMR-14-861	6
chr1	17748703	17748993	MajorDMR-14-862	4
chr1	17766708	17767079	MajorDMR-14-863	4
chr1	17773131	17773348	MajorDMR-14-864	9
chr1	17861977	17862626	MajorDMR-14-865	9
chr1	17873943	17874422	MajorDMR-14-866	6
chr1	17914338	17914704	MajorDMR-14-867	3
chr1	17998365	17999189	MajorDMR-14-868	24
chr1	18013766	18013802	MajorDMR-14-869	2
chr1	18097636	18097877	MajorDMR-14-870	4
chr1	18104048	18104130	MajorDMR-14-871	2
chr1	18117669	18118414	MajorDMR-14-872	17
chr1	18156179	18156600	MajorDMR-14-873	6
chr1	18201314	18201538	MajorDMR-14-874	4
chr1	18208284	18208347	MajorDMR-14-875	3
chr1	18219041	18219046	MajorDMR-14-876	2
chr1	18254607	18254761	MajorDMR-14-877	4
chr1	18257219	18257269	MajorDMR-14-878	2
chr1	18274903	18275213	MajorDMR-14-879	3
chr1	18275782	18275790	MajorDMR-14-880	2
chr1	18290084	18290250	MajorDMR-14-881	5
chr1	18315057	18315170	MajorDMR-14-882	2
chr1	18334343	18334465	MajorDMR-14-883	4
chr1	18371766	18371811	MajorDMR-14-884	2
chr1	18414947	18415030	MajorDMR-14-885	2
chr1	18475855	18476031	MajorDMR-14-886	2
chr1	18484894	18484905	MajorDMR-14-887	2
chr1	18492967	18493157	MajorDMR-14-888	6
chr1	18502180	18502342	MajorDMR-14-889	2
chr1	18530345	18530474	MajorDMR-14-890	3
chr1	18557036	18557489	MajorDMR-14-891	6
chr1	18582875	18582998	MajorDMR-14-892	4
chr1	18589043	18589200	MajorDMR-14-893	5
chr1	18612315	18612471	MajorDMR-14-894	5
chr1	18704815	18704944	MajorDMR-14-895	6
chr1	18708412	18708714	MajorDMR-14-896	2
chr1	18709361	18709460	MajorDMR-14-897	3
chr1	18712147	18712353	MajorDMR-14-898	3
chr1	18717344	18718043	MajorDMR-14-899	15
chr1	18719745	18720564	MajorDMR-14-900	6
chr1	18729553	18729627	MajorDMR-14-901	3
chr1	18799217	18799742	MajorDMR-14-902	6
chr1	18801347	18801695	MajorDMR-14-903	9
chr1	18845011	18845265	MajorDMR-14-904	5
chr1	18891115	18891690	MajorDMR-14-905	6
chr1	18895933	18896215	MajorDMR-14-906	5
chr1	18899021	18899214	MajorDMR-14-907	2
chr1	18925582	18925942	MajorDMR-14-908	10
chr1	18933734	18934213	MajorDMR-14-909	4
chr1	19037095	19037208	MajorDMR-14-910	2
chr1	19051920	19052205	MajorDMR-14-911	2
chr1	19066285	19066700	MajorDMR-14-912	18
chr1	19091028	19091183	MajorDMR-14-913	4
chr1	19110629	19111130	MajorDMR-14-914	3
chr1	19175834	19175988	MajorDMR-14-915	7
chr1	19208310	19208895	MajorDMR-14-916	16
chr1	19209433	19209438	MajorDMR-14-917	2
chr1	19221187	19221933	MajorDMR-14-918	11
chr1	19235754	19236034	MajorDMR-14-919	2
chr1	19240031	19240119	MajorDMR-14-920	2
chr1	19258862	19259648	MajorDMR-14-921	11
chr1	19266821	19267012	MajorDMR-14-922	4
chr1	19267926	19267966	MajorDMR-14-923	2
chr1	19268527	19268608	MajorDMR-14-924	2
chr1	19313354	19313586	MajorDMR-14-925	4
chr1	19362870	19363113	MajorDMR-14-926	10
chr1	19394228	19394649	MajorDMR-14-927	4
chr1	19399889	19400419	MajorDMR-14-928	9
chr1	19402094	19402202	MajorDMR-14-929	3
chr1	19431988	19432056	MajorDMR-14-930	2
chr1	19451221	19451267	MajorDMR-14-931	2
chr1	19500326	19500450	MajorDMR-14-932	2
chr1	19545800	19546480	MajorDMR-14-933	14
chr1	19555912	19555922	MajorDMR-14-934	3
chr1	19587302	19587555	MajorDMR-14-935	2
chr1	19590681	19590688	MajorDMR-14-936	2
chr1	19600455	19600575	MajorDMR-14-937	3
chr1	19615004	19615014	MajorDMR-14-938	2
chr1	19664275	19664359	MajorDMR-14-939	4
chr1	19672183	19672553	MajorDMR-14-940	3
chr1	19673679	19674371	MajorDMR-14-941	7
chr1	19674986	19675808	MajorDMR-14-942	10
chr1	19678354	19678971	MajorDMR-14-943	10
chr1	19680531	19681157	MajorDMR-14-944	8
chr1	19691794	19691839	MajorDMR-14-945	2
chr1	19693515	19693532	MajorDMR-14-946	2
chr1	19696026	19696126	MajorDMR-14-947	2
chr1	19728204	19728295	MajorDMR-14-948	2
chr1	19730055	19730936	MajorDMR-14-949	12
chr1	19731863	19733107	MajorDMR-14-950	28
chr1	19734461	19734481	MajorDMR-14-951	2
chr1	19738117	19738428	MajorDMR-14-952	2
chr1	19746116	19746406	MajorDMR-14-953	7
chr1	19747960	19749124	MajorDMR-14-954	7
chr1	19749770	19749850	MajorDMR-14-955	3
chr1	19753048	19753052	MajorDMR-14-956	2
chr1	19763357	19763511	MajorDMR-14-957	3
chr1	19764722	19764734	MajorDMR-14-958	2
chr1	19766038	19766541	MajorDMR-14-959	10
chr1	19767507	19768201	MajorDMR-14-960	4
chr1	19768736	19769680	MajorDMR-14-961	10
chr1	19770998	19771158	MajorDMR-14-962	2
chr1	19779071	19779113	MajorDMR-14-963	2
chr1	19789307	19789834	MajorDMR-14-964	3
chr1	19791828	19791892	MajorDMR-14-965	2
chr1	19793640	19794330	MajorDMR-14-966	6
chr1	19806878	19807365	MajorDMR-14-967	6
chr1	19809350	19809759	MajorDMR-14-968	2
chr1	19831413	19832394	MajorDMR-14-969	9
chr1	19833713	19833894	MajorDMR-14-970	4
chr1	19834444	19834483	MajorDMR-14-971	2
chr1	19835347	19835597	MajorDMR-14-972	2
chr1	19870584	19870613	MajorDMR-14-973	2
chr1	19929999	19930043	MajorDMR-14-974	2
chr1	19932019	19932442	MajorDMR-14-975	2
chr1	19933635	19934146	MajorDMR-14-976	4
chr1	19948941	19949156	MajorDMR-14-977	2
chr1	19972607	19972629	MajorDMR-14-978	2
chr1	19975197	19976042	MajorDMR-14-979	4
chr1	19981122	19981534	MajorDMR-14-980	6
chr1	19983474	19983502	MajorDMR-14-981	2
chr1	20014528	20015576	MajorDMR-14-982	7
chr1	20039363	20039477	MajorDMR-14-983	2
chr1	20062720	20062724	MajorDMR-14-984	2
chr1	20064682	20064857	MajorDMR-14-985	3
chr1	20066661	20066683	MajorDMR-14-986	2
chr1	20067589	20068040	MajorDMR-14-987	5
chr1	20171526	20171619	MajorDMR-14-988	2
chr1	20234793	20235083	MajorDMR-14-989	3
chr1	20238238	20239956	MajorDMR-14-990	22
chr1	20248089	20248094	MajorDMR-14-991	2
chr1	20267521	20267843	MajorDMR-14-992	2
chr1	20287110	20287472	MajorDMR-14-993	3
chr1	20325038	20325167	MajorDMR-14-994	2
chr1	20326465	20327802	MajorDMR-14-995	7
chr1	20332261	20332380	MajorDMR-14-996	2
chr1	20417869	20418440	MajorDMR-14-997	3
chr1	20434984	20435861	MajorDMR-14-998	4
chr1	20479966	20480056	MajorDMR-14-999	3
chr1	20491314	20491545	MajorDMR-14-1000	3
chr1	20492424	20492992	MajorDMR-14-1001	6
chr1	20494332	20494398	MajorDMR-14-1002	3
chr1	20501999	20502496	MajorDMR-14-1003	7
chr1	20515977	20516153	MajorDMR-14-1004	2
chr1	20516728	20517252	MajorDMR-14-1005	6
chr1	20517762	20518071	MajorDMR-14-1006	3
chr1	20568429	20569094	MajorDMR-14-1007	6
chr1	20586191	20586456	MajorDMR-14-1008	3
chr1	20598353	20598764	MajorDMR-14-1009	3
chr1	20609207	20609406	MajorDMR-14-1010	3
chr1	20624367	20624481	MajorDMR-14-1011	2
chr1	20634757	20635730	MajorDMR-14-1012	11
chr1	20651805	20653232	MajorDMR-14-1013	15
chr1	20663983	20664048	MajorDMR-14-1014	2
chr1	20665815	20666775	MajorDMR-14-1015	11
chr1	20667352	20668304	MajorDMR-14-1016	7
chr1	20682569	20682667	MajorDMR-14-1017	2
chr1	20685423	20685635	MajorDMR-14-1018	5
chr1	20687284	20688094	MajorDMR-14-1019	6
chr1	20695673	20695976	MajorDMR-14-1020	7
chr1	20701764	20702421	MajorDMR-14-1021	11
chr1	20709375	20709866	MajorDMR-14-1022	8
chr1	20731298	20731403	MajorDMR-14-1023	2
chr1	20739758	20740011	MajorDMR-14-1024	3
chr1	20851303	20851391	MajorDMR-14-1025	5
chr1	20878472	20878529	MajorDMR-14-1026	3
chr1	20910150	20910196	MajorDMR-14-1027	2
chr1	20940487	20940596	MajorDMR-14-1028	3
chr1	21001896	21002204	MajorDMR-14-1029	6
chr1	21081560	21081698	MajorDMR-14-1030	2
chr1	21082335	21082546	MajorDMR-14-1031	2
chr1	21120258	21120287	MajorDMR-14-1032	2
chr1	21122409	21122441	MajorDMR-14-1033	2
chr1	21123038	21123407	MajorDMR-14-1034	3
chr1	21160244	21160457	MajorDMR-14-1035	4
chr1	21243187	21243293	MajorDMR-14-1036	5
chr1	21320145	21320660	MajorDMR-14-1037	3
chr1	21327394	21327737	MajorDMR-14-1038	2
chr1	21332525	21332573	MajorDMR-14-1039	3
chr1	21418558	21418829	MajorDMR-14-1040	3
chr1	21440827	21441307	MajorDMR-14-1041	10
chr1	21446879	21447068	MajorDMR-14-1042	3
chr1	21514323	21514887	MajorDMR-14-1043	3
chr1	21547262	21547724	MajorDMR-14-1044	6
chr1	21565985	21566134	MajorDMR-14-1045	2
chr1	21570469	21570893	MajorDMR-14-1046	10
chr1	21587080	21587119	MajorDMR-14-1047	2
chr1	21591452	21591724	MajorDMR-14-1048	4
chr1	21603862	21604090	MajorDMR-14-1049	6
chr1	21604955	21604967	MajorDMR-14-1050	2
chr1	21614924	21615285	MajorDMR-14-1051	6
chr1	21629401	21629659	MajorDMR-14-1052	3
chr1	21636472	21636669	MajorDMR-14-1053	8
chr1	21642516	21642601	MajorDMR-14-1054	3
chr1	21664781	21664811	MajorDMR-14-1055	2
chr1	21685735	21685954	MajorDMR-14-1056	4
chr1	21687792	21689165	MajorDMR-14-1057	9
chr1	21692940	21693152	MajorDMR-14-1058	3
chr1	21724349	21724840	MajorDMR-14-1059	2
chr1	21734256	21734557	MajorDMR-14-1060	3
chr1	21739114	21739380	MajorDMR-14-1061	2
chr1	21851660	21851815	MajorDMR-14-1062	3
chr1	21862860	21862933	MajorDMR-14-1063	2
chr1	21868086	21868524	MajorDMR-14-1064	2
chr1	21900914	21901362	MajorDMR-14-1065	11
chr1	21950785	21951352	MajorDMR-14-1066	3
chr1	21952362	21952389	MajorDMR-14-1067	2
chr1	21972165	21972441	MajorDMR-14-1068	3
chr1	22020986	22021581	MajorDMR-14-1069	4
chr1	22073343	22073503	MajorDMR-14-1070	2
chr1	22201472	22201589	MajorDMR-14-1071	2
chr1	22223267	22223506	MajorDMR-14-1072	5
chr1	22234863	22234915	MajorDMR-14-1073	3
chr1	22236449	22236549	MajorDMR-14-1074	3
chr1	22241697	22242067	MajorDMR-14-1075	2
chr1	22269808	22270005	MajorDMR-14-1076	4
chr1	22270591	22270752	MajorDMR-14-1077	2
chr1	22364703	22365007	MajorDMR-14-1078	7
chr1	22385779	22385841	MajorDMR-14-1079	2
chr1	22407235	22407245	MajorDMR-14-1080	2
chr1	22417513	22417945	MajorDMR-14-1081	4
chr1	22438954	22439321	MajorDMR-14-1082	4
chr1	22443825	22443851	MajorDMR-14-1083	2
chr1	22444456	22444728	MajorDMR-14-1084	4
chr1	22465744	22465816	MajorDMR-14-1085	4
chr1	22496051	22496083	MajorDMR-14-1086	2
chr1	22519029	22519493	MajorDMR-14-1087	8
chr1	22534292	22534517	MajorDMR-14-1088	5
chr1	22562863	22562982	MajorDMR-14-1089	4
chr1	22613624	22613629	MajorDMR-14-1090	2
chr1	22614556	22614706	MajorDMR-14-1091	4
chr1	22645131	22645535	MajorDMR-14-1092	5
chr1	22646284	22647806	MajorDMR-14-1093	13
chr1	22665985	22666523	MajorDMR-14-1094	3
chr1	22718185	22718400	MajorDMR-14-1095	6
chr1	22731031	22732760	MajorDMR-14-1096	25
chr1	22751790	22752356	MajorDMR-14-1097	6
chr1	22759377	22759418	MajorDMR-14-1098	2
chr1	22816130	22816154	MajorDMR-14-1099	2
chr1	22817260	22817412	MajorDMR-14-1100	6
chr1	22836869	22836874	MajorDMR-14-1101	2
chr1	22843388	22844318	MajorDMR-14-1102	17
chr1	22853795	22854097	MajorDMR-14-1103	5
chr1	22859170	22859644	MajorDMR-14-1104	11
chr1	22879030	22879122	MajorDMR-14-1105	4
chr1	22906120	22906307	MajorDMR-14-1106	4
chr1	22908115	22908429	MajorDMR-14-1107	7
chr1	22936045	22936057	MajorDMR-14-1108	2
chr1	22992619	22992985	MajorDMR-14-1109	4
chr1	23016275	23016311	MajorDMR-14-1110	3
chr1	23026264	23026330	MajorDMR-14-1111	3
chr1	23034667	23034690	MajorDMR-14-1112	2
chr1	23070333	23072359	MajorDMR-14-1113	18
chr1	23087781	23088065	MajorDMR-14-1114	7
chr1	23100494	23100726	MajorDMR-14-1115	4
chr1	23108860	23109310	MajorDMR-14-1116	3
chr1	23117189	23117335	MajorDMR-14-1117	8
chr1	23118211	23118357	MajorDMR-14-1118	3
chr1	23128273	23128619	MajorDMR-14-1119	15
chr1	23133208	23133385	MajorDMR-14-1120	4
chr1	23151132	23151276	MajorDMR-14-1121	2
chr1	23155267	23155817	MajorDMR-14-1122	5
chr1	23166498	23166556	MajorDMR-14-1123	2
chr1	23168205	23168913	MajorDMR-14-1124	19
chr1	23217759	23218152	MajorDMR-14-1125	4
chr1	23276398	23276588	MajorDMR-14-1126	3
chr1	23373389	23373447	MajorDMR-14-1127	2
chr1	23396078	23396093	MajorDMR-14-1128	2
chr1	23418814	23418836	MajorDMR-14-1129	2
chr1	23426701	23426751	MajorDMR-14-1130	2
chr1	23456069	23456318	MajorDMR-14-1131	2
chr1	23462100	23462137	MajorDMR-14-1132	2
chr1	23486195	23486206	MajorDMR-14-1133	2
chr1	23498158	23498450	MajorDMR-14-1134	2
chr1	23638921	23639007	MajorDMR-14-1135	2
chr1	23683157	23683378	MajorDMR-14-1136	6
chr1	23738472	23738525	MajorDMR-14-1137	2
chr1	23748341	23749191	MajorDMR-14-1138	14
chr1	23773118	23773610	MajorDMR-14-1139	6
chr1	23778656	23778814	MajorDMR-14-1140	4
chr1	23783652	23783694	MajorDMR-14-1141	2
chr1	24128336	24128588	MajorDMR-14-1142	2
chr1	24238422	24238540	MajorDMR-14-1143	2
chr1	24246601	24246742	MajorDMR-14-1144	3
chr1	24437470	24438149	MajorDMR-14-1145	4
chr1	24649136	24649258	MajorDMR-14-1146	2
chr1	24718537	24718584	MajorDMR-14-1147	2
chr1	24741442	24741763	MajorDMR-14-1148	4
chr1	24743959	24744307	MajorDMR-14-1149	2
chr1	24745113	24745139	MajorDMR-14-1150	2
chr1	24745679	24746056	MajorDMR-14-1151	8
chr1	24770956	24771027	MajorDMR-14-1152	2
chr1	24777750	24778757	MajorDMR-14-1153	9
chr1	24790090	24790554	MajorDMR-14-1154	6
chr1	24791154	24791528	MajorDMR-14-1155	3
chr1	24792617	24792935	MajorDMR-14-1156	2
chr1	24794013	24794096	MajorDMR-14-1157	2
chr1	24795826	24795894	MajorDMR-14-1158	2
chr1	24822278	24822605	MajorDMR-14-1159	5
chr1	24829986	24830423	MajorDMR-14-1160	3
chr1	24851958	24852067	MajorDMR-14-1161	2
chr1	24921640	24921919	MajorDMR-14-1162	4
chr1	24971834	24971892	MajorDMR-14-1163	2
chr1	25009355	25009427	MajorDMR-14-1164	2
chr1	25062147	25062926	MajorDMR-14-1165	14
chr1	25103380	25103812	MajorDMR-14-1166	10
chr1	25130043	25130161	MajorDMR-14-1167	3
chr1	25241000	25241056	MajorDMR-14-1168	5
chr1	25358649	25359268	MajorDMR-14-1169	11
chr1	25439369	25439890	MajorDMR-14-1170	3
chr1	25512110	25512114	MajorDMR-14-1171	2
chr1	25524531	25525621	MajorDMR-14-1172	18
chr1	25571362	25571366	MajorDMR-14-1173	2
chr1	25582295	25582595	MajorDMR-14-1174	10
chr1	25586419	25586494	MajorDMR-14-1175	3
chr1	25640117	25640676	MajorDMR-14-1176	3
chr1	25646977	25647076	MajorDMR-14-1177	4
chr1	25655488	25655529	MajorDMR-14-1178	4
chr1	25688933	25688944	MajorDMR-14-1179	2
chr1	25698222	25698655	MajorDMR-14-1180	9
chr1	25704825	25705275	MajorDMR-14-1181	5
chr1	25760591	25760822	MajorDMR-14-1182	2
chr1	25785997	25786606	MajorDMR-14-1183	4
chr1	25788995	25789285	MajorDMR-14-1184	2
chr1	25801347	25801559	MajorDMR-14-1185	3
chr1	25817561	25817589	MajorDMR-14-1186	2
chr1	25827754	25827784	MajorDMR-14-1187	2
chr1	25848777	25849207	MajorDMR-14-1188	5
chr1	25853154	25854341	MajorDMR-14-1189	10
chr1	25938046	25938081	MajorDMR-14-1190	2
chr1	25969278	25969303	MajorDMR-14-1191	2
chr1	25970119	25970758	MajorDMR-14-1192	10
chr1	25987761	25988185	MajorDMR-14-1193	5
chr1	25990948	25993396	MajorDMR-14-1194	22
chr1	25994065	25994141	MajorDMR-14-1195	3
chr1	26008561	26008697	MajorDMR-14-1196	2
chr1	26014981	26015504	MajorDMR-14-1197	4
chr1	26027625	26027797	MajorDMR-14-1198	2
chr1	26029352	26029634	MajorDMR-14-1199	5
chr1	26033542	26033727	MajorDMR-14-1200	4
chr1	26051067	26051425	MajorDMR-14-1201	4
chr1	26054228	26054820	MajorDMR-14-1202	6
chr1	26056746	26057115	MajorDMR-14-1203	8
chr1	26063815	26063872	MajorDMR-14-1204	2
chr1	26069828	26070201	MajorDMR-14-1205	2
chr1	26075208	26075643	MajorDMR-14-1206	6
chr1	26078908	26079144	MajorDMR-14-1207	4
chr1	26081666	26082027	MajorDMR-14-1208	2
chr1	26083300	26083366	MajorDMR-14-1209	3
chr1	26084239	26084960	MajorDMR-14-1210	8
chr1	26086055	26086235	MajorDMR-14-1211	3
chr1	26086817	26087147	MajorDMR-14-1212	5
chr1	26092119	26092772	MajorDMR-14-1213	10
chr1	26093610	26093617	MajorDMR-14-1214	2
chr1	26097619	26098104	MajorDMR-14-1215	3
chr1	26133989	26134078	MajorDMR-14-1216	2
chr1	26193875	26194359	MajorDMR-14-1217	2
chr1	26211078	26211307	MajorDMR-14-1218	4
chr1	26251705	26252245	MajorDMR-14-1219	9
chr1	26261266	26261800	MajorDMR-14-1220	7
chr1	26263562	26263645	MajorDMR-14-1221	3
chr1	26281038	26281309	MajorDMR-14-1222	3
chr1	26289531	26289928	MajorDMR-14-1223	3
chr1	26314238	26314250	MajorDMR-14-1224	2
chr1	26315625	26315652	MajorDMR-14-1225	3
chr1	26321276	26321409	MajorDMR-14-1226	2
chr1	26329956	26329964	MajorDMR-14-1227	2
chr1	26406421	26406871	MajorDMR-14-1228	5
chr1	26417050	26417142	MajorDMR-14-1229	2
chr1	26544316	26544815	MajorDMR-14-1230	4
chr1	26566535	26566553	MajorDMR-14-1231	2
chr1	26579319	26579920	MajorDMR-14-1232	8
chr1	26691556	26691713	MajorDMR-14-1233	4
chr1	26719820	26720230	MajorDMR-14-1234	4
chr1	26795391	26795582	MajorDMR-14-1235	9
chr1	26800748	26800754	MajorDMR-14-1236	2
chr1	26819724	26819929	MajorDMR-14-1237	3
chr1	26859007	26859178	MajorDMR-14-1238	4
chr1	26945678	26946085	MajorDMR-14-1239	6
chr1	26960678	26961250	MajorDMR-14-1240	5
chr1	26963175	26963614	MajorDMR-14-1241	10
chr1	27075724	27076291	MajorDMR-14-1242	7
chr1	27110176	27110419	MajorDMR-14-1243	4
chr1	27125913	27126391	MajorDMR-14-1244	4
chr1	27336545	27336587	MajorDMR-14-1245	3
chr1	27584882	27585406	MajorDMR-14-1246	7
chr1	27644514	27644741	MajorDMR-14-1247	2
chr1	27726720	27726950	MajorDMR-14-1248	8
chr1	27732208	27733080	MajorDMR-14-1249	4
chr1	27795318	27795726	MajorDMR-14-1250	3
chr1	27819285	27819400	MajorDMR-14-1251	2
chr1	27845667	27846197	MajorDMR-14-1252	18
chr1	27918418	27919764	MajorDMR-14-1253	8
chr1	27980351	27980516	MajorDMR-14-1254	6
chr1	27988810	27989159	MajorDMR-14-1255	5
chr1	28221159	28221304	MajorDMR-14-1256	2
chr1	28267948	28267975	MajorDMR-14-1257	3
chr1	28298052	28298092	MajorDMR-14-1258	2
chr1	28300690	28300748	MajorDMR-14-1259	2
chr1	28387590	28387658	MajorDMR-14-1260	2
chr1	28431168	28431513	MajorDMR-14-1261	4
chr1	28587556	28588061	MajorDMR-14-1262	4
chr1	28605411	28605449	MajorDMR-14-1263	3
chr1	28611492	28611666	MajorDMR-14-1264	2
chr1	28680748	28681201	MajorDMR-14-1265	3
chr1	28724027	28724276	MajorDMR-14-1266	3
chr1	28893226	28894474	MajorDMR-14-1267	10
chr1	28920946	28921513	MajorDMR-14-1268	4
chr1	29162027	29162147	MajorDMR-14-1269	2
chr1	29228527	29229029	MajorDMR-14-1270	5
chr1	29459989	29460493	MajorDMR-14-1271	9
chr1	29596016	29596413	MajorDMR-14-1272	9
chr1	29598262	29598907	MajorDMR-14-1273	8
chr1	29686438	29686619	MajorDMR-14-1274	2
chr1	29769753	29770072	MajorDMR-14-1275	3
chr1	29800690	29801077	MajorDMR-14-1276	4
chr1	29817100	29817608	MajorDMR-14-1277	4
chr1	29828030	29828357	MajorDMR-14-1278	6
chr1	29829910	29831046	MajorDMR-14-1279	11
chr1	29848158	29848167	MajorDMR-14-1280	2
chr1	29869150	29869288	MajorDMR-14-1281	2
chr1	30028434	30028456	MajorDMR-14-1282	2
chr1	30061676	30061855	MajorDMR-14-1283	2
chr1	30156109	30156322	MajorDMR-14-1284	3
chr1	30160451	30160788	MajorDMR-14-1285	2
chr1	30162819	30163392	MajorDMR-14-1286	11
chr1	30167767	30169043	MajorDMR-14-1287	7
chr1	30299821	30300252	MajorDMR-14-1288	8
chr1	30303939	30305517	MajorDMR-14-1289	8
chr1	30312144	30312544	MajorDMR-14-1290	7
chr1	30409066	30409271	MajorDMR-14-1291	5
chr1	30417564	30417665	MajorDMR-14-1292	4
chr1	30435077	30435390	MajorDMR-14-1293	7
chr1	30474213	30474305	MajorDMR-14-1294	4
chr1	30714551	30714683	MajorDMR-14-1295	2
chr1	30768260	30768441	MajorDMR-14-1296	2
chr1	30775897	30775907	MajorDMR-14-1297	3
chr1	30819252	30819556	MajorDMR-14-1298	4
chr1	30867563	30867603	MajorDMR-14-1299	2
chr1	30980222	30980467	MajorDMR-14-1300	6
chr1	31000555	31000652	MajorDMR-14-1301	2
chr1	31034392	31034442	MajorDMR-14-1302	2
chr1	31056450	31056496	MajorDMR-14-1303	2
chr1	31092772	31092942	MajorDMR-14-1304	2
chr1	31093591	31093783	MajorDMR-14-1305	4
chr1	31102700	31103262	MajorDMR-14-1306	3
chr1	31114697	31114876	MajorDMR-14-1307	5
chr1	31117242	31117247	MajorDMR-14-1308	2
chr1	31123658	31124278	MajorDMR-14-1309	11
chr1	31136559	31137827	MajorDMR-14-1310	24
chr1	31139513	31140272	MajorDMR-14-1311	6
chr1	31164952	31164973	MajorDMR-14-1312	2
chr1	31315327	31315686	MajorDMR-14-1313	9
chr1	31328812	31329721	MajorDMR-14-1314	16
chr1	31350524	31350928	MajorDMR-14-1315	8
chr1	31358422	31358831	MajorDMR-14-1316	7
chr1	31360299	31361071	MajorDMR-14-1317	5
chr1	31373175	31374415	MajorDMR-14-1318	10
chr1	31375620	31375642	MajorDMR-14-1319	2
chr1	31413992	31414276	MajorDMR-14-1320	5
chr1	31444534	31445010	MajorDMR-14-1321	3
chr1	31459730	31460544	MajorDMR-14-1322	16
chr1	31556651	31556862	MajorDMR-14-1323	2
chr1	31573917	31574048	MajorDMR-14-1324	2
chr1	31575481	31575895	MajorDMR-14-1325	6
chr1	31595733	31595888	MajorDMR-14-1326	6
chr1	31600222	31600666	MajorDMR-14-1327	10
chr1	31613289	31613541	MajorDMR-14-1328	7
chr1	31626693	31627149	MajorDMR-14-1329	4
chr1	31675190	31675300	MajorDMR-14-1330	4
chr1	31676262	31676426	MajorDMR-14-1331	6
chr1	31697162	31697276	MajorDMR-14-1332	6
chr1	31707673	31707873	MajorDMR-14-1333	2
chr1	31716298	31716898	MajorDMR-14-1334	6
chr1	31722819	31722929	MajorDMR-14-1335	2
chr1	31745457	31745497	MajorDMR-14-1336	2
chr1	31825587	31825918	MajorDMR-14-1337	3
chr1	31853163	31853361	MajorDMR-14-1338	3
chr1	31927274	31927713	MajorDMR-14-1339	2
chr1	31969662	31970675	MajorDMR-14-1340	9
chr1	32030515	32030519	MajorDMR-14-1341	2
chr1	32041814	32042205	MajorDMR-14-1342	14
chr1	32087337	32088225	MajorDMR-14-1343	6
chr1	32092559	32093060	MajorDMR-14-1344	2
chr1	32093813	32093978	MajorDMR-14-1345	3
chr1	32104881	32105573	MajorDMR-14-1346	6
chr1	32114145	32114942	MajorDMR-14-1347	10
chr1	32115548	32116814	MajorDMR-14-1348	8
chr1	32117628	32117691	MajorDMR-14-1349	2
chr1	32118218	32120172	MajorDMR-14-1350	14
chr1	32120772	32121605	MajorDMR-14-1351	7
chr1	32122529	32123201	MajorDMR-14-1352	12
chr1	32125065	32126027	MajorDMR-14-1353	9
chr1	32132945	32133376	MajorDMR-14-1354	10
chr1	32142312	32142470	MajorDMR-14-1355	2
chr1	32143393	32143971	MajorDMR-14-1356	5
chr1	32159928	32160404	MajorDMR-14-1357	3
chr1	32161291	32161368	MajorDMR-14-1358	2
chr1	32166048	32170912	MajorDMR-14-1359	81
chr1	32172140	32172333	MajorDMR-14-1360	5
chr1	32174087	32174126	MajorDMR-14-1361	4
chr1	32180113	32180431	MajorDMR-14-1362	6
chr1	32183452	32183465	MajorDMR-14-1363	2
chr1	32184111	32184386	MajorDMR-14-1364	3
chr1	32190732	32191088	MajorDMR-14-1365	4
chr1	32191752	32191947	MajorDMR-14-1366	2
chr1	32199091	32199560	MajorDMR-14-1367	10
chr1	32201866	32202944	MajorDMR-14-1368	14
chr1	32205130	32205475	MajorDMR-14-1369	7
chr1	32214308	32214414	MajorDMR-14-1370	3
chr1	32223010	32223140	MajorDMR-14-1371	3
chr1	32224477	32224908	MajorDMR-14-1372	4
chr1	32231958	32232206	MajorDMR-14-1373	2
chr1	32233688	32233842	MajorDMR-14-1374	3
chr1	32236336	32236861	MajorDMR-14-1375	9
chr1	32242023	32242550	MajorDMR-14-1376	6
chr1	32245457	32245487	MajorDMR-14-1377	3
chr1	32246932	32247368	MajorDMR-14-1378	8
chr1	32248915	32250927	MajorDMR-14-1379	16
chr1	32252164	32252806	MajorDMR-14-1380	9
chr1	32261764	32261860	MajorDMR-14-1381	3
chr1	32268313	32268831	MajorDMR-14-1382	11
chr1	32278064	32278472	MajorDMR-14-1383	2
chr1	32298116	32298200	MajorDMR-14-1384	3
chr1	32308637	32309518	MajorDMR-14-1385	8
chr1	32363030	32363568	MajorDMR-14-1386	7
chr1	32404658	32404674	MajorDMR-14-1387	2
chr1	32461725	32462257	MajorDMR-14-1388	4
chr1	32506005	32506733	MajorDMR-14-1389	6
chr1	32519511	32519868	MajorDMR-14-1390	5
chr1	32520908	32521797	MajorDMR-14-1391	5
chr1	32624808	32624854	MajorDMR-14-1392	2
chr1	32698150	32698495	MajorDMR-14-1393	2
chr1	32779129	32779356	MajorDMR-14-1394	4
chr1	32952033	32952092	MajorDMR-14-1395	2
chr1	33041466	33042060	MajorDMR-14-1396	4
chr1	33074907	33075228	MajorDMR-14-1397	2
chr1	33126529	33127021	MajorDMR-14-1398	6
chr1	33129916	33130147	MajorDMR-14-1399	3
chr1	33145001	33145082	MajorDMR-14-1400	2
chr1	33170757	33170860	MajorDMR-14-1401	2
chr1	33211779	33211789	MajorDMR-14-1402	2
chr1	33230900	33231273	MajorDMR-14-1403	2
chr1	33280927	33280946	MajorDMR-14-1404	2
chr1	33331768	33331825	MajorDMR-14-1405	2
chr1	33347145	33347855	MajorDMR-14-1406	8
chr1	33418915	33418959	MajorDMR-14-1407	2
chr1	33431263	33431297	MajorDMR-14-1408	2
chr1	33476709	33477276	MajorDMR-14-1409	5
chr1	33477884	33477987	MajorDMR-14-1410	2
chr1	33480238	33481214	MajorDMR-14-1411	6
chr1	33496190	33496268	MajorDMR-14-1412	2
chr1	33544072	33544236	MajorDMR-14-1413	2
chr1	33557442	33557705	MajorDMR-14-1414	3
chr1	33567486	33567962	MajorDMR-14-1415	4
chr1	33602875	33603061	MajorDMR-14-1416	2
chr1	33603614	33604392	MajorDMR-14-1417	4
chr1	33617445	33617577	MajorDMR-14-1418	4
chr1	33618162	33618211	MajorDMR-14-1419	2
chr1	33626811	33627315	MajorDMR-14-1420	12
chr1	33634728	33635480	MajorDMR-14-1421	11
chr1	33641928	33642174	MajorDMR-14-1422	4
chr1	33674792	33675145	MajorDMR-14-1423	5
chr1	33678448	33678917	MajorDMR-14-1424	5
chr1	33692126	33692381	MajorDMR-14-1425	8
chr1	33693122	33693186	MajorDMR-14-1426	2
chr1	33720359	33720974	MajorDMR-14-1427	5
chr1	33738047	33738070	MajorDMR-14-1428	2
chr1	33745297	33745469	MajorDMR-14-1429	4
chr1	33751775	33752215	MajorDMR-14-1430	2
chr1	33757836	33758490	MajorDMR-14-1431	7
chr1	33784357	33784517	MajorDMR-14-1432	3
chr1	33802803	33803224	MajorDMR-14-1433	5
chr1	33823951	33824273	MajorDMR-14-1434	2
chr1	33827934	33828286	MajorDMR-14-1435	2
chr1	33857403	33857989	MajorDMR-14-1436	3
chr1	33865996	33866042	MajorDMR-14-1437	2
chr1	33893977	33894514	MajorDMR-14-1438	4
chr1	33916170	33916602	MajorDMR-14-1439	6
chr1	33918033	33918052	MajorDMR-14-1440	2
chr1	33926261	33926272	MajorDMR-14-1441	2
chr1	33931942	33931962	MajorDMR-14-1442	2
chr1	33932682	33932774	MajorDMR-14-1443	4
chr1	33933758	33933822	MajorDMR-14-1444	2
chr1	33936678	33937647	MajorDMR-14-1445	9
chr1	33941090	33941136	MajorDMR-14-1446	2
chr1	34049274	34049390	MajorDMR-14-1447	2
chr1	34067187	34067571	MajorDMR-14-1448	2
chr1	34104183	34105523	MajorDMR-14-1449	9
chr1	34106294	34106490	MajorDMR-14-1450	2
chr1	34107491	34107502	MajorDMR-14-1451	2
chr1	34110725	34111214	MajorDMR-14-1452	4
chr1	34118740	34119805	MajorDMR-14-1453	7
chr1	34121163	34121332	MajorDMR-14-1454	5
chr1	34132439	34132489	MajorDMR-14-1455	4
chr1	34133236	34133278	MajorDMR-14-1456	2
chr1	34161688	34161768	MajorDMR-14-1457	2
chr1	34230252	34230681	MajorDMR-14-1458	5
chr1	34263475	34263793	MajorDMR-14-1459	6
chr1	34293718	34294020	MajorDMR-14-1460	3
chr1	34319199	34319598	MajorDMR-14-1461	2
chr1	34326771	34326851	MajorDMR-14-1462	2
chr1	34340318	34340643	MajorDMR-14-1463	7
chr1	34352308	34352344	MajorDMR-14-1464	2
chr1	34361571	34361857	MajorDMR-14-1465	3
chr1	34380379	34380960	MajorDMR-14-1466	3
chr1	34406397	34406823	MajorDMR-14-1467	8
chr1	34450640	34450714	MajorDMR-14-1468	2
chr1	34456068	34456109	MajorDMR-14-1469	2
chr1	34461935	34462047	MajorDMR-14-1470	4
chr1	34462751	34463391	MajorDMR-14-1471	12
chr1	34466103	34466119	MajorDMR-14-1472	2
chr1	34489510	34490959	MajorDMR-14-1473	9
chr1	34518376	34518421	MajorDMR-14-1474	2
chr1	34532485	34532667	MajorDMR-14-1475	5
chr1	34541166	34541764	MajorDMR-14-1476	10
chr1	34641600	34641631	MajorDMR-14-1477	3
chr1	34724686	34724785	MajorDMR-14-1478	3
chr1	34774648	34775211	MajorDMR-14-1479	5
chr1	34832052	34832260	MajorDMR-14-1480	2
chr1	34846137	34846609	MajorDMR-14-1481	11
chr1	34926826	34926953	MajorDMR-14-1482	3
chr1	35027322	35027732	MajorDMR-14-1483	2
chr1	35031395	35031471	MajorDMR-14-1484	2
chr1	35132918	35133153	MajorDMR-14-1485	2
chr1	35162666	35162827	MajorDMR-14-1486	4
chr1	35170953	35171302	MajorDMR-14-1487	7
chr1	35177671	35178050	MajorDMR-14-1488	6
chr1	35202315	35202336	MajorDMR-14-1489	2
chr1	35215052	35215990	MajorDMR-14-1490	10
chr1	35234426	35234586	MajorDMR-14-1491	4
chr1	35339229	35339319	MajorDMR-14-1492	3
chr1	35431273	35431281	MajorDMR-14-1493	2
chr1	35550631	35550773	MajorDMR-14-1494	5
chr1	35573145	35573908	MajorDMR-14-1495	5
chr1	35578435	35579154	MajorDMR-14-1496	7
chr1	35579870	35580582	MajorDMR-14-1497	8
chr1	35605058	35605092	MajorDMR-14-1498	3
chr1	35637739	35637804	MajorDMR-14-1499	3
chr1	35641008	35641092	MajorDMR-14-1500	3
chr1	35688001	35688643	MajorDMR-14-1501	4
chr1	35760649	35760817	MajorDMR-14-1502	2
chr1	35785584	35785995	MajorDMR-14-1503	3
chr1	35791960	35792758	MajorDMR-14-1504	8
chr1	35816045	35816905	MajorDMR-14-1505	11
chr1	35886919	35887077	MajorDMR-14-1506	3
chr1	35889010	35889082	MajorDMR-14-1507	4
chr1	35897865	35898257	MajorDMR-14-1508	6
chr1	35914080	35914525	MajorDMR-14-1509	5
chr1	35965706	35965921	MajorDMR-14-1510	2
chr1	36046738	36046910	MajorDMR-14-1511	4
chr1	36052397	36052552	MajorDMR-14-1512	3
chr1	36077640	36077795	MajorDMR-14-1513	3
chr1	36083203	36083293	MajorDMR-14-1514	2
chr1	36134257	36134333	MajorDMR-14-1515	2
chr1	36191302	36191428	MajorDMR-14-1516	5
chr1	36311058	36311239	MajorDMR-14-1517	3
chr1	36311891	36312015	MajorDMR-14-1518	2
chr1	36399222	36399694	MajorDMR-14-1519	2
chr1	36461272	36461322	MajorDMR-14-1520	3
chr1	36550552	36550659	MajorDMR-14-1521	3
chr1	36607552	36607892	MajorDMR-14-1522	2
chr1	36619707	36619938	MajorDMR-14-1523	2
chr1	36640289	36640565	MajorDMR-14-1524	2
chr1	36658459	36658591	MajorDMR-14-1525	4
chr1	36660817	36661859	MajorDMR-14-1526	12
chr1	36669370	36670100	MajorDMR-14-1527	5
chr1	36717485	36717915	MajorDMR-14-1528	3
chr1	36722120	36722204	MajorDMR-14-1529	3
chr1	36745823	36745898	MajorDMR-14-1530	2
chr1	36767159	36767245	MajorDMR-14-1531	3
chr1	36825790	36825888	MajorDMR-14-1532	2
chr1	36868402	36868416	MajorDMR-14-1533	2
chr1	36969332	36969522	MajorDMR-14-1534	2
chr1	36986000	36986102	MajorDMR-14-1535	4
chr1	37080748	37080907	MajorDMR-14-1536	3
chr1	37081529	37081837	MajorDMR-14-1537	3
chr1	37082391	37082424	MajorDMR-14-1538	4
chr1	37190615	37190649	MajorDMR-14-1539	2
chr1	37195059	37195091	MajorDMR-14-1540	3
chr1	37237176	37237710	MajorDMR-14-1541	4
chr1	37242723	37242784	MajorDMR-14-1542	4
chr1	37252940	37253768	MajorDMR-14-1543	16
chr1	37374198	37374361	MajorDMR-14-1544	3
chr1	37401169	37401509	MajorDMR-14-1545	5
chr1	37443177	37444001	MajorDMR-14-1546	8
chr1	37501569	37501872	MajorDMR-14-1547	2
chr1	37529317	37529808	MajorDMR-14-1548	8
chr1	37549100	37550020	MajorDMR-14-1549	18
chr1	37596920	37597093	MajorDMR-14-1550	2
chr1	37609669	37609733	MajorDMR-14-1551	3
chr1	37635925	37636224	MajorDMR-14-1552	9
chr1	37639922	37640250	MajorDMR-14-1553	4
chr1	37647105	37647424	MajorDMR-14-1554	2
chr1	37663307	37663378	MajorDMR-14-1555	2
chr1	37700327	37701026	MajorDMR-14-1556	13
chr1	37708671	37709335	MajorDMR-14-1557	10
chr1	37756447	37756655	MajorDMR-14-1558	4
chr1	37790781	37791382	MajorDMR-14-1559	6
chr1	38020398	38020506	MajorDMR-14-1560	2
chr1	38029781	38030392	MajorDMR-14-1561	5
chr1	38086352	38086404	MajorDMR-14-1562	2
chr1	38142177	38142525	MajorDMR-14-1563	3
chr1	38191848	38191878	MajorDMR-14-1564	2
chr1	38277021	38277498	MajorDMR-14-1565	3
chr1	38302352	38302622	MajorDMR-14-1566	2
chr1	38353962	38354461	MajorDMR-14-1567	4
chr1	38461212	38461506	MajorDMR-14-1568	2
chr1	38494571	38495842	MajorDMR-14-1569	13
chr1	38509863	38509953	MajorDMR-14-1570	2
chr1	38525685	38525790	MajorDMR-14-1571	2
chr1	38550498	38550837	MajorDMR-14-1572	2
chr1	38558029	38561469	MajorDMR-14-1573	39
chr1	38653133	38653463	MajorDMR-14-1574	5
chr1	38675877	38676102	MajorDMR-14-1575	4
chr1	38686827	38687761	MajorDMR-14-1576	7
chr1	38708027	38708229	MajorDMR-14-1577	5
chr1	38712856	38712913	MajorDMR-14-1578	2
chr1	38714584	38715113	MajorDMR-14-1579	6
chr1	38717633	38717813	MajorDMR-14-1580	3
chr1	38758131	38758148	MajorDMR-14-1581	3
chr1	38792626	38792821	MajorDMR-14-1582	5
chr1	38802144	38802148	MajorDMR-14-1583	2
chr1	38900824	38900828	MajorDMR-14-1584	2
chr1	38962880	38962908	MajorDMR-14-1585	3
chr1	38963820	38964211	MajorDMR-14-1586	5
chr1	38978633	38978818	MajorDMR-14-1587	3
chr1	39030562	39031771	MajorDMR-14-1588	9
chr1	39035951	39036260	MajorDMR-14-1589	15
chr1	39043059	39043071	MajorDMR-14-1590	2
chr1	39076992	39077694	MajorDMR-14-1591	9
chr1	39090106	39090243	MajorDMR-14-1592	3
chr1	39152183	39152485	MajorDMR-14-1593	12
chr1	39193251	39193635	MajorDMR-14-1594	7
chr1	39386923	39387185	MajorDMR-14-1595	4
chr1	39395265	39395668	MajorDMR-14-1596	6
chr1	39398674	39399030	MajorDMR-14-1597	3
chr1	39429859	39429904	MajorDMR-14-1598	2
chr1	39542314	39542369	MajorDMR-14-1599	3
chr1	39573308	39573405	MajorDMR-14-1600	2
chr1	39579093	39579109	MajorDMR-14-1601	2
chr1	39616909	39617184	MajorDMR-14-1602	3
chr1	39716922	39717121	MajorDMR-14-1603	3
chr1	39723872	39723880	MajorDMR-14-1604	2
chr1	39782978	39783079	MajorDMR-14-1605	3
chr1	39807323	39807546	MajorDMR-14-1606	7
chr1	39810017	39810171	MajorDMR-14-1607	2
chr1	39852784	39853456	MajorDMR-14-1608	5
chr1	39857575	39857951	MajorDMR-14-1609	2
chr1	39898196	39898256	MajorDMR-14-1610	3
chr1	39912970	39913203	MajorDMR-14-1611	3
chr1	39939212	39939225	MajorDMR-14-1612	2
chr1	39986519	39986555	MajorDMR-14-1613	3
chr1	40006271	40006339	MajorDMR-14-1614	2
chr1	40007073	40007477	MajorDMR-14-1615	5
chr1	40088815	40088935	MajorDMR-14-1616	2
chr1	40090775	40091350	MajorDMR-14-1617	16
chr1	40119756	40122488	MajorDMR-14-1618	26
chr1	40130053	40130108	MajorDMR-14-1619	3
chr1	40135857	40136190	MajorDMR-14-1620	3
chr1	40142103	40142241	MajorDMR-14-1621	2
chr1	40149384	40149448	MajorDMR-14-1622	4
chr1	40166014	40166021	MajorDMR-14-1623	2
chr1	40173115	40173582	MajorDMR-14-1624	7
chr1	40182354	40182492	MajorDMR-14-1625	2
chr1	40230941	40231017	MajorDMR-14-1626	5
chr1	40274926	40275647	MajorDMR-14-1627	6
chr1	40318037	40318515	MajorDMR-14-1628	4
chr1	40333291	40333686	MajorDMR-14-1629	3
chr1	40343051	40343353	MajorDMR-14-1630	3
chr1	40364789	40364871	MajorDMR-14-1631	2
chr1	40388219	40388596	MajorDMR-14-1632	6
chr1	40395191	40395283	MajorDMR-14-1633	3
chr1	40411501	40411599	MajorDMR-14-1634	2
chr1	40418209	40418858	MajorDMR-14-1635	8
chr1	40467498	40467852	MajorDMR-14-1636	4
chr1	40502133	40502255	MajorDMR-14-1637	2
chr1	40522184	40522684	MajorDMR-14-1638	2
chr1	40769389	40769839	MajorDMR-14-1639	19
chr1	40863730	40863841	MajorDMR-14-1640	2
chr1	40990969	40991254	MajorDMR-14-1641	3
chr1	41222900	41223161	MajorDMR-14-1642	3
chr1	41223801	41224713	MajorDMR-14-1643	8
chr1	41229309	41229460	MajorDMR-14-1644	3
chr1	41234271	41234538	MajorDMR-14-1645	4
chr1	41250302	41250849	MajorDMR-14-1646	4
chr1	41257936	41257944	MajorDMR-14-1647	2
chr1	41265134	41265472	MajorDMR-14-1648	6
chr1	41279976	41280233	MajorDMR-14-1649	5
chr1	41281237	41281246	MajorDMR-14-1650	2
chr1	41286742	41287807	MajorDMR-14-1651	8
chr1	41291008	41291338	MajorDMR-14-1652	2
chr1	41292834	41292925	MajorDMR-14-1653	4
chr1	41338352	41338424	MajorDMR-14-1654	2
chr1	41374640	41374891	MajorDMR-14-1655	3
chr1	41410053	41410357	MajorDMR-14-1656	3
chr1	41434983	41435592	MajorDMR-14-1657	7
chr1	41450045	41450152	MajorDMR-14-1658	2
chr1	41465381	41465441	MajorDMR-14-1659	3
chr1	41469718	41469757	MajorDMR-14-1660	4
chr1	41556919	41556994	MajorDMR-14-1661	2
chr1	41567763	41567843	MajorDMR-14-1662	2
chr1	41569387	41569804	MajorDMR-14-1663	4
chr1	41599722	41600187	MajorDMR-14-1664	7
chr1	41675111	41675345	MajorDMR-14-1665	3
chr1	41746042	41746406	MajorDMR-14-1666	6
chr1	41756865	41757388	MajorDMR-14-1667	6
chr1	41778207	41778313	MajorDMR-14-1668	2
chr1	41781123	41781378	MajorDMR-14-1669	3
chr1	41785653	41785854	MajorDMR-14-1670	2
chr1	41789878	41790077	MajorDMR-14-1671	8
chr1	41823229	41824417	MajorDMR-14-1672	14
chr1	41828484	41829283	MajorDMR-14-1673	4
chr1	41829879	41830605	MajorDMR-14-1674	7
chr1	41831356	41831372	MajorDMR-14-1675	2
chr1	41832613	41832783	MajorDMR-14-1676	5
chr1	41838833	41839230	MajorDMR-14-1677	2
chr1	41840531	41840642	MajorDMR-14-1678	5
chr1	41845563	41845622	MajorDMR-14-1679	4
chr1	41846955	41848222	MajorDMR-14-1680	26
chr1	41848806	41849611	MajorDMR-14-1681	8
chr1	41851214	41852225	MajorDMR-14-1682	8
chr1	41852942	41853875	MajorDMR-14-1683	7
chr1	41857267	41857790	MajorDMR-14-1684	7
chr1	41859019	41862001	MajorDMR-14-1685	23
chr1	41863040	41863233	MajorDMR-14-1686	4
chr1	41864508	41866117	MajorDMR-14-1687	13
chr1	41872994	41873887	MajorDMR-14-1688	11
chr1	41884653	41885141	MajorDMR-14-1689	5
chr1	41886255	41886675	MajorDMR-14-1690	5
chr1	41898133	41898733	MajorDMR-14-1691	13
chr1	41903778	41904383	MajorDMR-14-1692	4
chr1	41921616	41921707	MajorDMR-14-1693	2
chr1	41922305	41922835	MajorDMR-14-1694	9
chr1	41940290	41941190	MajorDMR-14-1695	18
chr1	41942810	41943062	MajorDMR-14-1696	5
chr1	41944231	41945076	MajorDMR-14-1697	12
chr1	41948902	41949394	MajorDMR-14-1698	13
chr1	41949971	41950482	MajorDMR-14-1699	6
chr1	41964570	41964683	MajorDMR-14-1700	4
chr1	41969285	41969878	MajorDMR-14-1701	8
chr1	41972225	41972555	MajorDMR-14-1702	2
chr1	41973447	41973459	MajorDMR-14-1703	2
chr1	41982680	41983345	MajorDMR-14-1704	5
chr1	41990721	41990834	MajorDMR-14-1705	2
chr1	42001720	42002240	MajorDMR-14-1706	10
chr1	42003066	42003572	MajorDMR-14-1707	8
chr1	42004275	42004674	MajorDMR-14-1708	5
chr1	42013196	42013630	MajorDMR-14-1709	4
chr1	42040456	42040559	MajorDMR-14-1710	3
chr1	42069530	42069701	MajorDMR-14-1711	3
chr1	42073657	42073801	MajorDMR-14-1712	2
chr1	42083726	42084205	MajorDMR-14-1713	10
chr1	42095116	42095353	MajorDMR-14-1714	2
chr1	42097017	42097035	MajorDMR-14-1715	2
chr1	42098951	42099018	MajorDMR-14-1716	3
chr1	42104705	42104736	MajorDMR-14-1717	3
chr1	42109073	42109134	MajorDMR-14-1718	2
chr1	42110205	42110656	MajorDMR-14-1719	2
chr1	42111372	42111438	MajorDMR-14-1720	2
chr1	42114520	42114652	MajorDMR-14-1721	2
chr1	42121320	42122323	MajorDMR-14-1722	6
chr1	42124344	42125043	MajorDMR-14-1723	6
chr1	42143774	42143970	MajorDMR-14-1724	10
chr1	42155075	42155572	MajorDMR-14-1725	2
chr1	42177259	42178225	MajorDMR-14-1726	28
chr1	42179984	42180223	MajorDMR-14-1727	2
chr1	42182492	42182683	MajorDMR-14-1728	3
chr1	42187507	42187978	MajorDMR-14-1729	4
chr1	42189036	42189234	MajorDMR-14-1730	2
chr1	42200936	42201023	MajorDMR-14-1731	4
chr1	42208039	42208156	MajorDMR-14-1732	3
chr1	42230278	42231066	MajorDMR-14-1733	6
chr1	42237194	42237379	MajorDMR-14-1734	4
chr1	42238967	42239185	MajorDMR-14-1735	5
chr1	42241799	42241840	MajorDMR-14-1736	2
chr1	42242729	42243653	MajorDMR-14-1737	12
chr1	42268620	42269331	MajorDMR-14-1738	4
chr1	42271276	42271334	MajorDMR-14-1739	2
chr1	42278996	42279291	MajorDMR-14-1740	2
chr1	42279854	42280570	MajorDMR-14-1741	5
chr1	42308850	42308983	MajorDMR-14-1742	3
chr1	42324909	42325044	MajorDMR-14-1743	2
chr1	42326297	42326903	MajorDMR-14-1744	3
chr1	42346694	42347428	MajorDMR-14-1745	5
chr1	42356317	42356817	MajorDMR-14-1746	3
chr1	42360268	42360639	MajorDMR-14-1747	4
chr1	42361533	42361741	MajorDMR-14-1748	2
chr1	42415121	42415224	MajorDMR-14-1749	3
chr1	42463058	42463638	MajorDMR-14-1750	5
chr1	42512397	42512576	MajorDMR-14-1751	2
chr1	42513752	42515726	MajorDMR-14-1752	14
chr1	42566466	42566594	MajorDMR-14-1753	2
chr1	42593615	42593668	MajorDMR-14-1754	2
chr1	42603379	42604239	MajorDMR-14-1755	14
chr1	42609713	42609804	MajorDMR-14-1756	5
chr1	42638464	42638642	MajorDMR-14-1757	3
chr1	42642339	42643450	MajorDMR-14-1758	8
chr1	42651908	42652148	MajorDMR-14-1759	2
chr1	42725381	42725488	MajorDMR-14-1760	3
chr1	42806404	42806540	MajorDMR-14-1761	2
chr1	42847710	42847950	MajorDMR-14-1762	2
chr1	42880440	42881239	MajorDMR-14-1763	4
chr1	42882697	42883191	MajorDMR-14-1764	5
chr1	42883935	42883981	MajorDMR-14-1765	2
chr1	42888567	42889169	MajorDMR-14-1766	3
chr1	42893240	42893256	MajorDMR-14-1767	2
chr1	43084518	43084998	MajorDMR-14-1768	4
chr1	43182972	43183182	MajorDMR-14-1769	3
chr1	43184415	43184480	MajorDMR-14-1770	2
chr1	43212894	43212945	MajorDMR-14-1771	2
chr1	43247706	43248002	MajorDMR-14-1772	2
chr1	43320222	43320325	MajorDMR-14-1773	4
chr1	43349419	43349822	MajorDMR-14-1774	5
chr1	43370454	43370677	MajorDMR-14-1775	2
chr1	43429379	43429533	MajorDMR-14-1776	2
chr1	43524266	43524275	MajorDMR-14-1777	2
chr1	43566236	43566814	MajorDMR-14-1778	3
chr1	43586868	43586997	MajorDMR-14-1779	2
chr1	43709593	43709630	MajorDMR-14-1780	2
chr1	43760169	43760184	MajorDMR-14-1781	2
chr1	43794778	43795030	MajorDMR-14-1782	3
chr1	43810148	43810393	MajorDMR-14-1783	3
chr1	43820191	43820384	MajorDMR-14-1784	2
chr1	43913960	43914560	MajorDMR-14-1785	8
chr1	43966486	43966986	MajorDMR-14-1786	2
chr1	43978983	43979004	MajorDMR-14-1787	2
chr1	44003360	44003481	MajorDMR-14-1788	2
chr1	44007488	44007932	MajorDMR-14-1789	2
chr1	44011444	44011588	MajorDMR-14-1790	3
chr1	44032494	44032679	MajorDMR-14-1791	6
chr1	44036549	44036555	MajorDMR-14-1792	2
chr1	44039031	44039345	MajorDMR-14-1793	5
chr1	44050006	44050609	MajorDMR-14-1794	11
chr1	44083983	44084020	MajorDMR-14-1795	2
chr1	44109246	44109555	MajorDMR-14-1796	2
chr1	44139018	44139024	MajorDMR-14-1797	2
chr1	44237012	44237230	MajorDMR-14-1798	14
chr1	44423169	44423425	MajorDMR-14-1799	2
chr1	44427628	44428129	MajorDMR-14-1800	2
chr1	44448543	44449074	MajorDMR-14-1801	8
chr1	44476985	44477039	MajorDMR-14-1802	2
chr1	44498197	44498313	MajorDMR-14-1803	3
chr1	44556301	44556337	MajorDMR-14-1804	3
chr1	44603505	44603763	MajorDMR-14-1805	2
chr1	44639721	44640067	MajorDMR-14-1806	3
chr1	44704617	44704643	MajorDMR-14-1807	2
chr1	44717651	44718367	MajorDMR-14-1808	23
chr1	44739922	44740017	MajorDMR-14-1809	4
chr1	44759813	44759837	MajorDMR-14-1810	3
chr1	44762670	44762839	MajorDMR-14-1811	6
chr1	44778141	44778336	MajorDMR-14-1812	4
chr1	44813889	44814392	MajorDMR-14-1813	4
chr1	45002657	45002701	MajorDMR-14-1814	2
chr1	45068517	45069344	MajorDMR-14-1815	22
chr1	45091093	45091522	MajorDMR-14-1816	5
chr1	45109733	45110105	MajorDMR-14-1817	5
chr1	45111148	45112043	MajorDMR-14-1818	19
chr1	45115558	45116515	MajorDMR-14-1819	21
chr1	45125810	45126124	MajorDMR-14-1820	4
chr1	45134882	45135222	MajorDMR-14-1821	4
chr1	45144805	45145259	MajorDMR-14-1822	2
chr1	45484639	45484675	MajorDMR-14-1823	4
chr1	45663661	45663745	MajorDMR-14-1824	2
chr1	45763281	45763847	MajorDMR-14-1825	8
chr1	45943185	45943526	MajorDMR-14-1826	6
chr1	45944202	45945125	MajorDMR-14-1827	8
chr1	45962252	45962416	MajorDMR-14-1828	2
chr1	46055937	46056201	MajorDMR-14-1829	10
chr1	46331120	46331299	MajorDMR-14-1830	2
chr1	46331877	46333388	MajorDMR-14-1831	12
chr1	46417342	46417394	MajorDMR-14-1832	2
chr1	46422363	46423013	MajorDMR-14-1833	5
chr1	46508647	46509789	MajorDMR-14-1834	10
chr1	46522224	46522384	MajorDMR-14-1835	2
chr1	46595208	46595678	MajorDMR-14-1836	2
chr1	46684149	46684514	MajorDMR-14-1837	5
chr1	46685379	46685674	MajorDMR-14-1838	12
chr1	46688634	46688652	MajorDMR-14-1839	2
chr1	46885024	46885253	MajorDMR-14-1840	2
chr1	46932048	46932105	MajorDMR-14-1841	4
chr1	46979365	46979613	MajorDMR-14-1842	5
chr1	47018700	47018971	MajorDMR-14-1843	3
chr1	47050264	47051417	MajorDMR-14-1844	17
chr1	47060666	47060804	MajorDMR-14-1845	3
chr1	47070520	47070531	MajorDMR-14-1846	2
chr1	47072856	47073602	MajorDMR-14-1847	9
chr1	47198274	47198704	MajorDMR-14-1848	2
chr1	47222353	47222598	MajorDMR-14-1849	3
chr1	47261665	47261892	MajorDMR-14-1850	4
chr1	47300238	47300697	MajorDMR-14-1851	5
chr1	47315381	47316399	MajorDMR-14-1852	7
chr1	47345599	47345964	MajorDMR-14-1853	2
chr1	47441692	47441702	MajorDMR-14-1854	2
chr1	47448757	47449842	MajorDMR-14-1855	9
chr1	47456920	47457101	MajorDMR-14-1856	3
chr1	47484455	47484616	MajorDMR-14-1857	2
chr1	48024447	48024814	MajorDMR-14-1858	15
chr1	48038284	48038849	MajorDMR-14-1859	10
chr1	48052018	48052364	MajorDMR-14-1860	5
chr1	48122547	48122566	MajorDMR-14-1861	2
chr1	48124953	48124994	MajorDMR-14-1862	2
chr1	48162437	48162584	MajorDMR-14-1863	4
chr1	48171416	48171497	MajorDMR-14-1864	3
chr1	48226083	48226415	MajorDMR-14-1865	2
chr1	48229148	48229690	MajorDMR-14-1866	6
chr1	48261095	48261232	MajorDMR-14-1867	2
chr1	48263324	48263404	MajorDMR-14-1868	2
chr1	48271662	48271798	MajorDMR-14-1869	5
chr1	48333429	48333565	MajorDMR-14-1870	2
chr1	48384357	48384365	MajorDMR-14-1871	2
chr1	48392922	48393122	MajorDMR-14-1872	6
chr1	48400072	48400399	MajorDMR-14-1873	9
chr1	48409272	48409412	MajorDMR-14-1874	2
chr1	48410312	48410781	MajorDMR-14-1875	3
chr1	48425652	48425689	MajorDMR-14-1876	2
chr1	48429431	48429890	MajorDMR-14-1877	8
chr1	48449490	48449628	MajorDMR-14-1878	3
chr1	48475868	48476050	MajorDMR-14-1879	3
chr1	48486405	48486447	MajorDMR-14-1880	2
chr1	48506058	48506456	MajorDMR-14-1881	7
chr1	48518159	48518404	MajorDMR-14-1882	2
chr1	48680800	48680856	MajorDMR-14-1883	3
chr1	48732347	48732588	MajorDMR-14-1884	2
chr1	48935456	48935491	MajorDMR-14-1885	2
chr1	48965198	48965598	MajorDMR-14-1886	8
chr1	49002272	49002657	MajorDMR-14-1887	3
chr1	49077012	49077229	MajorDMR-14-1888	2
chr1	49113006	49113388	MajorDMR-14-1889	4
chr1	49120504	49120711	MajorDMR-14-1890	7
chr1	49145543	49146321	MajorDMR-14-1891	9
chr1	49181450	49182038	MajorDMR-14-1892	7
chr1	49212559	49213427	MajorDMR-14-1893	3
chr1	49237219	49237360	MajorDMR-14-1894	2
chr1	49271088	49271766	MajorDMR-14-1895	3
chr1	49272701	49272731	MajorDMR-14-1896	2
chr1	49273265	49273483	MajorDMR-14-1897	2
chr1	49276227	49276779	MajorDMR-14-1898	5
chr1	49295851	49295862	MajorDMR-14-1899	2
chr1	49307225	49307619	MajorDMR-14-1900	2
chr1	49360957	49361700	MajorDMR-14-1901	6
chr1	49710241	49710359	MajorDMR-14-1902	2
chr1	49779174	49779292	MajorDMR-14-1903	2
chr1	49781289	49781615	MajorDMR-14-1904	2
chr1	49789738	49789839	MajorDMR-14-1905	2
chr1	49908340	49908644	MajorDMR-14-1906	2
chr1	49923471	49923748	MajorDMR-14-1907	3
chr1	50104809	50104902	MajorDMR-14-1908	3
chr1	50171305	50171829	MajorDMR-14-1909	6
chr1	50194958	50195073	MajorDMR-14-1910	2
chr1	50397244	50397664	MajorDMR-14-1911	3
chr1	50459326	50459888	MajorDMR-14-1912	4
chr1	50570611	50570645	MajorDMR-14-1913	3
chr1	50579120	50579368	MajorDMR-14-1914	4
chr1	50580273	50580660	MajorDMR-14-1915	3
chr1	50599892	50600219	MajorDMR-14-1916	2
chr1	50708334	50709910	MajorDMR-14-1917	12
chr1	50717194	50717422	MajorDMR-14-1918	2
chr1	50718185	50718419	MajorDMR-14-1919	2
chr1	50727816	50727989	MajorDMR-14-1920	6
chr1	50732190	50732301	MajorDMR-14-1921	2
chr1	50742014	50742171	MajorDMR-14-1922	2
chr1	50743736	50744546	MajorDMR-14-1923	19
chr1	50765934	50766092	MajorDMR-14-1924	2
chr1	50771307	50771981	MajorDMR-14-1925	4
chr1	50881070	50881146	MajorDMR-14-1926	3
chr1	50893952	50894222	MajorDMR-14-1927	5
chr1	50894760	50895152	MajorDMR-14-1928	3
chr1	50895873	50896271	MajorDMR-14-1929	11
chr1	50896816	50896954	MajorDMR-14-1930	2
chr1	50984301	50985201	MajorDMR-14-1931	11
chr1	51099454	51099463	MajorDMR-14-1932	2
chr1	51133587	51133603	MajorDMR-14-1933	2
chr1	51141001	51141114	MajorDMR-14-1934	4
chr1	51144618	51144754	MajorDMR-14-1935	7
chr1	51320581	51320621	MajorDMR-14-1936	2
chr1	51391195	51391235	MajorDMR-14-1937	2
chr1	51406138	51406270	MajorDMR-14-1938	2
chr1	51510644	51510732	MajorDMR-14-1939	3
chr1	51574630	51574829	MajorDMR-14-1940	3
chr1	51579929	51579991	MajorDMR-14-1941	2
chr1	51708470	51708562	MajorDMR-14-1942	2
chr1	51723163	51723255	MajorDMR-14-1943	2
chr1	51916374	51916446	MajorDMR-14-1944	2
chr1	51970181	51970459	MajorDMR-14-1945	3
chr1	51989067	51989927	MajorDMR-14-1946	10
chr1	52037754	52038225	MajorDMR-14-1947	4
chr1	52049281	52049465	MajorDMR-14-1948	5
chr1	52063344	52063357	MajorDMR-14-1949	2
chr1	52066559	52066674	MajorDMR-14-1950	2
chr1	52107776	52107911	MajorDMR-14-1951	4
chr1	52114249	52114358	MajorDMR-14-1952	2
chr1	52116109	52116273	MajorDMR-14-1953	2
chr1	52134857	52136378	MajorDMR-14-1954	7
chr1	52156481	52156498	MajorDMR-14-1955	2
chr1	52159989	52160099	MajorDMR-14-1956	3
chr1	52160600	52160625	MajorDMR-14-1957	2
chr1	52192840	52193142	MajorDMR-14-1958	2
chr1	52196163	52196213	MajorDMR-14-1959	3
chr1	52201106	52202068	MajorDMR-14-1960	12
chr1	52285104	52285513	MajorDMR-14-1961	3
chr1	52323296	52323321	MajorDMR-14-1962	2
chr1	52499702	52499907	MajorDMR-14-1963	2
chr1	52563896	52564341	MajorDMR-14-1964	2
chr1	52595623	52596039	MajorDMR-14-1965	7
chr1	52747050	52747474	MajorDMR-14-1966	4
chr1	52761363	52761622	MajorDMR-14-1967	3
chr1	52770215	52770462	MajorDMR-14-1968	5
chr1	52770992	52771144	MajorDMR-14-1969	2
chr1	52796111	52796263	MajorDMR-14-1970	2
chr1	52799949	52800392	MajorDMR-14-1971	3
chr1	52811847	52811888	MajorDMR-14-1972	2
chr1	52812479	52812704	MajorDMR-14-1973	3
chr1	52836730	52837035	MajorDMR-14-1974	3
chr1	52890415	52890446	MajorDMR-14-1975	2
chr1	52949000	52949205	MajorDMR-14-1976	2
chr1	53125642	53126442	MajorDMR-14-1977	11
chr1	53131115	53131268	MajorDMR-14-1978	2
chr1	53165564	53165691	MajorDMR-14-1979	3
chr1	53167756	53168326	MajorDMR-14-1980	3
chr1	53212350	53212567	MajorDMR-14-1981	3
chr1	53217129	53217359	MajorDMR-14-1982	3
chr1	53261929	53262279	MajorDMR-14-1983	3
chr1	53316448	53316539	MajorDMR-14-1984	2
chr1	53322701	53322908	MajorDMR-14-1985	4
chr1	53351375	53351427	MajorDMR-14-1986	2
chr1	53474103	53474492	MajorDMR-14-1987	2
chr1	53512522	53513331	MajorDMR-14-1988	3
chr1	53527321	53527338	MajorDMR-14-1989	2
chr1	53587234	53587553	MajorDMR-14-1990	2
chr1	53642275	53642980	MajorDMR-14-1991	8
chr1	53650805	53650830	MajorDMR-14-1992	2
chr1	53660966	53661347	MajorDMR-14-1993	6
chr1	53708845	53708999	MajorDMR-14-1994	2
chr1	53746875	53747148	MajorDMR-14-1995	4
chr1	53751609	53751782	MajorDMR-14-1996	3
chr1	53761233	53761260	MajorDMR-14-1997	2
chr1	53769769	53770023	MajorDMR-14-1998	4
chr1	53778288	53778612	MajorDMR-14-1999	6
chr1	53847892	53849218	MajorDMR-14-2000	15
chr1	53853695	53853745	MajorDMR-14-2001	2
chr1	53881385	53881574	MajorDMR-14-2002	2
chr1	53883213	53883362	MajorDMR-14-2003	3
chr1	53884841	53884997	MajorDMR-14-2004	3
chr1	53896126	53896258	MajorDMR-14-2005	2
chr1	53969443	53969839	MajorDMR-14-2006	10
chr1	53971772	53972054	MajorDMR-14-2007	9
chr1	54037001	54037112	MajorDMR-14-2008	2
chr1	54038134	54038835	MajorDMR-14-2009	6
chr1	54039733	54039764	MajorDMR-14-2010	2
chr1	54040843	54040897	MajorDMR-14-2011	3
chr1	54067976	54068098	MajorDMR-14-2012	2
chr1	54116658	54116996	MajorDMR-14-2013	9
chr1	54135469	54135905	MajorDMR-14-2014	4
chr1	54264746	54264874	MajorDMR-14-2015	2
chr1	54364672	54365069	MajorDMR-14-2016	5
chr1	54367189	54368180	MajorDMR-14-2017	6
chr1	54369349	54369674	MajorDMR-14-2018	4
chr1	54447972	54448145	MajorDMR-14-2019	3
chr1	54619264	54619656	MajorDMR-14-2020	7
chr1	54685609	54685659	MajorDMR-14-2021	2
chr1	54689407	54689651	MajorDMR-14-2022	2
chr1	54733836	54734176	MajorDMR-14-2023	6
chr1	54738832	54739199	MajorDMR-14-2024	6
chr1	54753776	54753860	MajorDMR-14-2025	2
chr1	54764741	54765155	MajorDMR-14-2026	3
chr1	54768672	54768824	MajorDMR-14-2027	3
chr1	54775104	54775970	MajorDMR-14-2028	16
chr1	54792312	54792365	MajorDMR-14-2029	2
chr1	54805052	54805202	MajorDMR-14-2030	2
chr1	54830399	54830869	MajorDMR-14-2031	6
chr1	54837104	54837413	MajorDMR-14-2032	2
chr1	54929110	54929318	MajorDMR-14-2033	4
chr1	54952649	54952804	MajorDMR-14-2034	5
chr1	54956401	54956547	MajorDMR-14-2035	2
chr1	54983223	54983516	MajorDMR-14-2036	8
chr1	55015443	55015477	MajorDMR-14-2037	2
chr1	55024056	55025236	MajorDMR-14-2038	11
chr1	55092962	55093210	MajorDMR-14-2039	3
chr1	55099328	55100195	MajorDMR-14-2040	7
chr1	55111615	55111745	MajorDMR-14-2041	4
chr1	55128470	55128656	MajorDMR-14-2042	3
chr1	55253687	55254827	MajorDMR-14-2043	11
chr1	55269064	55269265	MajorDMR-14-2044	2
chr1	55376863	55377032	MajorDMR-14-2045	2
chr1	55434170	55434379	MajorDMR-14-2046	3
chr1	55529921	55530866	MajorDMR-14-2047	7
chr1	55547333	55548129	MajorDMR-14-2048	7
chr1	55579305	55579428	MajorDMR-14-2049	3
chr1	55620338	55620679	MajorDMR-14-2050	2
chr1	55637476	55637637	MajorDMR-14-2051	3
chr1	55662429	55662465	MajorDMR-14-2052	2
chr1	55698169	55698997	MajorDMR-14-2053	6
chr1	55719084	55719237	MajorDMR-14-2054	2
chr1	55760296	55760556	MajorDMR-14-2055	2
chr1	55865021	55865259	MajorDMR-14-2056	5
chr1	56050710	56051213	MajorDMR-14-2057	3
chr1	56084810	56084883	MajorDMR-14-2058	2
chr1	56169574	56169974	MajorDMR-14-2059	6
chr1	56229026	56229497	MajorDMR-14-2060	2
chr1	56247901	56247997	MajorDMR-14-2061	2
chr1	56305404	56305584	MajorDMR-14-2062	3
chr1	56409733	56410036	MajorDMR-14-2063	5
chr1	56410615	56410765	MajorDMR-14-2064	3
chr1	56440699	56441242	MajorDMR-14-2065	4
chr1	56463318	56463994	MajorDMR-14-2066	3
chr1	56502092	56502116	MajorDMR-14-2067	2
chr1	56522422	56522692	MajorDMR-14-2068	4
chr1	56540030	56540532	MajorDMR-14-2069	4
chr1	56703075	56703371	MajorDMR-14-2070	2
chr1	56721794	56722592	MajorDMR-14-2071	5
chr1	56776656	56776910	MajorDMR-14-2072	3
chr1	56786335	56787114	MajorDMR-14-2073	4
chr1	56788458	56788483	MajorDMR-14-2074	2
chr1	56793342	56793702	MajorDMR-14-2075	4
chr1	56802677	56803232	MajorDMR-14-2076	3
chr1	56842337	56843460	MajorDMR-14-2077	9
chr1	56844118	56844358	MajorDMR-14-2078	3
chr1	56877257	56878481	MajorDMR-14-2079	17
chr1	56889625	56889946	MajorDMR-14-2080	5
chr1	56897232	56897273	MajorDMR-14-2081	2
chr1	56943077	56943112	MajorDMR-14-2082	2
chr1	57005362	57005424	MajorDMR-14-2083	2
chr1	57006073	57006342	MajorDMR-14-2084	3
chr1	57008260	57008551	MajorDMR-14-2085	6
chr1	57016966	57017725	MajorDMR-14-2086	13
chr1	57076585	57076678	MajorDMR-14-2087	5
chr1	57077203	57077829	MajorDMR-14-2088	4
chr1	57254376	57254488	MajorDMR-14-2089	3
chr1	57263182	57264457	MajorDMR-14-2090	10
chr1	57272606	57272782	MajorDMR-14-2091	3
chr1	57296277	57296408	MajorDMR-14-2092	2
chr1	57310650	57310890	MajorDMR-14-2093	4
chr1	57315375	57315677	MajorDMR-14-2094	7
chr1	57353944	57355452	MajorDMR-14-2095	12
chr1	57393044	57393496	MajorDMR-14-2096	11
chr1	57411041	57411196	MajorDMR-14-2097	3
chr1	57457908	57458724	MajorDMR-14-2098	9
chr1	57462844	57463079	MajorDMR-14-2099	2
chr1	57466386	57467004	MajorDMR-14-2100	5
chr1	57470892	57470983	MajorDMR-14-2101	2
chr1	57472830	57474064	MajorDMR-14-2102	7
chr1	57478707	57479218	MajorDMR-14-2103	5
chr1	57489859	57491654	MajorDMR-14-2104	20
chr1	57499195	57499673	MajorDMR-14-2105	6
chr1	57501495	57501557	MajorDMR-14-2106	2
chr1	57502819	57502840	MajorDMR-14-2107	2
chr1	57505992	57506129	MajorDMR-14-2108	2
chr1	57506651	57507232	MajorDMR-14-2109	6
chr1	57514649	57514703	MajorDMR-14-2110	2
chr1	57531564	57532261	MajorDMR-14-2111	6
chr1	57535050	57535075	MajorDMR-14-2112	3
chr1	57538169	57538463	MajorDMR-14-2113	4
chr1	57540440	57541137	MajorDMR-14-2114	8
chr1	57543542	57543937	MajorDMR-14-2115	4
chr1	57548136	57548482	MajorDMR-14-2116	2
chr1	57549208	57549646	MajorDMR-14-2117	8
chr1	57550284	57552202	MajorDMR-14-2118	15
chr1	57554549	57555080	MajorDMR-14-2119	4
chr1	57555608	57555915	MajorDMR-14-2120	2
chr1	57566465	57567167	MajorDMR-14-2121	3
chr1	57567786	57569200	MajorDMR-14-2122	11
chr1	57571041	57571848	MajorDMR-14-2123	9
chr1	57573829	57573932	MajorDMR-14-2124	2
chr1	57574673	57575445	MajorDMR-14-2125	3
chr1	57576038	57576360	MajorDMR-14-2126	4
chr1	57578407	57578555	MajorDMR-14-2127	2
chr1	57582634	57583907	MajorDMR-14-2128	9
chr1	57592353	57592992	MajorDMR-14-2129	4
chr1	57594990	57595028	MajorDMR-14-2130	2
chr1	57595551	57595682	MajorDMR-14-2131	2
chr1	57598446	57598764	MajorDMR-14-2132	2
chr1	57611473	57611504	MajorDMR-14-2133	2
chr1	57612242	57612376	MajorDMR-14-2134	2
chr1	57615014	57615032	MajorDMR-14-2135	2
chr1	57626263	57626925	MajorDMR-14-2136	4
chr1	57628639	57628815	MajorDMR-14-2137	3
chr1	57636681	57636688	MajorDMR-14-2138	2
chr1	57644977	57645048	MajorDMR-14-2139	3
chr1	57650033	57650479	MajorDMR-14-2140	3
chr1	57651564	57651653	MajorDMR-14-2141	4
chr1	57655091	57655458	MajorDMR-14-2142	2
chr1	57660540	57660867	MajorDMR-14-2143	2
chr1	57663229	57663327	MajorDMR-14-2144	3
chr1	57672292	57672987	MajorDMR-14-2145	3
chr1	57678102	57678186	MajorDMR-14-2146	3
chr1	57681202	57681456	MajorDMR-14-2147	3
chr1	57684289	57684553	MajorDMR-14-2148	2
chr1	57693993	57694277	MajorDMR-14-2149	2
chr1	57696230	57696264	MajorDMR-14-2150	2
chr1	57701604	57701810	MajorDMR-14-2151	4
chr1	57702776	57702799	MajorDMR-14-2152	2
chr1	57706428	57707179	MajorDMR-14-2153	3
chr1	57708493	57708587	MajorDMR-14-2154	2
chr1	57714315	57714814	MajorDMR-14-2155	2
chr1	57717202	57717574	MajorDMR-14-2156	2
chr1	57718890	57719211	MajorDMR-14-2157	3
chr1	57719839	57720173	MajorDMR-14-2158	3
chr1	57721822	57722170	MajorDMR-14-2159	2
chr1	57724176	57724214	MajorDMR-14-2160	2
chr1	57725264	57725284	MajorDMR-14-2161	2
chr1	57730851	57731442	MajorDMR-14-2162	9
chr1	57735660	57735839	MajorDMR-14-2163	5
chr1	57737169	57737189	MajorDMR-14-2164	2
chr1	57746167	57746185	MajorDMR-14-2165	2
chr1	57749910	57750111	MajorDMR-14-2166	3
chr1	57755362	57756134	MajorDMR-14-2167	4
chr1	57756736	57756745	MajorDMR-14-2168	2
chr1	57760386	57760478	MajorDMR-14-2169	2
chr1	57762310	57762799	MajorDMR-14-2170	5
chr1	57764274	57764307	MajorDMR-14-2171	2
chr1	57766876	57768178	MajorDMR-14-2172	11
chr1	57769952	57770285	MajorDMR-14-2173	2
chr1	57789812	57790582	MajorDMR-14-2174	3
chr1	57793061	57793173	MajorDMR-14-2175	4
chr1	57800908	57802280	MajorDMR-14-2176	11
chr1	57805142	57806205	MajorDMR-14-2177	7
chr1	57810354	57811811	MajorDMR-14-2178	11
chr1	57813020	57813833	MajorDMR-14-2179	5
chr1	57815060	57815450	MajorDMR-14-2180	6
chr1	57815973	57816640	MajorDMR-14-2181	7
chr1	57818980	57819809	MajorDMR-14-2182	8
chr1	57826177	57827460	MajorDMR-14-2183	6
chr1	57836347	57837054	MajorDMR-14-2184	4
chr1	57839383	57839507	MajorDMR-14-2185	6
chr1	57841601	57842152	MajorDMR-14-2186	4
chr1	57847245	57847527	MajorDMR-14-2187	4
chr1	57852470	57852594	MajorDMR-14-2188	2
chr1	57854101	57855118	MajorDMR-14-2189	8
chr1	57858790	57859041	MajorDMR-14-2190	2
chr1	57866340	57866875	MajorDMR-14-2191	7
chr1	57867783	57868104	MajorDMR-14-2192	2
chr1	57870674	57871262	MajorDMR-14-2193	4
chr1	57874298	57874351	MajorDMR-14-2194	2
chr1	57884937	57884966	MajorDMR-14-2195	2
chr1	57885530	57885631	MajorDMR-14-2196	2
chr1	57886426	57887370	MajorDMR-14-2197	7
chr1	57897190	57897412	MajorDMR-14-2198	5
chr1	57933793	57934035	MajorDMR-14-2199	3
chr1	57934868	57934956	MajorDMR-14-2200	2
chr1	57936770	57937184	MajorDMR-14-2201	4
chr1	57947854	57948762	MajorDMR-14-2202	4
chr1	57950280	57950571	MajorDMR-14-2203	2
chr1	57962197	57962635	MajorDMR-14-2204	2
chr1	57978284	57978870	MajorDMR-14-2205	5
chr1	57996091	57996524	MajorDMR-14-2206	3
chr1	58004721	58005020	MajorDMR-14-2207	2
chr1	58020196	58020265	MajorDMR-14-2208	2
chr1	58042699	58042787	MajorDMR-14-2209	2
chr1	58054125	58054446	MajorDMR-14-2210	2
chr1	58064834	58065460	MajorDMR-14-2211	4
chr1	58065976	58066419	MajorDMR-14-2212	6
chr1	58069593	58069599	MajorDMR-14-2213	2
chr1	58076789	58076871	MajorDMR-14-2214	2
chr1	58079148	58079308	MajorDMR-14-2215	4
chr1	58088748	58089358	MajorDMR-14-2216	17
chr1	58108273	58108311	MajorDMR-14-2217	3
chr1	58114663	58114770	MajorDMR-14-2218	3
chr1	58141055	58141291	MajorDMR-14-2219	4
chr1	58145329	58145339	MajorDMR-14-2220	2
chr1	58177201	58177280	MajorDMR-14-2221	2
chr1	58178349	58178784	MajorDMR-14-2222	3
chr1	58184742	58185022	MajorDMR-14-2223	4
chr1	58213396	58213460	MajorDMR-14-2224	4
chr1	58214561	58214912	MajorDMR-14-2225	4
chr1	58217671	58218095	MajorDMR-14-2226	5
chr1	58221689	58221807	MajorDMR-14-2227	3
chr1	58261683	58262194	MajorDMR-14-2228	17
chr1	58265707	58265727	MajorDMR-14-2229	2
chr1	58266229	58266684	MajorDMR-14-2230	2
chr1	58270528	58270621	MajorDMR-14-2231	2
chr1	58275244	58275522	MajorDMR-14-2232	6
chr1	58278159	58278237	MajorDMR-14-2233	3
chr1	58290331	58290465	MajorDMR-14-2234	3
chr1	58291822	58292694	MajorDMR-14-2235	5
chr1	58373773	58374704	MajorDMR-14-2236	8
chr1	58376086	58376382	MajorDMR-14-2237	4
chr1	58377252	58377366	MajorDMR-14-2238	3
chr1	58388892	58389014	MajorDMR-14-2239	2
chr1	58429461	58429576	MajorDMR-14-2240	4
chr1	58441901	58442350	MajorDMR-14-2241	6
chr1	58448487	58449648	MajorDMR-14-2242	10
chr1	58453544	58453923	MajorDMR-14-2243	6
chr1	58456654	58457182	MajorDMR-14-2244	6
chr1	58459091	58459403	MajorDMR-14-2245	3
chr1	58472456	58472822	MajorDMR-14-2246	4
chr1	58480381	58480429	MajorDMR-14-2247	2
chr1	58484965	58485155	MajorDMR-14-2248	3
chr1	58497204	58497366	MajorDMR-14-2249	2
chr1	58506939	58506987	MajorDMR-14-2250	2
chr1	58510593	58511234	MajorDMR-14-2251	3
chr1	58526364	58526468	MajorDMR-14-2252	3
chr1	58529839	58530196	MajorDMR-14-2253	5
chr1	58555557	58555664	MajorDMR-14-2254	4
chr1	58558611	58558727	MajorDMR-14-2255	2
chr1	58601706	58602220	MajorDMR-14-2256	3
chr1	58609776	58610885	MajorDMR-14-2257	6
chr1	58621423	58621483	MajorDMR-14-2258	3
chr1	58624409	58624712	MajorDMR-14-2259	6
chr1	58630175	58630324	MajorDMR-14-2260	2
chr1	58656031	58656691	MajorDMR-14-2261	6
chr1	58693290	58694215	MajorDMR-14-2262	9
chr1	58712989	58713210	MajorDMR-14-2263	2
chr1	58718014	58718243	MajorDMR-14-2264	3
chr1	58721899	58721978	MajorDMR-14-2265	3
chr1	58728395	58729134	MajorDMR-14-2266	5
chr1	58770155	58770509	MajorDMR-14-2267	3
chr1	58791651	58791936	MajorDMR-14-2268	6
chr1	58867863	58868381	MajorDMR-14-2269	4
chr1	58874700	58876137	MajorDMR-14-2270	15
chr1	58876981	58877556	MajorDMR-14-2271	4
chr1	58879303	58879484	MajorDMR-14-2272	2
chr1	58886183	58888316	MajorDMR-14-2273	15
chr1	58891054	58891192	MajorDMR-14-2274	3
chr1	58901512	58901537	MajorDMR-14-2275	2
chr1	58903769	58904233	MajorDMR-14-2276	6
chr1	58958827	58958934	MajorDMR-14-2277	2
chr1	59041257	59041355	MajorDMR-14-2278	3
chr1	59043711	59044598	MajorDMR-14-2279	5
chr1	59083413	59083465	MajorDMR-14-2280	2
chr1	59084974	59085395	MajorDMR-14-2281	3
chr1	59189788	59189849	MajorDMR-14-2282	2
chr1	59197781	59198272	MajorDMR-14-2283	2
chr1	59214226	59214915	MajorDMR-14-2284	7
chr1	59218944	59219103	MajorDMR-14-2285	2
chr1	59235693	59235955	MajorDMR-14-2286	3
chr1	59275024	59275066	MajorDMR-14-2287	4
chr1	59285904	59286094	MajorDMR-14-2288	2
chr1	59388059	59388094	MajorDMR-14-2289	3
chr1	59408649	59409168	MajorDMR-14-2290	3
chr1	59434514	59434726	MajorDMR-14-2291	2
chr1	59563959	59564989	MajorDMR-14-2292	9
chr1	59572055	59572082	MajorDMR-14-2293	2
chr1	59573330	59573372	MajorDMR-14-2294	3
chr1	59621813	59622180	MajorDMR-14-2295	2
chr1	59629347	59629464	MajorDMR-14-2296	3
chr1	59696580	59696645	MajorDMR-14-2297	2
chr1	59806990	59807284	MajorDMR-14-2298	3
chr1	59911971	59912560	MajorDMR-14-2299	9
chr1	60033514	60033562	MajorDMR-14-2300	2
chr1	60135521	60135677	MajorDMR-14-2301	2
chr1	60158387	60158522	MajorDMR-14-2302	2
chr1	60170559	60170639	MajorDMR-14-2303	2
chr1	60172903	60173491	MajorDMR-14-2304	5
chr1	60218469	60219104	MajorDMR-14-2305	6
chr1	60233794	60234021	MajorDMR-14-2306	2
chr1	60242922	60242959	MajorDMR-14-2307	2
chr1	60305409	60305531	MajorDMR-14-2308	2
chr1	60323181	60323443	MajorDMR-14-2309	5
chr1	60438045	60438522	MajorDMR-14-2310	7
chr1	60465914	60466470	MajorDMR-14-2311	7
chr1	60483366	60483821	MajorDMR-14-2312	4
chr1	60519633	60519657	MajorDMR-14-2313	2
chr1	60554618	60555367	MajorDMR-14-2314	5
chr1	60556491	60557334	MajorDMR-14-2315	9
chr1	60616327	60616803	MajorDMR-14-2316	10
chr1	60625885	60626561	MajorDMR-14-2317	3
chr1	60673974	60674086	MajorDMR-14-2318	2
chr1	60700458	60700723	MajorDMR-14-2319	2
chr1	60731385	60731755	MajorDMR-14-2320	3
chr1	60745915	60746654	MajorDMR-14-2321	6
chr1	60824768	60825454	MajorDMR-14-2322	5
chr1	60860165	60860606	MajorDMR-14-2323	6
chr1	60867296	60867337	MajorDMR-14-2324	3
chr1	60904199	60904596	MajorDMR-14-2325	2
chr1	60997314	60997364	MajorDMR-14-2326	3
chr1	61028660	61028982	MajorDMR-14-2327	4
chr1	61102532	61102650	MajorDMR-14-2328	3
chr1	61212326	61212382	MajorDMR-14-2329	2
chr1	61216991	61217462	MajorDMR-14-2330	3
chr1	61267863	61267944	MajorDMR-14-2331	2
chr1	61359973	61360020	MajorDMR-14-2332	2
chr1	61415550	61417253	MajorDMR-14-2333	13
chr1	61418112	61419218	MajorDMR-14-2334	15
chr1	61451315	61451510	MajorDMR-14-2335	3
chr1	61471653	61471890	MajorDMR-14-2336	5
chr1	61477003	61477028	MajorDMR-14-2337	2
chr1	61590498	61591239	MajorDMR-14-2338	9
chr1	61655892	61656176	MajorDMR-14-2339	4
chr1	61657063	61657079	MajorDMR-14-2340	2
chr1	61658740	61658874	MajorDMR-14-2341	2
chr1	61662617	61662766	MajorDMR-14-2342	4
chr1	61707019	61707454	MajorDMR-14-2343	3
chr1	61734592	61734880	MajorDMR-14-2344	3
chr1	61947714	61948200	MajorDMR-14-2345	3
chr1	61967988	61968029	MajorDMR-14-2346	2
chr1	61979881	61980178	MajorDMR-14-2347	3
chr1	62064103	62064517	MajorDMR-14-2348	8
chr1	62072169	62072605	MajorDMR-14-2349	9
chr1	62081058	62081500	MajorDMR-14-2350	2
chr1	62303142	62303187	MajorDMR-14-2351	2
chr1	62305639	62305660	MajorDMR-14-2352	2
chr1	62331763	62331822	MajorDMR-14-2353	3
chr1	62417377	62418009	MajorDMR-14-2354	6
chr1	62478658	62478833	MajorDMR-14-2355	5
chr1	62487772	62488417	MajorDMR-14-2356	4
chr1	62491634	62491798	MajorDMR-14-2357	2
chr1	62492305	62492355	MajorDMR-14-2358	2
chr1	62608173	62608840	MajorDMR-14-2359	9
chr1	62661622	62662250	MajorDMR-14-2360	4
chr1	62734309	62734551	MajorDMR-14-2361	3
chr1	62803922	62804228	MajorDMR-14-2362	2
chr1	62827325	62827380	MajorDMR-14-2363	2
chr1	62920928	62921035	MajorDMR-14-2364	2
chr1	62961736	62962081	MajorDMR-14-2365	2
chr1	62993613	62993879	MajorDMR-14-2366	4
chr1	63059627	63059964	MajorDMR-14-2367	2
chr1	63062201	63062213	MajorDMR-14-2368	2
chr1	63247667	63247684	MajorDMR-14-2369	2
chr1	63347571	63347722	MajorDMR-14-2370	3
chr1	63371813	63372742	MajorDMR-14-2371	11
chr1	63416854	63417618	MajorDMR-14-2372	7
chr1	63526322	63526845	MajorDMR-14-2373	5
chr1	63582735	63583429	MajorDMR-14-2374	5
chr1	63664485	63665936	MajorDMR-14-2375	13
chr1	63684281	63684290	MajorDMR-14-2376	2
chr1	63689254	63689431	MajorDMR-14-2377	3
chr1	64011159	64011299	MajorDMR-14-2378	5
chr1	64071666	64071776	MajorDMR-14-2379	2
chr1	64086878	64087628	MajorDMR-14-2380	10
chr1	64111217	64111529	MajorDMR-14-2381	3
chr1	64140149	64140364	MajorDMR-14-2382	3
chr1	64159550	64159767	MajorDMR-14-2383	2
chr1	64164079	64164318	MajorDMR-14-2384	8
chr1	64224110	64224477	MajorDMR-14-2385	4
chr1	64265538	64265701	MajorDMR-14-2386	2
chr1	64269518	64269558	MajorDMR-14-2387	2
chr1	64283064	64283521	MajorDMR-14-2388	3
chr1	64314394	64314862	MajorDMR-14-2389	2
chr1	64326673	64326943	MajorDMR-14-2390	5
chr1	64358548	64358900	MajorDMR-14-2391	4
chr1	64364990	64365009	MajorDMR-14-2392	2
chr1	64409902	64410059	MajorDMR-14-2393	2
chr1	64412735	64413010	MajorDMR-14-2394	10
chr1	64415962	64416168	MajorDMR-14-2395	3
chr1	64441220	64441596	MajorDMR-14-2396	9
chr1	64450112	64451111	MajorDMR-14-2397	9
chr1	64453039	64453524	MajorDMR-14-2398	5
chr1	64471548	64472201	MajorDMR-14-2399	8
chr1	64474267	64474410	MajorDMR-14-2400	3
chr1	64508356	64509007	MajorDMR-14-2401	5
chr1	64513087	64513797	MajorDMR-14-2402	4
chr1	64535015	64535216	MajorDMR-14-2403	3
chr1	64563643	64563769	MajorDMR-14-2404	2
chr1	64572497	64572609	MajorDMR-14-2405	4
chr1	64573160	64573599	MajorDMR-14-2406	3
chr1	64641037	64641044	MajorDMR-14-2407	2
chr1	64642427	64642515	MajorDMR-14-2408	2
chr1	64708584	64708697	MajorDMR-14-2409	2
chr1	64709231	64709762	MajorDMR-14-2410	4
chr1	64710560	64711034	MajorDMR-14-2411	4
chr1	64802953	64803177	MajorDMR-14-2412	3
chr1	64809147	64809212	MajorDMR-14-2413	2
chr1	64914337	64914369	MajorDMR-14-2414	3
chr1	64941894	64942154	MajorDMR-14-2415	3
chr1	64950329	64950727	MajorDMR-14-2416	4
chr1	65002149	65002632	MajorDMR-14-2417	9
chr1	65098705	65098880	MajorDMR-14-2418	4
chr1	65144296	65144328	MajorDMR-14-2419	3
chr1	65147481	65147754	MajorDMR-14-2420	7
chr1	65149222	65149517	MajorDMR-14-2421	2
chr1	65155688	65156065	MajorDMR-14-2422	4
chr1	65214582	65215520	MajorDMR-14-2423	12
chr1	65226901	65227005	MajorDMR-14-2424	2
chr1	65265227	65266315	MajorDMR-14-2425	6
chr1	65289608	65289624	MajorDMR-14-2426	3
chr1	65295676	65296208	MajorDMR-14-2427	5
chr1	65305709	65305985	MajorDMR-14-2428	9
chr1	65306856	65307173	MajorDMR-14-2429	3
chr1	65310781	65310867	MajorDMR-14-2430	4
chr1	65345116	65345277	MajorDMR-14-2431	4
chr1	65361687	65362440	MajorDMR-14-2432	6
chr1	65374687	65374768	MajorDMR-14-2433	3
chr1	65377158	65377186	MajorDMR-14-2434	2
chr1	65398385	65398775	MajorDMR-14-2435	4
chr1	65401437	65401445	MajorDMR-14-2436	2
chr1	65460722	65460985	MajorDMR-14-2437	2
chr1	65469479	65469664	MajorDMR-14-2438	4
chr1	65491834	65492168	MajorDMR-14-2439	3
chr1	65515933	65515945	MajorDMR-14-2440	2
chr1	65518412	65518629	MajorDMR-14-2441	2
chr1	65523382	65523426	MajorDMR-14-2442	3
chr1	65524083	65525291	MajorDMR-14-2443	8
chr1	65527747	65528037	MajorDMR-14-2444	2
chr1	65528662	65529303	MajorDMR-14-2445	5
chr1	65529847	65529983	MajorDMR-14-2446	2
chr1	65534741	65534747	MajorDMR-14-2447	2
chr1	65538411	65539317	MajorDMR-14-2448	9
chr1	65547109	65547173	MajorDMR-14-2449	2
chr1	65548431	65548783	MajorDMR-14-2450	6
chr1	65633434	65633923	MajorDMR-14-2451	3
chr1	65638282	65638426	MajorDMR-14-2452	2
chr1	65642200	65642939	MajorDMR-14-2453	8
chr1	65643483	65643724	MajorDMR-14-2454	3
chr1	65674341	65674418	MajorDMR-14-2455	3
chr1	65725051	65725056	MajorDMR-14-2456	2
chr1	65781729	65782117	MajorDMR-14-2457	2
chr1	65798237	65798989	MajorDMR-14-2458	3
chr1	65810127	65810403	MajorDMR-14-2459	3
chr1	65873842	65873982	MajorDMR-14-2460	2
chr1	66070933	66071273	MajorDMR-14-2461	2
chr1	66121332	66121443	MajorDMR-14-2462	4
chr1	66195090	66195196	MajorDMR-14-2463	2
chr1	66235780	66235869	MajorDMR-14-2464	2
chr1	66260056	66260482	MajorDMR-14-2465	3
chr1	66371598	66371953	MajorDMR-14-2466	2
chr1	66377367	66378295	MajorDMR-14-2467	5
chr1	66414944	66414973	MajorDMR-14-2468	2
chr1	66437082	66437429	MajorDMR-14-2469	3
chr1	66459952	66460155	MajorDMR-14-2470	2
chr1	66468987	66469262	MajorDMR-14-2471	2
chr1	66487897	66488600	MajorDMR-14-2472	5
chr1	66551440	66551658	MajorDMR-14-2473	2
chr1	66589821	66590158	MajorDMR-14-2474	4
chr1	66609903	66610222	MajorDMR-14-2475	4
chr1	66634935	66635535	MajorDMR-14-2476	7
chr1	66648365	66648395	MajorDMR-14-2477	2
chr1	66673228	66673575	MajorDMR-14-2478	2
chr1	66684179	66684639	MajorDMR-14-2479	3
chr1	66701517	66701731	MajorDMR-14-2480	2
chr1	66706629	66706920	MajorDMR-14-2481	4
chr1	66712312	66712654	MajorDMR-14-2482	5
chr1	66730478	66730586	MajorDMR-14-2483	4
chr1	66733474	66733486	MajorDMR-14-2484	2
chr1	66736379	66736811	MajorDMR-14-2485	4
chr1	66749640	66749780	MajorDMR-14-2486	3
chr1	66782577	66782614	MajorDMR-14-2487	3
chr1	66854602	66854819	MajorDMR-14-2488	2
chr1	66869993	66870039	MajorDMR-14-2489	3
chr1	66879338	66879980	MajorDMR-14-2490	7
chr1	66997732	66998100	MajorDMR-14-2491	2
chr1	67021883	67022254	MajorDMR-14-2492	7
chr1	67086501	67086694	MajorDMR-14-2493	3
chr1	67189243	67189477	MajorDMR-14-2494	2
chr1	67208092	67208222	MajorDMR-14-2495	2
chr1	67223448	67223915	MajorDMR-14-2496	6
chr1	67448947	67449108	MajorDMR-14-2497	2
chr1	67496938	67496961	MajorDMR-14-2498	2
chr1	67551082	67551210	MajorDMR-14-2499	2
chr1	67571539	67571788	MajorDMR-14-2500	2
chr1	67618045	67618555	MajorDMR-14-2501	6
chr1	67675519	67675563	MajorDMR-14-2502	2
chr1	67690794	67691697	MajorDMR-14-2503	6
chr1	67711290	67711614	MajorDMR-14-2504	4
chr1	67763463	67763477	MajorDMR-14-2505	2
chr1	67810924	67810999	MajorDMR-14-2506	2
chr1	67815223	67815825	MajorDMR-14-2507	4
chr1	67859042	67859548	MajorDMR-14-2508	13
chr1	68021151	68021415	MajorDMR-14-2509	8
chr1	68053747	68054690	MajorDMR-14-2510	14
chr1	68056115	68056142	MajorDMR-14-2511	3
chr1	68095762	68095872	MajorDMR-14-2512	2
chr1	68141208	68141667	MajorDMR-14-2513	3
chr1	68143701	68143728	MajorDMR-14-2514	2
chr1	68167215	68167366	MajorDMR-14-2515	2
chr1	68190669	68190885	MajorDMR-14-2516	2
chr1	68215967	68216132	MajorDMR-14-2517	2
chr1	68243423	68243486	MajorDMR-14-2518	2
chr1	68244116	68245086	MajorDMR-14-2519	11
chr1	68255947	68256362	MajorDMR-14-2520	7
chr1	68259312	68259634	MajorDMR-14-2521	3
chr1	68261644	68261947	MajorDMR-14-2522	4
chr1	68269586	68269692	MajorDMR-14-2523	2
chr1	68280022	68280407	MajorDMR-14-2524	3
chr1	68287394	68287517	MajorDMR-14-2525	2
chr1	68289308	68289921	MajorDMR-14-2526	5
chr1	68295420	68295632	MajorDMR-14-2527	2
chr1	68300763	68301549	MajorDMR-14-2528	5
chr1	68304461	68304756	MajorDMR-14-2529	2
chr1	68315749	68315756	MajorDMR-14-2530	2
chr1	68345923	68346357	MajorDMR-14-2531	4
chr1	68405046	68405724	MajorDMR-14-2532	5
chr1	68407096	68407109	MajorDMR-14-2533	2
chr1	68412950	68413346	MajorDMR-14-2534	2
chr1	68422794	68423119	MajorDMR-14-2535	4
chr1	68432925	68433096	MajorDMR-14-2536	3
chr1	68444987	68445565	MajorDMR-14-2537	4
chr1	68449506	68449816	MajorDMR-14-2538	2
chr1	68568751	68568895	MajorDMR-14-2539	3
chr1	68569405	68569437	MajorDMR-14-2540	2
chr1	68592249	68592323	MajorDMR-14-2541	2
chr1	68594734	68595190	MajorDMR-14-2542	3
chr1	68606288	68606295	MajorDMR-14-2543	2
chr1	68607527	68607754	MajorDMR-14-2544	5
chr1	68610556	68610595	MajorDMR-14-2545	4
chr1	68639087	68639374	MajorDMR-14-2546	2
chr1	68653490	68653606	MajorDMR-14-2547	2
chr1	68667310	68668310	MajorDMR-14-2548	11
chr1	68672185	68673170	MajorDMR-14-2549	4
chr1	68682626	68683190	MajorDMR-14-2550	5
chr1	68685548	68685834	MajorDMR-14-2551	2
chr1	68692241	68693025	MajorDMR-14-2552	10
chr1	68695623	68695664	MajorDMR-14-2553	2
chr1	68733143	68733747	MajorDMR-14-2554	5
chr1	68759719	68760045	MajorDMR-14-2555	3
chr1	68777409	68777420	MajorDMR-14-2556	2
chr1	68810167	68810329	MajorDMR-14-2557	2
chr1	68822821	68822841	MajorDMR-14-2558	2
chr1	68831839	68832604	MajorDMR-14-2559	8
chr1	68869378	68869698	MajorDMR-14-2560	5
chr1	68875359	68875404	MajorDMR-14-2561	2
chr1	68879138	68879636	MajorDMR-14-2562	3
chr1	68880212	68880250	MajorDMR-14-2563	3
chr1	68961575	68962073	MajorDMR-14-2564	6
chr1	68969516	68969596	MajorDMR-14-2565	2
chr1	69051545	69052021	MajorDMR-14-2566	2
chr1	69066086	69066367	MajorDMR-14-2567	2
chr1	69139611	69139726	MajorDMR-14-2568	4
chr1	69193093	69193243	MajorDMR-14-2569	2
chr1	69233840	69234094	MajorDMR-14-2570	3
chr1	69244458	69244846	MajorDMR-14-2571	2
chr1	69287337	69287702	MajorDMR-14-2572	2
chr1	69357230	69357308	MajorDMR-14-2573	2
chr1	69363484	69363504	MajorDMR-14-2574	2
chr1	69437635	69437873	MajorDMR-14-2575	2
chr1	69576081	69576131	MajorDMR-14-2576	2
chr1	69654497	69654540	MajorDMR-14-2577	2
chr1	69757455	69757611	MajorDMR-14-2578	4
chr1	69762855	69762926	MajorDMR-14-2579	2
chr1	69774440	69774808	MajorDMR-14-2580	2
chr1	69782341	69782615	MajorDMR-14-2581	3
chr1	69857202	69857815	MajorDMR-14-2582	7
chr1	69911878	69911972	MajorDMR-14-2583	2
chr1	69956907	69956956	MajorDMR-14-2584	2
chr1	69984833	69984857	MajorDMR-14-2585	2
chr1	70109596	70110041	MajorDMR-14-2586	2
chr1	70270651	70271089	MajorDMR-14-2587	3
chr1	70274977	70275307	MajorDMR-14-2588	4
chr1	70379967	70380177	MajorDMR-14-2589	3
chr1	70406043	70406180	MajorDMR-14-2590	4
chr1	70459740	70459862	MajorDMR-14-2591	4
chr1	70509290	70509322	MajorDMR-14-2592	2
chr1	70617884	70617951	MajorDMR-14-2593	2
chr1	70798217	70798396	MajorDMR-14-2594	2
chr1	70866078	70866512	MajorDMR-14-2595	3
chr1	71132215	71133035	MajorDMR-14-2596	8
chr1	71204258	71204363	MajorDMR-14-2597	3
chr1	71204954	71205397	MajorDMR-14-2598	2
chr1	71230719	71231000	MajorDMR-14-2599	3
chr1	71307354	71307783	MajorDMR-14-2600	3
chr1	71381141	71381798	MajorDMR-14-2601	3
chr1	71383360	71383859	MajorDMR-14-2602	3
chr1	71445186	71445284	MajorDMR-14-2603	2
chr1	71588303	71588532	MajorDMR-14-2604	3
chr1	71604402	71604514	MajorDMR-14-2605	2
chr1	71643100	71643112	MajorDMR-14-2606	2
chr1	71887924	71888127	MajorDMR-14-2607	2
chr1	71919209	71919386	MajorDMR-14-2608	4
chr1	72107674	72107832	MajorDMR-14-2609	2
chr1	72123917	72124224	MajorDMR-14-2610	4
chr1	72155837	72156158	MajorDMR-14-2611	5
chr1	72517885	72518181	MajorDMR-14-2612	2
chr1	72538400	72538491	MajorDMR-14-2613	3
chr1	72925453	72925574	MajorDMR-14-2614	2
chr1	73115737	73117109	MajorDMR-14-2615	9
chr1	73199672	73199697	MajorDMR-14-2616	2
chr1	73283522	73283608	MajorDMR-14-2617	2
chr1	73321044	73321247	MajorDMR-14-2618	2
chr1	73361826	73361866	MajorDMR-14-2619	2
chr1	73408143	73408543	MajorDMR-14-2620	3
chr1	73575952	73576013	MajorDMR-14-2621	2
chr1	73624565	73624848	MajorDMR-14-2622	2
chr1	73664517	73664571	MajorDMR-14-2623	3
chr1	73721605	73721902	MajorDMR-14-2624	2
chr1	73896514	73896623	MajorDMR-14-2625	2
chr1	73897317	73897453	MajorDMR-14-2626	2
chr1	73928116	73928330	MajorDMR-14-2627	2
chr1	74013851	74014191	MajorDMR-14-2628	3
chr1	74041443	74041903	MajorDMR-14-2629	5
chr1	74124749	74125104	MajorDMR-14-2630	2
chr1	74318346	74318386	MajorDMR-14-2631	2
chr1	74443769	74443789	MajorDMR-14-2632	2
chr1	74446036	74446287	MajorDMR-14-2633	2
chr1	74617127	74617546	MajorDMR-14-2634	3
chr1	74627772	74628415	MajorDMR-14-2635	7
chr1	74780766	74781067	MajorDMR-14-2636	2
chr1	74806118	74806173	MajorDMR-14-2637	2
chr1	74807593	74807896	MajorDMR-14-2638	4
chr1	74823091	74823873	MajorDMR-14-2639	7
chr1	74828980	74829329	MajorDMR-14-2640	3
chr1	74858420	74858755	MajorDMR-14-2641	4
chr1	74879577	74879827	MajorDMR-14-2642	4
chr1	74888537	74888996	MajorDMR-14-2643	5
chr1	75257306	75257431	MajorDMR-14-2644	2
chr1	75267641	75267680	MajorDMR-14-2645	3
chr1	75295350	75295385	MajorDMR-14-2646	3
chr1	75430037	75430538	MajorDMR-14-2647	3
chr1	75540974	75541053	MajorDMR-14-2648	2
chr1	75594229	75594532	MajorDMR-14-2649	2
chr1	75664767	75664864	MajorDMR-14-2650	2
chr1	75672742	75672856	MajorDMR-14-2651	3
chr1	75711406	75711702	MajorDMR-14-2652	3
chr1	75758922	75759317	MajorDMR-14-2653	3
chr1	75800613	75801055	MajorDMR-14-2654	3
chr1	75804491	75804514	MajorDMR-14-2655	2
chr1	75806509	75806638	MajorDMR-14-2656	2
chr1	75808481	75808787	MajorDMR-14-2657	4
chr1	75862812	75863386	MajorDMR-14-2658	7
chr1	75889657	75889894	MajorDMR-14-2659	4
chr1	75892516	75892866	MajorDMR-14-2660	9
chr1	75896797	75897629	MajorDMR-14-2661	6
chr1	75955913	75956003	MajorDMR-14-2662	2
chr1	75967549	75967823	MajorDMR-14-2663	3
chr1	76017515	76017887	MajorDMR-14-2664	3
chr1	76324221	76324367	MajorDMR-14-2665	5
chr1	76415908	76415914	MajorDMR-14-2666	2
chr1	76646907	76647118	MajorDMR-14-2667	2
chr1	76677786	76678752	MajorDMR-14-2668	9
chr1	76756804	76757286	MajorDMR-14-2669	16
chr1	76771411	76771864	MajorDMR-14-2670	2
chr1	76803674	76804087	MajorDMR-14-2671	4
chr1	76812611	76812757	MajorDMR-14-2672	2
chr1	76854027	76854332	MajorDMR-14-2673	2
chr1	76855752	76856045	MajorDMR-14-2674	2
chr1	76857603	76857798	MajorDMR-14-2675	3
chr1	76858554	76858959	MajorDMR-14-2676	3
chr1	76897915	76898214	MajorDMR-14-2677	3
chr1	76950465	76950725	MajorDMR-14-2678	4
chr1	76970692	76970785	MajorDMR-14-2679	2
chr1	76974749	76974804	MajorDMR-14-2680	3
chr1	76977225	76977504	MajorDMR-14-2681	3
chr1	76980937	76981748	MajorDMR-14-2682	4
chr1	77008901	77009364	MajorDMR-14-2683	4
chr1	77076030	77076039	MajorDMR-14-2684	2
chr1	77078334	77078348	MajorDMR-14-2685	2
chr1	77079832	77080089	MajorDMR-14-2686	2
chr1	77134637	77135180	MajorDMR-14-2687	5
chr1	77191870	77192195	MajorDMR-14-2688	2
chr1	77202554	77202690	MajorDMR-14-2689	2
chr1	77244898	77244919	MajorDMR-14-2690	2
chr1	77307267	77307755	MajorDMR-14-2691	2
chr1	77375976	77376117	MajorDMR-14-2692	5
chr1	77400896	77401115	MajorDMR-14-2693	3
chr1	77418858	77419117	MajorDMR-14-2694	4
chr1	77453015	77453229	MajorDMR-14-2695	4
chr1	77600282	77600404	MajorDMR-14-2696	2
chr1	77733762	77734096	MajorDMR-14-2697	2
chr1	77762816	77762826	MajorDMR-14-2698	2
chr1	77788740	77790659	MajorDMR-14-2699	9
chr1	77793187	77793202	MajorDMR-14-2700	2
chr1	77816799	77816805	MajorDMR-14-2701	2
chr1	77844551	77845124	MajorDMR-14-2702	5
chr1	77867255	77867405	MajorDMR-14-2703	2
chr1	77980425	77981423	MajorDMR-14-2704	9
chr1	78025728	78025763	MajorDMR-14-2705	2
chr1	78052788	78052816	MajorDMR-14-2706	2
chr1	78151281	78151899	MajorDMR-14-2707	5
chr1	78185516	78185585	MajorDMR-14-2708	3
chr1	78193672	78193832	MajorDMR-14-2709	2
chr1	78214125	78214348	MajorDMR-14-2710	6
chr1	78215088	78215224	MajorDMR-14-2711	6
chr1	78312769	78312870	MajorDMR-14-2712	2
chr1	78458696	78458928	MajorDMR-14-2713	5
chr1	78460006	78460389	MajorDMR-14-2714	2
chr1	78561492	78561551	MajorDMR-14-2715	2
chr1	78649434	78649752	MajorDMR-14-2716	2
chr1	78693898	78694011	MajorDMR-14-2717	2
chr1	78700478	78700566	MajorDMR-14-2718	2
chr1	78741508	78741804	MajorDMR-14-2719	2
chr1	78848278	78848459	MajorDMR-14-2720	3
chr1	78860015	78860342	MajorDMR-14-2721	3
chr1	78887045	78887307	MajorDMR-14-2722	4
chr1	78957610	78959187	MajorDMR-14-2723	22
chr1	78960108	78961054	MajorDMR-14-2724	13
chr1	78999267	78999555	MajorDMR-14-2725	3
chr1	79022659	79022693	MajorDMR-14-2726	2
chr1	79053101	79053326	MajorDMR-14-2727	2
chr1	79085764	79086188	MajorDMR-14-2728	2
chr1	79174736	79174843	MajorDMR-14-2729	2
chr1	79213305	79213385	MajorDMR-14-2730	2
chr1	79229794	79230822	MajorDMR-14-2731	5
chr1	79560477	79560571	MajorDMR-14-2732	2
chr1	79592494	79592523	MajorDMR-14-2733	2
chr1	79637807	79638273	MajorDMR-14-2734	2
chr1	79652506	79652624	MajorDMR-14-2735	2
chr1	79938308	79938569	MajorDMR-14-2736	3
chr1	80064926	80065335	MajorDMR-14-2737	3
chr1	80092266	80092427	MajorDMR-14-2738	2
chr1	80209223	80210063	MajorDMR-14-2739	4
chr1	80246661	80246725	MajorDMR-14-2740	2
chr1	80277053	80277152	MajorDMR-14-2741	2
chr1	80280915	80281007	MajorDMR-14-2742	2
chr1	80307090	80307215	MajorDMR-14-2743	2
chr1	80313170	80313361	MajorDMR-14-2744	3
chr1	80318549	80318984	MajorDMR-14-2745	5
chr1	80325209	80325338	MajorDMR-14-2746	3
chr1	80447731	80448142	MajorDMR-14-2747	3
chr1	80695294	80695375	MajorDMR-14-2748	2
chr1	80761770	80762443	MajorDMR-14-2749	3
chr1	80801457	80801943	MajorDMR-14-2750	3
chr1	80828467	80828751	MajorDMR-14-2751	3
chr1	80843957	80844476	MajorDMR-14-2752	5
chr1	80890381	80890707	MajorDMR-14-2753	2
chr1	80913750	80914195	MajorDMR-14-2754	7
chr1	80946165	80946461	MajorDMR-14-2755	4
chr1	80964017	80964353	MajorDMR-14-2756	7
chr1	80999018	80999916	MajorDMR-14-2757	6
chr1	81102394	81102783	MajorDMR-14-2758	5
chr1	81111791	81111911	MajorDMR-14-2759	2
chr1	81177278	81177773	MajorDMR-14-2760	5
chr1	81273265	81273408	MajorDMR-14-2761	3
chr1	81283694	81283715	MajorDMR-14-2762	2
chr1	81305811	81305935	MajorDMR-14-2763	2
chr1	81365697	81365916	MajorDMR-14-2764	3
chr1	81469932	81470064	MajorDMR-14-2765	3
chr1	81520013	81520080	MajorDMR-14-2766	3
chr1	81545048	81545174	MajorDMR-14-2767	2
chr1	81675255	81675654	MajorDMR-14-2768	2
chr1	81723660	81724111	MajorDMR-14-2769	2
chr1	81847647	81847725	MajorDMR-14-2770	2
chr1	81897044	81897962	MajorDMR-14-2771	9
chr1	81903589	81904189	MajorDMR-14-2772	6
chr1	81911642	81912176	MajorDMR-14-2773	9
chr1	81930185	81930344	MajorDMR-14-2774	2
chr1	82146074	82146136	MajorDMR-14-2775	3
chr1	82164887	82165111	MajorDMR-14-2776	3
chr1	82166005	82167120	MajorDMR-14-2777	11
chr1	82371146	82371474	MajorDMR-14-2778	3
chr1	82379820	82379845	MajorDMR-14-2779	3
chr1	82470777	82471141	MajorDMR-14-2780	2
chr1	82495284	82495522	MajorDMR-14-2781	2
chr1	82576558	82577025	MajorDMR-14-2782	3
chr1	82609506	82609594	MajorDMR-14-2783	2
chr1	82618226	82618232	MajorDMR-14-2784	2
chr1	82677013	82677146	MajorDMR-14-2785	2
chr1	82691342	82692128	MajorDMR-14-2786	4
chr1	82752432	82752508	MajorDMR-14-2787	2
chr1	82764829	82765634	MajorDMR-14-2788	5
chr1	82852771	82853303	MajorDMR-14-2789	3
chr1	82912157	82912276	MajorDMR-14-2790	2
chr1	83086887	83087011	MajorDMR-14-2791	3
chr1	83252311	83252557	MajorDMR-14-2792	4
chr1	83389868	83390258	MajorDMR-14-2793	5
chr1	83513815	83514507	MajorDMR-14-2794	5
chr1	83739412	83739541	MajorDMR-14-2795	2
chr1	83796105	83796245	MajorDMR-14-2796	2
chr1	83901268	83901298	MajorDMR-14-2797	2
chr1	84159314	84159744	MajorDMR-14-2798	8
chr1	84227478	84227876	MajorDMR-14-2799	6
chr1	84235406	84235513	MajorDMR-14-2800	2
chr1	84243109	84243896	MajorDMR-14-2801	8
chr1	84488594	84488941	MajorDMR-14-2802	2
chr1	84526548	84526590	MajorDMR-14-2803	2
chr1	84723053	84723097	MajorDMR-14-2804	2
chr1	84912481	84912834	MajorDMR-14-2805	3
chr1	85185963	85186095	MajorDMR-14-2806	4
chr1	85215731	85215857	MajorDMR-14-2807	3
chr1	85229435	85230324	MajorDMR-14-2808	15
chr1	85238943	85239119	MajorDMR-14-2809	2
chr1	85276002	85276292	MajorDMR-14-2810	8
chr1	85316960	85316975	MajorDMR-14-2811	2
chr1	85390104	85390147	MajorDMR-14-2812	5
chr1	85514928	85515702	MajorDMR-14-2813	4
chr1	85597074	85597610	MajorDMR-14-2814	4
chr1	85603302	85603572	MajorDMR-14-2815	5
chr1	85650557	85650751	MajorDMR-14-2816	2
chr1	85686422	85686849	MajorDMR-14-2817	6
chr1	85732810	85732873	MajorDMR-14-2818	2
chr1	85757308	85757449	MajorDMR-14-2819	2
chr1	85834241	85834306	MajorDMR-14-2820	3
chr1	85856323	85856782	MajorDMR-14-2821	3
chr1	86000712	86000886	MajorDMR-14-2822	2
chr1	86175068	86175628	MajorDMR-14-2823	9
chr1	86261590	86261730	MajorDMR-14-2824	2
chr1	86354709	86354921	MajorDMR-14-2825	3
chr1	86399021	86399087	MajorDMR-14-2826	2
chr1	86448981	86448998	MajorDMR-14-2827	2
chr1	86541055	86541131	MajorDMR-14-2828	2
chr1	86641560	86642118	MajorDMR-14-2829	4
chr1	86648147	86648280	MajorDMR-14-2830	3
chr1	87008100	87008241	MajorDMR-14-2831	2
chr1	87012727	87013146	MajorDMR-14-2832	2
chr1	87055887	87056292	MajorDMR-14-2833	4
chr1	87217783	87217801	MajorDMR-14-2834	2
chr1	87230543	87230805	MajorDMR-14-2835	2
chr1	87328851	87329306	MajorDMR-14-2836	6
chr1	87338080	87338209	MajorDMR-14-2837	4
chr1	87497085	87497146	MajorDMR-14-2838	2
chr1	87620482	87620982	MajorDMR-14-2839	5
chr1	87645842	87645932	MajorDMR-14-2840	2
chr1	87654037	87654840	MajorDMR-14-2841	4
chr1	87678972	87680000	MajorDMR-14-2842	12
chr1	87706712	87706890	MajorDMR-14-2843	4
chr1	87741854	87741864	MajorDMR-14-2844	2
chr1	87859275	87859479	MajorDMR-14-2845	3
chr1	88001205	88002114	MajorDMR-14-2846	4
chr1	88040147	88040448	MajorDMR-14-2847	4
chr1	88041229	88041424	MajorDMR-14-2848	3
chr1	88053604	88054422	MajorDMR-14-2849	5
chr1	88070353	88070578	MajorDMR-14-2850	2
chr1	88150677	88151163	MajorDMR-14-2851	4
chr1	88165407	88165485	MajorDMR-14-2852	2
chr1	88230912	88231352	MajorDMR-14-2853	3
chr1	88238972	88239082	MajorDMR-14-2854	2
chr1	88456976	88457063	MajorDMR-14-2855	2
chr1	88502466	88502568	MajorDMR-14-2856	4
chr1	88523839	88523989	MajorDMR-14-2857	2
chr1	88686833	88687319	MajorDMR-14-2858	3
chr1	88785865	88786046	MajorDMR-14-2859	4
chr1	88927332	88927659	MajorDMR-14-2860	5
chr1	89011227	89011766	MajorDMR-14-2861	6
chr1	89043482	89043589	MajorDMR-14-2862	2
chr1	89122566	89122758	MajorDMR-14-2863	3
chr1	89180361	89180851	MajorDMR-14-2864	3
chr1	89207220	89207282	MajorDMR-14-2865	2
chr1	89207907	89208766	MajorDMR-14-2866	5
chr1	89211607	89211704	MajorDMR-14-2867	3
chr1	89214173	89214232	MajorDMR-14-2868	2
chr1	89218693	89218788	MajorDMR-14-2869	2
chr1	89377440	89377450	MajorDMR-14-2870	2
chr1	89449381	89450262	MajorDMR-14-2871	17
chr1	89452578	89452872	MajorDMR-14-2872	2
chr1	89456716	89456804	MajorDMR-14-2873	3
chr1	89461966	89462362	MajorDMR-14-2874	3
chr1	89463521	89463851	MajorDMR-14-2875	3
chr1	89479153	89479354	MajorDMR-14-2876	3
chr1	89479932	89479940	MajorDMR-14-2877	2
chr1	89483912	89483919	MajorDMR-14-2878	2
chr1	89484502	89484607	MajorDMR-14-2879	3
chr1	89523767	89524188	MajorDMR-14-2880	7
chr1	89541382	89541519	MajorDMR-14-2881	2
chr1	89603129	89603218	MajorDMR-14-2882	2
chr1	89603955	89604031	MajorDMR-14-2883	2
chr1	89633242	89633892	MajorDMR-14-2884	3
chr1	89692837	89693091	MajorDMR-14-2885	2
chr1	89720582	89721067	MajorDMR-14-2886	5
chr1	89734181	89734521	MajorDMR-14-2887	2
chr1	89885289	89885294	MajorDMR-14-2888	2
chr1	89964373	89964437	MajorDMR-14-2889	2
chr1	89984597	89984799	MajorDMR-14-2890	5
chr1	90009846	90010021	MajorDMR-14-2891	2
chr1	90022540	90022580	MajorDMR-14-2892	2
chr1	90155806	90156069	MajorDMR-14-2893	2
chr1	90162905	90163128	MajorDMR-14-2894	2
chr1	90167085	90167648	MajorDMR-14-2895	8
chr1	90227926	90228129	MajorDMR-14-2896	4
chr1	90236112	90236453	MajorDMR-14-2897	2
chr1	90267684	90267751	MajorDMR-14-2898	2
chr1	90268257	90268336	MajorDMR-14-2899	2
chr1	90344479	90345224	MajorDMR-14-2900	10
chr1	90468650	90468729	MajorDMR-14-2901	2
chr1	90500395	90500583	MajorDMR-14-2902	2
chr1	90600083	90600102	MajorDMR-14-2903	2
chr1	90636379	90636549	MajorDMR-14-2904	2
chr1	90652487	90653090	MajorDMR-14-2905	3
chr1	90716284	90716892	MajorDMR-14-2906	6
chr1	90783235	90783412	MajorDMR-14-2907	3
chr1	90823733	90824146	MajorDMR-14-2908	3
chr1	90847132	90847338	MajorDMR-14-2909	2
chr1	90871278	90871370	MajorDMR-14-2910	2
chr1	90874104	90875017	MajorDMR-14-2911	4
chr1	90923533	90923983	MajorDMR-14-2912	5
chr1	91089378	91089616	MajorDMR-14-2913	3
chr1	91233401	91233412	MajorDMR-14-2914	2
chr1	91320111	91320484	MajorDMR-14-2915	4
chr1	91458265	91458323	MajorDMR-14-2916	2
chr1	91502134	91502387	MajorDMR-14-2917	5
chr1	91557636	91557727	MajorDMR-14-2918	2
chr1	91614424	91614502	MajorDMR-14-2919	2
chr1	91637184	91637768	MajorDMR-14-2920	5
chr1	91638485	91639441	MajorDMR-14-2921	10
chr1	91643703	91643831	MajorDMR-14-2922	2
chr1	91666324	91666415	MajorDMR-14-2923	2
chr1	91666994	91667343	MajorDMR-14-2924	2
chr1	92024823	92025093	MajorDMR-14-2925	2
chr1	92086630	92086663	MajorDMR-14-2926	2
chr1	92109193	92109409	MajorDMR-14-2927	6
chr1	92156183	92156209	MajorDMR-14-2928	2
chr1	92191624	92192187	MajorDMR-14-2929	3
chr1	92210981	92211675	MajorDMR-14-2930	3
chr1	92216573	92216973	MajorDMR-14-2931	3
chr1	92269419	92269518	MajorDMR-14-2932	2
chr1	92271890	92272285	MajorDMR-14-2933	4
chr1	92295945	92295972	MajorDMR-14-2934	2
chr1	92311501	92312118	MajorDMR-14-2935	6
chr1	92316962	92317391	MajorDMR-14-2936	6
chr1	92325939	92326123	MajorDMR-14-2937	2
chr1	92343400	92343437	MajorDMR-14-2938	2
chr1	92349269	92349278	MajorDMR-14-2939	2
chr1	92362861	92363511	MajorDMR-14-2940	8
chr1	92537054	92537467	MajorDMR-14-2941	3
chr1	92538223	92539312	MajorDMR-14-2942	8
chr1	92573392	92574871	MajorDMR-14-2943	12
chr1	92586789	92586888	MajorDMR-14-2944	3
chr1	92632889	92633336	MajorDMR-14-2945	6
chr1	93013883	93013899	MajorDMR-14-2946	2
chr1	93197087	93197794	MajorDMR-14-2947	8
chr1	93220793	93222266	MajorDMR-14-2948	18
chr1	93222832	93222897	MajorDMR-14-2949	2
chr1	93243311	93243505	MajorDMR-14-2950	3
chr1	93260726	93261198	MajorDMR-14-2951	4
chr1	93342543	93343407	MajorDMR-14-2952	7
chr1	93385207	93385443	MajorDMR-14-2953	2
chr1	93416171	93416204	MajorDMR-14-2954	3
chr1	93466488	93466795	MajorDMR-14-2955	2
chr1	93499344	93499749	MajorDMR-14-2956	3
chr1	93513522	93513838	MajorDMR-14-2957	4
chr1	93522347	93522501	MajorDMR-14-2958	2
chr1	93615398	93615431	MajorDMR-14-2959	2
chr1	93790691	93790729	MajorDMR-14-2960	2
chr1	93916230	93916508	MajorDMR-14-2961	3
chr1	93938260	93938318	MajorDMR-14-2962	2
chr1	93942611	93942956	MajorDMR-14-2963	3
chr1	93951258	93951545	MajorDMR-14-2964	5
chr1	93955812	93955842	MajorDMR-14-2965	2
chr1	94036145	94036186	MajorDMR-14-2966	2
chr1	94041601	94042177	MajorDMR-14-2967	10
chr1	94050348	94050911	MajorDMR-14-2968	5
chr1	94053047	94053479	MajorDMR-14-2969	7
chr1	94060973	94062221	MajorDMR-14-2970	9
chr1	94063409	94064254	MajorDMR-14-2971	10
chr1	94068773	94069292	MajorDMR-14-2972	3
chr1	94074556	94074624	MajorDMR-14-2973	2
chr1	94075336	94076420	MajorDMR-14-2974	9
chr1	94078734	94079905	MajorDMR-14-2975	13
chr1	94081405	94084089	MajorDMR-14-2976	16
chr1	94091264	94091492	MajorDMR-14-2977	3
chr1	94092308	94092698	MajorDMR-14-2978	4
chr1	94101307	94101635	MajorDMR-14-2979	4
chr1	94104713	94104789	MajorDMR-14-2980	5
chr1	94125498	94125798	MajorDMR-14-2981	2
chr1	94159728	94159929	MajorDMR-14-2982	4
chr1	94174611	94174666	MajorDMR-14-2983	2
chr1	94206308	94206494	MajorDMR-14-2984	3
chr1	94314251	94314712	MajorDMR-14-2985	3
chr1	94371649	94371969	MajorDMR-14-2986	2
chr1	94378554	94378639	MajorDMR-14-2987	3
chr1	94435396	94435648	MajorDMR-14-2988	3
chr1	94444727	94445533	MajorDMR-14-2989	4
chr1	94446056	94447210	MajorDMR-14-2990	6
chr1	94489279	94489865	MajorDMR-14-2991	4
chr1	94519690	94519696	MajorDMR-14-2992	2
chr1	94523421	94523586	MajorDMR-14-2993	2
chr1	94560850	94561431	MajorDMR-14-2994	7
chr1	94575055	94575114	MajorDMR-14-2995	2
chr1	94595791	94595816	MajorDMR-14-2996	2
chr1	94607807	94608012	MajorDMR-14-2997	2
chr1	94620181	94620373	MajorDMR-14-2998	2
chr1	94634347	94634476	MajorDMR-14-2999	2
chr1	94804832	94805136	MajorDMR-14-3000	2
chr1	94873447	94873548	MajorDMR-14-3001	4
chr1	94911774	94911836	MajorDMR-14-3002	2
chr1	94913224	94914458	MajorDMR-14-3003	12
chr1	94952705	94952982	MajorDMR-14-3004	5
chr1	95114042	95114197	MajorDMR-14-3005	3
chr1	95249185	95249290	MajorDMR-14-3006	3
chr1	95259034	95259067	MajorDMR-14-3007	2
chr1	95329201	95329571	MajorDMR-14-3008	3
chr1	95330682	95330696	MajorDMR-14-3009	2
chr1	95331791	95332384	MajorDMR-14-3010	4
chr1	95350203	95350371	MajorDMR-14-3011	3
chr1	95387306	95387318	MajorDMR-14-3012	2
chr1	95390156	95390556	MajorDMR-14-3013	3
chr1	95411259	95411502	MajorDMR-14-3014	4
chr1	95428559	95428667	MajorDMR-14-3015	3
chr1	95431261	95431348	MajorDMR-14-3016	2
chr1	95439938	95440320	MajorDMR-14-3017	2
chr1	95450374	95450461	MajorDMR-14-3018	4
chr1	95481264	95481431	MajorDMR-14-3019	2
chr1	95515298	95515804	MajorDMR-14-3020	7
chr1	95709631	95710080	MajorDMR-14-3021	5
chr1	95715425	95715505	MajorDMR-14-3022	3
chr1	95734342	95735008	MajorDMR-14-3023	4
chr1	95744400	95744977	MajorDMR-14-3024	4
chr1	95827076	95827235	MajorDMR-14-3025	3
chr1	95853451	95853768	MajorDMR-14-3026	5
chr1	95890755	95891331	MajorDMR-14-3027	6
chr1	95971366	95971692	MajorDMR-14-3028	3
chr1	96008862	96009404	MajorDMR-14-3029	6
chr1	96019275	96019327	MajorDMR-14-3030	2
chr1	96070393	96070473	MajorDMR-14-3031	3
chr1	96073425	96073441	MajorDMR-14-3032	2
chr1	96176948	96177154	MajorDMR-14-3033	3
chr1	96265920	96266670	MajorDMR-14-3034	7
chr1	96271637	96271673	MajorDMR-14-3035	2
chr1	96354767	96354961	MajorDMR-14-3036	4
chr1	96467856	96468178	MajorDMR-14-3037	3
chr1	96524790	96524892	MajorDMR-14-3038	2
chr1	96562052	96562677	MajorDMR-14-3039	6
chr1	96565453	96565724	MajorDMR-14-3040	2
chr1	96570589	96570723	MajorDMR-14-3041	2
chr1	96679016	96679276	MajorDMR-14-3042	3
chr1	96680442	96680950	MajorDMR-14-3043	5
chr1	96818430	96818526	MajorDMR-14-3044	2
chr1	96862663	96863128	MajorDMR-14-3045	3
chr1	96901442	96901498	MajorDMR-14-3046	2
chr1	96929247	96931391	MajorDMR-14-3047	20
chr1	96936159	96936332	MajorDMR-14-3048	3
chr1	96992213	96992662	MajorDMR-14-3049	6
chr1	97054420	97054565	MajorDMR-14-3050	2
chr1	97064636	97065071	MajorDMR-14-3051	2
chr1	97106859	97106877	MajorDMR-14-3052	2
chr1	97171086	97171156	MajorDMR-14-3053	2
chr1	97180300	97180735	MajorDMR-14-3054	3
chr1	97201298	97201351	MajorDMR-14-3055	2
chr1	97239817	97240231	MajorDMR-14-3056	3
chr1	97270312	97270428	MajorDMR-14-3057	2
chr1	97302528	97303417	MajorDMR-14-3058	9
chr1	97455507	97456018	MajorDMR-14-3059	3
chr1	97472165	97472285	MajorDMR-14-3060	3
chr1	97547971	97548455	MajorDMR-14-3061	4
chr1	97604439	97604852	MajorDMR-14-3062	6
chr1	97610483	97611251	MajorDMR-14-3063	10
chr1	97638258	97638303	MajorDMR-14-3064	2
chr1	97718648	97718864	MajorDMR-14-3065	3
chr1	97771703	97771939	MajorDMR-14-3066	6
chr1	97836833	97836852	MajorDMR-14-3067	2
chr1	97838690	97839063	MajorDMR-14-3068	6
chr1	97916485	97917301	MajorDMR-14-3069	8
chr1	97923439	97923585	MajorDMR-14-3070	3
chr1	97966096	97966897	MajorDMR-14-3071	9
chr1	98040105	98040190	MajorDMR-14-3072	3
chr1	98538364	98539012	MajorDMR-14-3073	3
chr1	98539513	98539783	MajorDMR-14-3074	3
chr1	98569644	98569887	MajorDMR-14-3075	2
chr1	98598743	98599079	MajorDMR-14-3076	4
chr1	98725517	98726043	MajorDMR-14-3077	3
chr1	98792912	98793285	MajorDMR-14-3078	4
chr1	98809443	98809516	MajorDMR-14-3079	2
chr1	98834766	98835062	MajorDMR-14-3080	4
chr1	98854144	98854373	MajorDMR-14-3081	4
chr1	99023636	99023944	MajorDMR-14-3082	3
chr1	99119522	99119713	MajorDMR-14-3083	3
chr1	99128488	99130129	MajorDMR-14-3084	12
chr1	99130740	99131968	MajorDMR-14-3085	11
chr1	99134127	99134672	MajorDMR-14-3086	3
chr1	99135196	99136055	MajorDMR-14-3087	5
chr1	99137740	99138017	MajorDMR-14-3088	3
chr1	99174051	99174397	MajorDMR-14-3089	2
chr1	99257318	99258756	MajorDMR-14-3090	7
chr1	99298525	99298619	MajorDMR-14-3091	2
chr1	99358942	99359172	MajorDMR-14-3092	2
chr1	99368960	99369116	MajorDMR-14-3093	2
chr1	99375401	99375585	MajorDMR-14-3094	2
chr1	99380759	99380967	MajorDMR-14-3095	2
chr1	99437631	99437998	MajorDMR-14-3096	2
chr1	99440697	99441306	MajorDMR-14-3097	6
chr1	99471810	99472396	MajorDMR-14-3098	3
chr1	99535806	99535879	MajorDMR-14-3099	2
chr1	99536745	99536760	MajorDMR-14-3100	2
chr1	99599379	99599776	MajorDMR-14-3101	2
chr1	99636926	99637073	MajorDMR-14-3102	5
chr1	99691595	99691655	MajorDMR-14-3103	2
chr1	99692574	99693998	MajorDMR-14-3104	7
chr1	99694675	99695116	MajorDMR-14-3105	6
chr1	99750368	99750395	MajorDMR-14-3106	2
chr1	99759500	99759974	MajorDMR-14-3107	4
chr1	99796507	99796821	MajorDMR-14-3108	4
chr1	99830711	99830836	MajorDMR-14-3109	2
chr1	99849574	99850037	MajorDMR-14-3110	6
chr1	99957358	99957680	MajorDMR-14-3111	6
chr1	99963640	99963724	MajorDMR-14-3112	2
chr1	99999384	99999956	MajorDMR-14-3113	9
chr1	100031860	100032055	MajorDMR-14-3114	2
chr1	100233368	100233373	MajorDMR-14-3115	2
chr1	100234262	100234436	MajorDMR-14-3116	2
chr1	100434518	100434875	MajorDMR-14-3117	2
chr1	100444030	100444532	MajorDMR-14-3118	4
chr1	100445049	100445211	MajorDMR-14-3119	11
chr1	100628919	100628967	MajorDMR-14-3120	2
chr1	100635121	100635486	MajorDMR-14-3121	2
chr1	100642508	100643545	MajorDMR-14-3122	6
chr1	100653673	100654019	MajorDMR-14-3123	3
chr1	100654666	100655350	MajorDMR-14-3124	8
chr1	100669274	100669320	MajorDMR-14-3125	2
chr1	100823019	100823835	MajorDMR-14-3126	6
chr1	100856749	100856757	MajorDMR-14-3127	2
chr1	100926856	100927005	MajorDMR-14-3128	4
chr1	101091462	101091479	MajorDMR-14-3129	2
chr1	101189378	101189539	MajorDMR-14-3130	3
chr1	101201815	101201974	MajorDMR-14-3131	2
chr1	101235583	101235750	MajorDMR-14-3132	2
chr1	101251086	101251507	MajorDMR-14-3133	4
chr1	101338790	101338963	MajorDMR-14-3134	3
chr1	101339622	101339945	MajorDMR-14-3135	3
chr1	101461987	101461997	MajorDMR-14-3136	2
chr1	101566283	101566864	MajorDMR-14-3137	5
chr1	101571482	101571897	MajorDMR-14-3138	5
chr1	101591144	101591317	MajorDMR-14-3139	2
chr1	101613913	101614731	MajorDMR-14-3140	3
chr1	101620361	101620816	MajorDMR-14-3141	3
chr1	101626098	101626151	MajorDMR-14-3142	2
chr1	101669768	101669960	MajorDMR-14-3143	2
chr1	101728524	101728606	MajorDMR-14-3144	2
chr1	101781805	101782070	MajorDMR-14-3145	7
chr1	101836347	101836540	MajorDMR-14-3146	5
chr1	101858710	101859020	MajorDMR-14-3147	2
chr1	101868462	101868941	MajorDMR-14-3148	3
chr1	101871141	101871166	MajorDMR-14-3149	2
chr1	101886362	101886561	MajorDMR-14-3150	2
chr1	101898034	101898085	MajorDMR-14-3151	3
chr1	101905768	101906347	MajorDMR-14-3152	7
chr1	101906852	101906963	MajorDMR-14-3153	2
chr1	101923204	101923278	MajorDMR-14-3154	5
chr1	102022026	102022139	MajorDMR-14-3155	2
chr1	102133255	102133519	MajorDMR-14-3156	3
chr1	102240238	102240982	MajorDMR-14-3157	7
chr1	102246605	102246680	MajorDMR-14-3158	2
chr1	102263518	102263989	MajorDMR-14-3159	3
chr1	102267124	102267494	MajorDMR-14-3160	5
chr1	102305000	102305212	MajorDMR-14-3161	3
chr1	102314651	102314656	MajorDMR-14-3162	2
chr1	102381584	102381594	MajorDMR-14-3163	2
chr1	102436427	102436834	MajorDMR-14-3164	4
chr1	102481573	102481823	MajorDMR-14-3165	3
chr1	102573326	102573378	MajorDMR-14-3166	2
chr1	102598243	102598417	MajorDMR-14-3167	3
chr1	103111751	103111893	MajorDMR-14-3168	2
chr1	103199910	103200025	MajorDMR-14-3169	2
chr1	103251089	103251097	MajorDMR-14-3170	2
chr1	103318180	103318613	MajorDMR-14-3171	2
chr1	103329415	103329492	MajorDMR-14-3172	2
chr1	103372641	103373039	MajorDMR-14-3173	4
chr1	103420005	103420087	MajorDMR-14-3174	2
chr1	103424960	103425007	MajorDMR-14-3175	2
chr1	103443320	103443425	MajorDMR-14-3176	2
chr1	103490826	103491161	MajorDMR-14-3177	2
chr1	103576755	103576920	MajorDMR-14-3178	2
chr1	103584965	103585254	MajorDMR-14-3179	4
chr1	103646640	103647058	MajorDMR-14-3180	2
chr1	103660825	103660846	MajorDMR-14-3181	2
chr1	103768216	103768436	MajorDMR-14-3182	3
chr1	104005755	104005823	MajorDMR-14-3183	2
chr1	104044202	104044419	MajorDMR-14-3184	3
chr1	104140444	104140624	MajorDMR-14-3185	2
chr1	104224107	104224287	MajorDMR-14-3186	2
chr1	104340524	104340588	MajorDMR-14-3187	2
chr1	104571954	104572327	MajorDMR-14-3188	2
chr1	104630805	104630842	MajorDMR-14-3189	2
chr1	104726332	104726718	MajorDMR-14-3190	5
chr1	104807533	104808368	MajorDMR-14-3191	9
chr1	104836895	104837151	MajorDMR-14-3192	3
chr1	104838258	104838298	MajorDMR-14-3193	2
chr1	104876925	104876981	MajorDMR-14-3194	2
chr1	105018702	105018777	MajorDMR-14-3195	2
chr1	105259333	105259459	MajorDMR-14-3196	4
chr1	105328615	105328947	MajorDMR-14-3197	4
chr1	105521699	105522212	MajorDMR-14-3198	3
chr1	105715417	105715589	MajorDMR-14-3199	2
chr1	105786316	105786698	MajorDMR-14-3200	4
chr1	106273727	106273738	MajorDMR-14-3201	2
chr1	106295360	106295421	MajorDMR-14-3202	2
chr1	106760463	106760504	MajorDMR-14-3203	2
chr1	107066140	107066153	MajorDMR-14-3204	2
chr1	107118901	107119827	MajorDMR-14-3205	7
chr1	107136656	107136864	MajorDMR-14-3206	4
chr1	107140985	107141288	MajorDMR-14-3207	2
chr1	107167472	107167947	MajorDMR-14-3208	3
chr1	107183332	107183511	MajorDMR-14-3209	2
chr1	107231288	107231443	MajorDMR-14-3210	3
chr1	107256709	107256738	MajorDMR-14-3211	2
chr1	107432232	107432712	MajorDMR-14-3212	5
chr1	107493730	107494059	MajorDMR-14-3213	2
chr1	107499666	107499778	MajorDMR-14-3214	2
chr1	107552539	107552714	MajorDMR-14-3215	2
chr1	107580878	107581054	MajorDMR-14-3216	4
chr1	107652775	107653498	MajorDMR-14-3217	6
chr1	107706259	107706376	MajorDMR-14-3218	2
chr1	107725696	107726659	MajorDMR-14-3219	5
chr1	107755292	107756526	MajorDMR-14-3220	11
chr1	107901769	107901851	MajorDMR-14-3221	2
chr1	108023742	108024051	MajorDMR-14-3222	3
chr1	108025506	108025636	MajorDMR-14-3223	2
chr1	108057713	108057800	MajorDMR-14-3224	2
chr1	108072128	108072193	MajorDMR-14-3225	3
chr1	108079131	108079178	MajorDMR-14-3226	2
chr1	108142019	108142167	MajorDMR-14-3227	2
chr1	108165263	108165399	MajorDMR-14-3228	3
chr1	108166620	108167122	MajorDMR-14-3229	2
chr1	108171569	108171747	MajorDMR-14-3230	2
chr1	108225593	108225960	MajorDMR-14-3231	3
chr1	108357842	108358098	MajorDMR-14-3232	3
chr1	108548049	108548068	MajorDMR-14-3233	2
chr1	108580003	108580404	MajorDMR-14-3234	3
chr1	108581181	108582046	MajorDMR-14-3235	11
chr1	108593592	108594478	MajorDMR-14-3236	9
chr1	108613441	108613880	MajorDMR-14-3237	4
chr1	108624748	108624819	MajorDMR-14-3238	2
chr1	108631236	108631344	MajorDMR-14-3239	2
chr1	108688771	108690018	MajorDMR-14-3240	11
chr1	108691294	108691549	MajorDMR-14-3241	5
chr1	108704223	108704356	MajorDMR-14-3242	2
chr1	108748205	108748468	MajorDMR-14-3243	2
chr1	108751442	108752157	MajorDMR-14-3244	3
chr1	108873486	108873590	MajorDMR-14-3245	2
chr1	108925799	108926236	MajorDMR-14-3246	2
chr1	109013547	109013942	MajorDMR-14-3247	4
chr1	109031176	109031225	MajorDMR-14-3248	2
chr1	109054538	109054884	MajorDMR-14-3249	3
chr1	109143358	109143534	MajorDMR-14-3250	2
chr1	109154590	109154974	MajorDMR-14-3251	4
chr1	109189633	109189800	MajorDMR-14-3252	2
chr1	109195825	109196155	MajorDMR-14-3253	5
chr1	109196888	109197394	MajorDMR-14-3254	3
chr1	109261501	109262281	MajorDMR-14-3255	8
chr1	109264990	109265388	MajorDMR-14-3256	4
chr1	109292914	109292991	MajorDMR-14-3257	2
chr1	109350026	109350121	MajorDMR-14-3258	3
chr1	109394868	109395310	MajorDMR-14-3259	6
chr1	109420746	109421112	MajorDMR-14-3260	3
chr1	109439212	109439616	MajorDMR-14-3261	6
chr1	109516267	109516460	MajorDMR-14-3262	3
chr1	109525275	109525331	MajorDMR-14-3263	2
chr1	109543280	109543659	MajorDMR-14-3264	3
chr1	109575807	109576156	MajorDMR-14-3265	6
chr1	109625802	109625810	MajorDMR-14-3266	2
chr1	109631617	109631656	MajorDMR-14-3267	2
chr1	109646059	109646195	MajorDMR-14-3268	3
chr1	109712591	109712624	MajorDMR-14-3269	2
chr1	109745892	109745911	MajorDMR-14-3270	2
chr1	109780124	109780502	MajorDMR-14-3271	3
chr1	109790003	109790498	MajorDMR-14-3272	8
chr1	109793208	109793213	MajorDMR-14-3273	2
chr1	109804775	109806007	MajorDMR-14-3274	7
chr1	109816436	109816790	MajorDMR-14-3275	2
chr1	109823807	109823813	MajorDMR-14-3276	2
chr1	109826667	109828048	MajorDMR-14-3277	30
chr1	109841463	109841821	MajorDMR-14-3278	5
chr1	109846406	109847172	MajorDMR-14-3279	11
chr1	109848047	109848320	MajorDMR-14-3280	5
chr1	109848929	109849025	MajorDMR-14-3281	2
chr1	109849725	109849980	MajorDMR-14-3282	3
chr1	109850556	109850838	MajorDMR-14-3283	3
chr1	109907489	109907736	MajorDMR-14-3284	2
chr1	109923671	109923750	MajorDMR-14-3285	2
chr1	109934820	109934955	MajorDMR-14-3286	3
chr1	109935628	109935794	MajorDMR-14-3287	5
chr1	109944083	109944323	MajorDMR-14-3288	2
chr1	109995652	109995678	MajorDMR-14-3289	2
chr1	110030093	110030185	MajorDMR-14-3290	2
chr1	110064089	110064443	MajorDMR-14-3291	7
chr1	110069842	110070253	MajorDMR-14-3292	7
chr1	110072953	110073439	MajorDMR-14-3293	15
chr1	110077906	110078312	MajorDMR-14-3294	2
chr1	110080226	110080613	MajorDMR-14-3295	5
chr1	110084680	110085541	MajorDMR-14-3296	6
chr1	110166730	110167339	MajorDMR-14-3297	7
chr1	110168295	110168393	MajorDMR-14-3298	4
chr1	110173624	110173819	MajorDMR-14-3299	9
chr1	110174514	110175788	MajorDMR-14-3300	11
chr1	110187349	110187435	MajorDMR-14-3301	2
chr1	110191775	110192460	MajorDMR-14-3302	6
chr1	110231872	110233122	MajorDMR-14-3303	5
chr1	110234224	110234367	MajorDMR-14-3304	2
chr1	110237205	110237573	MajorDMR-14-3305	2
chr1	110257956	110258015	MajorDMR-14-3306	2
chr1	110263433	110263556	MajorDMR-14-3307	6
chr1	110282099	110282127	MajorDMR-14-3308	2
chr1	110287567	110288009	MajorDMR-14-3309	3
chr1	110310037	110310093	MajorDMR-14-3310	2
chr1	110336964	110337183	MajorDMR-14-3311	4
chr1	110345966	110345971	MajorDMR-14-3312	2
chr1	110419900	110420375	MajorDMR-14-3313	14
chr1	110493765	110493991	MajorDMR-14-3314	4
chr1	110502751	110503059	MajorDMR-14-3315	2
chr1	110537205	110538042	MajorDMR-14-3316	5
chr1	110650619	110651290	MajorDMR-14-3317	8
chr1	110729711	110729961	MajorDMR-14-3318	9
chr1	110764393	110764681	MajorDMR-14-3319	10
chr1	110777847	110778269	MajorDMR-14-3320	4
chr1	110786292	110786984	MajorDMR-14-3321	19
chr1	110792055	110792116	MajorDMR-14-3322	3
chr1	110795179	110795252	MajorDMR-14-3323	2
chr1	110799939	110800034	MajorDMR-14-3324	2
chr1	110851034	110851419	MajorDMR-14-3325	5
chr1	110859563	110859802	MajorDMR-14-3326	2
chr1	110971624	110971799	MajorDMR-14-3327	3
chr1	111011436	111011645	MajorDMR-14-3328	4
chr1	111037214	111037836	MajorDMR-14-3329	17
chr1	111040664	111041126	MajorDMR-14-3330	8
chr1	111072215	111072469	MajorDMR-14-3331	2
chr1	111081648	111081843	MajorDMR-14-3332	7
chr1	111083950	111084067	MajorDMR-14-3333	4
chr1	111157514	111157590	MajorDMR-14-3334	2
chr1	111180250	111180806	MajorDMR-14-3335	5
chr1	111186157	111186336	MajorDMR-14-3336	2
chr1	111195171	111195343	MajorDMR-14-3337	2
chr1	111205407	111205709	MajorDMR-14-3338	2
chr1	111206810	111206895	MajorDMR-14-3339	2
chr1	111210358	111211106	MajorDMR-14-3340	4
chr1	111216295	111216508	MajorDMR-14-3341	6
chr1	111218133	111218555	MajorDMR-14-3342	2
chr1	111219150	111219344	MajorDMR-14-3343	4
chr1	111219860	111220548	MajorDMR-14-3344	7
chr1	111225772	111225983	MajorDMR-14-3345	2
chr1	111238577	111239867	MajorDMR-14-3346	7
chr1	111253046	111253582	MajorDMR-14-3347	8
chr1	111254857	111255040	MajorDMR-14-3348	2
chr1	111261180	111261474	MajorDMR-14-3349	5
chr1	111268196	111268451	MajorDMR-14-3350	5
chr1	111274272	111274697	MajorDMR-14-3351	4
chr1	111276597	111277353	MajorDMR-14-3352	4
chr1	111294423	111294898	MajorDMR-14-3353	3
chr1	111299081	111299501	MajorDMR-14-3354	2
chr1	111303061	111303979	MajorDMR-14-3355	4
chr1	111317637	111317683	MajorDMR-14-3356	2
chr1	111323362	111323373	MajorDMR-14-3357	2
chr1	111334531	111334897	MajorDMR-14-3358	2
chr1	111348479	111348592	MajorDMR-14-3359	2
chr1	111386197	111386425	MajorDMR-14-3360	2
chr1	111458622	111458996	MajorDMR-14-3361	2
chr1	111535107	111535517	MajorDMR-14-3362	2
chr1	111703295	111703909	MajorDMR-14-3363	9
chr1	111814944	111815301	MajorDMR-14-3364	4
chr1	111885493	111885521	MajorDMR-14-3365	2
chr1	111949391	111949523	MajorDMR-14-3366	3
chr1	111952279	111952430	MajorDMR-14-3367	4
chr1	111997197	111997648	MajorDMR-14-3368	6
chr1	112052353	112053264	MajorDMR-14-3369	6
chr1	112058110	112058211	MajorDMR-14-3370	2
chr1	112114161	112114787	MajorDMR-14-3371	4
chr1	112134636	112134852	MajorDMR-14-3372	4
chr1	112147866	112147901	MajorDMR-14-3373	2
chr1	112195263	112195570	MajorDMR-14-3374	3
chr1	112215066	112215219	MajorDMR-14-3375	2
chr1	112302815	112303389	MajorDMR-14-3376	4
chr1	112318868	112318983	MajorDMR-14-3377	3
chr1	112333704	112334503	MajorDMR-14-3378	14
chr1	112343817	112343858	MajorDMR-14-3379	2
chr1	112347441	112347608	MajorDMR-14-3380	5
chr1	112356798	112356899	MajorDMR-14-3381	3
chr1	112360416	112360998	MajorDMR-14-3382	5
chr1	112361950	112363090	MajorDMR-14-3383	15
chr1	112372670	112372696	MajorDMR-14-3384	3
chr1	112374942	112375390	MajorDMR-14-3385	9
chr1	112381537	112381750	MajorDMR-14-3386	3
chr1	112385229	112386793	MajorDMR-14-3387	10
chr1	112388897	112388998	MajorDMR-14-3388	3
chr1	112390093	112390489	MajorDMR-14-3389	10
chr1	112392307	112393008	MajorDMR-14-3390	9
chr1	112394285	112396582	MajorDMR-14-3391	23
chr1	112397954	112399227	MajorDMR-14-3392	7
chr1	112399920	112399924	MajorDMR-14-3393	2
chr1	112415344	112417963	MajorDMR-14-3394	19
chr1	112419548	112419833	MajorDMR-14-3395	2
chr1	112421510	112421962	MajorDMR-14-3396	4
chr1	112431572	112431707	MajorDMR-14-3397	2
chr1	112436797	112437304	MajorDMR-14-3398	5
chr1	112437835	112437960	MajorDMR-14-3399	2
chr1	112450679	112450701	MajorDMR-14-3400	2
chr1	112452028	112452502	MajorDMR-14-3401	7
chr1	112453409	112453625	MajorDMR-14-3402	4
chr1	112466783	112466886	MajorDMR-14-3403	2
chr1	112468434	112469436	MajorDMR-14-3404	9
chr1	112471614	112473013	MajorDMR-14-3405	13
chr1	112473606	112474572	MajorDMR-14-3406	6
chr1	112478297	112478901	MajorDMR-14-3407	5
chr1	112483279	112483329	MajorDMR-14-3408	2
chr1	112486468	112487380	MajorDMR-14-3409	11
chr1	112490396	112490468	MajorDMR-14-3410	2
chr1	112498934	112499188	MajorDMR-14-3411	9
chr1	112500497	112501862	MajorDMR-14-3412	9
chr1	112503486	112504487	MajorDMR-14-3413	14
chr1	112506440	112507651	MajorDMR-14-3414	8
chr1	112508873	112509129	MajorDMR-14-3415	2
chr1	112511763	112512993	MajorDMR-14-3416	7
chr1	112515250	112516794	MajorDMR-14-3417	9
chr1	112517363	112517773	MajorDMR-14-3418	4
chr1	112519059	112519227	MajorDMR-14-3419	4
chr1	112519978	112520935	MajorDMR-14-3420	14
chr1	112521512	112522274	MajorDMR-14-3421	3
chr1	112523034	112523702	MajorDMR-14-3422	8
chr1	112526623	112527014	MajorDMR-14-3423	2
chr1	112528479	112528487	MajorDMR-14-3424	2
chr1	112549016	112550163	MajorDMR-14-3425	11
chr1	112554903	112555542	MajorDMR-14-3426	4
chr1	112556213	112556916	MajorDMR-14-3427	9
chr1	112568793	112568803	MajorDMR-14-3428	2
chr1	112572881	112573498	MajorDMR-14-3429	4
chr1	112574710	112575651	MajorDMR-14-3430	8
chr1	112576152	112576538	MajorDMR-14-3431	3
chr1	112598962	112599279	MajorDMR-14-3432	5
chr1	112600595	112600821	MajorDMR-14-3433	2
chr1	112604596	112604886	MajorDMR-14-3434	3
chr1	112606929	112607099	MajorDMR-14-3435	4
chr1	112608454	112608469	MajorDMR-14-3436	2
chr1	112622314	112622511	MajorDMR-14-3437	2
chr1	112686443	112686783	MajorDMR-14-3438	7
chr1	112717516	112717960	MajorDMR-14-3439	6
chr1	112782381	112782744	MajorDMR-14-3440	6
chr1	112807327	112807545	MajorDMR-14-3441	2
chr1	112828692	112828860	MajorDMR-14-3442	2
chr1	112834243	112834573	MajorDMR-14-3443	3
chr1	112869928	112870354	MajorDMR-14-3444	2
chr1	112885331	112885355	MajorDMR-14-3445	2
chr1	112889886	112889980	MajorDMR-14-3446	3
chr1	112899623	112900232	MajorDMR-14-3447	9
chr1	112961214	112961524	MajorDMR-14-3448	2
chr1	112964517	112964991	MajorDMR-14-3449	2
chr1	113183280	113183384	MajorDMR-14-3450	4
chr1	113322667	113322983	MajorDMR-14-3451	6
chr1	113328955	113329017	MajorDMR-14-3452	2
chr1	113337520	113338032	MajorDMR-14-3453	6
chr1	113383753	113383818	MajorDMR-14-3454	2
chr1	113449747	113449758	MajorDMR-14-3455	2
chr1	113477536	113477548	MajorDMR-14-3456	2
chr1	113564276	113564686	MajorDMR-14-3457	5
chr1	113618344	113618348	MajorDMR-14-3458	2
chr1	113712475	113712739	MajorDMR-14-3459	2
chr1	113726541	113726800	MajorDMR-14-3460	2
chr1	113783975	113784170	MajorDMR-14-3461	2
chr1	113805746	113805867	MajorDMR-14-3462	3
chr1	113811777	113811826	MajorDMR-14-3463	4
chr1	113817352	113817788	MajorDMR-14-3464	2
chr1	113829187	113829741	MajorDMR-14-3465	4
chr1	113844941	113845803	MajorDMR-14-3466	8
chr1	113846507	113846518	MajorDMR-14-3467	2
chr1	113872698	113873167	MajorDMR-14-3468	6
chr1	113935843	113935943	MajorDMR-14-3469	2
chr1	113940112	113941219	MajorDMR-14-3470	7
chr1	113942005	113942043	MajorDMR-14-3471	2
chr1	114017836	114018127	MajorDMR-14-3472	5
chr1	114051811	114051879	MajorDMR-14-3473	2
chr1	114076504	114076760	MajorDMR-14-3474	3
chr1	114080227	114080321	MajorDMR-14-3475	2
chr1	114107922	114108061	MajorDMR-14-3476	4
chr1	114114550	114115220	MajorDMR-14-3477	6
chr1	114196461	114196469	MajorDMR-14-3478	2
chr1	114220080	114220098	MajorDMR-14-3479	3
chr1	114247487	114247578	MajorDMR-14-3480	2
chr1	114282458	114282915	MajorDMR-14-3481	7
chr1	114299744	114300366	MajorDMR-14-3482	4
chr1	114475321	114475548	MajorDMR-14-3483	2
chr1	114478797	114479180	MajorDMR-14-3484	3
chr1	114483214	114483379	MajorDMR-14-3485	2
chr1	114489290	114490024	MajorDMR-14-3486	5
chr1	114491163	114492946	MajorDMR-14-3487	13
chr1	114497275	114497327	MajorDMR-14-3488	2
chr1	114510188	114510535	MajorDMR-14-3489	3
chr1	114588588	114588663	MajorDMR-14-3490	2
chr1	114618398	114618664	MajorDMR-14-3491	2
chr1	114634571	114635069	MajorDMR-14-3492	5
chr1	114643768	114644442	MajorDMR-14-3493	6
chr1	114645788	114645813	MajorDMR-14-3494	2
chr1	114648291	114648518	MajorDMR-14-3495	5
chr1	114660634	114661056	MajorDMR-14-3496	6
chr1	114668929	114669485	MajorDMR-14-3497	10
chr1	114676032	114676041	MajorDMR-14-3498	2
chr1	114691897	114692199	MajorDMR-14-3499	5
chr1	114694337	114694857	MajorDMR-14-3500	3
chr1	114705270	114705283	MajorDMR-14-3501	2
chr1	114717513	114718005	MajorDMR-14-3502	5
chr1	114759673	114760136	MajorDMR-14-3503	4
chr1	114765812	114766187	MajorDMR-14-3504	4
chr1	114767032	114767426	MajorDMR-14-3505	4
chr1	114778768	114778978	MajorDMR-14-3506	2
chr1	114811935	114812120	MajorDMR-14-3507	4
chr1	114812969	114813189	MajorDMR-14-3508	2
chr1	114815345	114815760	MajorDMR-14-3509	3
chr1	114831981	114832607	MajorDMR-14-3510	11
chr1	114842204	114842807	MajorDMR-14-3511	8
chr1	114888419	114888747	MajorDMR-14-3512	5
chr1	114890565	114890678	MajorDMR-14-3513	4
chr1	114940925	114941270	MajorDMR-14-3514	2
chr1	114942182	114942366	MajorDMR-14-3515	2
chr1	114990255	114990281	MajorDMR-14-3516	2
chr1	115037603	115037661	MajorDMR-14-3517	3
chr1	115038668	115038778	MajorDMR-14-3518	2
chr1	115100341	115100431	MajorDMR-14-3519	2
chr1	115203233	115203460	MajorDMR-14-3520	3
chr1	115377468	115377757	MajorDMR-14-3521	2
chr1	115406166	115406385	MajorDMR-14-3522	2
chr1	115444660	115444734	MajorDMR-14-3523	2
chr1	115599011	115599338	MajorDMR-14-3524	4
chr1	115727493	115727978	MajorDMR-14-3525	2
chr1	115757584	115757598	MajorDMR-14-3526	2
chr1	115802003	115802118	MajorDMR-14-3527	2
chr1	115825601	115825779	MajorDMR-14-3528	6
chr1	115838923	115839119	MajorDMR-14-3529	3
chr1	115843803	115844665	MajorDMR-14-3530	12
chr1	115845183	115845239	MajorDMR-14-3531	2
chr1	115859807	115860228	MajorDMR-14-3532	3
chr1	115872669	115872775	MajorDMR-14-3533	2
chr1	115873315	115873596	MajorDMR-14-3534	7
chr1	115882538	115882568	MajorDMR-14-3535	2
chr1	115897668	115898030	MajorDMR-14-3536	3
chr1	115966424	115966987	MajorDMR-14-3537	3
chr1	115976367	115976540	MajorDMR-14-3538	2
chr1	116038374	116038412	MajorDMR-14-3539	2
chr1	116076306	116076351	MajorDMR-14-3540	2
chr1	116185858	116186161	MajorDMR-14-3541	3
chr1	116335769	116335963	MajorDMR-14-3542	5
chr1	116436388	116436399	MajorDMR-14-3543	2
chr1	116472221	116473073	MajorDMR-14-3544	7
chr1	116532909	116532977	MajorDMR-14-3545	4
chr1	116537201	116537352	MajorDMR-14-3546	2
chr1	116692310	116692713	MajorDMR-14-3547	4
chr1	116693267	116693554	MajorDMR-14-3548	4
chr1	116708459	116708557	MajorDMR-14-3549	2
chr1	116759788	116760213	MajorDMR-14-3550	4
chr1	116798075	116798388	MajorDMR-14-3551	3
chr1	116832473	116832588	MajorDMR-14-3552	2
chr1	116833110	116833276	MajorDMR-14-3553	2
chr1	116854395	116854649	MajorDMR-14-3554	5
chr1	116875059	116875310	MajorDMR-14-3555	3
chr1	116877628	116878108	MajorDMR-14-3556	6
chr1	116890865	116890977	MajorDMR-14-3557	2
chr1	116892675	116892789	MajorDMR-14-3558	2
chr1	116904522	116904531	MajorDMR-14-3559	2
chr1	116961795	116961967	MajorDMR-14-3560	2
chr1	116976024	116976253	MajorDMR-14-3561	4
chr1	116996400	116996518	MajorDMR-14-3562	3
chr1	117015326	117015669	MajorDMR-14-3563	4
chr1	117030870	117031142	MajorDMR-14-3564	4
chr1	117034520	117034869	MajorDMR-14-3565	3
chr1	117132617	117133186	MajorDMR-14-3566	6
chr1	117134900	117135281	MajorDMR-14-3567	4
chr1	117135831	117135912	MajorDMR-14-3568	2
chr1	117138134	117138250	MajorDMR-14-3569	3
chr1	117159023	117159684	MajorDMR-14-3570	5
chr1	117186937	117187159	MajorDMR-14-3571	3
chr1	117193596	117193722	MajorDMR-14-3572	2
chr1	117228354	117228785	MajorDMR-14-3573	3
chr1	117246941	117247227	MajorDMR-14-3574	3
chr1	117269816	117270000	MajorDMR-14-3575	5
chr1	117304751	117304809	MajorDMR-14-3576	2
chr1	117376286	117376531	MajorDMR-14-3577	3
chr1	117414513	117415064	MajorDMR-14-3578	4
chr1	117431456	117431669	MajorDMR-14-3579	3
chr1	117457542	117457572	MajorDMR-14-3580	3
chr1	117458893	117459442	MajorDMR-14-3581	6
chr1	117485566	117485746	MajorDMR-14-3582	2
chr1	117533413	117533544	MajorDMR-14-3583	4
chr1	117548063	117548512	MajorDMR-14-3584	3
chr1	117554501	117554781	MajorDMR-14-3585	4
chr1	117577792	117577961	MajorDMR-14-3586	4
chr1	117580752	117581144	MajorDMR-14-3587	5
chr1	117662567	117663168	MajorDMR-14-3588	4
chr1	117667796	117667823	MajorDMR-14-3589	2
chr1	117703894	117704636	MajorDMR-14-3590	4
chr1	117714663	117714816	MajorDMR-14-3591	2
chr1	117720581	117720624	MajorDMR-14-3592	2
chr1	117774835	117775616	MajorDMR-14-3593	4
chr1	117789799	117789837	MajorDMR-14-3594	2
chr1	117811259	117811367	MajorDMR-14-3595	3
chr1	117812120	117813195	MajorDMR-14-3596	6
chr1	117850937	117851589	MajorDMR-14-3597	3
chr1	117852440	117852461	MajorDMR-14-3598	3
chr1	117901652	117901732	MajorDMR-14-3599	2
chr1	118125287	118125300	MajorDMR-14-3600	2
chr1	118129849	118130264	MajorDMR-14-3601	10
chr1	118142492	118142907	MajorDMR-14-3602	3
chr1	118215566	118216020	MajorDMR-14-3603	4
chr1	118218812	118219450	MajorDMR-14-3604	3
chr1	118221853	118222247	MajorDMR-14-3605	3
chr1	118224835	118224918	MajorDMR-14-3606	2
chr1	118420088	118420132	MajorDMR-14-3607	2
chr1	118454164	118454655	MajorDMR-14-3608	6
chr1	118512996	118513085	MajorDMR-14-3609	5
chr1	118576623	118576704	MajorDMR-14-3610	2
chr1	118593388	118593524	MajorDMR-14-3611	2
chr1	118642318	118642660	MajorDMR-14-3612	5
chr1	118645280	118645462	MajorDMR-14-3613	2
chr1	118689854	118690202	MajorDMR-14-3614	5
chr1	118753540	118753652	MajorDMR-14-3615	2
chr1	118793090	118793127	MajorDMR-14-3616	2
chr1	118832437	118832585	MajorDMR-14-3617	2
chr1	118837764	118837789	MajorDMR-14-3618	2
chr1	118849493	118850108	MajorDMR-14-3619	5
chr1	119028763	119029070	MajorDMR-14-3620	3
chr1	119030781	119030828	MajorDMR-14-3621	2
chr1	119047699	119047737	MajorDMR-14-3622	2
chr1	119141383	119141418	MajorDMR-14-3623	2
chr1	119193650	119193676	MajorDMR-14-3624	2
chr1	119209207	119209414	MajorDMR-14-3625	2
chr1	119218800	119218818	MajorDMR-14-3626	2
chr1	119222991	119223384	MajorDMR-14-3627	3
chr1	119224950	119225045	MajorDMR-14-3628	2
chr1	119281951	119282216	MajorDMR-14-3629	2
chr1	119295757	119296088	MajorDMR-14-3630	3
chr1	119297849	119297907	MajorDMR-14-3631	2
chr1	119322253	119322786	MajorDMR-14-3632	3
chr1	119353469	119353474	MajorDMR-14-3633	2
chr1	119385182	119385618	MajorDMR-14-3634	4
chr1	119428460	119428641	MajorDMR-14-3635	3
chr1	119466112	119466193	MajorDMR-14-3636	2
chr1	119532092	119533029	MajorDMR-14-3637	7
chr1	119534016	119534489	MajorDMR-14-3638	2
chr1	119786320	119786346	MajorDMR-14-3639	2
chr1	119789047	119789349	MajorDMR-14-3640	4
chr1	119796592	119796810	MajorDMR-14-3641	2
chr1	119932227	119932920	MajorDMR-14-3642	5
chr1	120196496	120196923	MajorDMR-14-3643	4
chr1	120309274	120309342	MajorDMR-14-3644	2
chr1	120441894	120441976	MajorDMR-14-3645	2
chr1	120579719	120580334	MajorDMR-14-3646	6
chr1	120604494	120604866	MajorDMR-14-3647	2
chr1	120644589	120645093	MajorDMR-14-3648	7
chr1	120646153	120646251	MajorDMR-14-3649	2
chr1	120691002	120691118	MajorDMR-14-3650	3
chr1	121230898	121231172	MajorDMR-14-3651	3
chr1	142597496	142597771	MajorDMR-14-3652	2
chr1	142659400	142659446	MajorDMR-14-3653	2
chr1	142661858	142661977	MajorDMR-14-3654	2
chr1	142680845	142681055	MajorDMR-14-3655	2
chr1	142684610	142684917	MajorDMR-14-3656	2
chr1	142688120	142688291	MajorDMR-14-3657	2
chr1	142697636	142698050	MajorDMR-14-3658	2
chr1	142702004	142702600	MajorDMR-14-3659	3
chr1	142703984	142704042	MajorDMR-14-3660	2
chr1	142715410	142715631	MajorDMR-14-3661	2
chr1	142716435	142716672	MajorDMR-14-3662	2
chr1	142717457	142717727	MajorDMR-14-3663	2
chr1	142721626	142721800	MajorDMR-14-3664	3
chr1	142728433	142728728	MajorDMR-14-3665	2
chr1	143937278	143937497	MajorDMR-14-3666	3
chr1	144022312	144022324	MajorDMR-14-3667	2
chr1	144035244	144035434	MajorDMR-14-3668	2
chr1	144587918	144587988	MajorDMR-14-3669	2
chr1	144917011	144917320	MajorDMR-14-3670	2
chr1	145057023	145058063	MajorDMR-14-3671	8
chr1	145123934	145124503	MajorDMR-14-3672	9
chr1	145174802	145175382	MajorDMR-14-3673	16
chr1	145184949	145184981	MajorDMR-14-3674	2
chr1	145241100	145241714	MajorDMR-14-3675	5
chr1	145269906	145270072	MajorDMR-14-3676	4
chr1	145297839	145297851	MajorDMR-14-3677	2
chr1	145615435	145615600	MajorDMR-14-3678	4
chr1	145616748	145616779	MajorDMR-14-3679	2
chr1	145626371	145627065	MajorDMR-14-3680	3
chr1	145641431	145641777	MajorDMR-14-3681	3
chr1	145650497	145650506	MajorDMR-14-3682	2
chr1	145743115	145743202	MajorDMR-14-3683	2
chr1	146007770	146007789	MajorDMR-14-3684	2
chr1	146246838	146246887	MajorDMR-14-3685	2
chr1	146405786	146405835	MajorDMR-14-3686	2
chr1	146408021	146408066	MajorDMR-14-3687	2
chr1	146587883	146588110	MajorDMR-14-3688	2
chr1	146648462	146648598	MajorDMR-14-3689	2
chr1	146754587	146754628	MajorDMR-14-3690	3
chr1	146823065	146823277	MajorDMR-14-3691	3
chr1	146937026	146937232	MajorDMR-14-3692	2
chr1	146976535	146976735	MajorDMR-14-3693	7
chr1	146981267	146982012	MajorDMR-14-3694	4
chr1	147046429	147046453	MajorDMR-14-3695	3
chr1	147051534	147051862	MajorDMR-14-3696	5
chr1	147062602	147062672	MajorDMR-14-3697	3
chr1	147063386	147063652	MajorDMR-14-3698	3
chr1	147117287	147117359	MajorDMR-14-3699	3
chr1	147171715	147173253	MajorDMR-14-3700	13
chr1	147179036	147179996	MajorDMR-14-3701	11
chr1	147211076	147211303	MajorDMR-14-3702	3
chr1	147234878	147234952	MajorDMR-14-3703	2
chr1	147241255	147241448	MajorDMR-14-3704	4
chr1	147365553	147365776	MajorDMR-14-3705	5
chr1	147789479	147789687	MajorDMR-14-3706	5
chr1	147790848	147791085	MajorDMR-14-3707	4
chr1	147900915	147900969	MajorDMR-14-3708	2
chr1	148527817	148527870	MajorDMR-14-3709	3
chr1	148660830	148660899	MajorDMR-14-3710	2
chr1	149249414	149249582	MajorDMR-14-3711	2
chr1	149327878	149327981	MajorDMR-14-3712	2
chr1	149378169	149378193	MajorDMR-14-3713	2
chr1	149380153	149380714	MajorDMR-14-3714	6
chr1	149585615	149585991	MajorDMR-14-3715	2
chr1	149719830	149719844	MajorDMR-14-3716	2
chr1	149765836	149765910	MajorDMR-14-3717	2
chr1	149890521	149890656	MajorDMR-14-3718	3
chr1	149891187	149891333	MajorDMR-14-3719	3
chr1	149934522	149934709	MajorDMR-14-3720	2
chr1	150074643	150075591	MajorDMR-14-3721	5
chr1	150076860	150077197	MajorDMR-14-3722	3
chr1	150081269	150082737	MajorDMR-14-3723	8
chr1	150083632	150083969	MajorDMR-14-3724	2
chr1	150146170	150146413	MajorDMR-14-3725	3
chr1	150181120	150181345	MajorDMR-14-3726	5
chr1	150182489	150182552	MajorDMR-14-3727	2
chr1	150229176	150229202	MajorDMR-14-3728	3
chr1	150282520	150282869	MajorDMR-14-3729	2
chr1	150365847	150366161	MajorDMR-14-3730	2
chr1	150368664	150368742	MajorDMR-14-3731	2
chr1	150446230	150446296	MajorDMR-14-3732	4
chr1	150516089	150516930	MajorDMR-14-3733	14
chr1	150628559	150629722	MajorDMR-14-3734	6
chr1	150876622	150876812	MajorDMR-14-3735	3
chr1	150968093	150968217	MajorDMR-14-3736	2
chr1	150970297	150970435	MajorDMR-14-3737	2
chr1	150978179	150978942	MajorDMR-14-3738	7
chr1	150984322	150984444	MajorDMR-14-3739	3
chr1	151039378	151039396	MajorDMR-14-3740	2
chr1	151044069	151045088	MajorDMR-14-3741	23
chr1	151065339	151065749	MajorDMR-14-3742	7
chr1	151094121	151094412	MajorDMR-14-3743	2
chr1	151105814	151106378	MajorDMR-14-3744	9
chr1	151107163	151107195	MajorDMR-14-3745	3
chr1	151114539	151114638	MajorDMR-14-3746	3
chr1	151115598	151117203	MajorDMR-14-3747	11
chr1	151147640	151148267	MajorDMR-14-3748	6
chr1	151173327	151173337	MajorDMR-14-3749	2
chr1	151184173	151184188	MajorDMR-14-3750	2
chr1	151194775	151194854	MajorDMR-14-3751	3
chr1	151301001	151301231	MajorDMR-14-3752	3
chr1	151311770	151311788	MajorDMR-14-3753	2
chr1	151318679	151318999	MajorDMR-14-3754	2
chr1	151408708	151408714	MajorDMR-14-3755	2
chr1	151514333	151514384	MajorDMR-14-3756	4
chr1	151515458	151515563	MajorDMR-14-3757	2
chr1	151556246	151556327	MajorDMR-14-3758	2
chr1	151556982	151557721	MajorDMR-14-3759	6
chr1	151560555	151560648	MajorDMR-14-3760	3
chr1	151561539	151562688	MajorDMR-14-3761	6
chr1	151627844	151627873	MajorDMR-14-3762	2
chr1	151699774	151699877	MajorDMR-14-3763	3
chr1	151777773	151777881	MajorDMR-14-3764	6
chr1	151828610	151828818	MajorDMR-14-3765	2
chr1	151839873	151839915	MajorDMR-14-3766	2
chr1	151840593	151841541	MajorDMR-14-3767	8
chr1	151854574	151854620	MajorDMR-14-3768	2
chr1	151984071	151984351	MajorDMR-14-3769	2
chr1	151996677	151997064	MajorDMR-14-3770	3
chr1	152016154	152016627	MajorDMR-14-3771	4
chr1	152130376	152130432	MajorDMR-14-3772	3
chr1	152306651	152306891	MajorDMR-14-3773	2
chr1	152511417	152511507	MajorDMR-14-3774	2
chr1	152533175	152533885	MajorDMR-14-3775	3
chr1	152596458	152596546	MajorDMR-14-3776	2
chr1	152623240	152623255	MajorDMR-14-3777	2
chr1	152675987	152676105	MajorDMR-14-3778	3
chr1	152692323	152693062	MajorDMR-14-3779	8
chr1	152754038	152754538	MajorDMR-14-3780	2
chr1	152801875	152802038	MajorDMR-14-3781	2
chr1	152921340	152921881	MajorDMR-14-3782	10
chr1	152961341	152961444	MajorDMR-14-3783	2
chr1	152961978	152962045	MajorDMR-14-3784	3
chr1	152969358	152969497	MajorDMR-14-3785	2
chr1	153027464	153028745	MajorDMR-14-3786	6
chr1	153039449	153039456	MajorDMR-14-3787	2
chr1	153041445	153041561	MajorDMR-14-3788	2
chr1	153054383	153054705	MajorDMR-14-3789	4
chr1	153146837	153146988	MajorDMR-14-3790	2
chr1	153308092	153308179	MajorDMR-14-3791	2
chr1	153376584	153377006	MajorDMR-14-3792	2
chr1	153381120	153381550	MajorDMR-14-3793	2
chr1	153385514	153385872	MajorDMR-14-3794	2
chr1	153391759	153391977	MajorDMR-14-3795	2
chr1	153395083	153395129	MajorDMR-14-3796	4
chr1	153396292	153396517	MajorDMR-14-3797	2
chr1	153424982	153425087	MajorDMR-14-3798	5
chr1	153438304	153439006	MajorDMR-14-3799	5
chr1	153498784	153498974	MajorDMR-14-3800	4
chr1	153565400	153565512	MajorDMR-14-3801	2
chr1	153621524	153621680	MajorDMR-14-3802	3
chr1	153788894	153789124	MajorDMR-14-3803	3
chr1	153810786	153810972	MajorDMR-14-3804	3
chr1	153838911	153839298	MajorDMR-14-3805	3
chr1	153854423	153854974	MajorDMR-14-3806	3
chr1	153902564	153902640	MajorDMR-14-3807	2
chr1	153958923	153958998	MajorDMR-14-3808	5
chr1	154022559	154023121	MajorDMR-14-3809	3
chr1	154025014	154025213	MajorDMR-14-3810	2
chr1	154039912	154040412	MajorDMR-14-3811	2
chr1	154370661	154371458	MajorDMR-14-3812	7
chr1	154396430	154396455	MajorDMR-14-3813	2
chr1	154403553	154403895	MajorDMR-14-3814	4
chr1	154407005	154407367	MajorDMR-14-3815	2
chr1	154408980	154409247	MajorDMR-14-3816	5
chr1	154425817	154426128	MajorDMR-14-3817	5
chr1	154458496	154459100	MajorDMR-14-3818	10
chr1	154476684	154476888	MajorDMR-14-3819	2
chr1	154509066	154509806	MajorDMR-14-3820	9
chr1	154510460	154510791	MajorDMR-14-3821	5
chr1	154517751	154517826	MajorDMR-14-3822	3
chr1	154519913	154520075	MajorDMR-14-3823	2
chr1	154534781	154534827	MajorDMR-14-3824	2
chr1	154545148	154545561	MajorDMR-14-3825	2
chr1	154588424	154588652	MajorDMR-14-3826	5
chr1	154621124	154621561	MajorDMR-14-3827	3
chr1	154636090	154636738	MajorDMR-14-3828	4
chr1	154638732	154638861	MajorDMR-14-3829	2
chr1	154641113	154642026	MajorDMR-14-3830	6
chr1	154690141	154690298	MajorDMR-14-3831	4
chr1	154696076	154696466	MajorDMR-14-3832	5
chr1	154703714	154703725	MajorDMR-14-3833	2
chr1	154716886	154717045	MajorDMR-14-3834	6
chr1	154778979	154779772	MajorDMR-14-3835	8
chr1	154806449	154806712	MajorDMR-14-3836	3
chr1	154817475	154817891	MajorDMR-14-3837	2
chr1	154832534	154832711	MajorDMR-14-3838	4
chr1	154853357	154853504	MajorDMR-14-3839	3
chr1	154858000	154858013	MajorDMR-14-3840	2
chr1	154884323	154884475	MajorDMR-14-3841	2
chr1	154889450	154889796	MajorDMR-14-3842	5
chr1	154899971	154900065	MajorDMR-14-3843	2
chr1	154913215	154913308	MajorDMR-14-3844	2
chr1	154914102	154914108	MajorDMR-14-3845	2
chr1	155042222	155042647	MajorDMR-14-3846	2
chr1	155128501	155128835	MajorDMR-14-3847	2
chr1	155157333	155157729	MajorDMR-14-3848	4
chr1	155237071	155237577	MajorDMR-14-3849	6
chr1	155267479	155267543	MajorDMR-14-3850	2
chr1	155305238	155305330	MajorDMR-14-3851	3
chr1	155370631	155370689	MajorDMR-14-3852	2
chr1	155403811	155403842	MajorDMR-14-3853	2
chr1	155469465	155469549	MajorDMR-14-3854	2
chr1	155565387	155565514	MajorDMR-14-3855	3
chr1	155577255	155577316	MajorDMR-14-3856	3
chr1	155578868	155578914	MajorDMR-14-3857	3
chr1	155629604	155629649	MajorDMR-14-3858	2
chr1	155662246	155663519	MajorDMR-14-3859	14
chr1	155665082	155665173	MajorDMR-14-3860	2
chr1	155670727	155670945	MajorDMR-14-3861	3
chr1	155685565	155686343	MajorDMR-14-3862	15
chr1	155714800	155714806	MajorDMR-14-3863	2
chr1	155765665	155765681	MajorDMR-14-3864	2
chr1	155767260	155767401	MajorDMR-14-3865	5
chr1	155871790	155871990	MajorDMR-14-3866	2
chr1	155924313	155924331	MajorDMR-14-3867	3
chr1	156020262	156020479	MajorDMR-14-3868	3
chr1	156149429	156149591	MajorDMR-14-3869	2
chr1	156217800	156218501	MajorDMR-14-3870	14
chr1	156358493	156358702	MajorDMR-14-3871	2
chr1	156360094	156361223	MajorDMR-14-3872	23
chr1	156370133	156370647	MajorDMR-14-3873	20
chr1	156371189	156371985	MajorDMR-14-3874	7
chr1	156382328	156384447	MajorDMR-14-3875	12
chr1	156384950	156384988	MajorDMR-14-3876	2
chr1	156386132	156386169	MajorDMR-14-3877	2
chr1	156400059	156400433	MajorDMR-14-3878	3
chr1	156401473	156401909	MajorDMR-14-3879	3
chr1	156402527	156403366	MajorDMR-14-3880	10
chr1	156404230	156405048	MajorDMR-14-3881	9
chr1	156406948	156408584	MajorDMR-14-3882	18
chr1	156564189	156564617	MajorDMR-14-3883	2
chr1	156607801	156610042	MajorDMR-14-3884	10
chr1	156610724	156611195	MajorDMR-14-3885	5
chr1	156612543	156612890	MajorDMR-14-3886	4
chr1	156613641	156614220	MajorDMR-14-3887	7
chr1	156614771	156615272	MajorDMR-14-3888	6
chr1	156616803	156617031	MajorDMR-14-3889	7
chr1	156677598	156677952	MajorDMR-14-3890	3
chr1	156977354	156977780	MajorDMR-14-3891	4
chr1	157005160	157005259	MajorDMR-14-3892	2
chr1	157051536	157051791	MajorDMR-14-3893	3
chr1	157053728	157053900	MajorDMR-14-3894	3
chr1	157077615	157077747	MajorDMR-14-3895	2
chr1	157142492	157142604	MajorDMR-14-3896	2
chr1	157164545	157165188	MajorDMR-14-3897	5
chr1	157225380	157225804	MajorDMR-14-3898	2
chr1	157243361	157243847	MajorDMR-14-3899	10
chr1	157280303	157280594	MajorDMR-14-3900	2
chr1	157318422	157318474	MajorDMR-14-3901	3
chr1	157574211	157574612	MajorDMR-14-3902	3
chr1	157744899	157745041	MajorDMR-14-3903	3
chr1	157789445	157789663	MajorDMR-14-3904	2
chr1	157861050	157861158	MajorDMR-14-3905	2
chr1	157882558	157883199	MajorDMR-14-3906	8
chr1	157885137	157886081	MajorDMR-14-3907	6
chr1	157887301	157887793	MajorDMR-14-3908	2
chr1	157918299	157918338	MajorDMR-14-3909	4
chr1	157945010	157945172	MajorDMR-14-3910	3
chr1	157949934	157950216	MajorDMR-14-3911	2
chr1	157966067	157966455	MajorDMR-14-3912	9
chr1	157974992	157975316	MajorDMR-14-3913	2
chr1	157977632	157977946	MajorDMR-14-3914	7
chr1	157981611	157981653	MajorDMR-14-3915	3
chr1	157988587	157988807	MajorDMR-14-3916	5
chr1	158008855	158009035	MajorDMR-14-3917	3
chr1	158026486	158026533	MajorDMR-14-3918	3
chr1	158028114	158028151	MajorDMR-14-3919	2
chr1	158030964	158031084	MajorDMR-14-3920	3
chr1	158032634	158032933	MajorDMR-14-3921	3
chr1	158038700	158038965	MajorDMR-14-3922	9
chr1	158044938	158045364	MajorDMR-14-3923	10
chr1	158046440	158047011	MajorDMR-14-3924	7
chr1	158060723	158060796	MajorDMR-14-3925	3
chr1	158131387	158131691	MajorDMR-14-3926	3
chr1	158267694	158267728	MajorDMR-14-3927	2
chr1	158293072	158293886	MajorDMR-14-3928	3
chr1	158351998	158352067	MajorDMR-14-3929	2
chr1	158398964	158399226	MajorDMR-14-3930	3
chr1	158422633	158422740	MajorDMR-14-3931	2
chr1	158430242	158430395	MajorDMR-14-3932	2
chr1	158442135	158442501	MajorDMR-14-3933	2
chr1	158562849	158563383	MajorDMR-14-3934	3
chr1	158659152	158659351	MajorDMR-14-3935	2
chr1	158667440	158667526	MajorDMR-14-3936	2
chr1	158681169	158681255	MajorDMR-14-3937	2
chr1	158688774	158688932	MajorDMR-14-3938	6
chr1	158689620	158690079	MajorDMR-14-3939	2
chr1	158741498	158741517	MajorDMR-14-3940	2
chr1	158755902	158756077	MajorDMR-14-3941	2
chr1	158805898	158805919	MajorDMR-14-3942	2
chr1	158834508	158834774	MajorDMR-14-3943	2
chr1	158926161	158926389	MajorDMR-14-3944	2
chr1	158946192	158946254	MajorDMR-14-3945	2
chr1	158969279	158969447	MajorDMR-14-3946	2
chr1	159049643	159049884	MajorDMR-14-3947	2
chr1	159094470	159095333	MajorDMR-14-3948	8
chr1	159104282	159104657	MajorDMR-14-3949	4
chr1	159113109	159113479	MajorDMR-14-3950	3
chr1	159158125	159158498	MajorDMR-14-3951	11
chr1	159164063	159164079	MajorDMR-14-3952	2
chr1	159178838	159179285	MajorDMR-14-3953	9
chr1	159266394	159266930	MajorDMR-14-3954	3
chr1	159277251	159277423	MajorDMR-14-3955	3
chr1	159294690	159294858	MajorDMR-14-3956	2
chr1	159316584	159316604	MajorDMR-14-3957	2
chr1	159381311	159381585	MajorDMR-14-3958	2
chr1	159434280	159434447	MajorDMR-14-3959	3
chr1	159441048	159441253	MajorDMR-14-3960	4
chr1	159535351	159535838	MajorDMR-14-3961	2
chr1	159548982	159548995	MajorDMR-14-3962	2
chr1	159589901	159590163	MajorDMR-14-3963	2
chr1	159695445	159695529	MajorDMR-14-3964	3
chr1	159800676	159801187	MajorDMR-14-3965	4
chr1	159801761	159801943	MajorDMR-14-3966	2
chr1	159811435	159811685	MajorDMR-14-3967	5
chr1	159857233	159857246	MajorDMR-14-3968	2
chr1	159865281	159865873	MajorDMR-14-3969	6
chr1	159885694	159886397	MajorDMR-14-3970	6
chr1	159888037	159888245	MajorDMR-14-3971	2
chr1	159891796	159892197	MajorDMR-14-3972	2
chr1	159893335	159894490	MajorDMR-14-3973	15
chr1	159911989	159912939	MajorDMR-14-3974	8
chr1	159988006	159988632	MajorDMR-14-3975	5
chr1	159994538	159994605	MajorDMR-14-3976	2
chr1	160073621	160073984	MajorDMR-14-3977	3
chr1	160151861	160152224	MajorDMR-14-3978	3
chr1	160171983	160172032	MajorDMR-14-3979	2
chr1	160195187	160195795	MajorDMR-14-3980	3
chr1	160321358	160321854	MajorDMR-14-3981	8
chr1	160327841	160327987	MajorDMR-14-3982	3
chr1	160356716	160356751	MajorDMR-14-3983	3
chr1	160369633	160369943	MajorDMR-14-3984	11
chr1	160371515	160372052	MajorDMR-14-3985	5
chr1	160398159	160398165	MajorDMR-14-3986	2
chr1	160427776	160427976	MajorDMR-14-3987	4
chr1	160462990	160463388	MajorDMR-14-3988	2
chr1	160489859	160489936	MajorDMR-14-3989	2
chr1	160598995	160599091	MajorDMR-14-3990	2
chr1	160651537	160651555	MajorDMR-14-3991	2
chr1	160692431	160692910	MajorDMR-14-3992	10
chr1	160719984	160720040	MajorDMR-14-3993	2
chr1	160722710	160722784	MajorDMR-14-3994	2
chr1	160733565	160733686	MajorDMR-14-3995	2
chr1	160877783	160878050	MajorDMR-14-3996	7
chr1	160922102	160922166	MajorDMR-14-3997	2
chr1	160983562	160984100	MajorDMR-14-3998	3
chr1	161162095	161162131	MajorDMR-14-3999	2
chr1	161188511	161189659	MajorDMR-14-4000	7
chr1	161199610	161199705	MajorDMR-14-4001	4
chr1	161200444	161200488	MajorDMR-14-4002	2
chr1	161212178	161213343	MajorDMR-14-4003	7
chr1	161219949	161220003	MajorDMR-14-4004	3
chr1	161228072	161228114	MajorDMR-14-4005	2
chr1	161229386	161230276	MajorDMR-14-4006	5
chr1	161230951	161231469	MajorDMR-14-4007	4
chr1	161233095	161233120	MajorDMR-14-4008	3
chr1	161235466	161236087	MajorDMR-14-4009	9
chr1	161243278	161243461	MajorDMR-14-4010	2
chr1	161257064	161257215	MajorDMR-14-4011	2
chr1	161259694	161260100	MajorDMR-14-4012	3
chr1	161270503	161270889	MajorDMR-14-4013	4
chr1	161272580	161272715	MajorDMR-14-4014	3
chr1	161282806	161282965	MajorDMR-14-4015	4
chr1	161285537	161285913	MajorDMR-14-4016	3
chr1	161289724	161289933	MajorDMR-14-4017	2
chr1	161306104	161306239	MajorDMR-14-4018	4
chr1	161307455	161307911	MajorDMR-14-4019	3
chr1	161337678	161337916	MajorDMR-14-4020	2
chr1	161343889	161343907	MajorDMR-14-4021	2
chr1	161359346	161359386	MajorDMR-14-4022	2
chr1	161765438	161765894	MajorDMR-14-4023	3
chr1	161769412	161769448	MajorDMR-14-4024	2
chr1	161944155	161944544	MajorDMR-14-4025	2
chr1	161956129	161956574	MajorDMR-14-4026	5
chr1	161964435	161964524	MajorDMR-14-4027	3
chr1	161998917	161998956	MajorDMR-14-4028	2
chr1	162107148	162107183	MajorDMR-14-4029	2
chr1	162109346	162109579	MajorDMR-14-4030	2
chr1	162137959	162137992	MajorDMR-14-4031	3
chr1	162147963	162148928	MajorDMR-14-4032	3
chr1	162166415	162167276	MajorDMR-14-4033	15
chr1	162168080	162168493	MajorDMR-14-4034	2
chr1	162169599	162169659	MajorDMR-14-4035	3
chr1	162178592	162178723	MajorDMR-14-4036	2
chr1	162183343	162183513	MajorDMR-14-4037	2
chr1	162184553	162184698	MajorDMR-14-4038	2
chr1	162303510	162303539	MajorDMR-14-4039	2
chr1	162304244	162304994	MajorDMR-14-4040	7
chr1	162328267	162328935	MajorDMR-14-4041	6
chr1	162360732	162360830	MajorDMR-14-4042	3
chr1	162544331	162544336	MajorDMR-14-4043	2
chr1	162549935	162549949	MajorDMR-14-4044	3
chr1	162582515	162583288	MajorDMR-14-4045	7
chr1	162601016	162603742	MajorDMR-14-4046	21
chr1	162604247	162605265	MajorDMR-14-4047	7
chr1	162605812	162606213	MajorDMR-14-4048	3
chr1	162639072	162639795	MajorDMR-14-4049	5
chr1	162642642	162642833	MajorDMR-14-4050	2
chr1	162643369	162644017	MajorDMR-14-4051	4
chr1	162646809	162646931	MajorDMR-14-4052	4
chr1	162672982	162673029	MajorDMR-14-4053	2
chr1	162702579	162703005	MajorDMR-14-4054	5
chr1	162719669	162719813	MajorDMR-14-4055	2
chr1	162768947	162769055	MajorDMR-14-4056	2
chr1	162794119	162794316	MajorDMR-14-4057	2
chr1	162940044	162940232	MajorDMR-14-4058	3
chr1	163132633	163132678	MajorDMR-14-4059	2
chr1	163156669	163156812	MajorDMR-14-4060	2
chr1	163170465	163170514	MajorDMR-14-4061	2
chr1	163189774	163190131	MajorDMR-14-4062	3
chr1	163351994	163352410	MajorDMR-14-4063	2
chr1	163369669	163369918	MajorDMR-14-4064	3
chr1	163376769	163376924	MajorDMR-14-4065	3
chr1	163411958	163412186	MajorDMR-14-4066	3
chr1	163412725	163413269	MajorDMR-14-4067	5
chr1	163487103	163487515	MajorDMR-14-4068	2
chr1	163574112	163574830	MajorDMR-14-4069	7
chr1	163579636	163580703	MajorDMR-14-4070	11
chr1	163627283	163627709	MajorDMR-14-4071	2
chr1	163772440	163772456	MajorDMR-14-4072	2
chr1	164023717	164024384	MajorDMR-14-4073	10
chr1	164183864	164183934	MajorDMR-14-4074	2
chr1	164236293	164236566	MajorDMR-14-4075	3
chr1	164295320	164295346	MajorDMR-14-4076	2
chr1	164350234	164350338	MajorDMR-14-4077	2
chr1	164505110	164505674	MajorDMR-14-4078	4
chr1	164535954	164536136	MajorDMR-14-4079	3
chr1	164560527	164560858	MajorDMR-14-4080	4
chr1	164591660	164591752	MajorDMR-14-4081	2
chr1	164598110	164598613	MajorDMR-14-4082	3
chr1	164599372	164599515	MajorDMR-14-4083	4
chr1	164637908	164638416	MajorDMR-14-4084	13
chr1	164647465	164647749	MajorDMR-14-4085	3
chr1	164648328	164648364	MajorDMR-14-4086	2
chr1	164658850	164658945	MajorDMR-14-4087	3
chr1	164672792	164672896	MajorDMR-14-4088	4
chr1	164683181	164683495	MajorDMR-14-4089	3
chr1	164692629	164693439	MajorDMR-14-4090	13
chr1	164694769	164694785	MajorDMR-14-4091	2
chr1	164700645	164701124	MajorDMR-14-4092	10
chr1	164770411	164771023	MajorDMR-14-4093	10
chr1	164793367	164793681	MajorDMR-14-4094	5
chr1	164805517	164806779	MajorDMR-14-4095	15
chr1	165022661	165022725	MajorDMR-14-4096	2
chr1	165039144	165039648	MajorDMR-14-4097	2
chr1	165074361	165074755	MajorDMR-14-4098	3
chr1	165229328	165229526	MajorDMR-14-4099	3
chr1	165249086	165249524	MajorDMR-14-4100	10
chr1	165281144	165281252	MajorDMR-14-4101	2
chr1	165344934	165344972	MajorDMR-14-4102	2
chr1	165346126	165346590	MajorDMR-14-4103	3
chr1	165376417	165376503	MajorDMR-14-4104	4
chr1	165379492	165380012	MajorDMR-14-4105	7
chr1	165386445	165386656	MajorDMR-14-4106	2
chr1	165390132	165390379	MajorDMR-14-4107	2
chr1	165392529	165395105	MajorDMR-14-4108	21
chr1	165396693	165396703	MajorDMR-14-4109	2
chr1	165405833	165405863	MajorDMR-14-4110	2
chr1	165406477	165407031	MajorDMR-14-4111	5
chr1	165408204	165409004	MajorDMR-14-4112	8
chr1	165409554	165411770	MajorDMR-14-4113	12
chr1	165412518	165412781	MajorDMR-14-4114	4
chr1	165414805	165414887	MajorDMR-14-4115	3
chr1	165417365	165417386	MajorDMR-14-4116	2
chr1	165420556	165420695	MajorDMR-14-4117	3
chr1	165421993	165422212	MajorDMR-14-4118	2
chr1	165454025	165455474	MajorDMR-14-4119	9
chr1	165459498	165459650	MajorDMR-14-4120	2
chr1	165462171	165462548	MajorDMR-14-4121	3
chr1	165482538	165482646	MajorDMR-14-4122	2
chr1	165489290	165489435	MajorDMR-14-4123	3
chr1	165493972	165494484	MajorDMR-14-4124	5
chr1	165500387	165501645	MajorDMR-14-4125	9
chr1	165505042	165505278	MajorDMR-14-4126	4
chr1	165508757	165508813	MajorDMR-14-4127	2
chr1	165519987	165520037	MajorDMR-14-4128	2
chr1	165529817	165530948	MajorDMR-14-4129	11
chr1	165561653	165562145	MajorDMR-14-4130	3
chr1	165563535	165563711	MajorDMR-14-4131	3
chr1	165608332	165608441	MajorDMR-14-4132	3
chr1	165614919	165615028	MajorDMR-14-4133	2
chr1	165631426	165631597	MajorDMR-14-4134	3
chr1	165632177	165632365	MajorDMR-14-4135	4
chr1	165664116	165664527	MajorDMR-14-4136	9
chr1	165675854	165676622	MajorDMR-14-4137	9
chr1	165692878	165693272	MajorDMR-14-4138	4
chr1	165720260	165720344	MajorDMR-14-4139	5
chr1	165727620	165728040	MajorDMR-14-4140	3
chr1	165782024	165782243	MajorDMR-14-4141	2
chr1	165849114	165849456	MajorDMR-14-4142	5
chr1	165854513	165855322	MajorDMR-14-4143	5
chr1	165869930	165869951	MajorDMR-14-4144	2
chr1	165937036	165937149	MajorDMR-14-4145	2
chr1	166002326	166002603	MajorDMR-14-4146	2
chr1	166031675	166031952	MajorDMR-14-4147	3
chr1	166126703	166126805	MajorDMR-14-4148	2
chr1	166171517	166172702	MajorDMR-14-4149	7
chr1	166176613	166176719	MajorDMR-14-4150	2
chr1	166182437	166182889	MajorDMR-14-4151	3
chr1	166255484	166255976	MajorDMR-14-4152	4
chr1	166277109	166277509	MajorDMR-14-4153	7
chr1	166319895	166320092	MajorDMR-14-4154	5
chr1	166358679	166358751	MajorDMR-14-4155	5
chr1	166375294	166375393	MajorDMR-14-4156	2
chr1	166439099	166439955	MajorDMR-14-4157	6
chr1	166548856	166549021	MajorDMR-14-4158	2
chr1	166676239	166677243	MajorDMR-14-4159	6
chr1	166702499	166703318	MajorDMR-14-4160	8
chr1	166770188	166770510	MajorDMR-14-4161	2
chr1	166780958	166781494	MajorDMR-14-4162	3
chr1	166955897	166956183	MajorDMR-14-4163	2
chr1	167077692	167077771	MajorDMR-14-4164	4
chr1	167137733	167138020	MajorDMR-14-4165	6
chr1	167155313	167156043	MajorDMR-14-4166	7
chr1	167158378	167158589	MajorDMR-14-4167	3
chr1	167176726	167177355	MajorDMR-14-4168	4
chr1	167201223	167201307	MajorDMR-14-4169	2
chr1	167204695	167204726	MajorDMR-14-4170	2
chr1	167228633	167229241	MajorDMR-14-4171	7
chr1	167250425	167250988	MajorDMR-14-4172	7
chr1	167259291	167259651	MajorDMR-14-4173	2
chr1	167266076	167266570	MajorDMR-14-4174	3
chr1	167279851	167279904	MajorDMR-14-4175	2
chr1	167285119	167285217	MajorDMR-14-4176	2
chr1	167296929	167297067	MajorDMR-14-4177	3
chr1	167300844	167301210	MajorDMR-14-4178	3
chr1	167301724	167301969	MajorDMR-14-4179	2
chr1	167328779	167329231	MajorDMR-14-4180	4
chr1	167334106	167334311	MajorDMR-14-4181	2
chr1	167345096	167345898	MajorDMR-14-4182	3
chr1	167399004	167400280	MajorDMR-14-4183	18
chr1	167423731	167423745	MajorDMR-14-4184	2
chr1	167481219	167481469	MajorDMR-14-4185	7
chr1	167505277	167505295	MajorDMR-14-4186	3
chr1	167521848	167522192	MajorDMR-14-4187	3
chr1	167534961	167535356	MajorDMR-14-4188	2
chr1	167628399	167629410	MajorDMR-14-4189	5
chr1	167633569	167633585	MajorDMR-14-4190	2
chr1	167650177	167651188	MajorDMR-14-4191	8
chr1	167654911	167655283	MajorDMR-14-4192	7
chr1	167667094	167667363	MajorDMR-14-4193	8
chr1	167715608	167715741	MajorDMR-14-4194	3
chr1	167716296	167716521	MajorDMR-14-4195	4
chr1	167944082	167944596	MajorDMR-14-4196	4
chr1	167955181	167955448	MajorDMR-14-4197	2
chr1	167975788	167976083	MajorDMR-14-4198	2
chr1	168061538	168061816	MajorDMR-14-4199	4
chr1	168068472	168069037	MajorDMR-14-4200	9
chr1	168087889	168088052	MajorDMR-14-4201	4
chr1	168090654	168091025	MajorDMR-14-4202	2
chr1	168104215	168104298	MajorDMR-14-4203	3
chr1	168107744	168108127	MajorDMR-14-4204	3
chr1	168266489	168266756	MajorDMR-14-4205	2
chr1	168360784	168361057	MajorDMR-14-4206	3
chr1	168393349	168393931	MajorDMR-14-4207	4
chr1	168395892	168396062	MajorDMR-14-4208	3
chr1	168396831	168397114	MajorDMR-14-4209	13
chr1	168400632	168400994	MajorDMR-14-4210	2
chr1	168440111	168440370	MajorDMR-14-4211	2
chr1	168467473	168467679	MajorDMR-14-4212	2
chr1	168573502	168573790	MajorDMR-14-4213	2
chr1	168581815	168583728	MajorDMR-14-4214	16
chr1	168596034	168596207	MajorDMR-14-4215	2
chr1	168618709	168620346	MajorDMR-14-4216	8
chr1	168657977	168658323	MajorDMR-14-4217	4
chr1	168665142	168665495	MajorDMR-14-4218	3
chr1	168697358	168698174	MajorDMR-14-4219	5
chr1	168701127	168701390	MajorDMR-14-4220	2
chr1	168703711	168703750	MajorDMR-14-4221	2
chr1	168705322	168705476	MajorDMR-14-4222	2
chr1	168712133	168712442	MajorDMR-14-4223	4
chr1	168721341	168721546	MajorDMR-14-4224	2
chr1	168744943	168745090	MajorDMR-14-4225	4
chr1	168791117	168792599	MajorDMR-14-4226	10
chr1	168794967	168795021	MajorDMR-14-4227	2
chr1	168844478	168845023	MajorDMR-14-4228	3
chr1	168851654	168851673	MajorDMR-14-4229	2
chr1	168855684	168856188	MajorDMR-14-4230	3
chr1	168862355	168863317	MajorDMR-14-4231	6
chr1	168867879	168867977	MajorDMR-14-4232	2
chr1	168888464	168888614	MajorDMR-14-4233	2
chr1	168891809	168891868	MajorDMR-14-4234	2
chr1	168907350	168907559	MajorDMR-14-4235	2
chr1	168908903	168908925	MajorDMR-14-4236	2
chr1	168964061	168964215	MajorDMR-14-4237	2
chr1	168983958	168984148	MajorDMR-14-4238	2
chr1	169005069	169005301	MajorDMR-14-4239	2
chr1	169050703	169050887	MajorDMR-14-4240	2
chr1	169057776	169058052	MajorDMR-14-4241	3
chr1	169060196	169060389	MajorDMR-14-4242	3
chr1	169083283	169084198	MajorDMR-14-4243	3
chr1	169084832	169085137	MajorDMR-14-4244	2
chr1	169089449	169089468	MajorDMR-14-4245	2
chr1	169090947	169091372	MajorDMR-14-4246	3
chr1	169099763	169099978	MajorDMR-14-4247	4
chr1	169104442	169104573	MajorDMR-14-4248	2
chr1	169113998	169114726	MajorDMR-14-4249	4
chr1	169214721	169214823	MajorDMR-14-4250	3
chr1	169270317	169270703	MajorDMR-14-4251	5
chr1	169278711	169279316	MajorDMR-14-4252	5
chr1	169330376	169331075	MajorDMR-14-4253	7
chr1	169470706	169470917	MajorDMR-14-4254	3
chr1	169501147	169501512	MajorDMR-14-4255	3
chr1	169538522	169538545	MajorDMR-14-4256	2
chr1	169599557	169599875	MajorDMR-14-4257	4
chr1	169627764	169627908	MajorDMR-14-4258	2
chr1	169651551	169651643	MajorDMR-14-4259	2
chr1	169689373	169689682	MajorDMR-14-4260	2
chr1	169894956	169895033	MajorDMR-14-4261	2
chr1	169956101	169956134	MajorDMR-14-4262	2
chr1	169968792	169969290	MajorDMR-14-4263	5
chr1	170066787	170066973	MajorDMR-14-4264	2
chr1	170103369	170103483	MajorDMR-14-4265	2
chr1	170114615	170115043	MajorDMR-14-4266	4
chr1	170136781	170137506	MajorDMR-14-4267	9
chr1	170242448	170242676	MajorDMR-14-4268	2
chr1	170418772	170419103	MajorDMR-14-4269	2
chr1	170422958	170423242	MajorDMR-14-4270	2
chr1	170560372	170560757	MajorDMR-14-4271	8
chr1	170629286	170630144	MajorDMR-14-4272	28
chr1	170634453	170637426	MajorDMR-14-4273	62
chr1	170638156	170640028	MajorDMR-14-4274	35
chr1	170643357	170643541	MajorDMR-14-4275	2
chr1	170667827	170668369	MajorDMR-14-4276	6
chr1	170730058	170730735	MajorDMR-14-4277	5
chr1	170775284	170775321	MajorDMR-14-4278	2
chr1	170825770	170825801	MajorDMR-14-4279	2
chr1	170988684	170990565	MajorDMR-14-4280	17
chr1	170998664	170998865	MajorDMR-14-4281	7
chr1	171226336	171226419	MajorDMR-14-4282	2
chr1	171386080	171386435	MajorDMR-14-4283	2
chr1	171437205	171437325	MajorDMR-14-4284	2
chr1	171451897	171451939	MajorDMR-14-4285	2
chr1	171472532	171472988	MajorDMR-14-4286	8
chr1	171485551	171485660	MajorDMR-14-4287	2
chr1	171500869	171501281	MajorDMR-14-4288	3
chr1	171502279	171502735	MajorDMR-14-4289	3
chr1	171626386	171626602	MajorDMR-14-4290	3
chr1	171704807	171705001	MajorDMR-14-4291	3
chr1	171749797	171749899	MajorDMR-14-4292	3
chr1	171982067	171982673	MajorDMR-14-4293	5
chr1	172045843	172045959	MajorDMR-14-4294	2
chr1	172137108	172137596	MajorDMR-14-4295	3
chr1	172148532	172148780	MajorDMR-14-4296	2
chr1	172149452	172149481	MajorDMR-14-4297	2
chr1	172150128	172150157	MajorDMR-14-4298	3
chr1	172150670	172150740	MajorDMR-14-4299	3
chr1	172167017	172167034	MajorDMR-14-4300	2
chr1	172216185	172216338	MajorDMR-14-4301	3
chr1	172220780	172221128	MajorDMR-14-4302	2
chr1	172235481	172235590	MajorDMR-14-4303	2
chr1	172358051	172358193	MajorDMR-14-4304	3
chr1	172413529	172413543	MajorDMR-14-4305	2
chr1	172422436	172422841	MajorDMR-14-4306	5
chr1	172480860	172480993	MajorDMR-14-4307	2
chr1	172562743	172562810	MajorDMR-14-4308	3
chr1	172646944	172646954	MajorDMR-14-4309	2
chr1	172688577	172688635	MajorDMR-14-4310	2
chr1	172913084	172914038	MajorDMR-14-4311	5
chr1	172965913	172966055	MajorDMR-14-4312	2
chr1	173387287	173387377	MajorDMR-14-4313	2
chr1	173460204	173460451	MajorDMR-14-4314	4
chr1	173482137	173482411	MajorDMR-14-4315	2
chr1	173538524	173538592	MajorDMR-14-4316	2
chr1	173702981	173703206	MajorDMR-14-4317	8
chr1	173725099	173725109	MajorDMR-14-4318	2
chr1	173784281	173784859	MajorDMR-14-4319	6
chr1	174096771	174096865	MajorDMR-14-4320	2
chr1	174216925	174217029	MajorDMR-14-4321	2
chr1	174268118	174268202	MajorDMR-14-4322	3
chr1	174327336	174327717	MajorDMR-14-4323	3
chr1	174416074	174416299	MajorDMR-14-4324	2
chr1	174417174	174418313	MajorDMR-14-4325	15
chr1	174442271	174442666	MajorDMR-14-4326	2
chr1	174489797	174490191	MajorDMR-14-4327	8
chr1	174519555	174519642	MajorDMR-14-4328	3
chr1	174543201	174543216	MajorDMR-14-4329	2
chr1	174574674	174574745	MajorDMR-14-4330	2
chr1	174612173	174613230	MajorDMR-14-4331	6
chr1	174804692	174804886	MajorDMR-14-4332	2
chr1	174843908	174844398	MajorDMR-14-4333	3
chr1	174855493	174855645	MajorDMR-14-4334	2
chr1	174862383	174862464	MajorDMR-14-4335	2
chr1	174897592	174897750	MajorDMR-14-4336	2
chr1	174913305	174913329	MajorDMR-14-4337	2
chr1	174914060	174914094	MajorDMR-14-4338	2
chr1	174963774	174964152	MajorDMR-14-4339	2
chr1	175009845	175010034	MajorDMR-14-4340	4
chr1	175063625	175064215	MajorDMR-14-4341	6
chr1	175116443	175117973	MajorDMR-14-4342	19
chr1	175127576	175127620	MajorDMR-14-4343	3
chr1	175132192	175132274	MajorDMR-14-4344	4
chr1	175169867	175170590	MajorDMR-14-4345	6
chr1	175227626	175227827	MajorDMR-14-4346	3
chr1	175283112	175283593	MajorDMR-14-4347	3
chr1	175302509	175302539	MajorDMR-14-4348	2
chr1	175321593	175321655	MajorDMR-14-4349	3
chr1	175335485	175335556	MajorDMR-14-4350	2
chr1	175336370	175336393	MajorDMR-14-4351	2
chr1	175357475	175357710	MajorDMR-14-4352	5
chr1	175379559	175379644	MajorDMR-14-4353	2
chr1	175420825	175420961	MajorDMR-14-4354	2
chr1	175431421	175432139	MajorDMR-14-4355	7
chr1	175446942	175446999	MajorDMR-14-4356	3
chr1	175448928	175448959	MajorDMR-14-4357	2
chr1	175454916	175454921	MajorDMR-14-4358	2
chr1	175467978	175468594	MajorDMR-14-4359	8
chr1	175489478	175489605	MajorDMR-14-4360	3
chr1	175490610	175490642	MajorDMR-14-4361	2
chr1	175530136	175530894	MajorDMR-14-4362	5
chr1	175532815	175533199	MajorDMR-14-4363	6
chr1	175535291	175535866	MajorDMR-14-4364	4
chr1	175538620	175539399	MajorDMR-14-4365	7
chr1	175547186	175547955	MajorDMR-14-4366	6
chr1	175604574	175604655	MajorDMR-14-4367	2
chr1	175617315	175617421	MajorDMR-14-4368	4
chr1	175625438	175625908	MajorDMR-14-4369	4
chr1	175635756	175635765	MajorDMR-14-4370	3
chr1	175644332	175644460	MajorDMR-14-4371	7
chr1	175645848	175645866	MajorDMR-14-4372	2
chr1	175649098	175649674	MajorDMR-14-4373	4
chr1	175653050	175653364	MajorDMR-14-4374	3
chr1	175658483	175659361	MajorDMR-14-4375	9
chr1	175671044	175671097	MajorDMR-14-4376	2
chr1	175683434	175683972	MajorDMR-14-4377	7
chr1	175691009	175691414	MajorDMR-14-4378	4
chr1	175698283	175698647	MajorDMR-14-4379	3
chr1	175703552	175703615	MajorDMR-14-4380	2
chr1	175708082	175708116	MajorDMR-14-4381	2
chr1	175733007	175733193	MajorDMR-14-4382	3
chr1	175756410	175756794	MajorDMR-14-4383	2
chr1	175757308	175757796	MajorDMR-14-4384	5
chr1	175778553	175778860	MajorDMR-14-4385	6
chr1	175797903	175798071	MajorDMR-14-4386	4
chr1	175819706	175819836	MajorDMR-14-4387	4
chr1	175820385	175821794	MajorDMR-14-4388	14
chr1	175825422	175825863	MajorDMR-14-4389	7
chr1	175826942	175827335	MajorDMR-14-4390	7
chr1	175832233	175834938	MajorDMR-14-4391	21
chr1	175835459	175835745	MajorDMR-14-4392	3
chr1	175837627	175837633	MajorDMR-14-4393	2
chr1	175838529	175838623	MajorDMR-14-4394	2
chr1	175847347	175847450	MajorDMR-14-4395	4
chr1	175849223	175849383	MajorDMR-14-4396	2
chr1	175850077	175851034	MajorDMR-14-4397	11
chr1	175856919	175856970	MajorDMR-14-4398	2
chr1	175877686	175877727	MajorDMR-14-4399	2
chr1	176046358	176046957	MajorDMR-14-4400	3
chr1	176328724	176328795	MajorDMR-14-4401	2
chr1	176341340	176341586	MajorDMR-14-4402	3
chr1	176426079	176426174	MajorDMR-14-4403	5
chr1	176432497	176432619	MajorDMR-14-4404	2
chr1	176520491	176520704	MajorDMR-14-4405	4
chr1	176550362	176550559	MajorDMR-14-4406	2
chr1	176607561	176607694	MajorDMR-14-4407	4
chr1	176686533	176686685	MajorDMR-14-4408	2
chr1	176689628	176689872	MajorDMR-14-4409	2
chr1	176711188	176712355	MajorDMR-14-4410	6
chr1	176744318	176744696	MajorDMR-14-4411	3
chr1	176835763	176835911	MajorDMR-14-4412	2
chr1	176851058	176851315	MajorDMR-14-4413	5
chr1	176858128	176858332	MajorDMR-14-4414	4
chr1	176863304	176863493	MajorDMR-14-4415	3
chr1	176884752	176884767	MajorDMR-14-4416	2
chr1	176905588	176905787	MajorDMR-14-4417	2
chr1	176928516	176928542	MajorDMR-14-4418	2
chr1	176929592	176929643	MajorDMR-14-4419	2
chr1	176930230	176930668	MajorDMR-14-4420	3
chr1	176932144	176932480	MajorDMR-14-4421	2
chr1	176975484	176975845	MajorDMR-14-4422	2
chr1	177010391	177010862	MajorDMR-14-4423	5
chr1	177012887	177013180	MajorDMR-14-4424	6
chr1	177176696	177176824	MajorDMR-14-4425	2
chr1	177188587	177188983	MajorDMR-14-4426	2
chr1	177215127	177215134	MajorDMR-14-4427	2
chr1	177271320	177272040	MajorDMR-14-4428	5
chr1	177274552	177274956	MajorDMR-14-4429	7
chr1	177309841	177309847	MajorDMR-14-4430	2
chr1	177310531	177311093	MajorDMR-14-4431	4
chr1	177423153	177423433	MajorDMR-14-4432	4
chr1	177450145	177450555	MajorDMR-14-4433	8
chr1	177537631	177538164	MajorDMR-14-4434	8
chr1	177602525	177602641	MajorDMR-14-4435	2
chr1	177620447	177620580	MajorDMR-14-4436	2
chr1	177684682	177684745	MajorDMR-14-4437	2
chr1	177713215	177713231	MajorDMR-14-4438	2
chr1	177713945	177714002	MajorDMR-14-4439	2
chr1	177723025	177723047	MajorDMR-14-4440	2
chr1	177768630	177769059	MajorDMR-14-4441	6
chr1	177804922	177804964	MajorDMR-14-4442	2
chr1	177827299	177828026	MajorDMR-14-4443	9
chr1	177834130	177834320	MajorDMR-14-4444	2
chr1	177834931	177835127	MajorDMR-14-4445	3
chr1	177849563	177849615	MajorDMR-14-4446	2
chr1	177887549	177889428	MajorDMR-14-4447	16
chr1	177892683	177892727	MajorDMR-14-4448	2
chr1	177897980	177898249	MajorDMR-14-4449	2
chr1	177946145	177946463	MajorDMR-14-4450	2
chr1	177967387	177967615	MajorDMR-14-4451	2
chr1	177968800	177968905	MajorDMR-14-4452	2
chr1	178091250	178091393	MajorDMR-14-4453	2
chr1	178118857	178119012	MajorDMR-14-4454	2
chr1	178149013	178149160	MajorDMR-14-4455	2
chr1	178215638	178216130	MajorDMR-14-4456	5
chr1	178227954	178228096	MajorDMR-14-4457	2
chr1	178230122	178230478	MajorDMR-14-4458	3
chr1	178231225	178231362	MajorDMR-14-4459	2
chr1	178399986	178400108	MajorDMR-14-4460	2
chr1	178417987	178418185	MajorDMR-14-4461	2
chr1	178475407	178476574	MajorDMR-14-4462	11
chr1	178480542	178480575	MajorDMR-14-4463	2
chr1	178508826	178508930	MajorDMR-14-4464	2
chr1	178533472	178533580	MajorDMR-14-4465	2
chr1	178731587	178731680	MajorDMR-14-4466	3
chr1	178821945	178822233	MajorDMR-14-4467	4
chr1	178825758	178825824	MajorDMR-14-4468	3
chr1	178908721	178908812	MajorDMR-14-4469	5
chr1	178911683	178912243	MajorDMR-14-4470	10
chr1	178915197	178915676	MajorDMR-14-4471	6
chr1	178940942	178940985	MajorDMR-14-4472	2
chr1	178974804	178974819	MajorDMR-14-4473	2
chr1	178981004	178981733	MajorDMR-14-4474	6
chr1	178986026	178986265	MajorDMR-14-4475	3
chr1	178990183	178990265	MajorDMR-14-4476	2
chr1	178990884	178991060	MajorDMR-14-4477	2
chr1	179009665	179009826	MajorDMR-14-4478	2
chr1	179033912	179034389	MajorDMR-14-4479	4
chr1	179124813	179124821	MajorDMR-14-4480	2
chr1	179135250	179136401	MajorDMR-14-4481	7
chr1	179368365	179368397	MajorDMR-14-4482	2
chr1	179537059	179537117	MajorDMR-14-4483	2
chr1	179744468	179744949	MajorDMR-14-4484	4
chr1	179756017	179756197	MajorDMR-14-4485	2
chr1	179807667	179807727	MajorDMR-14-4486	2
chr1	179809098	179809236	MajorDMR-14-4487	2
chr1	179910241	179910251	MajorDMR-14-4488	2
chr1	179978381	179978894	MajorDMR-14-4489	3
chr1	180089598	180090261	MajorDMR-14-4490	5
chr1	180135715	180136225	MajorDMR-14-4491	5
chr1	180143725	180143863	MajorDMR-14-4492	3
chr1	180148597	180148805	MajorDMR-14-4493	5
chr1	180151443	180152390	MajorDMR-14-4494	26
chr1	180257410	180257587	MajorDMR-14-4495	3
chr1	180332366	180332405	MajorDMR-14-4496	2
chr1	180395637	180396293	MajorDMR-14-4497	4
chr1	180397737	180397769	MajorDMR-14-4498	2
chr1	180468145	180468335	MajorDMR-14-4499	2
chr1	180502642	180502658	MajorDMR-14-4500	2
chr1	180503192	180503710	MajorDMR-14-4501	8
chr1	180510385	180510628	MajorDMR-14-4502	7
chr1	180677117	180677198	MajorDMR-14-4503	2
chr1	180822966	180823184	MajorDMR-14-4504	2
chr1	180915356	180915813	MajorDMR-14-4505	9
chr1	180957198	180957752	MajorDMR-14-4506	7
chr1	181042842	181042946	MajorDMR-14-4507	3
chr1	181143528	181143535	MajorDMR-14-4508	2
chr1	181177095	181177646	MajorDMR-14-4509	8
chr1	181228478	181228624	MajorDMR-14-4510	3
chr1	181282530	181282841	MajorDMR-14-4511	2
chr1	181283390	181283707	MajorDMR-14-4512	2
chr1	181311665	181311727	MajorDMR-14-4513	2
chr1	181319324	181319456	MajorDMR-14-4514	6
chr1	181338230	181338499	MajorDMR-14-4515	4
chr1	181352944	181353087	MajorDMR-14-4516	2
chr1	181355417	181356312	MajorDMR-14-4517	7
chr1	181360032	181360941	MajorDMR-14-4518	6
chr1	181373517	181373651	MajorDMR-14-4519	2
chr1	181378187	181378332	MajorDMR-14-4520	3
chr1	181378845	181379758	MajorDMR-14-4521	8
chr1	181381120	181381247	MajorDMR-14-4522	3
chr1	181418073	181418517	MajorDMR-14-4523	6
chr1	181421998	181422063	MajorDMR-14-4524	2
chr1	181460270	181460330	MajorDMR-14-4525	2
chr1	181470271	181470348	MajorDMR-14-4526	3
chr1	181515799	181516881	MajorDMR-14-4527	13
chr1	181522396	181522998	MajorDMR-14-4528	8
chr1	181523664	181523844	MajorDMR-14-4529	4
chr1	181530821	181531009	MajorDMR-14-4530	3
chr1	181535321	181535388	MajorDMR-14-4531	2
chr1	181538824	181538834	MajorDMR-14-4532	2
chr1	181617348	181617365	MajorDMR-14-4533	2
chr1	181639002	181639399	MajorDMR-14-4534	5
chr1	181673419	181674048	MajorDMR-14-4535	9
chr1	181691762	181691859	MajorDMR-14-4536	2
chr1	181716552	181716864	MajorDMR-14-4537	2
chr1	181719818	181720669	MajorDMR-14-4538	8
chr1	181747719	181747987	MajorDMR-14-4539	3
chr1	181763090	181763159	MajorDMR-14-4540	2
chr1	181922510	181923133	MajorDMR-14-4541	6
chr1	182080781	182080987	MajorDMR-14-4542	3
chr1	182085928	182086987	MajorDMR-14-4543	6
chr1	182089929	182090331	MajorDMR-14-4544	3
chr1	182132875	182133218	MajorDMR-14-4545	6
chr1	182139727	182140098	MajorDMR-14-4546	5
chr1	182144696	182144882	MajorDMR-14-4547	3
chr1	182161159	182161444	MajorDMR-14-4548	3
chr1	182184701	182184739	MajorDMR-14-4549	2
chr1	182247287	182247602	MajorDMR-14-4550	3
chr1	182248763	182249287	MajorDMR-14-4551	11
chr1	182250568	182250934	MajorDMR-14-4552	6
chr1	182387843	182387919	MajorDMR-14-4553	4
chr1	182389690	182390210	MajorDMR-14-4554	3
chr1	182569556	182570211	MajorDMR-14-4555	4
chr1	182570869	182571278	MajorDMR-14-4556	4
chr1	182571874	182572718	MajorDMR-14-4557	10
chr1	182604451	182605107	MajorDMR-14-4558	5
chr1	182609046	182609339	MajorDMR-14-4559	2
chr1	182613330	182614680	MajorDMR-14-4560	17
chr1	182624706	182626620	MajorDMR-14-4561	10
chr1	182627147	182628117	MajorDMR-14-4562	5
chr1	182631122	182632455	MajorDMR-14-4563	12
chr1	182633081	182635086	MajorDMR-14-4564	9
chr1	182635836	182636350	MajorDMR-14-4565	12
chr1	182636952	182640318	MajorDMR-14-4566	34
chr1	182640851	182641381	MajorDMR-14-4567	4
chr1	182641889	182644047	MajorDMR-14-4568	15
chr1	182645388	182646764	MajorDMR-14-4569	12
chr1	182648813	182649217	MajorDMR-14-4570	3
chr1	182650260	182651132	MajorDMR-14-4571	4
chr1	182653311	182654129	MajorDMR-14-4572	9
chr1	182668649	182669051	MajorDMR-14-4573	5
chr1	182683483	182684300	MajorDMR-14-4574	6
chr1	182708787	182709050	MajorDMR-14-4575	3
chr1	182731244	182731714	MajorDMR-14-4576	2
chr1	182751083	182751137	MajorDMR-14-4577	3
chr1	182771709	182772026	MajorDMR-14-4578	4
chr1	182785078	182785529	MajorDMR-14-4579	4
chr1	182798360	182798591	MajorDMR-14-4580	2
chr1	182799412	182799441	MajorDMR-14-4581	2
chr1	182823395	182823445	MajorDMR-14-4582	2
chr1	182845500	182845591	MajorDMR-14-4583	2
chr1	182849675	182849770	MajorDMR-14-4584	3
chr1	183021507	183021538	MajorDMR-14-4585	2
chr1	183028123	183028226	MajorDMR-14-4586	2
chr1	183051196	183051531	MajorDMR-14-4587	2
chr1	183117307	183117562	MajorDMR-14-4588	3
chr1	183126494	183126598	MajorDMR-14-4589	6
chr1	183128415	183128836	MajorDMR-14-4590	5
chr1	183148743	183149287	MajorDMR-14-4591	4
chr1	183174145	183174411	MajorDMR-14-4592	5
chr1	183216569	183216628	MajorDMR-14-4593	2
chr1	183225263	183226129	MajorDMR-14-4594	8
chr1	183244289	183244412	MajorDMR-14-4595	2
chr1	183248507	183248568	MajorDMR-14-4596	3
chr1	183250989	183251505	MajorDMR-14-4597	8
chr1	183256269	183256333	MajorDMR-14-4598	2
chr1	183258380	183258586	MajorDMR-14-4599	3
chr1	183261165	183261360	MajorDMR-14-4600	2
chr1	183266810	183267120	MajorDMR-14-4601	2
chr1	183270410	183271005	MajorDMR-14-4602	3
chr1	183278546	183278638	MajorDMR-14-4603	3
chr1	183280405	183281276	MajorDMR-14-4604	5
chr1	183282166	183282276	MajorDMR-14-4605	3
chr1	183293443	183293457	MajorDMR-14-4606	2
chr1	183313747	183313896	MajorDMR-14-4607	4
chr1	183315795	183315906	MajorDMR-14-4608	3
chr1	183333083	183333458	MajorDMR-14-4609	3
chr1	183337713	183338347	MajorDMR-14-4610	3
chr1	183338887	183339220	MajorDMR-14-4611	4
chr1	183352456	183352565	MajorDMR-14-4612	2
chr1	183357686	183358264	MajorDMR-14-4613	7
chr1	183359064	183360065	MajorDMR-14-4614	10
chr1	183362712	183362971	MajorDMR-14-4615	3
chr1	183363566	183364103	MajorDMR-14-4616	3
chr1	183371903	183372747	MajorDMR-14-4617	12
chr1	183373268	183374114	MajorDMR-14-4618	8
chr1	183374847	183375438	MajorDMR-14-4619	3
chr1	183478351	183478360	MajorDMR-14-4620	2
chr1	183490149	183490576	MajorDMR-14-4621	3
chr1	183533761	183534226	MajorDMR-14-4622	6
chr1	183536220	183536608	MajorDMR-14-4623	4
chr1	183551043	183551378	MajorDMR-14-4624	6
chr1	183650737	183650837	MajorDMR-14-4625	2
chr1	183701660	183702142	MajorDMR-14-4626	4
chr1	183760187	183760410	MajorDMR-14-4627	2
chr1	183768256	183768414	MajorDMR-14-4628	2
chr1	183812535	183812715	MajorDMR-14-4629	3
chr1	183850994	183851051	MajorDMR-14-4630	2
chr1	183889934	183890101	MajorDMR-14-4631	2
chr1	183933998	183934054	MajorDMR-14-4632	2
chr1	183990598	183990690	MajorDMR-14-4633	2
chr1	183994212	183994402	MajorDMR-14-4634	3
chr1	183996910	183997317	MajorDMR-14-4635	6
chr1	183998103	183998280	MajorDMR-14-4636	3
chr1	184017807	184017966	MajorDMR-14-4637	2
chr1	184032734	184032970	MajorDMR-14-4638	3
chr1	184115257	184116131	MajorDMR-14-4639	5
chr1	184159444	184159863	MajorDMR-14-4640	3
chr1	184177929	184177989	MajorDMR-14-4641	2
chr1	184194798	184195069	MajorDMR-14-4642	10
chr1	184197212	184197325	MajorDMR-14-4643	3
chr1	184224361	184224496	MajorDMR-14-4644	2
chr1	184248936	184249961	MajorDMR-14-4645	14
chr1	184269846	184270034	MajorDMR-14-4646	2
chr1	184299640	184299766	MajorDMR-14-4647	2
chr1	184311387	184311536	MajorDMR-14-4648	3
chr1	184359184	184359633	MajorDMR-14-4649	2
chr1	184406327	184406492	MajorDMR-14-4650	2
chr1	184430901	184430939	MajorDMR-14-4651	2
chr1	184434551	184435313	MajorDMR-14-4652	9
chr1	184439260	184439385	MajorDMR-14-4653	2
chr1	184446618	184447083	MajorDMR-14-4654	8
chr1	184451262	184451627	MajorDMR-14-4655	5
chr1	184457103	184457344	MajorDMR-14-4656	4
chr1	184466496	184466657	MajorDMR-14-4657	2
chr1	184473621	184473978	MajorDMR-14-4658	6
chr1	184474723	184474846	MajorDMR-14-4659	5
chr1	184483007	184483159	MajorDMR-14-4660	3
chr1	184483876	184483883	MajorDMR-14-4661	2
chr1	184488076	184488237	MajorDMR-14-4662	4
chr1	184488936	184489361	MajorDMR-14-4663	5
chr1	184504650	184504878	MajorDMR-14-4664	2
chr1	184506094	184506176	MajorDMR-14-4665	2
chr1	184526199	184526263	MajorDMR-14-4666	2
chr1	184576410	184576562	MajorDMR-14-4667	2
chr1	184588206	184588807	MajorDMR-14-4668	5
chr1	184590041	184591446	MajorDMR-14-4669	14
chr1	184595917	184596053	MajorDMR-14-4670	3
chr1	184602985	184603120	MajorDMR-14-4671	4
chr1	184605193	184605311	MajorDMR-14-4672	3
chr1	184608797	184608856	MajorDMR-14-4673	2
chr1	184619505	184619666	MajorDMR-14-4674	2
chr1	184653599	184654672	MajorDMR-14-4675	8
chr1	184751298	184751476	MajorDMR-14-4676	2
chr1	184885392	184885407	MajorDMR-14-4677	2
chr1	185067324	185067474	MajorDMR-14-4678	2
chr1	185166055	185167143	MajorDMR-14-4679	9
chr1	185196424	185196766	MajorDMR-14-4680	7
chr1	185321191	185321616	MajorDMR-14-4681	3
chr1	185426604	185426916	MajorDMR-14-4682	5
chr1	185614929	185615337	MajorDMR-14-4683	2
chr1	185820540	185820768	MajorDMR-14-4684	2
chr1	185903646	185903754	MajorDMR-14-4685	2
chr1	185987150	185987160	MajorDMR-14-4686	2
chr1	186045311	186045824	MajorDMR-14-4687	3
chr1	186091153	186091721	MajorDMR-14-4688	6
chr1	186175248	186175818	MajorDMR-14-4689	5
chr1	186177862	186177884	MajorDMR-14-4690	2
chr1	186224427	186225033	MajorDMR-14-4691	5
chr1	186356479	186356801	MajorDMR-14-4692	3
chr1	186435054	186435261	MajorDMR-14-4693	2
chr1	186714858	186715162	MajorDMR-14-4694	4
chr1	186910720	186910840	MajorDMR-14-4695	4
chr1	186915583	186915867	MajorDMR-14-4696	4
chr1	186963605	186964124	MajorDMR-14-4697	3
chr1	186969710	186970016	MajorDMR-14-4698	2
chr1	187010224	187010437	MajorDMR-14-4699	2
chr1	187133787	187134096	MajorDMR-14-4700	4
chr1	187147913	187148013	MajorDMR-14-4701	2
chr1	187209259	187209313	MajorDMR-14-4702	2
chr1	187230677	187231233	MajorDMR-14-4703	5
chr1	187440464	187441001	MajorDMR-14-4704	7
chr1	187507032	187507253	MajorDMR-14-4705	4
chr1	187651335	187652038	MajorDMR-14-4706	5
chr1	187727560	187728276	MajorDMR-14-4707	6
chr1	187846355	187847036	MajorDMR-14-4708	6
chr1	188025072	188025540	MajorDMR-14-4709	3
chr1	188145277	188145297	MajorDMR-14-4710	2
chr1	188217089	188217139	MajorDMR-14-4711	2
chr1	188349123	188349629	MajorDMR-14-4712	4
chr1	188381276	188381331	MajorDMR-14-4713	2
chr1	188414245	188414307	MajorDMR-14-4714	2
chr1	188417984	188418076	MajorDMR-14-4715	7
chr1	188434011	188434709	MajorDMR-14-4716	5
chr1	188511847	188511966	MajorDMR-14-4717	2
chr1	188553574	188553582	MajorDMR-14-4718	2
chr1	188621328	188621442	MajorDMR-14-4719	3
chr1	188645632	188645744	MajorDMR-14-4720	2
chr1	188666033	188666060	MajorDMR-14-4721	2
chr1	188678053	188678482	MajorDMR-14-4722	3
chr1	188714159	188714369	MajorDMR-14-4723	2
chr1	188960640	188960894	MajorDMR-14-4724	2
chr1	189035749	189036180	MajorDMR-14-4725	3
chr1	189037050	189037350	MajorDMR-14-4726	3
chr1	189044645	189044733	MajorDMR-14-4727	2
chr1	189143867	189144038	MajorDMR-14-4728	2
chr1	189186342	189186443	MajorDMR-14-4729	2
chr1	189497013	189497188	MajorDMR-14-4730	2
chr1	189528126	189528753	MajorDMR-14-4731	3
chr1	189566415	189566437	MajorDMR-14-4732	2
chr1	189596328	189596447	MajorDMR-14-4733	3
chr1	189680964	189681358	MajorDMR-14-4734	3
chr1	189706512	189706865	MajorDMR-14-4735	2
chr1	189763320	189763745	MajorDMR-14-4736	2
chr1	189804026	189804341	MajorDMR-14-4737	3
chr1	190037595	190037604	MajorDMR-14-4738	2
chr1	190173891	190174147	MajorDMR-14-4739	3
chr1	190414518	190415328	MajorDMR-14-4740	7
chr1	190611919	190612379	MajorDMR-14-4741	7
chr1	190706150	190706637	MajorDMR-14-4742	4
chr1	190723531	190723989	MajorDMR-14-4743	3
chr1	190747177	190747308	MajorDMR-14-4744	2
chr1	190782259	190782403	MajorDMR-14-4745	2
chr1	190827296	190827555	MajorDMR-14-4746	2
chr1	190993025	190993140	MajorDMR-14-4747	2
chr1	191089609	191089657	MajorDMR-14-4748	2
chr1	191182097	191182259	MajorDMR-14-4749	2
chr1	191191259	191191357	MajorDMR-14-4750	2
chr1	191374709	191374796	MajorDMR-14-4751	3
chr1	191437769	191438357	MajorDMR-14-4752	5
chr1	191594631	191594674	MajorDMR-14-4753	2
chr1	191678480	191678519	MajorDMR-14-4754	2
chr1	191711493	191711877	MajorDMR-14-4755	3
chr1	191714680	191715074	MajorDMR-14-4756	4
chr1	191939844	191939990	MajorDMR-14-4757	2
chr1	192014552	192014684	MajorDMR-14-4758	3
chr1	192327694	192327715	MajorDMR-14-4759	2
chr1	192365151	192365579	MajorDMR-14-4760	3
chr1	192422364	192423100	MajorDMR-14-4761	5
chr1	192547073	192547340	MajorDMR-14-4762	3
chr1	192579128	192579362	MajorDMR-14-4763	2
chr1	192691381	192692273	MajorDMR-14-4764	8
chr1	192704739	192705109	MajorDMR-14-4765	3
chr1	192754525	192754657	MajorDMR-14-4766	2
chr1	192909520	192909750	MajorDMR-14-4767	4
chr1	192911187	192911328	MajorDMR-14-4768	3
chr1	192917647	192917659	MajorDMR-14-4769	2
chr1	192982843	192983156	MajorDMR-14-4770	5
chr1	193105934	193105976	MajorDMR-14-4771	3
chr1	193310478	193310734	MajorDMR-14-4772	2
chr1	193479826	193480204	MajorDMR-14-4773	2
chr1	193483544	193483695	MajorDMR-14-4774	3
chr1	193496902	193497222	MajorDMR-14-4775	2
chr1	193546447	193546769	MajorDMR-14-4776	3
chr1	193558880	193559179	MajorDMR-14-4777	4
chr1	193591200	193591307	MajorDMR-14-4778	2
chr1	193664867	193665097	MajorDMR-14-4779	2
chr1	193721931	193721972	MajorDMR-14-4780	2
chr1	193758656	193758903	MajorDMR-14-4781	3
chr1	193816317	193816378	MajorDMR-14-4782	2
chr1	193950579	193950725	MajorDMR-14-4783	2
chr1	193968829	193969066	MajorDMR-14-4784	2
chr1	194024529	194024832	MajorDMR-14-4785	3
chr1	194037630	194037771	MajorDMR-14-4786	3
chr1	194038675	194039026	MajorDMR-14-4787	2
chr1	194064035	194064751	MajorDMR-14-4788	4
chr1	194294394	194294401	MajorDMR-14-4789	2
chr1	194412052	194412446	MajorDMR-14-4790	5
chr1	194512398	194512792	MajorDMR-14-4791	5
chr1	194564525	194564575	MajorDMR-14-4792	3
chr1	194674589	194674921	MajorDMR-14-4793	2
chr1	194797402	194797422	MajorDMR-14-4794	3
chr1	194937992	194938897	MajorDMR-14-4795	6
chr1	195015918	195015963	MajorDMR-14-4796	3
chr1	195064944	195065097	MajorDMR-14-4797	2
chr1	195105684	195105711	MajorDMR-14-4798	2
chr1	195150330	195150341	MajorDMR-14-4799	2
chr1	195154797	195155207	MajorDMR-14-4800	3
chr1	195173620	195173647	MajorDMR-14-4801	2
chr1	195298549	195298864	MajorDMR-14-4802	5
chr1	195306720	195306769	MajorDMR-14-4803	2
chr1	195343024	195343099	MajorDMR-14-4804	3
chr1	195346815	195346979	MajorDMR-14-4805	2
chr1	195361247	195361542	MajorDMR-14-4806	3
chr1	195516704	195516777	MajorDMR-14-4807	2
chr1	195528030	195528567	MajorDMR-14-4808	4
chr1	195567630	195568159	MajorDMR-14-4809	6
chr1	195594621	195594631	MajorDMR-14-4810	2
chr1	195626300	195626399	MajorDMR-14-4811	2
chr1	195834303	195834344	MajorDMR-14-4812	2
chr1	195854186	195854739	MajorDMR-14-4813	3
chr1	195873193	195873313	MajorDMR-14-4814	4
chr1	195876820	195877123	MajorDMR-14-4815	2
chr1	196012232	196012658	MajorDMR-14-4816	2
chr1	196032594	196032675	MajorDMR-14-4817	2
chr1	196052641	196053064	MajorDMR-14-4818	2
chr1	196077207	196077218	MajorDMR-14-4819	2
chr1	196135184	196135791	MajorDMR-14-4820	4
chr1	196272641	196273288	MajorDMR-14-4821	4
chr1	196287496	196287625	MajorDMR-14-4822	2
chr1	196292856	196292863	MajorDMR-14-4823	2
chr1	196313352	196314217	MajorDMR-14-4824	8
chr1	196317148	196317485	MajorDMR-14-4825	4
chr1	196349763	196350260	MajorDMR-14-4826	7
chr1	196369859	196370121	MajorDMR-14-4827	3
chr1	196398808	196398862	MajorDMR-14-4828	2
chr1	196417958	196418282	MajorDMR-14-4829	2
chr1	196428157	196428202	MajorDMR-14-4830	2
chr1	196430288	196430899	MajorDMR-14-4831	5
chr1	196431429	196431475	MajorDMR-14-4832	2
chr1	196461879	196461909	MajorDMR-14-4833	2
chr1	196482137	196483295	MajorDMR-14-4834	6
chr1	196500799	196501390	MajorDMR-14-4835	4
chr1	196554522	196554760	MajorDMR-14-4836	2
chr1	196584298	196584431	MajorDMR-14-4837	3
chr1	196614544	196614587	MajorDMR-14-4838	2
chr1	196901169	196901181	MajorDMR-14-4839	2
chr1	196961736	196961777	MajorDMR-14-4840	2
chr1	196986819	196986914	MajorDMR-14-4841	4
chr1	197194302	197194395	MajorDMR-14-4842	2
chr1	197373463	197373622	MajorDMR-14-4843	3
chr1	197374134	197374443	MajorDMR-14-4844	17
chr1	197389765	197389805	MajorDMR-14-4845	2
chr1	197405885	197406284	MajorDMR-14-4846	2
chr1	197426751	197426831	MajorDMR-14-4847	2
chr1	197432709	197433669	MajorDMR-14-4848	8
chr1	197438327	197439175	MajorDMR-14-4849	9
chr1	197440921	197441279	MajorDMR-14-4850	5
chr1	197449535	197449902	MajorDMR-14-4851	2
chr1	197467246	197467317	MajorDMR-14-4852	3
chr1	197542479	197543121	MajorDMR-14-4853	8
chr1	197703738	197704175	MajorDMR-14-4854	2
chr1	197707135	197707498	MajorDMR-14-4855	2
chr1	197981426	197981450	MajorDMR-14-4856	2
chr1	198144580	198144901	MajorDMR-14-4857	2
chr1	198165723	198165800	MajorDMR-14-4858	3
chr1	198173740	198174518	MajorDMR-14-4859	13
chr1	198301443	198301774	MajorDMR-14-4860	4
chr1	198385575	198385798	MajorDMR-14-4861	3
chr1	198431935	198432423	MajorDMR-14-4862	2
chr1	198473661	198473689	MajorDMR-14-4863	2
chr1	198732377	198732847	MajorDMR-14-4864	3
chr1	198869534	198869605	MajorDMR-14-4865	2
chr1	199002173	199002508	MajorDMR-14-4866	4
chr1	199006237	199006704	MajorDMR-14-4867	3
chr1	199023589	199023755	MajorDMR-14-4868	2
chr1	199132505	199132785	MajorDMR-14-4869	4
chr1	199251395	199251653	MajorDMR-14-4870	3
chr1	199393559	199393770	MajorDMR-14-4871	3
chr1	199446864	199447069	MajorDMR-14-4872	2
chr1	199469561	199469615	MajorDMR-14-4873	2
chr1	199619997	199620810	MajorDMR-14-4874	3
chr1	199713274	199713301	MajorDMR-14-4875	2
chr1	199754552	199754740	MajorDMR-14-4876	2
chr1	199857282	199857362	MajorDMR-14-4877	3
chr1	200045263	200045635	MajorDMR-14-4878	5
chr1	200219186	200219600	MajorDMR-14-4879	5
chr1	200290473	200290534	MajorDMR-14-4880	2
chr1	200361436	200361742	MajorDMR-14-4881	4
chr1	200397325	200397451	MajorDMR-14-4882	2
chr1	200406675	200407214	MajorDMR-14-4883	4
chr1	200411257	200411412	MajorDMR-14-4884	2
chr1	200441646	200441874	MajorDMR-14-4885	3
chr1	200698419	200698542	MajorDMR-14-4886	2
chr1	200717422	200717838	MajorDMR-14-4887	2
chr1	200748050	200748214	MajorDMR-14-4888	3
chr1	200804574	200804644	MajorDMR-14-4889	2
chr1	200943241	200943341	MajorDMR-14-4890	4
chr1	201111751	201112632	MajorDMR-14-4891	14
chr1	201114677	201114847	MajorDMR-14-4892	2
chr1	201511938	201512215	MajorDMR-14-4893	2
chr1	201540457	201541067	MajorDMR-14-4894	3
chr1	201560413	201561015	MajorDMR-14-4895	6
chr1	201577927	201578213	MajorDMR-14-4896	8
chr1	201645555	201646251	MajorDMR-14-4897	10
chr1	201657715	201658048	MajorDMR-14-4898	10
chr1	201664972	201665167	MajorDMR-14-4899	3
chr1	201689181	201689191	MajorDMR-14-4900	3
chr1	202022641	202022938	MajorDMR-14-4901	6
chr1	202088946	202088986	MajorDMR-14-4902	2
chr1	202224645	202224717	MajorDMR-14-4903	3
chr1	202240197	202240375	MajorDMR-14-4904	6
chr1	202241449	202241495	MajorDMR-14-4905	3
chr1	202251907	202251962	MajorDMR-14-4906	2
chr1	202303107	202303146	MajorDMR-14-4907	2
chr1	202317364	202317383	MajorDMR-14-4908	2
chr1	202417209	202417481	MajorDMR-14-4909	3
chr1	202418007	202418392	MajorDMR-14-4910	2
chr1	202421546	202421616	MajorDMR-14-4911	2
chr1	202485661	202485752	MajorDMR-14-4912	2
chr1	202517883	202517889	MajorDMR-14-4913	2
chr1	202619144	202619159	MajorDMR-14-4914	2
chr1	202742912	202742991	MajorDMR-14-4915	4
chr1	202889526	202889630	MajorDMR-14-4916	3
chr1	203038613	203038896	MajorDMR-14-4917	3
chr1	203276256	203276477	MajorDMR-14-4918	8
chr1	203294672	203294971	MajorDMR-14-4919	3
chr1	203300521	203301018	MajorDMR-14-4920	2
chr1	203336294	203336305	MajorDMR-14-4921	2
chr1	203371813	203372221	MajorDMR-14-4922	4
chr1	203375974	203376038	MajorDMR-14-4923	4
chr1	203377597	203378099	MajorDMR-14-4924	4
chr1	203379350	203379372	MajorDMR-14-4925	2
chr1	203387632	203388633	MajorDMR-14-4926	8
chr1	203393755	203393951	MajorDMR-14-4927	2
chr1	203427443	203427541	MajorDMR-14-4928	2
chr1	203431086	203433569	MajorDMR-14-4929	20
chr1	203434398	203434788	MajorDMR-14-4930	9
chr1	203435304	203435363	MajorDMR-14-4931	2
chr1	203442548	203442628	MajorDMR-14-4932	3
chr1	203450143	203450150	MajorDMR-14-4933	2
chr1	203476277	203476813	MajorDMR-14-4934	3
chr1	203482953	203483653	MajorDMR-14-4935	13
chr1	203491020	203491739	MajorDMR-14-4936	15
chr1	203517955	203518128	MajorDMR-14-4937	3
chr1	203525877	203526849	MajorDMR-14-4938	4
chr1	203555988	203556040	MajorDMR-14-4939	2
chr1	203561098	203561581	MajorDMR-14-4940	10
chr1	203565707	203565750	MajorDMR-14-4941	3
chr1	203587971	203588161	MajorDMR-14-4942	3
chr1	203647036	203647287	MajorDMR-14-4943	4
chr1	203720080	203720589	MajorDMR-14-4944	5
chr1	203769519	203770467	MajorDMR-14-4945	4
chr1	203772074	203772087	MajorDMR-14-4946	2
chr1	203780429	203780561	MajorDMR-14-4947	3
chr1	203811724	203813265	MajorDMR-14-4948	12
chr1	203939819	203939861	MajorDMR-14-4949	2
chr1	203950824	203950984	MajorDMR-14-4950	2
chr1	203964480	203964642	MajorDMR-14-4951	2
chr1	203965836	203966153	MajorDMR-14-4952	7
chr1	204004816	204004822	MajorDMR-14-4953	2
chr1	204077521	204078485	MajorDMR-14-4954	21
chr1	204095586	204095899	MajorDMR-14-4955	6
chr1	204099403	204099428	MajorDMR-14-4956	2
chr1	204115782	204117446	MajorDMR-14-4957	15
chr1	204118004	204118076	MajorDMR-14-4958	2
chr1	204118994	204119522	MajorDMR-14-4959	3
chr1	204128054	204128294	MajorDMR-14-4960	3
chr1	204162930	204163027	MajorDMR-14-4961	2
chr1	204175087	204175147	MajorDMR-14-4962	2
chr1	204193074	204193334	MajorDMR-14-4963	2
chr1	204197269	204197335	MajorDMR-14-4964	4
chr1	204223298	204223398	MajorDMR-14-4965	2
chr1	204225883	204225939	MajorDMR-14-4966	3
chr1	204236525	204236809	MajorDMR-14-4967	5
chr1	204237850	204237894	MajorDMR-14-4968	2
chr1	204258662	204258683	MajorDMR-14-4969	2
chr1	204265383	204265411	MajorDMR-14-4970	2
chr1	204271044	204271141	MajorDMR-14-4971	2
chr1	204309443	204309638	MajorDMR-14-4972	7
chr1	204314191	204314196	MajorDMR-14-4973	2
chr1	204315997	204316421	MajorDMR-14-4974	7
chr1	204317622	204317797	MajorDMR-14-4975	3
chr1	204319275	204319612	MajorDMR-14-4976	2
chr1	204338386	204338804	MajorDMR-14-4977	10
chr1	204375833	204375837	MajorDMR-14-4978	2
chr1	204391711	204392570	MajorDMR-14-4979	14
chr1	204407153	204407446	MajorDMR-14-4980	3
chr1	204424053	204424844	MajorDMR-14-4981	15
chr1	204432370	204433059	MajorDMR-14-4982	7
chr1	204435361	204436417	MajorDMR-14-4983	18
chr1	204437583	204438018	MajorDMR-14-4984	9
chr1	204439541	204439576	MajorDMR-14-4985	2
chr1	204440088	204440131	MajorDMR-14-4986	2
chr1	204454739	204455290	MajorDMR-14-4987	4
chr1	204477538	204477783	MajorDMR-14-4988	8
chr1	204516919	204517895	MajorDMR-14-4989	5
chr1	204522689	204522824	MajorDMR-14-4990	2
chr1	204540288	204540822	MajorDMR-14-4991	5
chr1	204543420	204543455	MajorDMR-14-4992	2
chr1	204547893	204548480	MajorDMR-14-4993	8
chr1	204553264	204553465	MajorDMR-14-4994	3
chr1	204585975	204586000	MajorDMR-14-4995	2
chr1	204588794	204589009	MajorDMR-14-4996	8
chr1	204592856	204592884	MajorDMR-14-4997	2
chr1	204593547	204594407	MajorDMR-14-4998	4
chr1	204595984	204597058	MajorDMR-14-4999	9
chr1	204599478	204599789	MajorDMR-14-5000	10
chr1	204604713	204605366	MajorDMR-14-5001	11
chr1	204606389	204607445	MajorDMR-14-5002	15
chr1	204610717	204612142	MajorDMR-14-5003	13
chr1	204612702	204612767	MajorDMR-14-5004	3
chr1	204628551	204628683	MajorDMR-14-5005	2
chr1	204630080	204630127	MajorDMR-14-5006	2
chr1	204632992	204633059	MajorDMR-14-5007	2
chr1	204646129	204646183	MajorDMR-14-5008	2
chr1	204649714	204649874	MajorDMR-14-5009	3
chr1	204683994	204684426	MajorDMR-14-5010	8
chr1	204692528	204693021	MajorDMR-14-5011	5
chr1	204700782	204701532	MajorDMR-14-5012	8
chr1	204705406	204706071	MajorDMR-14-5013	8
chr1	204713181	204714227	MajorDMR-14-5014	10
chr1	204720836	204721118	MajorDMR-14-5015	2
chr1	204763949	204764368	MajorDMR-14-5016	4
chr1	204771654	204772003	MajorDMR-14-5017	7
chr1	204772948	204772954	MajorDMR-14-5018	2
chr1	204783521	204783775	MajorDMR-14-5019	3
chr1	204815794	204815857	MajorDMR-14-5020	2
chr1	204827711	204828057	MajorDMR-14-5021	3
chr1	204839574	204839950	MajorDMR-14-5022	10
chr1	204854653	204855129	MajorDMR-14-5023	3
chr1	204865175	204865750	MajorDMR-14-5024	6
chr1	204890441	204890492	MajorDMR-14-5025	2
chr1	204913970	204914163	MajorDMR-14-5026	3
chr1	204928769	204929060	MajorDMR-14-5027	4
chr1	204931958	204932497	MajorDMR-14-5028	4
chr1	204938082	204938627	MajorDMR-14-5029	6
chr1	204954032	204954148	MajorDMR-14-5030	2
chr1	204968946	204969278	MajorDMR-14-5031	4
chr1	205037901	205038309	MajorDMR-14-5032	4
chr1	205173435	205173472	MajorDMR-14-5033	2
chr1	205215342	205215912	MajorDMR-14-5034	6
chr1	205216686	205216972	MajorDMR-14-5035	2
chr1	205223608	205223627	MajorDMR-14-5036	2
chr1	205283135	205283328	MajorDMR-14-5037	3
chr1	205322539	205322550	MajorDMR-14-5038	2
chr1	205328983	205329779	MajorDMR-14-5039	12
chr1	205331665	205332244	MajorDMR-14-5040	3
chr1	205335269	205335534	MajorDMR-14-5041	3
chr1	205436038	205436275	MajorDMR-14-5042	2
chr1	205486334	205486642	MajorDMR-14-5043	3
chr1	205761641	205761729	MajorDMR-14-5044	2
chr1	205832692	205833582	MajorDMR-14-5045	6
chr1	205883548	205884059	MajorDMR-14-5046	3
chr1	205884734	205885028	MajorDMR-14-5047	6
chr1	205886709	205887084	MajorDMR-14-5048	4
chr1	205889432	205889580	MajorDMR-14-5049	4
chr1	205897544	205897810	MajorDMR-14-5050	4
chr1	205899989	205900618	MajorDMR-14-5051	4
chr1	205901953	205902266	MajorDMR-14-5052	6
chr1	206097818	206098027	MajorDMR-14-5053	3
chr1	206114033	206114317	MajorDMR-14-5054	3
chr1	206215923	206216461	MajorDMR-14-5055	4
chr1	206224298	206224335	MajorDMR-14-5056	2
chr1	206246900	206247123	MajorDMR-14-5057	2
chr1	206485025	206485037	MajorDMR-14-5058	2
chr1	206497953	206498143	MajorDMR-14-5059	2
chr1	206499235	206499737	MajorDMR-14-5060	2
chr1	206512569	206512631	MajorDMR-14-5061	2
chr1	206513986	206514297	MajorDMR-14-5062	2
chr1	206524754	206524838	MajorDMR-14-5063	3
chr1	206578068	206578091	MajorDMR-14-5064	2
chr1	206603443	206603555	MajorDMR-14-5065	2
chr1	206618575	206618820	MajorDMR-14-5066	3
chr1	206620597	206620634	MajorDMR-14-5067	2
chr1	206685861	206685898	MajorDMR-14-5068	2
chr1	206855481	206855800	MajorDMR-14-5069	2
chr1	206866451	206866573	MajorDMR-14-5070	4
chr1	206948504	206948511	MajorDMR-14-5071	2
chr1	207129343	207129606	MajorDMR-14-5072	5
chr1	207393474	207393703	MajorDMR-14-5073	5
chr1	207460669	207460861	MajorDMR-14-5074	3
chr1	207472029	207472199	MajorDMR-14-5075	3
chr1	207552240	207552768	MajorDMR-14-5076	6
chr1	207692898	207693574	MajorDMR-14-5077	6
chr1	207754979	207755450	MajorDMR-14-5078	7
chr1	207764861	207765725	MajorDMR-14-5079	7
chr1	207787833	207787880	MajorDMR-14-5080	2
chr1	207792681	207793265	MajorDMR-14-5081	6
chr1	207865092	207865777	MajorDMR-14-5082	10
chr1	207926739	207926768	MajorDMR-14-5083	2
chr1	207927385	207927883	MajorDMR-14-5084	3
chr1	207981396	207981449	MajorDMR-14-5085	3
chr1	207991661	207992337	MajorDMR-14-5086	3
chr1	208044773	208045084	MajorDMR-14-5087	4
chr1	208070727	208070805	MajorDMR-14-5088	2
chr1	208150886	208151038	MajorDMR-14-5089	4
chr1	208151584	208152395	MajorDMR-14-5090	4
chr1	208166145	208166612	MajorDMR-14-5091	5
chr1	208198554	208198714	MajorDMR-14-5092	6
chr1	208200944	208201053	MajorDMR-14-5093	2
chr1	208202027	208202363	MajorDMR-14-5094	8
chr1	208210753	208210865	MajorDMR-14-5095	4
chr1	208214246	208214910	MajorDMR-14-5096	12
chr1	208216985	208217465	MajorDMR-14-5097	7
chr1	208219317	208220558	MajorDMR-14-5098	13
chr1	208221513	208221574	MajorDMR-14-5099	3
chr1	208227005	208227587	MajorDMR-14-5100	4
chr1	208228243	208228265	MajorDMR-14-5101	2
chr1	208231701	208232276	MajorDMR-14-5102	9
chr1	208236597	208236895	MajorDMR-14-5103	3
chr1	208242781	208243271	MajorDMR-14-5104	5
chr1	208244762	208245342	MajorDMR-14-5105	8
chr1	208247985	208248010	MajorDMR-14-5106	2
chr1	208248847	208249264	MajorDMR-14-5107	3
chr1	208249799	208250161	MajorDMR-14-5108	3
chr1	208255132	208256961	MajorDMR-14-5109	20
chr1	208258228	208258973	MajorDMR-14-5110	7
chr1	208263424	208263526	MajorDMR-14-5111	2
chr1	208274038	208275817	MajorDMR-14-5112	26
chr1	208277613	208277719	MajorDMR-14-5113	3
chr1	208279226	208279891	MajorDMR-14-5114	5
chr1	208283835	208284418	MajorDMR-14-5115	6
chr1	208291681	208292415	MajorDMR-14-5116	8
chr1	208295534	208295779	MajorDMR-14-5117	2
chr1	208298948	208299209	MajorDMR-14-5118	5
chr1	208301117	208301210	MajorDMR-14-5119	2
chr1	208304635	208304892	MajorDMR-14-5120	7
chr1	208307591	208308200	MajorDMR-14-5121	5
chr1	208309268	208309933	MajorDMR-14-5122	5
chr1	208324301	208325140	MajorDMR-14-5123	10
chr1	208325666	208325698	MajorDMR-14-5124	2
chr1	208331921	208332089	MajorDMR-14-5125	2
chr1	208334412	208335454	MajorDMR-14-5126	7
chr1	208340547	208341076	MajorDMR-14-5127	9
chr1	208364230	208365090	MajorDMR-14-5128	11
chr1	208371368	208372101	MajorDMR-14-5129	7
chr1	208376442	208377189	MajorDMR-14-5130	10
chr1	208397491	208398628	MajorDMR-14-5131	13
chr1	208405458	208405770	MajorDMR-14-5132	3
chr1	208438343	208438580	MajorDMR-14-5133	2
chr1	208451014	208451050	MajorDMR-14-5134	2
chr1	208451675	208451900	MajorDMR-14-5135	4
chr1	208465105	208465219	MajorDMR-14-5136	3
chr1	208481483	208481951	MajorDMR-14-5137	2
chr1	208516558	208516566	MajorDMR-14-5138	2
chr1	208518041	208518247	MajorDMR-14-5139	3
chr1	208541977	208542075	MajorDMR-14-5140	2
chr1	208568059	208568233	MajorDMR-14-5141	4
chr1	208583919	208584313	MajorDMR-14-5142	3
chr1	208586443	208586543	MajorDMR-14-5143	2
chr1	208652949	208653001	MajorDMR-14-5144	2
chr1	208673828	208673901	MajorDMR-14-5145	2
chr1	208714870	208714977	MajorDMR-14-5146	2
chr1	208721222	208721855	MajorDMR-14-5147	5
chr1	208780610	208781049	MajorDMR-14-5148	2
chr1	208821149	208821930	MajorDMR-14-5149	5
chr1	208852495	208852951	MajorDMR-14-5150	2
chr1	208905958	208906248	MajorDMR-14-5151	6
chr1	208921809	208922247	MajorDMR-14-5152	2
chr1	208941132	208941697	MajorDMR-14-5153	6
chr1	208943816	208943994	MajorDMR-14-5154	2
chr1	209040112	209040119	MajorDMR-14-5155	2
chr1	209050938	209050991	MajorDMR-14-5156	2
chr1	209082146	209082951	MajorDMR-14-5157	10
chr1	209116184	209116673	MajorDMR-14-5158	3
chr1	209123754	209123858	MajorDMR-14-5159	2
chr1	209159082	209159092	MajorDMR-14-5160	2
chr1	209168164	209169149	MajorDMR-14-5161	6
chr1	209275639	209276216	MajorDMR-14-5162	6
chr1	209288116	209289410	MajorDMR-14-5163	4
chr1	209300172	209300178	MajorDMR-14-5164	2
chr1	209376911	209377351	MajorDMR-14-5165	8
chr1	209423429	209423759	MajorDMR-14-5166	6
chr1	209469859	209469998	MajorDMR-14-5167	3
chr1	209500005	209500588	MajorDMR-14-5168	9
chr1	209555738	209556089	MajorDMR-14-5169	3
chr1	209570900	209571104	MajorDMR-14-5170	5
chr1	209608017	209608025	MajorDMR-14-5171	2
chr1	209637935	209637950	MajorDMR-14-5172	2
chr1	209652791	209652935	MajorDMR-14-5173	2
chr1	209696310	209696561	MajorDMR-14-5174	3
chr1	209719842	209720110	MajorDMR-14-5175	4
chr1	209726195	209726489	MajorDMR-14-5176	4
chr1	209727121	209727184	MajorDMR-14-5177	2
chr1	209738257	209738454	MajorDMR-14-5178	2
chr1	209793906	209794244	MajorDMR-14-5179	2
chr1	209802473	209802664	MajorDMR-14-5180	4
chr1	209803917	209804801	MajorDMR-14-5181	16
chr1	209805392	209806017	MajorDMR-14-5182	8
chr1	209815241	209815453	MajorDMR-14-5183	4
chr1	209816291	209816607	MajorDMR-14-5184	4
chr1	209817117	209817123	MajorDMR-14-5185	2
chr1	209819008	209819715	MajorDMR-14-5186	15
chr1	209828838	209829104	MajorDMR-14-5187	2
chr1	209881723	209882142	MajorDMR-14-5188	6
chr1	209889937	209890097	MajorDMR-14-5189	2
chr1	209901177	209901340	MajorDMR-14-5190	3
chr1	209916057	209916099	MajorDMR-14-5191	2
chr1	209922551	209922782	MajorDMR-14-5192	2
chr1	210048965	210049591	MajorDMR-14-5193	11
chr1	210113820	210113997	MajorDMR-14-5194	3
chr1	210235562	210235969	MajorDMR-14-5195	3
chr1	210410528	210410930	MajorDMR-14-5196	5
chr1	210454967	210455379	MajorDMR-14-5197	2
chr1	210474522	210476349	MajorDMR-14-5198	20
chr1	210536067	210536688	MajorDMR-14-5199	5
chr1	210605094	210605289	MajorDMR-14-5200	2
chr1	210653710	210653758	MajorDMR-14-5201	3
chr1	210655748	210656102	MajorDMR-14-5202	8
chr1	210656727	210656779	MajorDMR-14-5203	2
chr1	210689977	210690151	MajorDMR-14-5204	2
chr1	210699786	210699976	MajorDMR-14-5205	4
chr1	210703926	210703992	MajorDMR-14-5206	3
chr1	210729083	210729485	MajorDMR-14-5207	5
chr1	210738857	210738939	MajorDMR-14-5208	2
chr1	210744613	210745617	MajorDMR-14-5209	15
chr1	210822434	210822712	MajorDMR-14-5210	3
chr1	210835575	210835788	MajorDMR-14-5211	6
chr1	210841264	210841587	MajorDMR-14-5212	2
chr1	210850288	210850537	MajorDMR-14-5213	2
chr1	210851059	210851108	MajorDMR-14-5214	2
chr1	210852017	210852183	MajorDMR-14-5215	5
chr1	210870803	210871172	MajorDMR-14-5216	3
chr1	210874317	210874470	MajorDMR-14-5217	2
chr1	210898094	210898157	MajorDMR-14-5218	3
chr1	210942955	210943086	MajorDMR-14-5219	2
chr1	211086567	211086861	MajorDMR-14-5220	3
chr1	211119198	211119210	MajorDMR-14-5221	2
chr1	211123083	211123217	MajorDMR-14-5222	3
chr1	211144571	211144598	MajorDMR-14-5223	3
chr1	211426316	211426792	MajorDMR-14-5224	6
chr1	211446976	211447162	MajorDMR-14-5225	3
chr1	211478448	211478475	MajorDMR-14-5226	2
chr1	211484220	211484265	MajorDMR-14-5227	2
chr1	211502119	211502739	MajorDMR-14-5228	8
chr1	211782009	211782554	MajorDMR-14-5229	6
chr1	211806402	211806645	MajorDMR-14-5230	4
chr1	211875617	211876213	MajorDMR-14-5231	6
chr1	211877334	211877758	MajorDMR-14-5232	4
chr1	211908028	211908297	MajorDMR-14-5233	2
chr1	211909693	211910096	MajorDMR-14-5234	3
chr1	211912628	211913032	MajorDMR-14-5235	5
chr1	211955493	211955556	MajorDMR-14-5236	2
chr1	211958423	211958793	MajorDMR-14-5237	3
chr1	211959742	211959810	MajorDMR-14-5238	2
chr1	212048091	212048143	MajorDMR-14-5239	4
chr1	212066061	212066150	MajorDMR-14-5240	3
chr1	212093601	212093845	MajorDMR-14-5241	3
chr1	212118288	212118365	MajorDMR-14-5242	3
chr1	212136066	212136104	MajorDMR-14-5243	2
chr1	212168565	212168813	MajorDMR-14-5244	2
chr1	212199681	212201208	MajorDMR-14-5245	9
chr1	212207805	212207852	MajorDMR-14-5246	3
chr1	212412037	212412147	MajorDMR-14-5247	2
chr1	212415761	212416141	MajorDMR-14-5248	8
chr1	212447974	212447997	MajorDMR-14-5249	2
chr1	212575262	212575307	MajorDMR-14-5250	2
chr1	212594615	212594733	MajorDMR-14-5251	2
chr1	212629641	212629935	MajorDMR-14-5252	4
chr1	212702721	212702895	MajorDMR-14-5253	2
chr1	212713234	212713539	MajorDMR-14-5254	3
chr1	212719480	212719950	MajorDMR-14-5255	3
chr1	212731194	212731422	MajorDMR-14-5256	4
chr1	212746084	212746381	MajorDMR-14-5257	3
chr1	212986230	212987214	MajorDMR-14-5258	14
chr1	213002469	213002791	MajorDMR-14-5259	3
chr1	213037581	213037783	MajorDMR-14-5260	4
chr1	213050363	213050571	MajorDMR-14-5261	2
chr1	213082932	213083381	MajorDMR-14-5262	3
chr1	213135914	213136100	MajorDMR-14-5263	5
chr1	213136844	213137244	MajorDMR-14-5264	3
chr1	213154445	213154746	MajorDMR-14-5265	2
chr1	213267835	213268066	MajorDMR-14-5266	2
chr1	213274497	213274675	MajorDMR-14-5267	2
chr1	213302815	213303093	MajorDMR-14-5268	4
chr1	213332813	213333116	MajorDMR-14-5269	4
chr1	213339842	213340148	MajorDMR-14-5270	4
chr1	213415600	213415928	MajorDMR-14-5271	6
chr1	213422829	213423666	MajorDMR-14-5272	10
chr1	213453350	213453557	MajorDMR-14-5273	3
chr1	213454614	213455581	MajorDMR-14-5274	11
chr1	213469594	213469615	MajorDMR-14-5275	2
chr1	213498264	213498291	MajorDMR-14-5276	2
chr1	213500023	213500127	MajorDMR-14-5277	2
chr1	213513502	213513718	MajorDMR-14-5278	5
chr1	213538454	213538906	MajorDMR-14-5279	4
chr1	213551056	213551298	MajorDMR-14-5280	2
chr1	213554365	213554797	MajorDMR-14-5281	9
chr1	213555662	213556344	MajorDMR-14-5282	8
chr1	213562739	213563821	MajorDMR-14-5283	14
chr1	213565554	213566942	MajorDMR-14-5284	12
chr1	213573218	213573345	MajorDMR-14-5285	2
chr1	213578640	213579138	MajorDMR-14-5286	8
chr1	213582978	213583035	MajorDMR-14-5287	2
chr1	213593413	213593486	MajorDMR-14-5288	3
chr1	213596491	213600030	MajorDMR-14-5289	60
chr1	213630615	213630659	MajorDMR-14-5290	3
chr1	213647423	213648067	MajorDMR-14-5291	7
chr1	213681299	213681382	MajorDMR-14-5292	2
chr1	213706880	213707270	MajorDMR-14-5293	4
chr1	213712689	213712920	MajorDMR-14-5294	3
chr1	213723504	213723803	MajorDMR-14-5295	2
chr1	213779809	213779982	MajorDMR-14-5296	3
chr1	213829351	213829938	MajorDMR-14-5297	5
chr1	213831965	213832023	MajorDMR-14-5298	2
chr1	213853360	213854409	MajorDMR-14-5299	12
chr1	213857233	213857738	MajorDMR-14-5300	3
chr1	213862887	213863122	MajorDMR-14-5301	2
chr1	213886318	213886604	MajorDMR-14-5302	2
chr1	214036585	214036785	MajorDMR-14-5303	4
chr1	214037502	214037568	MajorDMR-14-5304	3
chr1	214052242	214052299	MajorDMR-14-5305	2
chr1	214058434	214058503	MajorDMR-14-5306	2
chr1	214106829	214108310	MajorDMR-14-5307	21
chr1	214116449	214116740	MajorDMR-14-5308	2
chr1	214145139	214145238	MajorDMR-14-5309	4
chr1	214154249	214155469	MajorDMR-14-5310	10
chr1	214157098	214158728	MajorDMR-14-5311	25
chr1	214163059	214163668	MajorDMR-14-5312	6
chr1	214164436	214164752	MajorDMR-14-5313	3
chr1	214165613	214167778	MajorDMR-14-5314	12
chr1	214168392	214175914	MajorDMR-14-5315	104
chr1	214176610	214177533	MajorDMR-14-5316	6
chr1	214178219	214180407	MajorDMR-14-5317	18
chr1	214181415	214184405	MajorDMR-14-5318	32
chr1	214185492	214186284	MajorDMR-14-5319	5
chr1	214187017	214189186	MajorDMR-14-5320	26
chr1	214189736	214193684	MajorDMR-14-5321	54
chr1	214194669	214195966	MajorDMR-14-5322	7
chr1	214197767	214198584	MajorDMR-14-5323	8
chr1	214199194	214199857	MajorDMR-14-5324	7
chr1	214200437	214204722	MajorDMR-14-5325	47
chr1	214207532	214207552	MajorDMR-14-5326	2
chr1	214208274	214209502	MajorDMR-14-5327	8
chr1	214210208	214212923	MajorDMR-14-5328	22
chr1	214280752	214281185	MajorDMR-14-5329	18
chr1	214284398	214284912	MajorDMR-14-5330	4
chr1	214287315	214287816	MajorDMR-14-5331	5
chr1	214316403	214317130	MajorDMR-14-5332	7
chr1	214333839	214333871	MajorDMR-14-5333	2
chr1	214359946	214360017	MajorDMR-14-5334	3
chr1	214366300	214366878	MajorDMR-14-5335	6
chr1	214381744	214382591	MajorDMR-14-5336	12
chr1	214402463	214403067	MajorDMR-14-5337	4
chr1	214409315	214409601	MajorDMR-14-5338	2
chr1	214455972	214456170	MajorDMR-14-5339	2
chr1	214512007	214512462	MajorDMR-14-5340	3
chr1	214527997	214528563	MajorDMR-14-5341	5
chr1	214537856	214538091	MajorDMR-14-5342	7
chr1	214582205	214582501	MajorDMR-14-5343	3
chr1	214711850	214712460	MajorDMR-14-5344	5
chr1	214774877	214775106	MajorDMR-14-5345	3
chr1	214859148	214859417	MajorDMR-14-5346	4
chr1	214881337	214881442	MajorDMR-14-5347	2
chr1	214888409	214888836	MajorDMR-14-5348	2
chr1	215020051	215020403	MajorDMR-14-5349	2
chr1	215020980	215022050	MajorDMR-14-5350	11
chr1	215071718	215072078	MajorDMR-14-5351	5
chr1	215277102	215277211	MajorDMR-14-5352	3
chr1	215373280	215373296	MajorDMR-14-5353	2
chr1	215450834	215451525	MajorDMR-14-5354	6
chr1	215490522	215490559	MajorDMR-14-5355	2
chr1	215506774	215507128	MajorDMR-14-5356	4
chr1	215576670	215577078	MajorDMR-14-5357	3
chr1	215662173	215662302	MajorDMR-14-5358	2
chr1	215694830	215695264	MajorDMR-14-5359	2
chr1	215743000	215743008	MajorDMR-14-5360	2
chr1	215855430	215855906	MajorDMR-14-5361	4
chr1	215963249	215963380	MajorDMR-14-5362	4
chr1	216069888	216070001	MajorDMR-14-5363	2
chr1	216117452	216117802	MajorDMR-14-5364	2
chr1	216249171	216249289	MajorDMR-14-5365	3
chr1	216294921	216295137	MajorDMR-14-5366	2
chr1	216349940	216350852	MajorDMR-14-5367	4
chr1	216462436	216462480	MajorDMR-14-5368	2
chr1	216467084	216467290	MajorDMR-14-5369	4
chr1	216530253	216530308	MajorDMR-14-5370	3
chr1	216704655	216705856	MajorDMR-14-5371	16
chr1	216724960	216725251	MajorDMR-14-5372	5
chr1	216740643	216740753	MajorDMR-14-5373	2
chr1	216749792	216750054	MajorDMR-14-5374	4
chr1	216846454	216847293	MajorDMR-14-5375	8
chr1	216851142	216851394	MajorDMR-14-5376	2
chr1	216922625	216922893	MajorDMR-14-5377	7
chr1	216987686	216988105	MajorDMR-14-5378	3
chr1	216988974	216989367	MajorDMR-14-5379	7
chr1	217003564	217004957	MajorDMR-14-5380	14
chr1	217009835	217010355	MajorDMR-14-5381	7
chr1	217029083	217029153	MajorDMR-14-5382	6
chr1	217029738	217029755	MajorDMR-14-5383	3
chr1	217030283	217030846	MajorDMR-14-5384	8
chr1	217058044	217058214	MajorDMR-14-5385	2
chr1	217065989	217066480	MajorDMR-14-5386	6
chr1	217117509	217117582	MajorDMR-14-5387	2
chr1	217118737	217119470	MajorDMR-14-5388	4
chr1	217170343	217170429	MajorDMR-14-5389	2
chr1	217191227	217191402	MajorDMR-14-5390	3
chr1	217206296	217206512	MajorDMR-14-5391	4
chr1	217504859	217505025	MajorDMR-14-5392	2
chr1	217576480	217576554	MajorDMR-14-5393	2
chr1	217608692	217608903	MajorDMR-14-5394	3
chr1	217622631	217623313	MajorDMR-14-5395	10
chr1	217644658	217644947	MajorDMR-14-5396	2
chr1	217700909	217700978	MajorDMR-14-5397	2
chr1	217986535	217986642	MajorDMR-14-5398	2
chr1	218062823	218062991	MajorDMR-14-5399	3
chr1	218102650	218102672	MajorDMR-14-5400	2
chr1	218104941	218105863	MajorDMR-14-5401	16
chr1	218156630	218156718	MajorDMR-14-5402	2
chr1	218198613	218198724	MajorDMR-14-5403	3
chr1	218208006	218208039	MajorDMR-14-5404	4
chr1	218223020	218223337	MajorDMR-14-5405	7
chr1	218227855	218228177	MajorDMR-14-5406	6
chr1	218236866	218237155	MajorDMR-14-5407	2
chr1	218252539	218253369	MajorDMR-14-5408	7
chr1	218274720	218274980	MajorDMR-14-5409	3
chr1	218330176	218330203	MajorDMR-14-5410	2
chr1	218373419	218374829	MajorDMR-14-5411	8
chr1	218392907	218393042	MajorDMR-14-5412	2
chr1	218409405	218409441	MajorDMR-14-5413	2
chr1	218502879	218502906	MajorDMR-14-5414	2
chr1	218522467	218522586	MajorDMR-14-5415	2
chr1	218523324	218523526	MajorDMR-14-5416	3
chr1	218528894	218529391	MajorDMR-14-5417	5
chr1	218533704	218533820	MajorDMR-14-5418	2
chr1	218539133	218539299	MajorDMR-14-5419	4
chr1	218545479	218545729	MajorDMR-14-5420	3
chr1	218567698	218568272	MajorDMR-14-5421	13
chr1	218575137	218575438	MajorDMR-14-5422	6
chr1	218576082	218576218	MajorDMR-14-5423	3
chr1	218612957	218612965	MajorDMR-14-5424	2
chr1	218626658	218627867	MajorDMR-14-5425	7
chr1	218636652	218636732	MajorDMR-14-5426	4
chr1	218640239	218640748	MajorDMR-14-5427	4
chr1	218653560	218653976	MajorDMR-14-5428	3
chr1	218731173	218731348	MajorDMR-14-5429	5
chr1	218744381	218745499	MajorDMR-14-5430	9
chr1	218787607	218787629	MajorDMR-14-5431	2
chr1	218815086	218815579	MajorDMR-14-5432	2
chr1	218844986	218845189	MajorDMR-14-5433	3
chr1	218867723	218867867	MajorDMR-14-5434	3
chr1	218868675	218869255	MajorDMR-14-5435	4
chr1	218875820	218876185	MajorDMR-14-5436	2
chr1	218890687	218891719	MajorDMR-14-5437	8
chr1	218905284	218905365	MajorDMR-14-5438	2
chr1	218913637	218913661	MajorDMR-14-5439	2
chr1	218956487	218956549	MajorDMR-14-5440	2
chr1	219059358	219060110	MajorDMR-14-5441	8
chr1	219100065	219100511	MajorDMR-14-5442	4
chr1	219138011	219138331	MajorDMR-14-5443	5
chr1	219139512	219139901	MajorDMR-14-5444	3
chr1	219326961	219327295	MajorDMR-14-5445	6
chr1	219438230	219438275	MajorDMR-14-5446	3
chr1	219462576	219463092	MajorDMR-14-5447	6
chr1	219477818	219478394	MajorDMR-14-5448	8
chr1	219579575	219579610	MajorDMR-14-5449	2
chr1	219591695	219591961	MajorDMR-14-5450	2
chr1	219602018	219602319	MajorDMR-14-5451	4
chr1	219637162	219637302	MajorDMR-14-5452	4
chr1	219666159	219666364	MajorDMR-14-5453	3
chr1	219729120	219729425	MajorDMR-14-5454	4
chr1	219734137	219734561	MajorDMR-14-5455	3
chr1	219810405	219810424	MajorDMR-14-5456	2
chr1	219856878	219857021	MajorDMR-14-5457	2
chr1	219914111	219914314	MajorDMR-14-5458	2
chr1	219956403	219956417	MajorDMR-14-5459	2
chr1	219957315	219958680	MajorDMR-14-5460	11
chr1	219964764	219964825	MajorDMR-14-5461	2
chr1	219966051	219966449	MajorDMR-14-5462	4
chr1	219982140	219982175	MajorDMR-14-5463	2
chr1	220100724	220100955	MajorDMR-14-5464	3
chr1	220139260	220139496	MajorDMR-14-5465	4
chr1	220250107	220250310	MajorDMR-14-5466	3
chr1	220311062	220311332	MajorDMR-14-5467	6
chr1	220313233	220313581	MajorDMR-14-5468	6
chr1	220468164	220468392	MajorDMR-14-5469	5
chr1	220503332	220503816	MajorDMR-14-5470	5
chr1	220582708	220583085	MajorDMR-14-5471	2
chr1	220605435	220605450	MajorDMR-14-5472	2
chr1	220716312	220716904	MajorDMR-14-5473	3
chr1	220752767	220752882	MajorDMR-14-5474	4
chr1	220781525	220781613	MajorDMR-14-5475	3
chr1	220894642	220894658	MajorDMR-14-5476	2
chr1	220910597	220910690	MajorDMR-14-5477	2
chr1	221012754	221012975	MajorDMR-14-5478	2
chr1	221069426	221069904	MajorDMR-14-5479	10
chr1	221165592	221165796	MajorDMR-14-5480	2
chr1	221189263	221189651	MajorDMR-14-5481	2
chr1	221224545	221225002	MajorDMR-14-5482	4
chr1	221299714	221300154	MajorDMR-14-5483	2
chr1	221312430	221313018	MajorDMR-14-5484	4
chr1	221339480	221339487	MajorDMR-14-5485	2
chr1	221384300	221384564	MajorDMR-14-5486	3
chr1	221501594	221501661	MajorDMR-14-5487	3
chr1	221540061	221540075	MajorDMR-14-5488	2
chr1	221554266	221554414	MajorDMR-14-5489	4
chr1	221622069	221622534	MajorDMR-14-5490	5
chr1	221747206	221747231	MajorDMR-14-5491	2
chr1	221771462	221771838	MajorDMR-14-5492	5
chr1	221785168	221785497	MajorDMR-14-5493	3
chr1	221817166	221817697	MajorDMR-14-5494	4
chr1	221844867	221844882	MajorDMR-14-5495	2
chr1	221847838	221848119	MajorDMR-14-5496	2
chr1	221861283	221861478	MajorDMR-14-5497	4
chr1	221863825	221863998	MajorDMR-14-5498	3
chr1	221957734	221958343	MajorDMR-14-5499	5
chr1	221960159	221960209	MajorDMR-14-5500	2
chr1	221996127	221996232	MajorDMR-14-5501	2
chr1	222032437	222032742	MajorDMR-14-5502	2
chr1	222042737	222042856	MajorDMR-14-5503	2
chr1	222173390	222174435	MajorDMR-14-5504	8
chr1	222187416	222187531	MajorDMR-14-5505	3
chr1	222189058	222189364	MajorDMR-14-5506	2
chr1	222191503	222191678	MajorDMR-14-5507	3
chr1	222263806	222264057	MajorDMR-14-5508	3
chr1	222271855	222272296	MajorDMR-14-5509	4
chr1	222280597	222280834	MajorDMR-14-5510	4
chr1	222337523	222337582	MajorDMR-14-5511	2
chr1	222403527	222403552	MajorDMR-14-5512	2
chr1	222447289	222447718	MajorDMR-14-5513	2
chr1	222449600	222450196	MajorDMR-14-5514	3
chr1	222462091	222462128	MajorDMR-14-5515	2
chr1	222484363	222484446	MajorDMR-14-5516	3
chr1	222614384	222614498	MajorDMR-14-5517	3
chr1	222703436	222703536	MajorDMR-14-5518	2
chr1	222772865	222773112	MajorDMR-14-5519	3
chr1	222900379	222900619	MajorDMR-14-5520	5
chr1	222927961	222928405	MajorDMR-14-5521	4
chr1	222929346	222929457	MajorDMR-14-5522	2
chr1	222952917	222953168	MajorDMR-14-5523	6
chr1	222998059	222998288	MajorDMR-14-5524	3
chr1	223092324	223092767	MajorDMR-14-5525	8
chr1	223101781	223101849	MajorDMR-14-5526	2
chr1	223168890	223169479	MajorDMR-14-5527	8
chr1	223176377	223176396	MajorDMR-14-5528	2
chr1	223208969	223208982	MajorDMR-14-5529	2
chr1	223210015	223210329	MajorDMR-14-5530	8
chr1	223241044	223241172	MajorDMR-14-5531	3
chr1	223287223	223287234	MajorDMR-14-5532	2
chr1	223314568	223314606	MajorDMR-14-5533	3
chr1	223329465	223329712	MajorDMR-14-5534	4
chr1	223402966	223403231	MajorDMR-14-5535	3
chr1	223418627	223418869	MajorDMR-14-5536	6
chr1	223421812	223421855	MajorDMR-14-5537	2
chr1	223441177	223441189	MajorDMR-14-5538	2
chr1	223444431	223444607	MajorDMR-14-5539	2
chr1	223465502	223465760	MajorDMR-14-5540	2
chr1	223479347	223479499	MajorDMR-14-5541	3
chr1	223487191	223487289	MajorDMR-14-5542	2
chr1	223503997	223504900	MajorDMR-14-5543	6
chr1	223511597	223511779	MajorDMR-14-5544	5
chr1	223513197	223513445	MajorDMR-14-5545	4
chr1	223515140	223515299	MajorDMR-14-5546	3
chr1	223516186	223516837	MajorDMR-14-5547	4
chr1	223521426	223522011	MajorDMR-14-5548	4
chr1	223525099	223527066	MajorDMR-14-5549	15
chr1	223527704	223527829	MajorDMR-14-5550	3
chr1	223531841	223531915	MajorDMR-14-5551	2
chr1	223534889	223534949	MajorDMR-14-5552	2
chr1	223583147	223583158	MajorDMR-14-5553	2
chr1	223602598	223603787	MajorDMR-14-5554	5
chr1	223606097	223606303	MajorDMR-14-5555	4
chr1	223609122	223609147	MajorDMR-14-5556	2
chr1	223635894	223635962	MajorDMR-14-5557	2
chr1	223645444	223645540	MajorDMR-14-5558	2
chr1	223698120	223699282	MajorDMR-14-5559	7
chr1	223709157	223709171	MajorDMR-14-5560	2
chr1	223712348	223712745	MajorDMR-14-5561	8
chr1	223713373	223713507	MajorDMR-14-5562	2
chr1	223716266	223716473	MajorDMR-14-5563	2
chr1	223737587	223737753	MajorDMR-14-5564	5
chr1	223738469	223739499	MajorDMR-14-5565	12
chr1	223740706	223741032	MajorDMR-14-5566	5
chr1	223741542	223741602	MajorDMR-14-5567	2
chr1	223838112	223838388	MajorDMR-14-5568	3
chr1	223892814	223894450	MajorDMR-14-5569	11
chr1	223901186	223901671	MajorDMR-14-5570	2
chr1	223912339	223912379	MajorDMR-14-5571	2
chr1	223919260	223919587	MajorDMR-14-5572	4
chr1	223920967	223921618	MajorDMR-14-5573	5
chr1	223959904	223960386	MajorDMR-14-5574	3
chr1	223983942	223984153	MajorDMR-14-5575	5
chr1	223990420	223991288	MajorDMR-14-5576	10
chr1	224085679	224086305	MajorDMR-14-5577	7
chr1	224096587	224096703	MajorDMR-14-5578	2
chr1	224139061	224139220	MajorDMR-14-5579	4
chr1	224166080	224166173	MajorDMR-14-5580	2
chr1	224207682	224208075	MajorDMR-14-5581	4
chr1	224210811	224211056	MajorDMR-14-5582	2
chr1	224240323	224240488	MajorDMR-14-5583	6
chr1	224268129	224268380	MajorDMR-14-5584	2
chr1	224296216	224296457	MajorDMR-14-5585	2
chr1	224363448	224363495	MajorDMR-14-5586	3
chr1	224385056	224385114	MajorDMR-14-5587	3
chr1	224392600	224393312	MajorDMR-14-5588	7
chr1	224407070	224407168	MajorDMR-14-5589	2
chr1	224407674	224407683	MajorDMR-14-5590	2
chr1	224408978	224409207	MajorDMR-14-5591	4
chr1	224428102	224428562	MajorDMR-14-5592	6
chr1	224476842	224476918	MajorDMR-14-5593	2
chr1	224636310	224636697	MajorDMR-14-5594	8
chr1	224653746	224654286	MajorDMR-14-5595	4
chr1	224686443	224686470	MajorDMR-14-5596	2
chr1	224690005	224691626	MajorDMR-14-5597	24
chr1	224725382	224725507	MajorDMR-14-5598	2
chr1	224728927	224728943	MajorDMR-14-5599	2
chr1	224730489	224730874	MajorDMR-14-5600	2
chr1	224732103	224732457	MajorDMR-14-5601	3
chr1	224822512	224822672	MajorDMR-14-5602	6
chr1	224838350	224838414	MajorDMR-14-5603	4
chr1	224926606	224927160	MajorDMR-14-5604	5
chr1	224927881	224927998	MajorDMR-14-5605	5
chr1	224931288	224931642	MajorDMR-14-5606	7
chr1	224932325	224932391	MajorDMR-14-5607	2
chr1	224939369	224939482	MajorDMR-14-5608	2
chr1	225019214	225019397	MajorDMR-14-5609	3
chr1	225022446	225022495	MajorDMR-14-5610	2
chr1	225024067	225024136	MajorDMR-14-5611	2
chr1	225456208	225456286	MajorDMR-14-5612	2
chr1	225476119	225476423	MajorDMR-14-5613	3
chr1	225493446	225493670	MajorDMR-14-5614	3
chr1	225594364	225594502	MajorDMR-14-5615	2
chr1	225595025	225595302	MajorDMR-14-5616	5
chr1	225650434	225650967	MajorDMR-14-5617	7
chr1	225670683	225670687	MajorDMR-14-5618	2
chr1	225714508	225715134	MajorDMR-14-5619	3
chr1	225731686	225731714	MajorDMR-14-5620	3
chr1	225800484	225800606	MajorDMR-14-5621	2
chr1	225818057	225818269	MajorDMR-14-5622	5
chr1	225903397	225903609	MajorDMR-14-5623	3
chr1	225917120	225917413	MajorDMR-14-5624	4
chr1	225923641	225923861	MajorDMR-14-5625	3
chr1	225936348	225936836	MajorDMR-14-5626	10
chr1	225955468	225955750	MajorDMR-14-5627	5
chr1	226004802	226005165	MajorDMR-14-5628	6
chr1	226022132	226022143	MajorDMR-14-5629	2
chr1	226045815	226045993	MajorDMR-14-5630	2
chr1	226072320	226072518	MajorDMR-14-5631	2
chr1	226084108	226084804	MajorDMR-14-5632	9
chr1	226105126	226105414	MajorDMR-14-5633	2
chr1	226116626	226116667	MajorDMR-14-5634	2
chr1	226124111	226125178	MajorDMR-14-5635	6
chr1	226131916	226131992	MajorDMR-14-5636	2
chr1	226214500	226214789	MajorDMR-14-5637	3
chr1	226242252	226242589	MajorDMR-14-5638	6
chr1	226248775	226249092	MajorDMR-14-5639	5
chr1	226354052	226354176	MajorDMR-14-5640	3
chr1	226361802	226361955	MajorDMR-14-5641	2
chr1	226520620	226520781	MajorDMR-14-5642	2
chr1	226525225	226525441	MajorDMR-14-5643	4
chr1	226560753	226560819	MajorDMR-14-5644	2
chr1	226620369	226620674	MajorDMR-14-5645	8
chr1	226646461	226646598	MajorDMR-14-5646	2
chr1	226689171	226689245	MajorDMR-14-5647	2
chr1	226707582	226707805	MajorDMR-14-5648	4
chr1	226766790	226767185	MajorDMR-14-5649	8
chr1	226771501	226771709	MajorDMR-14-5650	3
chr1	226892261	226892479	MajorDMR-14-5651	2
chr1	226929216	226929280	MajorDMR-14-5652	2
chr1	226954797	226954870	MajorDMR-14-5653	2
chr1	226975046	226976232	MajorDMR-14-5654	14
chr1	227162815	227163909	MajorDMR-14-5655	25
chr1	227167162	227167527	MajorDMR-14-5656	7
chr1	227173768	227173814	MajorDMR-14-5657	2
chr1	227178184	227178463	MajorDMR-14-5658	4
chr1	227181936	227182025	MajorDMR-14-5659	5
chr1	227190470	227190766	MajorDMR-14-5660	2
chr1	227242949	227242958	MajorDMR-14-5661	2
chr1	227279641	227280652	MajorDMR-14-5662	6
chr1	227402767	227402924	MajorDMR-14-5663	2
chr1	227455946	227456140	MajorDMR-14-5664	3
chr1	227793867	227794912	MajorDMR-14-5665	16
chr1	227936157	227936207	MajorDMR-14-5666	2
chr1	227938705	227938718	MajorDMR-14-5667	2
chr1	227962664	227962833	MajorDMR-14-5668	9
chr1	228131854	228132339	MajorDMR-14-5669	14
chr1	228133235	228133284	MajorDMR-14-5670	3
chr1	228181424	228181774	MajorDMR-14-5671	2
chr1	228286858	228287137	MajorDMR-14-5672	3
chr1	228325883	228325970	MajorDMR-14-5673	2
chr1	228379100	228379169	MajorDMR-14-5674	2
chr1	228394449	228394455	MajorDMR-14-5675	2
chr1	228575926	228576042	MajorDMR-14-5676	3
chr1	228653404	228653576	MajorDMR-14-5677	5
chr1	228657344	228658994	MajorDMR-14-5678	14
chr1	228707621	228707738	MajorDMR-14-5679	2
chr1	228785906	228786145	MajorDMR-14-5680	4
chr1	228833322	228833396	MajorDMR-14-5681	2
chr1	228873183	228873211	MajorDMR-14-5682	2
chr1	228907386	228907767	MajorDMR-14-5683	7
chr1	228991040	228991212	MajorDMR-14-5684	4
chr1	229038835	229038876	MajorDMR-14-5685	2
chr1	229047373	229047519	MajorDMR-14-5686	6
chr1	229072036	229072082	MajorDMR-14-5687	2
chr1	229089734	229089840	MajorDMR-14-5688	5
chr1	229114615	229114706	MajorDMR-14-5689	3
chr1	229122619	229123637	MajorDMR-14-5690	9
chr1	229124553	229125262	MajorDMR-14-5691	3
chr1	229125814	229126013	MajorDMR-14-5692	3
chr1	229129985	229131528	MajorDMR-14-5693	7
chr1	229132075	229133499	MajorDMR-14-5694	14
chr1	229135551	229135859	MajorDMR-14-5695	7
chr1	229139534	229139966	MajorDMR-14-5696	2
chr1	229161725	229161799	MajorDMR-14-5697	2
chr1	229176482	229176809	MajorDMR-14-5698	3
chr1	229195610	229195766	MajorDMR-14-5699	7
chr1	229211213	229211862	MajorDMR-14-5700	5
chr1	229251997	229252075	MajorDMR-14-5701	3
chr1	229253554	229253611	MajorDMR-14-5702	2
chr1	229265005	229265033	MajorDMR-14-5703	2
chr1	229298878	229299252	MajorDMR-14-5704	6
chr1	229339268	229339735	MajorDMR-14-5705	2
chr1	229342964	229343152	MajorDMR-14-5706	2
chr1	229359683	229360304	MajorDMR-14-5707	3
chr1	229405543	229405760	MajorDMR-14-5708	3
chr1	229468118	229468524	MajorDMR-14-5709	3
chr1	229471488	229472062	MajorDMR-14-5710	3
chr1	229482002	229482496	MajorDMR-14-5711	4
chr1	229483654	229483819	MajorDMR-14-5712	2
chr1	229486594	229487813	MajorDMR-14-5713	10
chr1	229500127	229500151	MajorDMR-14-5714	2
chr1	229521531	229521913	MajorDMR-14-5715	2
chr1	229546064	229546210	MajorDMR-14-5716	3
chr1	229584128	229584334	MajorDMR-14-5717	4
chr1	229596783	229596905	MajorDMR-14-5718	2
chr1	229614980	229615136	MajorDMR-14-5719	5
chr1	229670710	229670964	MajorDMR-14-5720	5
chr1	229686894	229687731	MajorDMR-14-5721	10
chr1	229714784	229714794	MajorDMR-14-5722	2
chr1	229717820	229718254	MajorDMR-14-5723	7
chr1	229735910	229736229	MajorDMR-14-5724	4
chr1	229750247	229750898	MajorDMR-14-5725	9
chr1	229776291	229776464	MajorDMR-14-5726	3
chr1	229791938	229792342	MajorDMR-14-5727	3
chr1	229801763	229801833	MajorDMR-14-5728	2
chr1	229807943	229808679	MajorDMR-14-5729	4
chr1	229866088	229866103	MajorDMR-14-5730	2
chr1	229894948	229894994	MajorDMR-14-5731	2
chr1	229907703	229907776	MajorDMR-14-5732	3
chr1	229916843	229917561	MajorDMR-14-5733	12
chr1	229943724	229943769	MajorDMR-14-5734	2
chr1	229964543	229964843	MajorDMR-14-5735	7
chr1	229973788	229974011	MajorDMR-14-5736	2
chr1	229975264	229975368	MajorDMR-14-5737	2
chr1	230000123	230000963	MajorDMR-14-5738	11
chr1	230007017	230007743	MajorDMR-14-5739	7
chr1	230019265	230019558	MajorDMR-14-5740	4
chr1	230039278	230039328	MajorDMR-14-5741	2
chr1	230040672	230041182	MajorDMR-14-5742	5
chr1	230044582	230044597	MajorDMR-14-5743	2
chr1	230077678	230077735	MajorDMR-14-5744	2
chr1	230109253	230109886	MajorDMR-14-5745	7
chr1	230126247	230127387	MajorDMR-14-5746	17
chr1	230271990	230273020	MajorDMR-14-5747	8
chr1	230312293	230312349	MajorDMR-14-5748	2
chr1	230321827	230322086	MajorDMR-14-5749	8
chr1	230366046	230366240	MajorDMR-14-5750	5
chr1	230384233	230384272	MajorDMR-14-5751	2
chr1	230405992	230407013	MajorDMR-14-5752	12
chr1	230413062	230413771	MajorDMR-14-5753	10
chr1	230429003	230429339	MajorDMR-14-5754	8
chr1	230457630	230457701	MajorDMR-14-5755	4
chr1	230461749	230461902	MajorDMR-14-5756	4
chr1	230462872	230463274	MajorDMR-14-5757	5
chr1	230481482	230481490	MajorDMR-14-5758	2
chr1	230487834	230487882	MajorDMR-14-5759	2
chr1	230488432	230489098	MajorDMR-14-5760	4
chr1	230490566	230490590	MajorDMR-14-5761	3
chr1	230491301	230491642	MajorDMR-14-5762	2
chr1	230493652	230494144	MajorDMR-14-5763	5
chr1	230500237	230500297	MajorDMR-14-5764	2
chr1	230506049	230506116	MajorDMR-14-5765	4
chr1	230508480	230508484	MajorDMR-14-5766	2
chr1	230519754	230519947	MajorDMR-14-5767	4
chr1	230522231	230522355	MajorDMR-14-5768	3
chr1	230523550	230523663	MajorDMR-14-5769	2
chr1	230527577	230528077	MajorDMR-14-5770	10
chr1	230528612	230529033	MajorDMR-14-5771	2
chr1	230529606	230530009	MajorDMR-14-5772	2
chr1	230534651	230535389	MajorDMR-14-5773	11
chr1	230549835	230550053	MajorDMR-14-5774	2
chr1	230553989	230554485	MajorDMR-14-5775	3
chr1	230565612	230565641	MajorDMR-14-5776	2
chr1	230576740	230576842	MajorDMR-14-5777	2
chr1	230629035	230629071	MajorDMR-14-5778	2
chr1	230643819	230644189	MajorDMR-14-5779	7
chr1	230644905	230644958	MajorDMR-14-5780	2
chr1	230648453	230648540	MajorDMR-14-5781	2
chr1	230651308	230651940	MajorDMR-14-5782	9
chr1	230652443	230655056	MajorDMR-14-5783	27
chr1	230685307	230685895	MajorDMR-14-5784	5
chr1	230702609	230702751	MajorDMR-14-5785	2
chr1	230719967	230720177	MajorDMR-14-5786	2
chr1	230725888	230725969	MajorDMR-14-5787	2
chr1	230747213	230747262	MajorDMR-14-5788	3
chr1	230757304	230757755	MajorDMR-14-5789	7
chr1	230769876	230770169	MajorDMR-14-5790	3
chr1	230791011	230791465	MajorDMR-14-5791	5
chr1	230794173	230794914	MajorDMR-14-5792	5
chr1	230823367	230823558	MajorDMR-14-5793	3
chr1	230849823	230850148	MajorDMR-14-5794	10
chr1	230864350	230865100	MajorDMR-14-5795	7
chr1	230887959	230888570	MajorDMR-14-5796	8
chr1	230889569	230889916	MajorDMR-14-5797	4
chr1	230905014	230905230	MajorDMR-14-5798	4
chr1	230929486	230929756	MajorDMR-14-5799	3
chr1	230934022	230934042	MajorDMR-14-5800	2
chr1	230939218	230940356	MajorDMR-14-5801	10
chr1	230942851	230943183	MajorDMR-14-5802	3
chr1	230945562	230945747	MajorDMR-14-5803	2
chr1	230950363	230950722	MajorDMR-14-5804	2
chr1	230959258	230959582	MajorDMR-14-5805	2
chr1	230961085	230963515	MajorDMR-14-5806	21
chr1	230972551	230972642	MajorDMR-14-5807	2
chr1	230986946	230987928	MajorDMR-14-5808	10
chr1	230991707	230992047	MajorDMR-14-5809	3
chr1	230994880	230994907	MajorDMR-14-5810	2
chr1	230999479	230999485	MajorDMR-14-5811	2
chr1	231041638	231042248	MajorDMR-14-5812	6
chr1	231046066	231046419	MajorDMR-14-5813	9
chr1	231061324	231061482	MajorDMR-14-5814	2
chr1	231082194	231082303	MajorDMR-14-5815	2
chr1	231189228	231189847	MajorDMR-14-5816	7
chr1	231242082	231242318	MajorDMR-14-5817	3
chr1	231299730	231300074	MajorDMR-14-5818	3
chr1	231313024	231313310	MajorDMR-14-5819	2
chr1	231314053	231314622	MajorDMR-14-5820	9
chr1	231319462	231320171	MajorDMR-14-5821	7
chr1	231322704	231322854	MajorDMR-14-5822	5
chr1	231323624	231324345	MajorDMR-14-5823	6
chr1	231367123	231367671	MajorDMR-14-5824	10
chr1	231372194	231372257	MajorDMR-14-5825	3
chr1	231423815	231423886	MajorDMR-14-5826	4
chr1	231490346	231490351	MajorDMR-14-5827	2
chr1	231508024	231508127	MajorDMR-14-5828	2
chr1	231513674	231514124	MajorDMR-14-5829	3
chr1	231613860	231613919	MajorDMR-14-5830	2
chr1	231621167	231621311	MajorDMR-14-5831	4
chr1	231648669	231648854	MajorDMR-14-5832	2
chr1	231736230	231736462	MajorDMR-14-5833	3
chr1	231737769	231738628	MajorDMR-14-5834	4
chr1	231763557	231763996	MajorDMR-14-5835	6
chr1	231779173	231779575	MajorDMR-14-5836	8
chr1	231780430	231780902	MajorDMR-14-5837	4
chr1	231794275	231794672	MajorDMR-14-5838	3
chr1	231820514	231820943	MajorDMR-14-5839	6
chr1	231828589	231830626	MajorDMR-14-5840	38
chr1	231842749	231842845	MajorDMR-14-5841	3
chr1	231850774	231851030	MajorDMR-14-5842	2
chr1	231851590	231852225	MajorDMR-14-5843	6
chr1	231861499	231861983	MajorDMR-14-5844	2
chr1	231864935	231865158	MajorDMR-14-5845	3
chr1	231871372	231871429	MajorDMR-14-5846	2
chr1	231878735	231879341	MajorDMR-14-5847	4
chr1	231905903	231906590	MajorDMR-14-5848	5
chr1	231911786	231912774	MajorDMR-14-5849	12
chr1	231928440	231928786	MajorDMR-14-5850	3
chr1	231931802	231932432	MajorDMR-14-5851	10
chr1	231942911	231943832	MajorDMR-14-5852	9
chr1	231954352	231954609	MajorDMR-14-5853	3
chr1	231955375	231955906	MajorDMR-14-5854	5
chr1	231957106	231958310	MajorDMR-14-5855	15
chr1	231976206	231976328	MajorDMR-14-5856	3
chr1	231980862	231981065	MajorDMR-14-5857	3
chr1	232003027	232003146	MajorDMR-14-5858	3
chr1	232014911	232014982	MajorDMR-14-5859	3
chr1	232033173	232033253	MajorDMR-14-5860	2
chr1	232035354	232037307	MajorDMR-14-5861	20
chr1	232042426	232042538	MajorDMR-14-5862	3
chr1	232045143	232045543	MajorDMR-14-5863	7
chr1	232052386	232052396	MajorDMR-14-5864	2
chr1	232054932	232056458	MajorDMR-14-5865	14
chr1	232061729	232061911	MajorDMR-14-5866	2
chr1	232063408	232063524	MajorDMR-14-5867	3
chr1	232064684	232064817	MajorDMR-14-5868	3
chr1	232065939	232066134	MajorDMR-14-5869	5
chr1	232068622	232068845	MajorDMR-14-5870	3
chr1	232070659	232071362	MajorDMR-14-5871	8
chr1	232073342	232073720	MajorDMR-14-5872	6
chr1	232075981	232077037	MajorDMR-14-5873	14
chr1	232081644	232081976	MajorDMR-14-5874	3
chr1	232089583	232090351	MajorDMR-14-5875	7
chr1	232093321	232093585	MajorDMR-14-5876	2
chr1	232094387	232094463	MajorDMR-14-5877	2
chr1	232109347	232109550	MajorDMR-14-5878	4
chr1	232111114	232111535	MajorDMR-14-5879	4
chr1	232117585	232117965	MajorDMR-14-5880	5
chr1	232122556	232123539	MajorDMR-14-5881	11
chr1	232129654	232129686	MajorDMR-14-5882	2
chr1	232137103	232137356	MajorDMR-14-5883	2
chr1	232148662	232149132	MajorDMR-14-5884	9
chr1	232150336	232151195	MajorDMR-14-5885	8
chr1	232164977	232165630	MajorDMR-14-5886	7
chr1	232238459	232238956	MajorDMR-14-5887	8
chr1	232241540	232241561	MajorDMR-14-5888	3
chr1	232298435	232298581	MajorDMR-14-5889	2
chr1	232315109	232315690	MajorDMR-14-5890	4
chr1	232320847	232320959	MajorDMR-14-5891	3
chr1	232375597	232376065	MajorDMR-14-5892	8
chr1	232383508	232383842	MajorDMR-14-5893	4
chr1	232388824	232389065	MajorDMR-14-5894	2
chr1	232465263	232465613	MajorDMR-14-5895	6
chr1	232470006	232470150	MajorDMR-14-5896	2
chr1	232489646	232490230	MajorDMR-14-5897	3
chr1	232490769	232491003	MajorDMR-14-5898	2
chr1	232507737	232507750	MajorDMR-14-5899	2
chr1	232514871	232515374	MajorDMR-14-5900	2
chr1	232527887	232528137	MajorDMR-14-5901	3
chr1	232538576	232538689	MajorDMR-14-5902	2
chr1	232539663	232539716	MajorDMR-14-5903	2
chr1	232553262	232553800	MajorDMR-14-5904	5
chr1	232556651	232556713	MajorDMR-14-5905	2
chr1	232559659	232559744	MajorDMR-14-5906	2
chr1	232561548	232562401	MajorDMR-14-5907	10
chr1	232564405	232565097	MajorDMR-14-5908	14
chr1	232565707	232565798	MajorDMR-14-5909	2
chr1	232567258	232568543	MajorDMR-14-5910	5
chr1	232571158	232572748	MajorDMR-14-5911	10
chr1	232574198	232575171	MajorDMR-14-5912	18
chr1	232575725	232576067	MajorDMR-14-5913	5
chr1	232577652	232577839	MajorDMR-14-5914	5
chr1	232581665	232581871	MajorDMR-14-5915	6
chr1	232589834	232590324	MajorDMR-14-5916	2
chr1	232592371	232593068	MajorDMR-14-5917	4
chr1	232593835	232594166	MajorDMR-14-5918	2
chr1	232597938	232597993	MajorDMR-14-5919	2
chr1	232600204	232600635	MajorDMR-14-5920	2
chr1	232607450	232608314	MajorDMR-14-5921	9
chr1	232613662	232613854	MajorDMR-14-5922	4
chr1	232619440	232619633	MajorDMR-14-5923	4
chr1	232622572	232623437	MajorDMR-14-5924	7
chr1	232632074	232632524	MajorDMR-14-5925	2
chr1	232637935	232638098	MajorDMR-14-5926	3
chr1	232641556	232641666	MajorDMR-14-5927	3
chr1	232643536	232644484	MajorDMR-14-5928	8
chr1	232645624	232646591	MajorDMR-14-5929	12
chr1	232654992	232655476	MajorDMR-14-5930	10
chr1	232670960	232671468	MajorDMR-14-5931	3
chr1	232672361	232672417	MajorDMR-14-5932	2
chr1	232688868	232689427	MajorDMR-14-5933	6
chr1	232690330	232691007	MajorDMR-14-5934	8
chr1	232702195	232702474	MajorDMR-14-5935	6
chr1	232705881	232706153	MajorDMR-14-5936	2
chr1	232712318	232712447	MajorDMR-14-5937	2
chr1	232714301	232714531	MajorDMR-14-5938	2
chr1	232722259	232722665	MajorDMR-14-5939	3
chr1	232725072	232725248	MajorDMR-14-5940	2
chr1	232730802	232730830	MajorDMR-14-5941	2
chr1	232734822	232735052	MajorDMR-14-5942	2
chr1	232746199	232746318	MajorDMR-14-5943	2
chr1	232749668	232750431	MajorDMR-14-5944	5
chr1	232755722	232755743	MajorDMR-14-5945	3
chr1	232757827	232757984	MajorDMR-14-5946	2
chr1	232758512	232759309	MajorDMR-14-5947	6
chr1	232760081	232761877	MajorDMR-14-5948	11
chr1	232762548	232763265	MajorDMR-14-5949	5
chr1	232773246	232773345	MajorDMR-14-5950	4
chr1	232793178	232793245	MajorDMR-14-5951	3
chr1	232794342	232794578	MajorDMR-14-5952	3
chr1	232803721	232803729	MajorDMR-14-5953	2
chr1	232831490	232831506	MajorDMR-14-5954	2
chr1	232903659	232903708	MajorDMR-14-5955	2
chr1	232968593	232968604	MajorDMR-14-5956	2
chr1	233011256	233011596	MajorDMR-14-5957	4
chr1	233036011	233036266	MajorDMR-14-5958	2
chr1	233073008	233073593	MajorDMR-14-5959	6
chr1	233078472	233078693	MajorDMR-14-5960	4
chr1	233084599	233084763	MajorDMR-14-5961	3
chr1	233116520	233116597	MajorDMR-14-5962	5
chr1	233117129	233117503	MajorDMR-14-5963	3
chr1	233123919	233123941	MajorDMR-14-5964	2
chr1	233140320	233140388	MajorDMR-14-5965	2
chr1	233192322	233192676	MajorDMR-14-5966	3
chr1	233230037	233230295	MajorDMR-14-5967	2
chr1	233269901	233270119	MajorDMR-14-5968	5
chr1	233270872	233271421	MajorDMR-14-5969	4
chr1	233274755	233275476	MajorDMR-14-5970	6
chr1	233279012	233279338	MajorDMR-14-5971	4
chr1	233287778	233287982	MajorDMR-14-5972	2
chr1	233289090	233289119	MajorDMR-14-5973	2
chr1	233340540	233340562	MajorDMR-14-5974	2
chr1	233377911	233378275	MajorDMR-14-5975	3
chr1	233494853	233494998	MajorDMR-14-5976	3
chr1	233543052	233543291	MajorDMR-14-5977	4
chr1	233581081	233581199	MajorDMR-14-5978	5
chr1	233584048	233584603	MajorDMR-14-5979	6
chr1	233635869	233636023	MajorDMR-14-5980	2
chr1	233639422	233639522	MajorDMR-14-5981	2
chr1	233646652	233646803	MajorDMR-14-5982	2
chr1	233669416	233669599	MajorDMR-14-5983	3
chr1	233724125	233724130	MajorDMR-14-5984	2
chr1	233813379	233813400	MajorDMR-14-5985	3
chr1	233847492	233847701	MajorDMR-14-5986	2
chr1	233882750	233883087	MajorDMR-14-5987	5
chr1	233894629	233894739	MajorDMR-14-5988	2
chr1	233937376	233937878	MajorDMR-14-5989	4
chr1	233998283	233998708	MajorDMR-14-5990	5
chr1	234015825	234016318	MajorDMR-14-5991	4
chr1	234021413	234021511	MajorDMR-14-5992	4
chr1	234059566	234059819	MajorDMR-14-5993	2
chr1	234082174	234082449	MajorDMR-14-5994	4
chr1	234098178	234098652	MajorDMR-14-5995	3
chr1	234108451	234108507	MajorDMR-14-5996	2
chr1	234146970	234147138	MajorDMR-14-5997	2
chr1	234152571	234152904	MajorDMR-14-5998	5
chr1	234187553	234188005	MajorDMR-14-5999	8
chr1	234217735	234217961	MajorDMR-14-6000	3
chr1	234219643	234219670	MajorDMR-14-6001	3
chr1	234222043	234222674	MajorDMR-14-6002	5
chr1	234228692	234229793	MajorDMR-14-6003	9
chr1	234231925	234232197	MajorDMR-14-6004	7
chr1	234236587	234236666	MajorDMR-14-6005	3
chr1	234249734	234249795	MajorDMR-14-6006	2
chr1	234255068	234256906	MajorDMR-14-6007	17
chr1	234267078	234267931	MajorDMR-14-6008	12
chr1	234315628	234315668	MajorDMR-14-6009	2
chr1	234336543	234336568	MajorDMR-14-6010	2
chr1	234346548	234346683	MajorDMR-14-6011	3
chr1	234412426	234412470	MajorDMR-14-6012	2
chr1	234413146	234413570	MajorDMR-14-6013	2
chr1	234549773	234549927	MajorDMR-14-6014	4
chr1	234558829	234558898	MajorDMR-14-6015	2
chr1	234560177	234560271	MajorDMR-14-6016	2
chr1	234561920	234562833	MajorDMR-14-6017	10
chr1	234610525	234610626	MajorDMR-14-6018	2
chr1	234620622	234620966	MajorDMR-14-6019	6
chr1	234635371	234636371	MajorDMR-14-6020	11
chr1	234645525	234645813	MajorDMR-14-6021	4
chr1	234647959	234648727	MajorDMR-14-6022	9
chr1	234651049	234651155	MajorDMR-14-6023	2
chr1	234651847	234651898	MajorDMR-14-6024	2
chr1	234652867	234653899	MajorDMR-14-6025	10
chr1	234658425	234658533	MajorDMR-14-6026	2
chr1	234666799	234667518	MajorDMR-14-6027	11
chr1	234668316	234668678	MajorDMR-14-6028	4
chr1	234670142	234670358	MajorDMR-14-6029	4
chr1	234672077	234672830	MajorDMR-14-6030	18
chr1	234674433	234675195	MajorDMR-14-6031	14
chr1	234677948	234679843	MajorDMR-14-6032	20
chr1	234680681	234681100	MajorDMR-14-6033	7
chr1	234685860	234686597	MajorDMR-14-6034	20
chr1	234688937	234690000	MajorDMR-14-6035	22
chr1	234690825	234691035	MajorDMR-14-6036	2
chr1	234694103	234694467	MajorDMR-14-6037	5
chr1	234695651	234695712	MajorDMR-14-6038	3
chr1	234705419	234706309	MajorDMR-14-6039	10
chr1	234720884	234721253	MajorDMR-14-6040	5
chr1	234724123	234724414	MajorDMR-14-6041	5
chr1	234724981	234725003	MajorDMR-14-6042	2
chr1	234751856	234752294	MajorDMR-14-6043	3
chr1	234851607	234851732	MajorDMR-14-6044	2
chr1	234852330	234852420	MajorDMR-14-6045	2
chr1	234855379	234855518	MajorDMR-14-6046	4
chr1	234856729	234856890	MajorDMR-14-6047	4
chr1	234857916	234858092	MajorDMR-14-6048	2
chr1	234860689	234860834	MajorDMR-14-6049	3
chr1	234867299	234867730	MajorDMR-14-6050	10
chr1	234938200	234938583	MajorDMR-14-6051	3
chr1	234972690	234973370	MajorDMR-14-6052	5
chr1	234990847	234991560	MajorDMR-14-6053	5
chr1	234992939	234993089	MajorDMR-14-6054	5
chr1	234998882	234999053	MajorDMR-14-6055	6
chr1	235003376	235003442	MajorDMR-14-6056	3
chr1	235005683	235005728	MajorDMR-14-6057	2
chr1	235007389	235007511	MajorDMR-14-6058	3
chr1	235009884	235010529	MajorDMR-14-6059	14
chr1	235015334	235015393	MajorDMR-14-6060	2
chr1	235017635	235017913	MajorDMR-14-6061	2
chr1	235021381	235021611	MajorDMR-14-6062	5
chr1	235022538	235022755	MajorDMR-14-6063	4
chr1	235032664	235033806	MajorDMR-14-6064	12
chr1	235048473	235049516	MajorDMR-14-6065	17
chr1	235051900	235052149	MajorDMR-14-6066	5
chr1	235053947	235054188	MajorDMR-14-6067	4
chr1	235055037	235055421	MajorDMR-14-6068	3
chr1	235057246	235057275	MajorDMR-14-6069	2
chr1	235061749	235062879	MajorDMR-14-6070	14
chr1	235064234	235064372	MajorDMR-14-6071	2
chr1	235067150	235069289	MajorDMR-14-6072	32
chr1	235082270	235082398	MajorDMR-14-6073	4
chr1	235092817	235093241	MajorDMR-14-6074	5
chr1	235114409	235114905	MajorDMR-14-6075	7
chr1	235123243	235123414	MajorDMR-14-6076	5
chr1	235148472	235149081	MajorDMR-14-6077	3
chr1	235187254	235187471	MajorDMR-14-6078	4
chr1	235191713	235192021	MajorDMR-14-6079	2
chr1	235242377	235242517	MajorDMR-14-6080	3
chr1	235252628	235252719	MajorDMR-14-6081	2
chr1	235253840	235254054	MajorDMR-14-6082	4
chr1	235330487	235330528	MajorDMR-14-6083	4
chr1	235336550	235336626	MajorDMR-14-6084	4
chr1	235344316	235344522	MajorDMR-14-6085	3
chr1	235350815	235351290	MajorDMR-14-6086	3
chr1	235357346	235357466	MajorDMR-14-6087	2
chr1	235387330	235387414	MajorDMR-14-6088	2
chr1	235426706	235426876	MajorDMR-14-6089	4
chr1	235450551	235451171	MajorDMR-14-6090	3
chr1	235455212	235455667	MajorDMR-14-6091	4
chr1	235579961	235580415	MajorDMR-14-6092	2
chr1	235589305	235589380	MajorDMR-14-6093	4
chr1	235619415	235619592	MajorDMR-14-6094	2
chr1	235632640	235632674	MajorDMR-14-6095	2
chr1	235715817	235716902	MajorDMR-14-6096	10
chr1	235733448	235733509	MajorDMR-14-6097	2
chr1	235734759	235734790	MajorDMR-14-6098	2
chr1	235747676	235747825	MajorDMR-14-6099	2
chr1	235771708	235772007	MajorDMR-14-6100	3
chr1	235781667	235781998	MajorDMR-14-6101	4
chr1	235786640	235787058	MajorDMR-14-6102	4
chr1	235798211	235798316	MajorDMR-14-6103	2
chr1	235800351	235800531	MajorDMR-14-6104	2
chr1	235807108	235807191	MajorDMR-14-6105	2
chr1	235809848	235810114	MajorDMR-14-6106	3
chr1	235811647	235811812	MajorDMR-14-6107	2
chr1	235876971	235877008	MajorDMR-14-6108	2
chr1	235936381	235936677	MajorDMR-14-6109	2
chr1	235948174	235948231	MajorDMR-14-6110	2
chr1	236095554	236095788	MajorDMR-14-6111	5
chr1	236099246	236099395	MajorDMR-14-6112	4
chr1	236147407	236147887	MajorDMR-14-6113	5
chr1	236148520	236148547	MajorDMR-14-6114	2
chr1	236215273	236216313	MajorDMR-14-6115	5
chr1	236229088	236229530	MajorDMR-14-6116	7
chr1	236230276	236232248	MajorDMR-14-6117	26
chr1	236435500	236435624	MajorDMR-14-6118	3
chr1	236530314	236530363	MajorDMR-14-6119	2
chr1	236547635	236547641	MajorDMR-14-6120	2
chr1	236651375	236651775	MajorDMR-14-6121	4
chr1	236658077	236658341	MajorDMR-14-6122	5
chr1	236670070	236670409	MajorDMR-14-6123	3
chr1	236698866	236699250	MajorDMR-14-6124	4
chr1	236709560	236709858	MajorDMR-14-6125	4
chr1	236713875	236713980	MajorDMR-14-6126	2
chr1	236802370	236803522	MajorDMR-14-6127	21
chr1	236816282	236816741	MajorDMR-14-6128	2
chr1	236879822	236880032	MajorDMR-14-6129	2
chr1	236881354	236881862	MajorDMR-14-6130	5
chr1	236938373	236938743	MajorDMR-14-6131	2
chr1	236994032	236994127	MajorDMR-14-6132	5
chr1	237169080	237169392	MajorDMR-14-6133	3
chr1	237283523	237283812	MajorDMR-14-6134	4
chr1	237314553	237314588	MajorDMR-14-6135	2
chr1	237329928	237330434	MajorDMR-14-6136	4
chr1	237354895	237355063	MajorDMR-14-6137	3
chr1	237357554	237357668	MajorDMR-14-6138	3
chr1	237364635	237365327	MajorDMR-14-6139	5
chr1	237370069	237370262	MajorDMR-14-6140	3
chr1	237389452	237389567	MajorDMR-14-6141	4
chr1	237467777	237467826	MajorDMR-14-6142	2
chr1	237602822	237603539	MajorDMR-14-6143	5
chr1	237648286	237648355	MajorDMR-14-6144	2
chr1	237663200	237663207	MajorDMR-14-6145	2
chr1	237670011	237670114	MajorDMR-14-6146	2
chr1	237724220	237724241	MajorDMR-14-6147	2
chr1	237833480	237833554	MajorDMR-14-6148	2
chr1	237836979	237837125	MajorDMR-14-6149	3
chr1	237840579	237840608	MajorDMR-14-6150	2
chr1	237854380	237855623	MajorDMR-14-6151	10
chr1	237857953	237858051	MajorDMR-14-6152	2
chr1	237871948	237872474	MajorDMR-14-6153	6
chr1	237873188	237873472	MajorDMR-14-6154	3
chr1	237878497	237878521	MajorDMR-14-6155	2
chr1	237910537	237910770	MajorDMR-14-6156	2
chr1	238036201	238036726	MajorDMR-14-6157	10
chr1	238099019	238099415	MajorDMR-14-6158	3
chr1	238122610	238122650	MajorDMR-14-6159	3
chr1	238181824	238181861	MajorDMR-14-6160	2
chr1	238189852	238190000	MajorDMR-14-6161	3
chr1	238216182	238216324	MajorDMR-14-6162	2
chr1	238225007	238225134	MajorDMR-14-6163	2
chr1	238229592	238229948	MajorDMR-14-6164	2
chr1	238275597	238275651	MajorDMR-14-6165	3
chr1	238276183	238276535	MajorDMR-14-6166	5
chr1	238334714	238335352	MajorDMR-14-6167	5
chr1	238373662	238373864	MajorDMR-14-6168	3
chr1	238430901	238430965	MajorDMR-14-6169	2
chr1	238450505	238450572	MajorDMR-14-6170	2
chr1	238553829	238554230	MajorDMR-14-6171	3
chr1	238564178	238564662	MajorDMR-14-6172	4
chr1	238622112	238622654	MajorDMR-14-6173	7
chr1	238632631	238632998	MajorDMR-14-6174	6
chr1	238696165	238696601	MajorDMR-14-6175	3
chr1	238700786	238701066	MajorDMR-14-6176	5
chr1	238701601	238701925	MajorDMR-14-6177	8
chr1	238714392	238714561	MajorDMR-14-6178	3
chr1	238794132	238794240	MajorDMR-14-6179	2
chr1	238798043	238798348	MajorDMR-14-6180	7
chr1	238835582	238835623	MajorDMR-14-6181	2
chr1	238855467	238855490	MajorDMR-14-6182	2
chr1	238870309	238870433	MajorDMR-14-6183	2
chr1	238890742	238890875	MajorDMR-14-6184	2
chr1	238916346	238917337	MajorDMR-14-6185	9
chr1	238926977	238927345	MajorDMR-14-6186	7
chr1	238936080	238936269	MajorDMR-14-6187	3
chr1	238954288	238954591	MajorDMR-14-6188	2
chr1	238970961	238970976	MajorDMR-14-6189	2
chr1	238989444	238989534	MajorDMR-14-6190	3
chr1	239026262	239026896	MajorDMR-14-6191	7
chr1	239050827	239050858	MajorDMR-14-6192	2
chr1	239057805	239058065	MajorDMR-14-6193	4
chr1	239082996	239083876	MajorDMR-14-6194	8
chr1	239097907	239097977	MajorDMR-14-6195	2
chr1	239108398	239108577	MajorDMR-14-6196	3
chr1	239125983	239126721	MajorDMR-14-6197	10
chr1	239129745	239130056	MajorDMR-14-6198	2
chr1	239198918	239198924	MajorDMR-14-6199	2
chr1	239216847	239216906	MajorDMR-14-6200	2
chr1	239275310	239276819	MajorDMR-14-6201	10
chr1	239291582	239291701	MajorDMR-14-6202	3
chr1	239293755	239293809	MajorDMR-14-6203	2
chr1	239297218	239297430	MajorDMR-14-6204	5
chr1	239303220	239303448	MajorDMR-14-6205	5
chr1	239314433	239314586	MajorDMR-14-6206	2
chr1	239372848	239373045	MajorDMR-14-6207	3
chr1	239375731	239376400	MajorDMR-14-6208	4
chr1	239479706	239480265	MajorDMR-14-6209	7
chr1	239508859	239509095	MajorDMR-14-6210	13
chr1	239524412	239524666	MajorDMR-14-6211	3
chr1	239554703	239555050	MajorDMR-14-6212	3
chr1	239563826	239564433	MajorDMR-14-6213	6
chr1	239573924	239575164	MajorDMR-14-6214	7
chr1	239577784	239578021	MajorDMR-14-6215	2
chr1	239585115	239585439	MajorDMR-14-6216	2
chr1	239595776	239596151	MajorDMR-14-6217	2
chr1	239597789	239598405	MajorDMR-14-6218	8
chr1	239613196	239613222	MajorDMR-14-6219	2
chr1	239646188	239647304	MajorDMR-14-6220	7
chr1	239671942	239672024	MajorDMR-14-6221	3
chr1	239706963	239707100	MajorDMR-14-6222	4
chr1	239733939	239733991	MajorDMR-14-6223	2
chr1	239750911	239752577	MajorDMR-14-6224	13
chr1	239757184	239757719	MajorDMR-14-6225	3
chr1	239799404	239800316	MajorDMR-14-6226	6
chr1	239820948	239821186	MajorDMR-14-6227	2
chr1	239830289	239830296	MajorDMR-14-6228	2
chr1	239833189	239833313	MajorDMR-14-6229	2
chr1	239870697	239871389	MajorDMR-14-6230	4
chr1	239888502	239888740	MajorDMR-14-6231	2
chr1	239902291	239902930	MajorDMR-14-6232	4
chr1	239921973	239922199	MajorDMR-14-6233	4
chr1	239922728	239923014	MajorDMR-14-6234	2
chr1	239924081	239924967	MajorDMR-14-6235	7
chr1	239927621	239928072	MajorDMR-14-6236	3
chr1	239931209	239931753	MajorDMR-14-6237	8
chr1	239948550	239949042	MajorDMR-14-6238	2
chr1	239981273	239981362	MajorDMR-14-6239	3
chr1	240000473	240000498	MajorDMR-14-6240	2
chr1	240004143	240004247	MajorDMR-14-6241	3
chr1	240010722	240011191	MajorDMR-14-6242	2
chr1	240023187	240023339	MajorDMR-14-6243	3
chr1	240031249	240031700	MajorDMR-14-6244	4
chr1	240041757	240041770	MajorDMR-14-6245	2
chr1	240042926	240043340	MajorDMR-14-6246	3
chr1	240052725	240052828	MajorDMR-14-6247	4
chr1	240060393	240060625	MajorDMR-14-6248	4
chr1	240064150	240064201	MajorDMR-14-6249	2
chr1	240074023	240074224	MajorDMR-14-6250	2
chr1	240201201	240201484	MajorDMR-14-6251	2
chr1	240214052	240214144	MajorDMR-14-6252	2
chr1	240217104	240217830	MajorDMR-14-6253	12
chr1	240220289	240220713	MajorDMR-14-6254	6
chr1	240238420	240238497	MajorDMR-14-6255	2
chr1	240254265	240254288	MajorDMR-14-6256	2
chr1	240338733	240338856	MajorDMR-14-6257	2
chr1	240371095	240371158	MajorDMR-14-6258	2
chr1	240403052	240403313	MajorDMR-14-6259	3
chr1	240493217	240493511	MajorDMR-14-6260	3
chr1	240529602	240529651	MajorDMR-14-6261	2
chr1	240552109	240552455	MajorDMR-14-6262	4
chr1	240565703	240565963	MajorDMR-14-6263	4
chr1	240577276	240577891	MajorDMR-14-6264	6
chr1	240615438	240615470	MajorDMR-14-6265	3
chr1	240701904	240702130	MajorDMR-14-6266	6
chr1	240702908	240703036	MajorDMR-14-6267	3
chr1	240761038	240761531	MajorDMR-14-6268	5
chr1	240793654	240793987	MajorDMR-14-6269	5
chr1	240857628	240857666	MajorDMR-14-6270	3
chr1	240869087	240869649	MajorDMR-14-6271	6
chr1	240872292	240872315	MajorDMR-14-6272	2
chr1	240872972	240873256	MajorDMR-14-6273	6
chr1	240873873	240874197	MajorDMR-14-6274	2
chr1	240878000	240878298	MajorDMR-14-6275	6
chr1	240879001	240879890	MajorDMR-14-6276	6
chr1	240883991	240884300	MajorDMR-14-6277	3
chr1	240886177	240886430	MajorDMR-14-6278	7
chr1	240887518	240887639	MajorDMR-14-6279	4
chr1	240922157	240922197	MajorDMR-14-6280	2
chr1	240929145	240929395	MajorDMR-14-6281	3
chr1	240930697	240931148	MajorDMR-14-6282	3
chr1	240936107	240936332	MajorDMR-14-6283	4
chr1	241007322	241007786	MajorDMR-14-6284	3
chr1	241155781	241156357	MajorDMR-14-6285	4
chr1	241199738	241200075	MajorDMR-14-6286	3
chr1	241219939	241220464	MajorDMR-14-6287	3
chr1	241295183	241295233	MajorDMR-14-6288	2
chr1	241371886	241372295	MajorDMR-14-6289	5
chr1	241470927	241471563	MajorDMR-14-6290	3
chr1	241527533	241527988	MajorDMR-14-6291	7
chr1	241633659	241634073	MajorDMR-14-6292	3
chr1	241658940	241659953	MajorDMR-14-6293	10
chr1	241695855	241697195	MajorDMR-14-6294	13
chr1	241702677	241702900	MajorDMR-14-6295	2
chr1	241721684	241722044	MajorDMR-14-6296	2
chr1	241723409	241723631	MajorDMR-14-6297	2
chr1	241773404	241773499	MajorDMR-14-6298	3
chr1	241788612	241789133	MajorDMR-14-6299	3
chr1	241841957	241842028	MajorDMR-14-6300	2
chr1	241857906	241857946	MajorDMR-14-6301	2
chr1	241904624	241905782	MajorDMR-14-6302	11
chr1	241908288	241908364	MajorDMR-14-6303	3
chr1	241911409	241911419	MajorDMR-14-6304	2
chr1	241934702	241934735	MajorDMR-14-6305	2
chr1	241984985	241985235	MajorDMR-14-6306	2
chr1	241992271	241992369	MajorDMR-14-6307	3
chr1	242005052	242005187	MajorDMR-14-6308	2
chr1	242006471	242006602	MajorDMR-14-6309	2
chr1	242012872	242012890	MajorDMR-14-6310	2
chr1	242067749	242068394	MajorDMR-14-6311	13
chr1	242085502	242085512	MajorDMR-14-6312	2
chr1	242136023	242136035	MajorDMR-14-6313	2
chr1	242136622	242137128	MajorDMR-14-6314	3
chr1	242142790	242143906	MajorDMR-14-6315	8
chr1	242146884	242147027	MajorDMR-14-6316	2
chr1	242149746	242150246	MajorDMR-14-6317	3
chr1	242152023	242152725	MajorDMR-14-6318	5
chr1	242160841	242160874	MajorDMR-14-6319	2
chr1	242165575	242165717	MajorDMR-14-6320	3
chr1	242170345	242170944	MajorDMR-14-6321	4
chr1	242172250	242173034	MajorDMR-14-6322	8
chr1	242180298	242180384	MajorDMR-14-6323	2
chr1	242182362	242182691	MajorDMR-14-6324	6
chr1	242183533	242183690	MajorDMR-14-6325	2
chr1	242196869	242197176	MajorDMR-14-6326	4
chr1	242201168	242201451	MajorDMR-14-6327	3
chr1	242253160	242254083	MajorDMR-14-6328	13
chr1	242256117	242256493	MajorDMR-14-6329	6
chr1	242264124	242264455	MajorDMR-14-6330	5
chr1	242276197	242276586	MajorDMR-14-6331	2
chr1	242282987	242283837	MajorDMR-14-6332	6
chr1	242287769	242287956	MajorDMR-14-6333	2
chr1	242291424	242291852	MajorDMR-14-6334	4
chr1	242293813	242294183	MajorDMR-14-6335	4
chr1	242295592	242295928	MajorDMR-14-6336	3
chr1	242297292	242297378	MajorDMR-14-6337	2
chr1	242305768	242305885	MajorDMR-14-6338	2
chr1	242341631	242343336	MajorDMR-14-6339	14
chr1	242348149	242348502	MajorDMR-14-6340	5
chr1	242349160	242349361	MajorDMR-14-6341	3
chr1	242350423	242351357	MajorDMR-14-6342	8
chr1	242354126	242354306	MajorDMR-14-6343	2
chr1	242358767	242358952	MajorDMR-14-6344	2
chr1	242366251	242369038	MajorDMR-14-6345	19
chr1	242369566	242369581	MajorDMR-14-6346	2
chr1	242375794	242376541	MajorDMR-14-6347	7
chr1	242387853	242388414	MajorDMR-14-6348	6
chr1	242403274	242403552	MajorDMR-14-6349	2
chr1	242407157	242407849	MajorDMR-14-6350	4
chr1	242415919	242416049	MajorDMR-14-6351	3
chr1	242416865	242417555	MajorDMR-14-6352	6
chr1	242421189	242421308	MajorDMR-14-6353	5
chr1	242438876	242439226	MajorDMR-14-6354	2
chr1	242441447	242441966	MajorDMR-14-6355	3
chr1	242453730	242453940	MajorDMR-14-6356	2
chr1	242455490	242455538	MajorDMR-14-6357	2
chr1	242462837	242463257	MajorDMR-14-6358	3
chr1	242477407	242477834	MajorDMR-14-6359	3
chr1	242478354	242478635	MajorDMR-14-6360	2
chr1	242481458	242481757	MajorDMR-14-6361	2
chr1	242486831	242486936	MajorDMR-14-6362	2
chr1	242494348	242494507	MajorDMR-14-6363	2
chr1	242523907	242524031	MajorDMR-14-6364	2
chr1	242538506	242539705	MajorDMR-14-6365	15
chr1	242562585	242562988	MajorDMR-14-6366	5
chr1	242569561	242569633	MajorDMR-14-6367	2
chr1	242590836	242590958	MajorDMR-14-6368	3
chr1	242592404	242592616	MajorDMR-14-6369	4
chr1	242598592	242598635	MajorDMR-14-6370	2
chr1	242600269	242600550	MajorDMR-14-6371	3
chr1	242609756	242611289	MajorDMR-14-6372	12
chr1	242611825	242613604	MajorDMR-14-6373	28
chr1	242620172	242620379	MajorDMR-14-6374	3
chr1	242622202	242623006	MajorDMR-14-6375	9
chr1	242637328	242638158	MajorDMR-14-6376	4
chr1	242648597	242648622	MajorDMR-14-6377	2
chr1	242657218	242657895	MajorDMR-14-6378	7
chr1	242671037	242671161	MajorDMR-14-6379	2
chr1	242673351	242673578	MajorDMR-14-6380	5
chr1	242682343	242682518	MajorDMR-14-6381	3
chr1	242725635	242725935	MajorDMR-14-6382	3
chr1	242746120	242746453	MajorDMR-14-6383	3
chr1	242786540	242786597	MajorDMR-14-6384	2
chr1	242850042	242850225	MajorDMR-14-6385	3
chr1	242854651	242854953	MajorDMR-14-6386	3
chr1	242886476	242887216	MajorDMR-14-6387	9
chr1	242913465	242913920	MajorDMR-14-6388	6
chr1	242916964	242917350	MajorDMR-14-6389	4
chr1	242998279	242998431	MajorDMR-14-6390	2
chr1	243087830	243088283	MajorDMR-14-6391	4
chr1	243095927	243096340	MajorDMR-14-6392	4
chr1	243100664	243100701	MajorDMR-14-6393	4
chr1	243163040	243163485	MajorDMR-14-6394	2
chr1	243164313	243165041	MajorDMR-14-6395	6
chr1	243181501	243182531	MajorDMR-14-6396	6
chr1	243273203	243273460	MajorDMR-14-6397	2
chr1	243335274	243335337	MajorDMR-14-6398	2
chr1	243338560	243338572	MajorDMR-14-6399	2
chr1	243363184	243363524	MajorDMR-14-6400	2
chr1	243398545	243398578	MajorDMR-14-6401	2
chr1	243416120	243416314	MajorDMR-14-6402	2
chr1	243422268	243422425	MajorDMR-14-6403	5
chr1	243594422	243594522	MajorDMR-14-6404	2
chr1	243606922	243607078	MajorDMR-14-6405	2
chr1	243843794	243843889	MajorDMR-14-6406	2
chr1	243901299	243901652	MajorDMR-14-6407	2
chr1	243915702	243915721	MajorDMR-14-6408	2
chr1	243947095	243947941	MajorDMR-14-6409	5
chr1	243974216	243974474	MajorDMR-14-6410	3
chr1	243982626	243982667	MajorDMR-14-6411	2
chr1	244018206	244018755	MajorDMR-14-6412	4
chr1	244063054	244063208	MajorDMR-14-6413	2
chr1	244086997	244087018	MajorDMR-14-6414	3
chr1	244174961	244175369	MajorDMR-14-6415	9
chr1	244175933	244176122	MajorDMR-14-6416	3
chr1	244201195	244201604	MajorDMR-14-6417	2
chr1	244260385	244260415	MajorDMR-14-6418	2
chr1	244277693	244277714	MajorDMR-14-6419	2
chr1	244317837	244318029	MajorDMR-14-6420	3
chr1	244322729	244323360	MajorDMR-14-6421	5
chr1	244335698	244335823	MajorDMR-14-6422	3
chr1	244376351	244376383	MajorDMR-14-6423	2
chr1	244452933	244453086	MajorDMR-14-6424	4
chr1	244504706	244504838	MajorDMR-14-6425	2
chr1	244559838	244559948	MajorDMR-14-6426	2
chr1	244612443	244612601	MajorDMR-14-6427	2
chr1	244836092	244836164	MajorDMR-14-6428	4
chr1	244929770	244929974	MajorDMR-14-6429	2
chr1	244938840	244939009	MajorDMR-14-6430	3
chr1	245059989	245060022	MajorDMR-14-6431	2
chr1	245117238	245117626	MajorDMR-14-6432	2
chr1	245258441	245260403	MajorDMR-14-6433	11
chr1	245292113	245292166	MajorDMR-14-6434	2
chr1	245320944	245321729	MajorDMR-14-6435	11
chr1	245322778	245324250	MajorDMR-14-6436	20
chr1	245348053	245348204	MajorDMR-14-6437	3
chr1	245371088	245371928	MajorDMR-14-6438	14
chr1	245379882	245379976	MajorDMR-14-6439	2
chr1	245423857	245424100	MajorDMR-14-6440	2
chr1	245464739	245464817	MajorDMR-14-6441	4
chr1	245473891	245474122	MajorDMR-14-6442	6
chr1	245487780	245487833	MajorDMR-14-6443	2
chr1	245539163	245539604	MajorDMR-14-6444	4
chr1	245551880	245552355	MajorDMR-14-6445	3
chr1	245568425	245569172	MajorDMR-14-6446	7
chr1	245580794	245581486	MajorDMR-14-6447	5
chr1	245605053	245605126	MajorDMR-14-6448	2
chr1	245608535	245608816	MajorDMR-14-6449	3
chr1	245612384	245612966	MajorDMR-14-6450	7
chr1	245638919	245639102	MajorDMR-14-6451	5
chr1	245641751	245641793	MajorDMR-14-6452	3
chr1	245673601	245674055	MajorDMR-14-6453	4
chr1	245692550	245694646	MajorDMR-14-6454	13
chr1	245712881	245713598	MajorDMR-14-6455	6
chr1	245716971	245717267	MajorDMR-14-6456	4
chr1	245733259	245733324	MajorDMR-14-6457	2
chr1	245752780	245753558	MajorDMR-14-6458	12
chr1	245758372	245758892	MajorDMR-14-6459	11
chr1	245811968	245812449	MajorDMR-14-6460	4
chr1	245815959	245816186	MajorDMR-14-6461	6
chr1	245818204	245818230	MajorDMR-14-6462	2
chr1	245846545	245847833	MajorDMR-14-6463	13
chr1	245851088	245851190	MajorDMR-14-6464	6
chr1	245870608	245871124	MajorDMR-14-6465	9
chr1	245926966	245927736	MajorDMR-14-6466	8
chr1	245931775	245931943	MajorDMR-14-6467	3
chr1	245938054	245938294	MajorDMR-14-6468	5
chr1	245939802	245940391	MajorDMR-14-6469	7
chr1	245954828	245955319	MajorDMR-14-6470	7
chr1	245970850	245971381	MajorDMR-14-6471	6
chr1	246024057	246024647	MajorDMR-14-6472	6
chr1	246049248	246049898	MajorDMR-14-6473	5
chr1	246078966	246079629	MajorDMR-14-6474	5
chr1	246110132	246110851	MajorDMR-14-6475	13
chr1	246115027	246115362	MajorDMR-14-6476	2
chr1	246116987	246117183	MajorDMR-14-6477	3
chr1	246165347	246165523	MajorDMR-14-6478	2
chr1	246181590	246181634	MajorDMR-14-6479	3
chr1	246186450	246186623	MajorDMR-14-6480	3
chr1	246195288	246196333	MajorDMR-14-6481	9
chr1	246198347	246199031	MajorDMR-14-6482	14
chr1	246203357	246203702	MajorDMR-14-6483	5
chr1	246207106	246207245	MajorDMR-14-6484	3
chr1	246215389	246215834	MajorDMR-14-6485	5
chr1	246218207	246218613	MajorDMR-14-6486	2
chr1	246231021	246231743	MajorDMR-14-6487	10
chr1	246232630	246232967	MajorDMR-14-6488	5
chr1	246254497	246254822	MajorDMR-14-6489	2
chr1	246255593	246256544	MajorDMR-14-6490	7
chr1	246262498	246263726	MajorDMR-14-6491	13
chr1	246264674	246264680	MajorDMR-14-6492	2
chr1	246268936	246269472	MajorDMR-14-6493	5
chr1	246285823	246285966	MajorDMR-14-6494	2
chr1	246295403	246295408	MajorDMR-14-6495	2
chr1	246362118	246363174	MajorDMR-14-6496	10
chr1	246395550	246395592	MajorDMR-14-6497	2
chr1	246404561	246404789	MajorDMR-14-6498	3
chr1	246464031	246465348	MajorDMR-14-6499	8
chr1	246465967	246466007	MajorDMR-14-6500	2
chr1	246569036	246570187	MajorDMR-14-6501	17
chr1	246579950	246580039	MajorDMR-14-6502	2
chr1	246582052	246582072	MajorDMR-14-6503	3
chr1	246601504	246601851	MajorDMR-14-6504	3
chr1	246613717	246614643	MajorDMR-14-6505	6
chr1	246628592	246628864	MajorDMR-14-6506	6
chr1	246631241	246631320	MajorDMR-14-6507	4
chr1	246648810	246648815	MajorDMR-14-6508	2
chr1	246652749	246653065	MajorDMR-14-6509	2
chr1	246748491	246748715	MajorDMR-14-6510	3
chr1	246811463	246811982	MajorDMR-14-6511	3
chr1	246813464	246813746	MajorDMR-14-6512	2
chr1	246814587	246815061	MajorDMR-14-6513	4
chr1	246819594	246820176	MajorDMR-14-6514	6
chr1	246821883	246821917	MajorDMR-14-6515	3
chr1	246845305	246845996	MajorDMR-14-6516	8
chr1	246846759	246847016	MajorDMR-14-6517	6
chr1	246929864	246930564	MajorDMR-14-6518	7
chr1	246932668	246932893	MajorDMR-14-6519	2
chr1	246945818	246946170	MajorDMR-14-6520	9
chr1	246952117	246952598	MajorDMR-14-6521	2
chr1	246962694	246962851	MajorDMR-14-6522	4
chr1	246984175	246984423	MajorDMR-14-6523	2
chr1	247107478	247107732	MajorDMR-14-6524	3
chr1	247117535	247117709	MajorDMR-14-6525	2
chr1	247270435	247270784	MajorDMR-14-6526	7
chr1	247272156	247273609	MajorDMR-14-6527	10
chr1	247436225	247436997	MajorDMR-14-6528	3
chr1	247444386	247444565	MajorDMR-14-6529	2
chr1	247539993	247540393	MajorDMR-14-6530	4
chr1	247592780	247593068	MajorDMR-14-6531	7
chr1	247615848	247616204	MajorDMR-14-6532	7
chr1	247680254	247680662	MajorDMR-14-6533	2
chr1	247694102	247694221	MajorDMR-14-6534	7
chr1	247703784	247704085	MajorDMR-14-6535	7
chr1	247707243	247708050	MajorDMR-14-6536	10
chr1	247725211	247726049	MajorDMR-14-6537	10
chr1	247758406	247758694	MajorDMR-14-6538	2
chr1	247810425	247811356	MajorDMR-14-6539	7
chr1	247836812	247837537	MajorDMR-14-6540	4
chr1	247844763	247845118	MajorDMR-14-6541	2
chr1	247866021	247866471	MajorDMR-14-6542	2
chr1	247876311	247876556	MajorDMR-14-6543	2
chr1	247878152	247878516	MajorDMR-14-6544	3
chr1	247892569	247892913	MajorDMR-14-6545	2
chr1	247905670	247905772	MajorDMR-14-6546	2
chr1	247928741	247928793	MajorDMR-14-6547	2
chr1	247975707	247976678	MajorDMR-14-6548	5
chr1	247987112	247987599	MajorDMR-14-6549	2
chr1	247994332	247994354	MajorDMR-14-6550	2
chr1	248008086	248008429	MajorDMR-14-6551	3
chr1	248080607	248081390	MajorDMR-14-6552	4
chr1	248083145	248083215	MajorDMR-14-6553	2
chr1	248141241	248141262	MajorDMR-14-6554	2
chr1	248153207	248153665	MajorDMR-14-6555	2
chr1	248228204	248228474	MajorDMR-14-6556	2
chr1	248229847	248230312	MajorDMR-14-6557	2
chr1	248251589	248251818	MajorDMR-14-6558	2
chr1	248252828	248253966	MajorDMR-14-6559	4
chr1	248256574	248256677	MajorDMR-14-6560	2
chr1	248316198	248316408	MajorDMR-14-6561	2
chr1	248329166	248329198	MajorDMR-14-6562	2
chr1	248371890	248371950	MajorDMR-14-6563	2
chr1	248426054	248426475	MajorDMR-14-6564	4
chr1	248456666	248457079	MajorDMR-14-6565	2
chr1	248457965	248458221	MajorDMR-14-6566	2
chr1	248486893	248487213	MajorDMR-14-6567	2
chr1	248503047	248503362	MajorDMR-14-6568	2
chr1	248508913	248509154	MajorDMR-14-6569	2
chr1	248521705	248521783	MajorDMR-14-6570	2
chr1	248525655	248525679	MajorDMR-14-6571	2
chr1	248562689	248563271	MajorDMR-14-6572	5
chr1	248571713	248572224	MajorDMR-14-6573	3
chr1	248590876	248591249	MajorDMR-14-6574	2
chr1	248616136	248616262	MajorDMR-14-6575	2
chr1	248628583	248628726	MajorDMR-14-6576	2
chr1	248633627	248633704	MajorDMR-14-6577	2
chr1	248729009	248729185	MajorDMR-14-6578	2
chr1	248739590	248740006	MajorDMR-14-6579	5
chr1	248744802	248745030	MajorDMR-14-6580	2
chr1	248750204	248750423	MajorDMR-14-6581	2
chr1	248772873	248773187	MajorDMR-14-6582	4
chr1	248779250	248779371	MajorDMR-14-6583	2
chr1	248792572	248792595	MajorDMR-14-6584	2
chr1	248843758	248843816	MajorDMR-14-6585	2
chr1	248850313	248850416	MajorDMR-14-6586	2
chr1	248856550	248856578	MajorDMR-14-6587	2
chr1	248858507	248858955	MajorDMR-14-6588	2
chr1	248864097	248864314	MajorDMR-14-6589	3
chr1	248895255	248895585	MajorDMR-14-6590	2
chr1	248903466	248903591	MajorDMR-14-6591	2
chr1	249067556	249068005	MajorDMR-14-6592	2
chr1	249217080	249217752	MajorDMR-14-6593	3
chr10	241908	242214	MajorDMR-14-6594	4
chr10	276799	277101	MajorDMR-14-6595	3
chr10	287153	288466	MajorDMR-14-6596	17
chr10	290309	290374	MajorDMR-14-6597	5
chr10	320343	320758	MajorDMR-14-6598	4
chr10	324501	325571	MajorDMR-14-6599	14
chr10	335792	336017	MajorDMR-14-6600	6
chr10	339814	339902	MajorDMR-14-6601	2
chr10	352347	352453	MajorDMR-14-6602	3
chr10	356338	356343	MajorDMR-14-6603	2
chr10	369752	369829	MajorDMR-14-6604	2
chr10	384432	384917	MajorDMR-14-6605	6
chr10	401181	401340	MajorDMR-14-6606	6
chr10	414893	415500	MajorDMR-14-6607	9
chr10	416288	416339	MajorDMR-14-6608	2
chr10	418807	419597	MajorDMR-14-6609	3
chr10	420442	420829	MajorDMR-14-6610	4
chr10	421869	422368	MajorDMR-14-6611	19
chr10	425669	425895	MajorDMR-14-6612	4
chr10	426972	427281	MajorDMR-14-6613	3
chr10	437092	437668	MajorDMR-14-6614	4
chr10	439674	441550	MajorDMR-14-6615	26
chr10	442057	442715	MajorDMR-14-6616	5
chr10	458256	458326	MajorDMR-14-6617	2
chr10	498844	499406	MajorDMR-14-6618	8
chr10	504451	504728	MajorDMR-14-6619	6
chr10	517948	518221	MajorDMR-14-6620	4
chr10	532637	533187	MajorDMR-14-6621	8
chr10	537012	539241	MajorDMR-14-6622	33
chr10	546148	546422	MajorDMR-14-6623	4
chr10	554407	554415	MajorDMR-14-6624	2
chr10	560220	560485	MajorDMR-14-6625	8
chr10	563554	563667	MajorDMR-14-6626	2
chr10	567730	568340	MajorDMR-14-6627	10
chr10	571325	571629	MajorDMR-14-6628	2
chr10	593751	593772	MajorDMR-14-6629	2
chr10	604031	604072	MajorDMR-14-6630	2
chr10	606268	606626	MajorDMR-14-6631	6
chr10	613043	613553	MajorDMR-14-6632	3
chr10	616609	619355	MajorDMR-14-6633	50
chr10	619877	619916	MajorDMR-14-6634	3
chr10	621794	622378	MajorDMR-14-6635	13
chr10	627938	627977	MajorDMR-14-6636	3
chr10	652520	652528	MajorDMR-14-6637	2
chr10	658821	659754	MajorDMR-14-6638	7
chr10	662126	662333	MajorDMR-14-6639	6
chr10	667652	670035	MajorDMR-14-6640	34
chr10	671966	672043	MajorDMR-14-6641	2
chr10	681634	682570	MajorDMR-14-6642	5
chr10	685558	685989	MajorDMR-14-6643	6
chr10	692943	693028	MajorDMR-14-6644	2
chr10	695557	696910	MajorDMR-14-6645	35
chr10	699934	700404	MajorDMR-14-6646	6
chr10	715652	715899	MajorDMR-14-6647	3
chr10	725483	725500	MajorDMR-14-6648	2
chr10	726093	726745	MajorDMR-14-6649	14
chr10	739130	740025	MajorDMR-14-6650	13
chr10	850231	850274	MajorDMR-14-6651	3
chr10	871032	871538	MajorDMR-14-6652	5
chr10	887162	887280	MajorDMR-14-6653	2
chr10	904168	904890	MajorDMR-14-6654	5
chr10	906685	906819	MajorDMR-14-6655	4
chr10	918951	919346	MajorDMR-14-6656	8
chr10	1016832	1017514	MajorDMR-14-6657	9
chr10	1028650	1029202	MajorDMR-14-6658	4
chr10	1072657	1073174	MajorDMR-14-6659	3
chr10	1113014	1113043	MajorDMR-14-6660	2
chr10	1128682	1129309	MajorDMR-14-6661	3
chr10	1139006	1139188	MajorDMR-14-6662	3
chr10	1141300	1141523	MajorDMR-14-6663	4
chr10	1145002	1145709	MajorDMR-14-6664	6
chr10	1163678	1163970	MajorDMR-14-6665	10
chr10	1164488	1164767	MajorDMR-14-6666	5
chr10	1166521	1167183	MajorDMR-14-6667	31
chr10	1173734	1174331	MajorDMR-14-6668	9
chr10	1182766	1182928	MajorDMR-14-6669	2
chr10	1195915	1196066	MajorDMR-14-6670	2
chr10	1207200	1207205	MajorDMR-14-6671	2
chr10	1215955	1216741	MajorDMR-14-6672	13
chr10	1220909	1221396	MajorDMR-14-6673	2
chr10	1222150	1223545	MajorDMR-14-6674	16
chr10	1224087	1225880	MajorDMR-14-6675	14
chr10	1226644	1238698	MajorDMR-14-6676	189
chr10	1239511	1239634	MajorDMR-14-6677	2
chr10	1240298	1240374	MajorDMR-14-6678	2
chr10	1241462	1241937	MajorDMR-14-6679	5
chr10	1244551	1247862	MajorDMR-14-6680	38
chr10	1248380	1248854	MajorDMR-14-6681	3
chr10	1249383	1249612	MajorDMR-14-6682	7
chr10	1250334	1253505	MajorDMR-14-6683	34
chr10	1254499	1254970	MajorDMR-14-6684	5
chr10	1255838	1258943	MajorDMR-14-6685	42
chr10	1259479	1259900	MajorDMR-14-6686	6
chr10	1260792	1263661	MajorDMR-14-6687	26
chr10	1264405	1264939	MajorDMR-14-6688	5
chr10	1272323	1272817	MajorDMR-14-6689	2
chr10	1273634	1276310	MajorDMR-14-6690	26
chr10	1277606	1277971	MajorDMR-14-6691	4
chr10	1279068	1280054	MajorDMR-14-6692	18
chr10	1281441	1286949	MajorDMR-14-6693	140
chr10	1289549	1291152	MajorDMR-14-6694	20
chr10	1291698	1291774	MajorDMR-14-6695	2
chr10	1293922	1293988	MajorDMR-14-6696	3
chr10	1294618	1294775	MajorDMR-14-6697	3
chr10	1297008	1300086	MajorDMR-14-6698	34
chr10	1302195	1302430	MajorDMR-14-6699	2
chr10	1305797	1307662	MajorDMR-14-6700	29
chr10	1308265	1310228	MajorDMR-14-6701	41
chr10	1311932	1316997	MajorDMR-14-6702	77
chr10	1322758	1324229	MajorDMR-14-6703	21
chr10	1325164	1325755	MajorDMR-14-6704	4
chr10	1326398	1326714	MajorDMR-14-6705	2
chr10	1327420	1335038	MajorDMR-14-6706	143
chr10	1336321	1337817	MajorDMR-14-6707	21
chr10	1338390	1341080	MajorDMR-14-6708	30
chr10	1341690	1345708	MajorDMR-14-6709	33
chr10	1351549	1353277	MajorDMR-14-6710	12
chr10	1354058	1362117	MajorDMR-14-6711	96
chr10	1362873	1364159	MajorDMR-14-6712	7
chr10	1365483	1366710	MajorDMR-14-6713	8
chr10	1368593	1369025	MajorDMR-14-6714	11
chr10	1370279	1371017	MajorDMR-14-6715	11
chr10	1371645	1373101	MajorDMR-14-6716	11
chr10	1375864	1377280	MajorDMR-14-6717	16
chr10	1377983	1382629	MajorDMR-14-6718	48
chr10	1384578	1384895	MajorDMR-14-6719	3
chr10	1385523	1385779	MajorDMR-14-6720	6
chr10	1386398	1400503	MajorDMR-14-6721	175
chr10	1401188	1407498	MajorDMR-14-6722	135
chr10	1408241	1411417	MajorDMR-14-6723	42
chr10	1411925	1412538	MajorDMR-14-6724	8
chr10	1413081	1415543	MajorDMR-14-6725	19
chr10	1416354	1420572	MajorDMR-14-6726	79
chr10	1421247	1422977	MajorDMR-14-6727	36
chr10	1423648	1426663	MajorDMR-14-6728	28
chr10	1432213	1433120	MajorDMR-14-6729	5
chr10	1434461	1447641	MajorDMR-14-6730	292
chr10	1448937	1451489	MajorDMR-14-6731	38
chr10	1452502	1456778	MajorDMR-14-6732	51
chr10	1460317	1462557	MajorDMR-14-6733	23
chr10	1463431	1464553	MajorDMR-14-6734	10
chr10	1466588	1469811	MajorDMR-14-6735	36
chr10	1471551	1472224	MajorDMR-14-6736	3
chr10	1475131	1480199	MajorDMR-14-6737	89
chr10	1482613	1483319	MajorDMR-14-6738	4
chr10	1484788	1485038	MajorDMR-14-6739	4
chr10	1488528	1489372	MajorDMR-14-6740	11
chr10	1490081	1490424	MajorDMR-14-6741	3
chr10	1490948	1493160	MajorDMR-14-6742	33
chr10	1495359	1497290	MajorDMR-14-6743	20
chr10	1497897	1501051	MajorDMR-14-6744	32
chr10	1502061	1502346	MajorDMR-14-6745	2
chr10	1503186	1503610	MajorDMR-14-6746	10
chr10	1504282	1504410	MajorDMR-14-6747	2
chr10	1505163	1517892	MajorDMR-14-6748	314
chr10	1518621	1521477	MajorDMR-14-6749	50
chr10	1522068	1522754	MajorDMR-14-6750	5
chr10	1523263	1525703	MajorDMR-14-6751	18
chr10	1526502	1526778	MajorDMR-14-6752	13
chr10	1527673	1530053	MajorDMR-14-6753	38
chr10	1530705	1532333	MajorDMR-14-6754	34
chr10	1532972	1533555	MajorDMR-14-6755	4
chr10	1534449	1536332	MajorDMR-14-6756	17
chr10	1537529	1537557	MajorDMR-14-6757	2
chr10	1538977	1539508	MajorDMR-14-6758	4
chr10	1543850	1553765	MajorDMR-14-6759	137
chr10	1554671	1561683	MajorDMR-14-6760	117
chr10	1562288	1562354	MajorDMR-14-6761	2
chr10	1563126	1565745	MajorDMR-14-6762	43
chr10	1566518	1579708	MajorDMR-14-6763	226
chr10	1580376	1605742	MajorDMR-14-6764	547
chr10	1607165	1613759	MajorDMR-14-6765	92
chr10	1614585	1620973	MajorDMR-14-6766	81
chr10	1622073	1625731	MajorDMR-14-6767	41
chr10	1626291	1626998	MajorDMR-14-6768	8
chr10	1627516	1629226	MajorDMR-14-6769	12
chr10	1629800	1631830	MajorDMR-14-6770	15
chr10	1632346	1634771	MajorDMR-14-6771	49
chr10	1635919	1639245	MajorDMR-14-6772	59
chr10	1640707	1650637	MajorDMR-14-6773	151
chr10	1651583	1660205	MajorDMR-14-6774	143
chr10	1663498	1663710	MajorDMR-14-6775	3
chr10	1664386	1666773	MajorDMR-14-6776	46
chr10	1667327	1678293	MajorDMR-14-6777	180
chr10	1679745	1681778	MajorDMR-14-6778	31
chr10	1682388	1686278	MajorDMR-14-6779	40
chr10	1687048	1689256	MajorDMR-14-6780	31
chr10	1690132	1696255	MajorDMR-14-6781	117
chr10	1696873	1700093	MajorDMR-14-6782	40
chr10	1700720	1709426	MajorDMR-14-6783	199
chr10	1710238	1711524	MajorDMR-14-6784	21
chr10	1712193	1712233	MajorDMR-14-6785	3
chr10	1712734	1716853	MajorDMR-14-6786	128
chr10	1718030	1729512	MajorDMR-14-6787	172
chr10	1730536	1730951	MajorDMR-14-6788	5
chr10	1731456	1733190	MajorDMR-14-6789	29
chr10	1733830	1737712	MajorDMR-14-6790	47
chr10	1738510	1738569	MajorDMR-14-6791	2
chr10	1739191	1741582	MajorDMR-14-6792	31
chr10	1744551	1746080	MajorDMR-14-6793	8
chr10	1746831	1761216	MajorDMR-14-6794	193
chr10	1761770	1770758	MajorDMR-14-6795	156
chr10	1771804	1778382	MajorDMR-14-6796	83
chr10	1780857	1781591	MajorDMR-14-6797	7
chr10	1785143	1785487	MajorDMR-14-6798	6
chr10	1788023	1788725	MajorDMR-14-6799	8
chr10	1796587	1798113	MajorDMR-14-6800	31
chr10	1805781	1806156	MajorDMR-14-6801	2
chr10	1866180	1866500	MajorDMR-14-6802	8
chr10	1898159	1898453	MajorDMR-14-6803	8
chr10	1908671	1908738	MajorDMR-14-6804	2
chr10	1993146	1993432	MajorDMR-14-6805	3
chr10	1995982	1996705	MajorDMR-14-6806	8
chr10	2009219	2009381	MajorDMR-14-6807	5
chr10	2017295	2017725	MajorDMR-14-6808	8
chr10	2019474	2019854	MajorDMR-14-6809	3
chr10	2035246	2035341	MajorDMR-14-6810	7
chr10	2052475	2052525	MajorDMR-14-6811	2
chr10	2053715	2056759	MajorDMR-14-6812	26
chr10	2057891	2059393	MajorDMR-14-6813	15
chr10	2060480	2060799	MajorDMR-14-6814	3
chr10	2065518	2066092	MajorDMR-14-6815	5
chr10	2067021	2067943	MajorDMR-14-6816	4
chr10	2096190	2098483	MajorDMR-14-6817	23
chr10	2099480	2100783	MajorDMR-14-6818	15
chr10	2101346	2101994	MajorDMR-14-6819	12
chr10	2104484	2104663	MajorDMR-14-6820	4
chr10	2110245	2111176	MajorDMR-14-6821	11
chr10	2112456	2112926	MajorDMR-14-6822	4
chr10	2117481	2117743	MajorDMR-14-6823	3
chr10	2143976	2144236	MajorDMR-14-6824	2
chr10	2152492	2152741	MajorDMR-14-6825	4
chr10	2171223	2171377	MajorDMR-14-6826	3
chr10	2200239	2200663	MajorDMR-14-6827	8
chr10	2207901	2209057	MajorDMR-14-6828	22
chr10	2215127	2216064	MajorDMR-14-6829	11
chr10	2251354	2251486	MajorDMR-14-6830	2
chr10	2254548	2254913	MajorDMR-14-6831	8
chr10	2259697	2260461	MajorDMR-14-6832	7
chr10	2267816	2268825	MajorDMR-14-6833	13
chr10	2270192	2270720	MajorDMR-14-6834	4
chr10	2285042	2285925	MajorDMR-14-6835	15
chr10	2354537	2354901	MajorDMR-14-6836	2
chr10	2368823	2369065	MajorDMR-14-6837	3
chr10	2373446	2373505	MajorDMR-14-6838	3
chr10	2384258	2384626	MajorDMR-14-6839	2
chr10	2403490	2403947	MajorDMR-14-6840	2
chr10	2421630	2422952	MajorDMR-14-6841	15
chr10	2424793	2425614	MajorDMR-14-6842	13
chr10	2426811	2427107	MajorDMR-14-6843	7
chr10	2430073	2430168	MajorDMR-14-6844	2
chr10	2430735	2431602	MajorDMR-14-6845	10
chr10	2443678	2444009	MajorDMR-14-6846	7
chr10	2453485	2454205	MajorDMR-14-6847	15
chr10	2458903	2459145	MajorDMR-14-6848	3
chr10	2463903	2464201	MajorDMR-14-6849	3
chr10	2512692	2513106	MajorDMR-14-6850	4
chr10	2513647	2514653	MajorDMR-14-6851	10
chr10	2518557	2518582	MajorDMR-14-6852	2
chr10	2519208	2520776	MajorDMR-14-6853	15
chr10	2528595	2529003	MajorDMR-14-6854	5
chr10	2545516	2547174	MajorDMR-14-6855	19
chr10	2569420	2573254	MajorDMR-14-6856	43
chr10	2582348	2584109	MajorDMR-14-6857	36
chr10	2586449	2586556	MajorDMR-14-6858	3
chr10	2591214	2592404	MajorDMR-14-6859	10
chr10	2595827	2596338	MajorDMR-14-6860	3
chr10	2607317	2607837	MajorDMR-14-6861	8
chr10	2635005	2635083	MajorDMR-14-6862	2
chr10	2635869	2636250	MajorDMR-14-6863	7
chr10	2640801	2640962	MajorDMR-14-6864	2
chr10	2653215	2653348	MajorDMR-14-6865	3
chr10	2654281	2654303	MajorDMR-14-6866	2
chr10	2667017	2668268	MajorDMR-14-6867	18
chr10	2723135	2723258	MajorDMR-14-6868	5
chr10	2732144	2732171	MajorDMR-14-6869	2
chr10	2770365	2770896	MajorDMR-14-6870	8
chr10	2774176	2774472	MajorDMR-14-6871	2
chr10	2786975	2787299	MajorDMR-14-6872	4
chr10	2793486	2793888	MajorDMR-14-6873	6
chr10	2808427	2808849	MajorDMR-14-6874	11
chr10	2832573	2832883	MajorDMR-14-6875	11
chr10	2876324	2876636	MajorDMR-14-6876	3
chr10	2877997	2878659	MajorDMR-14-6877	12
chr10	2879999	2880450	MajorDMR-14-6878	4
chr10	2882567	2883713	MajorDMR-14-6879	12
chr10	2903966	2904084	MajorDMR-14-6880	4
chr10	2912730	2913535	MajorDMR-14-6881	8
chr10	2915828	2915922	MajorDMR-14-6882	2
chr10	2921271	2921548	MajorDMR-14-6883	7
chr10	2924332	2924541	MajorDMR-14-6884	4
chr10	2931813	2932555	MajorDMR-14-6885	31
chr10	2937198	2937525	MajorDMR-14-6886	4
chr10	2956638	2956686	MajorDMR-14-6887	2
chr10	2964420	2965097	MajorDMR-14-6888	20
chr10	2970723	2972331	MajorDMR-14-6889	13
chr10	2975013	2975511	MajorDMR-14-6890	11
chr10	2979120	2979354	MajorDMR-14-6891	2
chr10	2991898	2991983	MajorDMR-14-6892	4
chr10	2993718	2993847	MajorDMR-14-6893	3
chr10	3008594	3010097	MajorDMR-14-6894	10
chr10	3014253	3017198	MajorDMR-14-6895	21
chr10	3076387	3076417	MajorDMR-14-6896	2
chr10	3076966	3077495	MajorDMR-14-6897	3
chr10	3143309	3143746	MajorDMR-14-6898	12
chr10	3144498	3145558	MajorDMR-14-6899	13
chr10	3146196	3146550	MajorDMR-14-6900	8
chr10	3147354	3147708	MajorDMR-14-6901	4
chr10	3148245	3148430	MajorDMR-14-6902	7
chr10	3149408	3149883	MajorDMR-14-6903	4
chr10	3169883	3170293	MajorDMR-14-6904	5
chr10	3228380	3228743	MajorDMR-14-6905	7
chr10	3252305	3252809	MajorDMR-14-6906	8
chr10	3279113	3279160	MajorDMR-14-6907	4
chr10	3279667	3280049	MajorDMR-14-6908	12
chr10	3282215	3283075	MajorDMR-14-6909	12
chr10	3312189	3312291	MajorDMR-14-6910	4
chr10	3313650	3314013	MajorDMR-14-6911	6
chr10	3323170	3324279	MajorDMR-14-6912	7
chr10	3460866	3461263	MajorDMR-14-6913	6
chr10	3465549	3466119	MajorDMR-14-6914	16
chr10	3468057	3468468	MajorDMR-14-6915	6
chr10	3471963	3472008	MajorDMR-14-6916	3
chr10	3477953	3478161	MajorDMR-14-6917	2
chr10	3480976	3481051	MajorDMR-14-6918	3
chr10	3514495	3514880	MajorDMR-14-6919	3
chr10	3517675	3517756	MajorDMR-14-6920	2
chr10	3542918	3542978	MajorDMR-14-6921	4
chr10	3584308	3584416	MajorDMR-14-6922	2
chr10	3598081	3598098	MajorDMR-14-6923	2
chr10	3619497	3619827	MajorDMR-14-6924	3
chr10	3668068	3668076	MajorDMR-14-6925	2
chr10	3723914	3724611	MajorDMR-14-6926	12
chr10	3771862	3772305	MajorDMR-14-6927	8
chr10	3782954	3783004	MajorDMR-14-6928	2
chr10	3789591	3789651	MajorDMR-14-6929	5
chr10	3791940	3792033	MajorDMR-14-6930	5
chr10	3821487	3822014	MajorDMR-14-6931	6
chr10	3843348	3843368	MajorDMR-14-6932	2
chr10	3850053	3850590	MajorDMR-14-6933	12
chr10	3853118	3853247	MajorDMR-14-6934	2
chr10	3873434	3874368	MajorDMR-14-6935	8
chr10	3903257	3903286	MajorDMR-14-6936	2
chr10	3978135	3978697	MajorDMR-14-6937	11
chr10	3979880	3980013	MajorDMR-14-6938	3
chr10	4029151	4029790	MajorDMR-14-6939	9
chr10	4055894	4056382	MajorDMR-14-6940	4
chr10	4089290	4089434	MajorDMR-14-6941	4
chr10	4094532	4095001	MajorDMR-14-6942	3
chr10	4113736	4113836	MajorDMR-14-6943	2
chr10	4144491	4144721	MajorDMR-14-6944	3
chr10	4185906	4186027	MajorDMR-14-6945	4
chr10	4209782	4209846	MajorDMR-14-6946	3
chr10	4239845	4240280	MajorDMR-14-6947	2
chr10	4258581	4259201	MajorDMR-14-6948	5
chr10	4259744	4260175	MajorDMR-14-6949	6
chr10	4308698	4309448	MajorDMR-14-6950	8
chr10	4331507	4332636	MajorDMR-14-6951	16
chr10	4343958	4344414	MajorDMR-14-6952	5
chr10	4357914	4358183	MajorDMR-14-6953	5
chr10	4380508	4380572	MajorDMR-14-6954	3
chr10	4398695	4398983	MajorDMR-14-6955	2
chr10	4432766	4432894	MajorDMR-14-6956	3
chr10	4451664	4451946	MajorDMR-14-6957	3
chr10	4480884	4481105	MajorDMR-14-6958	2
chr10	4552840	4553100	MajorDMR-14-6959	4
chr10	4575128	4575373	MajorDMR-14-6960	2
chr10	4577807	4577886	MajorDMR-14-6961	2
chr10	4586336	4586957	MajorDMR-14-6962	6
chr10	4629060	4629164	MajorDMR-14-6963	2
chr10	4701003	4701233	MajorDMR-14-6964	6
chr10	4704211	4704369	MajorDMR-14-6965	3
chr10	4724918	4725095	MajorDMR-14-6966	2
chr10	4784367	4785052	MajorDMR-14-6967	6
chr10	4837676	4838193	MajorDMR-14-6968	5
chr10	4893978	4894643	MajorDMR-14-6969	9
chr10	4911203	4911290	MajorDMR-14-6970	2
chr10	4944708	4945002	MajorDMR-14-6971	3
chr10	4993657	4994583	MajorDMR-14-6972	7
chr10	5005709	5006029	MajorDMR-14-6973	3
chr10	5045520	5046098	MajorDMR-14-6974	5
chr10	5056635	5056883	MajorDMR-14-6975	3
chr10	5078227	5078232	MajorDMR-14-6976	2
chr10	5136255	5137205	MajorDMR-14-6977	8
chr10	5173716	5174081	MajorDMR-14-6978	2
chr10	5236854	5237039	MajorDMR-14-6979	3
chr10	5280412	5280713	MajorDMR-14-6980	6
chr10	5297597	5298138	MajorDMR-14-6981	5
chr10	5337905	5338499	MajorDMR-14-6982	3
chr10	5339079	5339638	MajorDMR-14-6983	4
chr10	5347398	5347638	MajorDMR-14-6984	4
chr10	5368844	5368855	MajorDMR-14-6985	2
chr10	5378529	5378537	MajorDMR-14-6986	2
chr10	5396327	5396439	MajorDMR-14-6987	2
chr10	5411373	5411608	MajorDMR-14-6988	4
chr10	5438560	5439425	MajorDMR-14-6989	12
chr10	5596470	5596528	MajorDMR-14-6990	4
chr10	5657377	5657549	MajorDMR-14-6991	4
chr10	5707200	5707493	MajorDMR-14-6992	2
chr10	5736724	5737210	MajorDMR-14-6993	4
chr10	5987774	5988353	MajorDMR-14-6994	10
chr10	6075649	6076148	MajorDMR-14-6995	7
chr10	6078403	6078962	MajorDMR-14-6996	12
chr10	6192875	6193050	MajorDMR-14-6997	3
chr10	6252921	6253345	MajorDMR-14-6998	6
chr10	6312773	6313312	MajorDMR-14-6999	8
chr10	6355520	6356211	MajorDMR-14-7000	5
chr10	6380392	6381041	MajorDMR-14-7001	10
chr10	6385526	6385623	MajorDMR-14-7002	2
chr10	6396211	6396651	MajorDMR-14-7003	5
chr10	6517022	6517192	MajorDMR-14-7004	3
chr10	6538929	6539734	MajorDMR-14-7005	14
chr10	6573818	6574087	MajorDMR-14-7006	7
chr10	6644732	6646209	MajorDMR-14-7007	11
chr10	6680250	6680326	MajorDMR-14-7008	2
chr10	6753981	6754326	MajorDMR-14-7009	5
chr10	6797727	6798330	MajorDMR-14-7010	4
chr10	6823842	6823855	MajorDMR-14-7011	2
chr10	6829838	6829958	MajorDMR-14-7012	2
chr10	6830486	6830534	MajorDMR-14-7013	3
chr10	6910339	6910389	MajorDMR-14-7014	3
chr10	6922166	6922280	MajorDMR-14-7015	2
chr10	6923494	6924119	MajorDMR-14-7016	6
chr10	7004611	7004774	MajorDMR-14-7017	5
chr10	7117275	7117333	MajorDMR-14-7018	3
chr10	7147928	7148376	MajorDMR-14-7019	6
chr10	7168628	7168747	MajorDMR-14-7020	2
chr10	7232158	7232457	MajorDMR-14-7021	3
chr10	7273841	7273927	MajorDMR-14-7022	2
chr10	7384727	7384819	MajorDMR-14-7023	2
chr10	7403633	7404291	MajorDMR-14-7024	16
chr10	7475291	7475682	MajorDMR-14-7025	2
chr10	7480126	7481074	MajorDMR-14-7026	6
chr10	7488562	7488939	MajorDMR-14-7027	10
chr10	7523467	7523613	MajorDMR-14-7028	2
chr10	7526706	7527167	MajorDMR-14-7029	3
chr10	7527975	7528178	MajorDMR-14-7030	3
chr10	7601152	7601328	MajorDMR-14-7031	2
chr10	7603382	7603488	MajorDMR-14-7032	2
chr10	7605723	7606091	MajorDMR-14-7033	12
chr10	7651767	7652950	MajorDMR-14-7034	10
chr10	7659991	7660444	MajorDMR-14-7035	2
chr10	7668315	7668896	MajorDMR-14-7036	10
chr10	7694021	7694358	MajorDMR-14-7037	4
chr10	7694885	7694978	MajorDMR-14-7038	2
chr10	7778858	7778912	MajorDMR-14-7039	2
chr10	7880826	7880998	MajorDMR-14-7040	3
chr10	7985971	7986431	MajorDMR-14-7041	3
chr10	7991982	7992146	MajorDMR-14-7042	3
chr10	8170983	8171073	MajorDMR-14-7043	2
chr10	8186420	8186430	MajorDMR-14-7044	2
chr10	8200591	8200960	MajorDMR-14-7045	4
chr10	8263629	8263883	MajorDMR-14-7046	2
chr10	8336874	8337035	MajorDMR-14-7047	2
chr10	8354727	8355154	MajorDMR-14-7048	8
chr10	8364123	8364618	MajorDMR-14-7049	2
chr10	8444930	8445020	MajorDMR-14-7050	4
chr10	8559448	8559876	MajorDMR-14-7051	8
chr10	8573300	8573881	MajorDMR-14-7052	8
chr10	8670251	8670346	MajorDMR-14-7053	3
chr10	8679756	8679794	MajorDMR-14-7054	2
chr10	8719604	8719691	MajorDMR-14-7055	2
chr10	8734314	8734748	MajorDMR-14-7056	4
chr10	8768708	8768937	MajorDMR-14-7057	2
chr10	8795322	8795729	MajorDMR-14-7058	6
chr10	8844465	8844495	MajorDMR-14-7059	2
chr10	8863975	8864360	MajorDMR-14-7060	2
chr10	8867511	8868100	MajorDMR-14-7061	4
chr10	8963726	8963841	MajorDMR-14-7062	2
chr10	8964483	8964984	MajorDMR-14-7063	6
chr10	9199882	9200043	MajorDMR-14-7064	2
chr10	9272604	9272881	MajorDMR-14-7065	2
chr10	9285717	9286230	MajorDMR-14-7066	7
chr10	9291031	9291524	MajorDMR-14-7067	2
chr10	9296533	9296658	MajorDMR-14-7068	2
chr10	9349874	9350121	MajorDMR-14-7069	3
chr10	9400668	9400772	MajorDMR-14-7070	3
chr10	9420286	9420713	MajorDMR-14-7071	3
chr10	9424265	9424341	MajorDMR-14-7072	2
chr10	9485959	9486497	MajorDMR-14-7073	3
chr10	9608663	9608776	MajorDMR-14-7074	3
chr10	9640277	9640595	MajorDMR-14-7075	3
chr10	9673740	9674052	MajorDMR-14-7076	3
chr10	9779108	9779210	MajorDMR-14-7077	2
chr10	9937599	9937717	MajorDMR-14-7078	2
chr10	9949340	9949552	MajorDMR-14-7079	4
chr10	9970841	9970908	MajorDMR-14-7080	2
chr10	10000000	10000205	MajorDMR-14-7081	3
chr10	10007464	10007787	MajorDMR-14-7082	3
chr10	10134807	10135226	MajorDMR-14-7083	4
chr10	10152946	10153298	MajorDMR-14-7084	4
chr10	10154415	10154524	MajorDMR-14-7085	3
chr10	10312407	10312644	MajorDMR-14-7086	2
chr10	10328335	10328489	MajorDMR-14-7087	3
chr10	10343403	10343442	MajorDMR-14-7088	2
chr10	10380230	10380934	MajorDMR-14-7089	11
chr10	10460389	10460677	MajorDMR-14-7090	4
chr10	10561184	10561230	MajorDMR-14-7091	2
chr10	10562582	10562818	MajorDMR-14-7092	5
chr10	10566779	10567035	MajorDMR-14-7093	4
chr10	10567601	10567985	MajorDMR-14-7094	6
chr10	10694709	10694754	MajorDMR-14-7095	2
chr10	10703198	10703391	MajorDMR-14-7096	2
chr10	10708934	10709290	MajorDMR-14-7097	3
chr10	10801035	10801061	MajorDMR-14-7098	2
chr10	10845624	10845778	MajorDMR-14-7099	2
chr10	10865859	10866175	MajorDMR-14-7100	3
chr10	10866679	10866947	MajorDMR-14-7101	5
chr10	10964145	10964223	MajorDMR-14-7102	3
chr10	11397631	11398023	MajorDMR-14-7103	9
chr10	11421813	11421983	MajorDMR-14-7104	6
chr10	11439467	11439589	MajorDMR-14-7105	6
chr10	11440156	11440765	MajorDMR-14-7106	6
chr10	11466285	11466571	MajorDMR-14-7107	7
chr10	11495936	11496051	MajorDMR-14-7108	2
chr10	11512079	11513161	MajorDMR-14-7109	13
chr10	11525718	11525750	MajorDMR-14-7110	3
chr10	11655987	11656302	MajorDMR-14-7111	2
chr10	11715377	11715444	MajorDMR-14-7112	2
chr10	11748746	11749198	MajorDMR-14-7113	9
chr10	11797688	11798190	MajorDMR-14-7114	14
chr10	11800292	11800305	MajorDMR-14-7115	2
chr10	11961858	11962477	MajorDMR-14-7116	17
chr10	12112252	12112288	MajorDMR-14-7117	2
chr10	12132263	12132356	MajorDMR-14-7118	2
chr10	12256264	12256589	MajorDMR-14-7119	5
chr10	12265535	12266124	MajorDMR-14-7120	5
chr10	12266674	12266830	MajorDMR-14-7121	2
chr10	12277318	12277467	MajorDMR-14-7122	3
chr10	12283203	12283329	MajorDMR-14-7123	2
chr10	12286075	12286373	MajorDMR-14-7124	7
chr10	12365308	12365653	MajorDMR-14-7125	8
chr10	12371280	12371644	MajorDMR-14-7126	4
chr10	12395887	12395898	MajorDMR-14-7127	2
chr10	12423722	12423836	MajorDMR-14-7128	3
chr10	12458368	12458567	MajorDMR-14-7129	3
chr10	12474880	12475752	MajorDMR-14-7130	12
chr10	12553615	12553893	MajorDMR-14-7131	6
chr10	12580663	12580749	MajorDMR-14-7132	2
chr10	12584216	12584766	MajorDMR-14-7133	7
chr10	12619883	12620048	MajorDMR-14-7134	3
chr10	12629811	12630452	MajorDMR-14-7135	9
chr10	12632692	12632985	MajorDMR-14-7136	3
chr10	12650828	12651234	MajorDMR-14-7137	7
chr10	12719180	12719295	MajorDMR-14-7138	2
chr10	12775583	12775902	MajorDMR-14-7139	6
chr10	12796984	12797051	MajorDMR-14-7140	3
chr10	12808347	12808713	MajorDMR-14-7141	6
chr10	12811500	12811866	MajorDMR-14-7142	4
chr10	12814087	12814477	MajorDMR-14-7143	6
chr10	12819803	12820475	MajorDMR-14-7144	8
chr10	12837603	12837706	MajorDMR-14-7145	6
chr10	12838609	12839012	MajorDMR-14-7146	2
chr10	12844760	12845215	MajorDMR-14-7147	5
chr10	12873119	12873666	MajorDMR-14-7148	3
chr10	12874189	12874208	MajorDMR-14-7149	2
chr10	12901154	12901756	MajorDMR-14-7150	8
chr10	12915128	12915409	MajorDMR-14-7151	6
chr10	12917009	12917464	MajorDMR-14-7152	5
chr10	12928454	12928907	MajorDMR-14-7153	3
chr10	12948108	12948443	MajorDMR-14-7154	6
chr10	13074020	13074335	MajorDMR-14-7155	6
chr10	13100592	13100621	MajorDMR-14-7156	4
chr10	13107851	13108734	MajorDMR-14-7157	5
chr10	13135934	13136328	MajorDMR-14-7158	3
chr10	13180438	13180962	MajorDMR-14-7159	4
chr10	13183932	13184026	MajorDMR-14-7160	2
chr10	13227050	13227096	MajorDMR-14-7161	2
chr10	13232036	13232149	MajorDMR-14-7162	4
chr10	13234953	13235514	MajorDMR-14-7163	7
chr10	13242324	13242643	MajorDMR-14-7164	4
chr10	13248197	13248289	MajorDMR-14-7165	4
chr10	13314062	13314997	MajorDMR-14-7166	6
chr10	13464887	13465123	MajorDMR-14-7167	6
chr10	13492016	13492163	MajorDMR-14-7168	2
chr10	13533984	13534140	MajorDMR-14-7169	5
chr10	13539031	13539135	MajorDMR-14-7170	2
chr10	13587343	13587420	MajorDMR-14-7171	2
chr10	13639765	13640011	MajorDMR-14-7172	5
chr10	13650266	13650962	MajorDMR-14-7173	5
chr10	13658999	13659673	MajorDMR-14-7174	5
chr10	13673470	13673717	MajorDMR-14-7175	2
chr10	13683392	13683801	MajorDMR-14-7176	2
chr10	13704237	13704511	MajorDMR-14-7177	2
chr10	13705992	13706054	MajorDMR-14-7178	2
chr10	13715086	13715305	MajorDMR-14-7179	3
chr10	13719420	13719438	MajorDMR-14-7180	2
chr10	13726121	13726377	MajorDMR-14-7181	3
chr10	13728055	13729245	MajorDMR-14-7182	12
chr10	13753438	13753585	MajorDMR-14-7183	5
chr10	13766500	13766683	MajorDMR-14-7184	2
chr10	13787921	13788243	MajorDMR-14-7185	5
chr10	13845998	13846467	MajorDMR-14-7186	13
chr10	13858591	13858922	MajorDMR-14-7187	6
chr10	13869343	13869652	MajorDMR-14-7188	10
chr10	13877040	13877156	MajorDMR-14-7189	3
chr10	13890911	13891107	MajorDMR-14-7190	3
chr10	13898713	13899014	MajorDMR-14-7191	3
chr10	13925317	13926072	MajorDMR-14-7192	9
chr10	13931024	13931057	MajorDMR-14-7193	2
chr10	13952820	13952842	MajorDMR-14-7194	2
chr10	13957914	13958159	MajorDMR-14-7195	5
chr10	13970798	13971040	MajorDMR-14-7196	3
chr10	13980962	13981247	MajorDMR-14-7197	6
chr10	13997738	13997938	MajorDMR-14-7198	3
chr10	14013631	14013819	MajorDMR-14-7199	2
chr10	14032612	14033230	MajorDMR-14-7200	15
chr10	14038829	14038872	MajorDMR-14-7201	3
chr10	14044361	14044726	MajorDMR-14-7202	9
chr10	14077614	14077812	MajorDMR-14-7203	4
chr10	14080982	14081229	MajorDMR-14-7204	4
chr10	14084421	14084442	MajorDMR-14-7205	3
chr10	14090357	14090362	MajorDMR-14-7206	2
chr10	14093129	14093516	MajorDMR-14-7207	5
chr10	14116477	14116769	MajorDMR-14-7208	5
chr10	14127702	14128006	MajorDMR-14-7209	6
chr10	14129711	14129956	MajorDMR-14-7210	6
chr10	14137177	14137680	MajorDMR-14-7211	7
chr10	14154775	14154949	MajorDMR-14-7212	2
chr10	14158104	14158478	MajorDMR-14-7213	9
chr10	14165156	14165270	MajorDMR-14-7214	5
chr10	14166991	14168068	MajorDMR-14-7215	13
chr10	14185162	14185180	MajorDMR-14-7216	2
chr10	14192356	14192386	MajorDMR-14-7217	2
chr10	14205390	14205664	MajorDMR-14-7218	8
chr10	14212702	14214631	MajorDMR-14-7219	15
chr10	14223535	14223581	MajorDMR-14-7220	2
chr10	14256886	14257247	MajorDMR-14-7221	4
chr10	14264257	14264317	MajorDMR-14-7222	2
chr10	14267190	14267836	MajorDMR-14-7223	7
chr10	14305973	14306368	MajorDMR-14-7224	6
chr10	14310659	14310960	MajorDMR-14-7225	4
chr10	14316495	14316653	MajorDMR-14-7226	4
chr10	14338184	14338962	MajorDMR-14-7227	5
chr10	14341496	14341553	MajorDMR-14-7228	2
chr10	14345115	14345550	MajorDMR-14-7229	2
chr10	14355466	14355702	MajorDMR-14-7230	3
chr10	14368389	14368636	MajorDMR-14-7231	2
chr10	14407145	14407631	MajorDMR-14-7232	9
chr10	14428516	14428966	MajorDMR-14-7233	2
chr10	14439342	14439412	MajorDMR-14-7234	4
chr10	14469633	14470649	MajorDMR-14-7235	5
chr10	14510046	14510677	MajorDMR-14-7236	14
chr10	14523165	14524140	MajorDMR-14-7237	16
chr10	14538048	14538276	MajorDMR-14-7238	2
chr10	14567481	14567822	MajorDMR-14-7239	3
chr10	14571071	14571091	MajorDMR-14-7240	2
chr10	14578559	14578794	MajorDMR-14-7241	6
chr10	14591665	14592002	MajorDMR-14-7242	8
chr10	14633370	14633901	MajorDMR-14-7243	11
chr10	14635672	14636177	MajorDMR-14-7244	4
chr10	14653021	14653061	MajorDMR-14-7245	3
chr10	14667597	14668080	MajorDMR-14-7246	9
chr10	14691003	14691219	MajorDMR-14-7247	2
chr10	14708956	14709678	MajorDMR-14-7248	12
chr10	14715451	14716013	MajorDMR-14-7249	7
chr10	14739165	14739697	MajorDMR-14-7250	9
chr10	14778779	14779132	MajorDMR-14-7251	5
chr10	14801999	14802622	MajorDMR-14-7252	9
chr10	14807262	14807494	MajorDMR-14-7253	3
chr10	14918192	14918377	MajorDMR-14-7254	7
chr10	15073972	15074154	MajorDMR-14-7255	2
chr10	15093656	15094020	MajorDMR-14-7256	4
chr10	15127122	15127167	MajorDMR-14-7257	3
chr10	15132131	15132205	MajorDMR-14-7258	2
chr10	15190601	15190740	MajorDMR-14-7259	2
chr10	15246399	15246548	MajorDMR-14-7260	4
chr10	15274234	15274638	MajorDMR-14-7261	9
chr10	15291826	15291947	MajorDMR-14-7262	2
chr10	15296859	15296873	MajorDMR-14-7263	2
chr10	15315213	15315936	MajorDMR-14-7264	8
chr10	15351441	15351485	MajorDMR-14-7265	3
chr10	15354497	15355165	MajorDMR-14-7266	8
chr10	15364092	15364331	MajorDMR-14-7267	5
chr10	15365248	15366036	MajorDMR-14-7268	9
chr10	15452882	15453098	MajorDMR-14-7269	3
chr10	15456577	15457630	MajorDMR-14-7270	17
chr10	15557314	15557622	MajorDMR-14-7271	7
chr10	15560444	15560610	MajorDMR-14-7272	3
chr10	15613836	15614115	MajorDMR-14-7273	2
chr10	15621081	15621282	MajorDMR-14-7274	3
chr10	15691452	15691716	MajorDMR-14-7275	7
chr10	15717937	15718187	MajorDMR-14-7276	2
chr10	15742499	15742706	MajorDMR-14-7277	4
chr10	15759822	15760138	MajorDMR-14-7278	2
chr10	15777278	15777460	MajorDMR-14-7279	2
chr10	15778128	15778275	MajorDMR-14-7280	2
chr10	15780235	15781087	MajorDMR-14-7281	13
chr10	15811037	15811248	MajorDMR-14-7282	4
chr10	15909608	15909691	MajorDMR-14-7283	2
chr10	15910207	15910265	MajorDMR-14-7284	2
chr10	15916422	15916767	MajorDMR-14-7285	3
chr10	15948709	15948931	MajorDMR-14-7286	4
chr10	15977350	15977385	MajorDMR-14-7287	2
chr10	16017645	16017858	MajorDMR-14-7288	2
chr10	16068477	16068535	MajorDMR-14-7289	2
chr10	16190564	16190837	MajorDMR-14-7290	2
chr10	16196257	16196453	MajorDMR-14-7291	4
chr10	16223859	16224677	MajorDMR-14-7292	9
chr10	16322485	16323337	MajorDMR-14-7293	7
chr10	16355807	16356143	MajorDMR-14-7294	6
chr10	16409993	16410268	MajorDMR-14-7295	3
chr10	16500393	16500619	MajorDMR-14-7296	4
chr10	16625305	16625732	MajorDMR-14-7297	8
chr10	16635703	16636515	MajorDMR-14-7298	10
chr10	16644292	16645311	MajorDMR-14-7299	14
chr10	16681350	16681650	MajorDMR-14-7300	3
chr10	16715598	16715980	MajorDMR-14-7301	2
chr10	16736067	16736322	MajorDMR-14-7302	3
chr10	16741416	16742640	MajorDMR-14-7303	19
chr10	16769358	16769631	MajorDMR-14-7304	8
chr10	16831524	16831987	MajorDMR-14-7305	9
chr10	16869572	16869931	MajorDMR-14-7306	5
chr10	16889683	16890770	MajorDMR-14-7307	13
chr10	16897556	16897590	MajorDMR-14-7308	3
chr10	16908363	16909740	MajorDMR-14-7309	12
chr10	16921753	16921802	MajorDMR-14-7310	3
chr10	16929608	16929776	MajorDMR-14-7311	2
chr10	16932953	16933214	MajorDMR-14-7312	2
chr10	16971262	16971650	MajorDMR-14-7313	4
chr10	16989061	16989442	MajorDMR-14-7314	6
chr10	16991611	16992059	MajorDMR-14-7315	3
chr10	16994284	16994443	MajorDMR-14-7316	4
chr10	17008182	17008233	MajorDMR-14-7317	2
chr10	17010613	17010698	MajorDMR-14-7318	2
chr10	17028251	17028755	MajorDMR-14-7319	6
chr10	17048021	17048148	MajorDMR-14-7320	2
chr10	17073604	17074312	MajorDMR-14-7321	11
chr10	17080649	17080926	MajorDMR-14-7322	4
chr10	17156094	17156174	MajorDMR-14-7323	3
chr10	17157711	17157749	MajorDMR-14-7324	2
chr10	17180281	17180330	MajorDMR-14-7325	2
chr10	17180879	17180900	MajorDMR-14-7326	2
chr10	17184412	17184695	MajorDMR-14-7327	3
chr10	17241443	17241856	MajorDMR-14-7328	7
chr10	17267927	17268160	MajorDMR-14-7329	2
chr10	17310636	17310709	MajorDMR-14-7330	2
chr10	17316944	17317023	MajorDMR-14-7331	2
chr10	17368530	17368620	MajorDMR-14-7332	2
chr10	17371973	17372047	MajorDMR-14-7333	3
chr10	17399413	17399659	MajorDMR-14-7334	4
chr10	17414254	17414557	MajorDMR-14-7335	4
chr10	17415576	17415709	MajorDMR-14-7336	3
chr10	17435883	17436204	MajorDMR-14-7337	5
chr10	17452305	17452379	MajorDMR-14-7338	2
chr10	17464655	17465917	MajorDMR-14-7339	12
chr10	17473512	17473730	MajorDMR-14-7340	7
chr10	17485455	17485470	MajorDMR-14-7341	2
chr10	17595097	17595509	MajorDMR-14-7342	3
chr10	17604828	17605731	MajorDMR-14-7343	12
chr10	17627136	17627351	MajorDMR-14-7344	5
chr10	17754481	17755519	MajorDMR-14-7345	19
chr10	17880350	17880375	MajorDMR-14-7346	2
chr10	18098946	18099111	MajorDMR-14-7347	2
chr10	18106703	18106732	MajorDMR-14-7348	3
chr10	18126848	18127386	MajorDMR-14-7349	3
chr10	18136447	18136477	MajorDMR-14-7350	2
chr10	18196718	18196799	MajorDMR-14-7351	3
chr10	18211223	18211384	MajorDMR-14-7352	2
chr10	18213439	18213632	MajorDMR-14-7353	2
chr10	18242441	18243000	MajorDMR-14-7354	7
chr10	18243630	18244525	MajorDMR-14-7355	9
chr10	18246606	18246611	MajorDMR-14-7356	2
chr10	18251475	18251622	MajorDMR-14-7357	2
chr10	18254089	18255307	MajorDMR-14-7358	8
chr10	18278195	18278454	MajorDMR-14-7359	5
chr10	18297712	18297812	MajorDMR-14-7360	2
chr10	18299275	18299628	MajorDMR-14-7361	2
chr10	18393117	18393124	MajorDMR-14-7362	2
chr10	18424958	18425115	MajorDMR-14-7363	3
chr10	18431413	18431464	MajorDMR-14-7364	2
chr10	18440428	18440518	MajorDMR-14-7365	2
chr10	18448197	18448765	MajorDMR-14-7366	8
chr10	18474662	18474746	MajorDMR-14-7367	2
chr10	18483727	18485171	MajorDMR-14-7368	12
chr10	18497881	18497908	MajorDMR-14-7369	2
chr10	18510988	18511491	MajorDMR-14-7370	2
chr10	18527058	18527309	MajorDMR-14-7371	3
chr10	18549307	18549492	MajorDMR-14-7372	8
chr10	18602237	18602256	MajorDMR-14-7373	2
chr10	18622547	18622608	MajorDMR-14-7374	2
chr10	18632027	18632734	MajorDMR-14-7375	3
chr10	18633957	18633964	MajorDMR-14-7376	2
chr10	18682589	18682844	MajorDMR-14-7377	4
chr10	18686203	18686223	MajorDMR-14-7378	2
chr10	18690856	18690981	MajorDMR-14-7379	5
chr10	18692393	18692634	MajorDMR-14-7380	3
chr10	18693486	18693586	MajorDMR-14-7381	2
chr10	18727929	18727960	MajorDMR-14-7382	2
chr10	18738897	18739203	MajorDMR-14-7383	3
chr10	18746647	18747094	MajorDMR-14-7384	5
chr10	18758245	18758321	MajorDMR-14-7385	2
chr10	18765213	18765379	MajorDMR-14-7386	4
chr10	18772153	18772932	MajorDMR-14-7387	7
chr10	18789663	18789769	MajorDMR-14-7388	2
chr10	18794469	18795062	MajorDMR-14-7389	10
chr10	18836328	18836963	MajorDMR-14-7390	3
chr10	18880676	18880903	MajorDMR-14-7391	3
chr10	18907926	18908252	MajorDMR-14-7392	2
chr10	18932253	18932465	MajorDMR-14-7393	3
chr10	18973040	18973300	MajorDMR-14-7394	2
chr10	18989096	18989644	MajorDMR-14-7395	5
chr10	19026851	19027402	MajorDMR-14-7396	8
chr10	19067496	19067513	MajorDMR-14-7397	2
chr10	19142291	19142803	MajorDMR-14-7398	3
chr10	19239515	19239522	MajorDMR-14-7399	2
chr10	19300751	19300891	MajorDMR-14-7400	2
chr10	19314890	19315422	MajorDMR-14-7401	7
chr10	19364499	19364689	MajorDMR-14-7402	2
chr10	19386388	19386474	MajorDMR-14-7403	2
chr10	19405971	19406860	MajorDMR-14-7404	4
chr10	19501393	19501783	MajorDMR-14-7405	4
chr10	19647054	19647252	MajorDMR-14-7406	2
chr10	19678125	19678420	MajorDMR-14-7407	6
chr10	19731632	19731874	MajorDMR-14-7408	4
chr10	19779310	19779736	MajorDMR-14-7409	6
chr10	19814858	19814932	MajorDMR-14-7410	2
chr10	19878672	19878904	MajorDMR-14-7411	5
chr10	20045590	20045995	MajorDMR-14-7412	5
chr10	20126663	20126755	MajorDMR-14-7413	2
chr10	20157165	20157394	MajorDMR-14-7414	3
chr10	20207788	20208208	MajorDMR-14-7415	4
chr10	20234291	20235159	MajorDMR-14-7416	7
chr10	20249717	20250280	MajorDMR-14-7417	3
chr10	20299126	20299309	MajorDMR-14-7418	3
chr10	20300560	20301033	MajorDMR-14-7419	3
chr10	20362346	20362389	MajorDMR-14-7420	2
chr10	20387679	20387812	MajorDMR-14-7421	2
chr10	20587761	20588083	MajorDMR-14-7422	5
chr10	20669012	20669024	MajorDMR-14-7423	2
chr10	20705080	20705245	MajorDMR-14-7424	4
chr10	20717174	20717192	MajorDMR-14-7425	2
chr10	20717788	20718404	MajorDMR-14-7426	4
chr10	20721242	20721399	MajorDMR-14-7427	3
chr10	20791885	20792831	MajorDMR-14-7428	7
chr10	20795507	20795665	MajorDMR-14-7429	3
chr10	20825432	20825487	MajorDMR-14-7430	2
chr10	20830957	20831461	MajorDMR-14-7431	2
chr10	20891372	20891650	MajorDMR-14-7432	2
chr10	21013904	21014059	MajorDMR-14-7433	2
chr10	21033396	21033778	MajorDMR-14-7434	4
chr10	21099682	21100204	MajorDMR-14-7435	4
chr10	21176956	21177457	MajorDMR-14-7436	3
chr10	21180187	21180360	MajorDMR-14-7437	2
chr10	21215629	21215757	MajorDMR-14-7438	4
chr10	21221668	21221680	MajorDMR-14-7439	2
chr10	21225878	21225960	MajorDMR-14-7440	3
chr10	21234614	21235830	MajorDMR-14-7441	11
chr10	21237555	21237790	MajorDMR-14-7442	3
chr10	21245789	21246175	MajorDMR-14-7443	3
chr10	21247424	21247805	MajorDMR-14-7444	4
chr10	21259813	21259960	MajorDMR-14-7445	2
chr10	21272430	21272545	MajorDMR-14-7446	3
chr10	21275888	21276080	MajorDMR-14-7447	3
chr10	21282701	21283521	MajorDMR-14-7448	10
chr10	21290263	21290762	MajorDMR-14-7449	3
chr10	21304995	21305789	MajorDMR-14-7450	4
chr10	21314166	21314506	MajorDMR-14-7451	2
chr10	21344677	21344817	MajorDMR-14-7452	4
chr10	21358990	21359108	MajorDMR-14-7453	2
chr10	21366483	21367382	MajorDMR-14-7454	9
chr10	21369820	21370036	MajorDMR-14-7455	3
chr10	21435786	21435817	MajorDMR-14-7456	2
chr10	21456737	21456983	MajorDMR-14-7457	3
chr10	21458912	21459380	MajorDMR-14-7458	2
chr10	21483600	21483760	MajorDMR-14-7459	2
chr10	21551082	21551157	MajorDMR-14-7460	2
chr10	21646239	21646962	MajorDMR-14-7461	7
chr10	21652968	21653135	MajorDMR-14-7462	3
chr10	21653641	21653952	MajorDMR-14-7463	3
chr10	21688023	21688352	MajorDMR-14-7464	2
chr10	21786983	21787080	MajorDMR-14-7465	2
chr10	21793180	21793270	MajorDMR-14-7466	3
chr10	21849982	21850199	MajorDMR-14-7467	2
chr10	21874511	21874520	MajorDMR-14-7468	2
chr10	22020924	22021382	MajorDMR-14-7469	2
chr10	22040182	22040310	MajorDMR-14-7470	2
chr10	22210975	22211037	MajorDMR-14-7471	2
chr10	22290703	22291189	MajorDMR-14-7472	2
chr10	22318591	22318678	MajorDMR-14-7473	2
chr10	22323134	22323825	MajorDMR-14-7474	6
chr10	22355223	22355688	MajorDMR-14-7475	2
chr10	22489825	22489937	MajorDMR-14-7476	2
chr10	22572249	22572353	MajorDMR-14-7477	3
chr10	22765912	22766064	MajorDMR-14-7478	3
chr10	22843291	22844107	MajorDMR-14-7479	32
chr10	22866777	22866834	MajorDMR-14-7480	4
chr10	22906098	22906268	MajorDMR-14-7481	3
chr10	22911754	22911984	MajorDMR-14-7482	2
chr10	22944568	22944691	MajorDMR-14-7483	4
chr10	23094587	23094627	MajorDMR-14-7484	2
chr10	23165064	23165387	MajorDMR-14-7485	3
chr10	23209247	23209264	MajorDMR-14-7486	2
chr10	23221069	23221073	MajorDMR-14-7487	2
chr10	23273096	23273129	MajorDMR-14-7488	3
chr10	23335228	23335267	MajorDMR-14-7489	2
chr10	23338025	23338438	MajorDMR-14-7490	6
chr10	23344736	23345037	MajorDMR-14-7491	3
chr10	23352494	23352904	MajorDMR-14-7492	2
chr10	23354615	23354701	MajorDMR-14-7493	4
chr10	23363819	23364333	MajorDMR-14-7494	4
chr10	23370121	23370544	MajorDMR-14-7495	7
chr10	23408075	23408216	MajorDMR-14-7496	5
chr10	23460244	23460735	MajorDMR-14-7497	7
chr10	23629496	23629805	MajorDMR-14-7498	2
chr10	23693480	23694177	MajorDMR-14-7499	7
chr10	23725416	23725495	MajorDMR-14-7500	2
chr10	23726061	23726426	MajorDMR-14-7501	3
chr10	23877978	23878413	MajorDMR-14-7502	6
chr10	24007480	24007528	MajorDMR-14-7503	2
chr10	24082493	24082620	MajorDMR-14-7504	3
chr10	24118864	24119335	MajorDMR-14-7505	4
chr10	24161420	24161865	MajorDMR-14-7506	3
chr10	24277189	24277245	MajorDMR-14-7507	3
chr10	24417210	24417600	MajorDMR-14-7508	3
chr10	24420495	24420578	MajorDMR-14-7509	2
chr10	24527706	24529879	MajorDMR-14-7510	15
chr10	24530557	24530854	MajorDMR-14-7511	2
chr10	24539421	24539519	MajorDMR-14-7512	3
chr10	24610036	24610145	MajorDMR-14-7513	2
chr10	24632880	24633042	MajorDMR-14-7514	3
chr10	24656227	24656367	MajorDMR-14-7515	3
chr10	24667490	24668141	MajorDMR-14-7516	7
chr10	24717131	24717225	MajorDMR-14-7517	3
chr10	24740889	24741227	MajorDMR-14-7518	2
chr10	24743086	24743281	MajorDMR-14-7519	2
chr10	24744899	24745757	MajorDMR-14-7520	6
chr10	24751215	24751383	MajorDMR-14-7521	2
chr10	24754011	24754520	MajorDMR-14-7522	5
chr10	24757596	24757701	MajorDMR-14-7523	3
chr10	24758965	24758986	MajorDMR-14-7524	2
chr10	24769657	24771528	MajorDMR-14-7525	20
chr10	24773572	24774238	MajorDMR-14-7526	5
chr10	24778909	24779539	MajorDMR-14-7527	6
chr10	24782396	24782450	MajorDMR-14-7528	2
chr10	24789260	24789913	MajorDMR-14-7529	6
chr10	24791326	24791371	MajorDMR-14-7530	2
chr10	24793022	24793987	MajorDMR-14-7531	10
chr10	24794869	24794926	MajorDMR-14-7532	2
chr10	24809229	24809289	MajorDMR-14-7533	2
chr10	24843784	24843820	MajorDMR-14-7534	2
chr10	24863249	24863641	MajorDMR-14-7535	6
chr10	24881176	24881397	MajorDMR-14-7536	3
chr10	24908435	24908805	MajorDMR-14-7537	3
chr10	24942989	24943312	MajorDMR-14-7538	3
chr10	24950351	24950572	MajorDMR-14-7539	2
chr10	24964946	24965504	MajorDMR-14-7540	6
chr10	24980216	24980351	MajorDMR-14-7541	3
chr10	24988077	24988290	MajorDMR-14-7542	2
chr10	25001339	25001357	MajorDMR-14-7543	2
chr10	25003436	25003702	MajorDMR-14-7544	4
chr10	25006595	25007201	MajorDMR-14-7545	7
chr10	25042892	25042984	MajorDMR-14-7546	2
chr10	25079370	25080163	MajorDMR-14-7547	17
chr10	25112070	25112207	MajorDMR-14-7548	3
chr10	25136990	25137972	MajorDMR-14-7549	6
chr10	25138495	25138812	MajorDMR-14-7550	4
chr10	25145571	25146872	MajorDMR-14-7551	8
chr10	25147441	25148011	MajorDMR-14-7552	6
chr10	25171309	25171426	MajorDMR-14-7553	6
chr10	25177468	25177496	MajorDMR-14-7554	2
chr10	25218282	25218333	MajorDMR-14-7555	3
chr10	25239518	25240015	MajorDMR-14-7556	5
chr10	25247498	25247856	MajorDMR-14-7557	3
chr10	25265060	25265367	MajorDMR-14-7558	3
chr10	25268879	25269198	MajorDMR-14-7559	6
chr10	25269705	25269870	MajorDMR-14-7560	3
chr10	25272230	25272372	MajorDMR-14-7561	2
chr10	25313728	25313838	MajorDMR-14-7562	3
chr10	25378369	25378473	MajorDMR-14-7563	2
chr10	25393455	25395145	MajorDMR-14-7564	11
chr10	25413782	25414045	MajorDMR-14-7565	2
chr10	25471704	25471963	MajorDMR-14-7566	3
chr10	25493217	25493611	MajorDMR-14-7567	3
chr10	25546368	25546750	MajorDMR-14-7568	5
chr10	25550516	25550601	MajorDMR-14-7569	3
chr10	25558087	25558586	MajorDMR-14-7570	2
chr10	25623376	25623513	MajorDMR-14-7571	2
chr10	25653818	25654399	MajorDMR-14-7572	3
chr10	25697885	25697949	MajorDMR-14-7573	2
chr10	25702278	25702405	MajorDMR-14-7574	2
chr10	25722500	25722520	MajorDMR-14-7575	3
chr10	25725568	25726007	MajorDMR-14-7576	3
chr10	25755518	25755615	MajorDMR-14-7577	5
chr10	25759074	25759236	MajorDMR-14-7578	3
chr10	25763524	25763678	MajorDMR-14-7579	4
chr10	25772354	25772982	MajorDMR-14-7580	8
chr10	25836167	25836457	MajorDMR-14-7581	3
chr10	25856163	25856179	MajorDMR-14-7582	2
chr10	25862393	25862543	MajorDMR-14-7583	3
chr10	25869367	25869392	MajorDMR-14-7584	2
chr10	25889795	25889811	MajorDMR-14-7585	2
chr10	25931587	25932025	MajorDMR-14-7586	5
chr10	25941919	25941949	MajorDMR-14-7587	2
chr10	25981810	25982501	MajorDMR-14-7588	3
chr10	25990249	25990292	MajorDMR-14-7589	2
chr10	26054704	26056030	MajorDMR-14-7590	7
chr10	26074929	26075409	MajorDMR-14-7591	4
chr10	26100009	26100549	MajorDMR-14-7592	3
chr10	26105403	26105899	MajorDMR-14-7593	2
chr10	26164210	26164247	MajorDMR-14-7594	2
chr10	26177694	26178208	MajorDMR-14-7595	4
chr10	26277559	26277910	MajorDMR-14-7596	2
chr10	26312343	26312426	MajorDMR-14-7597	2
chr10	26314140	26314305	MajorDMR-14-7598	4
chr10	26315040	26315218	MajorDMR-14-7599	2
chr10	26325367	26325609	MajorDMR-14-7600	3
chr10	26401630	26401873	MajorDMR-14-7601	3
chr10	26420923	26421167	MajorDMR-14-7602	6
chr10	26458563	26458614	MajorDMR-14-7603	2
chr10	26480250	26480692	MajorDMR-14-7604	3
chr10	26487115	26487577	MajorDMR-14-7605	10
chr10	26508062	26509803	MajorDMR-14-7606	16
chr10	26510331	26513860	MajorDMR-14-7607	34
chr10	26515053	26515985	MajorDMR-14-7608	4
chr10	26522373	26522822	MajorDMR-14-7609	3
chr10	26524372	26525691	MajorDMR-14-7610	11
chr10	26527588	26527760	MajorDMR-14-7611	3
chr10	26529924	26529966	MajorDMR-14-7612	2
chr10	26530590	26531117	MajorDMR-14-7613	5
chr10	26532491	26532593	MajorDMR-14-7614	3
chr10	26533097	26533198	MajorDMR-14-7615	3
chr10	26541946	26542099	MajorDMR-14-7616	2
chr10	26542638	26543006	MajorDMR-14-7617	5
chr10	26545363	26546122	MajorDMR-14-7618	9
chr10	26547033	26547383	MajorDMR-14-7619	2
chr10	26549074	26549450	MajorDMR-14-7620	2
chr10	26553684	26553771	MajorDMR-14-7621	2
chr10	26557289	26558411	MajorDMR-14-7622	12
chr10	26559076	26561186	MajorDMR-14-7623	26
chr10	26562858	26563681	MajorDMR-14-7624	10
chr10	26564323	26564368	MajorDMR-14-7625	2
chr10	26565862	26567237	MajorDMR-14-7626	13
chr10	26567868	26568840	MajorDMR-14-7627	8
chr10	26572012	26572341	MajorDMR-14-7628	4
chr10	26574306	26574561	MajorDMR-14-7629	5
chr10	26578655	26579135	MajorDMR-14-7630	2
chr10	26586866	26587386	MajorDMR-14-7631	5
chr10	26591416	26592190	MajorDMR-14-7632	6
chr10	26593063	26593289	MajorDMR-14-7633	2
chr10	26598851	26599473	MajorDMR-14-7634	5
chr10	26600444	26600547	MajorDMR-14-7635	4
chr10	26604122	26604312	MajorDMR-14-7636	6
chr10	26619388	26619857	MajorDMR-14-7637	7
chr10	26620637	26620796	MajorDMR-14-7638	3
chr10	26631903	26632474	MajorDMR-14-7639	7
chr10	26635885	26636056	MajorDMR-14-7640	2
chr10	26640288	26641409	MajorDMR-14-7641	5
chr10	26642466	26643595	MajorDMR-14-7642	6
chr10	26644917	26645103	MajorDMR-14-7643	2
chr10	26645799	26645886	MajorDMR-14-7644	2
chr10	26665644	26665858	MajorDMR-14-7645	2
chr10	26692025	26692882	MajorDMR-14-7646	4
chr10	26760681	26761491	MajorDMR-14-7647	10
chr10	26762347	26762697	MajorDMR-14-7648	5
chr10	26774177	26774473	MajorDMR-14-7649	5
chr10	26775052	26775325	MajorDMR-14-7650	4
chr10	26776195	26776708	MajorDMR-14-7651	6
chr10	26779531	26779974	MajorDMR-14-7652	2
chr10	26821162	26821276	MajorDMR-14-7653	2
chr10	26823438	26823780	MajorDMR-14-7654	3
chr10	26829944	26830150	MajorDMR-14-7655	3
chr10	26845651	26845845	MajorDMR-14-7656	2
chr10	26846458	26847098	MajorDMR-14-7657	3
chr10	26852716	26854220	MajorDMR-14-7658	10
chr10	26856466	26856946	MajorDMR-14-7659	5
chr10	26863688	26863922	MajorDMR-14-7660	4
chr10	26866418	26867674	MajorDMR-14-7661	9
chr10	26881248	26882134	MajorDMR-14-7662	8
chr10	26886327	26886563	MajorDMR-14-7663	3
chr10	26893512	26893709	MajorDMR-14-7664	7
chr10	26902365	26902620	MajorDMR-14-7665	4
chr10	26905804	26905877	MajorDMR-14-7666	3
chr10	26907982	26908619	MajorDMR-14-7667	7
chr10	26925249	26925808	MajorDMR-14-7668	7
chr10	26939920	26941071	MajorDMR-14-7669	11
chr10	26950941	26951536	MajorDMR-14-7670	5
chr10	26955095	26955489	MajorDMR-14-7671	5
chr10	26962874	26962905	MajorDMR-14-7672	2
chr10	26971924	26972310	MajorDMR-14-7673	5
chr10	26983587	26983596	MajorDMR-14-7674	2
chr10	26985552	26985798	MajorDMR-14-7675	5
chr10	26987663	26988363	MajorDMR-14-7676	4
chr10	27001430	27001435	MajorDMR-14-7677	2
chr10	27008891	27009346	MajorDMR-14-7678	10
chr10	27015755	27015916	MajorDMR-14-7679	8
chr10	27016668	27016838	MajorDMR-14-7680	3
chr10	27017342	27017368	MajorDMR-14-7681	2
chr10	27018480	27018653	MajorDMR-14-7682	2
chr10	27019195	27019255	MajorDMR-14-7683	3
chr10	27020161	27021542	MajorDMR-14-7684	15
chr10	27022512	27024338	MajorDMR-14-7685	19
chr10	27029129	27029649	MajorDMR-14-7686	4
chr10	27032427	27032462	MajorDMR-14-7687	2
chr10	27035003	27035338	MajorDMR-14-7688	3
chr10	27041920	27042096	MajorDMR-14-7689	3
chr10	27043468	27043958	MajorDMR-14-7690	4
chr10	27049260	27049712	MajorDMR-14-7691	6
chr10	27055848	27055925	MajorDMR-14-7692	2
chr10	27059745	27060318	MajorDMR-14-7693	3
chr10	27086320	27086669	MajorDMR-14-7694	3
chr10	27090823	27091344	MajorDMR-14-7695	3
chr10	27120799	27120871	MajorDMR-14-7696	2
chr10	27127789	27127957	MajorDMR-14-7697	3
chr10	27146905	27147451	MajorDMR-14-7698	4
chr10	27155283	27155493	MajorDMR-14-7699	4
chr10	27167412	27168311	MajorDMR-14-7700	7
chr10	27181485	27181655	MajorDMR-14-7701	4
chr10	27217600	27217869	MajorDMR-14-7702	3
chr10	27219919	27220139	MajorDMR-14-7703	3
chr10	27221131	27221917	MajorDMR-14-7704	7
chr10	27222631	27223303	MajorDMR-14-7705	15
chr10	27242807	27242998	MajorDMR-14-7706	3
chr10	27282001	27282131	MajorDMR-14-7707	2
chr10	27308596	27308938	MajorDMR-14-7708	3
chr10	27312345	27312658	MajorDMR-14-7709	4
chr10	27361182	27361868	MajorDMR-14-7710	5
chr10	27373728	27374219	MajorDMR-14-7711	7
chr10	27382235	27382960	MajorDMR-14-7712	7
chr10	27479431	27479668	MajorDMR-14-7713	3
chr10	27609225	27609686	MajorDMR-14-7714	12
chr10	27643426	27644090	MajorDMR-14-7715	10
chr10	27680993	27681108	MajorDMR-14-7716	2
chr10	27734945	27735025	MajorDMR-14-7717	2
chr10	27759853	27759912	MajorDMR-14-7718	3
chr10	27816503	27816907	MajorDMR-14-7719	2
chr10	27823687	27823709	MajorDMR-14-7720	2
chr10	27831951	27832150	MajorDMR-14-7721	2
chr10	27890426	27891308	MajorDMR-14-7722	10
chr10	27909395	27909425	MajorDMR-14-7723	2
chr10	27910540	27911283	MajorDMR-14-7724	7
chr10	27914023	27915222	MajorDMR-14-7725	17
chr10	27926790	27927119	MajorDMR-14-7726	2
chr10	27927695	27927914	MajorDMR-14-7727	2
chr10	27934269	27934615	MajorDMR-14-7728	3
chr10	27966988	27967368	MajorDMR-14-7729	3
chr10	27983571	27983761	MajorDMR-14-7730	5
chr10	28004690	28004725	MajorDMR-14-7731	2
chr10	28065611	28066082	MajorDMR-14-7732	7
chr10	28118103	28118213	MajorDMR-14-7733	3
chr10	28121740	28122381	MajorDMR-14-7734	4
chr10	28127028	28127062	MajorDMR-14-7735	2
chr10	28127774	28128093	MajorDMR-14-7736	6
chr10	28146609	28147016	MajorDMR-14-7737	9
chr10	28202306	28202638	MajorDMR-14-7738	2
chr10	28335773	28336006	MajorDMR-14-7739	2
chr10	28390769	28390778	MajorDMR-14-7740	2
chr10	28429363	28429419	MajorDMR-14-7741	5
chr10	28449966	28449990	MajorDMR-14-7742	2
chr10	28460977	28461661	MajorDMR-14-7743	9
chr10	28471080	28471729	MajorDMR-14-7744	4
chr10	28615735	28616727	MajorDMR-14-7745	5
chr10	28656065	28656266	MajorDMR-14-7746	2
chr10	28800148	28800188	MajorDMR-14-7747	2
chr10	28845702	28845708	MajorDMR-14-7748	2
chr10	28894067	28894085	MajorDMR-14-7749	2
chr10	28975891	28975992	MajorDMR-14-7750	2
chr10	29046002	29046549	MajorDMR-14-7751	3
chr10	29098679	29098687	MajorDMR-14-7752	2
chr10	29126957	29127099	MajorDMR-14-7753	2
chr10	29128765	29128798	MajorDMR-14-7754	2
chr10	29131528	29131588	MajorDMR-14-7755	3
chr10	29186696	29186755	MajorDMR-14-7756	3
chr10	29204948	29205044	MajorDMR-14-7757	2
chr10	29219629	29219764	MajorDMR-14-7758	3
chr10	29274704	29275106	MajorDMR-14-7759	3
chr10	29300459	29300753	MajorDMR-14-7760	4
chr10	29372306	29372368	MajorDMR-14-7761	3
chr10	29403181	29403260	MajorDMR-14-7762	3
chr10	29415741	29415760	MajorDMR-14-7763	2
chr10	29424480	29424628	MajorDMR-14-7764	2
chr10	29460645	29461049	MajorDMR-14-7765	6
chr10	29530105	29530374	MajorDMR-14-7766	5
chr10	29555651	29555813	MajorDMR-14-7767	3
chr10	29656743	29656751	MajorDMR-14-7768	2
chr10	29659045	29659672	MajorDMR-14-7769	16
chr10	29663267	29663384	MajorDMR-14-7770	5
chr10	29668177	29668590	MajorDMR-14-7771	5
chr10	29796794	29796802	MajorDMR-14-7772	2
chr10	29831921	29831950	MajorDMR-14-7773	2
chr10	29835582	29835721	MajorDMR-14-7774	4
chr10	29876204	29877010	MajorDMR-14-7775	4
chr10	29911566	29911692	MajorDMR-14-7776	6
chr10	29923885	29923943	MajorDMR-14-7777	3
chr10	29979841	29980210	MajorDMR-14-7778	6
chr10	30022178	30022339	MajorDMR-14-7779	2
chr10	30041048	30041510	MajorDMR-14-7780	4
chr10	30184334	30184879	MajorDMR-14-7781	4
chr10	30274695	30274979	MajorDMR-14-7782	7
chr10	30290651	30290816	MajorDMR-14-7783	5
chr10	30294202	30294542	MajorDMR-14-7784	2
chr10	30308021	30308051	MajorDMR-14-7785	2
chr10	30328977	30329143	MajorDMR-14-7786	5
chr10	30340277	30341081	MajorDMR-14-7787	6
chr10	30346075	30346093	MajorDMR-14-7788	2
chr10	30416046	30416407	MajorDMR-14-7789	10
chr10	30423145	30423370	MajorDMR-14-7790	6
chr10	30449514	30449567	MajorDMR-14-7791	2
chr10	30485630	30485851	MajorDMR-14-7792	2
chr10	30521421	30521589	MajorDMR-14-7793	2
chr10	30522212	30522291	MajorDMR-14-7794	2
chr10	30547550	30548270	MajorDMR-14-7795	9
chr10	30564615	30564797	MajorDMR-14-7796	4
chr10	30595104	30595151	MajorDMR-14-7797	2
chr10	30657162	30657215	MajorDMR-14-7798	2
chr10	30725253	30725306	MajorDMR-14-7799	4
chr10	30743764	30743980	MajorDMR-14-7800	2
chr10	30768459	30768558	MajorDMR-14-7801	2
chr10	30811674	30811749	MajorDMR-14-7802	2
chr10	30886969	30887780	MajorDMR-14-7803	9
chr10	30931857	30932173	MajorDMR-14-7804	3
chr10	30945248	30945466	MajorDMR-14-7805	4
chr10	30964989	30965266	MajorDMR-14-7806	9
chr10	31009093	31009388	MajorDMR-14-7807	7
chr10	31016163	31016498	MajorDMR-14-7808	3
chr10	31036815	31037120	MajorDMR-14-7809	5
chr10	31063309	31064075	MajorDMR-14-7810	16
chr10	31070170	31071196	MajorDMR-14-7811	19
chr10	31100557	31101730	MajorDMR-14-7812	20
chr10	31120818	31121529	MajorDMR-14-7813	9
chr10	31123975	31124047	MajorDMR-14-7814	3
chr10	31229247	31229593	MajorDMR-14-7815	6
chr10	31254134	31254207	MajorDMR-14-7816	2
chr10	31270028	31270291	MajorDMR-14-7817	4
chr10	31275775	31276064	MajorDMR-14-7818	2
chr10	31289207	31289217	MajorDMR-14-7819	2
chr10	31407690	31408152	MajorDMR-14-7820	3
chr10	31409488	31410739	MajorDMR-14-7821	9
chr10	31412609	31413654	MajorDMR-14-7822	6
chr10	31415141	31415260	MajorDMR-14-7823	2
chr10	31442125	31442283	MajorDMR-14-7824	4
chr10	31446254	31447373	MajorDMR-14-7825	17
chr10	31472393	31472812	MajorDMR-14-7826	2
chr10	31475265	31475779	MajorDMR-14-7827	3
chr10	31500698	31502159	MajorDMR-14-7828	13
chr10	31505480	31505502	MajorDMR-14-7829	3
chr10	31507628	31508408	MajorDMR-14-7830	6
chr10	31589828	31590023	MajorDMR-14-7831	3
chr10	31603266	31603889	MajorDMR-14-7832	6
chr10	31641238	31641269	MajorDMR-14-7833	2
chr10	31662723	31663124	MajorDMR-14-7834	3
chr10	31678853	31679121	MajorDMR-14-7835	2
chr10	31708704	31708855	MajorDMR-14-7836	3
chr10	31742824	31742923	MajorDMR-14-7837	2
chr10	31871406	31871539	MajorDMR-14-7838	2
chr10	31967223	31967702	MajorDMR-14-7839	3
chr10	32004784	32004917	MajorDMR-14-7840	2
chr10	32035226	32035420	MajorDMR-14-7841	3
chr10	32046087	32046741	MajorDMR-14-7842	5
chr10	32092713	32092987	MajorDMR-14-7843	2
chr10	32111806	32112485	MajorDMR-14-7844	8
chr10	32392781	32393420	MajorDMR-14-7845	5
chr10	32472404	32472612	MajorDMR-14-7846	5
chr10	32504249	32504501	MajorDMR-14-7847	2
chr10	32510914	32511111	MajorDMR-14-7848	2
chr10	32545839	32546000	MajorDMR-14-7849	3
chr10	32557895	32558206	MajorDMR-14-7850	2
chr10	32588863	32588905	MajorDMR-14-7851	3
chr10	32632675	32632731	MajorDMR-14-7852	3
chr10	32736836	32737128	MajorDMR-14-7853	3
chr10	33184684	33185142	MajorDMR-14-7854	3
chr10	33195495	33195844	MajorDMR-14-7855	4
chr10	33196732	33197297	MajorDMR-14-7856	5
chr10	33204736	33204827	MajorDMR-14-7857	2
chr10	33211897	33212886	MajorDMR-14-7858	6
chr10	33218654	33218834	MajorDMR-14-7859	2
chr10	33219411	33219483	MajorDMR-14-7860	3
chr10	33227541	33227910	MajorDMR-14-7861	6
chr10	33229372	33229398	MajorDMR-14-7862	2
chr10	33230417	33230446	MajorDMR-14-7863	2
chr10	33233651	33233815	MajorDMR-14-7864	2
chr10	33235195	33235237	MajorDMR-14-7865	2
chr10	33242661	33242967	MajorDMR-14-7866	2
chr10	33243935	33246009	MajorDMR-14-7867	17
chr10	33248542	33249086	MajorDMR-14-7868	3
chr10	33251733	33253095	MajorDMR-14-7869	16
chr10	33260747	33261208	MajorDMR-14-7870	3
chr10	33307326	33307617	MajorDMR-14-7871	2
chr10	33410298	33411287	MajorDMR-14-7872	10
chr10	33434837	33436531	MajorDMR-14-7873	14
chr10	33454967	33455389	MajorDMR-14-7874	8
chr10	33538769	33538808	MajorDMR-14-7875	3
chr10	33561651	33561708	MajorDMR-14-7876	3
chr10	33582453	33582822	MajorDMR-14-7877	5
chr10	33641459	33641473	MajorDMR-14-7878	3
chr10	33679750	33679756	MajorDMR-14-7879	2
chr10	33680768	33681160	MajorDMR-14-7880	5
chr10	33694510	33694738	MajorDMR-14-7881	2
chr10	33711572	33712507	MajorDMR-14-7882	4
chr10	33734719	33735343	MajorDMR-14-7883	7
chr10	33766025	33766263	MajorDMR-14-7884	2
chr10	33766870	33767056	MajorDMR-14-7885	2
chr10	33868650	33869334	MajorDMR-14-7886	6
chr10	33882080	33882272	MajorDMR-14-7887	3
chr10	33917309	33917349	MajorDMR-14-7888	2
chr10	33963021	33963276	MajorDMR-14-7889	3
chr10	33964046	33964464	MajorDMR-14-7890	7
chr10	34038180	34038346	MajorDMR-14-7891	2
chr10	34080647	34080695	MajorDMR-14-7892	3
chr10	34122247	34123044	MajorDMR-14-7893	8
chr10	34149928	34150176	MajorDMR-14-7894	3
chr10	34236691	34236766	MajorDMR-14-7895	2
chr10	34252966	34252995	MajorDMR-14-7896	2
chr10	34266101	34267005	MajorDMR-14-7897	11
chr10	34367710	34367945	MajorDMR-14-7898	2
chr10	34400876	34400954	MajorDMR-14-7899	2
chr10	34423425	34423712	MajorDMR-14-7900	3
chr10	34437068	34437138	MajorDMR-14-7901	2
chr10	34457555	34457865	MajorDMR-14-7902	3
chr10	34473344	34473501	MajorDMR-14-7903	3
chr10	34524499	34524894	MajorDMR-14-7904	5
chr10	34526764	34527094	MajorDMR-14-7905	2
chr10	34588094	34588401	MajorDMR-14-7906	3
chr10	34648392	34648714	MajorDMR-14-7907	4
chr10	34716502	34716524	MajorDMR-14-7908	2
chr10	34744114	34744569	MajorDMR-14-7909	6
chr10	34745070	34745168	MajorDMR-14-7910	2
chr10	34796106	34796431	MajorDMR-14-7911	4
chr10	34866430	34866554	MajorDMR-14-7912	2
chr10	34950176	34950517	MajorDMR-14-7913	4
chr10	34981787	34982457	MajorDMR-14-7914	7
chr10	34985352	34985419	MajorDMR-14-7915	2
chr10	35042324	35042741	MajorDMR-14-7916	3
chr10	35043663	35043759	MajorDMR-14-7917	2
chr10	35078955	35079265	MajorDMR-14-7918	3
chr10	35106120	35106130	MajorDMR-14-7919	2
chr10	35119406	35119505	MajorDMR-14-7920	3
chr10	35222708	35222893	MajorDMR-14-7921	7
chr10	35226586	35227692	MajorDMR-14-7922	7
chr10	35256086	35256757	MajorDMR-14-7923	14
chr10	35271325	35271335	MajorDMR-14-7924	2
chr10	35308166	35308625	MajorDMR-14-7925	2
chr10	35350872	35351418	MajorDMR-14-7926	6
chr10	35414570	35414612	MajorDMR-14-7927	3
chr10	35443011	35443095	MajorDMR-14-7928	4
chr10	35458688	35458821	MajorDMR-14-7929	2
chr10	35535276	35535338	MajorDMR-14-7930	2
chr10	35543093	35543354	MajorDMR-14-7931	5
chr10	35655578	35655710	MajorDMR-14-7932	2
chr10	35661364	35661503	MajorDMR-14-7933	2
chr10	35683315	35683547	MajorDMR-14-7934	3
chr10	35709727	35710336	MajorDMR-14-7935	8
chr10	35735731	35736887	MajorDMR-14-7936	8
chr10	35745405	35745796	MajorDMR-14-7937	3
chr10	35821170	35821341	MajorDMR-14-7938	2
chr10	35822700	35823099	MajorDMR-14-7939	4
chr10	35829304	35829313	MajorDMR-14-7940	2
chr10	35835029	35835152	MajorDMR-14-7941	4
chr10	35895594	35895661	MajorDMR-14-7942	2
chr10	35901857	35901943	MajorDMR-14-7943	2
chr10	35927725	35928041	MajorDMR-14-7944	9
chr10	35973759	35974005	MajorDMR-14-7945	3
chr10	36041961	36042156	MajorDMR-14-7946	3
chr10	36051365	36051781	MajorDMR-14-7947	6
chr10	36072673	36072862	MajorDMR-14-7948	2
chr10	36104547	36104888	MajorDMR-14-7949	2
chr10	36113579	36114608	MajorDMR-14-7950	5
chr10	36115723	36116875	MajorDMR-14-7951	8
chr10	36165098	36165375	MajorDMR-14-7952	4
chr10	36172544	36173703	MajorDMR-14-7953	17
chr10	36187665	36188258	MajorDMR-14-7954	13
chr10	36218252	36218308	MajorDMR-14-7955	2
chr10	36229929	36230002	MajorDMR-14-7956	2
chr10	36233025	36233297	MajorDMR-14-7957	3
chr10	36240060	36240585	MajorDMR-14-7958	5
chr10	36291416	36292147	MajorDMR-14-7959	10
chr10	36368880	36369052	MajorDMR-14-7960	3
chr10	36404915	36405947	MajorDMR-14-7961	10
chr10	36408447	36408594	MajorDMR-14-7962	2
chr10	36430234	36430421	MajorDMR-14-7963	2
chr10	36442040	36442079	MajorDMR-14-7964	2
chr10	36477077	36477265	MajorDMR-14-7965	4
chr10	36488266	36489918	MajorDMR-14-7966	10
chr10	36491639	36492066	MajorDMR-14-7967	2
chr10	36521697	36521780	MajorDMR-14-7968	2
chr10	36544935	36545530	MajorDMR-14-7969	4
chr10	36594205	36594788	MajorDMR-14-7970	7
chr10	36622126	36622603	MajorDMR-14-7971	2
chr10	36658536	36659155	MajorDMR-14-7972	6
chr10	36679958	36680059	MajorDMR-14-7973	3
chr10	36735368	36735989	MajorDMR-14-7974	5
chr10	36738376	36738542	MajorDMR-14-7975	2
chr10	36744683	36744880	MajorDMR-14-7976	2
chr10	36777690	36777720	MajorDMR-14-7977	2
chr10	36781885	36782344	MajorDMR-14-7978	3
chr10	36793921	36793999	MajorDMR-14-7979	2
chr10	36826759	36826944	MajorDMR-14-7980	3
chr10	36838264	36838519	MajorDMR-14-7981	3
chr10	36840269	36840362	MajorDMR-14-7982	2
chr10	36848342	36848956	MajorDMR-14-7983	5
chr10	36862119	36862525	MajorDMR-14-7984	3
chr10	36905174	36905986	MajorDMR-14-7985	8
chr10	36931821	36932167	MajorDMR-14-7986	3
chr10	36944857	36945084	MajorDMR-14-7987	2
chr10	36983675	36983906	MajorDMR-14-7988	2
chr10	37055621	37056060	MajorDMR-14-7989	5
chr10	37061026	37061212	MajorDMR-14-7990	2
chr10	37112898	37113523	MajorDMR-14-7991	3
chr10	37116320	37116542	MajorDMR-14-7992	4
chr10	37170055	37170325	MajorDMR-14-7993	2
chr10	37198688	37199104	MajorDMR-14-7994	2
chr10	37206322	37206573	MajorDMR-14-7995	2
chr10	37213854	37214552	MajorDMR-14-7996	3
chr10	37215686	37215890	MajorDMR-14-7997	2
chr10	37226373	37226558	MajorDMR-14-7998	2
chr10	37232821	37232906	MajorDMR-14-7999	2
chr10	37239765	37239831	MajorDMR-14-8000	2
chr10	37240755	37240797	MajorDMR-14-8001	2
chr10	37243010	37243038	MajorDMR-14-8002	2
chr10	37244843	37246047	MajorDMR-14-8003	5
chr10	37249093	37250057	MajorDMR-14-8004	4
chr10	37250607	37250661	MajorDMR-14-8005	2
chr10	37253410	37253422	MajorDMR-14-8006	2
chr10	37255074	37255534	MajorDMR-14-8007	2
chr10	37265232	37266182	MajorDMR-14-8008	5
chr10	37266888	37267316	MajorDMR-14-8009	2
chr10	37270249	37270842	MajorDMR-14-8010	4
chr10	37276049	37276314	MajorDMR-14-8011	2
chr10	37281067	37281489	MajorDMR-14-8012	3
chr10	37288763	37289030	MajorDMR-14-8013	2
chr10	37294455	37294648	MajorDMR-14-8014	2
chr10	37298542	37298551	MajorDMR-14-8015	2
chr10	37300376	37300422	MajorDMR-14-8016	2
chr10	37303846	37304749	MajorDMR-14-8017	4
chr10	37312454	37312514	MajorDMR-14-8018	2
chr10	37313854	37314157	MajorDMR-14-8019	3
chr10	37315009	37315206	MajorDMR-14-8020	2
chr10	37322074	37322539	MajorDMR-14-8021	2
chr10	37323527	37323830	MajorDMR-14-8022	2
chr10	37324908	37325396	MajorDMR-14-8023	2
chr10	37329992	37330302	MajorDMR-14-8024	3
chr10	37337345	37337513	MajorDMR-14-8025	2
chr10	37350893	37351605	MajorDMR-14-8026	3
chr10	37364886	37365156	MajorDMR-14-8027	2
chr10	37367097	37367401	MajorDMR-14-8028	3
chr10	37369238	37369747	MajorDMR-14-8029	3
chr10	37376407	37376565	MajorDMR-14-8030	2
chr10	37381216	37381399	MajorDMR-14-8031	2
chr10	37393790	37393970	MajorDMR-14-8032	2
chr10	37396336	37396525	MajorDMR-14-8033	3
chr10	37397056	37397545	MajorDMR-14-8034	3
chr10	37398188	37398685	MajorDMR-14-8035	3
chr10	37399683	37400224	MajorDMR-14-8036	4
chr10	37404592	37404727	MajorDMR-14-8037	2
chr10	37417438	37418098	MajorDMR-14-8038	3
chr10	37421198	37421251	MajorDMR-14-8039	2
chr10	37432301	37432959	MajorDMR-14-8040	5
chr10	37436618	37437510	MajorDMR-14-8041	3
chr10	37438275	37439227	MajorDMR-14-8042	5
chr10	37442723	37442891	MajorDMR-14-8043	2
chr10	37446323	37447210	MajorDMR-14-8044	5
chr10	37447781	37448303	MajorDMR-14-8045	3
chr10	37453934	37454281	MajorDMR-14-8046	2
chr10	37455116	37455324	MajorDMR-14-8047	2
chr10	37480660	37482302	MajorDMR-14-8048	5
chr10	37484268	37484619	MajorDMR-14-8049	2
chr10	37492904	37493111	MajorDMR-14-8050	2
chr10	37494431	37494993	MajorDMR-14-8051	3
chr10	37497012	37498311	MajorDMR-14-8052	5
chr10	37508364	37508506	MajorDMR-14-8053	2
chr10	37524727	37524767	MajorDMR-14-8054	2
chr10	37527517	37528664	MajorDMR-14-8055	6
chr10	37532830	37533508	MajorDMR-14-8056	4
chr10	37535952	37536456	MajorDMR-14-8057	3
chr10	37537290	37537620	MajorDMR-14-8058	3
chr10	37540891	37542055	MajorDMR-14-8059	5
chr10	37547540	37547784	MajorDMR-14-8060	2
chr10	37558286	37558721	MajorDMR-14-8061	2
chr10	37559236	37559762	MajorDMR-14-8062	3
chr10	37565043	37565226	MajorDMR-14-8063	2
chr10	37567301	37567354	MajorDMR-14-8064	2
chr10	37570297	37570679	MajorDMR-14-8065	3
chr10	37580154	37580700	MajorDMR-14-8066	3
chr10	37581648	37582245	MajorDMR-14-8067	3
chr10	37588729	37588943	MajorDMR-14-8068	3
chr10	37592534	37593291	MajorDMR-14-8069	4
chr10	37598630	37599042	MajorDMR-14-8070	2
chr10	37600790	37601103	MajorDMR-14-8071	3
chr10	37603150	37603866	MajorDMR-14-8072	3
chr10	37622161	37622653	MajorDMR-14-8073	2
chr10	37635344	37635672	MajorDMR-14-8074	2
chr10	37636176	37636409	MajorDMR-14-8075	3
chr10	37640920	37641384	MajorDMR-14-8076	3
chr10	37641887	37641975	MajorDMR-14-8077	2
chr10	37644260	37644689	MajorDMR-14-8078	3
chr10	37648471	37648635	MajorDMR-14-8079	2
chr10	37651943	37652112	MajorDMR-14-8080	2
chr10	37656738	37657719	MajorDMR-14-8081	6
chr10	37665638	37666558	MajorDMR-14-8082	4
chr10	37667578	37667701	MajorDMR-14-8083	2
chr10	37668814	37668955	MajorDMR-14-8084	2
chr10	37680015	37680718	MajorDMR-14-8085	3
chr10	37684845	37685189	MajorDMR-14-8086	2
chr10	37686543	37686688	MajorDMR-14-8087	2
chr10	37688947	37690222	MajorDMR-14-8088	6
chr10	37692613	37692909	MajorDMR-14-8089	2
chr10	37704871	37705831	MajorDMR-14-8090	6
chr10	37706917	37707559	MajorDMR-14-8091	4
chr10	37717760	37717859	MajorDMR-14-8092	2
chr10	37720755	37721083	MajorDMR-14-8093	2
chr10	37726607	37726655	MajorDMR-14-8094	2
chr10	37728646	37729678	MajorDMR-14-8095	6
chr10	37731581	37731812	MajorDMR-14-8096	2
chr10	37733710	37733720	MajorDMR-14-8097	2
chr10	37737144	37737841	MajorDMR-14-8098	4
chr10	37738399	37738491	MajorDMR-14-8099	2
chr10	37739116	37739414	MajorDMR-14-8100	2
chr10	37743766	37744263	MajorDMR-14-8101	2
chr10	37750872	37751676	MajorDMR-14-8102	3
chr10	37752881	37753801	MajorDMR-14-8103	6
chr10	37754320	37755346	MajorDMR-14-8104	4
chr10	37756221	37756557	MajorDMR-14-8105	2
chr10	37757182	37757325	MajorDMR-14-8106	2
chr10	37759318	37759404	MajorDMR-14-8107	2
chr10	37760128	37760161	MajorDMR-14-8108	2
chr10	37765402	37765653	MajorDMR-14-8109	2
chr10	37768615	37769324	MajorDMR-14-8110	4
chr10	37772611	37773114	MajorDMR-14-8111	2
chr10	37776160	37776494	MajorDMR-14-8112	3
chr10	37780854	37781750	MajorDMR-14-8113	6
chr10	37782661	37782755	MajorDMR-14-8114	2
chr10	37786624	37787291	MajorDMR-14-8115	4
chr10	37793289	37793503	MajorDMR-14-8116	2
chr10	37803608	37804055	MajorDMR-14-8117	3
chr10	37806774	37807084	MajorDMR-14-8118	2
chr10	37810424	37810836	MajorDMR-14-8119	4
chr10	37812225	37812647	MajorDMR-14-8120	3
chr10	37823541	37824440	MajorDMR-14-8121	5
chr10	37825129	37826024	MajorDMR-14-8122	4
chr10	37835563	37836336	MajorDMR-14-8123	3
chr10	37837280	37837808	MajorDMR-14-8124	3
chr10	37839840	37840292	MajorDMR-14-8125	4
chr10	37840971	37841560	MajorDMR-14-8126	3
chr10	37842522	37843120	MajorDMR-14-8127	4
chr10	37843978	37845685	MajorDMR-14-8128	8
chr10	37846462	37846586	MajorDMR-14-8129	2
chr10	37850884	37851388	MajorDMR-14-8130	4
chr10	37853475	37853905	MajorDMR-14-8131	2
chr10	37855102	37855207	MajorDMR-14-8132	2
chr10	37861993	37862124	MajorDMR-14-8133	2
chr10	37864119	37864141	MajorDMR-14-8134	2
chr10	37871563	37871860	MajorDMR-14-8135	2
chr10	37873608	37873756	MajorDMR-14-8136	2
chr10	37874767	37875177	MajorDMR-14-8137	2
chr10	37877717	37877998	MajorDMR-14-8138	3
chr10	37878727	37879155	MajorDMR-14-8139	2
chr10	37883577	37885135	MajorDMR-14-8140	5
chr10	37886328	37886810	MajorDMR-14-8141	2
chr10	37900306	37900817	MajorDMR-14-8142	3
chr10	37902634	37903069	MajorDMR-14-8143	2
chr10	37904865	37904973	MajorDMR-14-8144	2
chr10	37906672	37907013	MajorDMR-14-8145	2
chr10	37913602	37915344	MajorDMR-14-8146	8
chr10	37926410	37927470	MajorDMR-14-8147	5
chr10	37929106	37930126	MajorDMR-14-8148	6
chr10	37932760	37932791	MajorDMR-14-8149	2
chr10	37936296	37936659	MajorDMR-14-8150	3
chr10	37941850	37942064	MajorDMR-14-8151	2
chr10	37950568	37951051	MajorDMR-14-8152	2
chr10	37951605	37953129	MajorDMR-14-8153	6
chr10	37954002	37954478	MajorDMR-14-8154	2
chr10	37955585	37956612	MajorDMR-14-8155	4
chr10	37965117	37965394	MajorDMR-14-8156	2
chr10	37967560	37968338	MajorDMR-14-8157	4
chr10	37972590	37973102	MajorDMR-14-8158	3
chr10	37973809	37974303	MajorDMR-14-8159	4
chr10	37990662	37990717	MajorDMR-14-8160	3
chr10	37993789	37993990	MajorDMR-14-8161	2
chr10	37997260	37997876	MajorDMR-14-8162	3
chr10	37998806	37999741	MajorDMR-14-8163	5
chr10	38001634	38002740	MajorDMR-14-8164	5
chr10	38006644	38006920	MajorDMR-14-8165	2
chr10	38017737	38018466	MajorDMR-14-8166	3
chr10	38020802	38020874	MajorDMR-14-8167	2
chr10	38021429	38021501	MajorDMR-14-8168	2
chr10	38029432	38029877	MajorDMR-14-8169	3
chr10	38031198	38031367	MajorDMR-14-8170	2
chr10	38032842	38033304	MajorDMR-14-8171	3
chr10	38034985	38036647	MajorDMR-14-8172	7
chr10	38041839	38042115	MajorDMR-14-8173	3
chr10	38042742	38042953	MajorDMR-14-8174	2
chr10	38045759	38046224	MajorDMR-14-8175	6
chr10	38046836	38046968	MajorDMR-14-8176	2
chr10	38049558	38049906	MajorDMR-14-8177	4
chr10	38051691	38052300	MajorDMR-14-8178	4
chr10	38062872	38063571	MajorDMR-14-8179	3
chr10	38065234	38065451	MajorDMR-14-8180	2
chr10	38082823	38083107	MajorDMR-14-8181	2
chr10	38190213	38190602	MajorDMR-14-8182	2
chr10	38370393	38370652	MajorDMR-14-8183	2
chr10	38447508	38447599	MajorDMR-14-8184	2
chr10	38481785	38482161	MajorDMR-14-8185	2
chr10	38489120	38489179	MajorDMR-14-8186	2
chr10	38492894	38493170	MajorDMR-14-8187	2
chr10	38498108	38498479	MajorDMR-14-8188	3
chr10	38499183	38499628	MajorDMR-14-8189	2
chr10	38509297	38509797	MajorDMR-14-8190	2
chr10	38524878	38525134	MajorDMR-14-8191	2
chr10	38526601	38526783	MajorDMR-14-8192	2
chr10	38532529	38532757	MajorDMR-14-8193	2
chr10	38534129	38534203	MajorDMR-14-8194	2
chr10	38538690	38538727	MajorDMR-14-8195	2
chr10	38540150	38540347	MajorDMR-14-8196	2
chr10	38541681	38541853	MajorDMR-14-8197	3
chr10	38545121	38545337	MajorDMR-14-8198	2
chr10	38545989	38546442	MajorDMR-14-8199	2
chr10	38547531	38547677	MajorDMR-14-8200	2
chr10	38567461	38567845	MajorDMR-14-8201	3
chr10	38573125	38573888	MajorDMR-14-8202	3
chr10	38576090	38576754	MajorDMR-14-8203	3
chr10	38578748	38578870	MajorDMR-14-8204	2
chr10	38580723	38581215	MajorDMR-14-8205	2
chr10	38585395	38585510	MajorDMR-14-8206	2
chr10	38589203	38589345	MajorDMR-14-8207	2
chr10	38590129	38590399	MajorDMR-14-8208	2
chr10	38590996	38591475	MajorDMR-14-8209	2
chr10	38594626	38594699	MajorDMR-14-8210	2
chr10	38597736	38598037	MajorDMR-14-8211	3
chr10	38600689	38600777	MajorDMR-14-8212	2
chr10	38601549	38601605	MajorDMR-14-8213	2
chr10	38603075	38603161	MajorDMR-14-8214	2
chr10	38603768	38604114	MajorDMR-14-8215	3
chr10	38606320	38606818	MajorDMR-14-8216	3
chr10	38615638	38615973	MajorDMR-14-8217	2
chr10	38629416	38629510	MajorDMR-14-8218	2
chr10	38723981	38724191	MajorDMR-14-8219	2
chr10	38743867	38744047	MajorDMR-14-8220	2
chr10	38762676	38763392	MajorDMR-14-8221	5
chr10	38902910	38902928	MajorDMR-14-8222	2
chr10	38926559	38926964	MajorDMR-14-8223	2
chr10	38966951	38967344	MajorDMR-14-8224	2
chr10	38976372	38976853	MajorDMR-14-8225	2
chr10	39011926	39012809	MajorDMR-14-8226	3
chr10	39045390	39045861	MajorDMR-14-8227	2
chr10	42419617	42419891	MajorDMR-14-8228	2
chr10	42427817	42428475	MajorDMR-14-8229	3
chr10	42432108	42432216	MajorDMR-14-8230	2
chr10	42442733	42442978	MajorDMR-14-8231	2
chr10	42453486	42453539	MajorDMR-14-8232	2
chr10	42456845	42456890	MajorDMR-14-8233	2
chr10	42471130	42471455	MajorDMR-14-8234	2
chr10	42473870	42474825	MajorDMR-14-8235	3
chr10	42483228	42483607	MajorDMR-14-8236	2
chr10	42513068	42513412	MajorDMR-14-8237	2
chr10	42514074	42514655	MajorDMR-14-8238	3
chr10	42516999	42518259	MajorDMR-14-8239	5
chr10	42518936	42519390	MajorDMR-14-8240	2
chr10	42685498	42686062	MajorDMR-14-8241	3
chr10	42702638	42702823	MajorDMR-14-8242	3
chr10	42708810	42709097	MajorDMR-14-8243	3
chr10	42717866	42718055	MajorDMR-14-8244	3
chr10	42771477	42771488	MajorDMR-14-8245	2
chr10	42895706	42895778	MajorDMR-14-8246	2
chr10	42897704	42898057	MajorDMR-14-8247	2
chr10	42905375	42905828	MajorDMR-14-8248	2
chr10	42908411	42908544	MajorDMR-14-8249	2
chr10	42915487	42915696	MajorDMR-14-8250	2
chr10	42954153	42954535	MajorDMR-14-8251	2
chr10	42961039	42961104	MajorDMR-14-8252	2
chr10	42983396	42983743	MajorDMR-14-8253	2
chr10	42990164	42991551	MajorDMR-14-8254	5
chr10	43111088	43111110	MajorDMR-14-8255	2
chr10	43144916	43145222	MajorDMR-14-8256	2
chr10	43157114	43157437	MajorDMR-14-8257	3
chr10	43158993	43159165	MajorDMR-14-8258	2
chr10	43164138	43164353	MajorDMR-14-8259	2
chr10	43181963	43182297	MajorDMR-14-8260	2
chr10	43184036	43184366	MajorDMR-14-8261	2
chr10	43199411	43199893	MajorDMR-14-8262	2
chr10	43218690	43219512	MajorDMR-14-8263	5
chr10	43340326	43340337	MajorDMR-14-8264	2
chr10	43371535	43371779	MajorDMR-14-8265	5
chr10	43403962	43403986	MajorDMR-14-8266	2
chr10	43475058	43475209	MajorDMR-14-8267	3
chr10	43638800	43638906	MajorDMR-14-8268	2
chr10	43668156	43668417	MajorDMR-14-8269	4
chr10	43669179	43669407	MajorDMR-14-8270	3
chr10	43670536	43670691	MajorDMR-14-8271	2
chr10	43679724	43680088	MajorDMR-14-8272	2
chr10	43683704	43683866	MajorDMR-14-8273	3
chr10	43688701	43689069	MajorDMR-14-8274	2
chr10	43698756	43699048	MajorDMR-14-8275	2
chr10	43707540	43708107	MajorDMR-14-8276	3
chr10	43711422	43711777	MajorDMR-14-8277	4
chr10	43714137	43714387	MajorDMR-14-8278	6
chr10	43756388	43756502	MajorDMR-14-8279	4
chr10	43777233	43777884	MajorDMR-14-8280	4
chr10	43794650	43794851	MajorDMR-14-8281	2
chr10	43814377	43814605	MajorDMR-14-8282	3
chr10	43825924	43825930	MajorDMR-14-8283	2
chr10	43919601	43919830	MajorDMR-14-8284	5
chr10	43985080	43985755	MajorDMR-14-8285	7
chr10	44046191	44046196	MajorDMR-14-8286	2
chr10	44194827	44194874	MajorDMR-14-8287	3
chr10	44227229	44227343	MajorDMR-14-8288	3
chr10	44235210	44235246	MajorDMR-14-8289	2
chr10	44258146	44258291	MajorDMR-14-8290	2
chr10	44282349	44283025	MajorDMR-14-8291	6
chr10	44315942	44316376	MajorDMR-14-8292	3
chr10	44318532	44319346	MajorDMR-14-8293	4
chr10	44366386	44366593	MajorDMR-14-8294	8
chr10	44373918	44374391	MajorDMR-14-8295	10
chr10	44391585	44391826	MajorDMR-14-8296	6
chr10	44437248	44437629	MajorDMR-14-8297	4
chr10	44511377	44511398	MajorDMR-14-8298	2
chr10	44512372	44512510	MajorDMR-14-8299	2
chr10	44546068	44546940	MajorDMR-14-8300	11
chr10	44561223	44561813	MajorDMR-14-8301	10
chr10	44565166	44566023	MajorDMR-14-8302	7
chr10	44567088	44567213	MajorDMR-14-8303	2
chr10	44601277	44601339	MajorDMR-14-8304	2
chr10	44616212	44616710	MajorDMR-14-8305	4
chr10	44662303	44662477	MajorDMR-14-8306	3
chr10	44774589	44775550	MajorDMR-14-8307	8
chr10	44776072	44776949	MajorDMR-14-8308	16
chr10	44903466	44904225	MajorDMR-14-8309	5
chr10	44945715	44946116	MajorDMR-14-8310	2
chr10	44951994	44952375	MajorDMR-14-8311	4
chr10	45138627	45138668	MajorDMR-14-8312	3
chr10	45146030	45146040	MajorDMR-14-8313	2
chr10	45147460	45147719	MajorDMR-14-8314	3
chr10	45169739	45170753	MajorDMR-14-8315	6
chr10	45178080	45178177	MajorDMR-14-8316	3
chr10	45267306	45267504	MajorDMR-14-8317	2
chr10	45288837	45289159	MajorDMR-14-8318	3
chr10	45297528	45297806	MajorDMR-14-8319	3
chr10	45302323	45302570	MajorDMR-14-8320	2
chr10	45364431	45364531	MajorDMR-14-8321	2
chr10	45373345	45373363	MajorDMR-14-8322	2
chr10	45377870	45378623	MajorDMR-14-8323	13
chr10	45385392	45385827	MajorDMR-14-8324	5
chr10	45388311	45388434	MajorDMR-14-8325	2
chr10	45398052	45398187	MajorDMR-14-8326	3
chr10	45487566	45487634	MajorDMR-14-8327	3
chr10	45490760	45490767	MajorDMR-14-8328	2
chr10	45491318	45492763	MajorDMR-14-8329	9
chr10	45500255	45500508	MajorDMR-14-8330	3
chr10	45546018	45546430	MajorDMR-14-8331	2
chr10	45563607	45563681	MajorDMR-14-8332	2
chr10	45586538	45586938	MajorDMR-14-8333	4
chr10	45590249	45590282	MajorDMR-14-8334	2
chr10	45590820	45591256	MajorDMR-14-8335	5
chr10	45595505	45596881	MajorDMR-14-8336	14
chr10	45647190	45647503	MajorDMR-14-8337	8
chr10	45653127	45653697	MajorDMR-14-8338	4
chr10	45670864	45671296	MajorDMR-14-8339	3
chr10	45675102	45675578	MajorDMR-14-8340	14
chr10	45676509	45677290	MajorDMR-14-8341	14
chr10	45790984	45791153	MajorDMR-14-8342	2
chr10	45823687	45824704	MajorDMR-14-8343	10
chr10	45838132	45838455	MajorDMR-14-8344	2
chr10	45908556	45908740	MajorDMR-14-8345	3
chr10	45943063	45943082	MajorDMR-14-8346	2
chr10	45968539	45969624	MajorDMR-14-8347	9
chr10	45978689	45978816	MajorDMR-14-8348	2
chr10	45998706	45998714	MajorDMR-14-8349	2
chr10	46008644	46009876	MajorDMR-14-8350	9
chr10	46010757	46011284	MajorDMR-14-8351	5
chr10	46070571	46070678	MajorDMR-14-8352	3
chr10	46091057	46091450	MajorDMR-14-8353	9
chr10	46500450	46500553	MajorDMR-14-8354	2
chr10	46507728	46507801	MajorDMR-14-8355	2
chr10	46961865	46961954	MajorDMR-14-8356	5
chr10	47129646	47129962	MajorDMR-14-8357	5
chr10	47328941	47328960	MajorDMR-14-8358	2
chr10	47627056	47627572	MajorDMR-14-8359	6
chr10	47628378	47629141	MajorDMR-14-8360	6
chr10	47675420	47675555	MajorDMR-14-8361	3
chr10	47676345	47676886	MajorDMR-14-8362	9
chr10	47737262	47738016	MajorDMR-14-8363	6
chr10	47741567	47741600	MajorDMR-14-8364	3
chr10	48003967	48004007	MajorDMR-14-8365	2
chr10	48372751	48373737	MajorDMR-14-8366	6
chr10	48414750	48415441	MajorDMR-14-8367	5
chr10	48427793	48427951	MajorDMR-14-8368	2
chr10	48435042	48436143	MajorDMR-14-8369	11
chr10	48436874	48437132	MajorDMR-14-8370	4
chr10	48447410	48447506	MajorDMR-14-8371	2
chr10	48461122	48462505	MajorDMR-14-8372	6
chr10	48475593	48477125	MajorDMR-14-8373	8
chr10	48477644	48479294	MajorDMR-14-8374	14
chr10	48552550	48553315	MajorDMR-14-8375	5
chr10	48641215	48641871	MajorDMR-14-8376	4
chr10	48642474	48642507	MajorDMR-14-8377	2
chr10	48643177	48644042	MajorDMR-14-8378	11
chr10	48649999	48650661	MajorDMR-14-8379	8
chr10	48695033	48695535	MajorDMR-14-8380	7
chr10	48704761	48704857	MajorDMR-14-8381	3
chr10	48859873	48859982	MajorDMR-14-8382	4
chr10	48965038	48965122	MajorDMR-14-8383	2
chr10	48998724	48998751	MajorDMR-14-8384	2
chr10	49210928	49210965	MajorDMR-14-8385	2
chr10	49310705	49310715	MajorDMR-14-8386	2
chr10	49384130	49384242	MajorDMR-14-8387	2
chr10	49390318	49390791	MajorDMR-14-8388	2
chr10	49396384	49396504	MajorDMR-14-8389	3
chr10	49412167	49412451	MajorDMR-14-8390	4
chr10	49422749	49423657	MajorDMR-14-8391	9
chr10	49433362	49434282	MajorDMR-14-8392	5
chr10	49450863	49451159	MajorDMR-14-8393	4
chr10	49456157	49457215	MajorDMR-14-8394	7
chr10	49594522	49594735	MajorDMR-14-8395	3
chr10	49606629	49606799	MajorDMR-14-8396	3
chr10	49609379	49610426	MajorDMR-14-8397	7
chr10	49660809	49660891	MajorDMR-14-8398	2
chr10	49891097	49891370	MajorDMR-14-8399	14
chr10	49926273	49926319	MajorDMR-14-8400	2
chr10	49971585	49972306	MajorDMR-14-8401	8
chr10	49990878	49991020	MajorDMR-14-8402	2
chr10	49992345	49992656	MajorDMR-14-8403	2
chr10	49997659	49997858	MajorDMR-14-8404	2
chr10	50087382	50087759	MajorDMR-14-8405	6
chr10	50180358	50180841	MajorDMR-14-8406	4
chr10	50188390	50189237	MajorDMR-14-8407	8
chr10	50217387	50217710	MajorDMR-14-8408	4
chr10	50231217	50231452	MajorDMR-14-8409	2
chr10	50291546	50291554	MajorDMR-14-8410	2
chr10	50304499	50304668	MajorDMR-14-8411	2
chr10	50307026	50307323	MajorDMR-14-8412	8
chr10	50314472	50314851	MajorDMR-14-8413	2
chr10	50318024	50318123	MajorDMR-14-8414	2
chr10	50356846	50357114	MajorDMR-14-8415	4
chr10	50495321	50495516	MajorDMR-14-8416	5
chr10	50530948	50531094	MajorDMR-14-8417	5
chr10	50596976	50597195	MajorDMR-14-8418	3
chr10	50618523	50618655	MajorDMR-14-8419	2
chr10	50718220	50718388	MajorDMR-14-8420	3
chr10	50723955	50724506	MajorDMR-14-8421	9
chr10	50728429	50729295	MajorDMR-14-8422	4
chr10	50732495	50732870	MajorDMR-14-8423	4
chr10	50862889	50863256	MajorDMR-14-8424	13
chr10	50896991	50897457	MajorDMR-14-8425	3
chr10	50900430	50900571	MajorDMR-14-8426	2
chr10	50987365	50987604	MajorDMR-14-8427	4
chr10	50992827	50992907	MajorDMR-14-8428	2
chr10	51049810	51050074	MajorDMR-14-8429	6
chr10	51068234	51068268	MajorDMR-14-8430	2
chr10	51569768	51569879	MajorDMR-14-8431	3
chr10	51777274	51777464	MajorDMR-14-8432	7
chr10	51925260	51925300	MajorDMR-14-8433	2
chr10	52023326	52023405	MajorDMR-14-8434	4
chr10	52046211	52046311	MajorDMR-14-8435	3
chr10	52047013	52047569	MajorDMR-14-8436	3
chr10	52133091	52133459	MajorDMR-14-8437	3
chr10	52181971	52182173	MajorDMR-14-8438	3
chr10	52248658	52249347	MajorDMR-14-8439	4
chr10	52276177	52276354	MajorDMR-14-8440	2
chr10	52309649	52309757	MajorDMR-14-8441	2
chr10	52318215	52318314	MajorDMR-14-8442	3
chr10	52336130	52337640	MajorDMR-14-8443	8
chr10	52353750	52353989	MajorDMR-14-8444	4
chr10	52364037	52364786	MajorDMR-14-8445	8
chr10	52526589	52526898	MajorDMR-14-8446	2
chr10	52702004	52702448	MajorDMR-14-8447	2
chr10	52788148	52788598	MajorDMR-14-8448	2
chr10	52839900	52839933	MajorDMR-14-8449	2
chr10	52861726	52861884	MajorDMR-14-8450	2
chr10	52907209	52907457	MajorDMR-14-8451	2
chr10	53193348	53193418	MajorDMR-14-8452	4
chr10	53239384	53239809	MajorDMR-14-8453	4
chr10	53367400	53367951	MajorDMR-14-8454	6
chr10	53371040	53371327	MajorDMR-14-8455	3
chr10	53424656	53424901	MajorDMR-14-8456	3
chr10	53439586	53439946	MajorDMR-14-8457	2
chr10	53442972	53442982	MajorDMR-14-8458	2
chr10	53460447	53460477	MajorDMR-14-8459	2
chr10	53561022	53561102	MajorDMR-14-8460	2
chr10	53617425	53617641	MajorDMR-14-8461	3
chr10	53663811	53664286	MajorDMR-14-8462	4
chr10	53678081	53678661	MajorDMR-14-8463	5
chr10	53777780	53777797	MajorDMR-14-8464	2
chr10	54131339	54131350	MajorDMR-14-8465	2
chr10	54170771	54170899	MajorDMR-14-8466	9
chr10	54264280	54264332	MajorDMR-14-8467	2
chr10	54275551	54275825	MajorDMR-14-8468	4
chr10	54412297	54413270	MajorDMR-14-8469	7
chr10	54427980	54428520	MajorDMR-14-8470	4
chr10	54436805	54436952	MajorDMR-14-8471	2
chr10	54565008	54565190	MajorDMR-14-8472	2
chr10	54824847	54825912	MajorDMR-14-8473	4
chr10	54831464	54831534	MajorDMR-14-8474	3
chr10	54849945	54850245	MajorDMR-14-8475	3
chr10	54892781	54892976	MajorDMR-14-8476	2
chr10	55020096	55020610	MajorDMR-14-8477	3
chr10	55099413	55099992	MajorDMR-14-8478	13
chr10	55157325	55157411	MajorDMR-14-8479	2
chr10	55190467	55191030	MajorDMR-14-8480	4
chr10	55442509	55442752	MajorDMR-14-8481	4
chr10	55516742	55516992	MajorDMR-14-8482	5
chr10	55621315	55621523	MajorDMR-14-8483	2
chr10	55714222	55714602	MajorDMR-14-8484	2
chr10	55723051	55723240	MajorDMR-14-8485	2
chr10	55843244	55843724	MajorDMR-14-8486	5
chr10	55868891	55869047	MajorDMR-14-8487	2
chr10	55892413	55892435	MajorDMR-14-8488	2
chr10	56134597	56134741	MajorDMR-14-8489	3
chr10	56160446	56160580	MajorDMR-14-8490	3
chr10	56288400	56288467	MajorDMR-14-8491	3
chr10	56290659	56290672	MajorDMR-14-8492	2
chr10	56291317	56291409	MajorDMR-14-8493	3
chr10	56468538	56468820	MajorDMR-14-8494	8
chr10	56499431	56499666	MajorDMR-14-8495	2
chr10	56558113	56558317	MajorDMR-14-8496	2
chr10	57005570	57006128	MajorDMR-14-8497	3
chr10	57038773	57040301	MajorDMR-14-8498	10
chr10	57076463	57076795	MajorDMR-14-8499	3
chr10	57147517	57147964	MajorDMR-14-8500	8
chr10	57160236	57160333	MajorDMR-14-8501	2
chr10	57161139	57161629	MajorDMR-14-8502	2
chr10	57170215	57170900	MajorDMR-14-8503	8
chr10	57306408	57306591	MajorDMR-14-8504	2
chr10	57472412	57472526	MajorDMR-14-8505	2
chr10	57612636	57613027	MajorDMR-14-8506	2
chr10	57683611	57683971	MajorDMR-14-8507	3
chr10	57822258	57822294	MajorDMR-14-8508	2
chr10	57857610	57857869	MajorDMR-14-8509	3
chr10	57919927	57920142	MajorDMR-14-8510	2
chr10	58083165	58084076	MajorDMR-14-8511	9
chr10	58201081	58201411	MajorDMR-14-8512	2
chr10	58228408	58228440	MajorDMR-14-8513	2
chr10	58251385	58251403	MajorDMR-14-8514	2
chr10	58356576	58356761	MajorDMR-14-8515	2
chr10	58364950	58365356	MajorDMR-14-8516	4
chr10	58381783	58382014	MajorDMR-14-8517	2
chr10	58455412	58455558	MajorDMR-14-8518	2
chr10	58475091	58475289	MajorDMR-14-8519	2
chr10	58511586	58511996	MajorDMR-14-8520	3
chr10	58594591	58594891	MajorDMR-14-8521	4
chr10	58639426	58639620	MajorDMR-14-8522	2
chr10	58654970	58655336	MajorDMR-14-8523	2
chr10	58721736	58722042	MajorDMR-14-8524	3
chr10	58819665	58819804	MajorDMR-14-8525	3
chr10	59048204	59048334	MajorDMR-14-8526	2
chr10	59054345	59054644	MajorDMR-14-8527	2
chr10	59107161	59107554	MajorDMR-14-8528	4
chr10	59229798	59230017	MajorDMR-14-8529	2
chr10	59234952	59235585	MajorDMR-14-8530	4
chr10	59257441	59257509	MajorDMR-14-8531	2
chr10	59303450	59303816	MajorDMR-14-8532	2
chr10	59365731	59365736	MajorDMR-14-8533	2
chr10	59449856	59449998	MajorDMR-14-8534	2
chr10	59451923	59452189	MajorDMR-14-8535	2
chr10	59505071	59505432	MajorDMR-14-8536	4
chr10	59608380	59608902	MajorDMR-14-8537	3
chr10	59614691	59615086	MajorDMR-14-8538	5
chr10	59622678	59623466	MajorDMR-14-8539	9
chr10	59636284	59636620	MajorDMR-14-8540	3
chr10	59724079	59724385	MajorDMR-14-8541	4
chr10	59830664	59831262	MajorDMR-14-8542	8
chr10	59869702	59869850	MajorDMR-14-8543	2
chr10	59888793	59888810	MajorDMR-14-8544	2
chr10	59896045	59896256	MajorDMR-14-8545	2
chr10	59897714	59897764	MajorDMR-14-8546	2
chr10	59917073	59917308	MajorDMR-14-8547	3
chr10	60024635	60025107	MajorDMR-14-8548	3
chr10	60096168	60096191	MajorDMR-14-8549	2
chr10	60099207	60099602	MajorDMR-14-8550	3
chr10	60100619	60100790	MajorDMR-14-8551	2
chr10	60117445	60117684	MajorDMR-14-8552	3
chr10	60118544	60118687	MajorDMR-14-8553	3
chr10	60140951	60141310	MajorDMR-14-8554	2
chr10	60247920	60248144	MajorDMR-14-8555	3
chr10	60273920	60274339	MajorDMR-14-8556	3
chr10	60335418	60336249	MajorDMR-14-8557	7
chr10	60346829	60346932	MajorDMR-14-8558	2
chr10	60370436	60370531	MajorDMR-14-8559	2
chr10	60424738	60425857	MajorDMR-14-8560	4
chr10	60433922	60434077	MajorDMR-14-8561	2
chr10	60474679	60475097	MajorDMR-14-8562	4
chr10	60495425	60495431	MajorDMR-14-8563	2
chr10	60507684	60507693	MajorDMR-14-8564	2
chr10	60547687	60548182	MajorDMR-14-8565	5
chr10	60591000	60591574	MajorDMR-14-8566	4
chr10	60638891	60639002	MajorDMR-14-8567	3
chr10	60645953	60646474	MajorDMR-14-8568	4
chr10	60664279	60664476	MajorDMR-14-8569	2
chr10	60675110	60675239	MajorDMR-14-8570	3
chr10	60679337	60679350	MajorDMR-14-8571	2
chr10	60690439	60690524	MajorDMR-14-8572	3
chr10	60740279	60740837	MajorDMR-14-8573	5
chr10	60741705	60741889	MajorDMR-14-8574	3
chr10	60747668	60747934	MajorDMR-14-8575	2
chr10	60752522	60754768	MajorDMR-14-8576	11
chr10	60759185	60759349	MajorDMR-14-8577	2
chr10	60768081	60768658	MajorDMR-14-8578	4
chr10	60771991	60772458	MajorDMR-14-8579	5
chr10	60775720	60775898	MajorDMR-14-8580	3
chr10	60791491	60792006	MajorDMR-14-8581	4
chr10	60799917	60799967	MajorDMR-14-8582	2
chr10	60824162	60824214	MajorDMR-14-8583	2
chr10	60835818	60836230	MajorDMR-14-8584	3
chr10	60850321	60851039	MajorDMR-14-8585	4
chr10	60851935	60852072	MajorDMR-14-8586	4
chr10	60859143	60859934	MajorDMR-14-8587	7
chr10	60874884	60874926	MajorDMR-14-8588	2
chr10	60910709	60911191	MajorDMR-14-8589	2
chr10	60940628	60942386	MajorDMR-14-8590	9
chr10	60943034	60943471	MajorDMR-14-8591	3
chr10	60960129	60960246	MajorDMR-14-8592	2
chr10	61005345	61005753	MajorDMR-14-8593	2
chr10	61030482	61030651	MajorDMR-14-8594	2
chr10	61032380	61032418	MajorDMR-14-8595	2
chr10	61062599	61063001	MajorDMR-14-8596	2
chr10	61070014	61070238	MajorDMR-14-8597	2
chr10	61142680	61142867	MajorDMR-14-8598	2
chr10	61150317	61150637	MajorDMR-14-8599	2
chr10	61192303	61192842	MajorDMR-14-8600	3
chr10	61208085	61208251	MajorDMR-14-8601	2
chr10	61233850	61233988	MajorDMR-14-8602	5
chr10	61271553	61271728	MajorDMR-14-8603	3
chr10	61277397	61278355	MajorDMR-14-8604	7
chr10	61304722	61305002	MajorDMR-14-8605	3
chr10	61342067	61342761	MajorDMR-14-8606	4
chr10	61408667	61408766	MajorDMR-14-8607	2
chr10	61420499	61420565	MajorDMR-14-8608	2
chr10	61429331	61429552	MajorDMR-14-8609	5
chr10	61579529	61579584	MajorDMR-14-8610	2
chr10	61599164	61599624	MajorDMR-14-8611	4
chr10	61615692	61615750	MajorDMR-14-8612	2
chr10	61617185	61617286	MajorDMR-14-8613	2
chr10	61631049	61631152	MajorDMR-14-8614	4
chr10	61632661	61632882	MajorDMR-14-8615	5
chr10	61722632	61722920	MajorDMR-14-8616	5
chr10	61763418	61763672	MajorDMR-14-8617	2
chr10	61821973	61822337	MajorDMR-14-8618	5
chr10	61924118	61924884	MajorDMR-14-8619	4
chr10	61940346	61940974	MajorDMR-14-8620	7
chr10	61957372	61957747	MajorDMR-14-8621	2
chr10	61966546	61966565	MajorDMR-14-8622	2
chr10	62049777	62049881	MajorDMR-14-8623	3
chr10	62060398	62060735	MajorDMR-14-8624	2
chr10	62069933	62070651	MajorDMR-14-8625	6
chr10	62080176	62080210	MajorDMR-14-8626	2
chr10	62088459	62088755	MajorDMR-14-8627	2
chr10	62109380	62109676	MajorDMR-14-8628	2
chr10	62113403	62113768	MajorDMR-14-8629	4
chr10	62127598	62129093	MajorDMR-14-8630	9
chr10	62135885	62136776	MajorDMR-14-8631	7
chr10	62166666	62167109	MajorDMR-14-8632	3
chr10	62180925	62180932	MajorDMR-14-8633	2
chr10	62196374	62196601	MajorDMR-14-8634	2
chr10	62207941	62208021	MajorDMR-14-8635	4
chr10	62208604	62209044	MajorDMR-14-8636	2
chr10	62238701	62238880	MajorDMR-14-8637	3
chr10	62268102	62268199	MajorDMR-14-8638	4
chr10	62286017	62286140	MajorDMR-14-8639	3
chr10	62290823	62291002	MajorDMR-14-8640	2
chr10	62294813	62295660	MajorDMR-14-8641	5
chr10	62333839	62334066	MajorDMR-14-8642	4
chr10	62335802	62336212	MajorDMR-14-8643	5
chr10	62355754	62355888	MajorDMR-14-8644	3
chr10	62464197	62464625	MajorDMR-14-8645	4
chr10	62640383	62640778	MajorDMR-14-8646	2
chr10	62665478	62665725	MajorDMR-14-8647	2
chr10	62694354	62694732	MajorDMR-14-8648	4
chr10	62735501	62735932	MajorDMR-14-8649	3
chr10	62759214	62759907	MajorDMR-14-8650	5
chr10	62764938	62765263	MajorDMR-14-8651	6
chr10	62781744	62782629	MajorDMR-14-8652	4
chr10	62783295	62783811	MajorDMR-14-8653	7
chr10	62785596	62785725	MajorDMR-14-8654	5
chr10	62804266	62804281	MajorDMR-14-8655	2
chr10	62810707	62810848	MajorDMR-14-8656	2
chr10	62821757	62823467	MajorDMR-14-8657	18
chr10	62860171	62860619	MajorDMR-14-8658	2
chr10	62867738	62867783	MajorDMR-14-8659	2
chr10	62885696	62885854	MajorDMR-14-8660	3
chr10	62924420	62924543	MajorDMR-14-8661	3
chr10	62998134	62998362	MajorDMR-14-8662	3
chr10	63001059	63001137	MajorDMR-14-8663	2
chr10	63038514	63038591	MajorDMR-14-8664	2
chr10	63042319	63042362	MajorDMR-14-8665	2
chr10	63054250	63054506	MajorDMR-14-8666	2
chr10	63076362	63076583	MajorDMR-14-8667	4
chr10	63081489	63081508	MajorDMR-14-8668	2
chr10	63106702	63107340	MajorDMR-14-8669	7
chr10	63222886	63223721	MajorDMR-14-8670	4
chr10	63287241	63287545	MajorDMR-14-8671	5
chr10	63393739	63394502	MajorDMR-14-8672	5
chr10	63402319	63402714	MajorDMR-14-8673	4
chr10	63466013	63466045	MajorDMR-14-8674	3
chr10	63514368	63514586	MajorDMR-14-8675	3
chr10	63521256	63522002	MajorDMR-14-8676	5
chr10	63546696	63547007	MajorDMR-14-8677	3
chr10	63561260	63561744	MajorDMR-14-8678	4
chr10	63568542	63568560	MajorDMR-14-8679	2
chr10	63569515	63570074	MajorDMR-14-8680	3
chr10	63581183	63581666	MajorDMR-14-8681	3
chr10	63596460	63596497	MajorDMR-14-8682	2
chr10	63597435	63597838	MajorDMR-14-8683	6
chr10	63623391	63623891	MajorDMR-14-8684	10
chr10	63658717	63658780	MajorDMR-14-8685	2
chr10	63669675	63671541	MajorDMR-14-8686	10
chr10	63697243	63697268	MajorDMR-14-8687	2
chr10	63721851	63722860	MajorDMR-14-8688	12
chr10	63730321	63730378	MajorDMR-14-8689	3
chr10	63733947	63733988	MajorDMR-14-8690	2
chr10	63740326	63740404	MajorDMR-14-8691	2
chr10	63767534	63768270	MajorDMR-14-8692	5
chr10	63777141	63777211	MajorDMR-14-8693	5
chr10	63803159	63803203	MajorDMR-14-8694	2
chr10	63805428	63805696	MajorDMR-14-8695	9
chr10	63807167	63807185	MajorDMR-14-8696	2
chr10	63808248	63808502	MajorDMR-14-8697	4
chr10	63818052	63818452	MajorDMR-14-8698	3
chr10	63819561	63819971	MajorDMR-14-8699	2
chr10	63825847	63825947	MajorDMR-14-8700	2
chr10	63833081	63833495	MajorDMR-14-8701	3
chr10	63846973	63847462	MajorDMR-14-8702	3
chr10	63850178	63850504	MajorDMR-14-8703	2
chr10	63853647	63854064	MajorDMR-14-8704	3
chr10	63855243	63855628	MajorDMR-14-8705	6
chr10	63858192	63858388	MajorDMR-14-8706	2
chr10	63877924	63878223	MajorDMR-14-8707	2
chr10	63922505	63922811	MajorDMR-14-8708	3
chr10	63940415	63940548	MajorDMR-14-8709	4
chr10	63977301	63978520	MajorDMR-14-8710	8
chr10	64057569	64058120	MajorDMR-14-8711	5
chr10	64121495	64121842	MajorDMR-14-8712	2
chr10	64206490	64206740	MajorDMR-14-8713	4
chr10	64323723	64324513	MajorDMR-14-8714	9
chr10	64347177	64347551	MajorDMR-14-8715	6
chr10	64392198	64392448	MajorDMR-14-8716	3
chr10	64417008	64417373	MajorDMR-14-8717	9
chr10	64451985	64452235	MajorDMR-14-8718	2
chr10	64458173	64458192	MajorDMR-14-8719	2
chr10	64531858	64532086	MajorDMR-14-8720	2
chr10	64545933	64546198	MajorDMR-14-8721	3
chr10	64548318	64549212	MajorDMR-14-8722	10
chr10	64706814	64706838	MajorDMR-14-8723	3
chr10	64717455	64717807	MajorDMR-14-8724	3
chr10	64747073	64747549	MajorDMR-14-8725	3
chr10	64752268	64752446	MajorDMR-14-8726	4
chr10	64764046	64764555	MajorDMR-14-8727	7
chr10	64866323	64866368	MajorDMR-14-8728	3
chr10	64875700	64875829	MajorDMR-14-8729	2
chr10	64988991	64989115	MajorDMR-14-8730	4
chr10	65101074	65101282	MajorDMR-14-8731	4
chr10	65127694	65127707	MajorDMR-14-8732	2
chr10	65129181	65129193	MajorDMR-14-8733	2
chr10	65194070	65194081	MajorDMR-14-8734	2
chr10	65316964	65316971	MajorDMR-14-8735	2
chr10	65335791	65336037	MajorDMR-14-8736	5
chr10	65346579	65346588	MajorDMR-14-8737	2
chr10	65375839	65376116	MajorDMR-14-8738	2
chr10	65455781	65456097	MajorDMR-14-8739	4
chr10	65456730	65456792	MajorDMR-14-8740	5
chr10	65472122	65472306	MajorDMR-14-8741	3
chr10	65477252	65477338	MajorDMR-14-8742	3
chr10	65506299	65506304	MajorDMR-14-8743	2
chr10	65747155	65747562	MajorDMR-14-8744	2
chr10	65762164	65762176	MajorDMR-14-8745	2
chr10	65802792	65802799	MajorDMR-14-8746	2
chr10	65806800	65806902	MajorDMR-14-8747	2
chr10	65816719	65816982	MajorDMR-14-8748	2
chr10	65867472	65867502	MajorDMR-14-8749	2
chr10	65909047	65909327	MajorDMR-14-8750	2
chr10	65925428	65925604	MajorDMR-14-8751	2
chr10	65952618	65953056	MajorDMR-14-8752	2
chr10	65955142	65955199	MajorDMR-14-8753	3
chr10	66116787	66117114	MajorDMR-14-8754	5
chr10	66305838	66306026	MajorDMR-14-8755	2
chr10	66309507	66309814	MajorDMR-14-8756	3
chr10	66606041	66607411	MajorDMR-14-8757	6
chr10	66722859	66723590	MajorDMR-14-8758	7
chr10	66792943	66793732	MajorDMR-14-8759	4
chr10	66798634	66798742	MajorDMR-14-8760	2
chr10	66802741	66802863	MajorDMR-14-8761	2
chr10	66872422	66872521	MajorDMR-14-8762	2
chr10	66889670	66890070	MajorDMR-14-8763	2
chr10	67153468	67153545	MajorDMR-14-8764	3
chr10	67172976	67173140	MajorDMR-14-8765	2
chr10	67184514	67184692	MajorDMR-14-8766	3
chr10	67197694	67197997	MajorDMR-14-8767	3
chr10	67270036	67270240	MajorDMR-14-8768	2
chr10	67330137	67330777	MajorDMR-14-8769	9
chr10	67348999	67349259	MajorDMR-14-8770	4
chr10	67683242	67683490	MajorDMR-14-8771	2
chr10	67769654	67769661	MajorDMR-14-8772	2
chr10	67858172	67858861	MajorDMR-14-8773	7
chr10	67864477	67865009	MajorDMR-14-8774	5
chr10	67938970	67939037	MajorDMR-14-8775	4
chr10	68129092	68129466	MajorDMR-14-8776	3
chr10	68194830	68194844	MajorDMR-14-8777	2
chr10	68326016	68326730	MajorDMR-14-8778	6
chr10	68471881	68472559	MajorDMR-14-8779	4
chr10	68483778	68484166	MajorDMR-14-8780	2
chr10	68518148	68518153	MajorDMR-14-8781	2
chr10	68548138	68548323	MajorDMR-14-8782	3
chr10	68562242	68562574	MajorDMR-14-8783	2
chr10	68578545	68578590	MajorDMR-14-8784	2
chr10	68603520	68603803	MajorDMR-14-8785	4
chr10	68638048	68638202	MajorDMR-14-8786	3
chr10	68762710	68762730	MajorDMR-14-8787	2
chr10	68838975	68839531	MajorDMR-14-8788	7
chr10	68996341	68996345	MajorDMR-14-8789	2
chr10	69005797	69005862	MajorDMR-14-8790	2
chr10	69022364	69022649	MajorDMR-14-8791	4
chr10	69223738	69223862	MajorDMR-14-8792	2
chr10	69226198	69226455	MajorDMR-14-8793	3
chr10	69285393	69285641	MajorDMR-14-8794	4
chr10	69328748	69328917	MajorDMR-14-8795	3
chr10	69368950	69369245	MajorDMR-14-8796	3
chr10	69369950	69370000	MajorDMR-14-8797	2
chr10	69424957	69425221	MajorDMR-14-8798	3
chr10	69455472	69455840	MajorDMR-14-8799	8
chr10	69482369	69482407	MajorDMR-14-8800	2
chr10	69607569	69607613	MajorDMR-14-8801	2
chr10	69646566	69646819	MajorDMR-14-8802	3
chr10	69792184	69792237	MajorDMR-14-8803	2
chr10	69913029	69913293	MajorDMR-14-8804	2
chr10	69916496	69916953	MajorDMR-14-8805	5
chr10	70141628	70141837	MajorDMR-14-8806	4
chr10	70187975	70188523	MajorDMR-14-8807	10
chr10	70296825	70296833	MajorDMR-14-8808	2
chr10	70358917	70359129	MajorDMR-14-8809	2
chr10	70440756	70440819	MajorDMR-14-8810	2
chr10	70530812	70531164	MajorDMR-14-8811	7
chr10	70624250	70625048	MajorDMR-14-8812	10
chr10	70845113	70846175	MajorDMR-14-8813	10
chr10	70853142	70853405	MajorDMR-14-8814	2
chr10	70889011	70889250	MajorDMR-14-8815	2
chr10	70907507	70907758	MajorDMR-14-8816	3
chr10	70908442	70908637	MajorDMR-14-8817	4
chr10	70948442	70949174	MajorDMR-14-8818	8
chr10	71038302	71038432	MajorDMR-14-8819	6
chr10	71041450	71041888	MajorDMR-14-8820	3
chr10	71108473	71108785	MajorDMR-14-8821	6
chr10	71117695	71117996	MajorDMR-14-8822	5
chr10	71126621	71126631	MajorDMR-14-8823	2
chr10	71127479	71128124	MajorDMR-14-8824	3
chr10	71142310	71142362	MajorDMR-14-8825	2
chr10	71151099	71151182	MajorDMR-14-8826	3
chr10	71162232	71162240	MajorDMR-14-8827	2
chr10	71238680	71238880	MajorDMR-14-8828	2
chr10	71304730	71304751	MajorDMR-14-8829	2
chr10	71388850	71389214	MajorDMR-14-8830	2
chr10	71397226	71397554	MajorDMR-14-8831	3
chr10	71438090	71438211	MajorDMR-14-8832	4
chr10	71517686	71518023	MajorDMR-14-8833	2
chr10	71518547	71518588	MajorDMR-14-8834	2
chr10	71595743	71595966	MajorDMR-14-8835	2
chr10	71626091	71626256	MajorDMR-14-8836	2
chr10	71868574	71868634	MajorDMR-14-8837	2
chr10	71869392	71869986	MajorDMR-14-8838	10
chr10	71951399	71951560	MajorDMR-14-8839	2
chr10	72010399	72011398	MajorDMR-14-8840	12
chr10	72034434	72034596	MajorDMR-14-8841	2
chr10	72036278	72036316	MajorDMR-14-8842	2
chr10	72074941	72075310	MajorDMR-14-8843	2
chr10	72091825	72091872	MajorDMR-14-8844	3
chr10	72110048	72110214	MajorDMR-14-8845	2
chr10	72219215	72219255	MajorDMR-14-8846	2
chr10	72222090	72222844	MajorDMR-14-8847	5
chr10	72228951	72229294	MajorDMR-14-8848	8
chr10	72264412	72264748	MajorDMR-14-8849	6
chr10	72268693	72268897	MajorDMR-14-8850	6
chr10	72270661	72270785	MajorDMR-14-8851	3
chr10	72331428	72331659	MajorDMR-14-8852	3
chr10	72347228	72347367	MajorDMR-14-8853	3
chr10	72372049	72372121	MajorDMR-14-8854	2
chr10	72457634	72458490	MajorDMR-14-8855	7
chr10	72502402	72502474	MajorDMR-14-8856	3
chr10	72505997	72506725	MajorDMR-14-8857	15
chr10	72514661	72514679	MajorDMR-14-8858	2
chr10	72555288	72555527	MajorDMR-14-8859	2
chr10	72572727	72573134	MajorDMR-14-8860	5
chr10	72582842	72582913	MajorDMR-14-8861	2
chr10	72609728	72609864	MajorDMR-14-8862	3
chr10	72647253	72647482	MajorDMR-14-8863	4
chr10	72650794	72650818	MajorDMR-14-8864	2
chr10	72666693	72666698	MajorDMR-14-8865	2
chr10	72672915	72673133	MajorDMR-14-8866	5
chr10	72685825	72686659	MajorDMR-14-8867	17
chr10	72703924	72703952	MajorDMR-14-8868	2
chr10	72726233	72726888	MajorDMR-14-8869	6
chr10	72730596	72730848	MajorDMR-14-8870	2
chr10	72789602	72789613	MajorDMR-14-8871	2
chr10	72816578	72816852	MajorDMR-14-8872	4
chr10	72819190	72819470	MajorDMR-14-8873	4
chr10	72821576	72821601	MajorDMR-14-8874	3
chr10	72822122	72822671	MajorDMR-14-8875	6
chr10	72824168	72824955	MajorDMR-14-8876	9
chr10	72827082	72827338	MajorDMR-14-8877	7
chr10	72828581	72828825	MajorDMR-14-8878	2
chr10	72835031	72835585	MajorDMR-14-8879	5
chr10	72836402	72836430	MajorDMR-14-8880	3
chr10	72898337	72898389	MajorDMR-14-8881	2
chr10	72975602	72975606	MajorDMR-14-8882	2
chr10	72980814	72980947	MajorDMR-14-8883	2
chr10	72981957	72982614	MajorDMR-14-8884	4
chr10	72988834	72988892	MajorDMR-14-8885	3
chr10	72993140	72993303	MajorDMR-14-8886	3
chr10	72995329	72995373	MajorDMR-14-8887	2
chr10	72996315	72996324	MajorDMR-14-8888	2
chr10	73001949	73001958	MajorDMR-14-8889	3
chr10	73004444	73004855	MajorDMR-14-8890	7
chr10	73008080	73008403	MajorDMR-14-8891	4
chr10	73012236	73012350	MajorDMR-14-8892	3
chr10	73020098	73020219	MajorDMR-14-8893	2
chr10	73021676	73022643	MajorDMR-14-8894	9
chr10	73023209	73023401	MajorDMR-14-8895	4
chr10	73025398	73025500	MajorDMR-14-8896	5
chr10	73038221	73038597	MajorDMR-14-8897	2
chr10	73039156	73039233	MajorDMR-14-8898	4
chr10	73043677	73044086	MajorDMR-14-8899	11
chr10	73067533	73067682	MajorDMR-14-8900	3
chr10	73113065	73114110	MajorDMR-14-8901	17
chr10	73149686	73150642	MajorDMR-14-8902	9
chr10	73156238	73156247	MajorDMR-14-8903	2
chr10	73191211	73191648	MajorDMR-14-8904	9
chr10	73195921	73196243	MajorDMR-14-8905	6
chr10	73197086	73197869	MajorDMR-14-8906	6
chr10	73233661	73233855	MajorDMR-14-8907	7
chr10	73271481	73271569	MajorDMR-14-8908	4
chr10	73272178	73272257	MajorDMR-14-8909	2
chr10	73274475	73274679	MajorDMR-14-8910	6
chr10	73283024	73283351	MajorDMR-14-8911	6
chr10	73288106	73288405	MajorDMR-14-8912	12
chr10	73313110	73313455	MajorDMR-14-8913	4
chr10	73335071	73335126	MajorDMR-14-8914	3
chr10	73357805	73358800	MajorDMR-14-8915	10
chr10	73426667	73426786	MajorDMR-14-8916	4
chr10	73428442	73428798	MajorDMR-14-8917	6
chr10	73443242	73443275	MajorDMR-14-8918	2
chr10	73452781	73452836	MajorDMR-14-8919	2
chr10	73472894	73473424	MajorDMR-14-8920	9
chr10	73487911	73488458	MajorDMR-14-8921	6
chr10	73516227	73516643	MajorDMR-14-8922	5
chr10	73525037	73525102	MajorDMR-14-8923	2
chr10	73583296	73583369	MajorDMR-14-8924	2
chr10	73595680	73595931	MajorDMR-14-8925	4
chr10	73609288	73609518	MajorDMR-14-8926	8
chr10	73620072	73620276	MajorDMR-14-8927	7
chr10	73740568	73741003	MajorDMR-14-8928	6
chr10	73755493	73755852	MajorDMR-14-8929	2
chr10	73758050	73758158	MajorDMR-14-8930	5
chr10	73769039	73769625	MajorDMR-14-8931	7
chr10	73776836	73776968	MajorDMR-14-8932	3
chr10	73828784	73828849	MajorDMR-14-8933	2
chr10	73834070	73834096	MajorDMR-14-8934	2
chr10	73837549	73838968	MajorDMR-14-8935	14
chr10	73839477	73840013	MajorDMR-14-8936	7
chr10	73841044	73842235	MajorDMR-14-8937	8
chr10	73844784	73845491	MajorDMR-14-8938	8
chr10	73864571	73864639	MajorDMR-14-8939	3
chr10	73870468	73870720	MajorDMR-14-8940	5
chr10	73917930	73918258	MajorDMR-14-8941	8
chr10	73933504	73933564	MajorDMR-14-8942	2
chr10	73980595	73980954	MajorDMR-14-8943	2
chr10	74003935	74004072	MajorDMR-14-8944	2
chr10	74008171	74008482	MajorDMR-14-8945	4
chr10	74012535	74013755	MajorDMR-14-8946	12
chr10	74014659	74014896	MajorDMR-14-8947	3
chr10	74035907	74036451	MajorDMR-14-8948	3
chr10	74046109	74046213	MajorDMR-14-8949	3
chr10	74141347	74141961	MajorDMR-14-8950	8
chr10	74170101	74170141	MajorDMR-14-8951	3
chr10	74261551	74261590	MajorDMR-14-8952	2
chr10	74277116	74277376	MajorDMR-14-8953	6
chr10	74333893	74334503	MajorDMR-14-8954	5
chr10	74340513	74340531	MajorDMR-14-8955	2
chr10	74431118	74431558	MajorDMR-14-8956	2
chr10	74677128	74677157	MajorDMR-14-8957	3
chr10	74759925	74760401	MajorDMR-14-8958	2
chr10	74780300	74781119	MajorDMR-14-8959	3
chr10	74804179	74804342	MajorDMR-14-8960	2
chr10	74884076	74884165	MajorDMR-14-8961	2
chr10	74884755	74885211	MajorDMR-14-8962	10
chr10	74912075	74912122	MajorDMR-14-8963	3
chr10	74925600	74926035	MajorDMR-14-8964	2
chr10	74960916	74961143	MajorDMR-14-8965	3
chr10	75152192	75152863	MajorDMR-14-8966	5
chr10	75184281	75184323	MajorDMR-14-8967	2
chr10	75279577	75279692	MajorDMR-14-8968	7
chr10	75328267	75328281	MajorDMR-14-8969	2
chr10	75349289	75349369	MajorDMR-14-8970	2
chr10	75375064	75375104	MajorDMR-14-8971	2
chr10	75415768	75415876	MajorDMR-14-8972	3
chr10	75426451	75426541	MajorDMR-14-8973	2
chr10	75646981	75647769	MajorDMR-14-8974	10
chr10	75648301	75648527	MajorDMR-14-8975	4
chr10	75666785	75667069	MajorDMR-14-8976	2
chr10	75736755	75736847	MajorDMR-14-8977	2
chr10	75792601	75792691	MajorDMR-14-8978	2
chr10	75866276	75866525	MajorDMR-14-8979	2
chr10	75893802	75893863	MajorDMR-14-8980	2
chr10	75920203	75920290	MajorDMR-14-8981	2
chr10	76177646	76179517	MajorDMR-14-8982	9
chr10	76308245	76308358	MajorDMR-14-8983	2
chr10	76351175	76352101	MajorDMR-14-8984	6
chr10	76353873	76353933	MajorDMR-14-8985	2
chr10	76362677	76362734	MajorDMR-14-8986	3
chr10	76592816	76592948	MajorDMR-14-8987	2
chr10	76611153	76611521	MajorDMR-14-8988	2
chr10	76656180	76656625	MajorDMR-14-8989	3
chr10	76689057	76689198	MajorDMR-14-8990	2
chr10	76726465	76726511	MajorDMR-14-8991	2
chr10	76732389	76732749	MajorDMR-14-8992	2
chr10	76733818	76733930	MajorDMR-14-8993	2
chr10	76744910	76744928	MajorDMR-14-8994	2
chr10	76746616	76747477	MajorDMR-14-8995	9
chr10	76760082	76760386	MajorDMR-14-8996	2
chr10	76763596	76763861	MajorDMR-14-8997	4
chr10	76775820	76776715	MajorDMR-14-8998	6
chr10	76778680	76778721	MajorDMR-14-8999	2
chr10	76784629	76784747	MajorDMR-14-9000	4
chr10	76789621	76790015	MajorDMR-14-9001	6
chr10	76844271	76844336	MajorDMR-14-9002	2
chr10	76850607	76851899	MajorDMR-14-9003	4
chr10	76932798	76933201	MajorDMR-14-9004	3
chr10	76998397	76998780	MajorDMR-14-9005	3
chr10	77043545	77044049	MajorDMR-14-9006	3
chr10	77106756	77106813	MajorDMR-14-9007	2
chr10	77139096	77139341	MajorDMR-14-9008	6
chr10	77155096	77159206	MajorDMR-14-9009	80
chr10	77165774	77166088	MajorDMR-14-9010	4
chr10	77167042	77167513	MajorDMR-14-9011	2
chr10	77169778	77170363	MajorDMR-14-9012	4
chr10	77174966	77175141	MajorDMR-14-9013	2
chr10	77177542	77177583	MajorDMR-14-9014	2
chr10	77191741	77193289	MajorDMR-14-9015	12
chr10	77209677	77211566	MajorDMR-14-9016	26
chr10	77235300	77235317	MajorDMR-14-9017	2
chr10	77272348	77272457	MajorDMR-14-9018	6
chr10	77302593	77302813	MajorDMR-14-9019	7
chr10	77356823	77357011	MajorDMR-14-9020	2
chr10	77406075	77406855	MajorDMR-14-9021	13
chr10	77487374	77487763	MajorDMR-14-9022	2
chr10	77495822	77497662	MajorDMR-14-9023	15
chr10	77518217	77518724	MajorDMR-14-9024	8
chr10	77548229	77548354	MajorDMR-14-9025	2
chr10	77664323	77664638	MajorDMR-14-9026	2
chr10	77697155	77697324	MajorDMR-14-9027	3
chr10	77701276	77701369	MajorDMR-14-9028	3
chr10	77727393	77727634	MajorDMR-14-9029	5
chr10	77736863	77737112	MajorDMR-14-9030	3
chr10	77754532	77754582	MajorDMR-14-9031	2
chr10	77772578	77772749	MajorDMR-14-9032	2
chr10	77793287	77795891	MajorDMR-14-9033	27
chr10	77810794	77811218	MajorDMR-14-9034	3
chr10	77848776	77849092	MajorDMR-14-9035	2
chr10	77872159	77872268	MajorDMR-14-9036	3
chr10	77909881	77910864	MajorDMR-14-9037	16
chr10	77960093	77960239	MajorDMR-14-9038	2
chr10	77969476	77969758	MajorDMR-14-9039	3
chr10	77977789	77978128	MajorDMR-14-9040	6
chr10	78118006	78118173	MajorDMR-14-9041	2
chr10	78157309	78158023	MajorDMR-14-9042	9
chr10	78163183	78163405	MajorDMR-14-9043	2
chr10	78219136	78219614	MajorDMR-14-9044	7
chr10	78236651	78236915	MajorDMR-14-9045	2
chr10	78283553	78283677	MajorDMR-14-9046	2
chr10	78403367	78403380	MajorDMR-14-9047	2
chr10	78446100	78446330	MajorDMR-14-9048	4
chr10	78483518	78483699	MajorDMR-14-9049	4
chr10	78526587	78526897	MajorDMR-14-9050	5
chr10	78538787	78538984	MajorDMR-14-9051	2
chr10	78628000	78628331	MajorDMR-14-9052	2
chr10	78670525	78670647	MajorDMR-14-9053	3
chr10	78673655	78673841	MajorDMR-14-9054	3
chr10	78899754	78899858	MajorDMR-14-9055	2
chr10	78972697	78972975	MajorDMR-14-9056	8
chr10	78994156	78994256	MajorDMR-14-9057	2
chr10	79034436	79034491	MajorDMR-14-9058	3
chr10	79046478	79046508	MajorDMR-14-9059	2
chr10	79053804	79053814	MajorDMR-14-9060	2
chr10	79077213	79077706	MajorDMR-14-9061	6
chr10	79119675	79119745	MajorDMR-14-9062	2
chr10	79200448	79200702	MajorDMR-14-9063	3
chr10	79201325	79201724	MajorDMR-14-9064	3
chr10	79207259	79208031	MajorDMR-14-9065	7
chr10	79233482	79233704	MajorDMR-14-9066	3
chr10	79256777	79256841	MajorDMR-14-9067	2
chr10	79297514	79297782	MajorDMR-14-9068	12
chr10	79299400	79299519	MajorDMR-14-9069	3
chr10	79300515	79300678	MajorDMR-14-9070	5
chr10	79311331	79311447	MajorDMR-14-9071	2
chr10	79380453	79380911	MajorDMR-14-9072	7
chr10	79410747	79410857	MajorDMR-14-9073	2
chr10	79428671	79428757	MajorDMR-14-9074	2
chr10	79460143	79460279	MajorDMR-14-9075	3
chr10	79495679	79495774	MajorDMR-14-9076	3
chr10	79584854	79585077	MajorDMR-14-9077	3
chr10	79615267	79615433	MajorDMR-14-9078	4
chr10	79648109	79648441	MajorDMR-14-9079	3
chr10	79652529	79652633	MajorDMR-14-9080	2
chr10	79674541	79674815	MajorDMR-14-9081	3
chr10	79718876	79719628	MajorDMR-14-9082	9
chr10	79730588	79730965	MajorDMR-14-9083	3
chr10	79804637	79804791	MajorDMR-14-9084	4
chr10	79808138	79808316	MajorDMR-14-9085	4
chr10	79838317	79838721	MajorDMR-14-9086	4
chr10	79839245	79839373	MajorDMR-14-9087	2
chr10	79846357	79847276	MajorDMR-14-9088	12
chr10	79848119	79848228	MajorDMR-14-9089	2
chr10	79860145	79860216	MajorDMR-14-9090	2
chr10	79899144	79900199	MajorDMR-14-9091	12
chr10	79924353	79925037	MajorDMR-14-9092	17
chr10	79926225	79927912	MajorDMR-14-9093	8
chr10	79931743	79932536	MajorDMR-14-9094	6
chr10	79935113	79940091	MajorDMR-14-9095	75
chr10	79941994	79942487	MajorDMR-14-9096	4
chr10	79944598	79945221	MajorDMR-14-9097	12
chr10	79950357	79950426	MajorDMR-14-9098	3
chr10	79958792	79959155	MajorDMR-14-9099	4
chr10	79963916	79964404	MajorDMR-14-9100	4
chr10	79967112	79967557	MajorDMR-14-9101	2
chr10	79970994	79971048	MajorDMR-14-9102	2
chr10	79975781	79975876	MajorDMR-14-9103	2
chr10	79976485	79977134	MajorDMR-14-9104	4
chr10	79977956	79978979	MajorDMR-14-9105	17
chr10	79983319	79984221	MajorDMR-14-9106	7
chr10	79988555	79989709	MajorDMR-14-9107	14
chr10	79990894	79990955	MajorDMR-14-9108	2
chr10	80009702	80010097	MajorDMR-14-9109	7
chr10	80026774	80027252	MajorDMR-14-9110	4
chr10	80057005	80057389	MajorDMR-14-9111	2
chr10	80080379	80080523	MajorDMR-14-9112	5
chr10	80091239	80091942	MajorDMR-14-9113	9
chr10	80105677	80105804	MajorDMR-14-9114	2
chr10	80108143	80108353	MajorDMR-14-9115	3
chr10	80120693	80120728	MajorDMR-14-9116	2
chr10	80127685	80127703	MajorDMR-14-9117	2
chr10	80130723	80131542	MajorDMR-14-9118	9
chr10	80146397	80146568	MajorDMR-14-9119	4
chr10	80161610	80161863	MajorDMR-14-9120	5
chr10	80162643	80162699	MajorDMR-14-9121	2
chr10	80168481	80168873	MajorDMR-14-9122	7
chr10	80180797	80181730	MajorDMR-14-9123	19
chr10	80195601	80195746	MajorDMR-14-9124	2
chr10	80198890	80199191	MajorDMR-14-9125	8
chr10	80211478	80211600	MajorDMR-14-9126	5
chr10	80214964	80215369	MajorDMR-14-9127	4
chr10	80218493	80218537	MajorDMR-14-9128	2
chr10	80224852	80225421	MajorDMR-14-9129	11
chr10	80232314	80232910	MajorDMR-14-9130	9
chr10	80267388	80267485	MajorDMR-14-9131	2
chr10	80288774	80289205	MajorDMR-14-9132	5
chr10	80302130	80302383	MajorDMR-14-9133	3
chr10	80319813	80320130	MajorDMR-14-9134	2
chr10	80330519	80331258	MajorDMR-14-9135	13
chr10	80339668	80340089	MajorDMR-14-9136	3
chr10	80358057	80358176	MajorDMR-14-9137	2
chr10	80362762	80362798	MajorDMR-14-9138	2
chr10	80364803	80364962	MajorDMR-14-9139	3
chr10	80415906	80416863	MajorDMR-14-9140	33
chr10	80423403	80423951	MajorDMR-14-9141	6
chr10	80425032	80425314	MajorDMR-14-9142	2
chr10	80435079	80435288	MajorDMR-14-9143	3
chr10	80444643	80444973	MajorDMR-14-9144	5
chr10	80457018	80457094	MajorDMR-14-9145	2
chr10	80487681	80487920	MajorDMR-14-9146	3
chr10	80516296	80516349	MajorDMR-14-9147	2
chr10	80521211	80521392	MajorDMR-14-9148	7
chr10	80536849	80537605	MajorDMR-14-9149	6
chr10	80540223	80540255	MajorDMR-14-9150	2
chr10	80547157	80547235	MajorDMR-14-9151	2
chr10	80559912	80559955	MajorDMR-14-9152	3
chr10	80564273	80564652	MajorDMR-14-9153	6
chr10	80567299	80568411	MajorDMR-14-9154	23
chr10	80573754	80573986	MajorDMR-14-9155	5
chr10	80574849	80574937	MajorDMR-14-9156	2
chr10	80577168	80577449	MajorDMR-14-9157	3
chr10	80587268	80587535	MajorDMR-14-9158	5
chr10	80588518	80589751	MajorDMR-14-9159	23
chr10	80625368	80625388	MajorDMR-14-9160	2
chr10	80655806	80656694	MajorDMR-14-9161	13
chr10	80667841	80668247	MajorDMR-14-9162	8
chr10	80683612	80684228	MajorDMR-14-9163	8
chr10	80693833	80694133	MajorDMR-14-9164	8
chr10	80728619	80728630	MajorDMR-14-9165	2
chr10	80773449	80773626	MajorDMR-14-9166	3
chr10	80778095	80778843	MajorDMR-14-9167	8
chr10	80779370	80779420	MajorDMR-14-9168	2
chr10	80821554	80821564	MajorDMR-14-9169	2
chr10	80831409	80831664	MajorDMR-14-9170	2
chr10	80833600	80833784	MajorDMR-14-9171	6
chr10	80841558	80841611	MajorDMR-14-9172	3
chr10	80853656	80853976	MajorDMR-14-9173	6
chr10	80857012	80857698	MajorDMR-14-9174	8
chr10	80867425	80868543	MajorDMR-14-9175	7
chr10	80893354	80893836	MajorDMR-14-9176	7
chr10	80904369	80904623	MajorDMR-14-9177	5
chr10	80919657	80919926	MajorDMR-14-9178	15
chr10	80939659	80939666	MajorDMR-14-9179	2
chr10	80946242	80946404	MajorDMR-14-9180	3
chr10	80978792	80979072	MajorDMR-14-9181	2
chr10	80982764	80983426	MajorDMR-14-9182	17
chr10	80997990	80998196	MajorDMR-14-9183	4
chr10	81006612	81006622	MajorDMR-14-9184	2
chr10	81015240	81016145	MajorDMR-14-9185	17
chr10	81035587	81035793	MajorDMR-14-9186	3
chr10	81037553	81037859	MajorDMR-14-9187	4
chr10	81042545	81042888	MajorDMR-14-9188	2
chr10	81057397	81057405	MajorDMR-14-9189	2
chr10	81075517	81075704	MajorDMR-14-9190	6
chr10	81156218	81156569	MajorDMR-14-9191	4
chr10	81172315	81172399	MajorDMR-14-9192	3
chr10	81242709	81242969	MajorDMR-14-9193	2
chr10	81276579	81276693	MajorDMR-14-9194	2
chr10	81355269	81355702	MajorDMR-14-9195	3
chr10	81461026	81461082	MajorDMR-14-9196	2
chr10	81475423	81476022	MajorDMR-14-9197	7
chr10	81490942	81491385	MajorDMR-14-9198	9
chr10	81508792	81509309	MajorDMR-14-9199	4
chr10	81514026	81514183	MajorDMR-14-9200	5
chr10	81595135	81595278	MajorDMR-14-9201	2
chr10	81923852	81923861	MajorDMR-14-9202	2
chr10	81925792	81925796	MajorDMR-14-9203	2
chr10	81927568	81928180	MajorDMR-14-9204	10
chr10	81937350	81937364	MajorDMR-14-9205	2
chr10	81939221	81939752	MajorDMR-14-9206	4
chr10	82132473	82133020	MajorDMR-14-9207	9
chr10	82153928	82154497	MajorDMR-14-9208	4
chr10	82165962	82166155	MajorDMR-14-9209	3
chr10	82232541	82232706	MajorDMR-14-9210	3
chr10	82283184	82283686	MajorDMR-14-9211	4
chr10	82387502	82388153	MajorDMR-14-9212	6
chr10	82403030	82403214	MajorDMR-14-9213	2
chr10	82406973	82407503	MajorDMR-14-9214	4
chr10	82432492	82432924	MajorDMR-14-9215	3
chr10	82460203	82460590	MajorDMR-14-9216	7
chr10	82462587	82463356	MajorDMR-14-9217	4
chr10	82477246	82477315	MajorDMR-14-9218	2
chr10	82479346	82480555	MajorDMR-14-9219	11
chr10	82529474	82529552	MajorDMR-14-9220	2
chr10	82530081	82530120	MajorDMR-14-9221	2
chr10	82530923	82531271	MajorDMR-14-9222	2
chr10	82539971	82540126	MajorDMR-14-9223	2
chr10	82550526	82550645	MajorDMR-14-9224	2
chr10	82581581	82581692	MajorDMR-14-9225	2
chr10	82615770	82615860	MajorDMR-14-9226	3
chr10	82636940	82637363	MajorDMR-14-9227	8
chr10	82657496	82657804	MajorDMR-14-9228	6
chr10	82658546	82658607	MajorDMR-14-9229	2
chr10	82659464	82660889	MajorDMR-14-9230	8
chr10	82704837	82705036	MajorDMR-14-9231	2
chr10	82705643	82705779	MajorDMR-14-9232	3
chr10	82716782	82717230	MajorDMR-14-9233	3
chr10	82724629	82725223	MajorDMR-14-9234	3
chr10	82758455	82758758	MajorDMR-14-9235	2
chr10	82809193	82809803	MajorDMR-14-9236	3
chr10	82868720	82869863	MajorDMR-14-9237	12
chr10	82920567	82920752	MajorDMR-14-9238	2
chr10	83043997	83044151	MajorDMR-14-9239	3
chr10	83121984	83122441	MajorDMR-14-9240	3
chr10	83231849	83232876	MajorDMR-14-9241	11
chr10	83241815	83241875	MajorDMR-14-9242	2
chr10	83285011	83285280	MajorDMR-14-9243	3
chr10	83328786	83329851	MajorDMR-14-9244	7
chr10	83587090	83587287	MajorDMR-14-9245	3
chr10	83588124	83588562	MajorDMR-14-9246	5
chr10	83594584	83594912	MajorDMR-14-9247	3
chr10	83603406	83603468	MajorDMR-14-9248	2
chr10	83605679	83605966	MajorDMR-14-9249	3
chr10	83678225	83678643	MajorDMR-14-9250	2
chr10	83740022	83740091	MajorDMR-14-9251	2
chr10	83760483	83760772	MajorDMR-14-9252	2
chr10	83798933	83799370	MajorDMR-14-9253	4
chr10	83873076	83873346	MajorDMR-14-9254	4
chr10	83880609	83880866	MajorDMR-14-9255	4
chr10	83887808	83887883	MajorDMR-14-9256	3
chr10	83888669	83888874	MajorDMR-14-9257	2
chr10	83909266	83909280	MajorDMR-14-9258	2
chr10	83951693	83951965	MajorDMR-14-9259	3
chr10	83974952	83975379	MajorDMR-14-9260	2
chr10	83982594	83983001	MajorDMR-14-9261	3
chr10	83994969	83995442	MajorDMR-14-9262	2
chr10	83998119	83998510	MajorDMR-14-9263	2
chr10	84000317	84000337	MajorDMR-14-9264	2
chr10	84061075	84061188	MajorDMR-14-9265	2
chr10	84116189	84116585	MajorDMR-14-9266	4
chr10	84131625	84131838	MajorDMR-14-9267	2
chr10	84151781	84152246	MajorDMR-14-9268	4
chr10	84175037	84175435	MajorDMR-14-9269	3
chr10	84212005	84212295	MajorDMR-14-9270	4
chr10	84221343	84221418	MajorDMR-14-9271	3
chr10	84224178	84225071	MajorDMR-14-9272	8
chr10	84297621	84297970	MajorDMR-14-9273	2
chr10	84335358	84335402	MajorDMR-14-9274	2
chr10	84377906	84378098	MajorDMR-14-9275	4
chr10	84386546	84386939	MajorDMR-14-9276	4
chr10	84464307	84464377	MajorDMR-14-9277	2
chr10	84516821	84516838	MajorDMR-14-9278	2
chr10	84520258	84520296	MajorDMR-14-9279	2
chr10	84530154	84530228	MajorDMR-14-9280	3
chr10	84554225	84554510	MajorDMR-14-9281	2
chr10	84573437	84573501	MajorDMR-14-9282	2
chr10	84647046	84647307	MajorDMR-14-9283	3
chr10	84764979	84765076	MajorDMR-14-9284	2
chr10	84834994	84835410	MajorDMR-14-9285	3
chr10	84852665	84852796	MajorDMR-14-9286	2
chr10	84952728	84953303	MajorDMR-14-9287	8
chr10	84984225	84984389	MajorDMR-14-9288	2
chr10	85003715	85003780	MajorDMR-14-9289	2
chr10	85142064	85142835	MajorDMR-14-9290	5
chr10	85217181	85217193	MajorDMR-14-9291	2
chr10	85242912	85242979	MajorDMR-14-9292	2
chr10	85276427	85276510	MajorDMR-14-9293	3
chr10	85302671	85303073	MajorDMR-14-9294	3
chr10	85333629	85333636	MajorDMR-14-9295	2
chr10	85336167	85336310	MajorDMR-14-9296	3
chr10	85641385	85641717	MajorDMR-14-9297	2
chr10	85669029	85669161	MajorDMR-14-9298	2
chr10	85705788	85706397	MajorDMR-14-9299	15
chr10	85715249	85715332	MajorDMR-14-9300	2
chr10	85743244	85743651	MajorDMR-14-9301	4
chr10	85752912	85753125	MajorDMR-14-9302	2
chr10	85757439	85757560	MajorDMR-14-9303	2
chr10	85759692	85760133	MajorDMR-14-9304	5
chr10	85789246	85789333	MajorDMR-14-9305	2
chr10	85809195	85809303	MajorDMR-14-9306	3
chr10	85857385	85857408	MajorDMR-14-9307	2
chr10	85934958	85935024	MajorDMR-14-9308	2
chr10	85940786	85940881	MajorDMR-14-9309	2
chr10	85990717	85991221	MajorDMR-14-9310	2
chr10	85994378	85994409	MajorDMR-14-9311	2
chr10	86004703	86005039	MajorDMR-14-9312	3
chr10	86050006	86050142	MajorDMR-14-9313	3
chr10	86150760	86151689	MajorDMR-14-9314	7
chr10	86157733	86157975	MajorDMR-14-9315	2
chr10	86166356	86166561	MajorDMR-14-9316	2
chr10	86212581	86212586	MajorDMR-14-9317	2
chr10	86302963	86303245	MajorDMR-14-9318	13
chr10	86307842	86308018	MajorDMR-14-9319	3
chr10	86309114	86309635	MajorDMR-14-9320	7
chr10	86407240	86407310	MajorDMR-14-9321	3
chr10	86407830	86408024	MajorDMR-14-9322	2
chr10	86480133	86480254	MajorDMR-14-9323	3
chr10	86490636	86490762	MajorDMR-14-9324	4
chr10	86540150	86540162	MajorDMR-14-9325	2
chr10	86597062	86598409	MajorDMR-14-9326	10
chr10	86698562	86698602	MajorDMR-14-9327	2
chr10	86724783	86724966	MajorDMR-14-9328	3
chr10	86750711	86750762	MajorDMR-14-9329	2
chr10	86820817	86820868	MajorDMR-14-9330	2
chr10	86884110	86885146	MajorDMR-14-9331	5
chr10	86930407	86930680	MajorDMR-14-9332	2
chr10	86954447	86954670	MajorDMR-14-9333	2
chr10	86958978	86959047	MajorDMR-14-9334	3
chr10	86960825	86961571	MajorDMR-14-9335	6
chr10	86984612	86985271	MajorDMR-14-9336	7
chr10	87193246	87193266	MajorDMR-14-9337	3
chr10	87208649	87208659	MajorDMR-14-9338	2
chr10	87211035	87211206	MajorDMR-14-9339	2
chr10	87212990	87213038	MajorDMR-14-9340	2
chr10	87215200	87215881	MajorDMR-14-9341	8
chr10	87230677	87230713	MajorDMR-14-9342	2
chr10	87236513	87236569	MajorDMR-14-9343	3
chr10	87237071	87237128	MajorDMR-14-9344	2
chr10	87270888	87270899	MajorDMR-14-9345	2
chr10	87321786	87322097	MajorDMR-14-9346	2
chr10	87366660	87366968	MajorDMR-14-9347	6
chr10	87401432	87401632	MajorDMR-14-9348	2
chr10	87417454	87417861	MajorDMR-14-9349	4
chr10	87434674	87434751	MajorDMR-14-9350	2
chr10	87465447	87465713	MajorDMR-14-9351	3
chr10	87508241	87508452	MajorDMR-14-9352	3
chr10	87515865	87515894	MajorDMR-14-9353	2
chr10	87521895	87521969	MajorDMR-14-9354	2
chr10	87546335	87546522	MajorDMR-14-9355	5
chr10	87549054	87549116	MajorDMR-14-9356	3
chr10	87549976	87550045	MajorDMR-14-9357	2
chr10	87554114	87554317	MajorDMR-14-9358	2
chr10	87609876	87609903	MajorDMR-14-9359	2
chr10	87659978	87660307	MajorDMR-14-9360	7
chr10	87675992	87676238	MajorDMR-14-9361	4
chr10	87682316	87682672	MajorDMR-14-9362	6
chr10	87720730	87721259	MajorDMR-14-9363	9
chr10	87731998	87732157	MajorDMR-14-9364	2
chr10	87733259	87734002	MajorDMR-14-9365	4
chr10	87744995	87745023	MajorDMR-14-9366	2
chr10	87755617	87755659	MajorDMR-14-9367	2
chr10	87779567	87779788	MajorDMR-14-9368	2
chr10	87784867	87785068	MajorDMR-14-9369	3
chr10	87793859	87793929	MajorDMR-14-9370	3
chr10	87804565	87804799	MajorDMR-14-9371	4
chr10	87811042	87811909	MajorDMR-14-9372	5
chr10	87817646	87817708	MajorDMR-14-9373	4
chr10	87819465	87820136	MajorDMR-14-9374	5
chr10	87820704	87821233	MajorDMR-14-9375	4
chr10	87826928	87826983	MajorDMR-14-9376	2
chr10	87828665	87829948	MajorDMR-14-9377	5
chr10	87832642	87832977	MajorDMR-14-9378	2
chr10	87837839	87838209	MajorDMR-14-9379	5
chr10	87847556	87848261	MajorDMR-14-9380	11
chr10	87862439	87862472	MajorDMR-14-9381	2
chr10	87865141	87865436	MajorDMR-14-9382	3
chr10	87895715	87895849	MajorDMR-14-9383	2
chr10	87896826	87896846	MajorDMR-14-9384	2
chr10	87897458	87897539	MajorDMR-14-9385	7
chr10	87909143	87909951	MajorDMR-14-9386	12
chr10	87912706	87912885	MajorDMR-14-9387	3
chr10	87941710	87942710	MajorDMR-14-9388	23
chr10	87947273	87948390	MajorDMR-14-9389	10
chr10	87955570	87956289	MajorDMR-14-9390	8
chr10	87956954	87957011	MajorDMR-14-9391	4
chr10	87962052	87962265	MajorDMR-14-9392	4
chr10	87969105	87969366	MajorDMR-14-9393	4
chr10	87970360	87970487	MajorDMR-14-9394	7
chr10	87975000	87975372	MajorDMR-14-9395	9
chr10	87977288	87977430	MajorDMR-14-9396	2
chr10	87978724	87978739	MajorDMR-14-9397	2
chr10	87994052	87994840	MajorDMR-14-9398	10
chr10	88012864	88013451	MajorDMR-14-9399	5
chr10	88022487	88023186	MajorDMR-14-9400	27
chr10	88027959	88028095	MajorDMR-14-9401	5
chr10	88053182	88053564	MajorDMR-14-9402	2
chr10	88062270	88062712	MajorDMR-14-9403	3
chr10	88066924	88067170	MajorDMR-14-9404	2
chr10	88073000	88073826	MajorDMR-14-9405	6
chr10	88079672	88079971	MajorDMR-14-9406	6
chr10	88081341	88081742	MajorDMR-14-9407	6
chr10	88088067	88088352	MajorDMR-14-9408	5
chr10	88106243	88106440	MajorDMR-14-9409	4
chr10	88110474	88111071	MajorDMR-14-9410	6
chr10	88115416	88115588	MajorDMR-14-9411	2
chr10	88183807	88183876	MajorDMR-14-9412	2
chr10	88244552	88244695	MajorDMR-14-9413	3
chr10	88394378	88394489	MajorDMR-14-9414	2
chr10	88444357	88444575	MajorDMR-14-9415	3
chr10	88448656	88448675	MajorDMR-14-9416	2
chr10	88777069	88777317	MajorDMR-14-9417	2
chr10	88824537	88824877	MajorDMR-14-9418	6
chr10	88973835	88973875	MajorDMR-14-9419	5
chr10	88997649	88998205	MajorDMR-14-9420	8
chr10	89013280	89013482	MajorDMR-14-9421	7
chr10	89111464	89111607	MajorDMR-14-9422	3
chr10	89164498	89164506	MajorDMR-14-9423	2
chr10	89244122	89244167	MajorDMR-14-9424	2
chr10	89259283	89259877	MajorDMR-14-9425	7
chr10	89339193	89339264	MajorDMR-14-9426	2
chr10	89388479	89388777	MajorDMR-14-9427	3
chr10	89453225	89453782	MajorDMR-14-9428	7
chr10	89516218	89516301	MajorDMR-14-9429	2
chr10	89518418	89518808	MajorDMR-14-9430	3
chr10	89656100	89656133	MajorDMR-14-9431	2
chr10	89659748	89660166	MajorDMR-14-9432	5
chr10	89678199	89678462	MajorDMR-14-9433	3
chr10	89681686	89682477	MajorDMR-14-9434	6
chr10	89701189	89701408	MajorDMR-14-9435	2
chr10	89772567	89773101	MajorDMR-14-9436	6
chr10	89855004	89855268	MajorDMR-14-9437	3
chr10	89955768	89956075	MajorDMR-14-9438	3
chr10	89972537	89973170	MajorDMR-14-9439	5
chr10	90005055	90005235	MajorDMR-14-9440	4
chr10	90184747	90184979	MajorDMR-14-9441	3
chr10	90206503	90207026	MajorDMR-14-9442	3
chr10	90224954	90225073	MajorDMR-14-9443	2
chr10	90271488	90271985	MajorDMR-14-9444	3
chr10	90498926	90499005	MajorDMR-14-9445	3
chr10	90506788	90506988	MajorDMR-14-9446	2
chr10	90564454	90564502	MajorDMR-14-9447	2
chr10	90590655	90590939	MajorDMR-14-9448	2
chr10	90653197	90653682	MajorDMR-14-9449	4
chr10	90673700	90673820	MajorDMR-14-9450	2
chr10	90792178	90792644	MajorDMR-14-9451	2
chr10	90838541	90839307	MajorDMR-14-9452	5
chr10	90979414	90979540	MajorDMR-14-9453	2
chr10	91043246	91043629	MajorDMR-14-9454	2
chr10	91074372	91074411	MajorDMR-14-9455	2
chr10	91110809	91111210	MajorDMR-14-9456	3
chr10	91112051	91112162	MajorDMR-14-9457	2
chr10	91133937	91133942	MajorDMR-14-9458	2
chr10	91148229	91148749	MajorDMR-14-9459	3
chr10	91179507	91179594	MajorDMR-14-9460	2
chr10	91235385	91236397	MajorDMR-14-9461	12
chr10	91276069	91276116	MajorDMR-14-9462	2
chr10	91332852	91332924	MajorDMR-14-9463	2
chr10	91372531	91372590	MajorDMR-14-9464	2
chr10	91645683	91645828	MajorDMR-14-9465	2
chr10	91667376	91667461	MajorDMR-14-9466	3
chr10	91742342	91742403	MajorDMR-14-9467	3
chr10	91783308	91783524	MajorDMR-14-9468	2
chr10	91821221	91821454	MajorDMR-14-9469	3
chr10	91885728	91886087	MajorDMR-14-9470	4
chr10	91934619	91935449	MajorDMR-14-9471	6
chr10	91974386	91975111	MajorDMR-14-9472	4
chr10	92008806	92009946	MajorDMR-14-9473	5
chr10	92089940	92090600	MajorDMR-14-9474	5
chr10	92117664	92118050	MajorDMR-14-9475	2
chr10	92127682	92127915	MajorDMR-14-9476	3
chr10	92146335	92146343	MajorDMR-14-9477	2
chr10	92160230	92160397	MajorDMR-14-9478	2
chr10	92221537	92221816	MajorDMR-14-9479	3
chr10	92434666	92434957	MajorDMR-14-9480	6
chr10	92485599	92486180	MajorDMR-14-9481	4
chr10	92528697	92529898	MajorDMR-14-9482	14
chr10	92676982	92678133	MajorDMR-14-9483	12
chr10	92711235	92711674	MajorDMR-14-9484	3
chr10	92723192	92723314	MajorDMR-14-9485	2
chr10	92744085	92744128	MajorDMR-14-9486	2
chr10	92753280	92753518	MajorDMR-14-9487	4
chr10	92784514	92784985	MajorDMR-14-9488	6
chr10	92792828	92793912	MajorDMR-14-9489	11
chr10	92837207	92837280	MajorDMR-14-9490	2
chr10	93141447	93141520	MajorDMR-14-9491	2
chr10	93150910	93150941	MajorDMR-14-9492	2
chr10	93256012	93256109	MajorDMR-14-9493	3
chr10	93259940	93260266	MajorDMR-14-9494	4
chr10	93274013	93274075	MajorDMR-14-9495	2
chr10	93296105	93296326	MajorDMR-14-9496	5
chr10	93341968	93341990	MajorDMR-14-9497	2
chr10	93350891	93351625	MajorDMR-14-9498	12
chr10	93357206	93357531	MajorDMR-14-9499	4
chr10	93413306	93413350	MajorDMR-14-9500	2
chr10	93459909	93460322	MajorDMR-14-9501	4
chr10	93510044	93510146	MajorDMR-14-9502	2
chr10	93583122	93583154	MajorDMR-14-9503	2
chr10	93755410	93755662	MajorDMR-14-9504	3
chr10	93772192	93772256	MajorDMR-14-9505	2
chr10	93811647	93812005	MajorDMR-14-9506	6
chr10	93870492	93870557	MajorDMR-14-9507	2
chr10	93875260	93875721	MajorDMR-14-9508	2
chr10	93893374	93894113	MajorDMR-14-9509	6
chr10	93967604	93967614	MajorDMR-14-9510	2
chr10	93969676	93969885	MajorDMR-14-9511	2
chr10	94064370	94064517	MajorDMR-14-9512	2
chr10	94069247	94069700	MajorDMR-14-9513	2
chr10	94075063	94075081	MajorDMR-14-9514	2
chr10	94099927	94100076	MajorDMR-14-9515	3
chr10	94105021	94105233	MajorDMR-14-9516	5
chr10	94110759	94110859	MajorDMR-14-9517	2
chr10	94149499	94149970	MajorDMR-14-9518	2
chr10	94340387	94340961	MajorDMR-14-9519	3
chr10	94820326	94820349	MajorDMR-14-9520	2
chr10	94855429	94855788	MajorDMR-14-9521	3
chr10	94993000	94993247	MajorDMR-14-9522	3
chr10	95005855	95005892	MajorDMR-14-9523	2
chr10	95079608	95079904	MajorDMR-14-9524	9
chr10	95093426	95093607	MajorDMR-14-9525	5
chr10	95156776	95156989	MajorDMR-14-9526	4
chr10	95161194	95161766	MajorDMR-14-9527	6
chr10	95172636	95173272	MajorDMR-14-9528	5
chr10	95205445	95205474	MajorDMR-14-9529	2
chr10	95298765	95298985	MajorDMR-14-9530	3
chr10	95485332	95485432	MajorDMR-14-9531	3
chr10	95625785	95625935	MajorDMR-14-9532	2
chr10	95648955	95649973	MajorDMR-14-9533	10
chr10	95654686	95654883	MajorDMR-14-9534	2
chr10	95675703	95676125	MajorDMR-14-9535	4
chr10	95779347	95779475	MajorDMR-14-9536	2
chr10	95813455	95813564	MajorDMR-14-9537	3
chr10	95845507	95846744	MajorDMR-14-9538	8
chr10	96053342	96053562	MajorDMR-14-9539	2
chr10	96119107	96119966	MajorDMR-14-9540	12
chr10	96168492	96169286	MajorDMR-14-9541	6
chr10	96241660	96241748	MajorDMR-14-9542	2
chr10	96274344	96274513	MajorDMR-14-9543	2
chr10	96438215	96438225	MajorDMR-14-9544	2
chr10	96439139	96439874	MajorDMR-14-9545	4
chr10	96499895	96499927	MajorDMR-14-9546	3
chr10	96556916	96557049	MajorDMR-14-9547	2
chr10	96658761	96658780	MajorDMR-14-9548	2
chr10	96757772	96757964	MajorDMR-14-9549	4
chr10	96779290	96779532	MajorDMR-14-9550	4
chr10	96965677	96965708	MajorDMR-14-9551	2
chr10	97041499	97041594	MajorDMR-14-9552	4
chr10	97072351	97072409	MajorDMR-14-9553	2
chr10	97172726	97172887	MajorDMR-14-9554	2
chr10	97175017	97175242	MajorDMR-14-9555	4
chr10	97193537	97193548	MajorDMR-14-9556	2
chr10	97209240	97209978	MajorDMR-14-9557	7
chr10	97235655	97236185	MajorDMR-14-9558	4
chr10	97236970	97237000	MajorDMR-14-9559	2
chr10	97239279	97240554	MajorDMR-14-9560	10
chr10	97282369	97282397	MajorDMR-14-9561	2
chr10	97295872	97295912	MajorDMR-14-9562	2
chr10	97389605	97389636	MajorDMR-14-9563	2
chr10	97423204	97423314	MajorDMR-14-9564	2
chr10	97448246	97448368	MajorDMR-14-9565	2
chr10	97575417	97575641	MajorDMR-14-9566	2
chr10	97713202	97713637	MajorDMR-14-9567	4
chr10	97804955	97805009	MajorDMR-14-9568	2
chr10	97896476	97896863	MajorDMR-14-9569	4
chr10	97942421	97942511	MajorDMR-14-9570	2
chr10	98000957	98001131	MajorDMR-14-9571	2
chr10	98045394	98045558	MajorDMR-14-9572	3
chr10	98046115	98046278	MajorDMR-14-9573	5
chr10	98055346	98055373	MajorDMR-14-9574	2
chr10	98133873	98134086	MajorDMR-14-9575	4
chr10	98150439	98150550	MajorDMR-14-9576	3
chr10	98161047	98161510	MajorDMR-14-9577	4
chr10	98171500	98171862	MajorDMR-14-9578	5
chr10	98173863	98173897	MajorDMR-14-9579	2
chr10	98185716	98186016	MajorDMR-14-9580	2
chr10	98222766	98222861	MajorDMR-14-9581	2
chr10	98265644	98265708	MajorDMR-14-9582	3
chr10	98323923	98324160	MajorDMR-14-9583	2
chr10	98341544	98341851	MajorDMR-14-9584	2
chr10	98351481	98351485	MajorDMR-14-9585	2
chr10	98424398	98424604	MajorDMR-14-9586	2
chr10	98502572	98502785	MajorDMR-14-9587	3
chr10	98523814	98524100	MajorDMR-14-9588	2
chr10	98633724	98634286	MajorDMR-14-9589	5
chr10	98638497	98638572	MajorDMR-14-9590	2
chr10	98645074	98645208	MajorDMR-14-9591	3
chr10	98664578	98664680	MajorDMR-14-9592	2
chr10	98668036	98668040	MajorDMR-14-9593	2
chr10	98782017	98782032	MajorDMR-14-9594	2
chr10	98813250	98813706	MajorDMR-14-9595	2
chr10	98871053	98871507	MajorDMR-14-9596	8
chr10	98891101	98891157	MajorDMR-14-9597	2
chr10	98948001	98948394	MajorDMR-14-9598	7
chr10	99085753	99085888	MajorDMR-14-9599	4
chr10	99121567	99121594	MajorDMR-14-9600	3
chr10	99241906	99242094	MajorDMR-14-9601	2
chr10	99268310	99268575	MajorDMR-14-9602	3
chr10	99274209	99274316	MajorDMR-14-9603	2
chr10	99306484	99306871	MajorDMR-14-9604	8
chr10	99308037	99308101	MajorDMR-14-9605	3
chr10	99309192	99309486	MajorDMR-14-9606	5
chr10	99377908	99378085	MajorDMR-14-9607	3
chr10	99379746	99379982	MajorDMR-14-9608	3
chr10	99414810	99414849	MajorDMR-14-9609	2
chr10	99540624	99540772	MajorDMR-14-9610	2
chr10	99561808	99561851	MajorDMR-14-9611	2
chr10	99565427	99565849	MajorDMR-14-9612	7
chr10	99571911	99572295	MajorDMR-14-9613	2
chr10	99590847	99591547	MajorDMR-14-9614	6
chr10	99613107	99613339	MajorDMR-14-9615	2
chr10	99631216	99631359	MajorDMR-14-9616	4
chr10	99632522	99632821	MajorDMR-14-9617	4
chr10	99670554	99671282	MajorDMR-14-9618	9
chr10	99675511	99676883	MajorDMR-14-9619	22
chr10	99677899	99678093	MajorDMR-14-9620	5
chr10	99686131	99686540	MajorDMR-14-9621	5
chr10	99690993	99691162	MajorDMR-14-9622	2
chr10	99737063	99737616	MajorDMR-14-9623	6
chr10	99742343	99742433	MajorDMR-14-9624	3
chr10	99744554	99745242	MajorDMR-14-9625	5
chr10	99746933	99747369	MajorDMR-14-9626	4
chr10	99766320	99766374	MajorDMR-14-9627	4
chr10	99771620	99772835	MajorDMR-14-9628	8
chr10	99773956	99774817	MajorDMR-14-9629	5
chr10	99806774	99807538	MajorDMR-14-9630	7
chr10	99914684	99914696	MajorDMR-14-9631	2
chr10	99931941	99932146	MajorDMR-14-9632	4
chr10	99989650	99989733	MajorDMR-14-9633	2
chr10	100025421	100025450	MajorDMR-14-9634	2
chr10	100029247	100030365	MajorDMR-14-9635	15
chr10	100043964	100044079	MajorDMR-14-9636	2
chr10	100059043	100060033	MajorDMR-14-9637	24
chr10	100086447	100086718	MajorDMR-14-9638	7
chr10	100092893	100092913	MajorDMR-14-9639	2
chr10	100104640	100104943	MajorDMR-14-9640	3
chr10	100128918	100129919	MajorDMR-14-9641	16
chr10	100130775	100131061	MajorDMR-14-9642	4
chr10	100132298	100133200	MajorDMR-14-9643	12
chr10	100142173	100142496	MajorDMR-14-9644	3
chr10	100162637	100162906	MajorDMR-14-9645	7
chr10	100163596	100164288	MajorDMR-14-9646	4
chr10	100463260	100463629	MajorDMR-14-9647	4
chr10	100518470	100518478	MajorDMR-14-9648	2
chr10	100658937	100659063	MajorDMR-14-9649	2
chr10	100671409	100672402	MajorDMR-14-9650	6
chr10	100676833	100677531	MajorDMR-14-9651	4
chr10	100736343	100736484	MajorDMR-14-9652	3
chr10	100842385	100842452	MajorDMR-14-9653	2
chr10	100877526	100877710	MajorDMR-14-9654	2
chr10	100884480	100884839	MajorDMR-14-9655	3
chr10	100920914	100921261	MajorDMR-14-9656	5
chr10	101026162	101026580	MajorDMR-14-9657	2
chr10	101045884	101046078	MajorDMR-14-9658	3
chr10	101076689	101077115	MajorDMR-14-9659	5
chr10	101123173	101123221	MajorDMR-14-9660	2
chr10	101131258	101131647	MajorDMR-14-9661	5
chr10	101154802	101154948	MajorDMR-14-9662	2
chr10	101538325	101538518	MajorDMR-14-9663	2
chr10	101547222	101547232	MajorDMR-14-9664	2
chr10	101718619	101718672	MajorDMR-14-9665	3
chr10	101817530	101817668	MajorDMR-14-9666	2
chr10	101824961	101825108	MajorDMR-14-9667	3
chr10	101841551	101841921	MajorDMR-14-9668	2
chr10	102060819	102060988	MajorDMR-14-9669	4
chr10	102119590	102119634	MajorDMR-14-9670	3
chr10	102186870	102187362	MajorDMR-14-9671	5
chr10	102387925	102388171	MajorDMR-14-9672	9
chr10	102421415	102421594	MajorDMR-14-9673	3
chr10	102438146	102438240	MajorDMR-14-9674	3
chr10	102636979	102637203	MajorDMR-14-9675	5
chr10	102642009	102642775	MajorDMR-14-9676	11
chr10	102652745	102652863	MajorDMR-14-9677	2
chr10	102655380	102655402	MajorDMR-14-9678	2
chr10	102730021	102730168	MajorDMR-14-9679	2
chr10	102839777	102840075	MajorDMR-14-9680	2
chr10	103085813	103085974	MajorDMR-14-9681	2
chr10	103117974	103117979	MajorDMR-14-9682	2
chr10	103136994	103137390	MajorDMR-14-9683	3
chr10	103153717	103153999	MajorDMR-14-9684	4
chr10	103199058	103199156	MajorDMR-14-9685	3
chr10	103266996	103267058	MajorDMR-14-9686	3
chr10	103309723	103309887	MajorDMR-14-9687	3
chr10	103333910	103334216	MajorDMR-14-9688	11
chr10	103355452	103355566	MajorDMR-14-9689	2
chr10	103476753	103476950	MajorDMR-14-9690	3
chr10	103529799	103530001	MajorDMR-14-9691	3
chr10	103538505	103538981	MajorDMR-14-9692	5
chr10	103553371	103553469	MajorDMR-14-9693	10
chr10	103555171	103555191	MajorDMR-14-9694	3
chr10	103637698	103637836	MajorDMR-14-9695	3
chr10	103639705	103640365	MajorDMR-14-9696	7
chr10	103644868	103645577	MajorDMR-14-9697	3
chr10	103647316	103647591	MajorDMR-14-9698	2
chr10	103664347	103664499	MajorDMR-14-9699	4
chr10	103678378	103678422	MajorDMR-14-9700	2
chr10	103727007	103727387	MajorDMR-14-9701	3
chr10	103734510	103734527	MajorDMR-14-9702	2
chr10	103765583	103765614	MajorDMR-14-9703	2
chr10	104245092	104245344	MajorDMR-14-9704	2
chr10	104380026	104380114	MajorDMR-14-9705	4
chr10	104387324	104387401	MajorDMR-14-9706	2
chr10	104388292	104388529	MajorDMR-14-9707	2
chr10	104409148	104409969	MajorDMR-14-9708	11
chr10	104433029	104433322	MajorDMR-14-9709	3
chr10	104437607	104437909	MajorDMR-14-9710	5
chr10	104438752	104438961	MajorDMR-14-9711	5
chr10	104532810	104533175	MajorDMR-14-9712	2
chr10	104569409	104569565	MajorDMR-14-9713	3
chr10	104599579	104599669	MajorDMR-14-9714	2
chr10	104638209	104638267	MajorDMR-14-9715	2
chr10	104640372	104640964	MajorDMR-14-9716	4
chr10	104660980	104661193	MajorDMR-14-9717	2
chr10	104704337	104704509	MajorDMR-14-9718	2
chr10	104744697	104745137	MajorDMR-14-9719	4
chr10	104759987	104760105	MajorDMR-14-9720	2
chr10	104833861	104834328	MajorDMR-14-9721	8
chr10	105042249	105042305	MajorDMR-14-9722	2
chr10	105044050	105044235	MajorDMR-14-9723	3
chr10	105130521	105130736	MajorDMR-14-9724	5
chr10	105255612	105255736	MajorDMR-14-9725	2
chr10	105307607	105307655	MajorDMR-14-9726	2
chr10	105369115	105369387	MajorDMR-14-9727	4
chr10	105371274	105371355	MajorDMR-14-9728	2
chr10	105380554	105381877	MajorDMR-14-9729	12
chr10	105382739	105383007	MajorDMR-14-9730	7
chr10	105397489	105397931	MajorDMR-14-9731	2
chr10	105402564	105402942	MajorDMR-14-9732	4
chr10	105408257	105409065	MajorDMR-14-9733	6
chr10	105409935	105409954	MajorDMR-14-9734	2
chr10	105411845	105411975	MajorDMR-14-9735	3
chr10	105420259	105420265	MajorDMR-14-9736	2
chr10	105425871	105426017	MajorDMR-14-9737	2
chr10	105427168	105427318	MajorDMR-14-9738	5
chr10	105433561	105433574	MajorDMR-14-9739	2
chr10	105438045	105438122	MajorDMR-14-9740	5
chr10	105468589	105469462	MajorDMR-14-9741	5
chr10	105487201	105487852	MajorDMR-14-9742	15
chr10	105496765	105496823	MajorDMR-14-9743	2
chr10	105498568	105498575	MajorDMR-14-9744	2
chr10	105499168	105499416	MajorDMR-14-9745	6
chr10	105511616	105511676	MajorDMR-14-9746	2
chr10	105522870	105523066	MajorDMR-14-9747	2
chr10	105539406	105539494	MajorDMR-14-9748	3
chr10	105544078	105544686	MajorDMR-14-9749	6
chr10	105580039	105580219	MajorDMR-14-9750	3
chr10	105595119	105595192	MajorDMR-14-9751	2
chr10	105599045	105599434	MajorDMR-14-9752	7
chr10	105611459	105612349	MajorDMR-14-9753	13
chr10	105617519	105617752	MajorDMR-14-9754	2
chr10	105622541	105622877	MajorDMR-14-9755	5
chr10	105634633	105634670	MajorDMR-14-9756	2
chr10	105654337	105654522	MajorDMR-14-9757	2
chr10	105779460	105779604	MajorDMR-14-9758	4
chr10	105780317	105780473	MajorDMR-14-9759	3
chr10	105792127	105792412	MajorDMR-14-9760	3
chr10	105836373	105836778	MajorDMR-14-9761	3
chr10	105901499	105901567	MajorDMR-14-9762	2
chr10	105931635	105931651	MajorDMR-14-9763	2
chr10	105968660	105968688	MajorDMR-14-9764	2
chr10	106022189	106022195	MajorDMR-14-9765	2
chr10	106091142	106091407	MajorDMR-14-9766	3
chr10	106123567	106123670	MajorDMR-14-9767	2
chr10	106127794	106127869	MajorDMR-14-9768	3
chr10	106136742	106136842	MajorDMR-14-9769	2
chr10	106183579	106183769	MajorDMR-14-9770	2
chr10	106252089	106252335	MajorDMR-14-9771	2
chr10	106272774	106272831	MajorDMR-14-9772	2
chr10	106281381	106281514	MajorDMR-14-9773	6
chr10	106338153	106338212	MajorDMR-14-9774	3
chr10	106345760	106345852	MajorDMR-14-9775	2
chr10	106359421	106359953	MajorDMR-14-9776	7
chr10	106379383	106379860	MajorDMR-14-9777	2
chr10	106403093	106403297	MajorDMR-14-9778	11
chr10	106403860	106404433	MajorDMR-14-9779	3
chr10	106404957	106405464	MajorDMR-14-9780	6
chr10	106407351	106407889	MajorDMR-14-9781	3
chr10	106413896	106414084	MajorDMR-14-9782	3
chr10	106437049	106437310	MajorDMR-14-9783	3
chr10	106439469	106440055	MajorDMR-14-9784	4
chr10	106466616	106468287	MajorDMR-14-9785	8
chr10	106472086	106472127	MajorDMR-14-9786	2
chr10	106494294	106495902	MajorDMR-14-9787	15
chr10	106499828	106500161	MajorDMR-14-9788	2
chr10	106504488	106504903	MajorDMR-14-9789	5
chr10	106506810	106506893	MajorDMR-14-9790	2
chr10	106535377	106535412	MajorDMR-14-9791	2
chr10	106536160	106536583	MajorDMR-14-9792	4
chr10	106539177	106540202	MajorDMR-14-9793	14
chr10	106544679	106544746	MajorDMR-14-9794	3
chr10	106553936	106554154	MajorDMR-14-9795	4
chr10	106556945	106557111	MajorDMR-14-9796	3
chr10	106571490	106571728	MajorDMR-14-9797	3
chr10	106574221	106574386	MajorDMR-14-9798	2
chr10	106584475	106584990	MajorDMR-14-9799	5
chr10	106591881	106591940	MajorDMR-14-9800	2
chr10	106603862	106603991	MajorDMR-14-9801	3
chr10	106608072	106608420	MajorDMR-14-9802	3
chr10	106617650	106617699	MajorDMR-14-9803	3
chr10	106632216	106632247	MajorDMR-14-9804	2
chr10	106640555	106641218	MajorDMR-14-9805	4
chr10	106653627	106653704	MajorDMR-14-9806	2
chr10	106667058	106667429	MajorDMR-14-9807	6
chr10	106669092	106669529	MajorDMR-14-9808	3
chr10	106677760	106677971	MajorDMR-14-9809	2
chr10	106685802	106685834	MajorDMR-14-9810	2
chr10	106690281	106690341	MajorDMR-14-9811	3
chr10	106728264	106729103	MajorDMR-14-9812	7
chr10	106738867	106739119	MajorDMR-14-9813	2
chr10	106741532	106741607	MajorDMR-14-9814	3
chr10	106758712	106759056	MajorDMR-14-9815	2
chr10	106782928	106783803	MajorDMR-14-9816	7
chr10	106785369	106785433	MajorDMR-14-9817	3
chr10	106804373	106804497	MajorDMR-14-9818	2
chr10	106805054	106805671	MajorDMR-14-9819	6
chr10	106817423	106817589	MajorDMR-14-9820	3
chr10	106819325	106819638	MajorDMR-14-9821	4
chr10	106833957	106834225	MajorDMR-14-9822	3
chr10	106837720	106838063	MajorDMR-14-9823	5
chr10	106861139	106861433	MajorDMR-14-9824	3
chr10	106864599	106864990	MajorDMR-14-9825	4
chr10	106875082	106876098	MajorDMR-14-9826	5
chr10	106886870	106887029	MajorDMR-14-9827	4
chr10	106888453	106888475	MajorDMR-14-9828	2
chr10	106891135	106891337	MajorDMR-14-9829	4
chr10	106896202	106896481	MajorDMR-14-9830	2
chr10	106898008	106898608	MajorDMR-14-9831	8
chr10	106899183	106899380	MajorDMR-14-9832	5
chr10	106900987	106901314	MajorDMR-14-9833	5
chr10	106905357	106905741	MajorDMR-14-9834	5
chr10	106910231	106910652	MajorDMR-14-9835	3
chr10	106943387	106943460	MajorDMR-14-9836	3
chr10	106952229	106952847	MajorDMR-14-9837	6
chr10	106976316	106977100	MajorDMR-14-9838	5
chr10	106977606	106977670	MajorDMR-14-9839	3
chr10	106997985	106998349	MajorDMR-14-9840	2
chr10	107012118	107012569	MajorDMR-14-9841	2
chr10	107013411	107014008	MajorDMR-14-9842	5
chr10	107017902	107018221	MajorDMR-14-9843	2
chr10	107026761	107027008	MajorDMR-14-9844	4
chr10	107029628	107029736	MajorDMR-14-9845	3
chr10	107032647	107032909	MajorDMR-14-9846	2
chr10	107034128	107034726	MajorDMR-14-9847	6
chr10	107040241	107040430	MajorDMR-14-9848	2
chr10	107070535	107070693	MajorDMR-14-9849	2
chr10	107088905	107089104	MajorDMR-14-9850	2
chr10	107098725	107098948	MajorDMR-14-9851	5
chr10	107110735	107110880	MajorDMR-14-9852	4
chr10	107143097	107143715	MajorDMR-14-9853	5
chr10	107167895	107168038	MajorDMR-14-9854	2
chr10	107221275	107221339	MajorDMR-14-9855	3
chr10	107232671	107232709	MajorDMR-14-9856	2
chr10	107273826	107274107	MajorDMR-14-9857	3
chr10	107318909	107320020	MajorDMR-14-9858	5
chr10	107327332	107327478	MajorDMR-14-9859	3
chr10	107356658	107356923	MajorDMR-14-9860	3
chr10	107359100	107359517	MajorDMR-14-9861	3
chr10	107433155	107433463	MajorDMR-14-9862	2
chr10	107455839	107456105	MajorDMR-14-9863	5
chr10	107458252	107458566	MajorDMR-14-9864	3
chr10	107459531	107459997	MajorDMR-14-9865	4
chr10	107502200	107502553	MajorDMR-14-9866	2
chr10	107503258	107503270	MajorDMR-14-9867	2
chr10	107505396	107506637	MajorDMR-14-9868	11
chr10	107507272	107507682	MajorDMR-14-9869	5
chr10	107513303	107513481	MajorDMR-14-9870	2
chr10	107519571	107519763	MajorDMR-14-9871	3
chr10	107580881	107581028	MajorDMR-14-9872	2
chr10	107597532	107597761	MajorDMR-14-9873	4
chr10	107602346	107605060	MajorDMR-14-9874	20
chr10	107616696	107617347	MajorDMR-14-9875	4
chr10	107627604	107627685	MajorDMR-14-9876	3
chr10	107677179	107677377	MajorDMR-14-9877	2
chr10	107706167	107706234	MajorDMR-14-9878	2
chr10	107742570	107742774	MajorDMR-14-9879	3
chr10	107878246	107878539	MajorDMR-14-9880	3
chr10	107886926	107887180	MajorDMR-14-9881	6
chr10	107906926	107907016	MajorDMR-14-9882	2
chr10	107933932	107934090	MajorDMR-14-9883	3
chr10	107942970	107943200	MajorDMR-14-9884	5
chr10	107963456	107964113	MajorDMR-14-9885	3
chr10	107964822	107964923	MajorDMR-14-9886	4
chr10	107977706	107977866	MajorDMR-14-9887	3
chr10	108069222	108069252	MajorDMR-14-9888	2
chr10	108113632	108113915	MajorDMR-14-9889	4
chr10	108120019	108120775	MajorDMR-14-9890	5
chr10	108220088	108220094	MajorDMR-14-9891	2
chr10	108264415	108264472	MajorDMR-14-9892	3
chr10	108273406	108274118	MajorDMR-14-9893	8
chr10	108274898	108275378	MajorDMR-14-9894	5
chr10	108294332	108294467	MajorDMR-14-9895	2
chr10	108301992	108302720	MajorDMR-14-9896	6
chr10	108332312	108332356	MajorDMR-14-9897	2
chr10	108342211	108342674	MajorDMR-14-9898	4
chr10	108357562	108357784	MajorDMR-14-9899	4
chr10	108385346	108385595	MajorDMR-14-9900	4
chr10	108389338	108389797	MajorDMR-14-9901	6
chr10	108414638	108414772	MajorDMR-14-9902	4
chr10	108415375	108415861	MajorDMR-14-9903	6
chr10	108420936	108421040	MajorDMR-14-9904	3
chr10	108422606	108422729	MajorDMR-14-9905	2
chr10	108428865	108428925	MajorDMR-14-9906	3
chr10	108431626	108432017	MajorDMR-14-9907	4
chr10	108447259	108447415	MajorDMR-14-9908	3
chr10	108455773	108456480	MajorDMR-14-9909	4
chr10	108465738	108465745	MajorDMR-14-9910	2
chr10	108486318	108486563	MajorDMR-14-9911	4
chr10	108489939	108490790	MajorDMR-14-9912	7
chr10	108495938	108496027	MajorDMR-14-9913	2
chr10	108521853	108521944	MajorDMR-14-9914	2
chr10	108534702	108535027	MajorDMR-14-9915	7
chr10	108540891	108541050	MajorDMR-14-9916	5
chr10	108541789	108542012	MajorDMR-14-9917	4
chr10	108551941	108552213	MajorDMR-14-9918	5
chr10	108568781	108569263	MajorDMR-14-9919	5
chr10	108585782	108585846	MajorDMR-14-9920	2
chr10	108597966	108598001	MajorDMR-14-9921	2
chr10	108617064	108617704	MajorDMR-14-9922	5
chr10	108653306	108653594	MajorDMR-14-9923	2
chr10	108657627	108657872	MajorDMR-14-9924	5
chr10	108689424	108689557	MajorDMR-14-9925	3
chr10	108690791	108691326	MajorDMR-14-9926	3
chr10	108719137	108719443	MajorDMR-14-9927	3
chr10	108733368	108733567	MajorDMR-14-9928	2
chr10	108738533	108738679	MajorDMR-14-9929	2
chr10	108748398	108748747	MajorDMR-14-9930	3
chr10	108782726	108783069	MajorDMR-14-9931	4
chr10	108796177	108797248	MajorDMR-14-9932	4
chr10	108797875	108798120	MajorDMR-14-9933	3
chr10	108801921	108802060	MajorDMR-14-9934	3
chr10	108831866	108832573	MajorDMR-14-9935	4
chr10	108840034	108840269	MajorDMR-14-9936	2
chr10	108850490	108850613	MajorDMR-14-9937	2
chr10	108858285	108858350	MajorDMR-14-9938	2
chr10	108862714	108863045	MajorDMR-14-9939	5
chr10	108863610	108863764	MajorDMR-14-9940	3
chr10	108884497	108884550	MajorDMR-14-9941	3
chr10	108888799	108889334	MajorDMR-14-9942	8
chr10	108892346	108892479	MajorDMR-14-9943	2
chr10	108899399	108899618	MajorDMR-14-9944	2
chr10	108904666	108904880	MajorDMR-14-9945	3
chr10	108909046	108909161	MajorDMR-14-9946	2
chr10	108925637	108925929	MajorDMR-14-9947	2
chr10	108926962	108926990	MajorDMR-14-9948	2
chr10	109066022	109066234	MajorDMR-14-9949	3
chr10	109102417	109103037	MajorDMR-14-9950	6
chr10	109105283	109105349	MajorDMR-14-9951	3
chr10	109109448	109110063	MajorDMR-14-9952	7
chr10	109131853	109131965	MajorDMR-14-9953	3
chr10	109168685	109169174	MajorDMR-14-9954	3
chr10	109176694	109177481	MajorDMR-14-9955	5
chr10	109180321	109180797	MajorDMR-14-9956	5
chr10	109186288	109186865	MajorDMR-14-9957	5
chr10	109202063	109202422	MajorDMR-14-9958	6
chr10	109212783	109213795	MajorDMR-14-9959	11
chr10	109232969	109233361	MajorDMR-14-9960	2
chr10	109241166	109241173	MajorDMR-14-9961	2
chr10	109253223	109253287	MajorDMR-14-9962	2
chr10	109284955	109285275	MajorDMR-14-9963	2
chr10	109293066	109293647	MajorDMR-14-9964	7
chr10	109312801	109312967	MajorDMR-14-9965	2
chr10	109313881	109313891	MajorDMR-14-9966	2
chr10	109318867	109318886	MajorDMR-14-9967	2
chr10	109350124	109351239	MajorDMR-14-9968	8
chr10	109386712	109386915	MajorDMR-14-9969	2
chr10	109401199	109402336	MajorDMR-14-9970	8
chr10	109406662	109407159	MajorDMR-14-9971	3
chr10	109424826	109425460	MajorDMR-14-9972	6
chr10	109500951	109501299	MajorDMR-14-9973	2
chr10	109527156	109527950	MajorDMR-14-9974	5
chr10	109588744	109589348	MajorDMR-14-9975	4
chr10	109721735	109721995	MajorDMR-14-9976	2
chr10	109815045	109815085	MajorDMR-14-9977	3
chr10	109866646	109866682	MajorDMR-14-9978	2
chr10	109923955	109924318	MajorDMR-14-9979	3
chr10	109941697	109942370	MajorDMR-14-9980	4
chr10	109967278	109967333	MajorDMR-14-9981	2
chr10	110063752	110063799	MajorDMR-14-9982	3
chr10	110066073	110066562	MajorDMR-14-9983	2
chr10	110075596	110075613	MajorDMR-14-9984	3
chr10	110082084	110082311	MajorDMR-14-9985	3
chr10	110133036	110133246	MajorDMR-14-9986	2
chr10	110196103	110196117	MajorDMR-14-9987	2
chr10	110250575	110250742	MajorDMR-14-9988	2
chr10	110296179	110296207	MajorDMR-14-9989	2
chr10	110353782	110354460	MajorDMR-14-9990	4
chr10	110367501	110367616	MajorDMR-14-9991	2
chr10	110372006	110372476	MajorDMR-14-9992	4
chr10	110421186	110421540	MajorDMR-14-9993	5
chr10	110469794	110470259	MajorDMR-14-9994	2
chr10	110488688	110488892	MajorDMR-14-9995	3
chr10	110513149	110513953	MajorDMR-14-9996	3
chr10	110547192	110547290	MajorDMR-14-9997	2
chr10	110582730	110583204	MajorDMR-14-9998	3
chr10	110672545	110672870	MajorDMR-14-9999	5
chr10	110717329	110718716	MajorDMR-14-10000	11
chr10	110750016	110750323	MajorDMR-14-10001	2
chr10	110830726	110830820	MajorDMR-14-10002	2
chr10	110851181	110851908	MajorDMR-14-10003	3
chr10	110955896	110956440	MajorDMR-14-10004	4
chr10	110984901	110985258	MajorDMR-14-10005	2
chr10	110994210	110994593	MajorDMR-14-10006	4
chr10	111029870	111030440	MajorDMR-14-10007	5
chr10	111134930	111135215	MajorDMR-14-10008	4
chr10	111140778	111140894	MajorDMR-14-10009	3
chr10	111165194	111165352	MajorDMR-14-10010	2
chr10	111169388	111169669	MajorDMR-14-10011	3
chr10	111178239	111178685	MajorDMR-14-10012	5
chr10	111186703	111186827	MajorDMR-14-10013	2
chr10	111235881	111236132	MajorDMR-14-10014	2
chr10	111294033	111294093	MajorDMR-14-10015	2
chr10	111305112	111305153	MajorDMR-14-10016	2
chr10	111536021	111536385	MajorDMR-14-10017	2
chr10	111547315	111547344	MajorDMR-14-10018	2
chr10	111601052	111601448	MajorDMR-14-10019	4
chr10	111621836	111622120	MajorDMR-14-10020	3
chr10	111689700	111690981	MajorDMR-14-10021	17
chr10	111691663	111691806	MajorDMR-14-10022	6
chr10	111719237	111719936	MajorDMR-14-10023	5
chr10	111793175	111793572	MajorDMR-14-10024	2
chr10	111848256	111848320	MajorDMR-14-10025	2
chr10	111857468	111857564	MajorDMR-14-10026	2
chr10	111936013	111936765	MajorDMR-14-10027	18
chr10	112013002	112013274	MajorDMR-14-10028	4
chr10	112042860	112043213	MajorDMR-14-10029	2
chr10	112122752	112123940	MajorDMR-14-10030	7
chr10	112125168	112125326	MajorDMR-14-10031	4
chr10	112191219	112191441	MajorDMR-14-10032	5
chr10	112252041	112252425	MajorDMR-14-10033	2
chr10	112267028	112267770	MajorDMR-14-10034	6
chr10	112289157	112289541	MajorDMR-14-10035	12
chr10	112326244	112326413	MajorDMR-14-10036	9
chr10	112435800	112436255	MajorDMR-14-10037	8
chr10	112466665	112466739	MajorDMR-14-10038	4
chr10	112530283	112531009	MajorDMR-14-10039	10
chr10	112539413	112539859	MajorDMR-14-10040	4
chr10	112587713	112587918	MajorDMR-14-10041	6
chr10	112719341	112719539	MajorDMR-14-10042	3
chr10	112767748	112767804	MajorDMR-14-10043	2
chr10	112865327	112866066	MajorDMR-14-10044	19
chr10	112874207	112874429	MajorDMR-14-10045	6
chr10	112875589	112875774	MajorDMR-14-10046	2
chr10	112888258	112889686	MajorDMR-14-10047	16
chr10	112945824	112945968	MajorDMR-14-10048	3
chr10	112946501	112946549	MajorDMR-14-10049	2
chr10	112947118	112947131	MajorDMR-14-10050	2
chr10	112978522	112979013	MajorDMR-14-10051	2
chr10	113050736	113050916	MajorDMR-14-10052	2
chr10	113145612	113145657	MajorDMR-14-10053	2
chr10	113152365	113152519	MajorDMR-14-10054	3
chr10	113200428	113200439	MajorDMR-14-10055	2
chr10	113327236	113327584	MajorDMR-14-10056	3
chr10	113330723	113330777	MajorDMR-14-10057	2
chr10	113360591	113360698	MajorDMR-14-10058	2
chr10	113406656	113406693	MajorDMR-14-10059	2
chr10	113461240	113461507	MajorDMR-14-10060	4
chr10	113471467	113471591	MajorDMR-14-10061	3
chr10	113582623	113584811	MajorDMR-14-10062	13
chr10	113590400	113590824	MajorDMR-14-10063	2
chr10	113595308	113595615	MajorDMR-14-10064	9
chr10	113633723	113633759	MajorDMR-14-10065	3
chr10	113680605	113680656	MajorDMR-14-10066	3
chr10	113682900	113683674	MajorDMR-14-10067	4
chr10	113685859	113686155	MajorDMR-14-10068	5
chr10	113700446	113700518	MajorDMR-14-10069	2
chr10	113728548	113728803	MajorDMR-14-10070	2
chr10	113775769	113776362	MajorDMR-14-10071	6
chr10	113780835	113781633	MajorDMR-14-10072	8
chr10	113802074	113802336	MajorDMR-14-10073	3
chr10	113831131	113831153	MajorDMR-14-10074	2
chr10	113949062	113949569	MajorDMR-14-10075	4
chr10	113967967	113968721	MajorDMR-14-10076	4
chr10	113969840	113969849	MajorDMR-14-10077	2
chr10	114032811	114032998	MajorDMR-14-10078	3
chr10	114048247	114048308	MajorDMR-14-10079	3
chr10	114056509	114056590	MajorDMR-14-10080	2
chr10	114067142	114067400	MajorDMR-14-10081	5
chr10	114235783	114235857	MajorDMR-14-10082	2
chr10	114383814	114384590	MajorDMR-14-10083	7
chr10	114400591	114400663	MajorDMR-14-10084	3
chr10	114431896	114432200	MajorDMR-14-10085	4
chr10	114438608	114438776	MajorDMR-14-10086	3
chr10	114495148	114495173	MajorDMR-14-10087	2
chr10	114585939	114585979	MajorDMR-14-10088	4
chr10	114602450	114603245	MajorDMR-14-10089	5
chr10	114831349	114831459	MajorDMR-14-10090	2
chr10	114893325	114893385	MajorDMR-14-10091	2
chr10	115027352	115028197	MajorDMR-14-10092	5
chr10	115033140	115033724	MajorDMR-14-10093	9
chr10	115062208	115062919	MajorDMR-14-10094	9
chr10	115111419	115112013	MajorDMR-14-10095	14
chr10	115129029	115129290	MajorDMR-14-10096	6
chr10	115196675	115196687	MajorDMR-14-10097	2
chr10	115254484	115256083	MajorDMR-14-10098	17
chr10	115258745	115258875	MajorDMR-14-10099	2
chr10	115266310	115266694	MajorDMR-14-10100	2
chr10	115280535	115280681	MajorDMR-14-10101	3
chr10	115287070	115287414	MajorDMR-14-10102	5
chr10	115312552	115312601	MajorDMR-14-10103	3
chr10	115317139	115317545	MajorDMR-14-10104	5
chr10	115387649	115387835	MajorDMR-14-10105	4
chr10	115390486	115390793	MajorDMR-14-10106	2
chr10	115391776	115391892	MajorDMR-14-10107	3
chr10	115404493	115404791	MajorDMR-14-10108	4
chr10	115405578	115406792	MajorDMR-14-10109	10
chr10	115414522	115414589	MajorDMR-14-10110	3
chr10	115485102	115486014	MajorDMR-14-10111	7
chr10	115589910	115590333	MajorDMR-14-10112	2
chr10	115624958	115625052	MajorDMR-14-10113	4
chr10	115651126	115651428	MajorDMR-14-10114	2
chr10	115679912	115680278	MajorDMR-14-10115	4
chr10	115713199	115713532	MajorDMR-14-10116	2
chr10	115714060	115714953	MajorDMR-14-10117	5
chr10	115727019	115727303	MajorDMR-14-10118	6
chr10	115738706	115738711	MajorDMR-14-10119	2
chr10	115781947	115782390	MajorDMR-14-10120	8
chr10	115826788	115827282	MajorDMR-14-10121	7
chr10	115972988	115973242	MajorDMR-14-10122	3
chr10	116168972	116169519	MajorDMR-14-10123	8
chr10	116209544	116209633	MajorDMR-14-10124	2
chr10	116239084	116239324	MajorDMR-14-10125	6
chr10	116246607	116246666	MajorDMR-14-10126	2
chr10	116310841	116311222	MajorDMR-14-10127	6
chr10	116312003	116312545	MajorDMR-14-10128	6
chr10	116326528	116326546	MajorDMR-14-10129	2
chr10	116335796	116336058	MajorDMR-14-10130	4
chr10	116343083	116343467	MajorDMR-14-10131	2
chr10	116383758	116383832	MajorDMR-14-10132	2
chr10	116390193	116390522	MajorDMR-14-10133	3
chr10	116396952	116397263	MajorDMR-14-10134	3
chr10	116398912	116399349	MajorDMR-14-10135	2
chr10	116412507	116412528	MajorDMR-14-10136	2
chr10	116413775	116414205	MajorDMR-14-10137	3
chr10	116423556	116423606	MajorDMR-14-10138	2
chr10	116425474	116425804	MajorDMR-14-10139	3
chr10	116439388	116439950	MajorDMR-14-10140	4
chr10	116445124	116445429	MajorDMR-14-10141	4
chr10	116450936	116451222	MajorDMR-14-10142	5
chr10	116461730	116462017	MajorDMR-14-10143	2
chr10	116478282	116478374	MajorDMR-14-10144	2
chr10	116484706	116484851	MajorDMR-14-10145	2
chr10	116489638	116489756	MajorDMR-14-10146	2
chr10	116491619	116492087	MajorDMR-14-10147	6
chr10	116496188	116496464	MajorDMR-14-10148	2
chr10	116510951	116511338	MajorDMR-14-10149	4
chr10	116580880	116580895	MajorDMR-14-10150	2
chr10	116625252	116625282	MajorDMR-14-10151	2
chr10	116628554	116628601	MajorDMR-14-10152	2
chr10	116639481	116640062	MajorDMR-14-10153	6
chr10	116710518	116710558	MajorDMR-14-10154	2
chr10	116752396	116752548	MajorDMR-14-10155	3
chr10	116786598	116787101	MajorDMR-14-10156	7
chr10	116809367	116809450	MajorDMR-14-10157	2
chr10	116825303	116825622	MajorDMR-14-10158	6
chr10	117069951	117070017	MajorDMR-14-10159	2
chr10	117166636	117166766	MajorDMR-14-10160	2
chr10	117601277	117601779	MajorDMR-14-10161	4
chr10	117643981	117644244	MajorDMR-14-10162	6
chr10	117696463	117697079	MajorDMR-14-10163	6
chr10	117700065	117700972	MajorDMR-14-10164	7
chr10	117712812	117713216	MajorDMR-14-10165	6
chr10	117856980	117857168	MajorDMR-14-10166	4
chr10	117885615	117885641	MajorDMR-14-10167	2
chr10	117910287	117910309	MajorDMR-14-10168	2
chr10	117923772	117924107	MajorDMR-14-10169	6
chr10	117926966	117927164	MajorDMR-14-10170	2
chr10	117937631	117937886	MajorDMR-14-10171	4
chr10	118001030	118001227	MajorDMR-14-10172	2
chr10	118014392	118014758	MajorDMR-14-10173	5
chr10	118015403	118015448	MajorDMR-14-10174	2
chr10	118082379	118082426	MajorDMR-14-10175	2
chr10	118084276	118084606	MajorDMR-14-10176	2
chr10	118292063	118292132	MajorDMR-14-10177	2
chr10	118313604	118313748	MajorDMR-14-10178	3
chr10	118372161	118372421	MajorDMR-14-10179	3
chr10	118432430	118432474	MajorDMR-14-10180	3
chr10	118469781	118470134	MajorDMR-14-10181	3
chr10	118473022	118473211	MajorDMR-14-10182	2
chr10	118474901	118475226	MajorDMR-14-10183	3
chr10	118515826	118516118	MajorDMR-14-10184	6
chr10	118674347	118674526	MajorDMR-14-10185	2
chr10	118677432	118677503	MajorDMR-14-10186	2
chr10	118720976	118721675	MajorDMR-14-10187	9
chr10	118856516	118856524	MajorDMR-14-10188	4
chr10	118977233	118978352	MajorDMR-14-10189	22
chr10	118981123	118981532	MajorDMR-14-10190	3
chr10	118982569	118982655	MajorDMR-14-10191	2
chr10	119012631	119012731	MajorDMR-14-10192	2
chr10	119102466	119102525	MajorDMR-14-10193	2
chr10	119114197	119114499	MajorDMR-14-10194	3
chr10	119208600	119208752	MajorDMR-14-10195	5
chr10	119209401	119209737	MajorDMR-14-10196	5
chr10	119305429	119306403	MajorDMR-14-10197	10
chr10	119307570	119307598	MajorDMR-14-10198	2
chr10	119310046	119310392	MajorDMR-14-10199	4
chr10	119310918	119311057	MajorDMR-14-10200	2
chr10	119405629	119406135	MajorDMR-14-10201	3
chr10	119436383	119436605	MajorDMR-14-10202	2
chr10	119448867	119448967	MajorDMR-14-10203	2
chr10	119514839	119515242	MajorDMR-14-10204	10
chr10	119563796	119564417	MajorDMR-14-10205	13
chr10	119598071	119598287	MajorDMR-14-10206	7
chr10	119616253	119616337	MajorDMR-14-10207	2
chr10	119635512	119636123	MajorDMR-14-10208	4
chr10	119688489	119688497	MajorDMR-14-10209	2
chr10	119720586	119720858	MajorDMR-14-10210	3
chr10	119748391	119748560	MajorDMR-14-10211	2
chr10	119820815	119821010	MajorDMR-14-10212	2
chr10	119836186	119836596	MajorDMR-14-10213	4
chr10	119841374	119841551	MajorDMR-14-10214	2
chr10	119876078	119876481	MajorDMR-14-10215	4
chr10	119949182	119949278	MajorDMR-14-10216	2
chr10	120005410	120006212	MajorDMR-14-10217	5
chr10	120017537	120017793	MajorDMR-14-10218	2
chr10	120031210	120031922	MajorDMR-14-10219	15
chr10	120075159	120075474	MajorDMR-14-10220	6
chr10	120081868	120081883	MajorDMR-14-10221	2
chr10	120124604	120125054	MajorDMR-14-10222	2
chr10	120128990	120129528	MajorDMR-14-10223	7
chr10	120163711	120163760	MajorDMR-14-10224	3
chr10	120172065	120172470	MajorDMR-14-10225	5
chr10	120242359	120242822	MajorDMR-14-10226	10
chr10	120259460	120259509	MajorDMR-14-10227	4
chr10	120264071	120264964	MajorDMR-14-10228	3
chr10	120282168	120282206	MajorDMR-14-10229	3
chr10	120330292	120331145	MajorDMR-14-10230	8
chr10	120339507	120339596	MajorDMR-14-10231	2
chr10	120349808	120350339	MajorDMR-14-10232	4
chr10	120352630	120353325	MajorDMR-14-10233	4
chr10	120361937	120361943	MajorDMR-14-10234	2
chr10	120362878	120363324	MajorDMR-14-10235	3
chr10	120367757	120367841	MajorDMR-14-10236	2
chr10	120384374	120384438	MajorDMR-14-10237	3
chr10	120388736	120389114	MajorDMR-14-10238	3
chr10	120398354	120398603	MajorDMR-14-10239	4
chr10	120402865	120403284	MajorDMR-14-10240	2
chr10	120404023	120405398	MajorDMR-14-10241	7
chr10	120407839	120408586	MajorDMR-14-10242	6
chr10	120441664	120442229	MajorDMR-14-10243	6
chr10	120448782	120449276	MajorDMR-14-10244	3
chr10	120485344	120486081	MajorDMR-14-10245	5
chr10	120578364	120578558	MajorDMR-14-10246	5
chr10	120661016	120662122	MajorDMR-14-10247	13
chr10	120668233	120668721	MajorDMR-14-10248	12
chr10	120704816	120705160	MajorDMR-14-10249	4
chr10	120706118	120706914	MajorDMR-14-10250	8
chr10	120707427	120707579	MajorDMR-14-10251	3
chr10	120708584	120708855	MajorDMR-14-10252	2
chr10	120710313	120711303	MajorDMR-14-10253	12
chr10	120778783	120778970	MajorDMR-14-10254	2
chr10	120868960	120868992	MajorDMR-14-10255	2
chr10	120877426	120877651	MajorDMR-14-10256	5
chr10	121017714	121018235	MajorDMR-14-10257	5
chr10	121041128	121041197	MajorDMR-14-10258	3
chr10	121106011	121106294	MajorDMR-14-10259	4
chr10	121107781	121108142	MajorDMR-14-10260	4
chr10	121109976	121110480	MajorDMR-14-10261	9
chr10	121113127	121113177	MajorDMR-14-10262	2
chr10	121116989	121117006	MajorDMR-14-10263	2
chr10	121117759	121117971	MajorDMR-14-10264	3
chr10	121125056	121125477	MajorDMR-14-10265	2
chr10	121137488	121138731	MajorDMR-14-10266	11
chr10	121145772	121146469	MajorDMR-14-10267	19
chr10	121154807	121155150	MajorDMR-14-10268	8
chr10	121171794	121172127	MajorDMR-14-10269	15
chr10	121181381	121181878	MajorDMR-14-10270	8
chr10	121184821	121184843	MajorDMR-14-10271	2
chr10	121238222	121238254	MajorDMR-14-10272	2
chr10	121240392	121240460	MajorDMR-14-10273	3
chr10	121243287	121243415	MajorDMR-14-10274	4
chr10	121256861	121257230	MajorDMR-14-10275	4
chr10	121264744	121264950	MajorDMR-14-10276	8
chr10	121303385	121303666	MajorDMR-14-10277	7
chr10	121331044	121331607	MajorDMR-14-10278	3
chr10	121380608	121380905	MajorDMR-14-10279	4
chr10	121387219	121387400	MajorDMR-14-10280	4
chr10	121397067	121397574	MajorDMR-14-10281	4
chr10	121417389	121417602	MajorDMR-14-10282	7
chr10	121446562	121447071	MajorDMR-14-10283	5
chr10	121456830	121457047	MajorDMR-14-10284	3
chr10	121461487	121461666	MajorDMR-14-10285	2
chr10	121475428	121475779	MajorDMR-14-10286	5
chr10	121510064	121510083	MajorDMR-14-10287	2
chr10	121544118	121544476	MajorDMR-14-10288	6
chr10	121577103	121577265	MajorDMR-14-10289	3
chr10	121590289	121590355	MajorDMR-14-10290	2
chr10	121592126	121592170	MajorDMR-14-10291	2
chr10	121600642	121600760	MajorDMR-14-10292	5
chr10	121656586	121656637	MajorDMR-14-10293	2
chr10	121706893	121707247	MajorDMR-14-10294	7
chr10	121728777	121729029	MajorDMR-14-10295	10
chr10	121729600	121729633	MajorDMR-14-10296	2
chr10	121762631	121762653	MajorDMR-14-10297	2
chr10	121771319	121771760	MajorDMR-14-10298	15
chr10	121803017	121803219	MajorDMR-14-10299	3
chr10	121853592	121853837	MajorDMR-14-10300	2
chr10	121855339	121855398	MajorDMR-14-10301	2
chr10	121891993	121892512	MajorDMR-14-10302	3
chr10	121915853	121916855	MajorDMR-14-10303	8
chr10	121948309	121948567	MajorDMR-14-10304	3
chr10	121977920	121977950	MajorDMR-14-10305	2
chr10	122020638	122020708	MajorDMR-14-10306	2
chr10	122066493	122066996	MajorDMR-14-10307	5
chr10	122160690	122160900	MajorDMR-14-10308	4
chr10	122183057	122183604	MajorDMR-14-10309	4
chr10	122217622	122218287	MajorDMR-14-10310	10
chr10	122218869	122218945	MajorDMR-14-10311	3
chr10	122236641	122236680	MajorDMR-14-10312	3
chr10	122238653	122239290	MajorDMR-14-10313	11
chr10	122264733	122265762	MajorDMR-14-10314	7
chr10	122275404	122276081	MajorDMR-14-10315	7
chr10	122276585	122278346	MajorDMR-14-10316	17
chr10	122287286	122287581	MajorDMR-14-10317	3
chr10	122297299	122298053	MajorDMR-14-10318	8
chr10	122311891	122312169	MajorDMR-14-10319	2
chr10	122316872	122317233	MajorDMR-14-10320	5
chr10	122336395	122337046	MajorDMR-14-10321	4
chr10	122338060	122338290	MajorDMR-14-10322	3
chr10	122339781	122340578	MajorDMR-14-10323	8
chr10	122344819	122344984	MajorDMR-14-10324	4
chr10	122346530	122346808	MajorDMR-14-10325	2
chr10	122354729	122355069	MajorDMR-14-10326	3
chr10	122359425	122359766	MajorDMR-14-10327	3
chr10	122368347	122368908	MajorDMR-14-10328	8
chr10	122397400	122397658	MajorDMR-14-10329	3
chr10	122403107	122403904	MajorDMR-14-10330	7
chr10	122426751	122427418	MajorDMR-14-10331	8
chr10	122449123	122449188	MajorDMR-14-10332	3
chr10	122506126	122506220	MajorDMR-14-10333	2
chr10	122582869	122583078	MajorDMR-14-10334	2
chr10	122584636	122584714	MajorDMR-14-10335	3
chr10	122585586	122585844	MajorDMR-14-10336	3
chr10	122610062	122610232	MajorDMR-14-10337	3
chr10	122626905	122626915	MajorDMR-14-10338	2
chr10	122705514	122705624	MajorDMR-14-10339	2
chr10	122787901	122788205	MajorDMR-14-10340	2
chr10	122817543	122817659	MajorDMR-14-10341	2
chr10	122819194	122819233	MajorDMR-14-10342	2
chr10	122819865	122819876	MajorDMR-14-10343	2
chr10	122837163	122837265	MajorDMR-14-10344	3
chr10	122837772	122837847	MajorDMR-14-10345	2
chr10	122843493	122845292	MajorDMR-14-10346	19
chr10	122876349	122876542	MajorDMR-14-10347	3
chr10	122896937	122897218	MajorDMR-14-10348	2
chr10	122914381	122914822	MajorDMR-14-10349	5
chr10	122965167	122965585	MajorDMR-14-10350	2
chr10	122976048	122976796	MajorDMR-14-10351	9
chr10	123070326	123070330	MajorDMR-14-10352	2
chr10	123089494	123089980	MajorDMR-14-10353	8
chr10	123147968	123148056	MajorDMR-14-10354	2
chr10	123148705	123148823	MajorDMR-14-10355	2
chr10	123196695	123196939	MajorDMR-14-10356	4
chr10	123209774	123210629	MajorDMR-14-10357	7
chr10	123245211	123245726	MajorDMR-14-10358	3
chr10	123247376	123247618	MajorDMR-14-10359	4
chr10	123295325	123296281	MajorDMR-14-10360	9
chr10	123301049	123301122	MajorDMR-14-10361	2
chr10	123318143	123318397	MajorDMR-14-10362	9
chr10	123353047	123353501	MajorDMR-14-10363	3
chr10	123384090	123384865	MajorDMR-14-10364	13
chr10	123399839	123400326	MajorDMR-14-10365	2
chr10	123413904	123414077	MajorDMR-14-10366	6
chr10	123428374	123428654	MajorDMR-14-10367	4
chr10	123442926	123443419	MajorDMR-14-10368	7
chr10	123444735	123445486	MajorDMR-14-10369	6
chr10	123486931	123486979	MajorDMR-14-10370	4
chr10	123495184	123495253	MajorDMR-14-10371	2
chr10	123496365	123496765	MajorDMR-14-10372	5
chr10	123590733	123591007	MajorDMR-14-10373	6
chr10	123631604	123631969	MajorDMR-14-10374	2
chr10	123661158	123661333	MajorDMR-14-10375	2
chr10	123733094	123733700	MajorDMR-14-10376	5
chr10	123804631	123804857	MajorDMR-14-10377	3
chr10	123810181	123810396	MajorDMR-14-10378	2
chr10	123842995	123843282	MajorDMR-14-10379	7
chr10	123848499	123849353	MajorDMR-14-10380	10
chr10	123898582	123899951	MajorDMR-14-10381	19
chr10	123901378	123901903	MajorDMR-14-10382	9
chr10	123907205	123907588	MajorDMR-14-10383	8
chr10	123911719	123912021	MajorDMR-14-10384	2
chr10	123921759	123921831	MajorDMR-14-10385	2
chr10	123927987	123928166	MajorDMR-14-10386	2
chr10	123931973	123932233	MajorDMR-14-10387	3
chr10	123934089	123934095	MajorDMR-14-10388	2
chr10	123940547	123940551	MajorDMR-14-10389	2
chr10	123941704	123941773	MajorDMR-14-10390	2
chr10	123943080	123943316	MajorDMR-14-10391	3
chr10	123949959	123950853	MajorDMR-14-10392	12
chr10	123951672	123952404	MajorDMR-14-10393	19
chr10	123952997	123953299	MajorDMR-14-10394	8
chr10	123955748	123955992	MajorDMR-14-10395	10
chr10	123958723	123958921	MajorDMR-14-10396	5
chr10	123973606	123973812	MajorDMR-14-10397	2
chr10	123977958	123978006	MajorDMR-14-10398	3
chr10	123989336	123990160	MajorDMR-14-10399	15
chr10	123993304	123994480	MajorDMR-14-10400	8
chr10	124015260	124015354	MajorDMR-14-10401	2
chr10	124017713	124017998	MajorDMR-14-10402	11
chr10	124030794	124030802	MajorDMR-14-10403	2
chr10	124043129	124043208	MajorDMR-14-10404	2
chr10	124101989	124102235	MajorDMR-14-10405	2
chr10	124123764	124123905	MajorDMR-14-10406	2
chr10	124128204	124128251	MajorDMR-14-10407	2
chr10	124130941	124131073	MajorDMR-14-10408	5
chr10	124214863	124215383	MajorDMR-14-10409	8
chr10	124217333	124218046	MajorDMR-14-10410	10
chr10	124223161	124225751	MajorDMR-14-10411	40
chr10	124232880	124236134	MajorDMR-14-10412	36
chr10	124237265	124237516	MajorDMR-14-10413	2
chr10	124238033	124238779	MajorDMR-14-10414	3
chr10	124245453	124245547	MajorDMR-14-10415	3
chr10	124250476	124251061	MajorDMR-14-10416	3
chr10	124251650	124251825	MajorDMR-14-10417	2
chr10	124252650	124252945	MajorDMR-14-10418	4
chr10	124253751	124253760	MajorDMR-14-10419	2
chr10	124254600	124255723	MajorDMR-14-10420	18
chr10	124258285	124258728	MajorDMR-14-10421	4
chr10	124261786	124261809	MajorDMR-14-10422	2
chr10	124264223	124264395	MajorDMR-14-10423	5
chr10	124265222	124265284	MajorDMR-14-10424	2
chr10	124269903	124270086	MajorDMR-14-10425	2
chr10	124274647	124274756	MajorDMR-14-10426	3
chr10	124289887	124290216	MajorDMR-14-10427	8
chr10	124325614	124325658	MajorDMR-14-10428	3
chr10	124415660	124416274	MajorDMR-14-10429	3
chr10	124434242	124434998	MajorDMR-14-10430	13
chr10	124475795	124476401	MajorDMR-14-10431	5
chr10	124477559	124477796	MajorDMR-14-10432	4
chr10	124500938	124501048	MajorDMR-14-10433	2
chr10	124509499	124510441	MajorDMR-14-10434	7
chr10	124532440	124532560	MajorDMR-14-10435	3
chr10	124649708	124649804	MajorDMR-14-10436	2
chr10	124746040	124746056	MajorDMR-14-10437	2
chr10	124750175	124750560	MajorDMR-14-10438	3
chr10	124759023	124759114	MajorDMR-14-10439	2
chr10	124778888	124778958	MajorDMR-14-10440	2
chr10	124785796	124785951	MajorDMR-14-10441	2
chr10	124804109	124804260	MajorDMR-14-10442	2
chr10	124828843	124829212	MajorDMR-14-10443	8
chr10	124952325	124952687	MajorDMR-14-10444	5
chr10	125017360	125017965	MajorDMR-14-10445	14
chr10	125064587	125065015	MajorDMR-14-10446	6
chr10	125090884	125091193	MajorDMR-14-10447	3
chr10	125127006	125127109	MajorDMR-14-10448	2
chr10	125134538	125134887	MajorDMR-14-10449	2
chr10	125189511	125189799	MajorDMR-14-10450	4
chr10	125230306	125230419	MajorDMR-14-10451	2
chr10	125248198	125248205	MajorDMR-14-10452	2
chr10	125255977	125256146	MajorDMR-14-10453	4
chr10	125257089	125257351	MajorDMR-14-10454	5
chr10	125359067	125359643	MajorDMR-14-10455	12
chr10	125400758	125400935	MajorDMR-14-10456	2
chr10	125402040	125402046	MajorDMR-14-10457	2
chr10	125427293	125427834	MajorDMR-14-10458	7
chr10	125432235	125432857	MajorDMR-14-10459	4
chr10	125441882	125442166	MajorDMR-14-10460	3
chr10	125498748	125499482	MajorDMR-14-10461	4
chr10	125505742	125505980	MajorDMR-14-10462	5
chr10	125511293	125512294	MajorDMR-14-10463	6
chr10	125518148	125519051	MajorDMR-14-10464	7
chr10	125541416	125541832	MajorDMR-14-10465	6
chr10	125555685	125555880	MajorDMR-14-10466	2
chr10	125620142	125620260	MajorDMR-14-10467	4
chr10	125622314	125622756	MajorDMR-14-10468	6
chr10	125624381	125624879	MajorDMR-14-10469	11
chr10	125628261	125629058	MajorDMR-14-10470	6
chr10	125653958	125653999	MajorDMR-14-10471	2
chr10	125655537	125655690	MajorDMR-14-10472	2
chr10	125664737	125664801	MajorDMR-14-10473	4
chr10	125668688	125669124	MajorDMR-14-10474	9
chr10	125724582	125724745	MajorDMR-14-10475	3
chr10	125725790	125725995	MajorDMR-14-10476	5
chr10	125744739	125745117	MajorDMR-14-10477	5
chr10	125745664	125746165	MajorDMR-14-10478	6
chr10	125756807	125756999	MajorDMR-14-10479	3
chr10	125767429	125768657	MajorDMR-14-10480	17
chr10	125773791	125774795	MajorDMR-14-10481	10
chr10	125776155	125779180	MajorDMR-14-10482	23
chr10	125779989	125782231	MajorDMR-14-10483	28
chr10	125787419	125787453	MajorDMR-14-10484	3
chr10	125788552	125789708	MajorDMR-14-10485	10
chr10	125793574	125793579	MajorDMR-14-10486	2
chr10	125798820	125799577	MajorDMR-14-10487	8
chr10	125802762	125803091	MajorDMR-14-10488	5
chr10	125803617	125804061	MajorDMR-14-10489	21
chr10	125813937	125814163	MajorDMR-14-10490	2
chr10	125817227	125817719	MajorDMR-14-10491	4
chr10	125818771	125819459	MajorDMR-14-10492	8
chr10	125820586	125820874	MajorDMR-14-10493	7
chr10	125822023	125822351	MajorDMR-14-10494	11
chr10	125824890	125826951	MajorDMR-14-10495	19
chr10	125829795	125830732	MajorDMR-14-10496	18
chr10	125832303	125832628	MajorDMR-14-10497	5
chr10	125834752	125835976	MajorDMR-14-10498	15
chr10	125836855	125837576	MajorDMR-14-10499	13
chr10	125838096	125838176	MajorDMR-14-10500	3
chr10	125839418	125839772	MajorDMR-14-10501	3
chr10	125841415	125841491	MajorDMR-14-10502	3
chr10	125844817	125845139	MajorDMR-14-10503	5
chr10	125846894	125846938	MajorDMR-14-10504	3
chr10	125853706	125854768	MajorDMR-14-10505	14
chr10	125866514	125866855	MajorDMR-14-10506	5
chr10	125925494	125925715	MajorDMR-14-10507	5
chr10	125926259	125926315	MajorDMR-14-10508	2
chr10	125973601	125973626	MajorDMR-14-10509	2
chr10	125996191	125996608	MajorDMR-14-10510	18
chr10	126005231	126005238	MajorDMR-14-10511	2
chr10	126017677	126017719	MajorDMR-14-10512	3
chr10	126032387	126032492	MajorDMR-14-10513	3
chr10	126078514	126079234	MajorDMR-14-10514	21
chr10	126079916	126080018	MajorDMR-14-10515	4
chr10	126080657	126081714	MajorDMR-14-10516	11
chr10	126102138	126102167	MajorDMR-14-10517	2
chr10	126103030	126103603	MajorDMR-14-10518	4
chr10	126104718	126105161	MajorDMR-14-10519	3
chr10	126173327	126173395	MajorDMR-14-10520	2
chr10	126206139	126206189	MajorDMR-14-10521	2
chr10	126224920	126224934	MajorDMR-14-10522	2
chr10	126278371	126278429	MajorDMR-14-10523	3
chr10	126295943	126296320	MajorDMR-14-10524	17
chr10	126331697	126332300	MajorDMR-14-10525	22
chr10	126334298	126334318	MajorDMR-14-10526	2
chr10	126335695	126335741	MajorDMR-14-10527	2
chr10	126357353	126357367	MajorDMR-14-10528	2
chr10	126375510	126376177	MajorDMR-14-10529	14
chr10	126380148	126380825	MajorDMR-14-10530	6
chr10	126408015	126408032	MajorDMR-14-10531	2
chr10	126484330	126484723	MajorDMR-14-10532	4
chr10	126613729	126613811	MajorDMR-14-10533	3
chr10	126652546	126652729	MajorDMR-14-10534	2
chr10	126680301	126680488	MajorDMR-14-10535	2
chr10	126683405	126683802	MajorDMR-14-10536	3
chr10	126688200	126688490	MajorDMR-14-10537	4
chr10	126689856	126690112	MajorDMR-14-10538	7
chr10	126694809	126694905	MajorDMR-14-10539	5
chr10	126704107	126704238	MajorDMR-14-10540	4
chr10	126711848	126713579	MajorDMR-14-10541	27
chr10	126716202	126717634	MajorDMR-14-10542	27
chr10	126724668	126724705	MajorDMR-14-10543	3
chr10	126737044	126737112	MajorDMR-14-10544	2
chr10	126745743	126746570	MajorDMR-14-10545	6
chr10	126749088	126749418	MajorDMR-14-10546	2
chr10	126751661	126751983	MajorDMR-14-10547	11
chr10	126767714	126768447	MajorDMR-14-10548	12
chr10	126771116	126771196	MajorDMR-14-10549	2
chr10	126806181	126807076	MajorDMR-14-10550	14
chr10	126832817	126833125	MajorDMR-14-10551	10
chr10	126841816	126841937	MajorDMR-14-10552	3
chr10	126869639	126869881	MajorDMR-14-10553	2
chr10	126897843	126898050	MajorDMR-14-10554	7
chr10	126905551	126906160	MajorDMR-14-10555	8
chr10	126950854	126951472	MajorDMR-14-10556	10
chr10	127020507	127021887	MajorDMR-14-10557	11
chr10	127097442	127097724	MajorDMR-14-10558	5
chr10	127103650	127104124	MajorDMR-14-10559	11
chr10	127138452	127139527	MajorDMR-14-10560	16
chr10	127180356	127180578	MajorDMR-14-10561	2
chr10	127183280	127183517	MajorDMR-14-10562	4
chr10	127190067	127190216	MajorDMR-14-10563	2
chr10	127195342	127195514	MajorDMR-14-10564	2
chr10	127199458	127199830	MajorDMR-14-10565	7
chr10	127210959	127211577	MajorDMR-14-10566	9
chr10	127227548	127227779	MajorDMR-14-10567	5
chr10	127246047	127246987	MajorDMR-14-10568	8
chr10	127266817	127267001	MajorDMR-14-10569	2
chr10	127280344	127280935	MajorDMR-14-10570	13
chr10	127289446	127289450	MajorDMR-14-10571	2
chr10	127342704	127342789	MajorDMR-14-10572	2
chr10	127350199	127350987	MajorDMR-14-10573	12
chr10	127356374	127356580	MajorDMR-14-10574	3
chr10	127378244	127378966	MajorDMR-14-10575	7
chr10	127462656	127462782	MajorDMR-14-10576	4
chr10	127483676	127483863	MajorDMR-14-10577	3
chr10	127533712	127533742	MajorDMR-14-10578	3
chr10	127661324	127661538	MajorDMR-14-10579	3
chr10	127704098	127704208	MajorDMR-14-10580	3
chr10	127799926	127800390	MajorDMR-14-10581	5
chr10	127852430	127853288	MajorDMR-14-10582	8
chr10	127858614	127860565	MajorDMR-14-10583	20
chr10	127866264	127866472	MajorDMR-14-10584	2
chr10	127889136	127889236	MajorDMR-14-10585	4
chr10	127914968	127915555	MajorDMR-14-10586	4
chr10	127922537	127923483	MajorDMR-14-10587	15
chr10	128003818	128004269	MajorDMR-14-10588	7
chr10	128021275	128021422	MajorDMR-14-10589	5
chr10	128031251	128031566	MajorDMR-14-10590	5
chr10	128037026	128037571	MajorDMR-14-10591	7
chr10	128215659	128215827	MajorDMR-14-10592	6
chr10	128222331	128222541	MajorDMR-14-10593	3
chr10	128227234	128228323	MajorDMR-14-10594	7
chr10	128237333	128237351	MajorDMR-14-10595	2
chr10	128250374	128250614	MajorDMR-14-10596	4
chr10	128285945	128285978	MajorDMR-14-10597	2
chr10	128301377	128301595	MajorDMR-14-10598	7
chr10	128305543	128305587	MajorDMR-14-10599	2
chr10	128309964	128310647	MajorDMR-14-10600	7
chr10	128317500	128318378	MajorDMR-14-10601	10
chr10	128334872	128335483	MajorDMR-14-10602	5
chr10	128348032	128348506	MajorDMR-14-10603	4
chr10	128355665	128355697	MajorDMR-14-10604	2
chr10	128357512	128358147	MajorDMR-14-10605	6
chr10	128359317	128360150	MajorDMR-14-10606	14
chr10	128375462	128376369	MajorDMR-14-10607	19
chr10	128421209	128421967	MajorDMR-14-10608	9
chr10	128423326	128423758	MajorDMR-14-10609	5
chr10	128526606	128528585	MajorDMR-14-10610	23
chr10	128529447	128529521	MajorDMR-14-10611	2
chr10	128606568	128607288	MajorDMR-14-10612	14
chr10	128613983	128614046	MajorDMR-14-10613	2
chr10	128823363	128823486	MajorDMR-14-10614	4
chr10	128831583	128831911	MajorDMR-14-10615	5
chr10	128833157	128833675	MajorDMR-14-10616	4
chr10	128862084	128862287	MajorDMR-14-10617	9
chr10	128930460	128930562	MajorDMR-14-10618	3
chr10	128942656	128942839	MajorDMR-14-10619	2
chr10	128945098	128945186	MajorDMR-14-10620	3
chr10	128950394	128950476	MajorDMR-14-10621	2
chr10	128955864	128956227	MajorDMR-14-10622	2
chr10	128966561	128967057	MajorDMR-14-10623	4
chr10	129027094	129027182	MajorDMR-14-10624	2
chr10	129032432	129032733	MajorDMR-14-10625	3
chr10	129053569	129055029	MajorDMR-14-10626	13
chr10	129056376	129056486	MajorDMR-14-10627	2
chr10	129061082	129061094	MajorDMR-14-10628	2
chr10	129070251	129070336	MajorDMR-14-10629	2
chr10	129072288	129072461	MajorDMR-14-10630	4
chr10	129137114	129137281	MajorDMR-14-10631	4
chr10	129167353	129167423	MajorDMR-14-10632	3
chr10	129218126	129218272	MajorDMR-14-10633	3
chr10	129222874	129223300	MajorDMR-14-10634	3
chr10	129298394	129298780	MajorDMR-14-10635	5
chr10	129299547	129299677	MajorDMR-14-10636	2
chr10	129325586	129326266	MajorDMR-14-10637	7
chr10	129327078	129327193	MajorDMR-14-10638	2
chr10	129334141	129335064	MajorDMR-14-10639	10
chr10	129338891	129339333	MajorDMR-14-10640	4
chr10	129363071	129363534	MajorDMR-14-10641	6
chr10	129381489	129381963	MajorDMR-14-10642	3
chr10	129383876	129383904	MajorDMR-14-10643	2
chr10	129417999	129418080	MajorDMR-14-10644	2
chr10	129420085	129420240	MajorDMR-14-10645	3
chr10	129428512	129428633	MajorDMR-14-10646	2
chr10	129624622	129624642	MajorDMR-14-10647	3
chr10	129634644	129634665	MajorDMR-14-10648	2
chr10	129636841	129636864	MajorDMR-14-10649	2
chr10	129685901	129686272	MajorDMR-14-10650	12
chr10	129731802	129731820	MajorDMR-14-10651	2
chr10	129734328	129734338	MajorDMR-14-10652	2
chr10	129735028	129735103	MajorDMR-14-10653	3
chr10	129736381	129736477	MajorDMR-14-10654	2
chr10	129773463	129773638	MajorDMR-14-10655	5
chr10	129774344	129774461	MajorDMR-14-10656	2
chr10	129781467	129781885	MajorDMR-14-10657	7
chr10	129787839	129788210	MajorDMR-14-10658	5
chr10	129799949	129800132	MajorDMR-14-10659	3
chr10	129801538	129802392	MajorDMR-14-10660	6
chr10	129804867	129805182	MajorDMR-14-10661	3
chr10	129807538	129808082	MajorDMR-14-10662	11
chr10	129811120	129811555	MajorDMR-14-10663	5
chr10	129816167	129816181	MajorDMR-14-10664	2
chr10	129825309	129825954	MajorDMR-14-10665	4
chr10	129828416	129828721	MajorDMR-14-10666	5
chr10	129831585	129832601	MajorDMR-14-10667	10
chr10	129835016	129835595	MajorDMR-14-10668	13
chr10	129837602	129839082	MajorDMR-14-10669	10
chr10	129840554	129840960	MajorDMR-14-10670	3
chr10	129843800	129843916	MajorDMR-14-10671	3
chr10	129861769	129862363	MajorDMR-14-10672	7
chr10	129870126	129870483	MajorDMR-14-10673	6
chr10	129882749	129882902	MajorDMR-14-10674	4
chr10	129964605	129964866	MajorDMR-14-10675	2
chr10	129979813	129979865	MajorDMR-14-10676	2
chr10	130038222	130038283	MajorDMR-14-10677	3
chr10	130063718	130063772	MajorDMR-14-10678	4
chr10	130192409	130192557	MajorDMR-14-10679	3
chr10	130220629	130220712	MajorDMR-14-10680	3
chr10	130227627	130228858	MajorDMR-14-10681	26
chr10	130253918	130254346	MajorDMR-14-10682	8
chr10	130268992	130269062	MajorDMR-14-10683	3
chr10	130304336	130304520	MajorDMR-14-10684	3
chr10	130365976	130366057	MajorDMR-14-10685	2
chr10	130430001	130430025	MajorDMR-14-10686	3
chr10	130459123	130459207	MajorDMR-14-10687	2
chr10	130489311	130490030	MajorDMR-14-10688	10
chr10	130492635	130494367	MajorDMR-14-10689	21
chr10	130540827	130541231	MajorDMR-14-10690	9
chr10	130611222	130611960	MajorDMR-14-10691	6
chr10	130623833	130624545	MajorDMR-14-10692	13
chr10	130631805	130631981	MajorDMR-14-10693	3
chr10	130653388	130654023	MajorDMR-14-10694	7
chr10	130660698	130660939	MajorDMR-14-10695	5
chr10	130712576	130713141	MajorDMR-14-10696	11
chr10	130762024	130762265	MajorDMR-14-10697	2
chr10	130784857	130785737	MajorDMR-14-10698	6
chr10	130842090	130842423	MajorDMR-14-10699	5
chr10	130876508	130877315	MajorDMR-14-10700	9
chr10	130893844	130895479	MajorDMR-14-10701	18
chr10	130896446	130896642	MajorDMR-14-10702	3
chr10	130910705	130910964	MajorDMR-14-10703	5
chr10	130921648	130922053	MajorDMR-14-10704	5
chr10	130982051	130982198	MajorDMR-14-10705	3
chr10	131005686	131005738	MajorDMR-14-10706	5
chr10	131048015	131048380	MajorDMR-14-10707	5
chr10	131065951	131066021	MajorDMR-14-10708	3
chr10	131077007	131077421	MajorDMR-14-10709	4
chr10	131170224	131170366	MajorDMR-14-10710	3
chr10	131253969	131254175	MajorDMR-14-10711	2
chr10	131293695	131293715	MajorDMR-14-10712	2
chr10	131358759	131359342	MajorDMR-14-10713	8
chr10	131387036	131387181	MajorDMR-14-10714	3
chr10	131401198	131402008	MajorDMR-14-10715	8
chr10	131434840	131435217	MajorDMR-14-10716	2
chr10	131445800	131446061	MajorDMR-14-10717	4
chr10	131476653	131476709	MajorDMR-14-10718	2
chr10	131503355	131503519	MajorDMR-14-10719	6
chr10	131515090	131515469	MajorDMR-14-10720	11
chr10	131537185	131537502	MajorDMR-14-10721	5
chr10	131590478	131590674	MajorDMR-14-10722	2
chr10	131606595	131606838	MajorDMR-14-10723	2
chr10	131647306	131647544	MajorDMR-14-10724	11
chr10	131651565	131651841	MajorDMR-14-10725	4
chr10	131669398	131669759	MajorDMR-14-10726	10
chr10	131674972	131675310	MajorDMR-14-10727	4
chr10	131680592	131681035	MajorDMR-14-10728	4
chr10	131704041	131704412	MajorDMR-14-10729	8
chr10	131731410	131731626	MajorDMR-14-10730	4
chr10	131737818	131737877	MajorDMR-14-10731	3
chr10	131868169	131868757	MajorDMR-14-10732	3
chr10	131919984	131920021	MajorDMR-14-10733	2
chr10	131967555	131967899	MajorDMR-14-10734	5
chr10	131980245	131980262	MajorDMR-14-10735	2
chr10	131985961	131986070	MajorDMR-14-10736	3
chr10	131990793	131991468	MajorDMR-14-10737	10
chr10	132022229	132023304	MajorDMR-14-10738	12
chr10	132026841	132026984	MajorDMR-14-10739	4
chr10	132067402	132067569	MajorDMR-14-10740	3
chr10	132093050	132093837	MajorDMR-14-10741	6
chr10	132132034	132132185	MajorDMR-14-10742	2
chr10	132207504	132207717	MajorDMR-14-10743	5
chr10	132216533	132216573	MajorDMR-14-10744	2
chr10	132221433	132221727	MajorDMR-14-10745	4
chr10	132240781	132240935	MajorDMR-14-10746	4
chr10	132279592	132279831	MajorDMR-14-10747	6
chr10	132291724	132292328	MajorDMR-14-10748	24
chr10	132350668	132352275	MajorDMR-14-10749	28
chr10	132353132	132353475	MajorDMR-14-10750	5
chr10	132356654	132358053	MajorDMR-14-10751	24
chr10	132385443	132385686	MajorDMR-14-10752	4
chr10	132403736	132404480	MajorDMR-14-10753	11
chr10	132419058	132419125	MajorDMR-14-10754	2
chr10	132429594	132429951	MajorDMR-14-10755	3
chr10	132435533	132435978	MajorDMR-14-10756	5
chr10	132455005	132455186	MajorDMR-14-10757	4
chr10	132480939	132481692	MajorDMR-14-10758	11
chr10	132484991	132485109	MajorDMR-14-10759	3
chr10	132524962	132525525	MajorDMR-14-10760	13
chr10	132535116	132536139	MajorDMR-14-10761	7
chr10	132539074	132540054	MajorDMR-14-10762	20
chr10	132569684	132570062	MajorDMR-14-10763	4
chr10	132575108	132575267	MajorDMR-14-10764	5
chr10	132581346	132581900	MajorDMR-14-10765	9
chr10	132584419	132586054	MajorDMR-14-10766	19
chr10	132592417	132592528	MajorDMR-14-10767	2
chr10	132594380	132594526	MajorDMR-14-10768	2
chr10	132608063	132608176	MajorDMR-14-10769	2
chr10	132631077	132632560	MajorDMR-14-10770	24
chr10	132634683	132634935	MajorDMR-14-10771	3
chr10	132653797	132654758	MajorDMR-14-10772	11
chr10	132756040	132756439	MajorDMR-14-10773	2
chr10	132839375	132840177	MajorDMR-14-10774	5
chr10	132844281	132844391	MajorDMR-14-10775	2
chr10	132847172	132847183	MajorDMR-14-10776	2
chr10	132917374	132918536	MajorDMR-14-10777	20
chr10	132924723	132924890	MajorDMR-14-10778	7
chr10	132986016	132986929	MajorDMR-14-10779	11
chr10	133011169	133011492	MajorDMR-14-10780	3
chr10	133070333	133070737	MajorDMR-14-10781	13
chr10	133152826	133153614	MajorDMR-14-10782	12
chr10	133156209	133156223	MajorDMR-14-10783	2
chr10	133157450	133157454	MajorDMR-14-10784	2
chr10	133186016	133186412	MajorDMR-14-10785	4
chr10	133190202	133190434	MajorDMR-14-10786	3
chr10	133202791	133203006	MajorDMR-14-10787	3
chr10	133226281	133226444	MajorDMR-14-10788	5
chr10	133234291	133237307	MajorDMR-14-10789	29
chr10	133253634	133253695	MajorDMR-14-10790	2
chr10	133273614	133273744	MajorDMR-14-10791	4
chr10	133276167	133276798	MajorDMR-14-10792	4
chr10	133290677	133292300	MajorDMR-14-10793	23
chr10	133322992	133323434	MajorDMR-14-10794	3
chr10	133336364	133336774	MajorDMR-14-10795	4
chr10	133372620	133372815	MajorDMR-14-10796	4
chr10	133377215	133377619	MajorDMR-14-10797	6
chr10	133433944	133434058	MajorDMR-14-10798	2
chr10	133471436	133471663	MajorDMR-14-10799	3
chr10	133475016	133475288	MajorDMR-14-10800	4
chr10	133483516	133483974	MajorDMR-14-10801	6
chr10	133529915	133530402	MajorDMR-14-10802	17
chr10	133540635	133541809	MajorDMR-14-10803	26
chr10	133549941	133550042	MajorDMR-14-10804	2
chr10	133563211	133563265	MajorDMR-14-10805	2
chr10	133576739	133576992	MajorDMR-14-10806	4
chr10	133581938	133582339	MajorDMR-14-10807	11
chr10	133605516	133606101	MajorDMR-14-10808	12
chr10	133608711	133608997	MajorDMR-14-10809	7
chr10	133743951	133744003	MajorDMR-14-10810	2
chr10	133744690	133745372	MajorDMR-14-10811	11
chr10	133760038	133760223	MajorDMR-14-10812	5
chr10	133767571	133768132	MajorDMR-14-10813	12
chr10	133777433	133777867	MajorDMR-14-10814	3
chr10	133786329	133787151	MajorDMR-14-10815	9
chr10	133809953	133811613	MajorDMR-14-10816	23
chr10	133814887	133814891	MajorDMR-14-10817	2
chr10	133861874	133862094	MajorDMR-14-10818	5
chr10	133892331	133893337	MajorDMR-14-10819	13
chr10	133903472	133903513	MajorDMR-14-10820	2
chr10	133918904	133918912	MajorDMR-14-10821	2
chr10	133921109	133921430	MajorDMR-14-10822	12
chr10	133924006	133924157	MajorDMR-14-10823	2
chr10	133969897	133969983	MajorDMR-14-10824	2
chr10	133980011	133980596	MajorDMR-14-10825	11
chr10	133989679	133990403	MajorDMR-14-10826	17
chr10	133992279	133992453	MajorDMR-14-10827	6
chr10	133996493	133996862	MajorDMR-14-10828	5
chr10	134007518	134007558	MajorDMR-14-10829	2
chr10	134021779	134021870	MajorDMR-14-10830	4
chr10	134033838	134034018	MajorDMR-14-10831	2
chr10	134051227	134051232	MajorDMR-14-10832	2
chr10	134056043	134056273	MajorDMR-14-10833	3
chr10	134069799	134070029	MajorDMR-14-10834	6
chr10	134085777	134085830	MajorDMR-14-10835	2
chr10	134096846	134096881	MajorDMR-14-10836	3
chr10	134103415	134103556	MajorDMR-14-10837	4
chr10	134118960	134119674	MajorDMR-14-10838	8
chr10	134122708	134123057	MajorDMR-14-10839	3
chr10	134124584	134124775	MajorDMR-14-10840	7
chr10	134125643	134126310	MajorDMR-14-10841	6
chr10	134136905	134137054	MajorDMR-14-10842	2
chr10	134141625	134141680	MajorDMR-14-10843	3
chr10	134143588	134143598	MajorDMR-14-10844	2
chr10	134199165	134199181	MajorDMR-14-10845	2
chr10	134213172	134213362	MajorDMR-14-10846	4
chr10	134214200	134214459	MajorDMR-14-10847	3
chr10	134215827	134216075	MajorDMR-14-10848	6
chr10	134220074	134220132	MajorDMR-14-10849	2
chr10	134226360	134226521	MajorDMR-14-10850	2
chr10	134234339	134235003	MajorDMR-14-10851	14
chr10	134235820	134236396	MajorDMR-14-10852	3
chr10	134239414	134240888	MajorDMR-14-10853	20
chr10	134246060	134247063	MajorDMR-14-10854	30
chr10	134250112	134250280	MajorDMR-14-10855	5
chr10	134251882	134251900	MajorDMR-14-10856	2
chr10	134255908	134255969	MajorDMR-14-10857	2
chr10	134263166	134263519	MajorDMR-14-10858	14
chr10	134277051	134278380	MajorDMR-14-10859	27
chr10	134280106	134280151	MajorDMR-14-10860	3
chr10	134283129	134283299	MajorDMR-14-10861	5
chr10	134312760	134312797	MajorDMR-14-10862	2
chr10	134319205	134319306	MajorDMR-14-10863	2
chr10	134319979	134320570	MajorDMR-14-10864	15
chr10	134331113	134331547	MajorDMR-14-10865	3
chr10	134333995	134334254	MajorDMR-14-10866	9
chr10	134384377	134384418	MajorDMR-14-10867	2
chr10	134389085	134389269	MajorDMR-14-10868	8
chr10	134396776	134397128	MajorDMR-14-10869	4
chr10	134400965	134401117	MajorDMR-14-10870	4
chr10	134438683	134438779	MajorDMR-14-10871	2
chr10	134440715	134441174	MajorDMR-14-10872	14
chr10	134441735	134441810	MajorDMR-14-10873	2
chr10	134444988	134445220	MajorDMR-14-10874	5
chr10	134461717	134462685	MajorDMR-14-10875	5
chr10	134468047	134468077	MajorDMR-14-10876	2
chr10	134539280	134539442	MajorDMR-14-10877	2
chr10	134541633	134541722	MajorDMR-14-10878	3
chr10	134548860	134550141	MajorDMR-14-10879	41
chr10	134551187	134552309	MajorDMR-14-10880	22
chr10	134574372	134574608	MajorDMR-14-10881	2
chr10	134619393	134620408	MajorDMR-14-10882	29
chr10	134724435	134724464	MajorDMR-14-10883	2
chr10	134760888	134761163	MajorDMR-14-10884	4
chr10	134804291	134804448	MajorDMR-14-10885	3
chr10	134808068	134808094	MajorDMR-14-10886	2
chr10	134810875	134810897	MajorDMR-14-10887	3
chr10	134818756	134819468	MajorDMR-14-10888	21
chr10	134840035	134840172	MajorDMR-14-10889	4
chr10	134843028	134843185	MajorDMR-14-10890	3
chr10	134853183	134853945	MajorDMR-14-10891	16
chr10	134856322	134856517	MajorDMR-14-10892	8
chr10	134893307	134893776	MajorDMR-14-10893	23
chr10	134894471	134895447	MajorDMR-14-10894	15
chr10	134896257	134896490	MajorDMR-14-10895	12
chr10	134898183	134898283	MajorDMR-14-10896	3
chr10	134913543	134913575	MajorDMR-14-10897	3
chr10	134914714	134915146	MajorDMR-14-10898	10
chr10	134916783	134918185	MajorDMR-14-10899	39
chr10	134923300	134923392	MajorDMR-14-10900	3
chr10	134927919	134928207	MajorDMR-14-10901	2
chr10	134929723	134929754	MajorDMR-14-10902	2
chr10	134943830	134943852	MajorDMR-14-10903	2
chr10	134965495	134965507	MajorDMR-14-10904	2
chr10	134975611	134975654	MajorDMR-14-10905	3
chr10	134976632	134979358	MajorDMR-14-10906	33
chr10	134980128	134981592	MajorDMR-14-10907	25
chr10	134983763	134984514	MajorDMR-14-10908	10
chr10	134990434	134990507	MajorDMR-14-10909	2
chr10	134994214	134994484	MajorDMR-14-10910	6
chr10	135017801	135018134	MajorDMR-14-10911	6
chr10	135021099	135021278	MajorDMR-14-10912	5
chr10	135059951	135059959	MajorDMR-14-10913	2
chr10	135136446	135136717	MajorDMR-14-10914	2
chr10	135160774	135161017	MajorDMR-14-10915	6
chr10	135168642	135168749	MajorDMR-14-10916	4
chr10	135178537	135179975	MajorDMR-14-10917	34
chr10	135183374	135183429	MajorDMR-14-10918	3
chr10	135196396	135196479	MajorDMR-14-10919	3
chr10	135206670	135207221	MajorDMR-14-10920	18
chr10	135299021	135299078	MajorDMR-14-10921	2
chr10	135354397	135354559	MajorDMR-14-10922	2
chr11	325450	325458	MajorDMR-14-10923	2
chr11	351884	351907	MajorDMR-14-10924	2
chr11	353462	353520	MajorDMR-14-10925	2
chr11	449313	449475	MajorDMR-14-10926	11
chr11	457794	458073	MajorDMR-14-10927	3
chr11	504903	505005	MajorDMR-14-10928	3
chr11	543808	543818	MajorDMR-14-10929	2
chr11	615447	616351	MajorDMR-14-10930	56
chr11	658312	658689	MajorDMR-14-10931	7
chr11	661237	661828	MajorDMR-14-10932	6
chr11	665200	665806	MajorDMR-14-10933	9
chr11	668893	669016	MajorDMR-14-10934	2
chr11	772446	773252	MajorDMR-14-10935	16
chr11	799446	799543	MajorDMR-14-10936	3
chr11	862969	863465	MajorDMR-14-10937	9
chr11	876874	876884	MajorDMR-14-10938	2
chr11	890780	891384	MajorDMR-14-10939	23
chr11	931170	931305	MajorDMR-14-10940	2
chr11	980077	980568	MajorDMR-14-10941	4
chr11	1042109	1042198	MajorDMR-14-10942	5
chr11	1063064	1063205	MajorDMR-14-10943	2
chr11	1133774	1133838	MajorDMR-14-10944	2
chr11	1135661	1135811	MajorDMR-14-10945	2
chr11	1370313	1370330	MajorDMR-14-10946	2
chr11	1372356	1372970	MajorDMR-14-10947	12
chr11	1394615	1394631	MajorDMR-14-10948	2
chr11	1397705	1397983	MajorDMR-14-10949	8
chr11	1399903	1399935	MajorDMR-14-10950	2
chr11	1408243	1408299	MajorDMR-14-10951	2
chr11	1471192	1471411	MajorDMR-14-10952	5
chr11	1507740	1508484	MajorDMR-14-10953	16
chr11	1518136	1519629	MajorDMR-14-10954	15
chr11	1522902	1522980	MajorDMR-14-10955	3
chr11	1524693	1525142	MajorDMR-14-10956	5
chr11	1526112	1526313	MajorDMR-14-10957	7
chr11	1527843	1527922	MajorDMR-14-10958	3
chr11	1535742	1536166	MajorDMR-14-10959	3
chr11	1537674	1538448	MajorDMR-14-10960	12
chr11	1605665	1606402	MajorDMR-14-10961	7
chr11	1614909	1614984	MajorDMR-14-10962	2
chr11	1618357	1618366	MajorDMR-14-10963	2
chr11	1694869	1695077	MajorDMR-14-10964	3
chr11	1736380	1736394	MajorDMR-14-10965	2
chr11	1738611	1740235	MajorDMR-14-10966	21
chr11	1746008	1746019	MajorDMR-14-10967	2
chr11	1753645	1754014	MajorDMR-14-10968	6
chr11	1765953	1766663	MajorDMR-14-10969	8
chr11	1767847	1768554	MajorDMR-14-10970	5
chr11	1777045	1777067	MajorDMR-14-10971	2
chr11	1777662	1777675	MajorDMR-14-10972	2
chr11	1808831	1808951	MajorDMR-14-10973	2
chr11	1814578	1814872	MajorDMR-14-10974	2
chr11	1819767	1819928	MajorDMR-14-10975	4
chr11	1884881	1885098	MajorDMR-14-10976	3
chr11	1898279	1898704	MajorDMR-14-10977	2
chr11	1942743	1943373	MajorDMR-14-10978	17
chr11	1965283	1965448	MajorDMR-14-10979	2
chr11	1975610	1975953	MajorDMR-14-10980	4
chr11	1976584	1977016	MajorDMR-14-10981	7
chr11	2009397	2009420	MajorDMR-14-10982	2
chr11	2068852	2069179	MajorDMR-14-10983	2
chr11	2089803	2090286	MajorDMR-14-10984	2
chr11	2211699	2212255	MajorDMR-14-10985	18
chr11	2327462	2327611	MajorDMR-14-10986	2
chr11	2387838	2388060	MajorDMR-14-10987	2
chr11	2392241	2393016	MajorDMR-14-10988	10
chr11	2402065	2402259	MajorDMR-14-10989	10
chr11	2404976	2405339	MajorDMR-14-10990	10
chr11	2408128	2408305	MajorDMR-14-10991	2
chr11	2504580	2505463	MajorDMR-14-10992	14
chr11	2515997	2516190	MajorDMR-14-10993	2
chr11	2532344	2533134	MajorDMR-14-10994	11
chr11	2612648	2612967	MajorDMR-14-10995	12
chr11	2698622	2698851	MajorDMR-14-10996	2
chr11	2709894	2709915	MajorDMR-14-10997	2
chr11	2714757	2714893	MajorDMR-14-10998	5
chr11	2726641	2726708	MajorDMR-14-10999	2
chr11	2771844	2772170	MajorDMR-14-11000	9
chr11	2799339	2799508	MajorDMR-14-11001	2
chr11	2800585	2800715	MajorDMR-14-11002	3
chr11	2819768	2819835	MajorDMR-14-11003	2
chr11	2827202	2827392	MajorDMR-14-11004	3
chr11	2828015	2829671	MajorDMR-14-11005	43
chr11	2979876	2980156	MajorDMR-14-11006	2
chr11	2986039	2986206	MajorDMR-14-11007	2
chr11	3009651	3009792	MajorDMR-14-11008	2
chr11	3021559	3022006	MajorDMR-14-11009	6
chr11	3064115	3064979	MajorDMR-14-11010	11
chr11	3083182	3084216	MajorDMR-14-11011	14
chr11	3094266	3094676	MajorDMR-14-11012	3
chr11	3106578	3106788	MajorDMR-14-11013	3
chr11	3117177	3117567	MajorDMR-14-11014	10
chr11	3128254	3128463	MajorDMR-14-11015	5
chr11	3143636	3145997	MajorDMR-14-11016	27
chr11	3147547	3148382	MajorDMR-14-11017	4
chr11	3159612	3161392	MajorDMR-14-11018	30
chr11	3161967	3162478	MajorDMR-14-11019	5
chr11	3164630	3164729	MajorDMR-14-11020	4
chr11	3165574	3165734	MajorDMR-14-11021	4
chr11	3167750	3168683	MajorDMR-14-11022	30
chr11	3170776	3171290	MajorDMR-14-11023	3
chr11	3172932	3173204	MajorDMR-14-11024	2
chr11	3173816	3173908	MajorDMR-14-11025	8
chr11	3174628	3175217	MajorDMR-14-11026	7
chr11	3176109	3177070	MajorDMR-14-11027	10
chr11	3177762	3177869	MajorDMR-14-11028	3
chr11	3180581	3181115	MajorDMR-14-11029	3
chr11	3182517	3184372	MajorDMR-14-11030	25
chr11	3281038	3281107	MajorDMR-14-11031	2
chr11	3442919	3443006	MajorDMR-14-11032	2
chr11	3449416	3449580	MajorDMR-14-11033	3
chr11	3463781	3464052	MajorDMR-14-11034	3
chr11	3493074	3493085	MajorDMR-14-11035	2
chr11	3563879	3564456	MajorDMR-14-11036	8
chr11	3645147	3645211	MajorDMR-14-11037	2
chr11	3746749	3746831	MajorDMR-14-11038	2
chr11	3806923	3806944	MajorDMR-14-11039	2
chr11	3824148	3824548	MajorDMR-14-11040	2
chr11	3888965	3889238	MajorDMR-14-11041	4
chr11	3965426	3965606	MajorDMR-14-11042	2
chr11	3988789	3988838	MajorDMR-14-11043	2
chr11	3994141	3994253	MajorDMR-14-11044	2
chr11	4012588	4013437	MajorDMR-14-11045	20
chr11	4034381	4034393	MajorDMR-14-11046	2
chr11	4047295	4047584	MajorDMR-14-11047	3
chr11	4093894	4094253	MajorDMR-14-11048	2
chr11	4139205	4139254	MajorDMR-14-11049	2
chr11	4212005	4212616	MajorDMR-14-11050	11
chr11	4251102	4251521	MajorDMR-14-11051	2
chr11	4304522	4304735	MajorDMR-14-11052	2
chr11	4347676	4347836	MajorDMR-14-11053	2
chr11	4387844	4388212	MajorDMR-14-11054	2
chr11	4464893	4465321	MajorDMR-14-11055	2
chr11	4517689	4518135	MajorDMR-14-11056	8
chr11	4583862	4584723	MajorDMR-14-11057	6
chr11	4682972	4683251	MajorDMR-14-11058	3
chr11	4725642	4725707	MajorDMR-14-11059	3
chr11	4769489	4770042	MajorDMR-14-11060	8
chr11	4773372	4773692	MajorDMR-14-11061	2
chr11	4872378	4872544	MajorDMR-14-11062	4
chr11	4899150	4899516	MajorDMR-14-11063	2
chr11	5000477	5000653	MajorDMR-14-11064	3
chr11	5016958	5017188	MajorDMR-14-11065	2
chr11	5032702	5032885	MajorDMR-14-11066	2
chr11	5175976	5176172	MajorDMR-14-11067	3
chr11	5222397	5223194	MajorDMR-14-11068	4
chr11	5279143	5279240	MajorDMR-14-11069	2
chr11	5427767	5427803	MajorDMR-14-11070	2
chr11	5478985	5479234	MajorDMR-14-11071	2
chr11	5500258	5500688	MajorDMR-14-11072	2
chr11	5610294	5610540	MajorDMR-14-11073	2
chr11	5613456	5613531	MajorDMR-14-11074	2
chr11	5646268	5646778	MajorDMR-14-11075	4
chr11	5657674	5657690	MajorDMR-14-11076	2
chr11	6069641	6069738	MajorDMR-14-11077	2
chr11	6099470	6100267	MajorDMR-14-11078	6
chr11	6185591	6185681	MajorDMR-14-11079	2
chr11	6197921	6198152	MajorDMR-14-11080	2
chr11	6303413	6303525	MajorDMR-14-11081	3
chr11	6320730	6320935	MajorDMR-14-11082	3
chr11	6399017	6399035	MajorDMR-14-11083	4
chr11	6418926	6418967	MajorDMR-14-11084	2
chr11	6432336	6432343	MajorDMR-14-11085	2
chr11	6469034	6469124	MajorDMR-14-11086	2
chr11	6503665	6503678	MajorDMR-14-11087	2
chr11	6585669	6586065	MajorDMR-14-11088	7
chr11	6587928	6588955	MajorDMR-14-11089	18
chr11	6598053	6598295	MajorDMR-14-11090	3
chr11	6608833	6609700	MajorDMR-14-11091	11
chr11	6617624	6617977	MajorDMR-14-11092	2
chr11	6619665	6619887	MajorDMR-14-11093	3
chr11	6628265	6628391	MajorDMR-14-11094	3
chr11	6648264	6648839	MajorDMR-14-11095	10
chr11	6651453	6651851	MajorDMR-14-11096	17
chr11	6656477	6657195	MajorDMR-14-11097	6
chr11	6667672	6668034	MajorDMR-14-11098	2
chr11	6763039	6763184	MajorDMR-14-11099	2
chr11	6767623	6767669	MajorDMR-14-11100	2
chr11	6869418	6869641	MajorDMR-14-11101	2
chr11	6933393	6933513	MajorDMR-14-11102	2
chr11	7067767	7068136	MajorDMR-14-11103	3
chr11	7266295	7266316	MajorDMR-14-11104	2
chr11	7291550	7291644	MajorDMR-14-11105	3
chr11	7325777	7325940	MajorDMR-14-11106	2
chr11	7342995	7343845	MajorDMR-14-11107	7
chr11	7439579	7440610	MajorDMR-14-11108	6
chr11	7465457	7465995	MajorDMR-14-11109	6
chr11	7518001	7518305	MajorDMR-14-11110	3
chr11	7532358	7532858	MajorDMR-14-11111	6
chr11	7553763	7554227	MajorDMR-14-11112	8
chr11	7626547	7626782	MajorDMR-14-11113	2
chr11	7715565	7715912	MajorDMR-14-11114	3
chr11	7758452	7758780	MajorDMR-14-11115	2
chr11	7834265	7834763	MajorDMR-14-11116	2
chr11	7847875	7848143	MajorDMR-14-11117	3
chr11	7926340	7926642	MajorDMR-14-11118	6
chr11	7928164	7928237	MajorDMR-14-11119	3
chr11	7946687	7947391	MajorDMR-14-11120	6
chr11	7955564	7956298	MajorDMR-14-11121	4
chr11	8090272	8090669	MajorDMR-14-11122	11
chr11	8158152	8158208	MajorDMR-14-11123	2
chr11	8223727	8224544	MajorDMR-14-11124	8
chr11	8227195	8228684	MajorDMR-14-11125	36
chr11	8304413	8305071	MajorDMR-14-11126	20
chr11	8351426	8352167	MajorDMR-14-11127	8
chr11	8378496	8379157	MajorDMR-14-11128	29
chr11	8389899	8390204	MajorDMR-14-11129	8
chr11	8410789	8411430	MajorDMR-14-11130	9
chr11	8440203	8440254	MajorDMR-14-11131	2
chr11	8467052	8467096	MajorDMR-14-11132	2
chr11	8477072	8477765	MajorDMR-14-11133	10
chr11	8646323	8646408	MajorDMR-14-11134	2
chr11	8737105	8737302	MajorDMR-14-11135	4
chr11	8763063	8763110	MajorDMR-14-11136	2
chr11	8785535	8785600	MajorDMR-14-11137	2
chr11	8788013	8788398	MajorDMR-14-11138	4
chr11	8933697	8933732	MajorDMR-14-11139	2
chr11	8940264	8940491	MajorDMR-14-11140	3
chr11	8991515	8991701	MajorDMR-14-11141	2
chr11	9002249	9002262	MajorDMR-14-11142	2
chr11	9005007	9005068	MajorDMR-14-11143	3
chr11	9007515	9008560	MajorDMR-14-11144	10
chr11	9019008	9019021	MajorDMR-14-11145	2
chr11	9021790	9024365	MajorDMR-14-11146	19
chr11	9026408	9026821	MajorDMR-14-11147	4
chr11	9027625	9028125	MajorDMR-14-11148	3
chr11	9028765	9029150	MajorDMR-14-11149	2
chr11	9029685	9030026	MajorDMR-14-11150	3
chr11	9039456	9040212	MajorDMR-14-11151	7
chr11	9041903	9042835	MajorDMR-14-11152	11
chr11	9043468	9045653	MajorDMR-14-11153	17
chr11	9046863	9047937	MajorDMR-14-11154	7
chr11	9051004	9051882	MajorDMR-14-11155	9
chr11	9078588	9078677	MajorDMR-14-11156	2
chr11	9087693	9089238	MajorDMR-14-11157	10
chr11	9115124	9115204	MajorDMR-14-11158	2
chr11	9161244	9161930	MajorDMR-14-11159	3
chr11	9164303	9164379	MajorDMR-14-11160	4
chr11	9165678	9165820	MajorDMR-14-11161	6
chr11	9168221	9168342	MajorDMR-14-11162	2
chr11	9185832	9185887	MajorDMR-14-11163	2
chr11	9253256	9253567	MajorDMR-14-11164	2
chr11	9255678	9255721	MajorDMR-14-11165	2
chr11	9283448	9283464	MajorDMR-14-11166	2
chr11	9494763	9495384	MajorDMR-14-11167	7
chr11	9540065	9541071	MajorDMR-14-11168	11
chr11	9555097	9555338	MajorDMR-14-11169	3
chr11	9645652	9645662	MajorDMR-14-11170	2
chr11	9646963	9647021	MajorDMR-14-11171	4
chr11	9666557	9666958	MajorDMR-14-11172	2
chr11	9711324	9711482	MajorDMR-14-11173	3
chr11	9789939	9790274	MajorDMR-14-11174	2
chr11	9792596	9792626	MajorDMR-14-11175	2
chr11	9887265	9887597	MajorDMR-14-11176	4
chr11	9901897	9901901	MajorDMR-14-11177	2
chr11	10034539	10035253	MajorDMR-14-11178	5
chr11	10038539	10038929	MajorDMR-14-11179	2
chr11	10053234	10053302	MajorDMR-14-11180	2
chr11	10128505	10129713	MajorDMR-14-11181	7
chr11	10130407	10131634	MajorDMR-14-11182	5
chr11	10132899	10132910	MajorDMR-14-11183	2
chr11	10150846	10151299	MajorDMR-14-11184	4
chr11	10167742	10168328	MajorDMR-14-11185	4
chr11	10182783	10183271	MajorDMR-14-11186	4
chr11	10194672	10194715	MajorDMR-14-11187	2
chr11	10323784	10323796	MajorDMR-14-11188	2
chr11	10341422	10341440	MajorDMR-14-11189	2
chr11	10407373	10407414	MajorDMR-14-11190	2
chr11	10409120	10409151	MajorDMR-14-11191	3
chr11	10416125	10416437	MajorDMR-14-11192	4
chr11	10428841	10429200	MajorDMR-14-11193	2
chr11	10430875	10430938	MajorDMR-14-11194	2
chr11	10537472	10537525	MajorDMR-14-11195	2
chr11	10605923	10606032	MajorDMR-14-11196	2
chr11	10608546	10608712	MajorDMR-14-11197	3
chr11	10641014	10641086	MajorDMR-14-11198	2
chr11	10666730	10666895	MajorDMR-14-11199	2
chr11	10696050	10697073	MajorDMR-14-11200	13
chr11	10698346	10698420	MajorDMR-14-11201	2
chr11	10750763	10751005	MajorDMR-14-11202	5
chr11	10789529	10790860	MajorDMR-14-11203	15
chr11	10806007	10806396	MajorDMR-14-11204	6
chr11	10944083	10944272	MajorDMR-14-11205	2
chr11	10994632	10994646	MajorDMR-14-11206	2
chr11	10996496	10996627	MajorDMR-14-11207	3
chr11	10997327	10997445	MajorDMR-14-11208	4
chr11	11067029	11067329	MajorDMR-14-11209	6
chr11	11096808	11097059	MajorDMR-14-11210	2
chr11	11102784	11102840	MajorDMR-14-11211	4
chr11	11104597	11104770	MajorDMR-14-11212	2
chr11	11129487	11129861	MajorDMR-14-11213	7
chr11	11163118	11163364	MajorDMR-14-11214	2
chr11	11186022	11186884	MajorDMR-14-11215	3
chr11	11189773	11190379	MajorDMR-14-11216	4
chr11	11211120	11211559	MajorDMR-14-11217	3
chr11	11222746	11223009	MajorDMR-14-11218	5
chr11	11236761	11236859	MajorDMR-14-11219	3
chr11	11241302	11242473	MajorDMR-14-11220	6
chr11	11258360	11258462	MajorDMR-14-11221	2
chr11	11263772	11265086	MajorDMR-14-11222	16
chr11	11285223	11285438	MajorDMR-14-11223	5
chr11	11298233	11298679	MajorDMR-14-11224	3
chr11	11307041	11307569	MajorDMR-14-11225	3
chr11	11335479	11336038	MajorDMR-14-11226	6
chr11	11336946	11336980	MajorDMR-14-11227	2
chr11	11341243	11341339	MajorDMR-14-11228	2
chr11	11342308	11343189	MajorDMR-14-11229	5
chr11	11369254	11369364	MajorDMR-14-11230	4
chr11	11370635	11371261	MajorDMR-14-11231	12
chr11	11373621	11373865	MajorDMR-14-11232	5
chr11	11376427	11376660	MajorDMR-14-11233	4
chr11	11399446	11399762	MajorDMR-14-11234	3
chr11	11403311	11403497	MajorDMR-14-11235	2
chr11	11425358	11426127	MajorDMR-14-11236	12
chr11	11429835	11429867	MajorDMR-14-11237	2
chr11	11435646	11435718	MajorDMR-14-11238	2
chr11	11444611	11444635	MajorDMR-14-11239	2
chr11	11449232	11449514	MajorDMR-14-11240	5
chr11	11488688	11489129	MajorDMR-14-11241	6
chr11	11513027	11513359	MajorDMR-14-11242	4
chr11	11523984	11524900	MajorDMR-14-11243	8
chr11	11532812	11532830	MajorDMR-14-11244	2
chr11	11548923	11548957	MajorDMR-14-11245	2
chr11	11552989	11553182	MajorDMR-14-11246	3
chr11	11555016	11555419	MajorDMR-14-11247	2
chr11	11558294	11558311	MajorDMR-14-11248	2
chr11	11559466	11560144	MajorDMR-14-11249	6
chr11	11575255	11575682	MajorDMR-14-11250	12
chr11	11578125	11578236	MajorDMR-14-11251	2
chr11	11591475	11591723	MajorDMR-14-11252	4
chr11	11593824	11594009	MajorDMR-14-11253	2
chr11	11596336	11596738	MajorDMR-14-11254	4
chr11	11603195	11603215	MajorDMR-14-11255	2
chr11	11604165	11604605	MajorDMR-14-11256	3
chr11	11626478	11626572	MajorDMR-14-11257	2
chr11	11632889	11633261	MajorDMR-14-11258	7
chr11	11662633	11662856	MajorDMR-14-11259	4
chr11	11687932	11688161	MajorDMR-14-11260	3
chr11	11722667	11722857	MajorDMR-14-11261	4
chr11	11776957	11777674	MajorDMR-14-11262	7
chr11	11797715	11797945	MajorDMR-14-11263	4
chr11	11809307	11809321	MajorDMR-14-11264	2
chr11	11867684	11867699	MajorDMR-14-11265	2
chr11	11910029	11911317	MajorDMR-14-11266	6
chr11	11938940	11938952	MajorDMR-14-11267	2
chr11	11962906	11963174	MajorDMR-14-11268	5
chr11	11984881	11985376	MajorDMR-14-11269	2
chr11	11985938	11986803	MajorDMR-14-11270	14
chr11	11989954	11990180	MajorDMR-14-11271	4
chr11	11990739	11991575	MajorDMR-14-11272	10
chr11	11992733	11993278	MajorDMR-14-11273	5
chr11	11993936	11994109	MajorDMR-14-11274	2
chr11	11994965	11995574	MajorDMR-14-11275	4
chr11	12000306	12001745	MajorDMR-14-11276	14
chr11	12002552	12002943	MajorDMR-14-11277	3
chr11	12013271	12013289	MajorDMR-14-11278	2
chr11	12014467	12014505	MajorDMR-14-11279	2
chr11	12015888	12015932	MajorDMR-14-11280	2
chr11	12017055	12019298	MajorDMR-14-11281	12
chr11	12022865	12024576	MajorDMR-14-11282	15
chr11	12025514	12025848	MajorDMR-14-11283	3
chr11	12026663	12026851	MajorDMR-14-11284	3
chr11	12027640	12029143	MajorDMR-14-11285	11
chr11	12040927	12041803	MajorDMR-14-11286	12
chr11	12042625	12042754	MajorDMR-14-11287	4
chr11	12114142	12114608	MajorDMR-14-11288	2
chr11	12165912	12165928	MajorDMR-14-11289	2
chr11	12296087	12296143	MajorDMR-14-11290	2
chr11	12351860	12352232	MajorDMR-14-11291	3
chr11	12383203	12383519	MajorDMR-14-11292	2
chr11	12411692	12411823	MajorDMR-14-11293	4
chr11	12435594	12435653	MajorDMR-14-11294	2
chr11	12538059	12538326	MajorDMR-14-11295	3
chr11	12578499	12578840	MajorDMR-14-11296	6
chr11	12824247	12824348	MajorDMR-14-11297	8
chr11	12864777	12865347	MajorDMR-14-11298	6
chr11	12932981	12932989	MajorDMR-14-11299	2
chr11	12937785	12937950	MajorDMR-14-11300	6
chr11	12975826	12976202	MajorDMR-14-11301	2
chr11	13041137	13041389	MajorDMR-14-11302	3
chr11	13148115	13148343	MajorDMR-14-11303	2
chr11	13182024	13182056	MajorDMR-14-11304	2
chr11	13226979	13227654	MajorDMR-14-11305	7
chr11	13235892	13236206	MajorDMR-14-11306	5
chr11	13243934	13243939	MajorDMR-14-11307	2
chr11	13249267	13249378	MajorDMR-14-11308	2
chr11	13251957	13252018	MajorDMR-14-11309	2
chr11	13259399	13259444	MajorDMR-14-11310	2
chr11	13282525	13283893	MajorDMR-14-11311	21
chr11	13316867	13316897	MajorDMR-14-11312	2
chr11	13361535	13361564	MajorDMR-14-11313	2
chr11	13655709	13656098	MajorDMR-14-11314	3
chr11	13676593	13676655	MajorDMR-14-11315	2
chr11	13878476	13878771	MajorDMR-14-11316	7
chr11	13881300	13881752	MajorDMR-14-11317	11
chr11	13911562	13911581	MajorDMR-14-11318	3
chr11	13924458	13924608	MajorDMR-14-11319	5
chr11	14069997	14070032	MajorDMR-14-11320	2
chr11	14207337	14207415	MajorDMR-14-11321	2
chr11	14214570	14214727	MajorDMR-14-11322	3
chr11	14240198	14240537	MajorDMR-14-11323	4
chr11	14270017	14270522	MajorDMR-14-11324	8
chr11	14282809	14282958	MajorDMR-14-11325	2
chr11	14291023	14291277	MajorDMR-14-11326	2
chr11	14556449	14556607	MajorDMR-14-11327	5
chr11	14563462	14563531	MajorDMR-14-11328	2
chr11	14599545	14599609	MajorDMR-14-11329	2
chr11	14610210	14610419	MajorDMR-14-11330	3
chr11	14667864	14668032	MajorDMR-14-11331	2
chr11	14756465	14756686	MajorDMR-14-11332	2
chr11	14761316	14761578	MajorDMR-14-11333	2
chr11	14781526	14781920	MajorDMR-14-11334	2
chr11	14782671	14782703	MajorDMR-14-11335	3
chr11	14842306	14842381	MajorDMR-14-11336	3
chr11	14896909	14897071	MajorDMR-14-11337	2
chr11	14902065	14902291	MajorDMR-14-11338	6
chr11	15086133	15086212	MajorDMR-14-11339	2
chr11	15221029	15221073	MajorDMR-14-11340	3
chr11	15239209	15239687	MajorDMR-14-11341	4
chr11	15280293	15280361	MajorDMR-14-11342	2
chr11	15321901	15322651	MajorDMR-14-11343	19
chr11	15340373	15340717	MajorDMR-14-11344	8
chr11	15472574	15472842	MajorDMR-14-11345	2
chr11	15501111	15501479	MajorDMR-14-11346	4
chr11	15529238	15529612	MajorDMR-14-11347	8
chr11	15628734	15629164	MajorDMR-14-11348	5
chr11	15644154	15644395	MajorDMR-14-11349	4
chr11	15662918	15663119	MajorDMR-14-11350	5
chr11	15736332	15736738	MajorDMR-14-11351	5
chr11	15772033	15772585	MajorDMR-14-11352	11
chr11	15780801	15780893	MajorDMR-14-11353	2
chr11	15823458	15823853	MajorDMR-14-11354	5
chr11	15828707	15828958	MajorDMR-14-11355	4
chr11	15849797	15850531	MajorDMR-14-11356	8
chr11	15864893	15865379	MajorDMR-14-11357	8
chr11	16036862	16038171	MajorDMR-14-11358	10
chr11	16208303	16208472	MajorDMR-14-11359	7
chr11	16302039	16302100	MajorDMR-14-11360	2
chr11	16355762	16356013	MajorDMR-14-11361	2
chr11	16429139	16429317	MajorDMR-14-11362	2
chr11	16597204	16597216	MajorDMR-14-11363	2
chr11	16648985	16649352	MajorDMR-14-11364	3
chr11	16674859	16675085	MajorDMR-14-11365	3
chr11	16723388	16723790	MajorDMR-14-11366	7
chr11	16740740	16740828	MajorDMR-14-11367	2
chr11	16764330	16765071	MajorDMR-14-11368	3
chr11	16808921	16809088	MajorDMR-14-11369	2
chr11	16826300	16826364	MajorDMR-14-11370	2
chr11	16827499	16829623	MajorDMR-14-11371	25
chr11	16831342	16832195	MajorDMR-14-11372	11
chr11	16836494	16837188	MajorDMR-14-11373	20
chr11	16838336	16839154	MajorDMR-14-11374	20
chr11	16845422	16847974	MajorDMR-14-11375	21
chr11	16858408	16858474	MajorDMR-14-11376	2
chr11	16861562	16861744	MajorDMR-14-11377	3
chr11	16876464	16879309	MajorDMR-14-11378	20
chr11	16881094	16881495	MajorDMR-14-11379	2
chr11	16885127	16885268	MajorDMR-14-11380	6
chr11	16898481	16898555	MajorDMR-14-11381	2
chr11	16903164	16903179	MajorDMR-14-11382	2
chr11	16913000	16913720	MajorDMR-14-11383	3
chr11	16918439	16919737	MajorDMR-14-11384	11
chr11	16927557	16928218	MajorDMR-14-11385	18
chr11	16932607	16932698	MajorDMR-14-11386	2
chr11	16933438	16933473	MajorDMR-14-11387	3
chr11	16934398	16936212	MajorDMR-14-11388	22
chr11	16942289	16942752	MajorDMR-14-11389	6
chr11	16945125	16945424	MajorDMR-14-11390	2
chr11	16946102	16946199	MajorDMR-14-11391	4
chr11	16955236	16955653	MajorDMR-14-11392	3
chr11	17141482	17141703	MajorDMR-14-11393	2
chr11	17158356	17158607	MajorDMR-14-11394	3
chr11	17480973	17481067	MajorDMR-14-11395	2
chr11	17501430	17501604	MajorDMR-14-11396	2
chr11	17551285	17551688	MajorDMR-14-11397	12
chr11	17636445	17636647	MajorDMR-14-11398	3
chr11	17650499	17650504	MajorDMR-14-11399	2
chr11	17722721	17723182	MajorDMR-14-11400	6
chr11	17768905	17769013	MajorDMR-14-11401	3
chr11	17790312	17790545	MajorDMR-14-11402	2
chr11	17797949	17797996	MajorDMR-14-11403	2
chr11	17821287	17821904	MajorDMR-14-11404	4
chr11	17822463	17822737	MajorDMR-14-11405	3
chr11	17828083	17828205	MajorDMR-14-11406	2
chr11	17828829	17829240	MajorDMR-14-11407	5
chr11	17834577	17834752	MajorDMR-14-11408	2
chr11	17860932	17861125	MajorDMR-14-11409	2
chr11	17932005	17932144	MajorDMR-14-11410	2
chr11	17952464	17952484	MajorDMR-14-11411	2
chr11	17957985	17958299	MajorDMR-14-11412	5
chr11	18006556	18006833	MajorDMR-14-11413	2
chr11	18007512	18007642	MajorDMR-14-11414	2
chr11	18020892	18021378	MajorDMR-14-11415	2
chr11	18142983	18143411	MajorDMR-14-11416	7
chr11	18263752	18264262	MajorDMR-14-11417	4
chr11	18345594	18345620	MajorDMR-14-11418	2
chr11	18645835	18646284	MajorDMR-14-11419	3
chr11	18684294	18684528	MajorDMR-14-11420	2
chr11	18690281	18690287	MajorDMR-14-11421	2
chr11	18759618	18759879	MajorDMR-14-11422	5
chr11	18773773	18774260	MajorDMR-14-11423	3
chr11	18922653	18923035	MajorDMR-14-11424	2
chr11	18928761	18929711	MajorDMR-14-11425	6
chr11	19047014	19047841	MajorDMR-14-11426	6
chr11	19101350	19101659	MajorDMR-14-11427	2
chr11	19131669	19132241	MajorDMR-14-11428	3
chr11	19140506	19140721	MajorDMR-14-11429	2
chr11	19194893	19194942	MajorDMR-14-11430	3
chr11	19209363	19209620	MajorDMR-14-11431	3
chr11	19302632	19303118	MajorDMR-14-11432	6
chr11	19311152	19311749	MajorDMR-14-11433	6
chr11	19313475	19313701	MajorDMR-14-11434	4
chr11	19338119	19338127	MajorDMR-14-11435	2
chr11	19339941	19340614	MajorDMR-14-11436	9
chr11	19342329	19342557	MajorDMR-14-11437	2
chr11	19391647	19391671	MajorDMR-14-11438	2
chr11	19420680	19420687	MajorDMR-14-11439	2
chr11	19487822	19488221	MajorDMR-14-11440	2
chr11	19497126	19497294	MajorDMR-14-11441	2
chr11	19540050	19540176	MajorDMR-14-11442	2
chr11	19541451	19541544	MajorDMR-14-11443	2
chr11	19579778	19579792	MajorDMR-14-11444	2
chr11	19581227	19582020	MajorDMR-14-11445	9
chr11	19586172	19586293	MajorDMR-14-11446	2
chr11	19597795	19598827	MajorDMR-14-11447	10
chr11	19617539	19618316	MajorDMR-14-11448	9
chr11	19619170	19619340	MajorDMR-14-11449	2
chr11	19642683	19642922	MajorDMR-14-11450	3
chr11	19653235	19654297	MajorDMR-14-11451	12
chr11	19699342	19700268	MajorDMR-14-11452	8
chr11	19701866	19702753	MajorDMR-14-11453	4
chr11	19714776	19714870	MajorDMR-14-11454	4
chr11	19718054	19718090	MajorDMR-14-11455	2
chr11	19722380	19722462	MajorDMR-14-11456	2
chr11	19723129	19723345	MajorDMR-14-11457	2
chr11	19738071	19738183	MajorDMR-14-11458	2
chr11	19742143	19742222	MajorDMR-14-11459	2
chr11	19754401	19754681	MajorDMR-14-11460	3
chr11	19758514	19758603	MajorDMR-14-11461	3
chr11	19769424	19769630	MajorDMR-14-11462	2
chr11	19771397	19771826	MajorDMR-14-11463	4
chr11	19775504	19775641	MajorDMR-14-11464	3
chr11	19778656	19779038	MajorDMR-14-11465	3
chr11	19785075	19785625	MajorDMR-14-11466	3
chr11	19787779	19787811	MajorDMR-14-11467	2
chr11	19789185	19789487	MajorDMR-14-11468	3
chr11	19800532	19801507	MajorDMR-14-11469	5
chr11	19810999	19811033	MajorDMR-14-11470	2
chr11	19813937	19814023	MajorDMR-14-11471	2
chr11	19827461	19827510	MajorDMR-14-11472	2
chr11	19835241	19835519	MajorDMR-14-11473	2
chr11	19836578	19836843	MajorDMR-14-11474	3
chr11	19837609	19837656	MajorDMR-14-11475	3
chr11	19851859	19851879	MajorDMR-14-11476	2
chr11	19853229	19854532	MajorDMR-14-11477	12
chr11	19858846	19859336	MajorDMR-14-11478	4
chr11	19863361	19863420	MajorDMR-14-11479	3
chr11	19864061	19864075	MajorDMR-14-11480	2
chr11	19868105	19868117	MajorDMR-14-11481	2
chr11	19869362	19869428	MajorDMR-14-11482	2
chr11	19878133	19878500	MajorDMR-14-11483	2
chr11	19889923	19890565	MajorDMR-14-11484	4
chr11	19891169	19891695	MajorDMR-14-11485	7
chr11	19899758	19902668	MajorDMR-14-11486	26
chr11	19903871	19904241	MajorDMR-14-11487	2
chr11	19909362	19909868	MajorDMR-14-11488	12
chr11	19942695	19943009	MajorDMR-14-11489	3
chr11	19956558	19957435	MajorDMR-14-11490	7
chr11	19960316	19960466	MajorDMR-14-11491	4
chr11	19961888	19962818	MajorDMR-14-11492	8
chr11	19971289	19971343	MajorDMR-14-11493	2
chr11	19999558	20000265	MajorDMR-14-11494	10
chr11	20009004	20009101	MajorDMR-14-11495	2
chr11	20022133	20022680	MajorDMR-14-11496	8
chr11	20032174	20032235	MajorDMR-14-11497	2
chr11	20037312	20037749	MajorDMR-14-11498	10
chr11	20048699	20048945	MajorDMR-14-11499	8
chr11	20063242	20063570	MajorDMR-14-11500	2
chr11	20064477	20064489	MajorDMR-14-11501	2
chr11	20066787	20066919	MajorDMR-14-11502	2
chr11	20077314	20077486	MajorDMR-14-11503	6
chr11	20114942	20115293	MajorDMR-14-11504	2
chr11	20124318	20124374	MajorDMR-14-11505	2
chr11	20135968	20136286	MajorDMR-14-11506	5
chr11	20230549	20230752	MajorDMR-14-11507	2
chr11	20272280	20272653	MajorDMR-14-11508	3
chr11	20283558	20284044	MajorDMR-14-11509	6
chr11	20310521	20311513	MajorDMR-14-11510	7
chr11	20454122	20454290	MajorDMR-14-11511	2
chr11	20456995	20457405	MajorDMR-14-11512	6
chr11	20473602	20474140	MajorDMR-14-11513	4
chr11	20553594	20553744	MajorDMR-14-11514	3
chr11	20566109	20566527	MajorDMR-14-11515	7
chr11	20617629	20617975	MajorDMR-14-11516	7
chr11	20638477	20639062	MajorDMR-14-11517	5
chr11	20671039	20671287	MajorDMR-14-11518	2
chr11	20675695	20676101	MajorDMR-14-11519	3
chr11	20760800	20760866	MajorDMR-14-11520	2
chr11	20783584	20784830	MajorDMR-14-11521	18
chr11	20793188	20793846	MajorDMR-14-11522	5
chr11	20804526	20804981	MajorDMR-14-11523	7
chr11	20865896	20865932	MajorDMR-14-11524	2
chr11	20934568	20935250	MajorDMR-14-11525	6
chr11	21043239	21043614	MajorDMR-14-11526	2
chr11	21070309	21070738	MajorDMR-14-11527	3
chr11	21086956	21087607	MajorDMR-14-11528	5
chr11	21093804	21093816	MajorDMR-14-11529	2
chr11	21105711	21106023	MajorDMR-14-11530	3
chr11	21130206	21130965	MajorDMR-14-11531	9
chr11	21149619	21149935	MajorDMR-14-11532	4
chr11	21156044	21156531	MajorDMR-14-11533	5
chr11	21158918	21159420	MajorDMR-14-11534	2
chr11	21194771	21194778	MajorDMR-14-11535	2
chr11	21263869	21264201	MajorDMR-14-11536	4
chr11	21386609	21386680	MajorDMR-14-11537	3
chr11	21392342	21393329	MajorDMR-14-11538	9
chr11	21400301	21400535	MajorDMR-14-11539	3
chr11	21525737	21525858	MajorDMR-14-11540	3
chr11	21531569	21532031	MajorDMR-14-11541	5
chr11	21535295	21535618	MajorDMR-14-11542	2
chr11	21543536	21543546	MajorDMR-14-11543	2
chr11	21578316	21578517	MajorDMR-14-11544	4
chr11	21603516	21603886	MajorDMR-14-11545	2
chr11	21636153	21636173	MajorDMR-14-11546	2
chr11	21637732	21637757	MajorDMR-14-11547	2
chr11	21643775	21644874	MajorDMR-14-11548	6
chr11	21663086	21663111	MajorDMR-14-11549	2
chr11	21675163	21676553	MajorDMR-14-11550	8
chr11	21701550	21701576	MajorDMR-14-11551	2
chr11	21727509	21727880	MajorDMR-14-11552	4
chr11	21730818	21730944	MajorDMR-14-11553	2
chr11	21771762	21772205	MajorDMR-14-11554	5
chr11	21855288	21855947	MajorDMR-14-11555	3
chr11	21914420	21915025	MajorDMR-14-11556	6
chr11	21926411	21926731	MajorDMR-14-11557	2
chr11	21997513	21997569	MajorDMR-14-11558	2
chr11	22000889	22001096	MajorDMR-14-11559	5
chr11	22005357	22005868	MajorDMR-14-11560	6
chr11	22118740	22118828	MajorDMR-14-11561	2
chr11	22137445	22137634	MajorDMR-14-11562	3
chr11	22222794	22222912	MajorDMR-14-11563	2
chr11	22362772	22364083	MajorDMR-14-11564	36
chr11	22365508	22366134	MajorDMR-14-11565	4
chr11	22438017	22438502	MajorDMR-14-11566	5
chr11	22460849	22461013	MajorDMR-14-11567	3
chr11	22475874	22476381	MajorDMR-14-11568	6
chr11	22485386	22485521	MajorDMR-14-11569	2
chr11	22532956	22532997	MajorDMR-14-11570	2
chr11	22537636	22537891	MajorDMR-14-11571	4
chr11	22540757	22540771	MajorDMR-14-11572	2
chr11	22550554	22550659	MajorDMR-14-11573	2
chr11	22580743	22581171	MajorDMR-14-11574	3
chr11	22586680	22586983	MajorDMR-14-11575	2
chr11	22645942	22646253	MajorDMR-14-11576	3
chr11	22853130	22853546	MajorDMR-14-11577	3
chr11	22951302	22951746	MajorDMR-14-11578	2
chr11	23063462	23063714	MajorDMR-14-11579	3
chr11	23082200	23082943	MajorDMR-14-11580	5
chr11	23183263	23183713	MajorDMR-14-11581	3
chr11	23248065	23248278	MajorDMR-14-11582	3
chr11	23288842	23289180	MajorDMR-14-11583	3
chr11	23430022	23430074	MajorDMR-14-11584	2
chr11	23444658	23444920	MajorDMR-14-11585	4
chr11	23449533	23449586	MajorDMR-14-11586	2
chr11	23616153	23616302	MajorDMR-14-11587	3
chr11	23665830	23666050	MajorDMR-14-11588	3
chr11	23992150	23992302	MajorDMR-14-11589	2
chr11	24012967	24013120	MajorDMR-14-11590	4
chr11	24047957	24047998	MajorDMR-14-11591	3
chr11	24114740	24115597	MajorDMR-14-11592	5
chr11	24143896	24144075	MajorDMR-14-11593	3
chr11	24274011	24274125	MajorDMR-14-11594	2
chr11	24535141	24535485	MajorDMR-14-11595	3
chr11	24562486	24562517	MajorDMR-14-11596	2
chr11	24620190	24620489	MajorDMR-14-11597	2
chr11	24654094	24654209	MajorDMR-14-11598	2
chr11	24690948	24691332	MajorDMR-14-11599	3
chr11	24731709	24732061	MajorDMR-14-11600	2
chr11	24736032	24736169	MajorDMR-14-11601	2
chr11	24746806	24746899	MajorDMR-14-11602	2
chr11	24761527	24761548	MajorDMR-14-11603	2
chr11	24792185	24792349	MajorDMR-14-11604	2
chr11	24896321	24896487	MajorDMR-14-11605	2
chr11	24907286	24907367	MajorDMR-14-11606	3
chr11	24935427	24935788	MajorDMR-14-11607	4
chr11	24939958	24939992	MajorDMR-14-11608	2
chr11	24974582	24975282	MajorDMR-14-11609	3
chr11	25080524	25080815	MajorDMR-14-11610	3
chr11	25087935	25088376	MajorDMR-14-11611	3
chr11	25431283	25431350	MajorDMR-14-11612	2
chr11	25584293	25584316	MajorDMR-14-11613	2
chr11	25619702	25619909	MajorDMR-14-11614	4
chr11	25707270	25707402	MajorDMR-14-11615	3
chr11	25708172	25708361	MajorDMR-14-11616	4
chr11	25755595	25755644	MajorDMR-14-11617	2
chr11	25907463	25907845	MajorDMR-14-11618	3
chr11	25959065	25959430	MajorDMR-14-11619	3
chr11	25969654	25970239	MajorDMR-14-11620	3
chr11	26001757	26001791	MajorDMR-14-11621	3
chr11	26013996	26014113	MajorDMR-14-11622	2
chr11	26079417	26079472	MajorDMR-14-11623	2
chr11	26117583	26117782	MajorDMR-14-11624	6
chr11	26183841	26184496	MajorDMR-14-11625	3
chr11	26264728	26264954	MajorDMR-14-11626	2
chr11	26368411	26368665	MajorDMR-14-11627	2
chr11	26453939	26454056	MajorDMR-14-11628	2
chr11	26556075	26556320	MajorDMR-14-11629	2
chr11	26855301	26855825	MajorDMR-14-11630	4
chr11	27052434	27052512	MajorDMR-14-11631	2
chr11	27061298	27061565	MajorDMR-14-11632	3
chr11	27062962	27063628	MajorDMR-14-11633	4
chr11	27113320	27113419	MajorDMR-14-11634	3
chr11	27118090	27118130	MajorDMR-14-11635	2
chr11	27200465	27200549	MajorDMR-14-11636	3
chr11	27250231	27250699	MajorDMR-14-11637	2
chr11	27287799	27288179	MajorDMR-14-11638	3
chr11	27346726	27347310	MajorDMR-14-11639	5
chr11	27465429	27465823	MajorDMR-14-11640	2
chr11	27486941	27487090	MajorDMR-14-11641	3
chr11	27592828	27592923	MajorDMR-14-11642	2
chr11	27672696	27672991	MajorDMR-14-11643	4
chr11	27787558	27788226	MajorDMR-14-11644	3
chr11	27828348	27828382	MajorDMR-14-11645	2
chr11	27896796	27897188	MajorDMR-14-11646	6
chr11	27985231	27985341	MajorDMR-14-11647	2
chr11	28240166	28240535	MajorDMR-14-11648	8
chr11	28321959	28321985	MajorDMR-14-11649	2
chr11	28338942	28339124	MajorDMR-14-11650	6
chr11	28415070	28415170	MajorDMR-14-11651	4
chr11	28428819	28429311	MajorDMR-14-11652	2
chr11	28497601	28498069	MajorDMR-14-11653	3
chr11	28526285	28526395	MajorDMR-14-11654	3
chr11	28568700	28569275	MajorDMR-14-11655	7
chr11	28624676	28625269	MajorDMR-14-11656	6
chr11	28661993	28662099	MajorDMR-14-11657	2
chr11	28725141	28725296	MajorDMR-14-11658	4
chr11	28752017	28752454	MajorDMR-14-11659	3
chr11	28798819	28798837	MajorDMR-14-11660	2
chr11	28811207	28811405	MajorDMR-14-11661	4
chr11	28874665	28874750	MajorDMR-14-11662	4
chr11	28883339	28883418	MajorDMR-14-11663	2
chr11	28960397	28960413	MajorDMR-14-11664	2
chr11	28967216	28967985	MajorDMR-14-11665	4
chr11	29061189	29061821	MajorDMR-14-11666	5
chr11	29125160	29125431	MajorDMR-14-11667	5
chr11	29146118	29146229	MajorDMR-14-11668	6
chr11	29249063	29249635	MajorDMR-14-11669	8
chr11	29358454	29358703	MajorDMR-14-11670	6
chr11	29379276	29379603	MajorDMR-14-11671	5
chr11	29455091	29455174	MajorDMR-14-11672	3
chr11	29770900	29771249	MajorDMR-14-11673	4
chr11	29801369	29801763	MajorDMR-14-11674	2
chr11	29852310	29852358	MajorDMR-14-11675	2
chr11	29883758	29884193	MajorDMR-14-11676	4
chr11	29901135	29901299	MajorDMR-14-11677	3
chr11	29912455	29912652	MajorDMR-14-11678	2
chr11	29936872	29937302	MajorDMR-14-11679	2
chr11	30022848	30023103	MajorDMR-14-11680	3
chr11	30062473	30062899	MajorDMR-14-11681	3
chr11	30140881	30141089	MajorDMR-14-11682	2
chr11	30358883	30358953	MajorDMR-14-11683	2
chr11	30423775	30423790	MajorDMR-14-11684	2
chr11	30509914	30510493	MajorDMR-14-11685	8
chr11	30516883	30517248	MajorDMR-14-11686	6
chr11	30565034	30565812	MajorDMR-14-11687	9
chr11	30590668	30590777	MajorDMR-14-11688	7
chr11	30601265	30601520	MajorDMR-14-11689	2
chr11	30616307	30616406	MajorDMR-14-11690	2
chr11	30656340	30657598	MajorDMR-14-11691	8
chr11	30706431	30706537	MajorDMR-14-11692	2
chr11	30715759	30715985	MajorDMR-14-11693	3
chr11	30883060	30883299	MajorDMR-14-11694	4
chr11	30898433	30898743	MajorDMR-14-11695	2
chr11	30900112	30901882	MajorDMR-14-11696	12
chr11	30932219	30932438	MajorDMR-14-11697	2
chr11	31004093	31004410	MajorDMR-14-11698	3
chr11	31132061	31132627	MajorDMR-14-11699	4
chr11	31260123	31260242	MajorDMR-14-11700	3
chr11	31474670	31475125	MajorDMR-14-11701	2
chr11	31498294	31498362	MajorDMR-14-11702	2
chr11	31502597	31502775	MajorDMR-14-11703	3
chr11	31702813	31702890	MajorDMR-14-11704	2
chr11	31734606	31734744	MajorDMR-14-11705	2
chr11	31800945	31801339	MajorDMR-14-11706	2
chr11	31809827	31810181	MajorDMR-14-11707	2
chr11	31813652	31814085	MajorDMR-14-11708	3
chr11	31816896	31816959	MajorDMR-14-11709	4
chr11	31830849	31830930	MajorDMR-14-11710	3
chr11	31840695	31840747	MajorDMR-14-11711	2
chr11	31989216	31989585	MajorDMR-14-11712	2
chr11	32078093	32078948	MajorDMR-14-11713	11
chr11	32163120	32163341	MajorDMR-14-11714	3
chr11	32184112	32184146	MajorDMR-14-11715	3
chr11	32194238	32195139	MajorDMR-14-11716	15
chr11	32197223	32198857	MajorDMR-14-11717	17
chr11	32234862	32234885	MajorDMR-14-11718	2
chr11	32312379	32312650	MajorDMR-14-11719	3
chr11	32331372	32331414	MajorDMR-14-11720	2
chr11	32380606	32380674	MajorDMR-14-11721	2
chr11	32515242	32515556	MajorDMR-14-11722	3
chr11	32623284	32623839	MajorDMR-14-11723	3
chr11	33014345	33014520	MajorDMR-14-11724	3
chr11	33069159	33069317	MajorDMR-14-11725	2
chr11	33079123	33079445	MajorDMR-14-11726	3
chr11	33324883	33325242	MajorDMR-14-11727	2
chr11	33337596	33337703	MajorDMR-14-11728	3
chr11	33399977	33400243	MajorDMR-14-11729	3
chr11	33400955	33402164	MajorDMR-14-11730	10
chr11	33426888	33427837	MajorDMR-14-11731	6
chr11	33447194	33447268	MajorDMR-14-11732	2
chr11	33448923	33449374	MajorDMR-14-11733	2
chr11	33457768	33457824	MajorDMR-14-11734	2
chr11	33459887	33460161	MajorDMR-14-11735	5
chr11	33473948	33474121	MajorDMR-14-11736	5
chr11	33486058	33486086	MajorDMR-14-11737	2
chr11	33488603	33489201	MajorDMR-14-11738	4
chr11	33489858	33490300	MajorDMR-14-11739	3
chr11	33497843	33498469	MajorDMR-14-11740	5
chr11	33501465	33501808	MajorDMR-14-11741	3
chr11	33503118	33503199	MajorDMR-14-11742	2
chr11	33512816	33512941	MajorDMR-14-11743	2
chr11	33513797	33515141	MajorDMR-14-11744	12
chr11	33516282	33516497	MajorDMR-14-11745	6
chr11	33524701	33524830	MajorDMR-14-11746	2
chr11	33527015	33527142	MajorDMR-14-11747	2
chr11	33531432	33532351	MajorDMR-14-11748	4
chr11	33557860	33558139	MajorDMR-14-11749	4
chr11	33564920	33565594	MajorDMR-14-11750	4
chr11	33599820	33599850	MajorDMR-14-11751	2
chr11	33640181	33640200	MajorDMR-14-11752	3
chr11	33643843	33644123	MajorDMR-14-11753	4
chr11	33669911	33670231	MajorDMR-14-11754	2
chr11	33687167	33688019	MajorDMR-14-11755	4
chr11	33705400	33705808	MajorDMR-14-11756	4
chr11	33707978	33707986	MajorDMR-14-11757	2
chr11	33711279	33713168	MajorDMR-14-11758	15
chr11	33714082	33714948	MajorDMR-14-11759	10
chr11	33734485	33735542	MajorDMR-14-11760	8
chr11	33742818	33742898	MajorDMR-14-11761	4
chr11	33746996	33747016	MajorDMR-14-11762	2
chr11	33755714	33756169	MajorDMR-14-11763	7
chr11	33777450	33777556	MajorDMR-14-11764	5
chr11	33800184	33800529	MajorDMR-14-11765	6
chr11	33857428	33857953	MajorDMR-14-11766	4
chr11	33861528	33861969	MajorDMR-14-11767	4
chr11	33863803	33864942	MajorDMR-14-11768	18
chr11	33870446	33870726	MajorDMR-14-11769	3
chr11	33888380	33889209	MajorDMR-14-11770	5
chr11	33889785	33890198	MajorDMR-14-11771	7
chr11	33892367	33892443	MajorDMR-14-11772	2
chr11	33912867	33913444	MajorDMR-14-11773	6
chr11	33932010	33932286	MajorDMR-14-11774	4
chr11	33952280	33952597	MajorDMR-14-11775	4
chr11	33970877	33970970	MajorDMR-14-11776	3
chr11	33992673	33992949	MajorDMR-14-11777	6
chr11	34041032	34041064	MajorDMR-14-11778	3
chr11	34172216	34172372	MajorDMR-14-11779	5
chr11	34176693	34177168	MajorDMR-14-11780	9
chr11	34181804	34182471	MajorDMR-14-11781	12
chr11	34198635	34198693	MajorDMR-14-11782	2
chr11	34208098	34208142	MajorDMR-14-11783	2
chr11	34272761	34272783	MajorDMR-14-11784	2
chr11	34287989	34288994	MajorDMR-14-11785	15
chr11	34296057	34296802	MajorDMR-14-11786	13
chr11	34300291	34300376	MajorDMR-14-11787	3
chr11	34320857	34320932	MajorDMR-14-11788	2
chr11	34321581	34323211	MajorDMR-14-11789	16
chr11	34331907	34331996	MajorDMR-14-11790	4
chr11	34349415	34349482	MajorDMR-14-11791	3
chr11	34360954	34361073	MajorDMR-14-11792	3
chr11	34368109	34368751	MajorDMR-14-11793	8
chr11	34377907	34378238	MajorDMR-14-11794	4
chr11	34404489	34404783	MajorDMR-14-11795	4
chr11	34417418	34417459	MajorDMR-14-11796	2
chr11	34680406	34680546	MajorDMR-14-11797	3
chr11	34779726	34780059	MajorDMR-14-11798	5
chr11	34795627	34796011	MajorDMR-14-11799	2
chr11	34809973	34810048	MajorDMR-14-11800	2
chr11	34816614	34816668	MajorDMR-14-11801	3
chr11	34860856	34861067	MajorDMR-14-11802	2
chr11	34865237	34865605	MajorDMR-14-11803	3
chr11	34912097	34912919	MajorDMR-14-11804	4
chr11	34928961	34929464	MajorDMR-14-11805	2
chr11	34944098	34944382	MajorDMR-14-11806	5
chr11	34950650	34951025	MajorDMR-14-11807	6
chr11	34970848	34970975	MajorDMR-14-11808	3
chr11	34981651	34982332	MajorDMR-14-11809	5
chr11	35004553	35004815	MajorDMR-14-11810	4
chr11	35153137	35154181	MajorDMR-14-11811	5
chr11	35170269	35170370	MajorDMR-14-11812	2
chr11	35192198	35192690	MajorDMR-14-11813	2
chr11	35201684	35201738	MajorDMR-14-11814	3
chr11	35212173	35212258	MajorDMR-14-11815	2
chr11	35256492	35256586	MajorDMR-14-11816	2
chr11	35288734	35288880	MajorDMR-14-11817	3
chr11	35302804	35303107	MajorDMR-14-11818	4
chr11	35308424	35309275	MajorDMR-14-11819	7
chr11	35310109	35310402	MajorDMR-14-11820	3
chr11	35341157	35341604	MajorDMR-14-11821	3
chr11	35343323	35343884	MajorDMR-14-11822	10
chr11	35349251	35349286	MajorDMR-14-11823	2
chr11	35350170	35350222	MajorDMR-14-11824	2
chr11	35350782	35350945	MajorDMR-14-11825	2
chr11	35366550	35366819	MajorDMR-14-11826	4
chr11	35369109	35369234	MajorDMR-14-11827	3
chr11	35370762	35370918	MajorDMR-14-11828	3
chr11	35381602	35381901	MajorDMR-14-11829	6
chr11	35409034	35409918	MajorDMR-14-11830	3
chr11	35410451	35410482	MajorDMR-14-11831	2
chr11	35414827	35415186	MajorDMR-14-11832	4
chr11	35420396	35421269	MajorDMR-14-11833	6
chr11	35436915	35437348	MajorDMR-14-11834	2
chr11	35438098	35438773	MajorDMR-14-11835	5
chr11	35449787	35450408	MajorDMR-14-11836	6
chr11	35480669	35480770	MajorDMR-14-11837	3
chr11	35566772	35567223	MajorDMR-14-11838	5
chr11	35663301	35663329	MajorDMR-14-11839	2
chr11	35663830	35664312	MajorDMR-14-11840	3
chr11	35715421	35715777	MajorDMR-14-11841	2
chr11	35769427	35769434	MajorDMR-14-11842	2
chr11	35857688	35858170	MajorDMR-14-11843	7
chr11	35986578	35986932	MajorDMR-14-11844	3
chr11	36036465	36036844	MajorDMR-14-11845	3
chr11	36037466	36037489	MajorDMR-14-11846	2
chr11	36040437	36040969	MajorDMR-14-11847	8
chr11	36055027	36055076	MajorDMR-14-11848	2
chr11	36058220	36058330	MajorDMR-14-11849	3
chr11	36062716	36062884	MajorDMR-14-11850	3
chr11	36075601	36075802	MajorDMR-14-11851	3
chr11	36094982	36095798	MajorDMR-14-11852	10
chr11	36109802	36110242	MajorDMR-14-11853	5
chr11	36120644	36120831	MajorDMR-14-11854	2
chr11	36141299	36141866	MajorDMR-14-11855	5
chr11	36142620	36143370	MajorDMR-14-11856	11
chr11	36144014	36144104	MajorDMR-14-11857	3
chr11	36144886	36145511	MajorDMR-14-11858	11
chr11	36153721	36154074	MajorDMR-14-11859	7
chr11	36178585	36178808	MajorDMR-14-11860	3
chr11	36181545	36181917	MajorDMR-14-11861	13
chr11	36184222	36185061	MajorDMR-14-11862	6
chr11	36189643	36189920	MajorDMR-14-11863	2
chr11	36217893	36218978	MajorDMR-14-11864	14
chr11	36223152	36223377	MajorDMR-14-11865	4
chr11	36225588	36225619	MajorDMR-14-11866	2
chr11	36226710	36227508	MajorDMR-14-11867	11
chr11	36232988	36233739	MajorDMR-14-11868	4
chr11	36244770	36244813	MajorDMR-14-11869	2
chr11	36275482	36275769	MajorDMR-14-11870	4
chr11	36278751	36278781	MajorDMR-14-11871	2
chr11	36285958	36286271	MajorDMR-14-11872	4
chr11	36322391	36322452	MajorDMR-14-11873	2
chr11	36361453	36362035	MajorDMR-14-11874	4
chr11	36362539	36362909	MajorDMR-14-11875	5
chr11	36394227	36394446	MajorDMR-14-11876	2
chr11	36441340	36441414	MajorDMR-14-11877	3
chr11	36450041	36450249	MajorDMR-14-11878	2
chr11	36457728	36457737	MajorDMR-14-11879	2
chr11	36473333	36474300	MajorDMR-14-11880	8
chr11	36476880	36476948	MajorDMR-14-11881	3
chr11	36507202	36508325	MajorDMR-14-11882	8
chr11	36562699	36562871	MajorDMR-14-11883	2
chr11	36586723	36587110	MajorDMR-14-11884	2
chr11	36605542	36605630	MajorDMR-14-11885	2
chr11	36739575	36741291	MajorDMR-14-11886	10
chr11	36766781	36767314	MajorDMR-14-11887	12
chr11	36824662	36824980	MajorDMR-14-11888	3
chr11	36855060	36855256	MajorDMR-14-11889	4
chr11	36895946	36895969	MajorDMR-14-11890	2
chr11	36924562	36924602	MajorDMR-14-11891	2
chr11	36952617	36952784	MajorDMR-14-11892	2
chr11	36970245	36970742	MajorDMR-14-11893	4
chr11	36992381	36992793	MajorDMR-14-11894	6
chr11	37048450	37048498	MajorDMR-14-11895	2
chr11	37180327	37181033	MajorDMR-14-11896	6
chr11	37224268	37225367	MajorDMR-14-11897	12
chr11	37248134	37249096	MajorDMR-14-11898	5
chr11	37401047	37401236	MajorDMR-14-11899	2
chr11	37438893	37439055	MajorDMR-14-11900	2
chr11	37468263	37468732	MajorDMR-14-11901	3
chr11	37508874	37509622	MajorDMR-14-11902	5
chr11	37512008	37512234	MajorDMR-14-11903	3
chr11	37733727	37733967	MajorDMR-14-11904	2
chr11	37742791	37743172	MajorDMR-14-11905	2
chr11	37826068	37826948	MajorDMR-14-11906	5
chr11	37870420	37870552	MajorDMR-14-11907	3
chr11	37928998	37929420	MajorDMR-14-11908	7
chr11	37994161	37994281	MajorDMR-14-11909	2
chr11	38009486	38009722	MajorDMR-14-11910	3
chr11	38113331	38113441	MajorDMR-14-11911	3
chr11	38208291	38208467	MajorDMR-14-11912	2
chr11	38212873	38213104	MajorDMR-14-11913	2
chr11	38285940	38286015	MajorDMR-14-11914	2
chr11	38414344	38414888	MajorDMR-14-11915	4
chr11	38447028	38447425	MajorDMR-14-11916	3
chr11	38448802	38448966	MajorDMR-14-11917	3
chr11	38575238	38575380	MajorDMR-14-11918	2
chr11	38584018	38584143	MajorDMR-14-11919	2
chr11	38634026	38634707	MajorDMR-14-11920	4
chr11	38639796	38641001	MajorDMR-14-11921	7
chr11	38716818	38716973	MajorDMR-14-11922	2
chr11	38759429	38759829	MajorDMR-14-11923	2
chr11	39051480	39052044	MajorDMR-14-11924	4
chr11	39144508	39144785	MajorDMR-14-11925	2
chr11	39202211	39202629	MajorDMR-14-11926	2
chr11	39271802	39272025	MajorDMR-14-11927	3
chr11	39346722	39347350	MajorDMR-14-11928	6
chr11	39444271	39444500	MajorDMR-14-11929	2
chr11	39447336	39447667	MajorDMR-14-11930	2
chr11	39465862	39465868	MajorDMR-14-11931	2
chr11	39484364	39484467	MajorDMR-14-11932	2
chr11	39597767	39597929	MajorDMR-14-11933	2
chr11	39618855	39619457	MajorDMR-14-11934	5
chr11	39636060	39636544	MajorDMR-14-11935	3
chr11	39664216	39664371	MajorDMR-14-11936	2
chr11	39734083	39734278	MajorDMR-14-11937	2
chr11	39850746	39851441	MajorDMR-14-11938	5
chr11	39882449	39882693	MajorDMR-14-11939	3
chr11	39981545	39982187	MajorDMR-14-11940	8
chr11	39996769	39997152	MajorDMR-14-11941	4
chr11	40030070	40030584	MajorDMR-14-11942	5
chr11	40046079	40046612	MajorDMR-14-11943	4
chr11	40112765	40113062	MajorDMR-14-11944	2
chr11	40114978	40115209	MajorDMR-14-11945	2
chr11	40211987	40212177	MajorDMR-14-11946	5
chr11	40220072	40220209	MajorDMR-14-11947	2
chr11	40229812	40230416	MajorDMR-14-11948	3
chr11	40236619	40236781	MajorDMR-14-11949	2
chr11	40240952	40241036	MajorDMR-14-11950	3
chr11	40242900	40243389	MajorDMR-14-11951	3
chr11	40287293	40287370	MajorDMR-14-11952	2
chr11	40299972	40300331	MajorDMR-14-11953	3
chr11	40342273	40342553	MajorDMR-14-11954	2
chr11	40412811	40413462	MajorDMR-14-11955	7
chr11	40485049	40485602	MajorDMR-14-11956	3
chr11	40598217	40598311	MajorDMR-14-11957	2
chr11	40806523	40806784	MajorDMR-14-11958	4
chr11	40808888	40809544	MajorDMR-14-11959	7
chr11	40911135	40911362	MajorDMR-14-11960	3
chr11	40947733	40947916	MajorDMR-14-11961	3
chr11	41001531	41001560	MajorDMR-14-11962	2
chr11	41028501	41028746	MajorDMR-14-11963	3
chr11	41059536	41059656	MajorDMR-14-11964	4
chr11	41103361	41104071	MajorDMR-14-11965	9
chr11	41152672	41152737	MajorDMR-14-11966	2
chr11	41164106	41165083	MajorDMR-14-11967	5
chr11	41166978	41167212	MajorDMR-14-11968	4
chr11	41212153	41212423	MajorDMR-14-11969	4
chr11	41272221	41272316	MajorDMR-14-11970	2
chr11	41272876	41273357	MajorDMR-14-11971	7
chr11	41293974	41294204	MajorDMR-14-11972	4
chr11	41306089	41306148	MajorDMR-14-11973	2
chr11	41366381	41366770	MajorDMR-14-11974	3
chr11	41382712	41382763	MajorDMR-14-11975	3
chr11	41389714	41389772	MajorDMR-14-11976	2
chr11	41447284	41447429	MajorDMR-14-11977	3
chr11	41519707	41520115	MajorDMR-14-11978	3
chr11	41887246	41887257	MajorDMR-14-11979	2
chr11	41894423	41894618	MajorDMR-14-11980	2
chr11	42128075	42128133	MajorDMR-14-11981	2
chr11	42152558	42152584	MajorDMR-14-11982	2
chr11	42160237	42160469	MajorDMR-14-11983	2
chr11	42368008	42368056	MajorDMR-14-11984	2
chr11	42385435	42385496	MajorDMR-14-11985	2
chr11	42547871	42548115	MajorDMR-14-11986	3
chr11	42615088	42615359	MajorDMR-14-11987	2
chr11	42653537	42654071	MajorDMR-14-11988	6
chr11	42766582	42767186	MajorDMR-14-11989	5
chr11	42801235	42801577	MajorDMR-14-11990	3
chr11	42839542	42839702	MajorDMR-14-11991	2
chr11	42920523	42920638	MajorDMR-14-11992	3
chr11	43066528	43066538	MajorDMR-14-11993	2
chr11	43101080	43101470	MajorDMR-14-11994	4
chr11	43289669	43290047	MajorDMR-14-11995	6
chr11	43444785	43444829	MajorDMR-14-11996	2
chr11	43455341	43455440	MajorDMR-14-11997	2
chr11	43538021	43538478	MajorDMR-14-11998	6
chr11	43559531	43559662	MajorDMR-14-11999	3
chr11	43563253	43563258	MajorDMR-14-12000	2
chr11	43572207	43572314	MajorDMR-14-12001	2
chr11	43574949	43576328	MajorDMR-14-12002	13
chr11	43595445	43595598	MajorDMR-14-12003	3
chr11	43603990	43604754	MajorDMR-14-12004	6
chr11	43701298	43701662	MajorDMR-14-12005	2
chr11	43736580	43737345	MajorDMR-14-12006	6
chr11	43744894	43745815	MajorDMR-14-12007	5
chr11	43757532	43757983	MajorDMR-14-12008	2
chr11	43760351	43760735	MajorDMR-14-12009	4
chr11	43788407	43788642	MajorDMR-14-12010	3
chr11	43799296	43799326	MajorDMR-14-12011	2
chr11	43828467	43828786	MajorDMR-14-12012	4
chr11	43834451	43834517	MajorDMR-14-12013	3
chr11	43856603	43857204	MajorDMR-14-12014	5
chr11	43859596	43859848	MajorDMR-14-12015	4
chr11	43864739	43865043	MajorDMR-14-12016	4
chr11	43890029	43890072	MajorDMR-14-12017	2
chr11	43991387	43991737	MajorDMR-14-12018	3
chr11	44009280	44009487	MajorDMR-14-12019	6
chr11	44026363	44026454	MajorDMR-14-12020	2
chr11	44027021	44027214	MajorDMR-14-12021	4
chr11	44036461	44036705	MajorDMR-14-12022	3
chr11	44037736	44037967	MajorDMR-14-12023	4
chr11	44052068	44052483	MajorDMR-14-12024	3
chr11	44055051	44055496	MajorDMR-14-12025	2
chr11	44079000	44079231	MajorDMR-14-12026	6
chr11	44108500	44108913	MajorDMR-14-12027	4
chr11	44129272	44129759	MajorDMR-14-12028	16
chr11	44133792	44134609	MajorDMR-14-12029	5
chr11	44140227	44140318	MajorDMR-14-12030	3
chr11	44243294	44243393	MajorDMR-14-12031	2
chr11	44276661	44276690	MajorDMR-14-12032	2
chr11	44622621	44622703	MajorDMR-14-12033	3
chr11	44624479	44624704	MajorDMR-14-12034	4
chr11	44649562	44649941	MajorDMR-14-12035	7
chr11	44650927	44651619	MajorDMR-14-12036	6
chr11	44719805	44720527	MajorDMR-14-12037	7
chr11	44777096	44777396	MajorDMR-14-12038	5
chr11	44795075	44795253	MajorDMR-14-12039	3
chr11	44797494	44797653	MajorDMR-14-12040	3
chr11	44808633	44808727	MajorDMR-14-12041	2
chr11	44827995	44828008	MajorDMR-14-12042	2
chr11	44832536	44833079	MajorDMR-14-12043	4
chr11	44874487	44874510	MajorDMR-14-12044	2
chr11	44908672	44908714	MajorDMR-14-12045	2
chr11	44914827	44915354	MajorDMR-14-12046	11
chr11	44949262	44949438	MajorDMR-14-12047	2
chr11	44959378	44960034	MajorDMR-14-12048	6
chr11	44960722	44960921	MajorDMR-14-12049	4
chr11	44961586	44966167	MajorDMR-14-12050	35
chr11	44966910	44969083	MajorDMR-14-12051	25
chr11	44970563	44970578	MajorDMR-14-12052	2
chr11	44975094	44975560	MajorDMR-14-12053	5
chr11	44978262	44978888	MajorDMR-14-12054	15
chr11	44980926	44980955	MajorDMR-14-12055	2
chr11	44989283	44989472	MajorDMR-14-12056	5
chr11	44990227	44990352	MajorDMR-14-12057	2
chr11	45001025	45001764	MajorDMR-14-12058	12
chr11	45009089	45009208	MajorDMR-14-12059	2
chr11	45011423	45012008	MajorDMR-14-12060	18
chr11	45015682	45015918	MajorDMR-14-12061	2
chr11	45039443	45039588	MajorDMR-14-12062	2
chr11	45042971	45043898	MajorDMR-14-12063	15
chr11	45047832	45048645	MajorDMR-14-12064	15
chr11	45061991	45062595	MajorDMR-14-12065	5
chr11	45073005	45074203	MajorDMR-14-12066	14
chr11	45080100	45080323	MajorDMR-14-12067	3
chr11	45095379	45095659	MajorDMR-14-12068	5
chr11	45107621	45107782	MajorDMR-14-12069	3
chr11	45109662	45110847	MajorDMR-14-12070	8
chr11	45111377	45111536	MajorDMR-14-12071	2
chr11	45113443	45114984	MajorDMR-14-12072	9
chr11	45119472	45119616	MajorDMR-14-12073	2
chr11	45121583	45121812	MajorDMR-14-12074	3
chr11	45182867	45183659	MajorDMR-14-12075	11
chr11	45184300	45185096	MajorDMR-14-12076	5
chr11	45280726	45280739	MajorDMR-14-12077	2
chr11	45289617	45289796	MajorDMR-14-12078	4
chr11	45311727	45311857	MajorDMR-14-12079	2
chr11	45327664	45327741	MajorDMR-14-12080	2
chr11	45354846	45355111	MajorDMR-14-12081	4
chr11	45362137	45362222	MajorDMR-14-12082	3
chr11	45382616	45383012	MajorDMR-14-12083	3
chr11	45387974	45388056	MajorDMR-14-12084	4
chr11	45408151	45408675	MajorDMR-14-12085	3
chr11	45412046	45412223	MajorDMR-14-12086	4
chr11	45445062	45445092	MajorDMR-14-12087	2
chr11	45491951	45491984	MajorDMR-14-12088	2
chr11	45521902	45522373	MajorDMR-14-12089	6
chr11	45554001	45554062	MajorDMR-14-12090	2
chr11	45555249	45555643	MajorDMR-14-12091	2
chr11	45571032	45571121	MajorDMR-14-12092	3
chr11	45582696	45582761	MajorDMR-14-12093	7
chr11	45599932	45600588	MajorDMR-14-12094	5
chr11	45611660	45611900	MajorDMR-14-12095	3
chr11	45612407	45612478	MajorDMR-14-12096	3
chr11	45614298	45614532	MajorDMR-14-12097	5
chr11	45644607	45644614	MajorDMR-14-12098	2
chr11	45776835	45777351	MajorDMR-14-12099	13
chr11	45782226	45782557	MajorDMR-14-12100	9
chr11	45851133	45851463	MajorDMR-14-12101	4
chr11	45852066	45852505	MajorDMR-14-12102	4
chr11	45854052	45854602	MajorDMR-14-12103	3
chr11	45858301	45858341	MajorDMR-14-12104	2
chr11	45884274	45884303	MajorDMR-14-12105	2
chr11	45898046	45898196	MajorDMR-14-12106	3
chr11	45955493	45955583	MajorDMR-14-12107	2
chr11	46014878	46015490	MajorDMR-14-12108	4
chr11	46158555	46158804	MajorDMR-14-12109	6
chr11	46205498	46205538	MajorDMR-14-12110	2
chr11	46213329	46213426	MajorDMR-14-12111	2
chr11	46243768	46244013	MajorDMR-14-12112	3
chr11	46293477	46294085	MajorDMR-14-12113	9
chr11	46348147	46348475	MajorDMR-14-12114	3
chr11	46360983	46361525	MajorDMR-14-12115	5
chr11	46465193	46465413	MajorDMR-14-12116	2
chr11	46543019	46543617	MajorDMR-14-12117	8
chr11	46599990	46600300	MajorDMR-14-12118	6
chr11	46659141	46659715	MajorDMR-14-12119	5
chr11	46677368	46677449	MajorDMR-14-12120	2
chr11	46678582	46678660	MajorDMR-14-12121	2
chr11	46685798	46686232	MajorDMR-14-12122	4
chr11	46705440	46705486	MajorDMR-14-12123	3
chr11	46709237	46709341	MajorDMR-14-12124	3
chr11	46717552	46717574	MajorDMR-14-12125	2
chr11	46766749	46767055	MajorDMR-14-12126	2
chr11	46795343	46795507	MajorDMR-14-12127	2
chr11	46813914	46814579	MajorDMR-14-12128	7
chr11	46832644	46832661	MajorDMR-14-12129	2
chr11	46880561	46880580	MajorDMR-14-12130	2
chr11	46925528	46925687	MajorDMR-14-12131	4
chr11	46934172	46934370	MajorDMR-14-12132	3
chr11	46998011	46999185	MajorDMR-14-12133	12
chr11	47093713	47094035	MajorDMR-14-12134	4
chr11	47151392	47151548	MajorDMR-14-12135	4
chr11	47224244	47224271	MajorDMR-14-12136	2
chr11	47278976	47279158	MajorDMR-14-12137	4
chr11	47307495	47307996	MajorDMR-14-12138	4
chr11	47334879	47334889	MajorDMR-14-12139	2
chr11	47336677	47337030	MajorDMR-14-12140	6
chr11	47520452	47520485	MajorDMR-14-12141	3
chr11	47618914	47618974	MajorDMR-14-12142	3
chr11	47640436	47640512	MajorDMR-14-12143	3
chr11	47673118	47673280	MajorDMR-14-12144	2
chr11	47805940	47805990	MajorDMR-14-12145	2
chr11	47807100	47807164	MajorDMR-14-12146	3
chr11	47814367	47814442	MajorDMR-14-12147	4
chr11	47827018	47827662	MajorDMR-14-12148	6
chr11	47856687	47856833	MajorDMR-14-12149	2
chr11	47917950	47919129	MajorDMR-14-12150	9
chr11	47937831	47938224	MajorDMR-14-12151	4
chr11	47940303	47940342	MajorDMR-14-12152	2
chr11	47949648	47950866	MajorDMR-14-12153	20
chr11	47999176	47999587	MajorDMR-14-12154	4
chr11	48005148	48005858	MajorDMR-14-12155	4
chr11	48009307	48009579	MajorDMR-14-12156	2
chr11	48011603	48011677	MajorDMR-14-12157	2
chr11	48012340	48012729	MajorDMR-14-12158	2
chr11	48024211	48024402	MajorDMR-14-12159	4
chr11	48024932	48025675	MajorDMR-14-12160	3
chr11	48036632	48036766	MajorDMR-14-12161	2
chr11	48040561	48042020	MajorDMR-14-12162	26
chr11	48046115	48046482	MajorDMR-14-12163	7
chr11	48050546	48050719	MajorDMR-14-12164	3
chr11	48053065	48053358	MajorDMR-14-12165	7
chr11	48057162	48057264	MajorDMR-14-12166	2
chr11	48063605	48064374	MajorDMR-14-12167	5
chr11	48069954	48070906	MajorDMR-14-12168	9
chr11	48073698	48073907	MajorDMR-14-12169	3
chr11	48074441	48074457	MajorDMR-14-12170	2
chr11	48077142	48078065	MajorDMR-14-12171	14
chr11	48080497	48080643	MajorDMR-14-12172	6
chr11	48082866	48082928	MajorDMR-14-12173	2
chr11	48083880	48084206	MajorDMR-14-12174	2
chr11	48094244	48096528	MajorDMR-14-12175	12
chr11	48102231	48103445	MajorDMR-14-12176	6
chr11	48114260	48115291	MajorDMR-14-12177	12
chr11	48116648	48117083	MajorDMR-14-12178	3
chr11	48117743	48117810	MajorDMR-14-12179	3
chr11	48124062	48124075	MajorDMR-14-12180	2
chr11	48144264	48144330	MajorDMR-14-12181	2
chr11	48152033	48152248	MajorDMR-14-12182	6
chr11	48163115	48163616	MajorDMR-14-12183	2
chr11	48187092	48187104	MajorDMR-14-12184	2
chr11	48191370	48191658	MajorDMR-14-12185	3
chr11	48230320	48230490	MajorDMR-14-12186	2
chr11	48232995	48233126	MajorDMR-14-12187	2
chr11	48238585	48238839	MajorDMR-14-12188	3
chr11	48240598	48240677	MajorDMR-14-12189	2
chr11	48244024	48244252	MajorDMR-14-12190	2
chr11	48248061	48248475	MajorDMR-14-12191	2
chr11	48259620	48259926	MajorDMR-14-12192	2
chr11	48264126	48264480	MajorDMR-14-12193	2
chr11	48278671	48278960	MajorDMR-14-12194	2
chr11	48279870	48280190	MajorDMR-14-12195	2
chr11	48292029	48292189	MajorDMR-14-12196	2
chr11	48293930	48294212	MajorDMR-14-12197	3
chr11	48320567	48321008	MajorDMR-14-12198	2
chr11	48327163	48327298	MajorDMR-14-12199	2
chr11	48328131	48328990	MajorDMR-14-12200	6
chr11	48339542	48339805	MajorDMR-14-12201	2
chr11	48350743	48351187	MajorDMR-14-12202	2
chr11	48355191	48355563	MajorDMR-14-12203	2
chr11	48356622	48356799	MajorDMR-14-12204	2
chr11	48362636	48363010	MajorDMR-14-12205	2
chr11	48366280	48366716	MajorDMR-14-12206	2
chr11	48391004	48391380	MajorDMR-14-12207	2
chr11	48393846	48393941	MajorDMR-14-12208	2
chr11	48395608	48395684	MajorDMR-14-12209	2
chr11	48455355	48455935	MajorDMR-14-12210	3
chr11	48480699	48480982	MajorDMR-14-12211	2
chr11	48481829	48482123	MajorDMR-14-12212	2
chr11	48504953	48505349	MajorDMR-14-12213	2
chr11	48505976	48506364	MajorDMR-14-12214	2
chr11	48509487	48509894	MajorDMR-14-12215	3
chr11	48512234	48513473	MajorDMR-14-12216	5
chr11	48533800	48534198	MajorDMR-14-12217	2
chr11	48547556	48548597	MajorDMR-14-12218	5
chr11	48551760	48552385	MajorDMR-14-12219	4
chr11	48554508	48554623	MajorDMR-14-12220	2
chr11	48558235	48558346	MajorDMR-14-12221	2
chr11	48611659	48612288	MajorDMR-14-12222	3
chr11	48615998	48616352	MajorDMR-14-12223	2
chr11	48630177	48630334	MajorDMR-14-12224	2
chr11	48650653	48651028	MajorDMR-14-12225	4
chr11	48654583	48654902	MajorDMR-14-12226	2
chr11	48656908	48657366	MajorDMR-14-12227	2
chr11	48658946	48659253	MajorDMR-14-12228	2
chr11	48687777	48688686	MajorDMR-14-12229	4
chr11	48693636	48693698	MajorDMR-14-12230	3
chr11	48730858	48730881	MajorDMR-14-12231	2
chr11	48733489	48733831	MajorDMR-14-12232	2
chr11	48749027	48749485	MajorDMR-14-12233	2
chr11	48753070	48753988	MajorDMR-14-12234	3
chr11	48780892	48781892	MajorDMR-14-12235	5
chr11	48797134	48797400	MajorDMR-14-12236	2
chr11	48836148	48836475	MajorDMR-14-12237	2
chr11	48848485	48848638	MajorDMR-14-12238	2
chr11	48856565	48856644	MajorDMR-14-12239	2
chr11	48880008	48880239	MajorDMR-14-12240	3
chr11	48910189	48910711	MajorDMR-14-12241	5
chr11	48936840	48937275	MajorDMR-14-12242	2
chr11	48970071	48970245	MajorDMR-14-12243	2
chr11	48973127	48973292	MajorDMR-14-12244	2
chr11	48981323	48981546	MajorDMR-14-12245	2
chr11	48982346	48982686	MajorDMR-14-12246	2
chr11	48986886	48988213	MajorDMR-14-12247	5
chr11	48988751	48989096	MajorDMR-14-12248	2
chr11	48996671	48996775	MajorDMR-14-12249	2
chr11	49000545	49000576	MajorDMR-14-12250	2
chr11	49041654	49042127	MajorDMR-14-12251	2
chr11	49051758	49051846	MajorDMR-14-12252	2
chr11	49054468	49054656	MajorDMR-14-12253	2
chr11	49056713	49056836	MajorDMR-14-12254	3
chr11	49057522	49057580	MajorDMR-14-12255	2
chr11	49078850	49078941	MajorDMR-14-12256	2
chr11	49081455	49081713	MajorDMR-14-12257	3
chr11	49082296	49083201	MajorDMR-14-12258	5
chr11	49086333	49086726	MajorDMR-14-12259	2
chr11	49089764	49089859	MajorDMR-14-12260	2
chr11	49091192	49091632	MajorDMR-14-12261	3
chr11	49092463	49092665	MajorDMR-14-12262	2
chr11	49094248	49094353	MajorDMR-14-12263	2
chr11	49096177	49096295	MajorDMR-14-12264	2
chr11	49096907	49097088	MajorDMR-14-12265	2
chr11	49097741	49098793	MajorDMR-14-12266	5
chr11	49113715	49113778	MajorDMR-14-12267	2
chr11	49119686	49119768	MajorDMR-14-12268	2
chr11	49121337	49121712	MajorDMR-14-12269	2
chr11	49129590	49129896	MajorDMR-14-12270	3
chr11	49132382	49133023	MajorDMR-14-12271	3
chr11	49147234	49147883	MajorDMR-14-12272	5
chr11	49166769	49166903	MajorDMR-14-12273	2
chr11	49193262	49193917	MajorDMR-14-12274	6
chr11	49202567	49202575	MajorDMR-14-12275	2
chr11	49214619	49214978	MajorDMR-14-12276	2
chr11	49228151	49228622	MajorDMR-14-12277	5
chr11	49234642	49234723	MajorDMR-14-12278	2
chr11	49244294	49244688	MajorDMR-14-12279	3
chr11	49247154	49247724	MajorDMR-14-12280	7
chr11	49253508	49253860	MajorDMR-14-12281	3
chr11	49305234	49306086	MajorDMR-14-12282	3
chr11	49326812	49327311	MajorDMR-14-12283	2
chr11	49342143	49342263	MajorDMR-14-12284	2
chr11	49347123	49347180	MajorDMR-14-12285	2
chr11	49357891	49358366	MajorDMR-14-12286	2
chr11	49378020	49378250	MajorDMR-14-12287	2
chr11	49391246	49391493	MajorDMR-14-12288	3
chr11	49395627	49395956	MajorDMR-14-12289	5
chr11	49399616	49399626	MajorDMR-14-12290	2
chr11	49410689	49411069	MajorDMR-14-12291	4
chr11	49411906	49412491	MajorDMR-14-12292	5
chr11	49427904	49428055	MajorDMR-14-12293	2
chr11	49435919	49436111	MajorDMR-14-12294	2
chr11	49445220	49446284	MajorDMR-14-12295	7
chr11	49455395	49455441	MajorDMR-14-12296	2
chr11	49458378	49458631	MajorDMR-14-12297	2
chr11	49478259	49478406	MajorDMR-14-12298	2
chr11	49493649	49493812	MajorDMR-14-12299	2
chr11	49500362	49500847	MajorDMR-14-12300	2
chr11	49527185	49527330	MajorDMR-14-12301	2
chr11	49541789	49542125	MajorDMR-14-12302	2
chr11	49551995	49552069	MajorDMR-14-12303	2
chr11	49558701	49558880	MajorDMR-14-12304	2
chr11	49574773	49574902	MajorDMR-14-12305	2
chr11	49591368	49591742	MajorDMR-14-12306	3
chr11	49593467	49593959	MajorDMR-14-12307	4
chr11	49595525	49595997	MajorDMR-14-12308	2
chr11	49597273	49597335	MajorDMR-14-12309	2
chr11	49603460	49603633	MajorDMR-14-12310	2
chr11	49610798	49611064	MajorDMR-14-12311	2
chr11	49616836	49617596	MajorDMR-14-12312	4
chr11	49623254	49623692	MajorDMR-14-12313	3
chr11	49636319	49636621	MajorDMR-14-12314	2
chr11	49639732	49640630	MajorDMR-14-12315	4
chr11	49642178	49642432	MajorDMR-14-12316	2
chr11	49653544	49653726	MajorDMR-14-12317	2
chr11	49658664	49659362	MajorDMR-14-12318	3
chr11	49661405	49661933	MajorDMR-14-12319	3
chr11	49663311	49663439	MajorDMR-14-12320	2
chr11	49672335	49672777	MajorDMR-14-12321	2
chr11	49673305	49673993	MajorDMR-14-12322	5
chr11	49690889	49691428	MajorDMR-14-12323	3
chr11	49697275	49697699	MajorDMR-14-12324	2
chr11	49713366	49713446	MajorDMR-14-12325	2
chr11	49727470	49727504	MajorDMR-14-12326	2
chr11	49743185	49743566	MajorDMR-14-12327	3
chr11	49744763	49745094	MajorDMR-14-12328	2
chr11	49758165	49758277	MajorDMR-14-12329	2
chr11	49764401	49764959	MajorDMR-14-12330	3
chr11	49767372	49767803	MajorDMR-14-12331	4
chr11	49768712	49769563	MajorDMR-14-12332	3
chr11	49773092	49773437	MajorDMR-14-12333	2
chr11	49780862	49781167	MajorDMR-14-12334	2
chr11	49781728	49781743	MajorDMR-14-12335	2
chr11	49782898	49783396	MajorDMR-14-12336	4
chr11	49794080	49794783	MajorDMR-14-12337	4
chr11	49810885	49812112	MajorDMR-14-12338	6
chr11	49820317	49820769	MajorDMR-14-12339	2
chr11	49826239	49826660	MajorDMR-14-12340	4
chr11	49828180	49828645	MajorDMR-14-12341	4
chr11	49829756	49830100	MajorDMR-14-12342	2
chr11	49831498	49831701	MajorDMR-14-12343	2
chr11	49834178	49834409	MajorDMR-14-12344	3
chr11	49836011	49836076	MajorDMR-14-12345	2
chr11	49842587	49842786	MajorDMR-14-12346	3
chr11	49843430	49844077	MajorDMR-14-12347	4
chr11	49845331	49845772	MajorDMR-14-12348	2
chr11	49846631	49846890	MajorDMR-14-12349	2
chr11	49848835	49849095	MajorDMR-14-12350	2
chr11	49853289	49853413	MajorDMR-14-12351	2
chr11	49855008	49855091	MajorDMR-14-12352	2
chr11	49857496	49857967	MajorDMR-14-12353	2
chr11	49860693	49861375	MajorDMR-14-12354	5
chr11	49862974	49863177	MajorDMR-14-12355	2
chr11	49865602	49865966	MajorDMR-14-12356	3
chr11	49868654	49868753	MajorDMR-14-12357	2
chr11	49876618	49877332	MajorDMR-14-12358	5
chr11	49877976	49879441	MajorDMR-14-12359	8
chr11	49880978	49881764	MajorDMR-14-12360	3
chr11	49882582	49882706	MajorDMR-14-12361	2
chr11	49883846	49883935	MajorDMR-14-12362	2
chr11	49884449	49885108	MajorDMR-14-12363	4
chr11	49887356	49887967	MajorDMR-14-12364	3
chr11	49892501	49893908	MajorDMR-14-12365	7
chr11	49895532	49896322	MajorDMR-14-12366	4
chr11	49897788	49898262	MajorDMR-14-12367	3
chr11	49899553	49899866	MajorDMR-14-12368	2
chr11	49902176	49902190	MajorDMR-14-12369	2
chr11	49904615	49904912	MajorDMR-14-12370	4
chr11	49906190	49906241	MajorDMR-14-12371	2
chr11	49907041	49907518	MajorDMR-14-12372	2
chr11	49908122	49908893	MajorDMR-14-12373	5
chr11	49910032	49910676	MajorDMR-14-12374	3
chr11	49911633	49912241	MajorDMR-14-12375	4
chr11	49915426	49916182	MajorDMR-14-12376	4
chr11	49917864	49918241	MajorDMR-14-12377	2
chr11	49923541	49924003	MajorDMR-14-12378	2
chr11	49935369	49935953	MajorDMR-14-12379	3
chr11	49938906	49939201	MajorDMR-14-12380	2
chr11	49950763	49950991	MajorDMR-14-12381	2
chr11	49956417	49956778	MajorDMR-14-12382	2
chr11	49967929	49968241	MajorDMR-14-12383	2
chr11	49974621	49974671	MajorDMR-14-12384	2
chr11	49977045	49977337	MajorDMR-14-12385	2
chr11	49982896	49983319	MajorDMR-14-12386	2
chr11	49999199	49999274	MajorDMR-14-12387	2
chr11	50002482	50002652	MajorDMR-14-12388	2
chr11	50007679	50008158	MajorDMR-14-12389	2
chr11	50015584	50016359	MajorDMR-14-12390	3
chr11	50030236	50030978	MajorDMR-14-12391	3
chr11	50049869	50050399	MajorDMR-14-12392	3
chr11	50053095	50053198	MajorDMR-14-12393	2
chr11	50055797	50056184	MajorDMR-14-12394	3
chr11	50057073	50058304	MajorDMR-14-12395	6
chr11	50058824	50059230	MajorDMR-14-12396	3
chr11	50060874	50061381	MajorDMR-14-12397	6
chr11	50061962	50062007	MajorDMR-14-12398	2
chr11	50062697	50063073	MajorDMR-14-12399	5
chr11	50064254	50064690	MajorDMR-14-12400	5
chr11	50066479	50067170	MajorDMR-14-12401	3
chr11	50071272	50071354	MajorDMR-14-12402	2
chr11	50094013	50094925	MajorDMR-14-12403	5
chr11	50098124	50098937	MajorDMR-14-12404	3
chr11	50099547	50099708	MajorDMR-14-12405	2
chr11	50100266	50101073	MajorDMR-14-12406	3
chr11	50101889	50102225	MajorDMR-14-12407	3
chr11	50102876	50103227	MajorDMR-14-12408	5
chr11	50106469	50106627	MajorDMR-14-12409	2
chr11	50110866	50112123	MajorDMR-14-12410	5
chr11	50114057	50114556	MajorDMR-14-12411	2
chr11	50117881	50118378	MajorDMR-14-12412	2
chr11	50119174	50120013	MajorDMR-14-12413	5
chr11	50122408	50122752	MajorDMR-14-12414	2
chr11	50124474	50124870	MajorDMR-14-12415	2
chr11	50126963	50127186	MajorDMR-14-12416	2
chr11	50149892	50150324	MajorDMR-14-12417	2
chr11	50151311	50151765	MajorDMR-14-12418	2
chr11	50167085	50167473	MajorDMR-14-12419	2
chr11	50170092	50171573	MajorDMR-14-12420	8
chr11	50177571	50177613	MajorDMR-14-12421	2
chr11	50179283	50179878	MajorDMR-14-12422	4
chr11	50181503	50181544	MajorDMR-14-12423	2
chr11	50182438	50182670	MajorDMR-14-12424	3
chr11	50185246	50185558	MajorDMR-14-12425	2
chr11	50190779	50190802	MajorDMR-14-12426	2
chr11	50202452	50202820	MajorDMR-14-12427	2
chr11	50204481	50204630	MajorDMR-14-12428	2
chr11	50207464	50208112	MajorDMR-14-12429	3
chr11	50216973	50217062	MajorDMR-14-12430	2
chr11	50227801	50227949	MajorDMR-14-12431	2
chr11	50230331	50231073	MajorDMR-14-12432	5
chr11	50231718	50231886	MajorDMR-14-12433	2
chr11	50239374	50240293	MajorDMR-14-12434	4
chr11	50254502	50254583	MajorDMR-14-12435	2
chr11	50259176	50259515	MajorDMR-14-12436	4
chr11	50260340	50260443	MajorDMR-14-12437	2
chr11	50261368	50261676	MajorDMR-14-12438	3
chr11	50266115	50266560	MajorDMR-14-12439	2
chr11	50268478	50268950	MajorDMR-14-12440	2
chr11	50272728	50273149	MajorDMR-14-12441	3
chr11	50274110	50274217	MajorDMR-14-12442	2
chr11	50275630	50275734	MajorDMR-14-12443	2
chr11	50276540	50276964	MajorDMR-14-12444	2
chr11	50290834	50291050	MajorDMR-14-12445	2
chr11	50293625	50293673	MajorDMR-14-12446	2
chr11	50295602	50296223	MajorDMR-14-12447	3
chr11	50298581	50298714	MajorDMR-14-12448	2
chr11	50301687	50301899	MajorDMR-14-12449	2
chr11	50302416	50302544	MajorDMR-14-12450	2
chr11	50305827	50306118	MajorDMR-14-12451	3
chr11	50324378	50324440	MajorDMR-14-12452	2
chr11	50324948	50326210	MajorDMR-14-12453	6
chr11	50341276	50341737	MajorDMR-14-12454	2
chr11	50344466	50344685	MajorDMR-14-12455	2
chr11	50367939	50368252	MajorDMR-14-12456	2
chr11	50374263	50374306	MajorDMR-14-12457	2
chr11	50391365	50391653	MajorDMR-14-12458	2
chr11	50399672	50399967	MajorDMR-14-12459	2
chr11	50430059	50430391	MajorDMR-14-12460	2
chr11	50437306	50437854	MajorDMR-14-12461	3
chr11	50462296	50462479	MajorDMR-14-12462	2
chr11	50463090	50463261	MajorDMR-14-12463	2
chr11	50464015	50464705	MajorDMR-14-12464	3
chr11	50466418	50466815	MajorDMR-14-12465	2
chr11	50484116	50484278	MajorDMR-14-12466	2
chr11	50484799	50485791	MajorDMR-14-12467	6
chr11	50487359	50487771	MajorDMR-14-12468	2
chr11	50491752	50492148	MajorDMR-14-12469	2
chr11	50494095	50494265	MajorDMR-14-12470	3
chr11	50495223	50496002	MajorDMR-14-12471	4
chr11	50498165	50498355	MajorDMR-14-12472	2
chr11	50505661	50505754	MajorDMR-14-12473	2
chr11	50509645	50509986	MajorDMR-14-12474	3
chr11	50518510	50518642	MajorDMR-14-12475	2
chr11	50525362	50525735	MajorDMR-14-12476	2
chr11	50528743	50529007	MajorDMR-14-12477	3
chr11	50541470	50541569	MajorDMR-14-12478	2
chr11	50543658	50543895	MajorDMR-14-12479	2
chr11	50547405	50548033	MajorDMR-14-12480	3
chr11	50549996	50550658	MajorDMR-14-12481	3
chr11	50551607	50552260	MajorDMR-14-12482	3
chr11	50553291	50553668	MajorDMR-14-12483	3
chr11	50571936	50572146	MajorDMR-14-12484	2
chr11	50572659	50573149	MajorDMR-14-12485	2
chr11	50585490	50585602	MajorDMR-14-12486	2
chr11	50596129	50596189	MajorDMR-14-12487	2
chr11	50598896	50598933	MajorDMR-14-12488	2
chr11	50600656	50601171	MajorDMR-14-12489	4
chr11	50604899	50605397	MajorDMR-14-12490	2
chr11	50606136	50606716	MajorDMR-14-12491	3
chr11	50623371	50623526	MajorDMR-14-12492	2
chr11	50633139	50633402	MajorDMR-14-12493	2
chr11	50633914	50633952	MajorDMR-14-12494	2
chr11	50634611	50635155	MajorDMR-14-12495	3
chr11	50635839	50636268	MajorDMR-14-12496	2
chr11	50643051	50643257	MajorDMR-14-12497	2
chr11	50645985	50646097	MajorDMR-14-12498	2
chr11	50646606	50647193	MajorDMR-14-12499	3
chr11	50657020	50657381	MajorDMR-14-12500	2
chr11	50660569	50660982	MajorDMR-14-12501	2
chr11	50664409	50665204	MajorDMR-14-12502	3
chr11	50673687	50674118	MajorDMR-14-12503	2
chr11	50679951	50680919	MajorDMR-14-12504	5
chr11	50701569	50701922	MajorDMR-14-12505	2
chr11	50710257	50710276	MajorDMR-14-12506	2
chr11	50716404	50716744	MajorDMR-14-12507	2
chr11	50728248	50728634	MajorDMR-14-12508	2
chr11	50737177	50737863	MajorDMR-14-12509	3
chr11	50753871	50754177	MajorDMR-14-12510	2
chr11	50760255	50760563	MajorDMR-14-12511	2
chr11	50762086	50762569	MajorDMR-14-12512	2
chr11	50767779	50768284	MajorDMR-14-12513	3
chr11	50778895	50779068	MajorDMR-14-12514	2
chr11	50780288	50781259	MajorDMR-14-12515	4
chr11	51112355	51112840	MajorDMR-14-12516	2
chr11	51126074	51126118	MajorDMR-14-12517	2
chr11	51149910	51150142	MajorDMR-14-12518	2
chr11	51160668	51161257	MajorDMR-14-12519	3
chr11	51174768	51174892	MajorDMR-14-12520	2
chr11	51192353	51192513	MajorDMR-14-12521	4
chr11	51196431	51196651	MajorDMR-14-12522	3
chr11	51199010	51199356	MajorDMR-14-12523	2
chr11	51200516	51200694	MajorDMR-14-12524	2
chr11	51203039	51203130	MajorDMR-14-12525	2
chr11	51204483	51204716	MajorDMR-14-12526	2
chr11	51240358	51241370	MajorDMR-14-12527	4
chr11	51243679	51244119	MajorDMR-14-12528	2
chr11	51249563	51249693	MajorDMR-14-12529	2
chr11	51300301	51300639	MajorDMR-14-12530	2
chr11	51308140	51309295	MajorDMR-14-12531	4
chr11	51309858	51310205	MajorDMR-14-12532	2
chr11	51311278	51311520	MajorDMR-14-12533	2
chr11	51335319	51335475	MajorDMR-14-12534	2
chr11	51338703	51338889	MajorDMR-14-12535	2
chr11	51345021	51345353	MajorDMR-14-12536	2
chr11	51357188	51357607	MajorDMR-14-12537	2
chr11	51366963	51367228	MajorDMR-14-12538	2
chr11	51370633	51370712	MajorDMR-14-12539	2
chr11	51449924	51450268	MajorDMR-14-12540	2
chr11	51461548	51461641	MajorDMR-14-12541	2
chr11	51479280	51479421	MajorDMR-14-12542	2
chr11	51490385	51490975	MajorDMR-14-12543	3
chr11	51509944	51510373	MajorDMR-14-12544	2
chr11	51514546	51514625	MajorDMR-14-12545	2
chr11	51571116	51571802	MajorDMR-14-12546	3
chr11	51572846	51573007	MajorDMR-14-12547	2
chr11	51576720	51577374	MajorDMR-14-12548	3
chr11	51578541	51578941	MajorDMR-14-12549	2
chr11	54803295	54803778	MajorDMR-14-12550	2
chr11	54816054	54816224	MajorDMR-14-12551	2
chr11	54833847	54834113	MajorDMR-14-12552	2
chr11	54841855	54842242	MajorDMR-14-12553	2
chr11	54845176	54845460	MajorDMR-14-12554	2
chr11	54848894	54849654	MajorDMR-14-12555	3
chr11	54858391	54859258	MajorDMR-14-12556	4
chr11	54860921	54861140	MajorDMR-14-12557	2
chr11	54862176	54862660	MajorDMR-14-12558	3
chr11	54864603	54864643	MajorDMR-14-12559	2
chr11	54866009	54866331	MajorDMR-14-12560	2
chr11	54867657	54867787	MajorDMR-14-12561	2
chr11	54870703	54870729	MajorDMR-14-12562	2
chr11	54882850	54883134	MajorDMR-14-12563	3
chr11	54883975	54884745	MajorDMR-14-12564	4
chr11	54892787	54892982	MajorDMR-14-12565	2
chr11	54899009	54899212	MajorDMR-14-12566	2
chr11	54906720	54907209	MajorDMR-14-12567	2
chr11	54909390	54909963	MajorDMR-14-12568	3
chr11	54916347	54917156	MajorDMR-14-12569	3
chr11	54919671	54919773	MajorDMR-14-12570	2
chr11	54920540	54921257	MajorDMR-14-12571	3
chr11	54930902	54931775	MajorDMR-14-12572	3
chr11	54932926	54933134	MajorDMR-14-12573	2
chr11	54934395	54934416	MajorDMR-14-12574	2
chr11	54941810	54942220	MajorDMR-14-12575	3
chr11	54942949	54943820	MajorDMR-14-12576	5
chr11	54947365	54947910	MajorDMR-14-12577	4
chr11	54949893	54950499	MajorDMR-14-12578	3
chr11	54954558	54955140	MajorDMR-14-12579	4
chr11	54957341	54957446	MajorDMR-14-12580	2
chr11	54964294	54965382	MajorDMR-14-12581	4
chr11	54979746	54980446	MajorDMR-14-12582	3
chr11	54984530	54984830	MajorDMR-14-12583	2
chr11	54988043	54988116	MajorDMR-14-12584	2
chr11	54994863	54995139	MajorDMR-14-12585	2
chr11	54998900	54999271	MajorDMR-14-12586	2
chr11	55020582	55020671	MajorDMR-14-12587	2
chr11	55025197	55025314	MajorDMR-14-12588	2
chr11	55027472	55027871	MajorDMR-14-12589	3
chr11	55032938	55033370	MajorDMR-14-12590	2
chr11	55034026	55034882	MajorDMR-14-12591	3
chr11	55038508	55039263	MajorDMR-14-12592	3
chr11	55040139	55040207	MajorDMR-14-12593	2
chr11	55046407	55046845	MajorDMR-14-12594	3
chr11	55049842	55049987	MajorDMR-14-12595	2
chr11	55051578	55051828	MajorDMR-14-12596	2
chr11	55059858	55059941	MajorDMR-14-12597	2
chr11	55060583	55060838	MajorDMR-14-12598	2
chr11	55062759	55062933	MajorDMR-14-12599	3
chr11	55068955	55069174	MajorDMR-14-12600	2
chr11	55071205	55071430	MajorDMR-14-12601	2
chr11	55073192	55073719	MajorDMR-14-12602	3
chr11	55077293	55077340	MajorDMR-14-12603	2
chr11	55080509	55081099	MajorDMR-14-12604	3
chr11	55081811	55082528	MajorDMR-14-12605	4
chr11	55083520	55083983	MajorDMR-14-12606	2
chr11	55086105	55087381	MajorDMR-14-12607	6
chr11	55093589	55094107	MajorDMR-14-12608	3
chr11	55094629	55094674	MajorDMR-14-12609	2
chr11	55100010	55100823	MajorDMR-14-12610	4
chr11	55114691	55115287	MajorDMR-14-12611	3
chr11	55135555	55136173	MajorDMR-14-12612	5
chr11	55141131	55141233	MajorDMR-14-12613	2
chr11	55147658	55147833	MajorDMR-14-12614	2
chr11	55151114	55151585	MajorDMR-14-12615	2
chr11	55174891	55175104	MajorDMR-14-12616	2
chr11	55178071	55178102	MajorDMR-14-12617	2
chr11	55179190	55179681	MajorDMR-14-12618	2
chr11	55181991	55182373	MajorDMR-14-12619	2
chr11	55194780	55194793	MajorDMR-14-12620	2
chr11	55196089	55196373	MajorDMR-14-12621	2
chr11	55198771	55199178	MajorDMR-14-12622	2
chr11	55217664	55217807	MajorDMR-14-12623	2
chr11	55222689	55222787	MajorDMR-14-12624	2
chr11	55239513	55239657	MajorDMR-14-12625	2
chr11	55269242	55269710	MajorDMR-14-12626	2
chr11	55284997	55285424	MajorDMR-14-12627	3
chr11	55322152	55322720	MajorDMR-14-12628	5
chr11	55324164	55324798	MajorDMR-14-12629	3
chr11	55325831	55325867	MajorDMR-14-12630	2
chr11	55327091	55327525	MajorDMR-14-12631	3
chr11	55329933	55330044	MajorDMR-14-12632	2
chr11	55334103	55334114	MajorDMR-14-12633	2
chr11	55338088	55338147	MajorDMR-14-12634	2
chr11	55353865	55354251	MajorDMR-14-12635	2
chr11	55358902	55359152	MajorDMR-14-12636	2
chr11	55367172	55367284	MajorDMR-14-12637	2
chr11	55368438	55368587	MajorDMR-14-12638	2
chr11	55369132	55369635	MajorDMR-14-12639	3
chr11	55378711	55379421	MajorDMR-14-12640	3
chr11	55382046	55383092	MajorDMR-14-12641	4
chr11	55386916	55387180	MajorDMR-14-12642	2
chr11	55389003	55389354	MajorDMR-14-12643	2
chr11	55418174	55418285	MajorDMR-14-12644	2
chr11	55426909	55427587	MajorDMR-14-12645	4
chr11	55430816	55431585	MajorDMR-14-12646	3
chr11	55436047	55436111	MajorDMR-14-12647	2
chr11	55440878	55441014	MajorDMR-14-12648	2
chr11	55448432	55448808	MajorDMR-14-12649	3
chr11	55473367	55473376	MajorDMR-14-12650	2
chr11	55473955	55474003	MajorDMR-14-12651	2
chr11	55476919	55477320	MajorDMR-14-12652	2
chr11	55478544	55478850	MajorDMR-14-12653	3
chr11	55479676	55480587	MajorDMR-14-12654	3
chr11	55487915	55488331	MajorDMR-14-12655	3
chr11	55500335	55500739	MajorDMR-14-12656	3
chr11	55515125	55515166	MajorDMR-14-12657	2
chr11	55517118	55517450	MajorDMR-14-12658	2
chr11	55521710	55522046	MajorDMR-14-12659	2
chr11	55525790	55525914	MajorDMR-14-12660	2
chr11	55529145	55529325	MajorDMR-14-12661	2
chr11	55534669	55535191	MajorDMR-14-12662	3
chr11	55536270	55536465	MajorDMR-14-12663	2
chr11	55536989	55537357	MajorDMR-14-12664	3
chr11	55543085	55543968	MajorDMR-14-12665	3
chr11	55544595	55544671	MajorDMR-14-12666	2
chr11	55545885	55545915	MajorDMR-14-12667	2
chr11	55550717	55550848	MajorDMR-14-12668	2
chr11	55551601	55553343	MajorDMR-14-12669	10
chr11	55554475	55554816	MajorDMR-14-12670	2
chr11	55556176	55556904	MajorDMR-14-12671	3
chr11	55557999	55558020	MajorDMR-14-12672	2
chr11	55560123	55560769	MajorDMR-14-12673	3
chr11	55563400	55563644	MajorDMR-14-12674	2
chr11	55577229	55577833	MajorDMR-14-12675	4
chr11	55581002	55581141	MajorDMR-14-12676	2
chr11	55582740	55582927	MajorDMR-14-12677	2
chr11	55584030	55584968	MajorDMR-14-12678	3
chr11	55586743	55587141	MajorDMR-14-12679	2
chr11	55593071	55593466	MajorDMR-14-12680	2
chr11	55599127	55599428	MajorDMR-14-12681	2
chr11	55605026	55605536	MajorDMR-14-12682	3
chr11	55606206	55606339	MajorDMR-14-12683	4
chr11	55617116	55617605	MajorDMR-14-12684	2
chr11	55618241	55618262	MajorDMR-14-12685	2
chr11	55619159	55619313	MajorDMR-14-12686	2
chr11	55620903	55621053	MajorDMR-14-12687	3
chr11	55623982	55624107	MajorDMR-14-12688	2
chr11	55631201	55631477	MajorDMR-14-12689	2
chr11	55635577	55635856	MajorDMR-14-12690	4
chr11	55637065	55638042	MajorDMR-14-12691	4
chr11	55655811	55655852	MajorDMR-14-12692	2
chr11	55658705	55659007	MajorDMR-14-12693	2
chr11	55669985	55670174	MajorDMR-14-12694	2
chr11	55685614	55685730	MajorDMR-14-12695	2
chr11	55687530	55687951	MajorDMR-14-12696	2
chr11	55689543	55689716	MajorDMR-14-12697	2
chr11	55694559	55694949	MajorDMR-14-12698	2
chr11	55712886	55713187	MajorDMR-14-12699	2
chr11	55722051	55722487	MajorDMR-14-12700	3
chr11	55740808	55741001	MajorDMR-14-12701	2
chr11	55755943	55756297	MajorDMR-14-12702	2
chr11	55771756	55772048	MajorDMR-14-12703	2
chr11	55801551	55801839	MajorDMR-14-12704	3
chr11	55825274	55825632	MajorDMR-14-12705	4
chr11	55892407	55892734	MajorDMR-14-12706	2
chr11	55949563	55950014	MajorDMR-14-12707	2
chr11	55993720	55994140	MajorDMR-14-12708	2
chr11	55995478	55995670	MajorDMR-14-12709	2
chr11	55999925	56000019	MajorDMR-14-12710	2
chr11	56001849	56002348	MajorDMR-14-12711	2
chr11	56007301	56007432	MajorDMR-14-12712	2
chr11	56184554	56184610	MajorDMR-14-12713	2
chr11	56209437	56209479	MajorDMR-14-12714	2
chr11	56308087	56309468	MajorDMR-14-12715	4
chr11	56330365	56330633	MajorDMR-14-12716	2
chr11	56344319	56344479	MajorDMR-14-12717	2
chr11	56363708	56363834	MajorDMR-14-12718	2
chr11	56380200	56380294	MajorDMR-14-12719	2
chr11	56426030	56426058	MajorDMR-14-12720	2
chr11	56427358	56428142	MajorDMR-14-12721	6
chr11	56434140	56434269	MajorDMR-14-12722	2
chr11	56461359	56461475	MajorDMR-14-12723	2
chr11	56522817	56523309	MajorDMR-14-12724	3
chr11	56545067	56545104	MajorDMR-14-12725	2
chr11	56600384	56600507	MajorDMR-14-12726	2
chr11	56652426	56652624	MajorDMR-14-12727	2
chr11	56670385	56670470	MajorDMR-14-12728	2
chr11	56686803	56687359	MajorDMR-14-12729	7
chr11	56706640	56707105	MajorDMR-14-12730	2
chr11	56764400	56764833	MajorDMR-14-12731	2
chr11	56861326	56861343	MajorDMR-14-12732	2
chr11	56868355	56868711	MajorDMR-14-12733	5
chr11	56869250	56869537	MajorDMR-14-12734	4
chr11	56871570	56871842	MajorDMR-14-12735	3
chr11	56923603	56923875	MajorDMR-14-12736	4
chr11	56934991	56935010	MajorDMR-14-12737	2
chr11	56949597	56949630	MajorDMR-14-12738	3
chr11	56963824	56964380	MajorDMR-14-12739	6
chr11	56969981	56970870	MajorDMR-14-12740	6
chr11	56972617	56972779	MajorDMR-14-12741	3
chr11	56980718	56981119	MajorDMR-14-12742	6
chr11	56986614	56986680	MajorDMR-14-12743	3
chr11	57036928	57037372	MajorDMR-14-12744	5
chr11	57073665	57074100	MajorDMR-14-12745	8
chr11	57078446	57078572	MajorDMR-14-12746	2
chr11	57086256	57086385	MajorDMR-14-12747	5
chr11	57194294	57194499	MajorDMR-14-12748	7
chr11	57333611	57334002	MajorDMR-14-12749	4
chr11	57386514	57386564	MajorDMR-14-12750	2
chr11	57524688	57524703	MajorDMR-14-12751	2
chr11	57657856	57658255	MajorDMR-14-12752	2
chr11	57708981	57709092	MajorDMR-14-12753	4
chr11	57792068	57792404	MajorDMR-14-12754	5
chr11	57810269	57810556	MajorDMR-14-12755	2
chr11	57848080	57848116	MajorDMR-14-12756	2
chr11	57858661	57858767	MajorDMR-14-12757	2
chr11	57904515	57904739	MajorDMR-14-12758	3
chr11	57909728	57910439	MajorDMR-14-12759	4
chr11	58017754	58018019	MajorDMR-14-12760	3
chr11	58124646	58124846	MajorDMR-14-12761	2
chr11	58191119	58191178	MajorDMR-14-12762	2
chr11	58201776	58202100	MajorDMR-14-12763	4
chr11	58262932	58263035	MajorDMR-14-12764	2
chr11	58328796	58329049	MajorDMR-14-12765	3
chr11	58361580	58361665	MajorDMR-14-12766	2
chr11	58400531	58400885	MajorDMR-14-12767	3
chr11	58443390	58443727	MajorDMR-14-12768	2
chr11	58449403	58449904	MajorDMR-14-12769	2
chr11	58456515	58457002	MajorDMR-14-12770	4
chr11	58475753	58476012	MajorDMR-14-12771	2
chr11	58482049	58482212	MajorDMR-14-12772	2
chr11	58526399	58526592	MajorDMR-14-12773	2
chr11	58529857	58529937	MajorDMR-14-12774	3
chr11	58563962	58564348	MajorDMR-14-12775	4
chr11	58671944	58672209	MajorDMR-14-12776	3
chr11	58935316	58935728	MajorDMR-14-12777	3
chr11	58942203	58943266	MajorDMR-14-12778	8
chr11	58945793	58945860	MajorDMR-14-12779	2
chr11	58948102	58948578	MajorDMR-14-12780	2
chr11	58951642	58951737	MajorDMR-14-12781	2
chr11	58952300	58952762	MajorDMR-14-12782	3
chr11	58954583	58955459	MajorDMR-14-12783	5
chr11	58959027	58959676	MajorDMR-14-12784	12
chr11	58962949	58963376	MajorDMR-14-12785	7
chr11	58965915	58966352	MajorDMR-14-12786	5
chr11	58967169	58967209	MajorDMR-14-12787	3
chr11	58967923	58968475	MajorDMR-14-12788	6
chr11	58976223	58976287	MajorDMR-14-12789	3
chr11	58983151	58983775	MajorDMR-14-12790	6
chr11	58987441	58987574	MajorDMR-14-12791	2
chr11	59037427	59037556	MajorDMR-14-12792	4
chr11	59045835	59046417	MajorDMR-14-12793	3
chr11	59052828	59053651	MajorDMR-14-12794	5
chr11	59055826	59055944	MajorDMR-14-12795	3
chr11	59056993	59057507	MajorDMR-14-12796	4
chr11	59058734	59058830	MajorDMR-14-12797	3
chr11	59092587	59092749	MajorDMR-14-12798	2
chr11	59172636	59172711	MajorDMR-14-12799	2
chr11	59185031	59185071	MajorDMR-14-12800	3
chr11	59255185	59255236	MajorDMR-14-12801	3
chr11	59338866	59339300	MajorDMR-14-12802	5
chr11	59462881	59462885	MajorDMR-14-12803	2
chr11	59467825	59467888	MajorDMR-14-12804	2
chr11	59477761	59478191	MajorDMR-14-12805	3
chr11	59486897	59487281	MajorDMR-14-12806	3
chr11	59495888	59496245	MajorDMR-14-12807	2
chr11	59527361	59527423	MajorDMR-14-12808	2
chr11	59544325	59544460	MajorDMR-14-12809	2
chr11	59592732	59593219	MajorDMR-14-12810	5
chr11	59651574	59651816	MajorDMR-14-12811	2
chr11	59667913	59668330	MajorDMR-14-12812	3
chr11	59731955	59732311	MajorDMR-14-12813	3
chr11	59763130	59763412	MajorDMR-14-12814	3
chr11	59767097	59767435	MajorDMR-14-12815	4
chr11	59799012	59799574	MajorDMR-14-12816	4
chr11	59800586	59800859	MajorDMR-14-12817	3
chr11	59811019	59811910	MajorDMR-14-12818	8
chr11	59834301	59834755	MajorDMR-14-12819	4
chr11	59927763	59928299	MajorDMR-14-12820	6
chr11	59951804	59951821	MajorDMR-14-12821	2
chr11	59986992	59987036	MajorDMR-14-12822	2
chr11	60018535	60019006	MajorDMR-14-12823	4
chr11	60053088	60053173	MajorDMR-14-12824	4
chr11	60073974	60074019	MajorDMR-14-12825	2
chr11	60077927	60078541	MajorDMR-14-12826	5
chr11	60082321	60082817	MajorDMR-14-12827	2
chr11	60162380	60162708	MajorDMR-14-12828	3
chr11	60244081	60244271	MajorDMR-14-12829	8
chr11	60259687	60259751	MajorDMR-14-12830	2
chr11	60307758	60308241	MajorDMR-14-12831	3
chr11	60454394	60454662	MajorDMR-14-12832	4
chr11	60498934	60499466	MajorDMR-14-12833	12
chr11	60527870	60527932	MajorDMR-14-12834	2
chr11	60531061	60531344	MajorDMR-14-12835	8
chr11	60608416	60608467	MajorDMR-14-12836	2
chr11	60638189	60638375	MajorDMR-14-12837	2
chr11	60690541	60690591	MajorDMR-14-12838	2
chr11	60718396	60719108	MajorDMR-14-12839	18
chr11	60730277	60730483	MajorDMR-14-12840	2
chr11	60751087	60751527	MajorDMR-14-12841	6
chr11	60772137	60772560	MajorDMR-14-12842	2
chr11	60791553	60791655	MajorDMR-14-12843	3
chr11	60902415	60902544	MajorDMR-14-12844	3
chr11	60903061	60903186	MajorDMR-14-12845	3
chr11	60903896	60904035	MajorDMR-14-12846	4
chr11	60933271	60933484	MajorDMR-14-12847	3
chr11	60964454	60964645	MajorDMR-14-12848	3
chr11	61018416	61018464	MajorDMR-14-12849	2
chr11	61083245	61083474	MajorDMR-14-12850	3
chr11	61257726	61257756	MajorDMR-14-12851	2
chr11	61302980	61302992	MajorDMR-14-12852	2
chr11	61319655	61319860	MajorDMR-14-12853	3
chr11	61328378	61328388	MajorDMR-14-12854	2
chr11	61375493	61376512	MajorDMR-14-12855	13
chr11	61378321	61378731	MajorDMR-14-12856	7
chr11	61458427	61458645	MajorDMR-14-12857	2
chr11	61461515	61461657	MajorDMR-14-12858	4
chr11	61467587	61467602	MajorDMR-14-12859	2
chr11	61618053	61619514	MajorDMR-14-12860	15
chr11	61746294	61746433	MajorDMR-14-12861	2
chr11	61818235	61819122	MajorDMR-14-12862	12
chr11	61878090	61878194	MajorDMR-14-12863	3
chr11	61882614	61883119	MajorDMR-14-12864	4
chr11	61962069	61962917	MajorDMR-14-12865	5
chr11	62005658	62005882	MajorDMR-14-12866	3
chr11	62009789	62009812	MajorDMR-14-12867	2
chr11	62028464	62028505	MajorDMR-14-12868	2
chr11	62056289	62056421	MajorDMR-14-12869	2
chr11	62059737	62060203	MajorDMR-14-12870	2
chr11	62070449	62070644	MajorDMR-14-12871	6
chr11	62154932	62155060	MajorDMR-14-12872	3
chr11	62168090	62168513	MajorDMR-14-12873	8
chr11	62189567	62189731	MajorDMR-14-12874	5
chr11	62190429	62190684	MajorDMR-14-12875	5
chr11	62211787	62212029	MajorDMR-14-12876	3
chr11	62212580	62213142	MajorDMR-14-12877	4
chr11	62268986	62269807	MajorDMR-14-12878	8
chr11	62308491	62308592	MajorDMR-14-12879	4
chr11	62433795	62434033	MajorDMR-14-12880	5
chr11	62626378	62626408	MajorDMR-14-12881	2
chr11	62636026	62636464	MajorDMR-14-12882	12
chr11	62638074	62638127	MajorDMR-14-12883	3
chr11	62651540	62652035	MajorDMR-14-12884	2
chr11	62654307	62654684	MajorDMR-14-12885	5
chr11	62663731	62663775	MajorDMR-14-12886	2
chr11	62671915	62672226	MajorDMR-14-12887	4
chr11	62677211	62677252	MajorDMR-14-12888	3
chr11	62678060	62678164	MajorDMR-14-12889	2
chr11	62694695	62695160	MajorDMR-14-12890	2
chr11	62697032	62697086	MajorDMR-14-12891	2
chr11	62697713	62697720	MajorDMR-14-12892	2
chr11	62715017	62715979	MajorDMR-14-12893	8
chr11	62742742	62742978	MajorDMR-14-12894	2
chr11	62788477	62789255	MajorDMR-14-12895	4
chr11	62850494	62850787	MajorDMR-14-12896	5
chr11	62870063	62870280	MajorDMR-14-12897	2
chr11	62910334	62910501	MajorDMR-14-12898	2
chr11	62937503	62937586	MajorDMR-14-12899	2
chr11	62973179	62973602	MajorDMR-14-12900	4
chr11	62993561	62993749	MajorDMR-14-12901	2
chr11	63014727	63014825	MajorDMR-14-12902	2
chr11	63029163	63029376	MajorDMR-14-12903	2
chr11	63070371	63070476	MajorDMR-14-12904	3
chr11	63102162	63102567	MajorDMR-14-12905	2
chr11	63168170	63168614	MajorDMR-14-12906	2
chr11	63219484	63219979	MajorDMR-14-12907	4
chr11	63369916	63370481	MajorDMR-14-12908	7
chr11	63383470	63383595	MajorDMR-14-12909	2
chr11	63434106	63434627	MajorDMR-14-12910	5
chr11	63441000	63441347	MajorDMR-14-12911	5
chr11	63446785	63448040	MajorDMR-14-12912	9
chr11	63460692	63460727	MajorDMR-14-12913	2
chr11	63508451	63509065	MajorDMR-14-12914	6
chr11	63546794	63546804	MajorDMR-14-12915	2
chr11	63572790	63572823	MajorDMR-14-12916	2
chr11	63593256	63593304	MajorDMR-14-12917	2
chr11	63638606	63638654	MajorDMR-14-12918	2
chr11	63639844	63640267	MajorDMR-14-12919	3
chr11	63676428	63677186	MajorDMR-14-12920	5
chr11	63765505	63765914	MajorDMR-14-12921	5
chr11	63766429	63766784	MajorDMR-14-12922	5
chr11	63768249	63768666	MajorDMR-14-12923	14
chr11	63771391	63772538	MajorDMR-14-12924	16
chr11	63773412	63774410	MajorDMR-14-12925	14
chr11	63776382	63776654	MajorDMR-14-12926	8
chr11	63778516	63778612	MajorDMR-14-12927	2
chr11	63783266	63784336	MajorDMR-14-12928	36
chr11	63785180	63785290	MajorDMR-14-12929	3
chr11	63789159	63789438	MajorDMR-14-12930	8
chr11	63790457	63790494	MajorDMR-14-12931	3
chr11	63797733	63798168	MajorDMR-14-12932	6
chr11	63801508	63802584	MajorDMR-14-12933	14
chr11	63805216	63808196	MajorDMR-14-12934	36
chr11	63809017	63810750	MajorDMR-14-12935	14
chr11	63811761	63812126	MajorDMR-14-12936	3
chr11	63812699	63812961	MajorDMR-14-12937	11
chr11	63814044	63814746	MajorDMR-14-12938	4
chr11	63815363	63815909	MajorDMR-14-12939	11
chr11	63817437	63817774	MajorDMR-14-12940	5
chr11	63818718	63819144	MajorDMR-14-12941	11
chr11	63820490	63821965	MajorDMR-14-12942	21
chr11	63824383	63824972	MajorDMR-14-12943	9
chr11	63825650	63829376	MajorDMR-14-12944	79
chr11	63830078	63831331	MajorDMR-14-12945	15
chr11	63831882	63832603	MajorDMR-14-12946	12
chr11	63834382	63838307	MajorDMR-14-12947	74
chr11	63839408	63840757	MajorDMR-14-12948	32
chr11	63842823	63843426	MajorDMR-14-12949	4
chr11	63844188	63846935	MajorDMR-14-12950	30
chr11	63847763	63848366	MajorDMR-14-12951	6
chr11	63848971	63851595	MajorDMR-14-12952	50
chr11	63852663	63853038	MajorDMR-14-12953	10
chr11	63854046	63855240	MajorDMR-14-12954	21
chr11	63855741	63860886	MajorDMR-14-12955	75
chr11	63861728	63862260	MajorDMR-14-12956	3
chr11	63863357	63863832	MajorDMR-14-12957	7
chr11	63867941	63870075	MajorDMR-14-12958	44
chr11	63870911	63874189	MajorDMR-14-12959	24
chr11	63874770	63875615	MajorDMR-14-12960	9
chr11	63876181	63876902	MajorDMR-14-12961	6
chr11	63878016	63878438	MajorDMR-14-12962	12
chr11	63882795	63883578	MajorDMR-14-12963	22
chr11	63885286	63890864	MajorDMR-14-12964	115
chr11	63891739	63892025	MajorDMR-14-12965	8
chr11	63893039	63893174	MajorDMR-14-12966	2
chr11	63893772	63895976	MajorDMR-14-12967	20
chr11	63898055	63898607	MajorDMR-14-12968	11
chr11	63899274	63900434	MajorDMR-14-12969	29
chr11	63900941	63900955	MajorDMR-14-12970	3
chr11	63904186	63904748	MajorDMR-14-12971	14
chr11	63905763	63907050	MajorDMR-14-12972	25
chr11	63907715	63908101	MajorDMR-14-12973	6
chr11	63908828	63909651	MajorDMR-14-12974	21
chr11	63910185	63910273	MajorDMR-14-12975	2
chr11	63911120	63911430	MajorDMR-14-12976	2
chr11	63914377	63914623	MajorDMR-14-12977	3
chr11	63915373	63915587	MajorDMR-14-12978	6
chr11	63916415	63918721	MajorDMR-14-12979	50
chr11	63920153	63920412	MajorDMR-14-12980	7
chr11	63921726	63922043	MajorDMR-14-12981	3
chr11	63934348	63934476	MajorDMR-14-12982	2
chr11	63938717	63938753	MajorDMR-14-12983	2
chr11	63948309	63948775	MajorDMR-14-12984	9
chr11	64031933	64032093	MajorDMR-14-12985	7
chr11	64067059	64067345	MajorDMR-14-12986	12
chr11	64081384	64081501	MajorDMR-14-12987	6
chr11	64095655	64095897	MajorDMR-14-12988	3
chr11	64096890	64097088	MajorDMR-14-12989	5
chr11	64115926	64116280	MajorDMR-14-12990	5
chr11	64120553	64120935	MajorDMR-14-12991	19
chr11	64170470	64171169	MajorDMR-14-12992	10
chr11	64172766	64173986	MajorDMR-14-12993	17
chr11	64214968	64215605	MajorDMR-14-12994	17
chr11	64240347	64241642	MajorDMR-14-12995	12
chr11	64242240	64242581	MajorDMR-14-12996	7
chr11	64255039	64255555	MajorDMR-14-12997	8
chr11	64307531	64307536	MajorDMR-14-12998	2
chr11	64352595	64352847	MajorDMR-14-12999	7
chr11	64400261	64400793	MajorDMR-14-13000	5
chr11	64419006	64419520	MajorDMR-14-13001	4
chr11	64421112	64421175	MajorDMR-14-13002	2
chr11	64428582	64429623	MajorDMR-14-13003	11
chr11	64432938	64433235	MajorDMR-14-13004	2
chr11	64439505	64439956	MajorDMR-14-13005	2
chr11	64444125	64445067	MajorDMR-14-13006	11
chr11	64446260	64446927	MajorDMR-14-13007	4
chr11	64451792	64452050	MajorDMR-14-13008	6
chr11	64452591	64455836	MajorDMR-14-13009	20
chr11	64456792	64458807	MajorDMR-14-13010	13
chr11	64460431	64461275	MajorDMR-14-13011	6
chr11	64461850	64462260	MajorDMR-14-13012	5
chr11	64463626	64464118	MajorDMR-14-13013	7
chr11	64465014	64465060	MajorDMR-14-13014	2
chr11	64467657	64469639	MajorDMR-14-13015	16
chr11	64470803	64470824	MajorDMR-14-13016	2
chr11	64471338	64472312	MajorDMR-14-13017	4
chr11	64472902	64473275	MajorDMR-14-13018	3
chr11	64474212	64474248	MajorDMR-14-13019	2
chr11	64475564	64476150	MajorDMR-14-13020	5
chr11	64477567	64477683	MajorDMR-14-13021	3
chr11	64478356	64480798	MajorDMR-14-13022	57
chr11	64481565	64485653	MajorDMR-14-13023	50
chr11	64486837	64488872	MajorDMR-14-13024	19
chr11	64492994	64495191	MajorDMR-14-13025	18
chr11	64497550	64498736	MajorDMR-14-13026	12
chr11	64499268	64499756	MajorDMR-14-13027	4
chr11	64502631	64503430	MajorDMR-14-13028	12
chr11	64507758	64508187	MajorDMR-14-13029	4
chr11	64508996	64509810	MajorDMR-14-13030	29
chr11	64532938	64532980	MajorDMR-14-13031	5
chr11	64549960	64550105	MajorDMR-14-13032	2
chr11	64554958	64555094	MajorDMR-14-13033	2
chr11	64623775	64623937	MajorDMR-14-13034	4
chr11	64626434	64626683	MajorDMR-14-13035	9
chr11	64629667	64629974	MajorDMR-14-13036	4
chr11	64631850	64633555	MajorDMR-14-13037	27
chr11	64638087	64638510	MajorDMR-14-13038	11
chr11	64640219	64641274	MajorDMR-14-13039	9
chr11	64641937	64644767	MajorDMR-14-13040	61
chr11	64654943	64655047	MajorDMR-14-13041	4
chr11	64719390	64719420	MajorDMR-14-13042	2
chr11	64740995	64741276	MajorDMR-14-13043	4
chr11	64774904	64775025	MajorDMR-14-13044	2
chr11	64816646	64817081	MajorDMR-14-13045	4
chr11	64818400	64818454	MajorDMR-14-13046	2
chr11	64871630	64872643	MajorDMR-14-13047	14
chr11	64970723	64970870	MajorDMR-14-13048	3
chr11	64972579	64972924	MajorDMR-14-13049	8
chr11	65061920	65062214	MajorDMR-14-13050	4
chr11	65065668	65065853	MajorDMR-14-13051	6
chr11	65066745	65068487	MajorDMR-14-13052	22
chr11	65072029	65072060	MajorDMR-14-13053	2
chr11	65077787	65078518	MajorDMR-14-13054	12
chr11	65083713	65085116	MajorDMR-14-13055	11
chr11	65089429	65090255	MajorDMR-14-13056	17
chr11	65105882	65106316	MajorDMR-14-13057	11
chr11	65210501	65210749	MajorDMR-14-13058	2
chr11	65211331	65211343	MajorDMR-14-13059	3
chr11	65238810	65238825	MajorDMR-14-13060	2
chr11	65326579	65326752	MajorDMR-14-13061	4
chr11	65345208	65345455	MajorDMR-14-13062	6
chr11	65351892	65351969	MajorDMR-14-13063	2
chr11	65353132	65353493	MajorDMR-14-13064	8
chr11	65416740	65416754	MajorDMR-14-13065	2
chr11	65422087	65422201	MajorDMR-14-13066	2
chr11	65463411	65463609	MajorDMR-14-13067	2
chr11	65486819	65486828	MajorDMR-14-13068	2
chr11	65594704	65595045	MajorDMR-14-13069	3
chr11	65784089	65784161	MajorDMR-14-13070	4
chr11	65798913	65798930	MajorDMR-14-13071	2
chr11	65803532	65803815	MajorDMR-14-13072	2
chr11	65872849	65872967	MajorDMR-14-13073	2
chr11	65922184	65922456	MajorDMR-14-13074	4
chr11	66061536	66061611	MajorDMR-14-13075	4
chr11	66094208	66094296	MajorDMR-14-13076	6
chr11	66137317	66137630	MajorDMR-14-13077	2
chr11	66141052	66141304	MajorDMR-14-13078	5
chr11	66276556	66276679	MajorDMR-14-13079	8
chr11	66319764	66320221	MajorDMR-14-13080	8
chr11	66366129	66366348	MajorDMR-14-13081	3
chr11	66374577	66374805	MajorDMR-14-13082	2
chr11	66410965	66411581	MajorDMR-14-13083	23
chr11	66477259	66477876	MajorDMR-14-13084	5
chr11	66485550	66485613	MajorDMR-14-13085	3
chr11	66551625	66551880	MajorDMR-14-13086	2
chr11	66832403	66832640	MajorDMR-14-13087	9
chr11	66916266	66916323	MajorDMR-14-13088	2
chr11	66925604	66926177	MajorDMR-14-13089	5
chr11	66983139	66983988	MajorDMR-14-13090	4
chr11	67039453	67039515	MajorDMR-14-13091	2
chr11	67042229	67042348	MajorDMR-14-13092	5
chr11	67134153	67134296	MajorDMR-14-13093	4
chr11	67150583	67150748	MajorDMR-14-13094	2
chr11	67151914	67152846	MajorDMR-14-13095	12
chr11	67183911	67184764	MajorDMR-14-13096	8
chr11	67206762	67207590	MajorDMR-14-13097	6
chr11	67279891	67280849	MajorDMR-14-13098	17
chr11	67386107	67386435	MajorDMR-14-13099	7
chr11	67449583	67449734	MajorDMR-14-13100	4
chr11	67468557	67468787	MajorDMR-14-13101	2
chr11	67511620	67511688	MajorDMR-14-13102	2
chr11	67571293	67571699	MajorDMR-14-13103	3
chr11	67579310	67579588	MajorDMR-14-13104	5
chr11	67592414	67593697	MajorDMR-14-13105	12
chr11	67684019	67684667	MajorDMR-14-13106	7
chr11	67690932	67690991	MajorDMR-14-13107	2
chr11	67694310	67694576	MajorDMR-14-13108	3
chr11	67763045	67763530	MajorDMR-14-13109	2
chr11	67815393	67815864	MajorDMR-14-13110	12
chr11	67891510	67891698	MajorDMR-14-13111	7
chr11	67893544	67893800	MajorDMR-14-13112	3
chr11	67905421	67905903	MajorDMR-14-13113	4
chr11	67908392	67908610	MajorDMR-14-13114	3
chr11	67909514	67909693	MajorDMR-14-13115	4
chr11	67914643	67914819	MajorDMR-14-13116	5
chr11	67977958	67978416	MajorDMR-14-13117	3
chr11	68095442	68095976	MajorDMR-14-13118	13
chr11	68130340	68130595	MajorDMR-14-13119	9
chr11	68166895	68167138	MajorDMR-14-13120	5
chr11	68180605	68180798	MajorDMR-14-13121	6
chr11	68207413	68207691	MajorDMR-14-13122	2
chr11	68247925	68248685	MajorDMR-14-13123	5
chr11	68282964	68283071	MajorDMR-14-13124	3
chr11	68305493	68305696	MajorDMR-14-13125	5
chr11	68383958	68383974	MajorDMR-14-13126	2
chr11	68411216	68411839	MajorDMR-14-13127	4
chr11	68426669	68427142	MajorDMR-14-13128	14
chr11	68432921	68433190	MajorDMR-14-13129	6
chr11	68439189	68439320	MajorDMR-14-13130	4
chr11	68482022	68482315	MajorDMR-14-13131	3
chr11	68643050	68643065	MajorDMR-14-13132	2
chr11	68658382	68658837	MajorDMR-14-13133	14
chr11	68686659	68686673	MajorDMR-14-13134	2
chr11	68696137	68696190	MajorDMR-14-13135	4
chr11	68765988	68766243	MajorDMR-14-13136	6
chr11	68894219	68894969	MajorDMR-14-13137	9
chr11	68973689	68973792	MajorDMR-14-13138	3
chr11	68979490	68979677	MajorDMR-14-13139	2
chr11	68988108	68988238	MajorDMR-14-13140	2
chr11	69001637	69002039	MajorDMR-14-13141	5
chr11	69072231	69072509	MajorDMR-14-13142	5
chr11	69077385	69077608	MajorDMR-14-13143	2
chr11	69079654	69079914	MajorDMR-14-13144	4
chr11	69167613	69167676	MajorDMR-14-13145	2
chr11	69257592	69257748	MajorDMR-14-13146	5
chr11	69278374	69278550	MajorDMR-14-13147	5
chr11	69298336	69298728	MajorDMR-14-13148	16
chr11	69324829	69324837	MajorDMR-14-13149	2
chr11	69417936	69418361	MajorDMR-14-13150	9
chr11	69585469	69585693	MajorDMR-14-13151	2
chr11	69586223	69586546	MajorDMR-14-13152	2
chr11	69606477	69606664	MajorDMR-14-13153	3
chr11	69643079	69643240	MajorDMR-14-13154	2
chr11	69689743	69690236	MajorDMR-14-13155	20
chr11	69824992	69825500	MajorDMR-14-13156	5
chr11	69829165	69830276	MajorDMR-14-13157	25
chr11	69832692	69833083	MajorDMR-14-13158	4
chr11	69837471	69837669	MajorDMR-14-13159	2
chr11	69838854	69838903	MajorDMR-14-13160	4
chr11	69886091	69886245	MajorDMR-14-13161	4
chr11	69944019	69944080	MajorDMR-14-13162	2
chr11	69960033	69960249	MajorDMR-14-13163	3
chr11	69970819	69970912	MajorDMR-14-13164	2
chr11	70135095	70135113	MajorDMR-14-13165	2
chr11	70136242	70137180	MajorDMR-14-13166	12
chr11	70138664	70139534	MajorDMR-14-13167	7
chr11	70148042	70148148	MajorDMR-14-13168	3
chr11	70149240	70149472	MajorDMR-14-13169	12
chr11	70181691	70182162	MajorDMR-14-13170	3
chr11	70220786	70220918	MajorDMR-14-13171	2
chr11	70228885	70229534	MajorDMR-14-13172	5
chr11	70236659	70236761	MajorDMR-14-13173	5
chr11	70243501	70243624	MajorDMR-14-13174	3
chr11	70259736	70260069	MajorDMR-14-13175	6
chr11	70273602	70274397	MajorDMR-14-13176	14
chr11	70290772	70291440	MajorDMR-14-13177	8
chr11	70296527	70296661	MajorDMR-14-13178	3
chr11	70301877	70302554	MajorDMR-14-13179	16
chr11	70303153	70305653	MajorDMR-14-13180	27
chr11	70306937	70307428	MajorDMR-14-13181	6
chr11	70314298	70314385	MajorDMR-14-13182	2
chr11	70327783	70327811	MajorDMR-14-13183	2
chr11	70332101	70332247	MajorDMR-14-13184	4
chr11	70333291	70333493	MajorDMR-14-13185	4
chr11	70334127	70334602	MajorDMR-14-13186	6
chr11	70336799	70337296	MajorDMR-14-13187	4
chr11	70368538	70368914	MajorDMR-14-13188	3
chr11	70369935	70370160	MajorDMR-14-13189	3
chr11	70374149	70374394	MajorDMR-14-13190	2
chr11	70378598	70378911	MajorDMR-14-13191	3
chr11	70389851	70390180	MajorDMR-14-13192	2
chr11	70390865	70392106	MajorDMR-14-13193	23
chr11	70393293	70395046	MajorDMR-14-13194	10
chr11	70400727	70400824	MajorDMR-14-13195	4
chr11	70403653	70403992	MajorDMR-14-13196	5
chr11	70404494	70405193	MajorDMR-14-13197	15
chr11	70428448	70428687	MajorDMR-14-13198	3
chr11	70429699	70429834	MajorDMR-14-13199	2
chr11	70430938	70431281	MajorDMR-14-13200	9
chr11	70443185	70443373	MajorDMR-14-13201	5
chr11	70447735	70448153	MajorDMR-14-13202	8
chr11	70449955	70450636	MajorDMR-14-13203	12
chr11	70451653	70451751	MajorDMR-14-13204	4
chr11	70453670	70454038	MajorDMR-14-13205	3
chr11	70455076	70455085	MajorDMR-14-13206	2
chr11	70463559	70463932	MajorDMR-14-13207	5
chr11	70464722	70465398	MajorDMR-14-13208	11
chr11	70478158	70478520	MajorDMR-14-13209	12
chr11	70487051	70487905	MajorDMR-14-13210	9
chr11	70489766	70489807	MajorDMR-14-13211	3
chr11	70498440	70498537	MajorDMR-14-13212	2
chr11	70500315	70500340	MajorDMR-14-13213	2
chr11	70503532	70505283	MajorDMR-14-13214	10
chr11	70515138	70515441	MajorDMR-14-13215	8
chr11	70516401	70517518	MajorDMR-14-13216	38
chr11	70521593	70521648	MajorDMR-14-13217	2
chr11	70527402	70527527	MajorDMR-14-13218	4
chr11	70537015	70537465	MajorDMR-14-13219	4
chr11	70540366	70540988	MajorDMR-14-13220	3
chr11	70545207	70546284	MajorDMR-14-13221	9
chr11	70546813	70547259	MajorDMR-14-13222	5
chr11	70552072	70552283	MajorDMR-14-13223	5
chr11	70561299	70561430	MajorDMR-14-13224	4
chr11	70565001	70565227	MajorDMR-14-13225	5
chr11	70588842	70589345	MajorDMR-14-13226	9
chr11	70591329	70591448	MajorDMR-14-13227	3
chr11	70607495	70607950	MajorDMR-14-13228	5
chr11	70609706	70609792	MajorDMR-14-13229	2
chr11	70617748	70617929	MajorDMR-14-13230	7
chr11	70621740	70622200	MajorDMR-14-13231	2
chr11	70626309	70626473	MajorDMR-14-13232	2
chr11	70627282	70627388	MajorDMR-14-13233	3
chr11	70629045	70629505	MajorDMR-14-13234	4
chr11	70631601	70632263	MajorDMR-14-13235	5
chr11	70636024	70636194	MajorDMR-14-13236	4
chr11	70637606	70637659	MajorDMR-14-13237	2
chr11	70643049	70643236	MajorDMR-14-13238	5
chr11	70649841	70650080	MajorDMR-14-13239	5
chr11	70655203	70655306	MajorDMR-14-13240	6
chr11	70656493	70656963	MajorDMR-14-13241	6
chr11	70662466	70662863	MajorDMR-14-13242	3
chr11	70664901	70665350	MajorDMR-14-13243	4
chr11	70666997	70667085	MajorDMR-14-13244	2
chr11	70668272	70668410	MajorDMR-14-13245	4
chr11	70669740	70670259	MajorDMR-14-13246	3
chr11	70676227	70676362	MajorDMR-14-13247	2
chr11	70690524	70690843	MajorDMR-14-13248	5
chr11	70691461	70691653	MajorDMR-14-13249	5
chr11	70692172	70692260	MajorDMR-14-13250	3
chr11	70693308	70693728	MajorDMR-14-13251	14
chr11	70699213	70699679	MajorDMR-14-13252	9
chr11	70701134	70701301	MajorDMR-14-13253	2
chr11	70704260	70704274	MajorDMR-14-13254	2
chr11	70707731	70708212	MajorDMR-14-13255	3
chr11	70713607	70714277	MajorDMR-14-13256	21
chr11	70717930	70720037	MajorDMR-14-13257	36
chr11	70720951	70721210	MajorDMR-14-13258	2
chr11	70722909	70723580	MajorDMR-14-13259	9
chr11	70724599	70725376	MajorDMR-14-13260	4
chr11	70730257	70730973	MajorDMR-14-13261	11
chr11	70731709	70732009	MajorDMR-14-13262	10
chr11	70733353	70733831	MajorDMR-14-13263	9
chr11	70741050	70741126	MajorDMR-14-13264	2
chr11	70741738	70741816	MajorDMR-14-13265	4
chr11	70773494	70773509	MajorDMR-14-13266	2
chr11	70799939	70801387	MajorDMR-14-13267	24
chr11	70827406	70827599	MajorDMR-14-13268	7
chr11	70851098	70851211	MajorDMR-14-13269	4
chr11	70917330	70917572	MajorDMR-14-13270	8
chr11	70923621	70924690	MajorDMR-14-13271	10
chr11	70958378	70959678	MajorDMR-14-13272	14
chr11	70960752	70960771	MajorDMR-14-13273	2
chr11	70964090	70964365	MajorDMR-14-13274	5
chr11	70976419	70976734	MajorDMR-14-13275	8
chr11	70979059	70980137	MajorDMR-14-13276	13
chr11	70994449	70995191	MajorDMR-14-13277	7
chr11	70997934	70999471	MajorDMR-14-13278	11
chr11	71043247	71043945	MajorDMR-14-13279	10
chr11	71049960	71050677	MajorDMR-14-13280	7
chr11	71082057	71082400	MajorDMR-14-13281	10
chr11	71117537	71117641	MajorDMR-14-13282	3
chr11	71121956	71122307	MajorDMR-14-13283	3
chr11	71137429	71137670	MajorDMR-14-13284	4
chr11	71210024	71211037	MajorDMR-14-13285	25
chr11	71212429	71212739	MajorDMR-14-13286	10
chr11	71215656	71216308	MajorDMR-14-13287	6
chr11	71237973	71238479	MajorDMR-14-13288	4
chr11	71239280	71240312	MajorDMR-14-13289	13
chr11	71241492	71241741	MajorDMR-14-13290	3
chr11	71270030	71270513	MajorDMR-14-13291	3
chr11	71276389	71277981	MajorDMR-14-13292	14
chr11	71366145	71366356	MajorDMR-14-13293	6
chr11	71379713	71379893	MajorDMR-14-13294	2
chr11	71389901	71390439	MajorDMR-14-13295	5
chr11	71459122	71459171	MajorDMR-14-13296	3
chr11	71475413	71475826	MajorDMR-14-13297	6
chr11	71476512	71476892	MajorDMR-14-13298	5
chr11	71492658	71492753	MajorDMR-14-13299	2
chr11	71499531	71500273	MajorDMR-14-13300	6
chr11	71510863	71511184	MajorDMR-14-13301	2
chr11	71525220	71525585	MajorDMR-14-13302	2
chr11	71589080	71589122	MajorDMR-14-13303	2
chr11	71690508	71691040	MajorDMR-14-13304	6
chr11	71723974	71724063	MajorDMR-14-13305	3
chr11	71829861	71829940	MajorDMR-14-13306	2
chr11	71900410	71900782	MajorDMR-14-13307	3
chr11	72017076	72017530	MajorDMR-14-13308	8
chr11	72036043	72036142	MajorDMR-14-13309	5
chr11	72039983	72040022	MajorDMR-14-13310	2
chr11	72051210	72051606	MajorDMR-14-13311	5
chr11	72084269	72084280	MajorDMR-14-13312	2
chr11	72086716	72087498	MajorDMR-14-13313	7
chr11	72088804	72088958	MajorDMR-14-13314	3
chr11	72090156	72090579	MajorDMR-14-13315	6
chr11	72105590	72106230	MajorDMR-14-13316	9
chr11	72106871	72107522	MajorDMR-14-13317	9
chr11	72118485	72118502	MajorDMR-14-13318	2
chr11	72202226	72202956	MajorDMR-14-13319	5
chr11	72237340	72237375	MajorDMR-14-13320	2
chr11	72245804	72246087	MajorDMR-14-13321	3
chr11	72267499	72267690	MajorDMR-14-13322	4
chr11	72269846	72269925	MajorDMR-14-13323	3
chr11	72318724	72318831	MajorDMR-14-13324	2
chr11	72337371	72337378	MajorDMR-14-13325	2
chr11	72338731	72338832	MajorDMR-14-13326	2
chr11	72366184	72366206	MajorDMR-14-13327	2
chr11	72510511	72510798	MajorDMR-14-13328	3
chr11	72627861	72627881	MajorDMR-14-13329	2
chr11	72712677	72713025	MajorDMR-14-13330	3
chr11	72740164	72740390	MajorDMR-14-13331	2
chr11	72838364	72838441	MajorDMR-14-13332	2
chr11	72888633	72889149	MajorDMR-14-13333	6
chr11	72965029	72965098	MajorDMR-14-13334	2
chr11	72972747	72973710	MajorDMR-14-13335	8
chr11	72976860	72977413	MajorDMR-14-13336	3
chr11	73028305	73029223	MajorDMR-14-13337	7
chr11	73064047	73064057	MajorDMR-14-13338	2
chr11	73064596	73064841	MajorDMR-14-13339	4
chr11	73068291	73069960	MajorDMR-14-13340	16
chr11	73071528	73071557	MajorDMR-14-13341	3
chr11	73080945	73081136	MajorDMR-14-13342	5
chr11	73100347	73100500	MajorDMR-14-13343	3
chr11	73109125	73109253	MajorDMR-14-13344	3
chr11	73274329	73274509	MajorDMR-14-13345	3
chr11	73280222	73280635	MajorDMR-14-13346	3
chr11	73287360	73287779	MajorDMR-14-13347	3
chr11	73299088	73299694	MajorDMR-14-13348	6
chr11	73418842	73418967	MajorDMR-14-13349	2
chr11	73426358	73426774	MajorDMR-14-13350	5
chr11	73463414	73463628	MajorDMR-14-13351	4
chr11	73508165	73508917	MajorDMR-14-13352	10
chr11	73511279	73512362	MajorDMR-14-13353	17
chr11	73523413	73523826	MajorDMR-14-13354	3
chr11	73528135	73529259	MajorDMR-14-13355	6
chr11	73549782	73549907	MajorDMR-14-13356	2
chr11	73650835	73650991	MajorDMR-14-13357	2
chr11	73651661	73652320	MajorDMR-14-13358	5
chr11	73653411	73653573	MajorDMR-14-13359	2
chr11	73655289	73655394	MajorDMR-14-13360	4
chr11	73673085	73673472	MajorDMR-14-13361	2
chr11	73712033	73712134	MajorDMR-14-13362	4
chr11	73955197	73956114	MajorDMR-14-13363	3
chr11	73963430	73963550	MajorDMR-14-13364	2
chr11	73995707	73995714	MajorDMR-14-13365	2
chr11	74021822	74022017	MajorDMR-14-13366	3
chr11	74052944	74053285	MajorDMR-14-13367	2
chr11	74074799	74075261	MajorDMR-14-13368	5
chr11	74080075	74080097	MajorDMR-14-13369	2
chr11	74086195	74086350	MajorDMR-14-13370	4
chr11	74090232	74090695	MajorDMR-14-13371	4
chr11	74195656	74195951	MajorDMR-14-13372	2
chr11	74246962	74247057	MajorDMR-14-13373	3
chr11	74349629	74349898	MajorDMR-14-13374	4
chr11	74350712	74350857	MajorDMR-14-13375	2
chr11	74352392	74352620	MajorDMR-14-13376	6
chr11	74392852	74393085	MajorDMR-14-13377	3
chr11	74453441	74453557	MajorDMR-14-13378	3
chr11	74464964	74465092	MajorDMR-14-13379	2
chr11	74527161	74527237	MajorDMR-14-13380	3
chr11	74735020	74735456	MajorDMR-14-13381	2
chr11	74741312	74741336	MajorDMR-14-13382	2
chr11	74743601	74744251	MajorDMR-14-13383	4
chr11	74746440	74746570	MajorDMR-14-13384	2
chr11	74850713	74850901	MajorDMR-14-13385	3
chr11	74901121	74901228	MajorDMR-14-13386	6
chr11	74929320	74929367	MajorDMR-14-13387	2
chr11	74930360	74930488	MajorDMR-14-13388	2
chr11	74944728	74945097	MajorDMR-14-13389	3
chr11	74990501	74991018	MajorDMR-14-13390	4
chr11	74995932	74996622	MajorDMR-14-13391	7
chr11	75003003	75003680	MajorDMR-14-13392	9
chr11	75014903	75015521	MajorDMR-14-13393	4
chr11	75049757	75049777	MajorDMR-14-13394	3
chr11	75050622	75051289	MajorDMR-14-13395	6
chr11	75053432	75053707	MajorDMR-14-13396	6
chr11	75054511	75054921	MajorDMR-14-13397	3
chr11	75144000	75144463	MajorDMR-14-13398	6
chr11	75180066	75180070	MajorDMR-14-13399	2
chr11	75186535	75186784	MajorDMR-14-13400	3
chr11	75199857	75200103	MajorDMR-14-13401	3
chr11	75217524	75217542	MajorDMR-14-13402	2
chr11	75265194	75265958	MajorDMR-14-13403	18
chr11	75345601	75346487	MajorDMR-14-13404	7
chr11	75392237	75392681	MajorDMR-14-13405	5
chr11	75590635	75590944	MajorDMR-14-13406	5
chr11	75658958	75659109	MajorDMR-14-13407	2
chr11	75792018	75792030	MajorDMR-14-13408	2
chr11	75846754	75846802	MajorDMR-14-13409	2
chr11	75872278	75872700	MajorDMR-14-13410	3
chr11	75981884	75982119	MajorDMR-14-13411	2
chr11	76077106	76078004	MajorDMR-14-13412	11
chr11	76099665	76099879	MajorDMR-14-13413	3
chr11	76237353	76237676	MajorDMR-14-13414	3
chr11	76240080	76240151	MajorDMR-14-13415	3
chr11	76304576	76304887	MajorDMR-14-13416	3
chr11	76317505	76317770	MajorDMR-14-13417	4
chr11	76321931	76321956	MajorDMR-14-13418	2
chr11	76351687	76351722	MajorDMR-14-13419	2
chr11	76363333	76363387	MajorDMR-14-13420	2
chr11	76364394	76365928	MajorDMR-14-13421	22
chr11	76366830	76366908	MajorDMR-14-13422	2
chr11	76467386	76467813	MajorDMR-14-13423	4
chr11	76591150	76591274	MajorDMR-14-13424	2
chr11	76604095	76604285	MajorDMR-14-13425	3
chr11	76689901	76690590	MajorDMR-14-13426	4
chr11	76825863	76826216	MajorDMR-14-13427	6
chr11	76882389	76883033	MajorDMR-14-13428	13
chr11	77069444	77069687	MajorDMR-14-13429	2
chr11	77155527	77155592	MajorDMR-14-13430	2
chr11	77168115	77168730	MajorDMR-14-13431	6
chr11	77169362	77169805	MajorDMR-14-13432	4
chr11	77232465	77233014	MajorDMR-14-13433	8
chr11	77238436	77238780	MajorDMR-14-13434	2
chr11	77241781	77242504	MajorDMR-14-13435	6
chr11	77328940	77328997	MajorDMR-14-13436	3
chr11	77362798	77363494	MajorDMR-14-13437	17
chr11	77428591	77428798	MajorDMR-14-13438	3
chr11	77447782	77448079	MajorDMR-14-13439	2
chr11	77476659	77476954	MajorDMR-14-13440	5
chr11	77741854	77742075	MajorDMR-14-13441	3
chr11	77751245	77751254	MajorDMR-14-13442	2
chr11	77782278	77782511	MajorDMR-14-13443	2
chr11	77810116	77810236	MajorDMR-14-13444	2
chr11	77815465	77815709	MajorDMR-14-13445	3
chr11	77867348	77868010	MajorDMR-14-13446	7
chr11	77869655	77870139	MajorDMR-14-13447	2
chr11	77885729	77886140	MajorDMR-14-13448	9
chr11	78021474	78021870	MajorDMR-14-13449	4
chr11	78022583	78022676	MajorDMR-14-13450	2
chr11	78227940	78228097	MajorDMR-14-13451	2
chr11	78306706	78306770	MajorDMR-14-13452	2
chr11	78370937	78371015	MajorDMR-14-13453	2
chr11	78394356	78394404	MajorDMR-14-13454	2
chr11	78400290	78400805	MajorDMR-14-13455	3
chr11	78403160	78403368	MajorDMR-14-13456	2
chr11	78407247	78407484	MajorDMR-14-13457	6
chr11	78410797	78410988	MajorDMR-14-13458	3
chr11	78417780	78418110	MajorDMR-14-13459	5
chr11	78421596	78421906	MajorDMR-14-13460	5
chr11	78441385	78441787	MajorDMR-14-13461	3
chr11	78451296	78452398	MajorDMR-14-13462	14
chr11	78470175	78471143	MajorDMR-14-13463	7
chr11	78509222	78509392	MajorDMR-14-13464	5
chr11	78531855	78532042	MajorDMR-14-13465	3
chr11	78534065	78534111	MajorDMR-14-13466	2
chr11	78536073	78536185	MajorDMR-14-13467	2
chr11	78557086	78557634	MajorDMR-14-13468	7
chr11	78562748	78563194	MajorDMR-14-13469	7
chr11	78571762	78572050	MajorDMR-14-13470	2
chr11	78574451	78574516	MajorDMR-14-13471	2
chr11	78579152	78579242	MajorDMR-14-13472	2
chr11	78595944	78596018	MajorDMR-14-13473	3
chr11	78602050	78602318	MajorDMR-14-13474	5
chr11	78672949	78673213	MajorDMR-14-13475	7
chr11	78725419	78725508	MajorDMR-14-13476	2
chr11	78736926	78736940	MajorDMR-14-13477	2
chr11	78741528	78741723	MajorDMR-14-13478	4
chr11	78755015	78755240	MajorDMR-14-13479	2
chr11	78757843	78758873	MajorDMR-14-13480	14
chr11	78790131	78790269	MajorDMR-14-13481	2
chr11	78801244	78801629	MajorDMR-14-13482	3
chr11	78812653	78812770	MajorDMR-14-13483	2
chr11	78820562	78820724	MajorDMR-14-13484	2
chr11	78830616	78831206	MajorDMR-14-13485	5
chr11	78863107	78864150	MajorDMR-14-13486	8
chr11	78877733	78878162	MajorDMR-14-13487	2
chr11	78896296	78896929	MajorDMR-14-13488	4
chr11	78913232	78913410	MajorDMR-14-13489	2
chr11	78926680	78927028	MajorDMR-14-13490	5
chr11	78937275	78937336	MajorDMR-14-13491	2
chr11	78943349	78944187	MajorDMR-14-13492	8
chr11	78963932	78964950	MajorDMR-14-13493	14
chr11	78975254	78975726	MajorDMR-14-13494	6
chr11	78980680	78981060	MajorDMR-14-13495	4
chr11	79023976	79024408	MajorDMR-14-13496	2
chr11	79028804	79029168	MajorDMR-14-13497	2
chr11	79042998	79043086	MajorDMR-14-13498	2
chr11	79057159	79057592	MajorDMR-14-13499	10
chr11	79064911	79064970	MajorDMR-14-13500	2
chr11	79088872	79088994	MajorDMR-14-13501	2
chr11	79095390	79095402	MajorDMR-14-13502	2
chr11	79118158	79118480	MajorDMR-14-13503	3
chr11	79143328	79143439	MajorDMR-14-13504	2
chr11	79163990	79164102	MajorDMR-14-13505	2
chr11	79214132	79214267	MajorDMR-14-13506	5
chr11	79219713	79219791	MajorDMR-14-13507	2
chr11	79226665	79226996	MajorDMR-14-13508	2
chr11	79229151	79229157	MajorDMR-14-13509	2
chr11	79230740	79231310	MajorDMR-14-13510	6
chr11	79259439	79259957	MajorDMR-14-13511	7
chr11	79300698	79301140	MajorDMR-14-13512	2
chr11	79311767	79312356	MajorDMR-14-13513	12
chr11	79313293	79313600	MajorDMR-14-13514	6
chr11	79335315	79335608	MajorDMR-14-13515	6
chr11	79488730	79488735	MajorDMR-14-13516	2
chr11	79491147	79491487	MajorDMR-14-13517	4
chr11	79492378	79492851	MajorDMR-14-13518	2
chr11	79579473	79579871	MajorDMR-14-13519	6
chr11	79583422	79583560	MajorDMR-14-13520	3
chr11	79596816	79596824	MajorDMR-14-13521	2
chr11	79776708	79777147	MajorDMR-14-13522	7
chr11	79895074	79895085	MajorDMR-14-13523	2
chr11	79965742	79966055	MajorDMR-14-13524	2
chr11	79966868	79967263	MajorDMR-14-13525	2
chr11	79996871	79997053	MajorDMR-14-13526	2
chr11	80046133	80046232	MajorDMR-14-13527	2
chr11	80051263	80051671	MajorDMR-14-13528	4
chr11	80074269	80074332	MajorDMR-14-13529	2
chr11	80083200	80083367	MajorDMR-14-13530	2
chr11	80099796	80100210	MajorDMR-14-13531	4
chr11	80125729	80126084	MajorDMR-14-13532	3
chr11	80189195	80189914	MajorDMR-14-13533	5
chr11	80239401	80239577	MajorDMR-14-13534	2
chr11	80255430	80255478	MajorDMR-14-13535	2
chr11	80357135	80357541	MajorDMR-14-13536	6
chr11	80492392	80492553	MajorDMR-14-13537	2
chr11	80521614	80521912	MajorDMR-14-13538	3
chr11	80538915	80539072	MajorDMR-14-13539	2
chr11	80626733	80627503	MajorDMR-14-13540	4
chr11	80670148	80670242	MajorDMR-14-13541	4
chr11	80713503	80713601	MajorDMR-14-13542	2
chr11	80732819	80732952	MajorDMR-14-13543	2
chr11	80793089	80793337	MajorDMR-14-13544	2
chr11	80893592	80893942	MajorDMR-14-13545	4
chr11	80895295	80895308	MajorDMR-14-13546	2
chr11	80954152	80954384	MajorDMR-14-13547	3
chr11	80987771	80988211	MajorDMR-14-13548	4
chr11	81046686	81046896	MajorDMR-14-13549	2
chr11	81134865	81134952	MajorDMR-14-13550	2
chr11	81216540	81216920	MajorDMR-14-13551	2
chr11	81221296	81221811	MajorDMR-14-13552	4
chr11	81249396	81249470	MajorDMR-14-13553	2
chr11	81343942	81344069	MajorDMR-14-13554	2
chr11	81610471	81610687	MajorDMR-14-13555	4
chr11	81614720	81615612	MajorDMR-14-13556	5
chr11	81617273	81617337	MajorDMR-14-13557	2
chr11	81734662	81735050	MajorDMR-14-13558	2
chr11	81794155	81794182	MajorDMR-14-13559	2
chr11	81890398	81890511	MajorDMR-14-13560	3
chr11	81912442	81912467	MajorDMR-14-13561	2
chr11	81982453	81983214	MajorDMR-14-13562	7
chr11	82134263	82134411	MajorDMR-14-13563	2
chr11	82184848	82185278	MajorDMR-14-13564	3
chr11	82201650	82201949	MajorDMR-14-13565	2
chr11	82270556	82271220	MajorDMR-14-13566	4
chr11	82290391	82290402	MajorDMR-14-13567	2
chr11	82442995	82443328	MajorDMR-14-13568	4
chr11	82523038	82523108	MajorDMR-14-13569	2
chr11	82533379	82534406	MajorDMR-14-13570	4
chr11	82535459	82535803	MajorDMR-14-13571	2
chr11	82537058	82537423	MajorDMR-14-13572	5
chr11	82548231	82548359	MajorDMR-14-13573	2
chr11	82556673	82557187	MajorDMR-14-13574	5
chr11	82569393	82569806	MajorDMR-14-13575	2
chr11	82678656	82678781	MajorDMR-14-13576	3
chr11	82700582	82700909	MajorDMR-14-13577	2
chr11	82738577	82739313	MajorDMR-14-13578	4
chr11	82746731	82746820	MajorDMR-14-13579	2
chr11	82758549	82758679	MajorDMR-14-13580	2
chr11	82828183	82828561	MajorDMR-14-13581	9
chr11	82858113	82858284	MajorDMR-14-13582	2
chr11	82909564	82909924	MajorDMR-14-13583	2
chr11	82980918	82981191	MajorDMR-14-13584	9
chr11	82993071	82993316	MajorDMR-14-13585	3
chr11	83009813	83009898	MajorDMR-14-13586	2
chr11	83017342	83017458	MajorDMR-14-13587	3
chr11	83042599	83042907	MajorDMR-14-13588	4
chr11	83117376	83117388	MajorDMR-14-13589	2
chr11	83135647	83135825	MajorDMR-14-13590	2
chr11	83166156	83166174	MajorDMR-14-13591	2
chr11	83185776	83185913	MajorDMR-14-13592	3
chr11	83223090	83223368	MajorDMR-14-13593	3
chr11	83232010	83232532	MajorDMR-14-13594	4
chr11	83239905	83240037	MajorDMR-14-13595	2
chr11	83243312	83243859	MajorDMR-14-13596	5
chr11	83245704	83245879	MajorDMR-14-13597	3
chr11	83256796	83256972	MajorDMR-14-13598	2
chr11	83261045	83261145	MajorDMR-14-13599	2
chr11	83274956	83275366	MajorDMR-14-13600	2
chr11	83284194	83284584	MajorDMR-14-13601	3
chr11	83309325	83309801	MajorDMR-14-13602	3
chr11	83313194	83313634	MajorDMR-14-13603	6
chr11	83321920	83322288	MajorDMR-14-13604	2
chr11	83335789	83335810	MajorDMR-14-13605	2
chr11	83345368	83345414	MajorDMR-14-13606	2
chr11	83350477	83350544	MajorDMR-14-13607	2
chr11	83372164	83372510	MajorDMR-14-13608	2
chr11	83374390	83374579	MajorDMR-14-13609	2
chr11	83379012	83379224	MajorDMR-14-13610	2
chr11	83391013	83391334	MajorDMR-14-13611	3
chr11	83393421	83393678	MajorDMR-14-13612	2
chr11	83402488	83402831	MajorDMR-14-13613	5
chr11	83411592	83411743	MajorDMR-14-13614	2
chr11	83470726	83470989	MajorDMR-14-13615	3
chr11	83472300	83473693	MajorDMR-14-13616	7
chr11	83485378	83485390	MajorDMR-14-13617	2
chr11	83491006	83491125	MajorDMR-14-13618	2
chr11	83620374	83620447	MajorDMR-14-13619	2
chr11	83651905	83652057	MajorDMR-14-13620	2
chr11	83961038	83961084	MajorDMR-14-13621	3
chr11	84026197	84026376	MajorDMR-14-13622	2
chr11	84027955	84028057	MajorDMR-14-13623	2
chr11	84044250	84044660	MajorDMR-14-13624	4
chr11	84056329	84056388	MajorDMR-14-13625	2
chr11	84083163	84083765	MajorDMR-14-13626	4
chr11	84169103	84169445	MajorDMR-14-13627	2
chr11	84231821	84232233	MajorDMR-14-13628	3
chr11	84348742	84349082	MajorDMR-14-13629	2
chr11	84367115	84367363	MajorDMR-14-13630	2
chr11	84403465	84403722	MajorDMR-14-13631	2
chr11	84440478	84440960	MajorDMR-14-13632	5
chr11	84575668	84575862	MajorDMR-14-13633	5
chr11	84669336	84669371	MajorDMR-14-13634	2
chr11	84760735	84760742	MajorDMR-14-13635	2
chr11	84778928	84779059	MajorDMR-14-13636	4
chr11	84926052	84926102	MajorDMR-14-13637	2
chr11	85062811	85062927	MajorDMR-14-13638	3
chr11	85145982	85146462	MajorDMR-14-13639	4
chr11	85195268	85195287	MajorDMR-14-13640	2
chr11	85256017	85256332	MajorDMR-14-13641	3
chr11	85396553	85397685	MajorDMR-14-13642	21
chr11	85453624	85453670	MajorDMR-14-13643	3
chr11	85477673	85478359	MajorDMR-14-13644	5
chr11	85672932	85673138	MajorDMR-14-13645	3
chr11	85807598	85807779	MajorDMR-14-13646	2
chr11	85978196	85978665	MajorDMR-14-13647	3
chr11	86057906	86057948	MajorDMR-14-13648	2
chr11	86085734	86085831	MajorDMR-14-13649	4
chr11	86255957	86256079	MajorDMR-14-13650	2
chr11	86266660	86266807	MajorDMR-14-13651	3
chr11	86359630	86360561	MajorDMR-14-13652	4
chr11	86484213	86484277	MajorDMR-14-13653	2
chr11	86553050	86553547	MajorDMR-14-13654	5
chr11	86590973	86591078	MajorDMR-14-13655	2
chr11	86628382	86629211	MajorDMR-14-13656	4
chr11	86636017	86636408	MajorDMR-14-13657	2
chr11	86773755	86774119	MajorDMR-14-13658	4
chr11	87015742	87015873	MajorDMR-14-13659	2
chr11	87102418	87102882	MajorDMR-14-13660	3
chr11	87218069	87218263	MajorDMR-14-13661	4
chr11	87286679	87287002	MajorDMR-14-13662	2
chr11	87345762	87345979	MajorDMR-14-13663	4
chr11	87399989	87400005	MajorDMR-14-13664	2
chr11	87423477	87423636	MajorDMR-14-13665	2
chr11	87456490	87457191	MajorDMR-14-13666	4
chr11	87468991	87469103	MajorDMR-14-13667	4
chr11	87653620	87653938	MajorDMR-14-13668	5
chr11	87774689	87774826	MajorDMR-14-13669	2
chr11	87890436	87891162	MajorDMR-14-13670	7
chr11	87922160	87922224	MajorDMR-14-13671	2
chr11	87965302	87965593	MajorDMR-14-13672	2
chr11	87979958	87979989	MajorDMR-14-13673	2
chr11	88010746	88011402	MajorDMR-14-13674	5
chr11	88027240	88027273	MajorDMR-14-13675	3
chr11	88056127	88056433	MajorDMR-14-13676	6
chr11	88097985	88098337	MajorDMR-14-13677	4
chr11	88107704	88108138	MajorDMR-14-13678	3
chr11	88112497	88112549	MajorDMR-14-13679	3
chr11	88173149	88173254	MajorDMR-14-13680	3
chr11	88176555	88176751	MajorDMR-14-13681	2
chr11	88211675	88211920	MajorDMR-14-13682	3
chr11	88242017	88242480	MajorDMR-14-13683	11
chr11	88281657	88281741	MajorDMR-14-13684	2
chr11	88294234	88294789	MajorDMR-14-13685	3
chr11	88335368	88335571	MajorDMR-14-13686	2
chr11	88343822	88344198	MajorDMR-14-13687	2
chr11	88394776	88394812	MajorDMR-14-13688	2
chr11	88484529	88485024	MajorDMR-14-13689	6
chr11	88493551	88494041	MajorDMR-14-13690	3
chr11	88518206	88518223	MajorDMR-14-13691	2
chr11	88529129	88529294	MajorDMR-14-13692	2
chr11	88532862	88532921	MajorDMR-14-13693	2
chr11	88826935	88827006	MajorDMR-14-13694	2
chr11	88866600	88866617	MajorDMR-14-13695	2
chr11	88970192	88970407	MajorDMR-14-13696	2
chr11	89009000	89010066	MajorDMR-14-13697	4
chr11	89027012	89027125	MajorDMR-14-13698	2
chr11	89111882	89112693	MajorDMR-14-13699	8
chr11	89131284	89131479	MajorDMR-14-13700	2
chr11	89290522	89290547	MajorDMR-14-13701	2
chr11	89324716	89324803	MajorDMR-14-13702	2
chr11	89371567	89371762	MajorDMR-14-13703	2
chr11	89513312	89513374	MajorDMR-14-13704	2
chr11	89849339	89849394	MajorDMR-14-13705	2
chr11	89865126	89865356	MajorDMR-14-13706	2
chr11	89895282	89895438	MajorDMR-14-13707	2
chr11	90022136	90022196	MajorDMR-14-13708	2
chr11	90056550	90056905	MajorDMR-14-13709	5
chr11	90141560	90141713	MajorDMR-14-13710	3
chr11	90319047	90319419	MajorDMR-14-13711	2
chr11	90320978	90321316	MajorDMR-14-13712	4
chr11	90349208	90349248	MajorDMR-14-13713	2
chr11	90897934	90897991	MajorDMR-14-13714	2
chr11	90964581	90965138	MajorDMR-14-13715	5
chr11	90975779	90976002	MajorDMR-14-13716	2
chr11	90997018	90997230	MajorDMR-14-13717	3
chr11	90997745	90997822	MajorDMR-14-13718	2
chr11	91051815	91051860	MajorDMR-14-13719	2
chr11	91127625	91128712	MajorDMR-14-13720	8
chr11	91289283	91289386	MajorDMR-14-13721	5
chr11	91509546	91510212	MajorDMR-14-13722	5
chr11	91523531	91523824	MajorDMR-14-13723	2
chr11	91533547	91533662	MajorDMR-14-13724	4
chr11	91602798	91602810	MajorDMR-14-13725	2
chr11	91657108	91657124	MajorDMR-14-13726	2
chr11	91663984	91664132	MajorDMR-14-13727	2
chr11	91665238	91665561	MajorDMR-14-13728	8
chr11	91708036	91708233	MajorDMR-14-13729	3
chr11	91858190	91858285	MajorDMR-14-13730	2
chr11	92030687	92031207	MajorDMR-14-13731	4
chr11	92035553	92036203	MajorDMR-14-13732	4
chr11	92055552	92055671	MajorDMR-14-13733	2
chr11	92097402	92097831	MajorDMR-14-13734	6
chr11	92124964	92125035	MajorDMR-14-13735	3
chr11	92126707	92126913	MajorDMR-14-13736	5
chr11	92193382	92193579	MajorDMR-14-13737	3
chr11	92198015	92198249	MajorDMR-14-13738	4
chr11	92291799	92291935	MajorDMR-14-13739	3
chr11	92309615	92309622	MajorDMR-14-13740	2
chr11	92377823	92378898	MajorDMR-14-13741	5
chr11	92386587	92387036	MajorDMR-14-13742	2
chr11	92416929	92417140	MajorDMR-14-13743	4
chr11	92440947	92441316	MajorDMR-14-13744	3
chr11	92498414	92498429	MajorDMR-14-13745	2
chr11	92509311	92509585	MajorDMR-14-13746	2
chr11	92531573	92531599	MajorDMR-14-13747	2
chr11	92601374	92601540	MajorDMR-14-13748	4
chr11	92640592	92641578	MajorDMR-14-13749	8
chr11	92671171	92671303	MajorDMR-14-13750	2
chr11	92733205	92733652	MajorDMR-14-13751	6
chr11	92834251	92834358	MajorDMR-14-13752	2
chr11	92866767	92866940	MajorDMR-14-13753	2
chr11	93035143	93035603	MajorDMR-14-13754	6
chr11	93194732	93195478	MajorDMR-14-13755	8
chr11	93210862	93211752	MajorDMR-14-13756	12
chr11	93272679	93273010	MajorDMR-14-13757	2
chr11	93287459	93288342	MajorDMR-14-13758	14
chr11	93300514	93300982	MajorDMR-14-13759	9
chr11	93392327	93392399	MajorDMR-14-13760	3
chr11	93406957	93407037	MajorDMR-14-13761	2
chr11	93412586	93412681	MajorDMR-14-13762	2
chr11	93582928	93583002	MajorDMR-14-13763	6
chr11	93632619	93632672	MajorDMR-14-13764	2
chr11	93690952	93691023	MajorDMR-14-13765	3
chr11	93829317	93829447	MajorDMR-14-13766	2
chr11	93910936	93911050	MajorDMR-14-13767	2
chr11	93975227	93975295	MajorDMR-14-13768	2
chr11	94007572	94007623	MajorDMR-14-13769	2
chr11	94095907	94096078	MajorDMR-14-13770	2
chr11	94164218	94164343	MajorDMR-14-13771	2
chr11	94182624	94182653	MajorDMR-14-13772	2
chr11	94289592	94290101	MajorDMR-14-13773	3
chr11	94318644	94318721	MajorDMR-14-13774	2
chr11	94323575	94324810	MajorDMR-14-13775	8
chr11	94325486	94325595	MajorDMR-14-13776	2
chr11	94351163	94351622	MajorDMR-14-13777	3
chr11	94374423	94374559	MajorDMR-14-13778	3
chr11	94391022	94391357	MajorDMR-14-13779	6
chr11	94423611	94424134	MajorDMR-14-13780	7
chr11	94470068	94470471	MajorDMR-14-13781	3
chr11	94475062	94475524	MajorDMR-14-13782	4
chr11	94500972	94501069	MajorDMR-14-13783	4
chr11	94503040	94503999	MajorDMR-14-13784	9
chr11	94513776	94513895	MajorDMR-14-13785	2
chr11	94515511	94516062	MajorDMR-14-13786	3
chr11	94520990	94521118	MajorDMR-14-13787	3
chr11	94533040	94535742	MajorDMR-14-13788	26
chr11	94538250	94538300	MajorDMR-14-13789	3
chr11	94539681	94539830	MajorDMR-14-13790	4
chr11	94544215	94544663	MajorDMR-14-13791	2
chr11	94550992	94551016	MajorDMR-14-13792	2
chr11	94555905	94556391	MajorDMR-14-13793	2
chr11	94557566	94558375	MajorDMR-14-13794	8
chr11	94583093	94583211	MajorDMR-14-13795	2
chr11	94588956	94589157	MajorDMR-14-13796	4
chr11	94601298	94601515	MajorDMR-14-13797	6
chr11	94641414	94641681	MajorDMR-14-13798	6
chr11	94644467	94644763	MajorDMR-14-13799	6
chr11	94649161	94649167	MajorDMR-14-13800	2
chr11	94655708	94656267	MajorDMR-14-13801	5
chr11	94656824	94657930	MajorDMR-14-13802	6
chr11	94660682	94660928	MajorDMR-14-13803	2
chr11	94667885	94667993	MajorDMR-14-13804	3
chr11	94808221	94809121	MajorDMR-14-13805	6
chr11	94814547	94814870	MajorDMR-14-13806	3
chr11	94880217	94880254	MajorDMR-14-13807	2
chr11	94881224	94881241	MajorDMR-14-13808	2
chr11	94924697	94924738	MajorDMR-14-13809	2
chr11	94946776	94947054	MajorDMR-14-13810	2
chr11	94977829	94977871	MajorDMR-14-13811	2
chr11	94988641	94988764	MajorDMR-14-13812	3
chr11	95192529	95193220	MajorDMR-14-13813	8
chr11	95199124	95199192	MajorDMR-14-13814	2
chr11	95369427	95369525	MajorDMR-14-13815	2
chr11	95375432	95375905	MajorDMR-14-13816	4
chr11	95405217	95405477	MajorDMR-14-13817	3
chr11	95407602	95407783	MajorDMR-14-13818	3
chr11	95408942	95409461	MajorDMR-14-13819	5
chr11	95417177	95417358	MajorDMR-14-13820	2
chr11	95468695	95468853	MajorDMR-14-13821	2
chr11	95559876	95559975	MajorDMR-14-13822	2
chr11	95650339	95650473	MajorDMR-14-13823	3
chr11	95669831	95669953	MajorDMR-14-13824	2
chr11	95733122	95733602	MajorDMR-14-13825	6
chr11	95766875	95767239	MajorDMR-14-13826	5
chr11	95770171	95770591	MajorDMR-14-13827	6
chr11	95781932	95782035	MajorDMR-14-13828	2
chr11	95809025	95809118	MajorDMR-14-13829	2
chr11	95818141	95818330	MajorDMR-14-13830	2
chr11	95825493	95825993	MajorDMR-14-13831	4
chr11	95827065	95827423	MajorDMR-14-13832	2
chr11	95875826	95877308	MajorDMR-14-13833	10
chr11	95888135	95888213	MajorDMR-14-13834	4
chr11	95911849	95912232	MajorDMR-14-13835	9
chr11	95929004	95929638	MajorDMR-14-13836	5
chr11	95932872	95932891	MajorDMR-14-13837	3
chr11	95965356	95965515	MajorDMR-14-13838	3
chr11	96026841	96027280	MajorDMR-14-13839	3
chr11	96066671	96066830	MajorDMR-14-13840	2
chr11	96071888	96072955	MajorDMR-14-13841	13
chr11	96073835	96073891	MajorDMR-14-13842	2
chr11	96074684	96074971	MajorDMR-14-13843	10
chr11	96091445	96091531	MajorDMR-14-13844	2
chr11	96138272	96138341	MajorDMR-14-13845	2
chr11	96242555	96243397	MajorDMR-14-13846	7
chr11	96282171	96282318	MajorDMR-14-13847	2
chr11	96466094	96466236	MajorDMR-14-13848	4
chr11	96482414	96482545	MajorDMR-14-13849	3
chr11	96489851	96490355	MajorDMR-14-13850	3
chr11	96519599	96519906	MajorDMR-14-13851	2
chr11	96551061	96551999	MajorDMR-14-13852	6
chr11	96552539	96553129	MajorDMR-14-13853	9
chr11	96584256	96584287	MajorDMR-14-13854	2
chr11	96585880	96586830	MajorDMR-14-13855	5
chr11	96603004	96603057	MajorDMR-14-13856	2
chr11	96605889	96606163	MajorDMR-14-13857	2
chr11	96620227	96620767	MajorDMR-14-13858	3
chr11	96623190	96623633	MajorDMR-14-13859	4
chr11	96656233	96656431	MajorDMR-14-13860	3
chr11	96658116	96658137	MajorDMR-14-13861	2
chr11	96665594	96665726	MajorDMR-14-13862	2
chr11	96725319	96725596	MajorDMR-14-13863	3
chr11	96880567	96880854	MajorDMR-14-13864	2
chr11	96894101	96894254	MajorDMR-14-13865	2
chr11	97124296	97124429	MajorDMR-14-13866	3
chr11	97125550	97125929	MajorDMR-14-13867	5
chr11	97230299	97230338	MajorDMR-14-13868	3
chr11	97320522	97320740	MajorDMR-14-13869	3
chr11	97380386	97380473	MajorDMR-14-13870	3
chr11	97384504	97384646	MajorDMR-14-13871	2
chr11	97395323	97395587	MajorDMR-14-13872	2
chr11	97396631	97396677	MajorDMR-14-13873	2
chr11	97426278	97426606	MajorDMR-14-13874	3
chr11	97428446	97428868	MajorDMR-14-13875	3
chr11	97452707	97452791	MajorDMR-14-13876	2
chr11	97479496	97479716	MajorDMR-14-13877	4
chr11	97486703	97486794	MajorDMR-14-13878	2
chr11	97506137	97506330	MajorDMR-14-13879	2
chr11	97528634	97528697	MajorDMR-14-13880	2
chr11	97536622	97536961	MajorDMR-14-13881	3
chr11	97600766	97601240	MajorDMR-14-13882	4
chr11	97617616	97617842	MajorDMR-14-13883	3
chr11	97643640	97644089	MajorDMR-14-13884	6
chr11	97720697	97720793	MajorDMR-14-13885	3
chr11	97744969	97745898	MajorDMR-14-13886	6
chr11	97747260	97747506	MajorDMR-14-13887	3
chr11	97788260	97788599	MajorDMR-14-13888	4
chr11	97799533	97800385	MajorDMR-14-13889	5
chr11	97901356	97901445	MajorDMR-14-13890	2
chr11	97930394	97931134	MajorDMR-14-13891	4
chr11	97961576	97961897	MajorDMR-14-13892	4
chr11	97989971	97990299	MajorDMR-14-13893	3
chr11	98026341	98026382	MajorDMR-14-13894	2
chr11	98143793	98144144	MajorDMR-14-13895	2
chr11	98276629	98276989	MajorDMR-14-13896	3
chr11	98510789	98510857	MajorDMR-14-13897	2
chr11	98511790	98512263	MajorDMR-14-13898	3
chr11	98553090	98553373	MajorDMR-14-13899	2
chr11	98622298	98622552	MajorDMR-14-13900	3
chr11	98669570	98669675	MajorDMR-14-13901	2
chr11	98684275	98684515	MajorDMR-14-13902	2
chr11	98853507	98854087	MajorDMR-14-13903	3
chr11	98892624	98894774	MajorDMR-14-13904	13
chr11	98895326	98896618	MajorDMR-14-13905	10
chr11	98897281	98897729	MajorDMR-14-13906	3
chr11	98937517	98938259	MajorDMR-14-13907	4
chr11	98940156	98941025	MajorDMR-14-13908	9
chr11	99042647	99042871	MajorDMR-14-13909	3
chr11	99070212	99070564	MajorDMR-14-13910	3
chr11	99071188	99071284	MajorDMR-14-13911	2
chr11	99078371	99079263	MajorDMR-14-13912	6
chr11	99090823	99090886	MajorDMR-14-13913	2
chr11	99110987	99111967	MajorDMR-14-13914	7
chr11	99116933	99117475	MajorDMR-14-13915	7
chr11	99141284	99141456	MajorDMR-14-13916	2
chr11	99148629	99148889	MajorDMR-14-13917	3
chr11	99152810	99152859	MajorDMR-14-13918	2
chr11	99158409	99158699	MajorDMR-14-13919	3
chr11	99191794	99191957	MajorDMR-14-13920	3
chr11	99236477	99237705	MajorDMR-14-13921	14
chr11	99239587	99239602	MajorDMR-14-13922	2
chr11	99241087	99241263	MajorDMR-14-13923	2
chr11	99314195	99314669	MajorDMR-14-13924	6
chr11	99330838	99330865	MajorDMR-14-13925	2
chr11	99397251	99397673	MajorDMR-14-13926	3
chr11	99409209	99409304	MajorDMR-14-13927	2
chr11	99411596	99411692	MajorDMR-14-13928	3
chr11	99415813	99416055	MajorDMR-14-13929	2
chr11	99426062	99426286	MajorDMR-14-13930	2
chr11	99435225	99435576	MajorDMR-14-13931	3
chr11	99436924	99437266	MajorDMR-14-13932	5
chr11	99443671	99444129	MajorDMR-14-13933	7
chr11	99464675	99465168	MajorDMR-14-13934	2
chr11	99492981	99493191	MajorDMR-14-13935	3
chr11	99499236	99499272	MajorDMR-14-13936	2
chr11	99516873	99516907	MajorDMR-14-13937	2
chr11	99540399	99540477	MajorDMR-14-13938	2
chr11	99584397	99584724	MajorDMR-14-13939	3
chr11	99623510	99623579	MajorDMR-14-13940	2
chr11	99648150	99648184	MajorDMR-14-13941	2
chr11	99664418	99664716	MajorDMR-14-13942	2
chr11	99752525	99752534	MajorDMR-14-13943	2
chr11	99863604	99863664	MajorDMR-14-13944	2
chr11	99889437	99889553	MajorDMR-14-13945	2
chr11	99930596	99930663	MajorDMR-14-13946	2
chr11	99960051	99960083	MajorDMR-14-13947	2
chr11	100001839	100001865	MajorDMR-14-13948	2
chr11	100004171	100004195	MajorDMR-14-13949	2
chr11	100017365	100017387	MajorDMR-14-13950	2
chr11	100023035	100023197	MajorDMR-14-13951	4
chr11	100061875	100062547	MajorDMR-14-13952	4
chr11	100064394	100064713	MajorDMR-14-13953	2
chr11	100091695	100092300	MajorDMR-14-13954	8
chr11	100109708	100109830	MajorDMR-14-13955	2
chr11	100140683	100140873	MajorDMR-14-13956	3
chr11	100165501	100165783	MajorDMR-14-13957	5
chr11	100177275	100177556	MajorDMR-14-13958	3
chr11	100211380	100212298	MajorDMR-14-13959	6
chr11	100219145	100219684	MajorDMR-14-13960	6
chr11	100230056	100230273	MajorDMR-14-13961	4
chr11	100233154	100233636	MajorDMR-14-13962	2
chr11	100315712	100315755	MajorDMR-14-13963	2
chr11	100330521	100330915	MajorDMR-14-13964	3
chr11	100414519	100414755	MajorDMR-14-13965	2
chr11	100421439	100422475	MajorDMR-14-13966	8
chr11	100424740	100424764	MajorDMR-14-13967	2
chr11	100426356	100426374	MajorDMR-14-13968	2
chr11	100427161	100427560	MajorDMR-14-13969	4
chr11	100432598	100433018	MajorDMR-14-13970	3
chr11	100433695	100433942	MajorDMR-14-13971	2
chr11	100440822	100441093	MajorDMR-14-13972	5
chr11	100447507	100447547	MajorDMR-14-13973	2
chr11	100449355	100449773	MajorDMR-14-13974	6
chr11	100504260	100504388	MajorDMR-14-13975	3
chr11	100546020	100546043	MajorDMR-14-13976	2
chr11	100550750	100551327	MajorDMR-14-13977	10
chr11	100552102	100552155	MajorDMR-14-13978	2
chr11	100555338	100555352	MajorDMR-14-13979	2
chr11	100556215	100556222	MajorDMR-14-13980	2
chr11	100557370	100557488	MajorDMR-14-13981	2
chr11	100559563	100560622	MajorDMR-14-13982	7
chr11	100568287	100568370	MajorDMR-14-13983	2
chr11	100573854	100573879	MajorDMR-14-13984	2
chr11	100609145	100609580	MajorDMR-14-13985	2
chr11	100662381	100663207	MajorDMR-14-13986	3
chr11	100687164	100687490	MajorDMR-14-13987	2
chr11	100689916	100690837	MajorDMR-14-13988	6
chr11	100692156	100692223	MajorDMR-14-13989	2
chr11	100696067	100697011	MajorDMR-14-13990	9
chr11	100700949	100701687	MajorDMR-14-13991	12
chr11	100702711	100703030	MajorDMR-14-13992	5
chr11	100731067	100731786	MajorDMR-14-13993	6
chr11	100734654	100734879	MajorDMR-14-13994	4
chr11	100757004	100757025	MajorDMR-14-13995	2
chr11	100798513	100798722	MajorDMR-14-13996	6
chr11	100867456	100867607	MajorDMR-14-13997	2
chr11	101197609	101197705	MajorDMR-14-13998	2
chr11	101257938	101258258	MajorDMR-14-13999	3
chr11	101275408	101276112	MajorDMR-14-14000	6
chr11	101303857	101304275	MajorDMR-14-14001	5
chr11	101306285	101306473	MajorDMR-14-14002	2
chr11	101471833	101471892	MajorDMR-14-14003	2
chr11	101513172	101513614	MajorDMR-14-14004	3
chr11	101530587	101530767	MajorDMR-14-14005	2
chr11	101589221	101589360	MajorDMR-14-14006	3
chr11	101610002	101610248	MajorDMR-14-14007	2
chr11	101620155	101620365	MajorDMR-14-14008	2
chr11	101625712	101625959	MajorDMR-14-14009	2
chr11	101636965	101637082	MajorDMR-14-14010	2
chr11	101675516	101675558	MajorDMR-14-14011	3
chr11	101771682	101772064	MajorDMR-14-14012	4
chr11	102112843	102113236	MajorDMR-14-14013	8
chr11	102150595	102150840	MajorDMR-14-14014	7
chr11	102176500	102177944	MajorDMR-14-14015	14
chr11	102187211	102187405	MajorDMR-14-14016	4
chr11	102214687	102215002	MajorDMR-14-14017	2
chr11	102272343	102272457	MajorDMR-14-14018	2
chr11	102312823	102313271	MajorDMR-14-14019	6
chr11	102321612	102322129	MajorDMR-14-14020	3
chr11	102428144	102428373	MajorDMR-14-14021	3
chr11	102622887	102622928	MajorDMR-14-14022	2
chr11	102678759	102678849	MajorDMR-14-14023	2
chr11	102757795	102757943	MajorDMR-14-14024	4
chr11	102849017	102849733	MajorDMR-14-14025	6
chr11	103120790	103120876	MajorDMR-14-14026	2
chr11	103313254	103313442	MajorDMR-14-14027	2
chr11	103399216	103399979	MajorDMR-14-14028	4
chr11	103424073	103424486	MajorDMR-14-14029	8
chr11	103435876	103435885	MajorDMR-14-14030	2
chr11	103526575	103526852	MajorDMR-14-14031	2
chr11	103570046	103570128	MajorDMR-14-14032	3
chr11	103607652	103607670	MajorDMR-14-14033	2
chr11	103630893	103631248	MajorDMR-14-14034	3
chr11	103643690	103644167	MajorDMR-14-14035	4
chr11	103646034	103646220	MajorDMR-14-14036	2
chr11	103652356	103652673	MajorDMR-14-14037	4
chr11	103661123	103661248	MajorDMR-14-14038	5
chr11	103677289	103677453	MajorDMR-14-14039	2
chr11	103713808	103713958	MajorDMR-14-14040	2
chr11	103722072	103722178	MajorDMR-14-14041	2
chr11	103785324	103785662	MajorDMR-14-14042	3
chr11	103870084	103870104	MajorDMR-14-14043	2
chr11	103899273	103899718	MajorDMR-14-14044	3
chr11	103905019	103905297	MajorDMR-14-14045	4
chr11	103933281	103933652	MajorDMR-14-14046	3
chr11	103935015	103935197	MajorDMR-14-14047	3
chr11	103942542	103942835	MajorDMR-14-14048	2
chr11	103957395	103957656	MajorDMR-14-14049	4
chr11	103999269	103999811	MajorDMR-14-14050	5
chr11	104010840	104011152	MajorDMR-14-14051	2
chr11	104046326	104046450	MajorDMR-14-14052	4
chr11	104072650	104072729	MajorDMR-14-14053	2
chr11	104103746	104103908	MajorDMR-14-14054	2
chr11	104332311	104332486	MajorDMR-14-14055	4
chr11	104336369	104336503	MajorDMR-14-14056	2
chr11	104465597	104466134	MajorDMR-14-14057	5
chr11	104494615	104494734	MajorDMR-14-14058	2
chr11	104584059	104584587	MajorDMR-14-14059	5
chr11	104607437	104607887	MajorDMR-14-14060	2
chr11	104642931	104643618	MajorDMR-14-14061	8
chr11	104691372	104691412	MajorDMR-14-14062	2
chr11	104736487	104736714	MajorDMR-14-14063	3
chr11	104765706	104765872	MajorDMR-14-14064	2
chr11	104839280	104839350	MajorDMR-14-14065	3
chr11	104876895	104877306	MajorDMR-14-14066	5
chr11	104916718	104916774	MajorDMR-14-14067	4
chr11	105059416	105059680	MajorDMR-14-14068	2
chr11	105068617	105068740	MajorDMR-14-14069	2
chr11	105092776	105093049	MajorDMR-14-14070	2
chr11	105161703	105161756	MajorDMR-14-14071	2
chr11	105271313	105271517	MajorDMR-14-14072	3
chr11	105500508	105500690	MajorDMR-14-14073	2
chr11	105535243	105535491	MajorDMR-14-14074	2
chr11	105544904	105545320	MajorDMR-14-14075	4
chr11	105568970	105569229	MajorDMR-14-14076	2
chr11	105633099	105633111	MajorDMR-14-14077	2
chr11	105764419	105764686	MajorDMR-14-14078	4
chr11	105901337	105901743	MajorDMR-14-14079	5
chr11	105920617	105921021	MajorDMR-14-14080	4
chr11	105921579	105922060	MajorDMR-14-14081	2
chr11	106076610	106076829	MajorDMR-14-14082	3
chr11	106132094	106132156	MajorDMR-14-14083	2
chr11	106151169	106151197	MajorDMR-14-14084	3
chr11	106151867	106152122	MajorDMR-14-14085	2
chr11	106237666	106237727	MajorDMR-14-14086	2
chr11	106339846	106340873	MajorDMR-14-14087	4
chr11	106350627	106350751	MajorDMR-14-14088	3
chr11	106362429	106363098	MajorDMR-14-14089	4
chr11	106374623	106375236	MajorDMR-14-14090	3
chr11	106378257	106378290	MajorDMR-14-14091	3
chr11	106405651	106405721	MajorDMR-14-14092	3
chr11	106808169	106808353	MajorDMR-14-14093	2
chr11	106852483	106852528	MajorDMR-14-14094	2
chr11	106865323	106865355	MajorDMR-14-14095	2
chr11	106913382	106913904	MajorDMR-14-14096	6
chr11	107011286	107011343	MajorDMR-14-14097	2
chr11	107029950	107030379	MajorDMR-14-14098	2
chr11	107054450	107054860	MajorDMR-14-14099	6
chr11	107142230	107142300	MajorDMR-14-14100	2
chr11	107425602	107425813	MajorDMR-14-14101	5
chr11	107476287	107477505	MajorDMR-14-14102	16
chr11	107496306	107496414	MajorDMR-14-14103	4
chr11	107535836	107536073	MajorDMR-14-14104	5
chr11	107549300	107549603	MajorDMR-14-14105	8
chr11	107570060	107570192	MajorDMR-14-14106	5
chr11	107570977	107571057	MajorDMR-14-14107	2
chr11	107573621	107573984	MajorDMR-14-14108	3
chr11	107590260	107591283	MajorDMR-14-14109	4
chr11	107674389	107674436	MajorDMR-14-14110	2
chr11	107678818	107679559	MajorDMR-14-14111	8
chr11	107707452	107708313	MajorDMR-14-14112	5
chr11	107727917	107727929	MajorDMR-14-14113	2
chr11	107824271	107824308	MajorDMR-14-14114	2
chr11	107836183	107836302	MajorDMR-14-14115	2
chr11	107839270	107839645	MajorDMR-14-14116	4
chr11	108040894	108040938	MajorDMR-14-14117	2
chr11	108077184	108077270	MajorDMR-14-14118	2
chr11	108225371	108225513	MajorDMR-14-14119	2
chr11	108338818	108339210	MajorDMR-14-14120	6
chr11	108432155	108432427	MajorDMR-14-14121	2
chr11	108567710	108568161	MajorDMR-14-14122	3
chr11	108673207	108673272	MajorDMR-14-14123	2
chr11	108720913	108721163	MajorDMR-14-14124	2
chr11	108728184	108728349	MajorDMR-14-14125	3
chr11	108754166	108754231	MajorDMR-14-14126	2
chr11	108821789	108821975	MajorDMR-14-14127	6
chr11	108909563	108909942	MajorDMR-14-14128	2
chr11	109093435	109093818	MajorDMR-14-14129	3
chr11	109377947	109378044	MajorDMR-14-14130	2
chr11	109388403	109388647	MajorDMR-14-14131	3
chr11	109412618	109412878	MajorDMR-14-14132	3
chr11	109430477	109430617	MajorDMR-14-14133	2
chr11	109449779	109449891	MajorDMR-14-14134	2
chr11	109510670	109510844	MajorDMR-14-14135	8
chr11	109514300	109514768	MajorDMR-14-14136	4
chr11	109517699	109518826	MajorDMR-14-14137	5
chr11	109604995	109605785	MajorDMR-14-14138	8
chr11	109656136	109656721	MajorDMR-14-14139	4
chr11	109715837	109716375	MajorDMR-14-14140	5
chr11	109720704	109720962	MajorDMR-14-14141	5
chr11	109733407	109733773	MajorDMR-14-14142	4
chr11	109825401	109825558	MajorDMR-14-14143	2
chr11	109828759	109829123	MajorDMR-14-14144	6
chr11	109841792	109841800	MajorDMR-14-14145	2
chr11	109842650	109842960	MajorDMR-14-14146	4
chr11	109856993	109857106	MajorDMR-14-14147	4
chr11	109879401	109879489	MajorDMR-14-14148	2
chr11	109902997	109903136	MajorDMR-14-14149	3
chr11	109905698	109905751	MajorDMR-14-14150	3
chr11	109948630	109948705	MajorDMR-14-14151	2
chr11	110046365	110046978	MajorDMR-14-14152	7
chr11	110057768	110057866	MajorDMR-14-14153	3
chr11	110078645	110079005	MajorDMR-14-14154	3
chr11	110088760	110088793	MajorDMR-14-14155	2
chr11	110165011	110165325	MajorDMR-14-14156	3
chr11	110188136	110188380	MajorDMR-14-14157	4
chr11	110189004	110189290	MajorDMR-14-14158	6
chr11	110210600	110210698	MajorDMR-14-14159	3
chr11	110221423	110222025	MajorDMR-14-14160	4
chr11	110319157	110319246	MajorDMR-14-14161	3
chr11	110396578	110396605	MajorDMR-14-14162	2
chr11	110520808	110520949	MajorDMR-14-14163	2
chr11	110724034	110724294	MajorDMR-14-14164	3
chr11	110868340	110868389	MajorDMR-14-14165	2
chr11	110873373	110873390	MajorDMR-14-14166	2
chr11	110935066	110935113	MajorDMR-14-14167	2
chr11	111037698	111037936	MajorDMR-14-14168	2
chr11	111203079	111203161	MajorDMR-14-14169	2
chr11	111220166	111220316	MajorDMR-14-14170	2
chr11	111273303	111273324	MajorDMR-14-14171	2
chr11	111298251	111298437	MajorDMR-14-14172	3
chr11	111366764	111367153	MajorDMR-14-14173	3
chr11	111392699	111393096	MajorDMR-14-14174	3
chr11	111467271	111467677	MajorDMR-14-14175	2
chr11	111475965	111476670	MajorDMR-14-14176	4
chr11	111589762	111589770	MajorDMR-14-14177	2
chr11	111601608	111602368	MajorDMR-14-14178	11
chr11	111603880	111604478	MajorDMR-14-14179	6
chr11	111606372	111606723	MajorDMR-14-14180	8
chr11	111637943	111638269	MajorDMR-14-14181	7
chr11	111653155	111653482	MajorDMR-14-14182	4
chr11	111664432	111664901	MajorDMR-14-14183	5
chr11	111704263	111704286	MajorDMR-14-14184	2
chr11	111745982	111746170	MajorDMR-14-14185	2
chr11	111777121	111777272	MajorDMR-14-14186	3
chr11	111780691	111780733	MajorDMR-14-14187	3
chr11	111800811	111800983	MajorDMR-14-14188	2
chr11	111810996	111811719	MajorDMR-14-14189	6
chr11	111858784	111859182	MajorDMR-14-14190	4
chr11	111862843	111863042	MajorDMR-14-14191	2
chr11	111873249	111873313	MajorDMR-14-14192	3
chr11	111889988	111890180	MajorDMR-14-14193	3
chr11	112006792	112007055	MajorDMR-14-14194	2
chr11	112012686	112012750	MajorDMR-14-14195	2
chr11	112021279	112021976	MajorDMR-14-14196	7
chr11	112046738	112046964	MajorDMR-14-14197	3
chr11	112092334	112092594	MajorDMR-14-14198	3
chr11	112149688	112149746	MajorDMR-14-14199	2
chr11	112164552	112164931	MajorDMR-14-14200	4
chr11	112169433	112169546	MajorDMR-14-14201	2
chr11	112191068	112191547	MajorDMR-14-14202	3
chr11	112203307	112203579	MajorDMR-14-14203	3
chr11	112231967	112232326	MajorDMR-14-14204	4
chr11	112244299	112245594	MajorDMR-14-14205	9
chr11	112271318	112271453	MajorDMR-14-14206	3
chr11	112307991	112308046	MajorDMR-14-14207	2
chr11	112342591	112342956	MajorDMR-14-14208	8
chr11	112384061	112384215	MajorDMR-14-14209	3
chr11	112384880	112385249	MajorDMR-14-14210	5
chr11	112391175	112391452	MajorDMR-14-14211	2
chr11	112391969	112391994	MajorDMR-14-14212	2
chr11	112394198	112394228	MajorDMR-14-14213	2
chr11	112396118	112396622	MajorDMR-14-14214	7
chr11	112435197	112435238	MajorDMR-14-14215	2
chr11	112436387	112437180	MajorDMR-14-14216	9
chr11	112440562	112440963	MajorDMR-14-14217	2
chr11	112450653	112450730	MajorDMR-14-14218	2
chr11	112472786	112472792	MajorDMR-14-14219	2
chr11	112495192	112495326	MajorDMR-14-14220	2
chr11	112521343	112521359	MajorDMR-14-14221	2
chr11	112538259	112538443	MajorDMR-14-14222	3
chr11	112622271	112622896	MajorDMR-14-14223	4
chr11	112636368	112636390	MajorDMR-14-14224	2
chr11	112640116	112640888	MajorDMR-14-14225	5
chr11	112647539	112648496	MajorDMR-14-14226	10
chr11	112649375	112649607	MajorDMR-14-14227	6
chr11	112653181	112653556	MajorDMR-14-14228	2
chr11	112655051	112655484	MajorDMR-14-14229	2
chr11	112667158	112667311	MajorDMR-14-14230	7
chr11	112669386	112669481	MajorDMR-14-14231	5
chr11	112671914	112673363	MajorDMR-14-14232	12
chr11	112673916	112674025	MajorDMR-14-14233	2
chr11	112677600	112678042	MajorDMR-14-14234	4
chr11	112700822	112700938	MajorDMR-14-14235	3
chr11	112729319	112729645	MajorDMR-14-14236	2
chr11	112735177	112735670	MajorDMR-14-14237	5
chr11	112739563	112739713	MajorDMR-14-14238	3
chr11	112748488	112749330	MajorDMR-14-14239	15
chr11	112774256	112774439	MajorDMR-14-14240	4
chr11	112787519	112787573	MajorDMR-14-14241	2
chr11	112795649	112795854	MajorDMR-14-14242	4
chr11	112811388	112811632	MajorDMR-14-14243	2
chr11	112815690	112816221	MajorDMR-14-14244	5
chr11	112817804	112817827	MajorDMR-14-14245	2
chr11	112821016	112821247	MajorDMR-14-14246	3
chr11	112837510	112837823	MajorDMR-14-14247	2
chr11	112838828	112839206	MajorDMR-14-14248	5
chr11	112849058	112849067	MajorDMR-14-14249	2
chr11	112865834	112866651	MajorDMR-14-14250	4
chr11	112867181	112867564	MajorDMR-14-14251	3
chr11	112888272	112888309	MajorDMR-14-14252	2
chr11	112933100	112933188	MajorDMR-14-14253	5
chr11	112950477	112950964	MajorDMR-14-14254	6
chr11	112953395	112953616	MajorDMR-14-14255	5
chr11	112956511	112956719	MajorDMR-14-14256	2
chr11	112959757	112959775	MajorDMR-14-14257	4
chr11	112965977	112966365	MajorDMR-14-14258	7
chr11	112974289	112975711	MajorDMR-14-14259	9
chr11	112982159	112983416	MajorDMR-14-14260	7
chr11	112987246	112987655	MajorDMR-14-14261	3
chr11	113000083	113000101	MajorDMR-14-14262	2
chr11	113000691	113000903	MajorDMR-14-14263	4
chr11	113004186	113004307	MajorDMR-14-14264	2
chr11	113008573	113009184	MajorDMR-14-14265	7
chr11	113018157	113018403	MajorDMR-14-14266	2
chr11	113033475	113034068	MajorDMR-14-14267	11
chr11	113038046	113038975	MajorDMR-14-14268	11
chr11	113039716	113039972	MajorDMR-14-14269	2
chr11	113042952	113043181	MajorDMR-14-14270	3
chr11	113043845	113044569	MajorDMR-14-14271	9
chr11	113050367	113050399	MajorDMR-14-14272	2
chr11	113060289	113060765	MajorDMR-14-14273	2
chr11	113062660	113063108	MajorDMR-14-14274	2
chr11	113064601	113064956	MajorDMR-14-14275	5
chr11	113073543	113073691	MajorDMR-14-14276	2
chr11	113087530	113087543	MajorDMR-14-14277	2
chr11	113111868	113112294	MajorDMR-14-14278	6
chr11	113122440	113122575	MajorDMR-14-14279	2
chr11	113124147	113124259	MajorDMR-14-14280	2
chr11	113144591	113144713	MajorDMR-14-14281	3
chr11	113150215	113150327	MajorDMR-14-14282	3
chr11	113172243	113172757	MajorDMR-14-14283	6
chr11	113186682	113186911	MajorDMR-14-14284	4
chr11	113257871	113257884	MajorDMR-14-14285	2
chr11	113272620	113272731	MajorDMR-14-14286	2
chr11	113290280	113290618	MajorDMR-14-14287	6
chr11	113330593	113331166	MajorDMR-14-14288	4
chr11	113353048	113353103	MajorDMR-14-14289	2
chr11	113364477	113364524	MajorDMR-14-14290	2
chr11	113375451	113375581	MajorDMR-14-14291	3
chr11	113377000	113377008	MajorDMR-14-14292	2
chr11	113379040	113379189	MajorDMR-14-14293	2
chr11	113399697	113400129	MajorDMR-14-14294	2
chr11	113413601	113413641	MajorDMR-14-14295	3
chr11	113433899	113434049	MajorDMR-14-14296	3
chr11	113435324	113435509	MajorDMR-14-14297	4
chr11	113462562	113462953	MajorDMR-14-14298	5
chr11	113467798	113468147	MajorDMR-14-14299	4
chr11	113474079	113474183	MajorDMR-14-14300	3
chr11	113513235	113514183	MajorDMR-14-14301	8
chr11	113577070	113577529	MajorDMR-14-14302	6
chr11	113622642	113623076	MajorDMR-14-14303	5
chr11	113631097	113631246	MajorDMR-14-14304	3
chr11	113649862	113650321	MajorDMR-14-14305	5
chr11	113658723	113658947	MajorDMR-14-14306	2
chr11	113725686	113726050	MajorDMR-14-14307	2
chr11	113741697	113741880	MajorDMR-14-14308	2
chr11	113767621	113767839	MajorDMR-14-14309	2
chr11	113769677	113770707	MajorDMR-14-14310	11
chr11	113775399	113775901	MajorDMR-14-14311	7
chr11	113776899	113777409	MajorDMR-14-14312	5
chr11	113778475	113779640	MajorDMR-14-14313	17
chr11	113782729	113783120	MajorDMR-14-14314	9
chr11	113811311	113811503	MajorDMR-14-14315	2
chr11	113827873	113828051	MajorDMR-14-14316	6
chr11	113863432	113864664	MajorDMR-14-14317	15
chr11	113868141	113868308	MajorDMR-14-14318	3
chr11	113872355	113872462	MajorDMR-14-14319	3
chr11	113880754	113880875	MajorDMR-14-14320	2
chr11	113898384	113898684	MajorDMR-14-14321	6
chr11	113902008	113902859	MajorDMR-14-14322	17
chr11	113905621	113906725	MajorDMR-14-14323	12
chr11	113913127	113913826	MajorDMR-14-14324	10
chr11	113928776	113929179	MajorDMR-14-14325	2
chr11	113932733	113935518	MajorDMR-14-14326	72
chr11	113936167	113942152	MajorDMR-14-14327	79
chr11	113943440	113943723	MajorDMR-14-14328	13
chr11	113944584	113946421	MajorDMR-14-14329	37
chr11	113948103	113949302	MajorDMR-14-14330	9
chr11	113949987	113950700	MajorDMR-14-14331	7
chr11	113952589	113954391	MajorDMR-14-14332	22
chr11	113955028	113955232	MajorDMR-14-14333	2
chr11	113955912	113956007	MajorDMR-14-14334	2
chr11	113958463	113958480	MajorDMR-14-14335	2
chr11	113958987	113960235	MajorDMR-14-14336	12
chr11	113960964	113961146	MajorDMR-14-14337	3
chr11	113961739	113963199	MajorDMR-14-14338	20
chr11	113963844	113965032	MajorDMR-14-14339	7
chr11	113966171	113966495	MajorDMR-14-14340	4
chr11	113970478	113974254	MajorDMR-14-14341	18
chr11	113975292	113978130	MajorDMR-14-14342	26
chr11	113978816	113979746	MajorDMR-14-14343	10
chr11	113980266	113980286	MajorDMR-14-14344	2
chr11	113981100	113982677	MajorDMR-14-14345	18
chr11	113984914	113985024	MajorDMR-14-14346	4
chr11	113986167	113986650	MajorDMR-14-14347	13
chr11	113989934	113990430	MajorDMR-14-14348	4
chr11	113993885	113994190	MajorDMR-14-14349	3
chr11	113994795	113995535	MajorDMR-14-14350	8
chr11	113996507	113996538	MajorDMR-14-14351	2
chr11	113997977	113998081	MajorDMR-14-14352	3
chr11	113998648	113998857	MajorDMR-14-14353	2
chr11	113999586	113999706	MajorDMR-14-14354	2
chr11	114001137	114001537	MajorDMR-14-14355	3
chr11	114008779	114009083	MajorDMR-14-14356	3
chr11	114011291	114012006	MajorDMR-14-14357	6
chr11	114014290	114014435	MajorDMR-14-14358	2
chr11	114017295	114017748	MajorDMR-14-14359	3
chr11	114018916	114019406	MajorDMR-14-14360	2
chr11	114025913	114025981	MajorDMR-14-14361	2
chr11	114026646	114027705	MajorDMR-14-14362	9
chr11	114028263	114028556	MajorDMR-14-14363	11
chr11	114029601	114030396	MajorDMR-14-14364	6
chr11	114032320	114033136	MajorDMR-14-14365	3
chr11	114035281	114035507	MajorDMR-14-14366	6
chr11	114036441	114037353	MajorDMR-14-14367	6
chr11	114038707	114038940	MajorDMR-14-14368	4
chr11	114039854	114040525	MajorDMR-14-14369	10
chr11	114041073	114042163	MajorDMR-14-14370	16
chr11	114042780	114043289	MajorDMR-14-14371	5
chr11	114044419	114046478	MajorDMR-14-14372	15
chr11	114047363	114048275	MajorDMR-14-14373	17
chr11	114049210	114049671	MajorDMR-14-14374	2
chr11	114052604	114054234	MajorDMR-14-14375	20
chr11	114056430	114056900	MajorDMR-14-14376	3
chr11	114057877	114058318	MajorDMR-14-14377	8
chr11	114059402	114059779	MajorDMR-14-14378	3
chr11	114064947	114065968	MajorDMR-14-14379	9
chr11	114068472	114068532	MajorDMR-14-14380	2
chr11	114071405	114072098	MajorDMR-14-14381	8
chr11	114075295	114076345	MajorDMR-14-14382	5
chr11	114080777	114081182	MajorDMR-14-14383	8
chr11	114082437	114083565	MajorDMR-14-14384	12
chr11	114084690	114084859	MajorDMR-14-14385	3
chr11	114085363	114085821	MajorDMR-14-14386	10
chr11	114087334	114087876	MajorDMR-14-14387	4
chr11	114088911	114089232	MajorDMR-14-14388	4
chr11	114089736	114090286	MajorDMR-14-14389	4
chr11	114091737	114092031	MajorDMR-14-14390	3
chr11	114097477	114098199	MajorDMR-14-14391	4
chr11	114098701	114099371	MajorDMR-14-14392	4
chr11	114100563	114101935	MajorDMR-14-14393	14
chr11	114103270	114103604	MajorDMR-14-14394	3
chr11	114104958	114105198	MajorDMR-14-14395	3
chr11	114107215	114109209	MajorDMR-14-14396	24
chr11	114110190	114110601	MajorDMR-14-14397	6
chr11	114111124	114111440	MajorDMR-14-14398	3
chr11	114112116	114116629	MajorDMR-14-14399	44
chr11	114122010	114123318	MajorDMR-14-14400	14
chr11	114124077	114124185	MajorDMR-14-14401	2
chr11	114125259	114126406	MajorDMR-14-14402	17
chr11	114127037	114127925	MajorDMR-14-14403	11
chr11	114128575	114131211	MajorDMR-14-14404	27
chr11	114135890	114135974	MajorDMR-14-14405	2
chr11	114150755	114150773	MajorDMR-14-14406	2
chr11	114164305	114164441	MajorDMR-14-14407	2
chr11	114244699	114244859	MajorDMR-14-14408	3
chr11	114256678	114257514	MajorDMR-14-14409	4
chr11	114262618	114262689	MajorDMR-14-14410	2
chr11	114322575	114322648	MajorDMR-14-14411	2
chr11	114507806	114508253	MajorDMR-14-14412	2
chr11	114534772	114535199	MajorDMR-14-14413	6
chr11	114545540	114545564	MajorDMR-14-14414	2
chr11	114621957	114622035	MajorDMR-14-14415	3
chr11	114624385	114624463	MajorDMR-14-14416	2
chr11	114627624	114627789	MajorDMR-14-14417	3
chr11	114632976	114633099	MajorDMR-14-14418	3
chr11	114645261	114645335	MajorDMR-14-14419	2
chr11	114692707	114693110	MajorDMR-14-14420	7
chr11	114707079	114707143	MajorDMR-14-14421	2
chr11	114820498	114820660	MajorDMR-14-14422	6
chr11	114841891	114842040	MajorDMR-14-14423	3
chr11	114846027	114846537	MajorDMR-14-14424	5
chr11	114855631	114855768	MajorDMR-14-14425	2
chr11	114956433	114956934	MajorDMR-14-14426	3
chr11	114968624	114969023	MajorDMR-14-14427	5
chr11	114971694	114971713	MajorDMR-14-14428	2
chr11	115010338	115010691	MajorDMR-14-14429	2
chr11	115015408	115015732	MajorDMR-14-14430	5
chr11	115102166	115102326	MajorDMR-14-14431	4
chr11	115107333	115107492	MajorDMR-14-14432	2
chr11	115115652	115115681	MajorDMR-14-14433	2
chr11	115146885	115148225	MajorDMR-14-14434	15
chr11	115150600	115150636	MajorDMR-14-14435	2
chr11	115151388	115151789	MajorDMR-14-14436	7
chr11	115168161	115168328	MajorDMR-14-14437	2
chr11	115197523	115197661	MajorDMR-14-14438	3
chr11	115268910	115268934	MajorDMR-14-14439	2
chr11	115280419	115280708	MajorDMR-14-14440	3
chr11	115295815	115296135	MajorDMR-14-14441	3
chr11	115310251	115311050	MajorDMR-14-14442	7
chr11	115329670	115329913	MajorDMR-14-14443	4
chr11	115332741	115333413	MajorDMR-14-14444	15
chr11	115368172	115368211	MajorDMR-14-14445	2
chr11	115371788	115371990	MajorDMR-14-14446	2
chr11	115458313	115458367	MajorDMR-14-14447	2
chr11	115476990	115477289	MajorDMR-14-14448	7
chr11	115478240	115479184	MajorDMR-14-14449	16
chr11	115482649	115482846	MajorDMR-14-14450	4
chr11	115507704	115507927	MajorDMR-14-14451	3
chr11	115511279	115511414	MajorDMR-14-14452	2
chr11	115516215	115517021	MajorDMR-14-14453	19
chr11	115570596	115571593	MajorDMR-14-14454	5
chr11	115573628	115573674	MajorDMR-14-14455	2
chr11	115587452	115587718	MajorDMR-14-14456	3
chr11	115591366	115592058	MajorDMR-14-14457	13
chr11	115606570	115606757	MajorDMR-14-14458	4
chr11	115612102	115612469	MajorDMR-14-14459	4
chr11	115623319	115623725	MajorDMR-14-14460	3
chr11	115674701	115675708	MajorDMR-14-14461	5
chr11	115688886	115689105	MajorDMR-14-14462	5
chr11	115744667	115744873	MajorDMR-14-14463	3
chr11	115758354	115758469	MajorDMR-14-14464	4
chr11	115864185	115864340	MajorDMR-14-14465	5
chr11	115983006	115983076	MajorDMR-14-14466	2
chr11	116033174	116033355	MajorDMR-14-14467	4
chr11	116107758	116107849	MajorDMR-14-14468	2
chr11	116120991	116121064	MajorDMR-14-14469	5
chr11	116126900	116127308	MajorDMR-14-14470	9
chr11	116182010	116182205	MajorDMR-14-14471	3
chr11	116183461	116184516	MajorDMR-14-14472	17
chr11	116206868	116206893	MajorDMR-14-14473	3
chr11	116241669	116242381	MajorDMR-14-14474	6
chr11	116244274	116244765	MajorDMR-14-14475	3
chr11	116257084	116257244	MajorDMR-14-14476	2
chr11	116263345	116263465	MajorDMR-14-14477	4
chr11	116370878	116371350	MajorDMR-14-14478	14
chr11	116372218	116372739	MajorDMR-14-14479	8
chr11	116381297	116381966	MajorDMR-14-14480	13
chr11	116404259	116404616	MajorDMR-14-14481	3
chr11	116406869	116407071	MajorDMR-14-14482	9
chr11	116410015	116410876	MajorDMR-14-14483	4
chr11	116418950	116419517	MajorDMR-14-14484	9
chr11	116448268	116448681	MajorDMR-14-14485	3
chr11	116449731	116449806	MajorDMR-14-14486	3
chr11	116511929	116511936	MajorDMR-14-14487	2
chr11	116601087	116601208	MajorDMR-14-14488	8
chr11	116662272	116662393	MajorDMR-14-14489	2
chr11	116727199	116728032	MajorDMR-14-14490	9
chr11	116728955	116729409	MajorDMR-14-14491	8
chr11	116730061	116730406	MajorDMR-14-14492	5
chr11	116764506	116764583	MajorDMR-14-14493	2
chr11	116800268	116800471	MajorDMR-14-14494	2
chr11	116847844	116847994	MajorDMR-14-14495	2
chr11	116890258	116890431	MajorDMR-14-14496	4
chr11	116948066	116948081	MajorDMR-14-14497	2
chr11	116958466	116958521	MajorDMR-14-14498	2
chr11	116993607	116993846	MajorDMR-14-14499	2
chr11	117009755	117009779	MajorDMR-14-14500	2
chr11	117021164	117021303	MajorDMR-14-14501	2
chr11	117068286	117068384	MajorDMR-14-14502	3
chr11	117084530	117084537	MajorDMR-14-14503	2
chr11	117091263	117091660	MajorDMR-14-14504	4
chr11	117146760	117146837	MajorDMR-14-14505	2
chr11	117190098	117190433	MajorDMR-14-14506	4
chr11	117219800	117220287	MajorDMR-14-14507	8
chr11	117221063	117221292	MajorDMR-14-14508	2
chr11	117249806	117249927	MajorDMR-14-14509	4
chr11	117257548	117257629	MajorDMR-14-14510	2
chr11	117271779	117271872	MajorDMR-14-14511	2
chr11	117281946	117282387	MajorDMR-14-14512	7
chr11	117298050	117299415	MajorDMR-14-14513	10
chr11	117300204	117301173	MajorDMR-14-14514	9
chr11	117313686	117313822	MajorDMR-14-14515	2
chr11	117314806	117316387	MajorDMR-14-14516	20
chr11	117328386	117328795	MajorDMR-14-14517	9
chr11	117336638	117336948	MajorDMR-14-14518	3
chr11	117344248	117344515	MajorDMR-14-14519	2
chr11	117346998	117347628	MajorDMR-14-14520	10
chr11	117359598	117359635	MajorDMR-14-14521	2
chr11	117360988	117361109	MajorDMR-14-14522	2
chr11	117372421	117372908	MajorDMR-14-14523	2
chr11	117381339	117383996	MajorDMR-14-14524	41
chr11	117390721	117390964	MajorDMR-14-14525	2
chr11	117398398	117399779	MajorDMR-14-14526	16
chr11	117400542	117402170	MajorDMR-14-14527	13
chr11	117406991	117407409	MajorDMR-14-14528	4
chr11	117412852	117412966	MajorDMR-14-14529	4
chr11	117417018	117417077	MajorDMR-14-14530	3
chr11	117419398	117419683	MajorDMR-14-14531	3
chr11	117420184	117420558	MajorDMR-14-14532	9
chr11	117422615	117422809	MajorDMR-14-14533	2
chr11	117432401	117433233	MajorDMR-14-14534	11
chr11	117440888	117440962	MajorDMR-14-14535	2
chr11	117453395	117453479	MajorDMR-14-14536	4
chr11	117455769	117455856	MajorDMR-14-14537	2
chr11	117459277	117460311	MajorDMR-14-14538	20
chr11	117462226	117462493	MajorDMR-14-14539	10
chr11	117466658	117468015	MajorDMR-14-14540	13
chr11	117470569	117473473	MajorDMR-14-14541	18
chr11	117474641	117476008	MajorDMR-14-14542	11
chr11	117479827	117479893	MajorDMR-14-14543	4
chr11	117482920	117483289	MajorDMR-14-14544	6
chr11	117488008	117488529	MajorDMR-14-14545	11
chr11	117490749	117491333	MajorDMR-14-14546	4
chr11	117504222	117504731	MajorDMR-14-14547	4
chr11	117505424	117505911	MajorDMR-14-14548	5
chr11	117506571	117506907	MajorDMR-14-14549	2
chr11	117524331	117524462	MajorDMR-14-14550	5
chr11	117525456	117525843	MajorDMR-14-14551	2
chr11	117528588	117528825	MajorDMR-14-14552	6
chr11	117533073	117533218	MajorDMR-14-14553	7
chr11	117533911	117533965	MajorDMR-14-14554	2
chr11	117536154	117536194	MajorDMR-14-14555	2
chr11	117537249	117537599	MajorDMR-14-14556	2
chr11	117538573	117538670	MajorDMR-14-14557	2
chr11	117539508	117540029	MajorDMR-14-14558	3
chr11	117540930	117541985	MajorDMR-14-14559	16
chr11	117544465	117544532	MajorDMR-14-14560	3
chr11	117545977	117546963	MajorDMR-14-14561	6
chr11	117549396	117550526	MajorDMR-14-14562	21
chr11	117560476	117560580	MajorDMR-14-14563	2
chr11	117561897	117562393	MajorDMR-14-14564	13
chr11	117567365	117567776	MajorDMR-14-14565	3
chr11	117570776	117570852	MajorDMR-14-14566	2
chr11	117572065	117572091	MajorDMR-14-14567	2
chr11	117572915	117572948	MajorDMR-14-14568	2
chr11	117575761	117576332	MajorDMR-14-14569	3
chr11	117582699	117583535	MajorDMR-14-14570	14
chr11	117587493	117589543	MajorDMR-14-14571	26
chr11	117594051	117594490	MajorDMR-14-14572	4
chr11	117596315	117596469	MajorDMR-14-14573	3
chr11	117603206	117604305	MajorDMR-14-14574	14
chr11	117605968	117606936	MajorDMR-14-14575	7
chr11	117619927	117621284	MajorDMR-14-14576	18
chr11	117624925	117625380	MajorDMR-14-14577	3
chr11	117627026	117627479	MajorDMR-14-14578	8
chr11	117628907	117629186	MajorDMR-14-14579	7
chr11	117634034	117634520	MajorDMR-14-14580	4
chr11	117635092	117638288	MajorDMR-14-14581	31
chr11	117641014	117643264	MajorDMR-14-14582	26
chr11	117644656	117645022	MajorDMR-14-14583	4
chr11	117648842	117649137	MajorDMR-14-14584	2
chr11	117652738	117653256	MajorDMR-14-14585	9
chr11	117658155	117658511	MajorDMR-14-14586	3
chr11	117661755	117662403	MajorDMR-14-14587	6
chr11	117668485	117668527	MajorDMR-14-14588	2
chr11	117670510	117670549	MajorDMR-14-14589	2
chr11	117677131	117677554	MajorDMR-14-14590	3
chr11	117685606	117685842	MajorDMR-14-14591	8
chr11	117696821	117697227	MajorDMR-14-14592	10
chr11	117709501	117709595	MajorDMR-14-14593	4
chr11	117713546	117714044	MajorDMR-14-14594	4
chr11	117728503	117729116	MajorDMR-14-14595	3
chr11	117730583	117731389	MajorDMR-14-14596	11
chr11	117735307	117735371	MajorDMR-14-14597	4
chr11	117736794	117736850	MajorDMR-14-14598	2
chr11	117739342	117740591	MajorDMR-14-14599	5
chr11	117765337	117765384	MajorDMR-14-14600	2
chr11	117999273	117999388	MajorDMR-14-14601	3
chr11	118041329	118041713	MajorDMR-14-14602	8
chr11	118042720	118044120	MajorDMR-14-14603	10
chr11	118045261	118045532	MajorDMR-14-14604	2
chr11	118050769	118050781	MajorDMR-14-14605	2
chr11	118056279	118056696	MajorDMR-14-14606	8
chr11	118061016	118061028	MajorDMR-14-14607	2
chr11	118065810	118066489	MajorDMR-14-14608	10
chr11	118141436	118141441	MajorDMR-14-14609	2
chr11	118364402	118364706	MajorDMR-14-14610	5
chr11	118431563	118431937	MajorDMR-14-14611	5
chr11	118451976	118452098	MajorDMR-14-14612	5
chr11	118468467	118468484	MajorDMR-14-14613	3
chr11	118488837	118489453	MajorDMR-14-14614	5
chr11	118493803	118494248	MajorDMR-14-14615	6
chr11	118499078	118499424	MajorDMR-14-14616	2
chr11	118499994	118500044	MajorDMR-14-14617	2
chr11	118505555	118506281	MajorDMR-14-14618	19
chr11	118528347	118528753	MajorDMR-14-14619	4
chr11	118544440	118544630	MajorDMR-14-14620	2
chr11	118549867	118550024	MajorDMR-14-14621	2
chr11	118575946	118576398	MajorDMR-14-14622	8
chr11	118633764	118634309	MajorDMR-14-14623	5
chr11	118644647	118644777	MajorDMR-14-14624	2
chr11	118688107	118688213	MajorDMR-14-14625	4
chr11	118691239	118691490	MajorDMR-14-14626	6
chr11	118706633	118706925	MajorDMR-14-14627	4
chr11	118768181	118768902	MajorDMR-14-14628	15
chr11	118778271	118778644	MajorDMR-14-14629	6
chr11	118784186	118784404	MajorDMR-14-14630	5
chr11	118785062	118785350	MajorDMR-14-14631	6
chr11	118786672	118786751	MajorDMR-14-14632	2
chr11	118788958	118789641	MajorDMR-14-14633	11
chr11	118791352	118791674	MajorDMR-14-14634	2
chr11	118793330	118793349	MajorDMR-14-14635	2
chr11	118794185	118794240	MajorDMR-14-14636	2
chr11	118803982	118804336	MajorDMR-14-14637	7
chr11	118884519	118884983	MajorDMR-14-14638	3
chr11	118932770	118933068	MajorDMR-14-14639	3
chr11	118984365	118984776	MajorDMR-14-14640	3
chr11	119016219	119016607	MajorDMR-14-14641	3
chr11	119138259	119138708	MajorDMR-14-14642	2
chr11	119142445	119142639	MajorDMR-14-14643	4
chr11	119171379	119171920	MajorDMR-14-14644	4
chr11	119206553	119206659	MajorDMR-14-14645	6
chr11	119208499	119208681	MajorDMR-14-14646	2
chr11	119209760	119210299	MajorDMR-14-14647	4
chr11	119211263	119211658	MajorDMR-14-14648	17
chr11	119212761	119212952	MajorDMR-14-14649	6
chr11	119218026	119218239	MajorDMR-14-14650	2
chr11	119246507	119247041	MajorDMR-14-14651	5
chr11	119316380	119317399	MajorDMR-14-14652	7
chr11	119362881	119363305	MajorDMR-14-14653	5
chr11	119372442	119372630	MajorDMR-14-14654	5
chr11	119386434	119387034	MajorDMR-14-14655	8
chr11	119391777	119392003	MajorDMR-14-14656	7
chr11	119394492	119394644	MajorDMR-14-14657	5
chr11	119402021	119402562	MajorDMR-14-14658	7
chr11	119405727	119406139	MajorDMR-14-14659	13
chr11	119421580	119421873	MajorDMR-14-14660	2
chr11	119447757	119447978	MajorDMR-14-14661	5
chr11	119462325	119463800	MajorDMR-14-14662	17
chr11	119471001	119471456	MajorDMR-14-14663	4
chr11	119516993	119517175	MajorDMR-14-14664	6
chr11	119523383	119523434	MajorDMR-14-14665	2
chr11	119541714	119542318	MajorDMR-14-14666	7
chr11	119551541	119552129	MajorDMR-14-14667	8
chr11	119560688	119560716	MajorDMR-14-14668	2
chr11	119569885	119570268	MajorDMR-14-14669	6
chr11	119576851	119576970	MajorDMR-14-14670	2
chr11	119579143	119579372	MajorDMR-14-14671	4
chr11	119644048	119644108	MajorDMR-14-14672	2
chr11	119703044	119703134	MajorDMR-14-14673	4
chr11	119706506	119707157	MajorDMR-14-14674	7
chr11	119734306	119734869	MajorDMR-14-14675	18
chr11	119739107	119739185	MajorDMR-14-14676	3
chr11	119754152	119754353	MajorDMR-14-14677	3
chr11	119773151	119774015	MajorDMR-14-14678	4
chr11	119778397	119778611	MajorDMR-14-14679	3
chr11	119781085	119781196	MajorDMR-14-14680	3
chr11	119782915	119783458	MajorDMR-14-14681	7
chr11	119791495	119792265	MajorDMR-14-14682	9
chr11	119798797	119799197	MajorDMR-14-14683	4
chr11	119806224	119806408	MajorDMR-14-14684	3
chr11	119806956	119807372	MajorDMR-14-14685	4
chr11	119821448	119821809	MajorDMR-14-14686	7
chr11	119832078	119832486	MajorDMR-14-14687	7
chr11	119851113	119851373	MajorDMR-14-14688	7
chr11	119853839	119853847	MajorDMR-14-14689	2
chr11	119854864	119855064	MajorDMR-14-14690	4
chr11	119856054	119856418	MajorDMR-14-14691	3
chr11	119859053	119859493	MajorDMR-14-14692	5
chr11	119871999	119872719	MajorDMR-14-14693	10
chr11	119882613	119883019	MajorDMR-14-14694	11
chr11	119888364	119888752	MajorDMR-14-14695	6
chr11	119920944	119921019	MajorDMR-14-14696	2
chr11	119932826	119933396	MajorDMR-14-14697	8
chr11	119959789	119960181	MajorDMR-14-14698	3
chr11	119974901	119975261	MajorDMR-14-14699	13
chr11	119986521	119986647	MajorDMR-14-14700	5
chr11	119995880	119996262	MajorDMR-14-14701	5
chr11	120003415	120003534	MajorDMR-14-14702	3
chr11	120044313	120044685	MajorDMR-14-14703	6
chr11	120080770	120080781	MajorDMR-14-14704	2
chr11	120123205	120123858	MajorDMR-14-14705	5
chr11	120191991	120192466	MajorDMR-14-14706	6
chr11	120291472	120291691	MajorDMR-14-14707	4
chr11	120387301	120387607	MajorDMR-14-14708	2
chr11	120393633	120394185	MajorDMR-14-14709	9
chr11	120396720	120396855	MajorDMR-14-14710	3
chr11	120398226	120398561	MajorDMR-14-14711	5
chr11	120409216	120409352	MajorDMR-14-14712	5
chr11	120440351	120441232	MajorDMR-14-14713	9
chr11	120446497	120447102	MajorDMR-14-14714	11
chr11	120457696	120458831	MajorDMR-14-14715	16
chr11	120461174	120461285	MajorDMR-14-14716	4
chr11	120479567	120479921	MajorDMR-14-14717	4
chr11	120515029	120515138	MajorDMR-14-14718	3
chr11	120533600	120533705	MajorDMR-14-14719	2
chr11	120538297	120538313	MajorDMR-14-14720	2
chr11	120579183	120579616	MajorDMR-14-14721	9
chr11	120581034	120581690	MajorDMR-14-14722	11
chr11	120586077	120586094	MajorDMR-14-14723	2
chr11	120588975	120589229	MajorDMR-14-14724	5
chr11	120608781	120609654	MajorDMR-14-14725	10
chr11	120610762	120611187	MajorDMR-14-14726	4
chr11	120614786	120616639	MajorDMR-14-14727	20
chr11	120617512	120619308	MajorDMR-14-14728	23
chr11	120620310	120622437	MajorDMR-14-14729	20
chr11	120623764	120624585	MajorDMR-14-14730	9
chr11	120633545	120633576	MajorDMR-14-14731	2
chr11	120694688	120694825	MajorDMR-14-14732	2
chr11	120699465	120699730	MajorDMR-14-14733	4
chr11	120700649	120701405	MajorDMR-14-14734	8
chr11	120703175	120704360	MajorDMR-14-14735	15
chr11	120730420	120730621	MajorDMR-14-14736	2
chr11	120735726	120735904	MajorDMR-14-14737	2
chr11	120737525	120739155	MajorDMR-14-14738	20
chr11	120755061	120755071	MajorDMR-14-14739	2
chr11	120762200	120762690	MajorDMR-14-14740	3
chr11	120764211	120765885	MajorDMR-14-14741	21
chr11	120767417	120767606	MajorDMR-14-14742	3
chr11	120776275	120776716	MajorDMR-14-14743	6
chr11	120799698	120799702	MajorDMR-14-14744	2
chr11	120811399	120811590	MajorDMR-14-14745	3
chr11	120822784	120822895	MajorDMR-14-14746	3
chr11	120868577	120868971	MajorDMR-14-14747	5
chr11	120938777	120938857	MajorDMR-14-14748	2
chr11	120980583	120980662	MajorDMR-14-14749	2
chr11	120999181	120999284	MajorDMR-14-14750	3
chr11	121005811	121006349	MajorDMR-14-14751	3
chr11	121008987	121009025	MajorDMR-14-14752	2
chr11	121011876	121012335	MajorDMR-14-14753	3
chr11	121013855	121014310	MajorDMR-14-14754	2
chr11	121025364	121025948	MajorDMR-14-14755	9
chr11	121061911	121062774	MajorDMR-14-14756	7
chr11	121100325	121100750	MajorDMR-14-14757	2
chr11	121136120	121136433	MajorDMR-14-14758	9
chr11	121151824	121151861	MajorDMR-14-14759	2
chr11	121173090	121173427	MajorDMR-14-14760	2
chr11	121223809	121223836	MajorDMR-14-14761	2
chr11	121231733	121232225	MajorDMR-14-14762	3
chr11	121260913	121260993	MajorDMR-14-14763	2
chr11	121266026	121266276	MajorDMR-14-14764	2
chr11	121266950	121267116	MajorDMR-14-14765	2
chr11	121288119	121288199	MajorDMR-14-14766	3
chr11	121290714	121290867	MajorDMR-14-14767	4
chr11	121318822	121319448	MajorDMR-14-14768	3
chr11	121379663	121379699	MajorDMR-14-14769	2
chr11	121430421	121430643	MajorDMR-14-14770	4
chr11	121435514	121436299	MajorDMR-14-14771	5
chr11	121442340	121442357	MajorDMR-14-14772	2
chr11	121467938	121468060	MajorDMR-14-14773	2
chr11	121505787	121505836	MajorDMR-14-14774	2
chr11	121525612	121525752	MajorDMR-14-14775	3
chr11	121527073	121528097	MajorDMR-14-14776	12
chr11	121566890	121567650	MajorDMR-14-14777	22
chr11	121570293	121570910	MajorDMR-14-14778	10
chr11	121589805	121589811	MajorDMR-14-14779	2
chr11	121631536	121632196	MajorDMR-14-14780	5
chr11	121637046	121637325	MajorDMR-14-14781	11
chr11	121643600	121643994	MajorDMR-14-14782	4
chr11	121664135	121664270	MajorDMR-14-14783	2
chr11	121712688	121713028	MajorDMR-14-14784	2
chr11	121734068	121734124	MajorDMR-14-14785	2
chr11	121769793	121770046	MajorDMR-14-14786	4
chr11	121799452	121800038	MajorDMR-14-14787	11
chr11	121879783	121880038	MajorDMR-14-14788	2
chr11	121947541	121947775	MajorDMR-14-14789	5
chr11	121956753	121956973	MajorDMR-14-14790	4
chr11	122006398	122006434	MajorDMR-14-14791	2
chr11	122078321	122078550	MajorDMR-14-14792	5
chr11	122103429	122103506	MajorDMR-14-14793	2
chr11	122141419	122141747	MajorDMR-14-14794	2
chr11	122181678	122182765	MajorDMR-14-14795	10
chr11	122215079	122215118	MajorDMR-14-14796	3
chr11	122312559	122312802	MajorDMR-14-14797	4
chr11	122324157	122324501	MajorDMR-14-14798	3
chr11	122342003	122342100	MajorDMR-14-14799	2
chr11	122442405	122442505	MajorDMR-14-14800	2
chr11	122445418	122445532	MajorDMR-14-14801	2
chr11	122498288	122499009	MajorDMR-14-14802	7
chr11	122527868	122528457	MajorDMR-14-14803	6
chr11	122531953	122532053	MajorDMR-14-14804	2
chr11	122535420	122535640	MajorDMR-14-14805	3
chr11	122536224	122537190	MajorDMR-14-14806	8
chr11	122549523	122549750	MajorDMR-14-14807	6
chr11	122559095	122559177	MajorDMR-14-14808	2
chr11	122559861	122560260	MajorDMR-14-14809	6
chr11	122561327	122561454	MajorDMR-14-14810	2
chr11	122572121	122572213	MajorDMR-14-14811	2
chr11	122572762	122573394	MajorDMR-14-14812	4
chr11	122579907	122580843	MajorDMR-14-14813	9
chr11	122588207	122588257	MajorDMR-14-14814	2
chr11	122604129	122604312	MajorDMR-14-14815	3
chr11	122605916	122606023	MajorDMR-14-14816	2
chr11	122611132	122611237	MajorDMR-14-14817	2
chr11	122611966	122613275	MajorDMR-14-14818	15
chr11	122614516	122614910	MajorDMR-14-14819	7
chr11	122615940	122615994	MajorDMR-14-14820	2
chr11	122617417	122618421	MajorDMR-14-14821	8
chr11	122619580	122620897	MajorDMR-14-14822	9
chr11	122621779	122622280	MajorDMR-14-14823	7
chr11	122626466	122626768	MajorDMR-14-14824	5
chr11	122636377	122636483	MajorDMR-14-14825	2
chr11	122641318	122641523	MajorDMR-14-14826	3
chr11	122644044	122645271	MajorDMR-14-14827	10
chr11	122647806	122647849	MajorDMR-14-14828	3
chr11	122655224	122656631	MajorDMR-14-14829	21
chr11	122659931	122659946	MajorDMR-14-14830	2
chr11	122660618	122661248	MajorDMR-14-14831	4
chr11	122664490	122664775	MajorDMR-14-14832	6
chr11	122669919	122669927	MajorDMR-14-14833	2
chr11	122671697	122672262	MajorDMR-14-14834	3
chr11	122673714	122674084	MajorDMR-14-14835	3
chr11	122679460	122679940	MajorDMR-14-14836	6
chr11	122683476	122684680	MajorDMR-14-14837	10
chr11	122685307	122685682	MajorDMR-14-14838	2
chr11	122687193	122687946	MajorDMR-14-14839	9
chr11	122692427	122692476	MajorDMR-14-14840	2
chr11	122711127	122711836	MajorDMR-14-14841	5
chr11	122718830	122719760	MajorDMR-14-14842	5
chr11	122791526	122791714	MajorDMR-14-14843	3
chr11	122831625	122832104	MajorDMR-14-14844	3
chr11	122876660	122877562	MajorDMR-14-14845	16
chr11	122885551	122885745	MajorDMR-14-14846	4
chr11	122910763	122911123	MajorDMR-14-14847	12
chr11	122940456	122940485	MajorDMR-14-14848	2
chr11	122969776	122969830	MajorDMR-14-14849	2
chr11	122970397	122970527	MajorDMR-14-14850	3
chr11	122971036	122971076	MajorDMR-14-14851	3
chr11	122972056	122972492	MajorDMR-14-14852	4
chr11	122974595	122974740	MajorDMR-14-14853	3
chr11	122984332	122985023	MajorDMR-14-14854	7
chr11	123005509	123005543	MajorDMR-14-14855	2
chr11	123022275	123023059	MajorDMR-14-14856	8
chr11	123037002	123037234	MajorDMR-14-14857	4
chr11	123073562	123073760	MajorDMR-14-14858	4
chr11	123077330	123077413	MajorDMR-14-14859	2
chr11	123098596	123098668	MajorDMR-14-14860	2
chr11	123126890	123127113	MajorDMR-14-14861	2
chr11	123138831	123139061	MajorDMR-14-14862	7
chr11	123156051	123156442	MajorDMR-14-14863	2
chr11	123156995	123157575	MajorDMR-14-14864	8
chr11	123178602	123179088	MajorDMR-14-14865	6
chr11	123184139	123184618	MajorDMR-14-14866	6
chr11	123185659	123186098	MajorDMR-14-14867	12
chr11	123201727	123202162	MajorDMR-14-14868	3
chr11	123215481	123216375	MajorDMR-14-14869	4
chr11	123229826	123230083	MajorDMR-14-14870	4
chr11	123232040	123232603	MajorDMR-14-14871	4
chr11	123233534	123233560	MajorDMR-14-14872	2
chr11	123234131	123235666	MajorDMR-14-14873	20
chr11	123236870	123237253	MajorDMR-14-14874	3
chr11	123267139	123267231	MajorDMR-14-14875	5
chr11	123267807	123268009	MajorDMR-14-14876	5
chr11	123274906	123274938	MajorDMR-14-14877	2
chr11	123275450	123275599	MajorDMR-14-14878	6
chr11	123319916	123320114	MajorDMR-14-14879	5
chr11	123321694	123321981	MajorDMR-14-14880	3
chr11	123341736	123341751	MajorDMR-14-14881	2
chr11	123345646	123346836	MajorDMR-14-14882	9
chr11	123349708	123350091	MajorDMR-14-14883	11
chr11	123376837	123376883	MajorDMR-14-14884	2
chr11	123387098	123387415	MajorDMR-14-14885	4
chr11	123401761	123401861	MajorDMR-14-14886	3
chr11	123459319	123459448	MajorDMR-14-14887	7
chr11	123479856	123480369	MajorDMR-14-14888	8
chr11	123510800	123510914	MajorDMR-14-14889	5
chr11	123542050	123542227	MajorDMR-14-14890	3
chr11	123584480	123584723	MajorDMR-14-14891	2
chr11	123594377	123594605	MajorDMR-14-14892	4
chr11	123735861	123736172	MajorDMR-14-14893	3
chr11	123851553	123851968	MajorDMR-14-14894	5
chr11	123893417	123893450	MajorDMR-14-14895	2
chr11	123910335	123910430	MajorDMR-14-14896	3
chr11	123911481	123911556	MajorDMR-14-14897	2
chr11	123942629	123942912	MajorDMR-14-14898	5
chr11	123986875	123987067	MajorDMR-14-14899	2
chr11	124006607	124006641	MajorDMR-14-14900	2
chr11	124023867	124023904	MajorDMR-14-14901	2
chr11	124058186	124058256	MajorDMR-14-14902	2
chr11	124155140	124155705	MajorDMR-14-14903	3
chr11	124204219	124204265	MajorDMR-14-14904	2
chr11	124259573	124259880	MajorDMR-14-14905	2
chr11	124351428	124351478	MajorDMR-14-14906	2
chr11	124387534	124387628	MajorDMR-14-14907	2
chr11	124440850	124440924	MajorDMR-14-14908	3
chr11	124459182	124459684	MajorDMR-14-14909	3
chr11	124475434	124475470	MajorDMR-14-14910	2
chr11	124483414	124483570	MajorDMR-14-14911	4
chr11	124530685	124530802	MajorDMR-14-14912	2
chr11	124576219	124576347	MajorDMR-14-14913	2
chr11	124626201	124626723	MajorDMR-14-14914	5
chr11	124712800	124712818	MajorDMR-14-14915	2
chr11	124733086	124733396	MajorDMR-14-14916	15
chr11	124805425	124805776	MajorDMR-14-14917	4
chr11	124812428	124812580	MajorDMR-14-14918	2
chr11	124925748	124925792	MajorDMR-14-14919	3
chr11	124960330	124960427	MajorDMR-14-14920	5
chr11	124963018	124963257	MajorDMR-14-14921	2
chr11	124987006	124987987	MajorDMR-14-14922	9
chr11	124994026	124994150	MajorDMR-14-14923	3
chr11	125009656	125010909	MajorDMR-14-14924	13
chr11	125016820	125017463	MajorDMR-14-14925	6
chr11	125018768	125019795	MajorDMR-14-14926	10
chr11	125026388	125027001	MajorDMR-14-14927	6
chr11	125028034	125028147	MajorDMR-14-14928	3
chr11	125028779	125029163	MajorDMR-14-14929	3
chr11	125029751	125030504	MajorDMR-14-14930	4
chr11	125040974	125041014	MajorDMR-14-14931	2
chr11	125049920	125050491	MajorDMR-14-14932	10
chr11	125056104	125056168	MajorDMR-14-14933	2
chr11	125060336	125060637	MajorDMR-14-14934	5
chr11	125061323	125062328	MajorDMR-14-14935	11
chr11	125062875	125063935	MajorDMR-14-14936	5
chr11	125066125	125066136	MajorDMR-14-14937	2
chr11	125071928	125071980	MajorDMR-14-14938	3
chr11	125081442	125081823	MajorDMR-14-14939	3
chr11	125084925	125085107	MajorDMR-14-14940	6
chr11	125091357	125092021	MajorDMR-14-14941	14
chr11	125093655	125093726	MajorDMR-14-14942	2
chr11	125094385	125094803	MajorDMR-14-14943	9
chr11	125098531	125098605	MajorDMR-14-14944	2
chr11	125120361	125121422	MajorDMR-14-14945	13
chr11	125127148	125127179	MajorDMR-14-14946	3
chr11	125128185	125129114	MajorDMR-14-14947	11
chr11	125133798	125133814	MajorDMR-14-14948	2
chr11	125140402	125140725	MajorDMR-14-14949	5
chr11	125141779	125142096	MajorDMR-14-14950	7
chr11	125142994	125143227	MajorDMR-14-14951	3
chr11	125144298	125144813	MajorDMR-14-14952	6
chr11	125150533	125150587	MajorDMR-14-14953	2
chr11	125155722	125156675	MajorDMR-14-14954	4
chr11	125161961	125162241	MajorDMR-14-14955	6
chr11	125171372	125171498	MajorDMR-14-14956	2
chr11	125185124	125185252	MajorDMR-14-14957	2
chr11	125193046	125193061	MajorDMR-14-14958	2
chr11	125195135	125195526	MajorDMR-14-14959	4
chr11	125197332	125197797	MajorDMR-14-14960	3
chr11	125208591	125209198	MajorDMR-14-14961	4
chr11	125222980	125223939	MajorDMR-14-14962	7
chr11	125226066	125226328	MajorDMR-14-14963	2
chr11	125227030	125228295	MajorDMR-14-14964	8
chr11	125230202	125230861	MajorDMR-14-14965	4
chr11	125238851	125239107	MajorDMR-14-14966	6
chr11	125240462	125241384	MajorDMR-14-14967	9
chr11	125243537	125243841	MajorDMR-14-14968	6
chr11	125250317	125250454	MajorDMR-14-14969	3
chr11	125252217	125252910	MajorDMR-14-14970	10
chr11	125256710	125256888	MajorDMR-14-14971	3
chr11	125258097	125258307	MajorDMR-14-14972	8
chr11	125259648	125259663	MajorDMR-14-14973	2
chr11	125268455	125269667	MajorDMR-14-14974	10
chr11	125271188	125272556	MajorDMR-14-14975	18
chr11	125276221	125276344	MajorDMR-14-14976	2
chr11	125276916	125276962	MajorDMR-14-14977	2
chr11	125282126	125282143	MajorDMR-14-14978	3
chr11	125286245	125287343	MajorDMR-14-14979	13
chr11	125296782	125296890	MajorDMR-14-14980	2
chr11	125300148	125300716	MajorDMR-14-14981	3
chr11	125304913	125305151	MajorDMR-14-14982	5
chr11	125315065	125315862	MajorDMR-14-14983	8
chr11	125327487	125328023	MajorDMR-14-14984	4
chr11	125330955	125330975	MajorDMR-14-14985	2
chr11	125333532	125333753	MajorDMR-14-14986	3
chr11	125351418	125351579	MajorDMR-14-14987	2
chr11	125352539	125352640	MajorDMR-14-14988	6
chr11	125356901	125357391	MajorDMR-14-14989	3
chr11	125361783	125362138	MajorDMR-14-14990	2
chr11	125366932	125367113	MajorDMR-14-14991	3
chr11	125369427	125369665	MajorDMR-14-14992	2
chr11	125479346	125479610	MajorDMR-14-14993	7
chr11	125683134	125683456	MajorDMR-14-14994	2
chr11	125712218	125712578	MajorDMR-14-14995	2
chr11	125778812	125779357	MajorDMR-14-14996	3
chr11	125881487	125881870	MajorDMR-14-14997	3
chr11	125904614	125904762	MajorDMR-14-14998	2
chr11	125918324	125918348	MajorDMR-14-14999	2
chr11	125923587	125923625	MajorDMR-14-15000	2
chr11	125952252	125952695	MajorDMR-14-15001	7
chr11	125961842	125962268	MajorDMR-14-15002	16
chr11	125985889	125986048	MajorDMR-14-15003	3
chr11	126133166	126133463	MajorDMR-14-15004	3
chr11	126137666	126137804	MajorDMR-14-15005	2
chr11	126159710	126159876	MajorDMR-14-15006	2
chr11	126160956	126161149	MajorDMR-14-15007	4
chr11	126165629	126165675	MajorDMR-14-15008	2
chr11	126216369	126216417	MajorDMR-14-15009	2
chr11	126226966	126227027	MajorDMR-14-15010	4
chr11	126243449	126243897	MajorDMR-14-15011	3
chr11	126248875	126249017	MajorDMR-14-15012	3
chr11	126265113	126265766	MajorDMR-14-15013	6
chr11	126284180	126286170	MajorDMR-14-15014	32
chr11	126291255	126291494	MajorDMR-14-15015	5
chr11	126311199	126311896	MajorDMR-14-15016	14
chr11	126312429	126312506	MajorDMR-14-15017	3
chr11	126321913	126323102	MajorDMR-14-15018	11
chr11	126326009	126326050	MajorDMR-14-15019	4
chr11	126330088	126330099	MajorDMR-14-15020	3
chr11	126335453	126336482	MajorDMR-14-15021	22
chr11	126339004	126339158	MajorDMR-14-15022	4
chr11	126343404	126343711	MajorDMR-14-15023	8
chr11	126345456	126347544	MajorDMR-14-15024	27
chr11	126348841	126349008	MajorDMR-14-15025	3
chr11	126349673	126349710	MajorDMR-14-15026	2
chr11	126350430	126350615	MajorDMR-14-15027	2
chr11	126355349	126355367	MajorDMR-14-15028	2
chr11	126359732	126360359	MajorDMR-14-15029	17
chr11	126381621	126382022	MajorDMR-14-15030	9
chr11	126384123	126384781	MajorDMR-14-15031	7
chr11	126387553	126387667	MajorDMR-14-15032	2
chr11	126390201	126391031	MajorDMR-14-15033	10
chr11	126393261	126393616	MajorDMR-14-15034	4
chr11	126394679	126395352	MajorDMR-14-15035	6
chr11	126413654	126415246	MajorDMR-14-15036	22
chr11	126416417	126416707	MajorDMR-14-15037	4
chr11	126417277	126417431	MajorDMR-14-15038	9
chr11	126430174	126430357	MajorDMR-14-15039	2
chr11	126434739	126434877	MajorDMR-14-15040	4
chr11	126443349	126443778	MajorDMR-14-15041	9
chr11	126452053	126452344	MajorDMR-14-15042	5
chr11	126453362	126454003	MajorDMR-14-15043	6
chr11	126457107	126457542	MajorDMR-14-15044	5
chr11	126472955	126473546	MajorDMR-14-15045	6
chr11	126483248	126483688	MajorDMR-14-15046	4
chr11	126494484	126494725	MajorDMR-14-15047	6
chr11	126498686	126499454	MajorDMR-14-15048	9
chr11	126529617	126529724	MajorDMR-14-15049	2
chr11	126530278	126530549	MajorDMR-14-15050	5
chr11	126534886	126535354	MajorDMR-14-15051	2
chr11	126550091	126550243	MajorDMR-14-15052	4
chr11	126563927	126564323	MajorDMR-14-15053	6
chr11	126567612	126567641	MajorDMR-14-15054	3
chr11	126569116	126569242	MajorDMR-14-15055	2
chr11	126571217	126571239	MajorDMR-14-15056	2
chr11	126572447	126572591	MajorDMR-14-15057	3
chr11	126577985	126578509	MajorDMR-14-15058	9
chr11	126597648	126597686	MajorDMR-14-15059	2
chr11	126606956	126607468	MajorDMR-14-15060	5
chr11	126608013	126608406	MajorDMR-14-15061	5
chr11	126609069	126609076	MajorDMR-14-15062	2
chr11	126619026	126619202	MajorDMR-14-15063	11
chr11	126624311	126624487	MajorDMR-14-15064	5
chr11	126627962	126628734	MajorDMR-14-15065	11
chr11	126634428	126634433	MajorDMR-14-15066	2
chr11	126667580	126667705	MajorDMR-14-15067	3
chr11	126678535	126679173	MajorDMR-14-15068	6
chr11	126700341	126700558	MajorDMR-14-15069	5
chr11	126704257	126704961	MajorDMR-14-15070	6
chr11	126732218	126732808	MajorDMR-14-15071	6
chr11	126742288	126743329	MajorDMR-14-15072	9
chr11	126746987	126747534	MajorDMR-14-15073	8
chr11	126748890	126749305	MajorDMR-14-15074	6
chr11	126750862	126751338	MajorDMR-14-15075	7
chr11	126760278	126760346	MajorDMR-14-15076	2
chr11	126762486	126763416	MajorDMR-14-15077	8
chr11	126783366	126783453	MajorDMR-14-15078	3
chr11	126796679	126796924	MajorDMR-14-15079	3
chr11	126813276	126813464	MajorDMR-14-15080	2
chr11	126824209	126824251	MajorDMR-14-15081	2
chr11	126825342	126825355	MajorDMR-14-15082	2
chr11	126833353	126833494	MajorDMR-14-15083	4
chr11	126842812	126843064	MajorDMR-14-15084	4
chr11	126848734	126849189	MajorDMR-14-15085	6
chr11	126850548	126850647	MajorDMR-14-15086	2
chr11	126867991	126868231	MajorDMR-14-15087	2
chr11	126875843	126876168	MajorDMR-14-15088	3
chr11	126897859	126898444	MajorDMR-14-15089	7
chr11	126922081	126922502	MajorDMR-14-15090	2
chr11	126941636	126941675	MajorDMR-14-15091	2
chr11	126990008	126990429	MajorDMR-14-15092	3
chr11	127005996	127006039	MajorDMR-14-15093	2
chr11	127015285	127015290	MajorDMR-14-15094	2
chr11	127064514	127065465	MajorDMR-14-15095	10
chr11	127086645	127087161	MajorDMR-14-15096	3
chr11	127138449	127138758	MajorDMR-14-15097	3
chr11	127139480	127139631	MajorDMR-14-15098	3
chr11	127152690	127153333	MajorDMR-14-15099	7
chr11	127215408	127215831	MajorDMR-14-15100	12
chr11	127254983	127255741	MajorDMR-14-15101	14
chr11	127274956	127275361	MajorDMR-14-15102	4
chr11	127300364	127300595	MajorDMR-14-15103	7
chr11	127313430	127313453	MajorDMR-14-15104	2
chr11	127314964	127315750	MajorDMR-14-15105	5
chr11	127321813	127322084	MajorDMR-14-15106	4
chr11	127324962	127325427	MajorDMR-14-15107	3
chr11	127331351	127331755	MajorDMR-14-15108	2
chr11	127333843	127334518	MajorDMR-14-15109	8
chr11	127347562	127347976	MajorDMR-14-15110	2
chr11	127363303	127363865	MajorDMR-14-15111	9
chr11	127457836	127457853	MajorDMR-14-15112	2
chr11	127497797	127498632	MajorDMR-14-15113	11
chr11	127502030	127502275	MajorDMR-14-15114	6
chr11	127504152	127504181	MajorDMR-14-15115	2
chr11	127521331	127521484	MajorDMR-14-15116	4
chr11	127526542	127526696	MajorDMR-14-15117	2
chr11	127532092	127532341	MajorDMR-14-15118	3
chr11	127534648	127534690	MajorDMR-14-15119	3
chr11	127603585	127603956	MajorDMR-14-15120	4
chr11	127801818	127802001	MajorDMR-14-15121	2
chr11	127866788	127866991	MajorDMR-14-15122	4
chr11	127869899	127870152	MajorDMR-14-15123	2
chr11	127935343	127935454	MajorDMR-14-15124	2
chr11	127952385	127952589	MajorDMR-14-15125	2
chr11	127980719	127981071	MajorDMR-14-15126	3
chr11	128048842	128049319	MajorDMR-14-15127	2
chr11	128049952	128050394	MajorDMR-14-15128	2
chr11	128110463	128110757	MajorDMR-14-15129	3
chr11	128155079	128155855	MajorDMR-14-15130	7
chr11	128167182	128167582	MajorDMR-14-15131	3
chr11	128204008	128204125	MajorDMR-14-15132	3
chr11	128226541	128227386	MajorDMR-14-15133	7
chr11	128321495	128321965	MajorDMR-14-15134	9
chr11	128377670	128377698	MajorDMR-14-15135	2
chr11	128397239	128397270	MajorDMR-14-15136	2
chr11	128400032	128401080	MajorDMR-14-15137	5
chr11	128401648	128401979	MajorDMR-14-15138	2
chr11	128402796	128403036	MajorDMR-14-15139	7
chr11	128473180	128473991	MajorDMR-14-15140	5
chr11	128480555	128481391	MajorDMR-14-15141	10
chr11	128482591	128483402	MajorDMR-14-15142	6
chr11	128486322	128486402	MajorDMR-14-15143	2
chr11	128491243	128491443	MajorDMR-14-15144	3
chr11	128603851	128604261	MajorDMR-14-15145	9
chr11	128615467	128615690	MajorDMR-14-15146	12
chr11	128650115	128650445	MajorDMR-14-15147	2
chr11	128659993	128660321	MajorDMR-14-15148	2
chr11	128705989	128706013	MajorDMR-14-15149	2
chr11	128785200	128785249	MajorDMR-14-15150	2
chr11	128956663	128956695	MajorDMR-14-15151	2
chr11	129024159	129024198	MajorDMR-14-15152	2
chr11	129037132	129037289	MajorDMR-14-15153	2
chr11	129175942	129175952	MajorDMR-14-15154	2
chr11	129189575	129189600	MajorDMR-14-15155	3
chr11	129242392	129242396	MajorDMR-14-15156	2
chr11	129256586	129256654	MajorDMR-14-15157	2
chr11	129282360	129282529	MajorDMR-14-15158	2
chr11	129290224	129290299	MajorDMR-14-15159	2
chr11	129317847	129317911	MajorDMR-14-15160	2
chr11	129487928	129488234	MajorDMR-14-15161	4
chr11	129502197	129502338	MajorDMR-14-15162	2
chr11	129552448	129552568	MajorDMR-14-15163	4
chr11	129581838	129582160	MajorDMR-14-15164	5
chr11	129613634	129613832	MajorDMR-14-15165	4
chr11	129656859	129656895	MajorDMR-14-15166	2
chr11	129723872	129724014	MajorDMR-14-15167	3
chr11	129803939	129804118	MajorDMR-14-15168	4
chr11	129846327	129846927	MajorDMR-14-15169	6
chr11	129894323	129894785	MajorDMR-14-15170	4
chr11	129921832	129923211	MajorDMR-14-15171	8
chr11	129956234	129956259	MajorDMR-14-15172	2
chr11	129970511	129970821	MajorDMR-14-15173	3
chr11	129992073	129992087	MajorDMR-14-15174	2
chr11	130093585	130093857	MajorDMR-14-15175	4
chr11	130132328	130132479	MajorDMR-14-15176	3
chr11	130156397	130156601	MajorDMR-14-15177	2
chr11	130333154	130333723	MajorDMR-14-15178	8
chr11	130358275	130358572	MajorDMR-14-15179	5
chr11	130398691	130398956	MajorDMR-14-15180	5
chr11	130410563	130410604	MajorDMR-14-15181	2
chr11	130414611	130414899	MajorDMR-14-15182	2
chr11	130422732	130422799	MajorDMR-14-15183	3
chr11	130441336	130442049	MajorDMR-14-15184	4
chr11	130514266	130514454	MajorDMR-14-15185	3
chr11	130519765	130520108	MajorDMR-14-15186	4
chr11	130523912	130523985	MajorDMR-14-15187	2
chr11	130534119	130534334	MajorDMR-14-15188	4
chr11	130542918	130542952	MajorDMR-14-15189	2
chr11	130578486	130578509	MajorDMR-14-15190	2
chr11	130590033	130591008	MajorDMR-14-15191	31
chr11	130608012	130608387	MajorDMR-14-15192	9
chr11	130652615	130652877	MajorDMR-14-15193	5
chr11	130658392	130658547	MajorDMR-14-15194	2
chr11	130700250	130700659	MajorDMR-14-15195	10
chr11	130728558	130728875	MajorDMR-14-15196	2
chr11	130744938	130745103	MajorDMR-14-15197	2
chr11	130763112	130763152	MajorDMR-14-15198	2
chr11	130862773	130862938	MajorDMR-14-15199	2
chr11	130906542	130906608	MajorDMR-14-15200	4
chr11	130916506	130917172	MajorDMR-14-15201	20
chr11	130921375	130922175	MajorDMR-14-15202	8
chr11	130930058	130930690	MajorDMR-14-15203	4
chr11	130933039	130934212	MajorDMR-14-15204	7
chr11	130935959	130936085	MajorDMR-14-15205	2
chr11	130944588	130944811	MajorDMR-14-15206	2
chr11	131014224	131014333	MajorDMR-14-15207	2
chr11	131030995	131031408	MajorDMR-14-15208	2
chr11	131045515	131045663	MajorDMR-14-15209	2
chr11	131056726	131057390	MajorDMR-14-15210	13
chr11	131064307	131064545	MajorDMR-14-15211	6
chr11	131068533	131068571	MajorDMR-14-15212	2
chr11	131077982	131078933	MajorDMR-14-15213	9
chr11	131122189	131122595	MajorDMR-14-15214	4
chr11	131123376	131124306	MajorDMR-14-15215	16
chr11	131145502	131145715	MajorDMR-14-15216	6
chr11	131165845	131166245	MajorDMR-14-15217	6
chr11	131170099	131170576	MajorDMR-14-15218	11
chr11	131177109	131178107	MajorDMR-14-15219	11
chr11	131179151	131179874	MajorDMR-14-15220	6
chr11	131181416	131181503	MajorDMR-14-15221	2
chr11	131195010	131195378	MajorDMR-14-15222	8
chr11	131197814	131197834	MajorDMR-14-15223	3
chr11	131201882	131202081	MajorDMR-14-15224	2
chr11	131244719	131245334	MajorDMR-14-15225	4
chr11	131252572	131252605	MajorDMR-14-15226	3
chr11	131258074	131258145	MajorDMR-14-15227	3
chr11	131263621	131264074	MajorDMR-14-15228	8
chr11	131305952	131306076	MajorDMR-14-15229	3
chr11	131316804	131317770	MajorDMR-14-15230	11
chr11	131335574	131335679	MajorDMR-14-15231	2
chr11	131337868	131338407	MajorDMR-14-15232	7
chr11	131339722	131340617	MajorDMR-14-15233	8
chr11	131366606	131366906	MajorDMR-14-15234	3
chr11	131368434	131369067	MajorDMR-14-15235	7
chr11	131382060	131382115	MajorDMR-14-15236	2
chr11	131385103	131386190	MajorDMR-14-15237	7
chr11	131387278	131387314	MajorDMR-14-15238	2
chr11	131387939	131388762	MajorDMR-14-15239	6
chr11	131403692	131404392	MajorDMR-14-15240	12
chr11	131407860	131408440	MajorDMR-14-15241	5
chr11	131410867	131410999	MajorDMR-14-15242	3
chr11	131413678	131414250	MajorDMR-14-15243	3
chr11	131416111	131416707	MajorDMR-14-15244	10
chr11	131417832	131418195	MajorDMR-14-15245	3
chr11	131419865	131420035	MajorDMR-14-15246	3
chr11	131430996	131431054	MajorDMR-14-15247	4
chr11	131436318	131436989	MajorDMR-14-15248	12
chr11	131441532	131441618	MajorDMR-14-15249	3
chr11	131449863	131450236	MajorDMR-14-15250	7
chr11	131453954	131454807	MajorDMR-14-15251	8
chr11	131462220	131462814	MajorDMR-14-15252	5
chr11	131465823	131466048	MajorDMR-14-15253	4
chr11	131470165	131471407	MajorDMR-14-15254	7
chr11	131481353	131481626	MajorDMR-14-15255	4
chr11	131482278	131482948	MajorDMR-14-15256	7
chr11	131484211	131484861	MajorDMR-14-15257	7
chr11	131493505	131493533	MajorDMR-14-15258	2
chr11	131500964	131501492	MajorDMR-14-15259	4
chr11	131503836	131504426	MajorDMR-14-15260	8
chr11	131512721	131513252	MajorDMR-14-15261	10
chr11	131523250	131523545	MajorDMR-14-15262	5
chr11	131525463	131525610	MajorDMR-14-15263	4
chr11	131534488	131534511	MajorDMR-14-15264	4
chr11	131539798	131540105	MajorDMR-14-15265	7
chr11	131552914	131553020	MajorDMR-14-15266	3
chr11	131618820	131619164	MajorDMR-14-15267	2
chr11	131619778	131620030	MajorDMR-14-15268	6
chr11	131632804	131632915	MajorDMR-14-15269	6
chr11	131689634	131690152	MajorDMR-14-15270	12
chr11	131736505	131736519	MajorDMR-14-15271	2
chr11	131760385	131760608	MajorDMR-14-15272	2
chr11	131782115	131782157	MajorDMR-14-15273	2
chr11	131783405	131783448	MajorDMR-14-15274	3
chr11	131802705	131803381	MajorDMR-14-15275	12
chr11	131806651	131807024	MajorDMR-14-15276	3
chr11	131807855	131808195	MajorDMR-14-15277	3
chr11	131812856	131815175	MajorDMR-14-15278	22
chr11	131834095	131834596	MajorDMR-14-15279	3
chr11	131846700	131847348	MajorDMR-14-15280	9
chr11	131858999	131859302	MajorDMR-14-15281	2
chr11	131868254	131868697	MajorDMR-14-15282	2
chr11	131876152	131876397	MajorDMR-14-15283	2
chr11	131895873	131896101	MajorDMR-14-15284	5
chr11	131903041	131903215	MajorDMR-14-15285	3
chr11	131905235	131906089	MajorDMR-14-15286	7
chr11	131915029	131915061	MajorDMR-14-15287	2
chr11	131925266	131925466	MajorDMR-14-15288	2
chr11	131948247	131948855	MajorDMR-14-15289	7
chr11	131968858	131968866	MajorDMR-14-15290	2
chr11	131975926	131976397	MajorDMR-14-15291	4
chr11	131982979	131983441	MajorDMR-14-15292	9
chr11	131989914	131990139	MajorDMR-14-15293	6
chr11	131997892	131998030	MajorDMR-14-15294	2
chr11	132000303	132000391	MajorDMR-14-15295	3
chr11	132024736	132025017	MajorDMR-14-15296	3
chr11	132033240	132033245	MajorDMR-14-15297	2
chr11	132044610	132044948	MajorDMR-14-15298	9
chr11	132055362	132056131	MajorDMR-14-15299	11
chr11	132068412	132068544	MajorDMR-14-15300	2
chr11	132082189	132082603	MajorDMR-14-15301	3
chr11	132107443	132108072	MajorDMR-14-15302	15
chr11	132111630	132112011	MajorDMR-14-15303	5
chr11	132113864	132114055	MajorDMR-14-15304	5
chr11	132114600	132115513	MajorDMR-14-15305	23
chr11	132128013	132128089	MajorDMR-14-15306	3
chr11	132138392	132138606	MajorDMR-14-15307	2
chr11	132168139	132168459	MajorDMR-14-15308	4
chr11	132213197	132213207	MajorDMR-14-15309	2
chr11	132219887	132220477	MajorDMR-14-15310	5
chr11	132287699	132287800	MajorDMR-14-15311	3
chr11	132300506	132301014	MajorDMR-14-15312	11
chr11	132318172	132318343	MajorDMR-14-15313	3
chr11	132392580	132392699	MajorDMR-14-15314	2
chr11	132410170	132410176	MajorDMR-14-15315	2
chr11	132410856	132410953	MajorDMR-14-15316	2
chr11	132414001	132414458	MajorDMR-14-15317	6
chr11	132423337	132424214	MajorDMR-14-15318	9
chr11	132427109	132427338	MajorDMR-14-15319	4
chr11	132456497	132456521	MajorDMR-14-15320	2
chr11	132471721	132472497	MajorDMR-14-15321	6
chr11	132494670	132494741	MajorDMR-14-15322	2
chr11	132503007	132503137	MajorDMR-14-15323	3
chr11	132505915	132506179	MajorDMR-14-15324	3
chr11	132513868	132514640	MajorDMR-14-15325	6
chr11	132558975	132559313	MajorDMR-14-15326	3
chr11	132561805	132562582	MajorDMR-14-15327	8
chr11	132576800	132577128	MajorDMR-14-15328	4
chr11	132582098	132582399	MajorDMR-14-15329	7
chr11	132591296	132591537	MajorDMR-14-15330	4
chr11	132621615	132621925	MajorDMR-14-15331	3
chr11	132647436	132647567	MajorDMR-14-15332	3
chr11	132660763	132661088	MajorDMR-14-15333	5
chr11	132709219	132709267	MajorDMR-14-15334	2
chr11	132724588	132724599	MajorDMR-14-15335	2
chr11	132735341	132735632	MajorDMR-14-15336	6
chr11	132737529	132737958	MajorDMR-14-15337	4
chr11	132809432	132810256	MajorDMR-14-15338	7
chr11	132829258	132829432	MajorDMR-14-15339	5
chr11	132852585	132853127	MajorDMR-14-15340	4
chr11	132857985	132858442	MajorDMR-14-15341	4
chr11	132862357	132862433	MajorDMR-14-15342	4
chr11	132867225	132867509	MajorDMR-14-15343	3
chr11	132902433	132902674	MajorDMR-14-15344	3
chr11	132903300	132903516	MajorDMR-14-15345	2
chr11	132911148	132911214	MajorDMR-14-15346	2
chr11	132916479	132917263	MajorDMR-14-15347	3
chr11	132921072	132921167	MajorDMR-14-15348	3
chr11	132922692	132923413	MajorDMR-14-15349	6
chr11	132927870	132927886	MajorDMR-14-15350	2
chr11	132939681	132940486	MajorDMR-14-15351	11
chr11	132953716	132953913	MajorDMR-14-15352	2
chr11	133002542	133002623	MajorDMR-14-15353	2
chr11	133010735	133010824	MajorDMR-14-15354	4
chr11	133022700	133023244	MajorDMR-14-15355	13
chr11	133028114	133028335	MajorDMR-14-15356	3
chr11	133092533	133092943	MajorDMR-14-15357	9
chr11	133093626	133094092	MajorDMR-14-15358	5
chr11	133107745	133108395	MajorDMR-14-15359	6
chr11	133136719	133137191	MajorDMR-14-15360	6
chr11	133216100	133216336	MajorDMR-14-15361	4
chr11	133270308	133270420	MajorDMR-14-15362	2
chr11	133305571	133305926	MajorDMR-14-15363	4
chr11	133347777	133348090	MajorDMR-14-15364	5
chr11	133506662	133506805	MajorDMR-14-15365	2
chr11	133546941	133547032	MajorDMR-14-15366	2
chr11	133581737	133582633	MajorDMR-14-15367	8
chr11	133584282	133584455	MajorDMR-14-15368	4
chr11	133595949	133596839	MajorDMR-14-15369	7
chr11	133597688	133598317	MajorDMR-14-15370	11
chr11	133622289	133622406	MajorDMR-14-15371	3
chr11	133646777	133647019	MajorDMR-14-15372	4
chr11	133647523	133647548	MajorDMR-14-15373	3
chr11	133668688	133668786	MajorDMR-14-15374	4
chr11	133680638	133680692	MajorDMR-14-15375	2
chr11	133681939	133682736	MajorDMR-14-15376	8
chr11	133703070	133703467	MajorDMR-14-15377	6
chr11	133800249	133800265	MajorDMR-14-15378	2
chr11	133820220	133820390	MajorDMR-14-15379	3
chr11	133836185	133836294	MajorDMR-14-15380	4
chr11	133838574	133838758	MajorDMR-14-15381	2
chr11	133840170	133840277	MajorDMR-14-15382	2
chr11	133852824	133852944	MajorDMR-14-15383	3
chr11	133857434	133857473	MajorDMR-14-15384	2
chr11	133864947	133866677	MajorDMR-14-15385	14
chr11	133906476	133906642	MajorDMR-14-15386	7
chr11	133911079	133911243	MajorDMR-14-15387	4
chr11	134085566	134085781	MajorDMR-14-15388	4
chr11	134097936	134097958	MajorDMR-14-15389	2
chr11	134142406	134142520	MajorDMR-14-15390	6
chr11	134159822	134160283	MajorDMR-14-15391	18
chr11	134165290	134165460	MajorDMR-14-15392	2
chr11	134233244	134233615	MajorDMR-14-15393	4
chr11	134237434	134237668	MajorDMR-14-15394	6
chr11	134246779	134248298	MajorDMR-14-15395	11
chr11	134254666	134256366	MajorDMR-14-15396	28
chr11	134257018	134257524	MajorDMR-14-15397	3
chr11	134258596	134261858	MajorDMR-14-15398	41
chr11	134262763	134263329	MajorDMR-14-15399	18
chr11	134263851	134263867	MajorDMR-14-15400	2
chr11	134265120	134265419	MajorDMR-14-15401	4
chr11	134266624	134266663	MajorDMR-14-15402	2
chr11	134267219	134267383	MajorDMR-14-15403	4
chr11	134268063	134269658	MajorDMR-14-15404	9
chr11	134273023	134273227	MajorDMR-14-15405	2
chr11	134273932	134275042	MajorDMR-14-15406	21
chr11	134275921	134275990	MajorDMR-14-15407	3
chr11	134276805	134276931	MajorDMR-14-15408	4
chr11	134277748	134277978	MajorDMR-14-15409	3
chr11	134283553	134285558	MajorDMR-14-15410	21
chr11	134286380	134286988	MajorDMR-14-15411	3
chr11	134287912	134288660	MajorDMR-14-15412	12
chr11	134290224	134291307	MajorDMR-14-15413	19
chr11	134299078	134301399	MajorDMR-14-15414	27
chr11	134302600	134302648	MajorDMR-14-15415	2
chr11	134308434	134308519	MajorDMR-14-15416	3
chr11	134310961	134311820	MajorDMR-14-15417	15
chr11	134315561	134315827	MajorDMR-14-15418	2
chr11	134329878	134330979	MajorDMR-14-15419	6
chr11	134336268	134336738	MajorDMR-14-15420	9
chr11	134343211	134343433	MajorDMR-14-15421	4
chr11	134357629	134357673	MajorDMR-14-15422	2
chr11	134367527	134367691	MajorDMR-14-15423	4
chr11	134368235	134368655	MajorDMR-14-15424	7
chr11	134377645	134377878	MajorDMR-14-15425	7
chr11	134384051	134384389	MajorDMR-14-15426	5
chr11	134385363	134385637	MajorDMR-14-15427	8
chr11	134400724	134401438	MajorDMR-14-15428	9
chr11	134401963	134402289	MajorDMR-14-15429	4
chr11	134430558	134431096	MajorDMR-14-15430	10
chr11	134436339	134436483	MajorDMR-14-15431	3
chr11	134442162	134442750	MajorDMR-14-15432	15
chr11	134443255	134444142	MajorDMR-14-15433	9
chr11	134445053	134445914	MajorDMR-14-15434	12
chr11	134447633	134447914	MajorDMR-14-15435	8
chr11	134449805	134450268	MajorDMR-14-15436	12
chr11	134461287	134461426	MajorDMR-14-15437	2
chr11	134511328	134511419	MajorDMR-14-15438	3
chr11	134514610	134516349	MajorDMR-14-15439	21
chr11	134547267	134547321	MajorDMR-14-15440	4
chr11	134547909	134548047	MajorDMR-14-15441	2
chr11	134561371	134562675	MajorDMR-14-15442	21
chr11	134571845	134572077	MajorDMR-14-15443	7
chr11	134577132	134577351	MajorDMR-14-15444	3
chr11	134592379	134592472	MajorDMR-14-15445	3
chr11	134614991	134615229	MajorDMR-14-15446	2
chr11	134654632	134655061	MajorDMR-14-15447	3
chr11	134668807	134669399	MajorDMR-14-15448	8
chr11	134814542	134814823	MajorDMR-14-15449	2
chr11	134819361	134820067	MajorDMR-14-15450	10
chr11	134821980	134821984	MajorDMR-14-15451	2
chr11	134879259	134879311	MajorDMR-14-15452	3
chr11	134894956	134895454	MajorDMR-14-15453	3
chr11	134896346	134896538	MajorDMR-14-15454	2
chr11	134898428	134898830	MajorDMR-14-15455	3
chr11	134913430	134914183	MajorDMR-14-15456	7
chr12	77763	78778	MajorDMR-14-15457	4
chr12	82253	82781	MajorDMR-14-15458	6
chr12	85316	85578	MajorDMR-14-15459	2
chr12	153290	153643	MajorDMR-14-15460	3
chr12	173337	174209	MajorDMR-14-15461	11
chr12	186097	186481	MajorDMR-14-15462	2
chr12	193582	194806	MajorDMR-14-15463	14
chr12	242316	242505	MajorDMR-14-15464	7
chr12	268699	268855	MajorDMR-14-15465	3
chr12	308415	309361	MajorDMR-14-15466	10
chr12	317769	318216	MajorDMR-14-15467	10
chr12	380409	380685	MajorDMR-14-15468	3
chr12	428419	428585	MajorDMR-14-15469	4
chr12	455554	455910	MajorDMR-14-15470	9
chr12	523717	524031	MajorDMR-14-15471	9
chr12	590813	591393	MajorDMR-14-15472	3
chr12	672929	673106	MajorDMR-14-15473	3
chr12	717008	717216	MajorDMR-14-15474	6
chr12	766056	766113	MajorDMR-14-15475	4
chr12	767226	767290	MajorDMR-14-15476	5
chr12	768376	768414	MajorDMR-14-15477	2
chr12	774533	774592	MajorDMR-14-15478	2
chr12	775193	776352	MajorDMR-14-15479	10
chr12	780971	781072	MajorDMR-14-15480	7
chr12	846318	846717	MajorDMR-14-15481	2
chr12	975441	976056	MajorDMR-14-15482	11
chr12	1006331	1006809	MajorDMR-14-15483	3
chr12	1031496	1031595	MajorDMR-14-15484	2
chr12	1067882	1067937	MajorDMR-14-15485	2
chr12	1077832	1078109	MajorDMR-14-15486	4
chr12	1088703	1088727	MajorDMR-14-15487	2
chr12	1125626	1125886	MajorDMR-14-15488	4
chr12	1143794	1144525	MajorDMR-14-15489	7
chr12	1160977	1161250	MajorDMR-14-15490	7
chr12	1163433	1163714	MajorDMR-14-15491	4
chr12	1202317	1202379	MajorDMR-14-15492	2
chr12	1241666	1242052	MajorDMR-14-15493	3
chr12	1271316	1271811	MajorDMR-14-15494	3
chr12	1280462	1281313	MajorDMR-14-15495	5
chr12	1304788	1304990	MajorDMR-14-15496	3
chr12	1329440	1329567	MajorDMR-14-15497	2
chr12	1332794	1333088	MajorDMR-14-15498	2
chr12	1400926	1401050	MajorDMR-14-15499	6
chr12	1420737	1420995	MajorDMR-14-15500	3
chr12	1427547	1428040	MajorDMR-14-15501	3
chr12	1538758	1539152	MajorDMR-14-15502	3
chr12	1583544	1584504	MajorDMR-14-15503	9
chr12	1605531	1605898	MajorDMR-14-15504	3
chr12	1619755	1619820	MajorDMR-14-15505	2
chr12	1650893	1651084	MajorDMR-14-15506	5
chr12	1668583	1669252	MajorDMR-14-15507	9
chr12	1675074	1675356	MajorDMR-14-15508	3
chr12	1741725	1742265	MajorDMR-14-15509	16
chr12	1790530	1790764	MajorDMR-14-15510	3
chr12	1806645	1806721	MajorDMR-14-15511	2
chr12	1868174	1868408	MajorDMR-14-15512	3
chr12	1883376	1883385	MajorDMR-14-15513	2
chr12	1912960	1913050	MajorDMR-14-15514	2
chr12	1939882	1940404	MajorDMR-14-15515	6
chr12	1942229	1942399	MajorDMR-14-15516	2
chr12	1948407	1948436	MajorDMR-14-15517	3
chr12	1985129	1985272	MajorDMR-14-15518	3
chr12	2025960	2026956	MajorDMR-14-15519	16
chr12	2033053	2034117	MajorDMR-14-15520	15
chr12	2037183	2037331	MajorDMR-14-15521	3
chr12	2041492	2041980	MajorDMR-14-15522	13
chr12	2075505	2076192	MajorDMR-14-15523	4
chr12	2082089	2082219	MajorDMR-14-15524	3
chr12	2121440	2121708	MajorDMR-14-15525	3
chr12	2141270	2142124	MajorDMR-14-15526	12
chr12	2184613	2186047	MajorDMR-14-15527	10
chr12	2199784	2200057	MajorDMR-14-15528	4
chr12	2206653	2206822	MajorDMR-14-15529	4
chr12	2219548	2219952	MajorDMR-14-15530	6
chr12	2335830	2335988	MajorDMR-14-15531	4
chr12	2343259	2345309	MajorDMR-14-15532	27
chr12	2347228	2347260	MajorDMR-14-15533	2
chr12	2348453	2348613	MajorDMR-14-15534	3
chr12	2349225	2349332	MajorDMR-14-15535	2
chr12	2361370	2361570	MajorDMR-14-15536	2
chr12	2367155	2367405	MajorDMR-14-15537	3
chr12	2373756	2373811	MajorDMR-14-15538	2
chr12	2374890	2374894	MajorDMR-14-15539	2
chr12	2384068	2384409	MajorDMR-14-15540	2
chr12	2392754	2393219	MajorDMR-14-15541	6
chr12	2393795	2394269	MajorDMR-14-15542	5
chr12	2406319	2406403	MajorDMR-14-15543	4
chr12	2411338	2412125	MajorDMR-14-15544	14
chr12	2413555	2413694	MajorDMR-14-15545	2
chr12	2419259	2419703	MajorDMR-14-15546	3
chr12	2420295	2420503	MajorDMR-14-15547	2
chr12	2424467	2424548	MajorDMR-14-15548	3
chr12	2429572	2430208	MajorDMR-14-15549	4
chr12	2430965	2431665	MajorDMR-14-15550	7
chr12	2432641	2433973	MajorDMR-14-15551	11
chr12	2450441	2450525	MajorDMR-14-15552	2
chr12	2454133	2454149	MajorDMR-14-15553	2
chr12	2477452	2477594	MajorDMR-14-15554	4
chr12	2479558	2480000	MajorDMR-14-15555	3
chr12	2483687	2484081	MajorDMR-14-15556	4
chr12	2486068	2486667	MajorDMR-14-15557	7
chr12	2488415	2488471	MajorDMR-14-15558	3
chr12	2489174	2489849	MajorDMR-14-15559	7
chr12	2492574	2493148	MajorDMR-14-15560	8
chr12	2501111	2501397	MajorDMR-14-15561	3
chr12	2505649	2505986	MajorDMR-14-15562	4
chr12	2511160	2511537	MajorDMR-14-15563	5
chr12	2522710	2522870	MajorDMR-14-15564	8
chr12	2531276	2531548	MajorDMR-14-15565	3
chr12	2536340	2536428	MajorDMR-14-15566	2
chr12	2538182	2538553	MajorDMR-14-15567	2
chr12	2556415	2556641	MajorDMR-14-15568	4
chr12	2584554	2584950	MajorDMR-14-15569	2
chr12	2599798	2601790	MajorDMR-14-15570	23
chr12	2603494	2603862	MajorDMR-14-15571	5
chr12	2660136	2660671	MajorDMR-14-15572	5
chr12	2662677	2662879	MajorDMR-14-15573	6
chr12	2666955	2667057	MajorDMR-14-15574	2
chr12	2679576	2679751	MajorDMR-14-15575	2
chr12	2685395	2685514	MajorDMR-14-15576	2
chr12	2686151	2686196	MajorDMR-14-15577	2
chr12	2697843	2697871	MajorDMR-14-15578	2
chr12	2735999	2736091	MajorDMR-14-15579	2
chr12	2754071	2754303	MajorDMR-14-15580	6
chr12	2758275	2758817	MajorDMR-14-15581	12
chr12	2787615	2787913	MajorDMR-14-15582	9
chr12	2790499	2790700	MajorDMR-14-15583	3
chr12	2826065	2827536	MajorDMR-14-15584	15
chr12	2857518	2857772	MajorDMR-14-15585	2
chr12	2891450	2891606	MajorDMR-14-15586	2
chr12	2910305	2910699	MajorDMR-14-15587	3
chr12	2934341	2934510	MajorDMR-14-15588	2
chr12	2942451	2943105	MajorDMR-14-15589	4
chr12	2944939	2945113	MajorDMR-14-15590	2
chr12	2950387	2950467	MajorDMR-14-15591	2
chr12	3005469	3005634	MajorDMR-14-15592	3
chr12	3019435	3019465	MajorDMR-14-15593	2
chr12	3111630	3111827	MajorDMR-14-15594	5
chr12	3187910	3188126	MajorDMR-14-15595	3
chr12	3189539	3189882	MajorDMR-14-15596	5
chr12	3195158	3195473	MajorDMR-14-15597	6
chr12	3199268	3199622	MajorDMR-14-15598	4
chr12	3223377	3223417	MajorDMR-14-15599	2
chr12	3260098	3260522	MajorDMR-14-15600	8
chr12	3266876	3267318	MajorDMR-14-15601	11
chr12	3284996	3285070	MajorDMR-14-15602	2
chr12	3294777	3294804	MajorDMR-14-15603	2
chr12	3303959	3303977	MajorDMR-14-15604	2
chr12	3323771	3324037	MajorDMR-14-15605	6
chr12	3332096	3332719	MajorDMR-14-15606	21
chr12	3333799	3334111	MajorDMR-14-15607	9
chr12	3338899	3339031	MajorDMR-14-15608	3
chr12	3360999	3361186	MajorDMR-14-15609	4
chr12	3380899	3381071	MajorDMR-14-15610	6
chr12	3398345	3398444	MajorDMR-14-15611	2
chr12	3411727	3411817	MajorDMR-14-15612	3
chr12	3420510	3420591	MajorDMR-14-15613	5
chr12	3424221	3424578	MajorDMR-14-15614	6
chr12	3440353	3440587	MajorDMR-14-15615	5
chr12	3450927	3451530	MajorDMR-14-15616	4
chr12	3457948	3458049	MajorDMR-14-15617	2
chr12	3471940	3472501	MajorDMR-14-15618	10
chr12	3524933	3524985	MajorDMR-14-15619	3
chr12	3526273	3526343	MajorDMR-14-15620	2
chr12	3545681	3545983	MajorDMR-14-15621	5
chr12	3566123	3566177	MajorDMR-14-15622	2
chr12	3627674	3628327	MajorDMR-14-15623	7
chr12	3639877	3639999	MajorDMR-14-15624	2
chr12	3640590	3641101	MajorDMR-14-15625	3
chr12	3643964	3644136	MajorDMR-14-15626	2
chr12	3646575	3648305	MajorDMR-14-15627	22
chr12	3650103	3650238	MajorDMR-14-15628	2
chr12	3650830	3650932	MajorDMR-14-15629	3
chr12	3652683	3653670	MajorDMR-14-15630	7
chr12	3654984	3655095	MajorDMR-14-15631	2
chr12	3667627	3668416	MajorDMR-14-15632	6
chr12	3671282	3671315	MajorDMR-14-15633	2
chr12	3672423	3672510	MajorDMR-14-15634	3
chr12	3688716	3688961	MajorDMR-14-15635	6
chr12	3704602	3704763	MajorDMR-14-15636	5
chr12	3707118	3707516	MajorDMR-14-15637	7
chr12	3708842	3709701	MajorDMR-14-15638	10
chr12	3710733	3710886	MajorDMR-14-15639	3
chr12	3712300	3713990	MajorDMR-14-15640	10
chr12	3715129	3715407	MajorDMR-14-15641	4
chr12	3716360	3717234	MajorDMR-14-15642	5
chr12	3721032	3721132	MajorDMR-14-15643	2
chr12	3724145	3724196	MajorDMR-14-15644	2
chr12	3726716	3726835	MajorDMR-14-15645	4
chr12	3734098	3734580	MajorDMR-14-15646	3
chr12	3738752	3738956	MajorDMR-14-15647	4
chr12	3743764	3743805	MajorDMR-14-15648	3
chr12	3749310	3750108	MajorDMR-14-15649	5
chr12	3753581	3753787	MajorDMR-14-15650	6
chr12	3767762	3767815	MajorDMR-14-15651	2
chr12	3793686	3794230	MajorDMR-14-15652	13
chr12	3794919	3795286	MajorDMR-14-15653	2
chr12	3807744	3808076	MajorDMR-14-15654	5
chr12	3811845	3812404	MajorDMR-14-15655	6
chr12	3814020	3814532	MajorDMR-14-15656	4
chr12	3850472	3850879	MajorDMR-14-15657	2
chr12	3853335	3853530	MajorDMR-14-15658	2
chr12	3878954	3879167	MajorDMR-14-15659	3
chr12	3952108	3952235	MajorDMR-14-15660	2
chr12	3990414	3991823	MajorDMR-14-15661	16
chr12	4041380	4041725	MajorDMR-14-15662	2
chr12	4154423	4154722	MajorDMR-14-15663	3
chr12	4243784	4244149	MajorDMR-14-15664	5
chr12	4261273	4261493	MajorDMR-14-15665	2
chr12	4268541	4268568	MajorDMR-14-15666	2
chr12	4291111	4291130	MajorDMR-14-15667	2
chr12	4361876	4362458	MajorDMR-14-15668	8
chr12	4394688	4394758	MajorDMR-14-15669	2
chr12	4396902	4397032	MajorDMR-14-15670	2
chr12	4411816	4411822	MajorDMR-14-15671	2
chr12	4412665	4412895	MajorDMR-14-15672	4
chr12	4421038	4421326	MajorDMR-14-15673	2
chr12	4423477	4424149	MajorDMR-14-15674	6
chr12	4431699	4431705	MajorDMR-14-15675	2
chr12	4435532	4435817	MajorDMR-14-15676	3
chr12	4496003	4496461	MajorDMR-14-15677	3
chr12	4589468	4589749	MajorDMR-14-15678	3
chr12	4696310	4696822	MajorDMR-14-15679	8
chr12	4714978	4715607	MajorDMR-14-15680	5
chr12	4720208	4720406	MajorDMR-14-15681	2
chr12	4795669	4796204	MajorDMR-14-15682	3
chr12	4809725	4810287	MajorDMR-14-15683	13
chr12	4842796	4843164	MajorDMR-14-15684	4
chr12	4843943	4844150	MajorDMR-14-15685	2
chr12	4875954	4878101	MajorDMR-14-15686	10
chr12	4879897	4880504	MajorDMR-14-15687	5
chr12	4888965	4890568	MajorDMR-14-15688	13
chr12	4912582	4913220	MajorDMR-14-15689	5
chr12	4937763	4938147	MajorDMR-14-15690	5
chr12	4940626	4940890	MajorDMR-14-15691	5
chr12	4959986	4960313	MajorDMR-14-15692	2
chr12	5126985	5127022	MajorDMR-14-15693	2
chr12	5145096	5145538	MajorDMR-14-15694	4
chr12	5152288	5152340	MajorDMR-14-15695	2
chr12	5175478	5175590	MajorDMR-14-15696	3
chr12	5180582	5181686	MajorDMR-14-15697	11
chr12	5187623	5187813	MajorDMR-14-15698	4
chr12	5279758	5280410	MajorDMR-14-15699	6
chr12	5293549	5294068	MajorDMR-14-15700	9
chr12	5313118	5313391	MajorDMR-14-15701	3
chr12	5321945	5322725	MajorDMR-14-15702	6
chr12	5353759	5354432	MajorDMR-14-15703	3
chr12	5357141	5357877	MajorDMR-14-15704	6
chr12	5359797	5360789	MajorDMR-14-15705	17
chr12	5418936	5419117	MajorDMR-14-15706	8
chr12	5437373	5438430	MajorDMR-14-15707	5
chr12	5441839	5441961	MajorDMR-14-15708	2
chr12	5478547	5479012	MajorDMR-14-15709	9
chr12	5536438	5536883	MajorDMR-14-15710	4
chr12	5548103	5548164	MajorDMR-14-15711	3
chr12	5551150	5551184	MajorDMR-14-15712	3
chr12	5562716	5562825	MajorDMR-14-15713	2
chr12	5563941	5564577	MajorDMR-14-15714	13
chr12	5565365	5565875	MajorDMR-14-15715	5
chr12	5586504	5586850	MajorDMR-14-15716	2
chr12	5587389	5588396	MajorDMR-14-15717	11
chr12	5593841	5594191	MajorDMR-14-15718	4
chr12	5597254	5597455	MajorDMR-14-15719	2
chr12	5599310	5599486	MajorDMR-14-15720	6
chr12	5621792	5622212	MajorDMR-14-15721	7
chr12	5676380	5677056	MajorDMR-14-15722	3
chr12	5690130	5690299	MajorDMR-14-15723	2
chr12	5691011	5691347	MajorDMR-14-15724	7
chr12	5694118	5694210	MajorDMR-14-15725	2
chr12	5710805	5710810	MajorDMR-14-15726	2
chr12	5717460	5717996	MajorDMR-14-15727	4
chr12	5728892	5729260	MajorDMR-14-15728	5
chr12	5756935	5757708	MajorDMR-14-15729	10
chr12	5758397	5758536	MajorDMR-14-15730	3
chr12	5769686	5770014	MajorDMR-14-15731	4
chr12	5770883	5771132	MajorDMR-14-15732	3
chr12	5787315	5787784	MajorDMR-14-15733	6
chr12	5792715	5792814	MajorDMR-14-15734	3
chr12	5795003	5795303	MajorDMR-14-15735	5
chr12	5840215	5840560	MajorDMR-14-15736	8
chr12	5884409	5884435	MajorDMR-14-15737	2
chr12	5886970	5887175	MajorDMR-14-15738	2
chr12	5903377	5903479	MajorDMR-14-15739	2
chr12	5905785	5906294	MajorDMR-14-15740	14
chr12	5907528	5907696	MajorDMR-14-15741	7
chr12	5975060	5975775	MajorDMR-14-15742	9
chr12	5977845	5978016	MajorDMR-14-15743	4
chr12	5991800	5992898	MajorDMR-14-15744	12
chr12	5994234	5994245	MajorDMR-14-15745	2
chr12	6008998	6009817	MajorDMR-14-15746	8
chr12	6016293	6016356	MajorDMR-14-15747	4
chr12	6021343	6022311	MajorDMR-14-15748	16
chr12	6032665	6033221	MajorDMR-14-15749	5
chr12	6104649	6104974	MajorDMR-14-15750	4
chr12	6140346	6140616	MajorDMR-14-15751	7
chr12	6176798	6177026	MajorDMR-14-15752	3
chr12	6193395	6193689	MajorDMR-14-15753	4
chr12	6222087	6222145	MajorDMR-14-15754	2
chr12	6291664	6291729	MajorDMR-14-15755	2
chr12	6314322	6314676	MajorDMR-14-15756	8
chr12	6337828	6337880	MajorDMR-14-15757	3
chr12	6343805	6343814	MajorDMR-14-15758	2
chr12	6440067	6440401	MajorDMR-14-15759	3
chr12	6469895	6470353	MajorDMR-14-15760	5
chr12	6723295	6723419	MajorDMR-14-15761	4
chr12	6756181	6756434	MajorDMR-14-15762	4
chr12	6759615	6759698	MajorDMR-14-15763	3
chr12	6780931	6781011	MajorDMR-14-15764	3
chr12	6821394	6822744	MajorDMR-14-15765	14
chr12	6950884	6950923	MajorDMR-14-15766	2
chr12	7050557	7050691	MajorDMR-14-15767	7
chr12	7311733	7311838	MajorDMR-14-15768	2
chr12	7358937	7359013	MajorDMR-14-15769	2
chr12	7449390	7449658	MajorDMR-14-15770	2
chr12	7580814	7580962	MajorDMR-14-15771	2
chr12	7665528	7665980	MajorDMR-14-15772	4
chr12	7673439	7673707	MajorDMR-14-15773	3
chr12	7684887	7684931	MajorDMR-14-15774	2
chr12	7750586	7750854	MajorDMR-14-15775	2
chr12	7763727	7763737	MajorDMR-14-15776	2
chr12	7771089	7771161	MajorDMR-14-15777	5
chr12	7790682	7790876	MajorDMR-14-15778	2
chr12	7831891	7831986	MajorDMR-14-15779	2
chr12	7923838	7923886	MajorDMR-14-15780	3
chr12	7959095	7959250	MajorDMR-14-15781	2
chr12	8126202	8126331	MajorDMR-14-15782	3
chr12	8189272	8189330	MajorDMR-14-15783	2
chr12	8233424	8233533	MajorDMR-14-15784	4
chr12	8303258	8303960	MajorDMR-14-15785	5
chr12	8331959	8332512	MajorDMR-14-15786	6
chr12	8382287	8382304	MajorDMR-14-15787	2
chr12	8394273	8394447	MajorDMR-14-15788	3
chr12	8412459	8412495	MajorDMR-14-15789	3
chr12	8413528	8413982	MajorDMR-14-15790	11
chr12	8503887	8504660	MajorDMR-14-15791	9
chr12	8548464	8548695	MajorDMR-14-15792	4
chr12	8605544	8605690	MajorDMR-14-15793	2
chr12	8614924	8615105	MajorDMR-14-15794	2
chr12	8662273	8662311	MajorDMR-14-15795	2
chr12	8679608	8679654	MajorDMR-14-15796	2
chr12	8888978	8889430	MajorDMR-14-15797	3
chr12	8997388	8997474	MajorDMR-14-15798	4
chr12	9068134	9068606	MajorDMR-14-15799	2
chr12	9178579	9178953	MajorDMR-14-15800	5
chr12	9227607	9228438	MajorDMR-14-15801	5
chr12	9276451	9276944	MajorDMR-14-15802	12
chr12	9317535	9317794	MajorDMR-14-15803	4
chr12	9437480	9437570	MajorDMR-14-15804	2
chr12	9540928	9541024	MajorDMR-14-15805	3
chr12	9543429	9543563	MajorDMR-14-15806	3
chr12	9551069	9551594	MajorDMR-14-15807	5
chr12	9558423	9558608	MajorDMR-14-15808	2
chr12	9565043	9565460	MajorDMR-14-15809	4
chr12	9608240	9608254	MajorDMR-14-15810	2
chr12	9698257	9698262	MajorDMR-14-15811	2
chr12	9715169	9715628	MajorDMR-14-15812	6
chr12	9718933	9719303	MajorDMR-14-15813	8
chr12	9726928	9727149	MajorDMR-14-15814	3
chr12	9737059	9737160	MajorDMR-14-15815	2
chr12	9770024	9770227	MajorDMR-14-15816	2
chr12	9887115	9887659	MajorDMR-14-15817	6
chr12	9976519	9976783	MajorDMR-14-15818	3
chr12	10022334	10022519	MajorDMR-14-15819	3
chr12	10085931	10086003	MajorDMR-14-15820	5
chr12	10239042	10239137	MajorDMR-14-15821	3
chr12	10242752	10243007	MajorDMR-14-15822	4
chr12	10334687	10334723	MajorDMR-14-15823	2
chr12	10435595	10435900	MajorDMR-14-15824	4
chr12	10582387	10582592	MajorDMR-14-15825	2
chr12	10648844	10649047	MajorDMR-14-15826	3
chr12	10664568	10664618	MajorDMR-14-15827	2
chr12	10695499	10695554	MajorDMR-14-15828	2
chr12	10720386	10720982	MajorDMR-14-15829	9
chr12	10905658	10905961	MajorDMR-14-15830	3
chr12	11016096	11016472	MajorDMR-14-15831	2
chr12	11017095	11017239	MajorDMR-14-15832	3
chr12	11046087	11046311	MajorDMR-14-15833	2
chr12	11050474	11050734	MajorDMR-14-15834	2
chr12	11087764	11087878	MajorDMR-14-15835	2
chr12	11091496	11091671	MajorDMR-14-15836	2
chr12	11103567	11103853	MajorDMR-14-15837	5
chr12	11104944	11106051	MajorDMR-14-15838	9
chr12	11116566	11116582	MajorDMR-14-15839	2
chr12	11121586	11121651	MajorDMR-14-15840	2
chr12	11132138	11132358	MajorDMR-14-15841	2
chr12	11139709	11139839	MajorDMR-14-15842	3
chr12	11144993	11145003	MajorDMR-14-15843	2
chr12	11159046	11159540	MajorDMR-14-15844	3
chr12	11245998	11246102	MajorDMR-14-15845	2
chr12	11279703	11279933	MajorDMR-14-15846	2
chr12	11282649	11283196	MajorDMR-14-15847	4
chr12	11287239	11287547	MajorDMR-14-15848	2
chr12	11312310	11312980	MajorDMR-14-15849	4
chr12	11321127	11321580	MajorDMR-14-15850	3
chr12	11322136	11322712	MajorDMR-14-15851	3
chr12	11360250	11360723	MajorDMR-14-15852	4
chr12	11380332	11380352	MajorDMR-14-15853	3
chr12	11458338	11458451	MajorDMR-14-15854	2
chr12	11696101	11696505	MajorDMR-14-15855	3
chr12	11709198	11709398	MajorDMR-14-15856	2
chr12	11721077	11722323	MajorDMR-14-15857	8
chr12	11811502	11811550	MajorDMR-14-15858	2
chr12	11816161	11816392	MajorDMR-14-15859	3
chr12	11825515	11825818	MajorDMR-14-15860	2
chr12	11829608	11831238	MajorDMR-14-15861	15
chr12	11844562	11844797	MajorDMR-14-15862	6
chr12	11850806	11850868	MajorDMR-14-15863	2
chr12	11858441	11858453	MajorDMR-14-15864	2
chr12	11869966	11870491	MajorDMR-14-15865	3
chr12	11872143	11872286	MajorDMR-14-15866	2
chr12	11886754	11886825	MajorDMR-14-15867	3
chr12	11901604	11902450	MajorDMR-14-15868	10
chr12	11909966	11910437	MajorDMR-14-15869	2
chr12	11975327	11976039	MajorDMR-14-15870	12
chr12	11980740	11980760	MajorDMR-14-15871	2
chr12	11999448	11999662	MajorDMR-14-15872	4
chr12	12004411	12005849	MajorDMR-14-15873	9
chr12	12008589	12008673	MajorDMR-14-15874	5
chr12	12012579	12012953	MajorDMR-14-15875	4
chr12	12028733	12029620	MajorDMR-14-15876	9
chr12	12033139	12033321	MajorDMR-14-15877	2
chr12	12096982	12097377	MajorDMR-14-15878	6
chr12	12097957	12098054	MajorDMR-14-15879	3
chr12	12098567	12098582	MajorDMR-14-15880	2
chr12	12102854	12103122	MajorDMR-14-15881	5
chr12	12135718	12135854	MajorDMR-14-15882	2
chr12	12168080	12168352	MajorDMR-14-15883	5
chr12	12208152	12208266	MajorDMR-14-15884	2
chr12	12245774	12245910	MajorDMR-14-15885	2
chr12	12250538	12251464	MajorDMR-14-15886	8
chr12	12303120	12303331	MajorDMR-14-15887	2
chr12	12314483	12314767	MajorDMR-14-15888	4
chr12	12317234	12318202	MajorDMR-14-15889	8
chr12	12354265	12354423	MajorDMR-14-15890	2
chr12	12375568	12375827	MajorDMR-14-15891	2
chr12	12390262	12390319	MajorDMR-14-15892	2
chr12	12397151	12397665	MajorDMR-14-15893	3
chr12	12472838	12473453	MajorDMR-14-15894	12
chr12	12666067	12666551	MajorDMR-14-15895	3
chr12	12671969	12673151	MajorDMR-14-15896	10
chr12	12673797	12674430	MajorDMR-14-15897	14
chr12	12739524	12739758	MajorDMR-14-15898	2
chr12	12748500	12748833	MajorDMR-14-15899	3
chr12	12813723	12814371	MajorDMR-14-15900	4
chr12	12824519	12824911	MajorDMR-14-15901	2
chr12	12847847	12848165	MajorDMR-14-15902	3
chr12	12901159	12901431	MajorDMR-14-15903	2
chr12	12932514	12932731	MajorDMR-14-15904	2
chr12	12941243	12941325	MajorDMR-14-15905	3
chr12	12944741	12944967	MajorDMR-14-15906	4
chr12	12950850	12950891	MajorDMR-14-15907	2
chr12	12960782	12961169	MajorDMR-14-15908	4
chr12	13023012	13023029	MajorDMR-14-15909	3
chr12	13030600	13030912	MajorDMR-14-15910	4
chr12	13034267	13034444	MajorDMR-14-15911	3
chr12	13046193	13046749	MajorDMR-14-15912	5
chr12	13072820	13073319	MajorDMR-14-15913	2
chr12	13121396	13121727	MajorDMR-14-15914	3
chr12	13127671	13127999	MajorDMR-14-15915	3
chr12	13129307	13129410	MajorDMR-14-15916	2
chr12	13132257	13132400	MajorDMR-14-15917	2
chr12	13140002	13140177	MajorDMR-14-15918	7
chr12	13169615	13169651	MajorDMR-14-15919	3
chr12	13177552	13177689	MajorDMR-14-15920	2
chr12	13214276	13214596	MajorDMR-14-15921	3
chr12	13246705	13246963	MajorDMR-14-15922	2
chr12	13250746	13250758	MajorDMR-14-15923	2
chr12	13288117	13288651	MajorDMR-14-15924	8
chr12	13324871	13324933	MajorDMR-14-15925	2
chr12	13327785	13327959	MajorDMR-14-15926	2
chr12	13330768	13331100	MajorDMR-14-15927	5
chr12	13331609	13331861	MajorDMR-14-15928	2
chr12	13346476	13346897	MajorDMR-14-15929	5
chr12	13348252	13348530	MajorDMR-14-15930	4
chr12	13349723	13350059	MajorDMR-14-15931	2
chr12	13374019	13374145	MajorDMR-14-15932	3
chr12	13400040	13400238	MajorDMR-14-15933	2
chr12	13418636	13419136	MajorDMR-14-15934	4
chr12	13423174	13423350	MajorDMR-14-15935	3
chr12	13423906	13423955	MajorDMR-14-15936	3
chr12	13424889	13425920	MajorDMR-14-15937	6
chr12	13431683	13431786	MajorDMR-14-15938	3
chr12	13442003	13442447	MajorDMR-14-15939	7
chr12	13464530	13464750	MajorDMR-14-15940	4
chr12	13470393	13470473	MajorDMR-14-15941	2
chr12	13476237	13476435	MajorDMR-14-15942	3
chr12	13481842	13481916	MajorDMR-14-15943	3
chr12	13487253	13488131	MajorDMR-14-15944	4
chr12	13490495	13490620	MajorDMR-14-15945	2
chr12	13520947	13521168	MajorDMR-14-15946	4
chr12	13524554	13525003	MajorDMR-14-15947	3
chr12	13527807	13529219	MajorDMR-14-15948	9
chr12	13532400	13532926	MajorDMR-14-15949	3
chr12	13537402	13537854	MajorDMR-14-15950	3
chr12	13539069	13540036	MajorDMR-14-15951	7
chr12	13576645	13576676	MajorDMR-14-15952	2
chr12	13604603	13604729	MajorDMR-14-15953	4
chr12	13606221	13606408	MajorDMR-14-15954	3
chr12	13618068	13618472	MajorDMR-14-15955	2
chr12	13627791	13628629	MajorDMR-14-15956	13
chr12	13631053	13632172	MajorDMR-14-15957	6
chr12	13649042	13649363	MajorDMR-14-15958	2
chr12	13686809	13686888	MajorDMR-14-15959	2
chr12	13715038	13715109	MajorDMR-14-15960	2
chr12	13718407	13718667	MajorDMR-14-15961	3
chr12	13733058	13733830	MajorDMR-14-15962	5
chr12	13735298	13736858	MajorDMR-14-15963	9
chr12	13737386	13737616	MajorDMR-14-15964	2
chr12	13748695	13748712	MajorDMR-14-15965	2
chr12	13766055	13766061	MajorDMR-14-15966	2
chr12	13767336	13767601	MajorDMR-14-15967	4
chr12	13772003	13772328	MajorDMR-14-15968	2
chr12	13787140	13787552	MajorDMR-14-15969	5
chr12	13820250	13820556	MajorDMR-14-15970	3
chr12	13851010	13851197	MajorDMR-14-15971	9
chr12	13854988	13855056	MajorDMR-14-15972	2
chr12	13887354	13887507	MajorDMR-14-15973	2
chr12	13903164	13903267	MajorDMR-14-15974	2
chr12	13914144	13914261	MajorDMR-14-15975	2
chr12	13919837	13919848	MajorDMR-14-15976	2
chr12	13941892	13942188	MajorDMR-14-15977	2
chr12	13960471	13960626	MajorDMR-14-15978	4
chr12	13990849	13990868	MajorDMR-14-15979	2
chr12	13992588	13993355	MajorDMR-14-15980	4
chr12	13994868	13995736	MajorDMR-14-15981	3
chr12	14027361	14027912	MajorDMR-14-15982	5
chr12	14053505	14053990	MajorDMR-14-15983	4
chr12	14069499	14069509	MajorDMR-14-15984	2
chr12	14076133	14076298	MajorDMR-14-15985	2
chr12	14092769	14092889	MajorDMR-14-15986	2
chr12	14107006	14107034	MajorDMR-14-15987	2
chr12	14112445	14112636	MajorDMR-14-15988	2
chr12	14117698	14117768	MajorDMR-14-15989	2
chr12	14213010	14213180	MajorDMR-14-15990	2
chr12	14285027	14285114	MajorDMR-14-15991	2
chr12	14328996	14329182	MajorDMR-14-15992	4
chr12	14663514	14663537	MajorDMR-14-15993	2
chr12	14691456	14691726	MajorDMR-14-15994	7
chr12	14783655	14783914	MajorDMR-14-15995	3
chr12	14909366	14910022	MajorDMR-14-15996	12
chr12	14953983	14954077	MajorDMR-14-15997	2
chr12	14957663	14958361	MajorDMR-14-15998	7
chr12	14969218	14969342	MajorDMR-14-15999	2
chr12	14987140	14987415	MajorDMR-14-16000	2
chr12	14988017	14988563	MajorDMR-14-16001	4
chr12	15006993	15007113	MajorDMR-14-16002	3
chr12	15007619	15007908	MajorDMR-14-16003	4
chr12	15016266	15016557	MajorDMR-14-16004	3
chr12	15032848	15033209	MajorDMR-14-16005	6
chr12	15039024	15039433	MajorDMR-14-16006	2
chr12	15057838	15058870	MajorDMR-14-16007	10
chr12	15077219	15077468	MajorDMR-14-16008	3
chr12	15079911	15079986	MajorDMR-14-16009	2
chr12	15081452	15081970	MajorDMR-14-16010	4
chr12	15091394	15091907	MajorDMR-14-16011	6
chr12	15097859	15097992	MajorDMR-14-16012	2
chr12	15108579	15108610	MajorDMR-14-16013	2
chr12	15109659	15109784	MajorDMR-14-16014	2
chr12	15155820	15155885	MajorDMR-14-16015	2
chr12	15160420	15160710	MajorDMR-14-16016	3
chr12	15193802	15193812	MajorDMR-14-16017	2
chr12	15197638	15197821	MajorDMR-14-16018	2
chr12	15207417	15207446	MajorDMR-14-16019	2
chr12	15208992	15209109	MajorDMR-14-16020	4
chr12	15211477	15211818	MajorDMR-14-16021	5
chr12	15214145	15215280	MajorDMR-14-16022	5
chr12	15268833	15270092	MajorDMR-14-16023	9
chr12	15299704	15299809	MajorDMR-14-16024	3
chr12	15303670	15304330	MajorDMR-14-16025	5
chr12	15337634	15337920	MajorDMR-14-16026	2
chr12	15339774	15340012	MajorDMR-14-16027	2
chr12	15345919	15346181	MajorDMR-14-16028	2
chr12	15347798	15348613	MajorDMR-14-16029	4
chr12	15366372	15366431	MajorDMR-14-16030	2
chr12	15371631	15371963	MajorDMR-14-16031	5
chr12	15372641	15374058	MajorDMR-14-16032	12
chr12	15374925	15375298	MajorDMR-14-16033	3
chr12	15392842	15393387	MajorDMR-14-16034	6
chr12	15409817	15410008	MajorDMR-14-16035	4
chr12	15431883	15432459	MajorDMR-14-16036	10
chr12	15435589	15435617	MajorDMR-14-16037	2
chr12	15446566	15446932	MajorDMR-14-16038	4
chr12	15493485	15493651	MajorDMR-14-16039	4
chr12	15506447	15506468	MajorDMR-14-16040	2
chr12	15516685	15517481	MajorDMR-14-16041	3
chr12	15521883	15522513	MajorDMR-14-16042	6
chr12	15537374	15537584	MajorDMR-14-16043	2
chr12	15551828	15551964	MajorDMR-14-16044	2
chr12	15576718	15576921	MajorDMR-14-16045	2
chr12	15603064	15603463	MajorDMR-14-16046	4
chr12	15661048	15661095	MajorDMR-14-16047	2
chr12	15662748	15663239	MajorDMR-14-16048	4
chr12	15673456	15674038	MajorDMR-14-16049	4
chr12	15724028	15724661	MajorDMR-14-16050	7
chr12	15739731	15739837	MajorDMR-14-16051	2
chr12	15745869	15746140	MajorDMR-14-16052	2
chr12	15750111	15750349	MajorDMR-14-16053	2
chr12	15750906	15751705	MajorDMR-14-16054	5
chr12	15759262	15759386	MajorDMR-14-16055	4
chr12	15764644	15765131	MajorDMR-14-16056	5
chr12	15773038	15773052	MajorDMR-14-16057	2
chr12	15838026	15838387	MajorDMR-14-16058	4
chr12	15871744	15871786	MajorDMR-14-16059	2
chr12	15881210	15881369	MajorDMR-14-16060	2
chr12	15922586	15923156	MajorDMR-14-16061	3
chr12	15923851	15924855	MajorDMR-14-16062	7
chr12	15995350	15995394	MajorDMR-14-16063	3
chr12	16022266	16022480	MajorDMR-14-16064	2
chr12	16039823	16040055	MajorDMR-14-16065	2
chr12	16131162	16131480	MajorDMR-14-16066	3
chr12	16135030	16135309	MajorDMR-14-16067	2
chr12	16170723	16171330	MajorDMR-14-16068	4
chr12	16248629	16249154	MajorDMR-14-16069	4
chr12	16268916	16268940	MajorDMR-14-16070	2
chr12	16298520	16298731	MajorDMR-14-16071	4
chr12	16430705	16430986	MajorDMR-14-16072	5
chr12	16452265	16452815	MajorDMR-14-16073	5
chr12	16473245	16473368	MajorDMR-14-16074	2
chr12	16529231	16529538	MajorDMR-14-16075	3
chr12	16559688	16559835	MajorDMR-14-16076	2
chr12	16684684	16684714	MajorDMR-14-16077	3
chr12	16715320	16715984	MajorDMR-14-16078	10
chr12	16870067	16870529	MajorDMR-14-16079	2
chr12	16909897	16910846	MajorDMR-14-16080	6
chr12	17164934	17165105	MajorDMR-14-16081	2
chr12	17193619	17193779	MajorDMR-14-16082	2
chr12	17262371	17262736	MajorDMR-14-16083	2
chr12	17296330	17296467	MajorDMR-14-16084	3
chr12	17353977	17354121	MajorDMR-14-16085	2
chr12	17367586	17368644	MajorDMR-14-16086	6
chr12	17577857	17577872	MajorDMR-14-16087	2
chr12	17747174	17747201	MajorDMR-14-16088	2
chr12	17809017	17809375	MajorDMR-14-16089	2
chr12	17848627	17848702	MajorDMR-14-16090	2
chr12	17934615	17935047	MajorDMR-14-16091	5
chr12	18216929	18217411	MajorDMR-14-16092	2
chr12	18265676	18265789	MajorDMR-14-16093	2
chr12	18267494	18267994	MajorDMR-14-16094	3
chr12	18338499	18338665	MajorDMR-14-16095	2
chr12	18414194	18414567	MajorDMR-14-16096	7
chr12	18435034	18435178	MajorDMR-14-16097	3
chr12	18443399	18443504	MajorDMR-14-16098	3
chr12	18486393	18486857	MajorDMR-14-16099	3
chr12	18555709	18556086	MajorDMR-14-16100	4
chr12	18650272	18650569	MajorDMR-14-16101	2
chr12	18716243	18716344	MajorDMR-14-16102	2
chr12	18796276	18796471	MajorDMR-14-16103	2
chr12	18837146	18837555	MajorDMR-14-16104	2
chr12	18855979	18856020	MajorDMR-14-16105	2
chr12	18951742	18952105	MajorDMR-14-16106	3
chr12	18962850	18964379	MajorDMR-14-16107	19
chr12	18989846	18990523	MajorDMR-14-16108	7
chr12	19013284	19013344	MajorDMR-14-16109	2
chr12	19045504	19045765	MajorDMR-14-16110	3
chr12	19104657	19104983	MajorDMR-14-16111	4
chr12	19285654	19285849	MajorDMR-14-16112	2
chr12	19314760	19314825	MajorDMR-14-16113	3
chr12	19331122	19331266	MajorDMR-14-16114	2
chr12	19339157	19339384	MajorDMR-14-16115	2
chr12	19404623	19404850	MajorDMR-14-16116	2
chr12	19412556	19413378	MajorDMR-14-16117	6
chr12	19434897	19435008	MajorDMR-14-16118	4
chr12	19526926	19527422	MajorDMR-14-16119	13
chr12	19529899	19530287	MajorDMR-14-16120	2
chr12	19646208	19646786	MajorDMR-14-16121	8
chr12	19652130	19652178	MajorDMR-14-16122	2
chr12	19706188	19706290	MajorDMR-14-16123	2
chr12	19871390	19871521	MajorDMR-14-16124	2
chr12	19874323	19874512	MajorDMR-14-16125	4
chr12	20008924	20009457	MajorDMR-14-16126	4
chr12	20019744	20020697	MajorDMR-14-16127	5
chr12	20025835	20026139	MajorDMR-14-16128	7
chr12	20034095	20034509	MajorDMR-14-16129	8
chr12	20037079	20037158	MajorDMR-14-16130	3
chr12	20038560	20038584	MajorDMR-14-16131	2
chr12	20050426	20051210	MajorDMR-14-16132	3
chr12	20061669	20062340	MajorDMR-14-16133	7
chr12	20063419	20063869	MajorDMR-14-16134	3
chr12	20067488	20067523	MajorDMR-14-16135	2
chr12	20071446	20072143	MajorDMR-14-16136	5
chr12	20085429	20085954	MajorDMR-14-16137	4
chr12	20090878	20091547	MajorDMR-14-16138	3
chr12	20093104	20093487	MajorDMR-14-16139	5
chr12	20096497	20097616	MajorDMR-14-16140	8
chr12	20098148	20098209	MajorDMR-14-16141	4
chr12	20099031	20100411	MajorDMR-14-16142	10
chr12	20120260	20120339	MajorDMR-14-16143	2
chr12	20123665	20123906	MajorDMR-14-16144	2
chr12	20135382	20135530	MajorDMR-14-16145	2
chr12	20141174	20141723	MajorDMR-14-16146	5
chr12	20159892	20160694	MajorDMR-14-16147	7
chr12	20230724	20230864	MajorDMR-14-16148	3
chr12	20232145	20232519	MajorDMR-14-16149	5
chr12	20256060	20257004	MajorDMR-14-16150	4
chr12	20382825	20382911	MajorDMR-14-16151	2
chr12	20485907	20486164	MajorDMR-14-16152	5
chr12	20504504	20504517	MajorDMR-14-16153	2
chr12	20523516	20525119	MajorDMR-14-16154	7
chr12	20568161	20568560	MajorDMR-14-16155	9
chr12	20593429	20593874	MajorDMR-14-16156	2
chr12	20629926	20630378	MajorDMR-14-16157	2
chr12	20641893	20642138	MajorDMR-14-16158	4
chr12	20664298	20664392	MajorDMR-14-16159	2
chr12	20673060	20673999	MajorDMR-14-16160	6
chr12	20720930	20721359	MajorDMR-14-16161	4
chr12	20733737	20734170	MajorDMR-14-16162	4
chr12	20741063	20741429	MajorDMR-14-16163	2
chr12	20743034	20743179	MajorDMR-14-16164	3
chr12	20772512	20773251	MajorDMR-14-16165	4
chr12	20904113	20904166	MajorDMR-14-16166	2
chr12	20961661	20962177	MajorDMR-14-16167	4
chr12	21199524	21199621	MajorDMR-14-16168	2
chr12	21257152	21257586	MajorDMR-14-16169	2
chr12	21282378	21282438	MajorDMR-14-16170	2
chr12	21338660	21338805	MajorDMR-14-16171	2
chr12	21569286	21569469	MajorDMR-14-16172	4
chr12	21635388	21635595	MajorDMR-14-16173	3
chr12	21640118	21640298	MajorDMR-14-16174	2
chr12	21695234	21695566	MajorDMR-14-16175	6
chr12	21704764	21705260	MajorDMR-14-16176	5
chr12	21750216	21750862	MajorDMR-14-16177	3
chr12	21786107	21786633	MajorDMR-14-16178	3
chr12	21806055	21806243	MajorDMR-14-16179	2
chr12	21836265	21836368	MajorDMR-14-16180	2
chr12	21890868	21891033	MajorDMR-14-16181	2
chr12	21981869	21982014	MajorDMR-14-16182	4
chr12	22011915	22011994	MajorDMR-14-16183	3
chr12	22056206	22056262	MajorDMR-14-16184	2
chr12	22064891	22065976	MajorDMR-14-16185	9
chr12	22102246	22102385	MajorDMR-14-16186	2
chr12	22171920	22171936	MajorDMR-14-16187	2
chr12	22262233	22262470	MajorDMR-14-16188	2
chr12	22321675	22322248	MajorDMR-14-16189	3
chr12	22408100	22408193	MajorDMR-14-16190	3
chr12	22464331	22465776	MajorDMR-14-16191	10
chr12	22554298	22554484	MajorDMR-14-16192	2
chr12	22556418	22557249	MajorDMR-14-16193	7
chr12	22561849	22562275	MajorDMR-14-16194	7
chr12	22597886	22598086	MajorDMR-14-16195	4
chr12	22610049	22610135	MajorDMR-14-16196	2
chr12	22642968	22643195	MajorDMR-14-16197	3
chr12	22705276	22705293	MajorDMR-14-16198	2
chr12	22919670	22920613	MajorDMR-14-16199	14
chr12	22940712	22940730	MajorDMR-14-16200	2
chr12	23124197	23124364	MajorDMR-14-16201	2
chr12	23207762	23208046	MajorDMR-14-16202	4
chr12	23322253	23322860	MajorDMR-14-16203	7
chr12	23361636	23362183	MajorDMR-14-16204	3
chr12	23381149	23381757	MajorDMR-14-16205	3
chr12	23445142	23445164	MajorDMR-14-16206	2
chr12	23446855	23446973	MajorDMR-14-16207	4
chr12	23510026	23510491	MajorDMR-14-16208	5
chr12	23524701	23525394	MajorDMR-14-16209	5
chr12	23525944	23525971	MajorDMR-14-16210	2
chr12	23534158	23534287	MajorDMR-14-16211	2
chr12	23537809	23537939	MajorDMR-14-16212	2
chr12	23545643	23546090	MajorDMR-14-16213	3
chr12	23566215	23566394	MajorDMR-14-16214	2
chr12	23567693	23567735	MajorDMR-14-16215	2
chr12	23599795	23599899	MajorDMR-14-16216	3
chr12	23699610	23700045	MajorDMR-14-16217	5
chr12	23717911	23718265	MajorDMR-14-16218	3
chr12	23781823	23782244	MajorDMR-14-16219	3
chr12	23784706	23784902	MajorDMR-14-16220	2
chr12	23838611	23838864	MajorDMR-14-16221	2
chr12	23839432	23839817	MajorDMR-14-16222	3
chr12	23909162	23909548	MajorDMR-14-16223	3
chr12	23924358	23924438	MajorDMR-14-16224	3
chr12	23979322	23980113	MajorDMR-14-16225	4
chr12	24041698	24042185	MajorDMR-14-16226	4
chr12	24160721	24161274	MajorDMR-14-16227	3
chr12	24168120	24168201	MajorDMR-14-16228	4
chr12	24347865	24348175	MajorDMR-14-16229	3
chr12	24434149	24434896	MajorDMR-14-16230	9
chr12	24653609	24653977	MajorDMR-14-16231	5
chr12	24704215	24704563	MajorDMR-14-16232	8
chr12	24767537	24767592	MajorDMR-14-16233	2
chr12	24841641	24841996	MajorDMR-14-16234	6
chr12	24901432	24901638	MajorDMR-14-16235	7
chr12	24953455	24953609	MajorDMR-14-16236	2
chr12	24993868	24994322	MajorDMR-14-16237	4
chr12	25013886	25014436	MajorDMR-14-16238	4
chr12	25077375	25077628	MajorDMR-14-16239	2
chr12	25099553	25099561	MajorDMR-14-16240	2
chr12	25177787	25178109	MajorDMR-14-16241	3
chr12	25400274	25400427	MajorDMR-14-16242	2
chr12	25481106	25482282	MajorDMR-14-16243	8
chr12	25496638	25497398	MajorDMR-14-16244	6
chr12	25552132	25552208	MajorDMR-14-16245	2
chr12	25628856	25629066	MajorDMR-14-16246	3
chr12	25635727	25635846	MajorDMR-14-16247	4
chr12	25648182	25648441	MajorDMR-14-16248	2
chr12	25654754	25655392	MajorDMR-14-16249	5
chr12	25660943	25661242	MajorDMR-14-16250	2
chr12	25719354	25719384	MajorDMR-14-16251	2
chr12	25726185	25726547	MajorDMR-14-16252	3
chr12	25727588	25727677	MajorDMR-14-16253	3
chr12	25731708	25731959	MajorDMR-14-16254	2
chr12	25812681	25813259	MajorDMR-14-16255	3
chr12	25848650	25848694	MajorDMR-14-16256	2
chr12	25863077	25863134	MajorDMR-14-16257	2
chr12	25867054	25867216	MajorDMR-14-16258	2
chr12	25877196	25877725	MajorDMR-14-16259	8
chr12	25889316	25889565	MajorDMR-14-16260	3
chr12	25934246	25934418	MajorDMR-14-16261	4
chr12	25972692	25973160	MajorDMR-14-16262	12
chr12	26018003	26018283	MajorDMR-14-16263	3
chr12	26068958	26069268	MajorDMR-14-16264	6
chr12	26087637	26087695	MajorDMR-14-16265	3
chr12	26110517	26110701	MajorDMR-14-16266	3
chr12	26113918	26114359	MajorDMR-14-16267	2
chr12	26131053	26131274	MajorDMR-14-16268	3
chr12	26150897	26151179	MajorDMR-14-16269	4
chr12	26162081	26162086	MajorDMR-14-16270	2
chr12	26195861	26196739	MajorDMR-14-16271	7
chr12	26210952	26211216	MajorDMR-14-16272	2
chr12	26225076	26225311	MajorDMR-14-16273	2
chr12	26267827	26268117	MajorDMR-14-16274	4
chr12	26306531	26306845	MajorDMR-14-16275	4
chr12	26318330	26318722	MajorDMR-14-16276	3
chr12	26325511	26325735	MajorDMR-14-16277	5
chr12	26440214	26441179	MajorDMR-14-16278	16
chr12	26450384	26450421	MajorDMR-14-16279	2
chr12	26465230	26465507	MajorDMR-14-16280	3
chr12	26488690	26488817	MajorDMR-14-16281	2
chr12	26491171	26491396	MajorDMR-14-16282	2
chr12	26492485	26493514	MajorDMR-14-16283	17
chr12	26513018	26513605	MajorDMR-14-16284	3
chr12	26531658	26532111	MajorDMR-14-16285	8
chr12	26540495	26541073	MajorDMR-14-16286	5
chr12	26551279	26551956	MajorDMR-14-16287	8
chr12	26552756	26552865	MajorDMR-14-16288	2
chr12	26573048	26573204	MajorDMR-14-16289	2
chr12	26667120	26667635	MajorDMR-14-16290	6
chr12	26672530	26672678	MajorDMR-14-16291	2
chr12	26699441	26699619	MajorDMR-14-16292	2
chr12	26786451	26787547	MajorDMR-14-16293	8
chr12	26963393	26963522	MajorDMR-14-16294	4
chr12	27033971	27033994	MajorDMR-14-16295	2
chr12	27034638	27034808	MajorDMR-14-16296	2
chr12	27264981	27265013	MajorDMR-14-16297	2
chr12	27273354	27273803	MajorDMR-14-16298	2
chr12	27429304	27429401	MajorDMR-14-16299	2
chr12	27441864	27441955	MajorDMR-14-16300	2
chr12	27467526	27467554	MajorDMR-14-16301	2
chr12	27709405	27709646	MajorDMR-14-16302	3
chr12	27712947	27713273	MajorDMR-14-16303	3
chr12	27737693	27737750	MajorDMR-14-16304	2
chr12	27818768	27818975	MajorDMR-14-16305	2
chr12	27937500	27938042	MajorDMR-14-16306	4
chr12	27963611	27964174	MajorDMR-14-16307	4
chr12	28061793	28062253	MajorDMR-14-16308	5
chr12	28180338	28180937	MajorDMR-14-16309	6
chr12	28202774	28202821	MajorDMR-14-16310	3
chr12	28240111	28240159	MajorDMR-14-16311	2
chr12	28301355	28301483	MajorDMR-14-16312	4
chr12	28519970	28520372	MajorDMR-14-16313	2
chr12	28664545	28664771	MajorDMR-14-16314	2
chr12	28671841	28671879	MajorDMR-14-16315	2
chr12	28791197	28791291	MajorDMR-14-16316	2
chr12	28825495	28825663	MajorDMR-14-16317	2
chr12	28985606	28986120	MajorDMR-14-16318	5
chr12	28988372	28988607	MajorDMR-14-16319	2
chr12	29029279	29029381	MajorDMR-14-16320	2
chr12	29087378	29087392	MajorDMR-14-16321	2
chr12	29119425	29119622	MajorDMR-14-16322	3
chr12	29171225	29171286	MajorDMR-14-16323	3
chr12	29196892	29196936	MajorDMR-14-16324	2
chr12	29305119	29305538	MajorDMR-14-16325	2
chr12	29467467	29467488	MajorDMR-14-16326	2
chr12	29637818	29637842	MajorDMR-14-16327	2
chr12	29700288	29700432	MajorDMR-14-16328	2
chr12	29742968	29743434	MajorDMR-14-16329	5
chr12	29763391	29763597	MajorDMR-14-16330	2
chr12	29891305	29891609	MajorDMR-14-16331	3
chr12	30050938	30051235	MajorDMR-14-16332	2
chr12	30207412	30207439	MajorDMR-14-16333	2
chr12	30250188	30251538	MajorDMR-14-16334	7
chr12	30261559	30261928	MajorDMR-14-16335	4
chr12	30340550	30340868	MajorDMR-14-16336	4
chr12	30451884	30452194	MajorDMR-14-16337	2
chr12	30466622	30466781	MajorDMR-14-16338	5
chr12	30510998	30511372	MajorDMR-14-16339	3
chr12	30529295	30529310	MajorDMR-14-16340	2
chr12	30538747	30539311	MajorDMR-14-16341	10
chr12	30545709	30545739	MajorDMR-14-16342	2
chr12	30629547	30629870	MajorDMR-14-16343	2
chr12	30689062	30689498	MajorDMR-14-16344	4
chr12	30723301	30723747	MajorDMR-14-16345	5
chr12	30768143	30768156	MajorDMR-14-16346	2
chr12	30800679	30800764	MajorDMR-14-16347	2
chr12	30980076	30980208	MajorDMR-14-16348	2
chr12	31018103	31018145	MajorDMR-14-16349	2
chr12	31064151	31064621	MajorDMR-14-16350	7
chr12	31080051	31080219	MajorDMR-14-16351	4
chr12	31082125	31082396	MajorDMR-14-16352	2
chr12	31121199	31121350	MajorDMR-14-16353	4
chr12	31123147	31123980	MajorDMR-14-16354	6
chr12	31183029	31183190	MajorDMR-14-16355	3
chr12	31188264	31188295	MajorDMR-14-16356	2
chr12	31223295	31223507	MajorDMR-14-16357	2
chr12	31265920	31266531	MajorDMR-14-16358	8
chr12	31273910	31274337	MajorDMR-14-16359	2
chr12	31277000	31277274	MajorDMR-14-16360	10
chr12	31280484	31280573	MajorDMR-14-16361	2
chr12	31375385	31375497	MajorDMR-14-16362	3
chr12	31683583	31684100	MajorDMR-14-16363	3
chr12	31738690	31738700	MajorDMR-14-16364	2
chr12	31762393	31762542	MajorDMR-14-16365	2
chr12	32005706	32006205	MajorDMR-14-16366	6
chr12	32119254	32119282	MajorDMR-14-16367	2
chr12	32120692	32120727	MajorDMR-14-16368	2
chr12	32198940	32198964	MajorDMR-14-16369	2
chr12	32231368	32231490	MajorDMR-14-16370	2
chr12	32233494	32233669	MajorDMR-14-16371	3
chr12	32244720	32245116	MajorDMR-14-16372	3
chr12	32250944	32251416	MajorDMR-14-16373	5
chr12	32257520	32258021	MajorDMR-14-16374	9
chr12	32271428	32271961	MajorDMR-14-16375	7
chr12	32273924	32273936	MajorDMR-14-16376	3
chr12	32277362	32277537	MajorDMR-14-16377	2
chr12	32284226	32284709	MajorDMR-14-16378	3
chr12	32286777	32287783	MajorDMR-14-16379	11
chr12	32290591	32291506	MajorDMR-14-16380	10
chr12	32301273	32301362	MajorDMR-14-16381	2
chr12	32308104	32308158	MajorDMR-14-16382	3
chr12	32309156	32310257	MajorDMR-14-16383	5
chr12	32314186	32314421	MajorDMR-14-16384	4
chr12	32360575	32361003	MajorDMR-14-16385	4
chr12	32363144	32363244	MajorDMR-14-16386	2
chr12	32369368	32370173	MajorDMR-14-16387	7
chr12	32386383	32386751	MajorDMR-14-16388	5
chr12	32402550	32403283	MajorDMR-14-16389	5
chr12	32432368	32432419	MajorDMR-14-16390	2
chr12	32446558	32446639	MajorDMR-14-16391	3
chr12	32449598	32450557	MajorDMR-14-16392	7
chr12	32455098	32455221	MajorDMR-14-16393	2
chr12	32463546	32463630	MajorDMR-14-16394	2
chr12	32475837	32475886	MajorDMR-14-16395	2
chr12	32537175	32537186	MajorDMR-14-16396	2
chr12	32541499	32541509	MajorDMR-14-16397	2
chr12	32543159	32543198	MajorDMR-14-16398	3
chr12	32635710	32635970	MajorDMR-14-16399	3
chr12	32656913	32657848	MajorDMR-14-16400	7
chr12	32682027	32682073	MajorDMR-14-16401	3
chr12	32687180	32687219	MajorDMR-14-16402	2
chr12	32687828	32688396	MajorDMR-14-16403	5
chr12	32695546	32695616	MajorDMR-14-16404	2
chr12	32701821	32702964	MajorDMR-14-16405	15
chr12	32712334	32712787	MajorDMR-14-16406	4
chr12	32718566	32718581	MajorDMR-14-16407	2
chr12	32787129	32787237	MajorDMR-14-16408	2
chr12	32813222	32814040	MajorDMR-14-16409	10
chr12	32825281	32826170	MajorDMR-14-16410	13
chr12	32881487	32881732	MajorDMR-14-16411	2
chr12	32885259	32885507	MajorDMR-14-16412	3
chr12	32915211	32915568	MajorDMR-14-16413	2
chr12	32953563	32953589	MajorDMR-14-16414	2
chr12	32962723	32962854	MajorDMR-14-16415	3
chr12	32965105	32965269	MajorDMR-14-16416	2
chr12	32997893	32998435	MajorDMR-14-16417	9
chr12	32999960	33000903	MajorDMR-14-16418	8
chr12	33032091	33032097	MajorDMR-14-16419	2
chr12	33035932	33036412	MajorDMR-14-16420	4
chr12	33044721	33045079	MajorDMR-14-16421	2
chr12	33046356	33046403	MajorDMR-14-16422	2
chr12	33047673	33048426	MajorDMR-14-16423	6
chr12	33069512	33069945	MajorDMR-14-16424	4
chr12	33074147	33074951	MajorDMR-14-16425	4
chr12	33090496	33091516	MajorDMR-14-16426	7
chr12	33130455	33131128	MajorDMR-14-16427	3
chr12	33200531	33200899	MajorDMR-14-16428	5
chr12	33264074	33265272	MajorDMR-14-16429	10
chr12	33283542	33283624	MajorDMR-14-16430	2
chr12	33309244	33309482	MajorDMR-14-16431	2
chr12	33348747	33349244	MajorDMR-14-16432	4
chr12	33354583	33355343	MajorDMR-14-16433	9
chr12	33358211	33359503	MajorDMR-14-16434	8
chr12	33406555	33406668	MajorDMR-14-16435	2
chr12	33415920	33416120	MajorDMR-14-16436	2
chr12	33589856	33590494	MajorDMR-14-16437	3
chr12	33677457	33677746	MajorDMR-14-16438	5
chr12	33734698	33735021	MajorDMR-14-16439	3
chr12	33797977	33798275	MajorDMR-14-16440	4
chr12	33803036	33803271	MajorDMR-14-16441	4
chr12	33823336	33823418	MajorDMR-14-16442	2
chr12	33825491	33826680	MajorDMR-14-16443	9
chr12	33979256	33979629	MajorDMR-14-16444	4
chr12	33982098	33982208	MajorDMR-14-16445	2
chr12	34023201	34023466	MajorDMR-14-16446	2
chr12	34061114	34061257	MajorDMR-14-16447	2
chr12	34110000	34110461	MajorDMR-14-16448	7
chr12	34116338	34116488	MajorDMR-14-16449	3
chr12	34142208	34142411	MajorDMR-14-16450	3
chr12	34145900	34146048	MajorDMR-14-16451	2
chr12	34160558	34161358	MajorDMR-14-16452	6
chr12	34210202	34210655	MajorDMR-14-16453	2
chr12	34230533	34230717	MajorDMR-14-16454	2
chr12	34243270	34243414	MajorDMR-14-16455	2
chr12	34245897	34246314	MajorDMR-14-16456	2
chr12	34247770	34248848	MajorDMR-14-16457	5
chr12	34257395	34257885	MajorDMR-14-16458	2
chr12	34263316	34263485	MajorDMR-14-16459	3
chr12	34265086	34265182	MajorDMR-14-16460	2
chr12	34284977	34285582	MajorDMR-14-16461	3
chr12	34287681	34287721	MajorDMR-14-16462	2
chr12	34298592	34299064	MajorDMR-14-16463	3
chr12	34300279	34300705	MajorDMR-14-16464	2
chr12	34302972	34303941	MajorDMR-14-16465	4
chr12	34305559	34305591	MajorDMR-14-16466	2
chr12	34307019	34307351	MajorDMR-14-16467	4
chr12	34307879	34308446	MajorDMR-14-16468	4
chr12	34309132	34309233	MajorDMR-14-16469	2
chr12	34312798	34312935	MajorDMR-14-16470	3
chr12	34315986	34316417	MajorDMR-14-16471	3
chr12	34317364	34317747	MajorDMR-14-16472	2
chr12	34318423	34318839	MajorDMR-14-16473	2
chr12	34323893	34323944	MajorDMR-14-16474	2
chr12	34327632	34327666	MajorDMR-14-16475	2
chr12	34332924	34333155	MajorDMR-14-16476	2
chr12	34339982	34340276	MajorDMR-14-16477	3
chr12	34344249	34344926	MajorDMR-14-16478	4
chr12	34347107	34347193	MajorDMR-14-16479	2
chr12	34352329	34352778	MajorDMR-14-16480	2
chr12	34387524	34387606	MajorDMR-14-16481	2
chr12	34389876	34389971	MajorDMR-14-16482	2
chr12	34390549	34391210	MajorDMR-14-16483	7
chr12	34395033	34395139	MajorDMR-14-16484	2
chr12	34403585	34403737	MajorDMR-14-16485	2
chr12	34405820	34406103	MajorDMR-14-16486	2
chr12	34411190	34411609	MajorDMR-14-16487	2
chr12	34413512	34413841	MajorDMR-14-16488	3
chr12	34418278	34419397	MajorDMR-14-16489	5
chr12	34421333	34421605	MajorDMR-14-16490	2
chr12	34422177	34422853	MajorDMR-14-16491	3
chr12	34426395	34426572	MajorDMR-14-16492	3
chr12	34430067	34430639	MajorDMR-14-16493	3
chr12	34458306	34458583	MajorDMR-14-16494	3
chr12	34460258	34460679	MajorDMR-14-16495	2
chr12	34461668	34462144	MajorDMR-14-16496	2
chr12	34528102	34528356	MajorDMR-14-16497	3
chr12	34565069	34565548	MajorDMR-14-16498	3
chr12	34567692	34568125	MajorDMR-14-16499	3
chr12	34581001	34581338	MajorDMR-14-16500	2
chr12	34589646	34590063	MajorDMR-14-16501	2
chr12	34623991	34624205	MajorDMR-14-16502	3
chr12	34640279	34640357	MajorDMR-14-16503	2
chr12	34648458	34648488	MajorDMR-14-16504	2
chr12	34685371	34686622	MajorDMR-14-16505	6
chr12	34715927	34716341	MajorDMR-14-16506	2
chr12	34732335	34732508	MajorDMR-14-16507	2
chr12	34736829	34737251	MajorDMR-14-16508	2
chr12	34774701	34774842	MajorDMR-14-16509	2
chr12	34788470	34788762	MajorDMR-14-16510	2
chr12	34807812	34808013	MajorDMR-14-16511	2
chr12	34812158	34812924	MajorDMR-14-16512	3
chr12	34832676	34832933	MajorDMR-14-16513	2
chr12	37859998	37860004	MajorDMR-14-16514	2
chr12	37867571	37867654	MajorDMR-14-16515	2
chr12	37873849	37873896	MajorDMR-14-16516	2
chr12	37874620	37875056	MajorDMR-14-16517	4
chr12	37876861	37877083	MajorDMR-14-16518	3
chr12	37878165	37878297	MajorDMR-14-16519	2
chr12	37882815	37882836	MajorDMR-14-16520	2
chr12	37887198	37887603	MajorDMR-14-16521	2
chr12	37894906	37895417	MajorDMR-14-16522	3
chr12	37900169	37900546	MajorDMR-14-16523	3
chr12	37904769	37905134	MajorDMR-14-16524	3
chr12	37922379	37922582	MajorDMR-14-16525	2
chr12	37927422	37927918	MajorDMR-14-16526	2
chr12	37929052	37929852	MajorDMR-14-16527	3
chr12	37933664	37934284	MajorDMR-14-16528	4
chr12	37944618	37945047	MajorDMR-14-16529	3
chr12	37946179	37947085	MajorDMR-14-16530	5
chr12	37950918	37951159	MajorDMR-14-16531	2
chr12	37952158	37952781	MajorDMR-14-16532	3
chr12	37955691	37956007	MajorDMR-14-16533	2
chr12	37957947	37958954	MajorDMR-14-16534	4
chr12	37961566	37961653	MajorDMR-14-16535	2
chr12	37962573	37962622	MajorDMR-14-16536	2
chr12	37963675	37963964	MajorDMR-14-16537	3
chr12	37965160	37966962	MajorDMR-14-16538	11
chr12	37968729	37968899	MajorDMR-14-16539	2
chr12	37972163	37973350	MajorDMR-14-16540	6
chr12	37974260	37974313	MajorDMR-14-16541	2
chr12	37976900	37978826	MajorDMR-14-16542	7
chr12	37998001	37998526	MajorDMR-14-16543	3
chr12	38013243	38013597	MajorDMR-14-16544	3
chr12	38066024	38066083	MajorDMR-14-16545	2
chr12	38096108	38096132	MajorDMR-14-16546	2
chr12	38098152	38098357	MajorDMR-14-16547	2
chr12	38105200	38105522	MajorDMR-14-16548	2
chr12	38118740	38119374	MajorDMR-14-16549	3
chr12	38135115	38135176	MajorDMR-14-16550	2
chr12	38137078	38137225	MajorDMR-14-16551	2
chr12	38138141	38138624	MajorDMR-14-16552	2
chr12	38149667	38149727	MajorDMR-14-16553	2
chr12	38152822	38152990	MajorDMR-14-16554	2
chr12	38161039	38161498	MajorDMR-14-16555	2
chr12	38167234	38167313	MajorDMR-14-16556	2
chr12	38228075	38228524	MajorDMR-14-16557	3
chr12	38230231	38230639	MajorDMR-14-16558	2
chr12	38236193	38236257	MajorDMR-14-16559	2
chr12	38243782	38243984	MajorDMR-14-16560	2
chr12	38247198	38247375	MajorDMR-14-16561	2
chr12	38253006	38253287	MajorDMR-14-16562	2
chr12	38256015	38256304	MajorDMR-14-16563	2
chr12	38271130	38271495	MajorDMR-14-16564	3
chr12	38282303	38282517	MajorDMR-14-16565	2
chr12	38292810	38293189	MajorDMR-14-16566	2
chr12	38300763	38301174	MajorDMR-14-16567	2
chr12	38319304	38319520	MajorDMR-14-16568	2
chr12	38331018	38331125	MajorDMR-14-16569	2
chr12	38354265	38354603	MajorDMR-14-16570	2
chr12	38392093	38392308	MajorDMR-14-16571	2
chr12	38394421	38394501	MajorDMR-14-16572	2
chr12	38403444	38404379	MajorDMR-14-16573	3
chr12	38405899	38405922	MajorDMR-14-16574	2
chr12	38407655	38408367	MajorDMR-14-16575	3
chr12	38410087	38410576	MajorDMR-14-16576	3
chr12	38419528	38419670	MajorDMR-14-16577	2
chr12	38435692	38435779	MajorDMR-14-16578	2
chr12	38440420	38440594	MajorDMR-14-16579	3
chr12	38443127	38443365	MajorDMR-14-16580	3
chr12	38456144	38456445	MajorDMR-14-16581	2
chr12	38473072	38473565	MajorDMR-14-16582	2
chr12	38474068	38474244	MajorDMR-14-16583	2
chr12	38475503	38476388	MajorDMR-14-16584	4
chr12	38478308	38478406	MajorDMR-14-16585	2
chr12	38479734	38480458	MajorDMR-14-16586	3
chr12	38481165	38482022	MajorDMR-14-16587	4
chr12	38483103	38483541	MajorDMR-14-16588	2
chr12	38484331	38484852	MajorDMR-14-16589	4
chr12	38491170	38491997	MajorDMR-14-16590	4
chr12	38495644	38495890	MajorDMR-14-16591	3
chr12	38497417	38497646	MajorDMR-14-16592	2
chr12	38499616	38499983	MajorDMR-14-16593	2
chr12	38507639	38509364	MajorDMR-14-16594	6
chr12	38514894	38515278	MajorDMR-14-16595	3
chr12	38519957	38519990	MajorDMR-14-16596	2
chr12	38522729	38523468	MajorDMR-14-16597	3
chr12	38526315	38526639	MajorDMR-14-16598	3
chr12	38528207	38528536	MajorDMR-14-16599	2
chr12	38539528	38540422	MajorDMR-14-16600	3
chr12	38561662	38561818	MajorDMR-14-16601	3
chr12	38567767	38568056	MajorDMR-14-16602	2
chr12	38578108	38578202	MajorDMR-14-16603	2
chr12	38579535	38579694	MajorDMR-14-16604	2
chr12	38583363	38584073	MajorDMR-14-16605	4
chr12	38587085	38587234	MajorDMR-14-16606	2
chr12	38591400	38591637	MajorDMR-14-16607	2
chr12	38593343	38593376	MajorDMR-14-16608	2
chr12	38598160	38598334	MajorDMR-14-16609	2
chr12	38599580	38599755	MajorDMR-14-16610	2
chr12	38602422	38603084	MajorDMR-14-16611	4
chr12	38604323	38604672	MajorDMR-14-16612	2
chr12	38607663	38608066	MajorDMR-14-16613	2
chr12	38611114	38611597	MajorDMR-14-16614	2
chr12	38612166	38612177	MajorDMR-14-16615	2
chr12	38613097	38613441	MajorDMR-14-16616	2
chr12	38617892	38617992	MajorDMR-14-16617	2
chr12	38619452	38619877	MajorDMR-14-16618	2
chr12	38628780	38629366	MajorDMR-14-16619	3
chr12	38633145	38633265	MajorDMR-14-16620	2
chr12	38635571	38635939	MajorDMR-14-16621	2
chr12	38642128	38642866	MajorDMR-14-16622	3
chr12	38672726	38673875	MajorDMR-14-16623	5
chr12	38676130	38676471	MajorDMR-14-16624	3
chr12	38684612	38685047	MajorDMR-14-16625	4
chr12	38699526	38699638	MajorDMR-14-16626	2
chr12	38700586	38700902	MajorDMR-14-16627	2
chr12	38718904	38719141	MajorDMR-14-16628	3
chr12	38762422	38762960	MajorDMR-14-16629	4
chr12	38763599	38764158	MajorDMR-14-16630	5
chr12	38769051	38769105	MajorDMR-14-16631	2
chr12	38778001	38778012	MajorDMR-14-16632	2
chr12	38786067	38786406	MajorDMR-14-16633	2
chr12	38793567	38793858	MajorDMR-14-16634	2
chr12	38837531	38838000	MajorDMR-14-16635	4
chr12	38838753	38838784	MajorDMR-14-16636	2
chr12	38863300	38863915	MajorDMR-14-16637	3
chr12	38903072	38903353	MajorDMR-14-16638	2
chr12	38921508	38921770	MajorDMR-14-16639	2
chr12	38943117	38943301	MajorDMR-14-16640	5
chr12	38950577	38950785	MajorDMR-14-16641	2
chr12	38957134	38957310	MajorDMR-14-16642	2
chr12	38991854	38991943	MajorDMR-14-16643	2
chr12	39062578	39062618	MajorDMR-14-16644	2
chr12	39088181	39088611	MajorDMR-14-16645	4
chr12	39313062	39313186	MajorDMR-14-16646	3
chr12	39354790	39355079	MajorDMR-14-16647	2
chr12	39364011	39364308	MajorDMR-14-16648	2
chr12	39452661	39453011	MajorDMR-14-16649	8
chr12	39493545	39493776	MajorDMR-14-16650	2
chr12	39497945	39498188	MajorDMR-14-16651	4
chr12	39621246	39621570	MajorDMR-14-16652	4
chr12	39787736	39788564	MajorDMR-14-16653	7
chr12	39894525	39894592	MajorDMR-14-16654	4
chr12	40020667	40021109	MajorDMR-14-16655	6
chr12	40029965	40030237	MajorDMR-14-16656	3
chr12	40209216	40209865	MajorDMR-14-16657	8
chr12	40218976	40219419	MajorDMR-14-16658	4
chr12	40277611	40277689	MajorDMR-14-16659	3
chr12	40280074	40280903	MajorDMR-14-16660	6
chr12	40289450	40289536	MajorDMR-14-16661	3
chr12	40307603	40308039	MajorDMR-14-16662	2
chr12	40352725	40353540	MajorDMR-14-16663	5
chr12	40360433	40360579	MajorDMR-14-16664	2
chr12	40399420	40399714	MajorDMR-14-16665	5
chr12	40500501	40500970	MajorDMR-14-16666	12
chr12	40779781	40779884	MajorDMR-14-16667	2
chr12	40902412	40902660	MajorDMR-14-16668	2
chr12	40996157	40996464	MajorDMR-14-16669	4
chr12	41145986	41146100	MajorDMR-14-16670	2
chr12	41180835	41181164	MajorDMR-14-16671	2
chr12	41244758	41244765	MajorDMR-14-16672	2
chr12	41352942	41352951	MajorDMR-14-16673	2
chr12	41365638	41365785	MajorDMR-14-16674	2
chr12	41407505	41407586	MajorDMR-14-16675	3
chr12	41492815	41493014	MajorDMR-14-16676	3
chr12	41513398	41513561	MajorDMR-14-16677	2
chr12	41577052	41577202	MajorDMR-14-16678	3
chr12	41641769	41642178	MajorDMR-14-16679	3
chr12	41665474	41665529	MajorDMR-14-16680	3
chr12	41727699	41727889	MajorDMR-14-16681	3
chr12	41738802	41739073	MajorDMR-14-16682	6
chr12	41787109	41787150	MajorDMR-14-16683	2
chr12	41886886	41887040	MajorDMR-14-16684	3
chr12	42021152	42021924	MajorDMR-14-16685	9
chr12	42055421	42055890	MajorDMR-14-16686	3
chr12	42188099	42189311	MajorDMR-14-16687	6
chr12	42191264	42191329	MajorDMR-14-16688	2
chr12	42312144	42312306	MajorDMR-14-16689	2
chr12	42313823	42314345	MajorDMR-14-16690	3
chr12	42355826	42356374	MajorDMR-14-16691	4
chr12	42463499	42463802	MajorDMR-14-16692	3
chr12	42466575	42466757	MajorDMR-14-16693	2
chr12	42595146	42595311	MajorDMR-14-16694	2
chr12	42675268	42675904	MajorDMR-14-16695	9
chr12	42750449	42750532	MajorDMR-14-16696	2
chr12	42789373	42789515	MajorDMR-14-16697	2
chr12	42840850	42840956	MajorDMR-14-16698	3
chr12	42901039	42901074	MajorDMR-14-16699	3
chr12	42918621	42918819	MajorDMR-14-16700	4
chr12	42934963	42935228	MajorDMR-14-16701	3
chr12	42957620	42957651	MajorDMR-14-16702	2
chr12	42959441	42959740	MajorDMR-14-16703	2
chr12	43035797	43035859	MajorDMR-14-16704	2
chr12	43053536	43053601	MajorDMR-14-16705	2
chr12	43054294	43054446	MajorDMR-14-16706	3
chr12	43063009	43063030	MajorDMR-14-16707	3
chr12	43100457	43101342	MajorDMR-14-16708	5
chr12	43101971	43102636	MajorDMR-14-16709	5
chr12	43108349	43108506	MajorDMR-14-16710	3
chr12	43173018	43173695	MajorDMR-14-16711	7
chr12	43207721	43207739	MajorDMR-14-16712	2
chr12	43213849	43213980	MajorDMR-14-16713	4
chr12	43284544	43285902	MajorDMR-14-16714	9
chr12	43286998	43287612	MajorDMR-14-16715	3
chr12	43297871	43298344	MajorDMR-14-16716	4
chr12	43316146	43316334	MajorDMR-14-16717	3
chr12	43374411	43374653	MajorDMR-14-16718	5
chr12	43381176	43381228	MajorDMR-14-16719	3
chr12	43390550	43390614	MajorDMR-14-16720	2
chr12	43442052	43442474	MajorDMR-14-16721	2
chr12	43468688	43468724	MajorDMR-14-16722	2
chr12	43472799	43472977	MajorDMR-14-16723	3
chr12	43553476	43553646	MajorDMR-14-16724	2
chr12	43561613	43561888	MajorDMR-14-16725	3
chr12	43609627	43610028	MajorDMR-14-16726	4
chr12	43674756	43674877	MajorDMR-14-16727	2
chr12	43681342	43681952	MajorDMR-14-16728	6
chr12	43683305	43683406	MajorDMR-14-16729	4
chr12	43687828	43688429	MajorDMR-14-16730	6
chr12	43789940	43790750	MajorDMR-14-16731	5
chr12	43841095	43841120	MajorDMR-14-16732	2
chr12	43897766	43898110	MajorDMR-14-16733	2
chr12	43909846	43910559	MajorDMR-14-16734	4
chr12	43972956	43973266	MajorDMR-14-16735	2
chr12	44057009	44057017	MajorDMR-14-16736	2
chr12	44131685	44131826	MajorDMR-14-16737	2
chr12	44177509	44177652	MajorDMR-14-16738	2
chr12	44209509	44209616	MajorDMR-14-16739	2
chr12	44210390	44210702	MajorDMR-14-16740	3
chr12	44220622	44220726	MajorDMR-14-16741	2
chr12	44225040	44225111	MajorDMR-14-16742	2
chr12	44266138	44266171	MajorDMR-14-16743	2
chr12	44348740	44348994	MajorDMR-14-16744	4
chr12	44361333	44361474	MajorDMR-14-16745	2
chr12	44475303	44475326	MajorDMR-14-16746	2
chr12	44543926	44544013	MajorDMR-14-16747	2
chr12	44553474	44553529	MajorDMR-14-16748	2
chr12	44594121	44594601	MajorDMR-14-16749	4
chr12	44617752	44618085	MajorDMR-14-16750	2
chr12	44619520	44619528	MajorDMR-14-16751	2
chr12	44623802	44624084	MajorDMR-14-16752	5
chr12	44742826	44743573	MajorDMR-14-16753	3
chr12	44791316	44791805	MajorDMR-14-16754	6
chr12	44851769	44851975	MajorDMR-14-16755	2
chr12	44852849	44852858	MajorDMR-14-16756	2
chr12	44913861	44914346	MajorDMR-14-16757	2
chr12	45232853	45233826	MajorDMR-14-16758	9
chr12	45388486	45388491	MajorDMR-14-16759	2
chr12	45403958	45404077	MajorDMR-14-16760	3
chr12	45417684	45418146	MajorDMR-14-16761	3
chr12	45483344	45483556	MajorDMR-14-16762	3
chr12	45534117	45534210	MajorDMR-14-16763	3
chr12	45619395	45619691	MajorDMR-14-16764	8
chr12	45662669	45662798	MajorDMR-14-16765	2
chr12	45699031	45699142	MajorDMR-14-16766	2
chr12	45795626	45796768	MajorDMR-14-16767	14
chr12	45803815	45804025	MajorDMR-14-16768	7
chr12	45810206	45810395	MajorDMR-14-16769	2
chr12	45833689	45833865	MajorDMR-14-16770	3
chr12	45858671	45858972	MajorDMR-14-16771	3
chr12	45998655	45998991	MajorDMR-14-16772	3
chr12	46036670	46037241	MajorDMR-14-16773	14
chr12	46042017	46042129	MajorDMR-14-16774	3
chr12	46083974	46084139	MajorDMR-14-16775	3
chr12	46183664	46183760	MajorDMR-14-16776	2
chr12	46232686	46232774	MajorDMR-14-16777	2
chr12	46246366	46246676	MajorDMR-14-16778	6
chr12	46353625	46353789	MajorDMR-14-16779	2
chr12	46364646	46364826	MajorDMR-14-16780	2
chr12	46387119	46387142	MajorDMR-14-16781	2
chr12	46469381	46469493	MajorDMR-14-16782	2
chr12	46497522	46498087	MajorDMR-14-16783	3
chr12	46546275	46547044	MajorDMR-14-16784	4
chr12	46598616	46599723	MajorDMR-14-16785	6
chr12	46711631	46712092	MajorDMR-14-16786	5
chr12	46799926	46800084	MajorDMR-14-16787	4
chr12	46822555	46822875	MajorDMR-14-16788	5
chr12	46832393	46832688	MajorDMR-14-16789	2
chr12	46935939	46936215	MajorDMR-14-16790	5
chr12	46942333	46942468	MajorDMR-14-16791	3
chr12	46956814	46956990	MajorDMR-14-16792	3
chr12	46968694	46968828	MajorDMR-14-16793	2
chr12	46979603	46979609	MajorDMR-14-16794	2
chr12	47011092	47011329	MajorDMR-14-16795	4
chr12	47052876	47053117	MajorDMR-14-16796	2
chr12	47065039	47065567	MajorDMR-14-16797	3
chr12	47096611	47097069	MajorDMR-14-16798	3
chr12	47167533	47167912	MajorDMR-14-16799	4
chr12	47286837	47286908	MajorDMR-14-16800	3
chr12	47308241	47308481	MajorDMR-14-16801	4
chr12	47448375	47448627	MajorDMR-14-16802	3
chr12	47481305	47482602	MajorDMR-14-16803	8
chr12	47491213	47491634	MajorDMR-14-16804	6
chr12	47824314	47824774	MajorDMR-14-16805	2
chr12	47862888	47863030	MajorDMR-14-16806	2
chr12	47897440	47897897	MajorDMR-14-16807	4
chr12	47963906	47964084	MajorDMR-14-16808	4
chr12	47971428	47971579	MajorDMR-14-16809	2
chr12	47984642	47985432	MajorDMR-14-16810	5
chr12	48021560	48021652	MajorDMR-14-16811	2
chr12	48053119	48053252	MajorDMR-14-16812	3
chr12	48054273	48054681	MajorDMR-14-16813	4
chr12	48061834	48062229	MajorDMR-14-16814	6
chr12	48062754	48062843	MajorDMR-14-16815	3
chr12	48070827	48070916	MajorDMR-14-16816	3
chr12	48116676	48116954	MajorDMR-14-16817	5
chr12	48128408	48128621	MajorDMR-14-16818	4
chr12	48131231	48131465	MajorDMR-14-16819	7
chr12	48148890	48148995	MajorDMR-14-16820	2
chr12	48153927	48154110	MajorDMR-14-16821	4
chr12	48216081	48216395	MajorDMR-14-16822	2
chr12	48246092	48246435	MajorDMR-14-16823	5
chr12	48255606	48255711	MajorDMR-14-16824	2
chr12	48264035	48264473	MajorDMR-14-16825	2
chr12	48307511	48307641	MajorDMR-14-16826	2
chr12	48363646	48363839	MajorDMR-14-16827	2
chr12	48556481	48557148	MajorDMR-14-16828	7
chr12	48609551	48610313	MajorDMR-14-16829	7
chr12	48629424	48629706	MajorDMR-14-16830	2
chr12	48630287	48630534	MajorDMR-14-16831	3
chr12	48728379	48728410	MajorDMR-14-16832	3
chr12	48745780	48745804	MajorDMR-14-16833	2
chr12	48785691	48785802	MajorDMR-14-16834	4
chr12	48806106	48806394	MajorDMR-14-16835	2
chr12	48809689	48810112	MajorDMR-14-16836	5
chr12	48811672	48812086	MajorDMR-14-16837	5
chr12	48817988	48818580	MajorDMR-14-16838	4
chr12	48820363	48820496	MajorDMR-14-16839	2
chr12	48821214	48821231	MajorDMR-14-16840	2
chr12	48838130	48838365	MajorDMR-14-16841	3
chr12	48878455	48878902	MajorDMR-14-16842	2
chr12	48942569	48943282	MajorDMR-14-16843	5
chr12	48966144	48966354	MajorDMR-14-16844	4
chr12	49122256	49123146	MajorDMR-14-16845	19
chr12	49181284	49181298	MajorDMR-14-16846	2
chr12	49277075	49277636	MajorDMR-14-16847	4
chr12	49359984	49360843	MajorDMR-14-16848	8
chr12	49369572	49370302	MajorDMR-14-16849	6
chr12	49427307	49427744	MajorDMR-14-16850	7
chr12	49501206	49501741	MajorDMR-14-16851	6
chr12	49523031	49523087	MajorDMR-14-16852	2
chr12	49576606	49576631	MajorDMR-14-16853	2
chr12	49601668	49602944	MajorDMR-14-16854	17
chr12	49620937	49621995	MajorDMR-14-16855	10
chr12	49622612	49623026	MajorDMR-14-16856	4
chr12	49624393	49624772	MajorDMR-14-16857	2
chr12	49625765	49626040	MajorDMR-14-16858	2
chr12	49685562	49685661	MajorDMR-14-16859	2
chr12	49686780	49687632	MajorDMR-14-16860	17
chr12	49918838	49919241	MajorDMR-14-16861	2
chr12	49968179	49968786	MajorDMR-14-16862	5
chr12	50044457	50044811	MajorDMR-14-16863	3
chr12	50078553	50078683	MajorDMR-14-16864	2
chr12	50099160	50099470	MajorDMR-14-16865	2
chr12	50202627	50202810	MajorDMR-14-16866	4
chr12	50203325	50203339	MajorDMR-14-16867	2
chr12	50204101	50204219	MajorDMR-14-16868	3
chr12	50212496	50212506	MajorDMR-14-16869	2
chr12	50218372	50219449	MajorDMR-14-16870	11
chr12	50220052	50220152	MajorDMR-14-16871	2
chr12	50253623	50254294	MajorDMR-14-16872	6
chr12	50265636	50267076	MajorDMR-14-16873	18
chr12	50268361	50268396	MajorDMR-14-16874	2
chr12	50276734	50276985	MajorDMR-14-16875	4
chr12	50308048	50308350	MajorDMR-14-16876	5
chr12	50310269	50311607	MajorDMR-14-16877	16
chr12	50316231	50316686	MajorDMR-14-16878	9
chr12	50318277	50318604	MajorDMR-14-16879	3
chr12	50349098	50349147	MajorDMR-14-16880	3
chr12	50373172	50373271	MajorDMR-14-16881	4
chr12	50378532	50378766	MajorDMR-14-16882	4
chr12	50395782	50395842	MajorDMR-14-16883	3
chr12	50399523	50400492	MajorDMR-14-16884	8
chr12	50411006	50411296	MajorDMR-14-16885	6
chr12	50412090	50412112	MajorDMR-14-16886	2
chr12	50423661	50423825	MajorDMR-14-16887	3
chr12	50444001	50444054	MajorDMR-14-16888	3
chr12	50444704	50444814	MajorDMR-14-16889	6
chr12	50453641	50453669	MajorDMR-14-16890	3
chr12	50456413	50457211	MajorDMR-14-16891	5
chr12	50458577	50459283	MajorDMR-14-16892	10
chr12	50459973	50460439	MajorDMR-14-16893	2
chr12	50467226	50467257	MajorDMR-14-16894	2
chr12	50471376	50471437	MajorDMR-14-16895	5
chr12	50495046	50495072	MajorDMR-14-16896	2
chr12	50495770	50495827	MajorDMR-14-16897	2
chr12	50539727	50539807	MajorDMR-14-16898	2
chr12	50569000	50569006	MajorDMR-14-16899	2
chr12	50589611	50590689	MajorDMR-14-16900	10
chr12	50591365	50591458	MajorDMR-14-16901	2
chr12	50661931	50662046	MajorDMR-14-16902	4
chr12	50741088	50741177	MajorDMR-14-16903	2
chr12	50741709	50741714	MajorDMR-14-16904	2
chr12	50760321	50760534	MajorDMR-14-16905	2
chr12	50781308	50781535	MajorDMR-14-16906	2
chr12	50807935	50808007	MajorDMR-14-16907	2
chr12	50815908	50816893	MajorDMR-14-16908	4
chr12	50835688	50836090	MajorDMR-14-16909	2
chr12	50845763	50845852	MajorDMR-14-16910	3
chr12	50888271	50888723	MajorDMR-14-16911	8
chr12	50902414	50902552	MajorDMR-14-16912	2
chr12	50903065	50903344	MajorDMR-14-16913	3
chr12	50914418	50915135	MajorDMR-14-16914	10
chr12	50974842	50975099	MajorDMR-14-16915	3
chr12	51030001	51030940	MajorDMR-14-16916	5
chr12	51117569	51118023	MajorDMR-14-16917	3
chr12	51118614	51119348	MajorDMR-14-16918	7
chr12	51122360	51122795	MajorDMR-14-16919	3
chr12	51139320	51139418	MajorDMR-14-16920	2
chr12	51236817	51236948	MajorDMR-14-16921	5
chr12	51269867	51270240	MajorDMR-14-16922	4
chr12	51287883	51288501	MajorDMR-14-16923	3
chr12	51317484	51319285	MajorDMR-14-16924	16
chr12	51375626	51376147	MajorDMR-14-16925	4
chr12	51378248	51378748	MajorDMR-14-16926	2
chr12	51438857	51438871	MajorDMR-14-16927	2
chr12	51577798	51577897	MajorDMR-14-16928	2
chr12	51599224	51599634	MajorDMR-14-16929	4
chr12	51616212	51616895	MajorDMR-14-16930	19
chr12	51623258	51623723	MajorDMR-14-16931	2
chr12	51628525	51628555	MajorDMR-14-16932	2
chr12	51641272	51641645	MajorDMR-14-16933	2
chr12	51775740	51775884	MajorDMR-14-16934	3
chr12	51828069	51828092	MajorDMR-14-16935	2
chr12	51864870	51865184	MajorDMR-14-16936	3
chr12	52068931	52069299	MajorDMR-14-16937	4
chr12	52069813	52070231	MajorDMR-14-16938	6
chr12	52071090	52072357	MajorDMR-14-16939	10
chr12	52077118	52077145	MajorDMR-14-16940	2
chr12	52130560	52131031	MajorDMR-14-16941	8
chr12	52271955	52272024	MajorDMR-14-16942	2
chr12	52293755	52294275	MajorDMR-14-16943	16
chr12	52297082	52297349	MajorDMR-14-16944	5
chr12	52316757	52316791	MajorDMR-14-16945	2
chr12	52326130	52326506	MajorDMR-14-16946	4
chr12	52335213	52335362	MajorDMR-14-16947	3
chr12	52364271	52364530	MajorDMR-14-16948	3
chr12	52420327	52420362	MajorDMR-14-16949	3
chr12	52437033	52437640	MajorDMR-14-16950	4
chr12	52438569	52438664	MajorDMR-14-16951	2
chr12	52568751	52570018	MajorDMR-14-16952	12
chr12	52594072	52594179	MajorDMR-14-16953	5
chr12	52615272	52615510	MajorDMR-14-16954	4
chr12	52729345	52729942	MajorDMR-14-16955	3
chr12	52745148	52745270	MajorDMR-14-16956	4
chr12	52765121	52765219	MajorDMR-14-16957	2
chr12	52806642	52806798	MajorDMR-14-16958	2
chr12	52829754	52830093	MajorDMR-14-16959	6
chr12	52916158	52916166	MajorDMR-14-16960	2
chr12	53014433	53014449	MajorDMR-14-16961	2
chr12	53028142	53028296	MajorDMR-14-16962	5
chr12	53062291	53062823	MajorDMR-14-16963	6
chr12	53076002	53076865	MajorDMR-14-16964	8
chr12	53077856	53077958	MajorDMR-14-16965	3
chr12	53098284	53098561	MajorDMR-14-16966	6
chr12	53153278	53153578	MajorDMR-14-16967	2
chr12	53302101	53302556	MajorDMR-14-16968	2
chr12	53331731	53331739	MajorDMR-14-16969	2
chr12	53444698	53444970	MajorDMR-14-16970	3
chr12	53458051	53458452	MajorDMR-14-16971	8
chr12	53465989	53466331	MajorDMR-14-16972	2
chr12	53480140	53480701	MajorDMR-14-16973	6
chr12	53525109	53525179	MajorDMR-14-16974	3
chr12	53576081	53576173	MajorDMR-14-16975	2
chr12	53577761	53577992	MajorDMR-14-16976	2
chr12	53595479	53595909	MajorDMR-14-16977	3
chr12	53617286	53617307	MajorDMR-14-16978	2
chr12	53619233	53619386	MajorDMR-14-16979	2
chr12	53699301	53700097	MajorDMR-14-16980	6
chr12	53729424	53729485	MajorDMR-14-16981	2
chr12	53730115	53730433	MajorDMR-14-16982	9
chr12	53760105	53760113	MajorDMR-14-16983	2
chr12	53781998	53782211	MajorDMR-14-16984	2
chr12	53784294	53785668	MajorDMR-14-16985	12
chr12	53854067	53854913	MajorDMR-14-16986	11
chr12	53938113	53938735	MajorDMR-14-16987	3
chr12	53987545	53987801	MajorDMR-14-16988	5
chr12	53994145	53994703	MajorDMR-14-16989	12
chr12	54012208	54012231	MajorDMR-14-16990	2
chr12	54072121	54072510	MajorDMR-14-16991	3
chr12	54080445	54080472	MajorDMR-14-16992	2
chr12	54088967	54089003	MajorDMR-14-16993	4
chr12	54103444	54103885	MajorDMR-14-16994	4
chr12	54105714	54106297	MajorDMR-14-16995	3
chr12	54129019	54129358	MajorDMR-14-16996	2
chr12	54140340	54140370	MajorDMR-14-16997	2
chr12	54141008	54142727	MajorDMR-14-16998	15
chr12	54144174	54144381	MajorDMR-14-16999	2
chr12	54145945	54146661	MajorDMR-14-17000	9
chr12	54148216	54148363	MajorDMR-14-17001	2
chr12	54150983	54151178	MajorDMR-14-17002	2
chr12	54175221	54175232	MajorDMR-14-17003	2
chr12	54245838	54245948	MajorDMR-14-17004	3
chr12	54555025	54555118	MajorDMR-14-17005	5
chr12	54558273	54558669	MajorDMR-14-17006	7
chr12	54561253	54561335	MajorDMR-14-17007	2
chr12	54589169	54589765	MajorDMR-14-17008	4
chr12	54591246	54591298	MajorDMR-14-17009	4
chr12	54655446	54655865	MajorDMR-14-17010	2
chr12	54765419	54766139	MajorDMR-14-17011	5
chr12	54774395	54774753	MajorDMR-14-17012	4
chr12	54801051	54801439	MajorDMR-14-17013	5
chr12	54835227	54836684	MajorDMR-14-17014	11
chr12	54854182	54854405	MajorDMR-14-17015	7
chr12	54857366	54858111	MajorDMR-14-17016	5
chr12	54871231	54871253	MajorDMR-14-17017	2
chr12	54947440	54947470	MajorDMR-14-17018	2
chr12	54956955	54957017	MajorDMR-14-17019	2
chr12	54958746	54959272	MajorDMR-14-17020	6
chr12	54960187	54960852	MajorDMR-14-17021	5
chr12	54967775	54968228	MajorDMR-14-17022	2
chr12	55192428	55192747	MajorDMR-14-17023	2
chr12	55204657	55204789	MajorDMR-14-17024	3
chr12	55253601	55253635	MajorDMR-14-17025	2
chr12	55272161	55272374	MajorDMR-14-17026	2
chr12	55351111	55351316	MajorDMR-14-17027	2
chr12	55369810	55370187	MajorDMR-14-17028	2
chr12	55428040	55428221	MajorDMR-14-17029	6
chr12	55433733	55434006	MajorDMR-14-17030	2
chr12	55552386	55552556	MajorDMR-14-17031	3
chr12	55567323	55567350	MajorDMR-14-17032	2
chr12	55595634	55596007	MajorDMR-14-17033	3
chr12	55634315	55634321	MajorDMR-14-17034	2
chr12	55654364	55654595	MajorDMR-14-17035	4
chr12	55720107	55720333	MajorDMR-14-17036	3
chr12	55725990	55726162	MajorDMR-14-17037	2
chr12	55773197	55773219	MajorDMR-14-17038	2
chr12	55787638	55787858	MajorDMR-14-17039	2
chr12	55808354	55808561	MajorDMR-14-17040	3
chr12	55871745	55872039	MajorDMR-14-17041	2
chr12	56094493	56094499	MajorDMR-14-17042	2
chr12	56098264	56098311	MajorDMR-14-17043	2
chr12	56105990	56106699	MajorDMR-14-17044	3
chr12	56107226	56107738	MajorDMR-14-17045	3
chr12	56189635	56189677	MajorDMR-14-17046	2
chr12	56303103	56303137	MajorDMR-14-17047	2
chr12	56334461	56334697	MajorDMR-14-17048	5
chr12	56340967	56341379	MajorDMR-14-17049	2
chr12	56343003	56343282	MajorDMR-14-17050	3
chr12	56349109	56349611	MajorDMR-14-17051	7
chr12	56434820	56434862	MajorDMR-14-17052	2
chr12	56469611	56469697	MajorDMR-14-17053	2
chr12	56497215	56497257	MajorDMR-14-17054	2
chr12	56559296	56559649	MajorDMR-14-17055	6
chr12	56638689	56638706	MajorDMR-14-17056	2
chr12	56687576	56687728	MajorDMR-14-17057	2
chr12	56805689	56806053	MajorDMR-14-17058	2
chr12	56882972	56883059	MajorDMR-14-17059	2
chr12	57008037	57008061	MajorDMR-14-17060	2
chr12	57009710	57010101	MajorDMR-14-17061	2
chr12	57014974	57015089	MajorDMR-14-17062	2
chr12	57026342	57026675	MajorDMR-14-17063	3
chr12	57065377	57065612	MajorDMR-14-17064	3
chr12	57072473	57072722	MajorDMR-14-17065	2
chr12	57184154	57184203	MajorDMR-14-17066	2
chr12	57187514	57188101	MajorDMR-14-17067	4
chr12	57197358	57197571	MajorDMR-14-17068	3
chr12	57404802	57404859	MajorDMR-14-17069	4
chr12	57419015	57419071	MajorDMR-14-17070	2
chr12	57421087	57421234	MajorDMR-14-17071	3
chr12	57499816	57500187	MajorDMR-14-17072	5
chr12	57527834	57528199	MajorDMR-14-17073	4
chr12	57529714	57530747	MajorDMR-14-17074	12
chr12	57539718	57539754	MajorDMR-14-17075	2
chr12	57541022	57541033	MajorDMR-14-17076	2
chr12	57545566	57546326	MajorDMR-14-17077	9
chr12	57550660	57550667	MajorDMR-14-17078	2
chr12	57552419	57552956	MajorDMR-14-17079	5
chr12	57559545	57559602	MajorDMR-14-17080	3
chr12	57569112	57569522	MajorDMR-14-17081	11
chr12	57570050	57570066	MajorDMR-14-17082	3
chr12	57590799	57590809	MajorDMR-14-17083	2
chr12	57601611	57601763	MajorDMR-14-17084	7
chr12	57602726	57602951	MajorDMR-14-17085	5
chr12	57606482	57606500	MajorDMR-14-17086	3
chr12	57691454	57691933	MajorDMR-14-17087	3
chr12	57702324	57702432	MajorDMR-14-17088	8
chr12	57765610	57766473	MajorDMR-14-17089	5
chr12	57784718	57785025	MajorDMR-14-17090	5
chr12	57794957	57795400	MajorDMR-14-17091	6
chr12	57809022	57809085	MajorDMR-14-17092	2
chr12	57812113	57812194	MajorDMR-14-17093	4
chr12	57841997	57842092	MajorDMR-14-17094	3
chr12	57881356	57881403	MajorDMR-14-17095	2
chr12	57885550	57885564	MajorDMR-14-17096	2
chr12	58003897	58004192	MajorDMR-14-17097	3
chr12	58160334	58160722	MajorDMR-14-17098	2
chr12	58234321	58234364	MajorDMR-14-17099	2
chr12	58246009	58246089	MajorDMR-14-17100	3
chr12	58267480	58267498	MajorDMR-14-17101	2
chr12	58287208	58287346	MajorDMR-14-17102	3
chr12	58315599	58315809	MajorDMR-14-17103	4
chr12	58402560	58402838	MajorDMR-14-17104	4
chr12	58421666	58421677	MajorDMR-14-17105	2
chr12	58474701	58474905	MajorDMR-14-17106	5
chr12	58513150	58513212	MajorDMR-14-17107	2
chr12	58521323	58521642	MajorDMR-14-17108	6
chr12	58526901	58526986	MajorDMR-14-17109	3
chr12	58626815	58626873	MajorDMR-14-17110	3
chr12	58666358	58666611	MajorDMR-14-17111	3
chr12	58703971	58704191	MajorDMR-14-17112	5
chr12	58747236	58747591	MajorDMR-14-17113	3
chr12	58889733	58889889	MajorDMR-14-17114	2
chr12	58933401	58933506	MajorDMR-14-17115	3
chr12	58978735	58979132	MajorDMR-14-17116	3
chr12	58984309	58984532	MajorDMR-14-17117	6
chr12	59074567	59074678	MajorDMR-14-17118	2
chr12	59093183	59093225	MajorDMR-14-17119	2
chr12	59227702	59227782	MajorDMR-14-17120	3
chr12	59241760	59242212	MajorDMR-14-17121	4
chr12	59265804	59265852	MajorDMR-14-17122	2
chr12	59274505	59274638	MajorDMR-14-17123	2
chr12	59300324	59300468	MajorDMR-14-17124	2
chr12	59327197	59327236	MajorDMR-14-17125	2
chr12	59332581	59332986	MajorDMR-14-17126	3
chr12	59377711	59377936	MajorDMR-14-17127	2
chr12	59423533	59423929	MajorDMR-14-17128	3
chr12	59430949	59431010	MajorDMR-14-17129	2
chr12	59447155	59447292	MajorDMR-14-17130	5
chr12	59464331	59464777	MajorDMR-14-17131	4
chr12	59509464	59509468	MajorDMR-14-17132	2
chr12	59580380	59580644	MajorDMR-14-17133	4
chr12	59708081	59709204	MajorDMR-14-17134	8
chr12	59776189	59776486	MajorDMR-14-17135	2
chr12	59787381	59787639	MajorDMR-14-17136	3
chr12	59942124	59942161	MajorDMR-14-17137	2
chr12	60033501	60034377	MajorDMR-14-17138	6
chr12	60035379	60035508	MajorDMR-14-17139	2
chr12	60078890	60079146	MajorDMR-14-17140	2
chr12	60253250	60253332	MajorDMR-14-17141	2
chr12	60469844	60470067	MajorDMR-14-17142	3
chr12	60514228	60514873	MajorDMR-14-17143	4
chr12	60566873	60566954	MajorDMR-14-17144	2
chr12	60583738	60583851	MajorDMR-14-17145	2
chr12	60632131	60632143	MajorDMR-14-17146	2
chr12	60646727	60646808	MajorDMR-14-17147	2
chr12	60777084	60777784	MajorDMR-14-17148	5
chr12	60916342	60916348	MajorDMR-14-17149	2
chr12	60916933	60917364	MajorDMR-14-17150	3
chr12	60919931	60920102	MajorDMR-14-17151	3
chr12	60954254	60954658	MajorDMR-14-17152	3
chr12	60979485	60979631	MajorDMR-14-17153	3
chr12	61066408	61067086	MajorDMR-14-17154	6
chr12	61113177	61113356	MajorDMR-14-17155	2
chr12	61243204	61243237	MajorDMR-14-17156	2
chr12	61571701	61571872	MajorDMR-14-17157	3
chr12	61582802	61583216	MajorDMR-14-17158	8
chr12	61763257	61763491	MajorDMR-14-17159	2
chr12	61823883	61823889	MajorDMR-14-17160	2
chr12	61948454	61948665	MajorDMR-14-17161	5
chr12	62053905	62054840	MajorDMR-14-17162	4
chr12	62289928	62290156	MajorDMR-14-17163	2
chr12	62420291	62420768	MajorDMR-14-17164	5
chr12	62546685	62546793	MajorDMR-14-17165	3
chr12	62637424	62637511	MajorDMR-14-17166	2
chr12	62679978	62680909	MajorDMR-14-17167	4
chr12	62726485	62726856	MajorDMR-14-17168	3
chr12	62886205	62886277	MajorDMR-14-17169	6
chr12	62902747	62902823	MajorDMR-14-17170	3
chr12	62913739	62913757	MajorDMR-14-17171	2
chr12	62959719	62959811	MajorDMR-14-17172	2
chr12	63049491	63051574	MajorDMR-14-17173	18
chr12	63052201	63052237	MajorDMR-14-17174	2
chr12	63052926	63053757	MajorDMR-14-17175	7
chr12	63067543	63067980	MajorDMR-14-17176	2
chr12	63105879	63105936	MajorDMR-14-17177	2
chr12	63110837	63111299	MajorDMR-14-17178	3
chr12	63157702	63157915	MajorDMR-14-17179	4
chr12	63193874	63193952	MajorDMR-14-17180	2
chr12	63194998	63195535	MajorDMR-14-17181	8
chr12	63216940	63217263	MajorDMR-14-17182	3
chr12	63241657	63241823	MajorDMR-14-17183	2
chr12	63247870	63247899	MajorDMR-14-17184	2
chr12	63270645	63270756	MajorDMR-14-17185	2
chr12	63289909	63289927	MajorDMR-14-17186	2
chr12	63432130	63432397	MajorDMR-14-17187	6
chr12	63522296	63522373	MajorDMR-14-17188	2
chr12	63537373	63537524	MajorDMR-14-17189	2
chr12	63542912	63543293	MajorDMR-14-17190	3
chr12	63684572	63684606	MajorDMR-14-17191	2
chr12	63686529	63686663	MajorDMR-14-17192	2
chr12	63728075	63728124	MajorDMR-14-17193	2
chr12	63787855	63788458	MajorDMR-14-17194	7
chr12	63806443	63806853	MajorDMR-14-17195	2
chr12	63840163	63840959	MajorDMR-14-17196	3
chr12	63872283	63872678	MajorDMR-14-17197	2
chr12	63907151	63907502	MajorDMR-14-17198	4
chr12	63938254	63938644	MajorDMR-14-17199	3
chr12	63941422	63941474	MajorDMR-14-17200	2
chr12	63942977	63943185	MajorDMR-14-17201	2
chr12	64013530	64014307	MajorDMR-14-17202	6
chr12	64069970	64070163	MajorDMR-14-17203	4
chr12	64109774	64110168	MajorDMR-14-17204	3
chr12	64131486	64132172	MajorDMR-14-17205	3
chr12	64137831	64138249	MajorDMR-14-17206	3
chr12	64229585	64229884	MajorDMR-14-17207	3
chr12	64230767	64230940	MajorDMR-14-17208	3
chr12	64239497	64239593	MajorDMR-14-17209	2
chr12	64246664	64246797	MajorDMR-14-17210	2
chr12	64257330	64257344	MajorDMR-14-17211	3
chr12	64271927	64272212	MajorDMR-14-17212	2
chr12	64323962	64325432	MajorDMR-14-17213	10
chr12	64334518	64334837	MajorDMR-14-17214	9
chr12	64362445	64362851	MajorDMR-14-17215	7
chr12	64370992	64371704	MajorDMR-14-17216	7
chr12	64375327	64375471	MajorDMR-14-17217	2
chr12	64376569	64377169	MajorDMR-14-17218	5
chr12	64384722	64384910	MajorDMR-14-17219	4
chr12	64432490	64433032	MajorDMR-14-17220	6
chr12	64436634	64436715	MajorDMR-14-17221	4
chr12	64437271	64437502	MajorDMR-14-17222	3
chr12	64438286	64438531	MajorDMR-14-17223	3
chr12	64463267	64463286	MajorDMR-14-17224	2
chr12	64480662	64481148	MajorDMR-14-17225	3
chr12	64482351	64482673	MajorDMR-14-17226	9
chr12	64563929	64563957	MajorDMR-14-17227	3
chr12	64667743	64667792	MajorDMR-14-17228	2
chr12	64680242	64680846	MajorDMR-14-17229	9
chr12	64699524	64699776	MajorDMR-14-17230	2
chr12	64789797	64789864	MajorDMR-14-17231	2
chr12	64899400	64899877	MajorDMR-14-17232	4
chr12	64938423	64938991	MajorDMR-14-17233	5
chr12	64964042	64964640	MajorDMR-14-17234	9
chr12	65009884	65010258	MajorDMR-14-17235	2
chr12	65012615	65012859	MajorDMR-14-17236	4
chr12	65013486	65013709	MajorDMR-14-17237	10
chr12	65019399	65020037	MajorDMR-14-17238	7
chr12	65028488	65028528	MajorDMR-14-17239	3
chr12	65056026	65057013	MajorDMR-14-17240	7
chr12	65059560	65059587	MajorDMR-14-17241	2
chr12	65076372	65076858	MajorDMR-14-17242	6
chr12	65099146	65099685	MajorDMR-14-17243	6
chr12	65100565	65100854	MajorDMR-14-17244	4
chr12	65108219	65108376	MajorDMR-14-17245	3
chr12	65200348	65200570	MajorDMR-14-17246	3
chr12	65264452	65264832	MajorDMR-14-17247	3
chr12	65282979	65283279	MajorDMR-14-17248	5
chr12	65298404	65298428	MajorDMR-14-17249	3
chr12	65304923	65306836	MajorDMR-14-17250	12
chr12	65339935	65340104	MajorDMR-14-17251	5
chr12	65340626	65340886	MajorDMR-14-17252	3
chr12	65344443	65345146	MajorDMR-14-17253	5
chr12	65381798	65381866	MajorDMR-14-17254	2
chr12	65404542	65404868	MajorDMR-14-17255	4
chr12	65458568	65459092	MajorDMR-14-17256	3
chr12	65476934	65477090	MajorDMR-14-17257	4
chr12	65494309	65494346	MajorDMR-14-17258	2
chr12	65551647	65552110	MajorDMR-14-17259	8
chr12	65586886	65587082	MajorDMR-14-17260	3
chr12	65889594	65889893	MajorDMR-14-17261	7
chr12	65899483	65899539	MajorDMR-14-17262	2
chr12	65903972	65906038	MajorDMR-14-17263	34
chr12	65988289	65988535	MajorDMR-14-17264	2
chr12	66006410	66006667	MajorDMR-14-17265	3
chr12	66166054	66166069	MajorDMR-14-17266	2
chr12	66178595	66178603	MajorDMR-14-17267	2
chr12	66184056	66184257	MajorDMR-14-17268	2
chr12	66342138	66343001	MajorDMR-14-17269	13
chr12	66419813	66420175	MajorDMR-14-17270	3
chr12	66435884	66437014	MajorDMR-14-17271	14
chr12	66448679	66449254	MajorDMR-14-17272	4
chr12	66474474	66474785	MajorDMR-14-17273	4
chr12	66484675	66484756	MajorDMR-14-17274	2
chr12	66512496	66512666	MajorDMR-14-17275	2
chr12	66556302	66556650	MajorDMR-14-17276	4
chr12	66583496	66584502	MajorDMR-14-17277	9
chr12	66585184	66585689	MajorDMR-14-17278	7
chr12	66590747	66591640	MajorDMR-14-17279	8
chr12	66607393	66607839	MajorDMR-14-17280	5
chr12	66627894	66628533	MajorDMR-14-17281	8
chr12	66647070	66647373	MajorDMR-14-17282	4
chr12	66649250	66649346	MajorDMR-14-17283	2
chr12	66652079	66652331	MajorDMR-14-17284	3
chr12	66780178	66780940	MajorDMR-14-17285	10
chr12	66793409	66793720	MajorDMR-14-17286	5
chr12	66796164	66796192	MajorDMR-14-17287	2
chr12	66812535	66812904	MajorDMR-14-17288	2
chr12	66838660	66838665	MajorDMR-14-17289	2
chr12	66876782	66877281	MajorDMR-14-17290	3
chr12	66938092	66938343	MajorDMR-14-17291	2
chr12	66942985	66943065	MajorDMR-14-17292	2
chr12	66989870	66990656	MajorDMR-14-17293	4
chr12	67006631	67007528	MajorDMR-14-17294	5
chr12	67041972	67043290	MajorDMR-14-17295	13
chr12	67071467	67072041	MajorDMR-14-17296	3
chr12	67079742	67080251	MajorDMR-14-17297	3
chr12	67116348	67116652	MajorDMR-14-17298	2
chr12	67138165	67138311	MajorDMR-14-17299	3
chr12	67139896	67140389	MajorDMR-14-17300	3
chr12	67148280	67148755	MajorDMR-14-17301	3
chr12	67157381	67157588	MajorDMR-14-17302	4
chr12	67169667	67169774	MajorDMR-14-17303	2
chr12	67170419	67170775	MajorDMR-14-17304	3
chr12	67193701	67193750	MajorDMR-14-17305	2
chr12	67274954	67275043	MajorDMR-14-17306	2
chr12	67277970	67278183	MajorDMR-14-17307	9
chr12	67290707	67292503	MajorDMR-14-17308	14
chr12	67294518	67295673	MajorDMR-14-17309	4
chr12	67321867	67321874	MajorDMR-14-17310	2
chr12	67335559	67335684	MajorDMR-14-17311	2
chr12	67357818	67357923	MajorDMR-14-17312	4
chr12	67365644	67365669	MajorDMR-14-17313	2
chr12	67370793	67370839	MajorDMR-14-17314	2
chr12	67383156	67383578	MajorDMR-14-17315	4
chr12	67385163	67385645	MajorDMR-14-17316	2
chr12	67395780	67396195	MajorDMR-14-17317	3
chr12	67422154	67422712	MajorDMR-14-17318	5
chr12	67428117	67429763	MajorDMR-14-17319	13
chr12	67431940	67432032	MajorDMR-14-17320	2
chr12	67451651	67451687	MajorDMR-14-17321	2
chr12	67455812	67456003	MajorDMR-14-17322	3
chr12	67459517	67460480	MajorDMR-14-17323	9
chr12	67461064	67461342	MajorDMR-14-17324	3
chr12	67464136	67464518	MajorDMR-14-17325	6
chr12	67473024	67473594	MajorDMR-14-17326	3
chr12	67556752	67557305	MajorDMR-14-17327	6
chr12	67571312	67571589	MajorDMR-14-17328	4
chr12	67581162	67581229	MajorDMR-14-17329	2
chr12	67585771	67586272	MajorDMR-14-17330	8
chr12	67588394	67588468	MajorDMR-14-17331	2
chr12	67599971	67600266	MajorDMR-14-17332	3
chr12	67601883	67602758	MajorDMR-14-17333	9
chr12	67622044	67622304	MajorDMR-14-17334	3
chr12	67624765	67625337	MajorDMR-14-17335	3
chr12	67665124	67665728	MajorDMR-14-17336	4
chr12	67673560	67673974	MajorDMR-14-17337	2
chr12	67760378	67760679	MajorDMR-14-17338	4
chr12	67763785	67764443	MajorDMR-14-17339	6
chr12	67768807	67768953	MajorDMR-14-17340	2
chr12	67771160	67771505	MajorDMR-14-17341	2
chr12	67804616	67804880	MajorDMR-14-17342	3
chr12	67806806	67807751	MajorDMR-14-17343	8
chr12	67821268	67821503	MajorDMR-14-17344	4
chr12	67824603	67824619	MajorDMR-14-17345	2
chr12	67825275	67825385	MajorDMR-14-17346	2
chr12	67840295	67840536	MajorDMR-14-17347	4
chr12	67909142	67909231	MajorDMR-14-17348	4
chr12	67911317	67913889	MajorDMR-14-17349	14
chr12	67917748	67917883	MajorDMR-14-17350	3
chr12	67938361	67939415	MajorDMR-14-17351	12
chr12	67940009	67940094	MajorDMR-14-17352	2
chr12	68051772	68052091	MajorDMR-14-17353	7
chr12	68087830	68088158	MajorDMR-14-17354	3
chr12	68121647	68121999	MajorDMR-14-17355	3
chr12	68140301	68140458	MajorDMR-14-17356	3
chr12	68168630	68169047	MajorDMR-14-17357	2
chr12	68190629	68190666	MajorDMR-14-17358	2
chr12	68196381	68196499	MajorDMR-14-17359	2
chr12	68204354	68204741	MajorDMR-14-17360	2
chr12	68223731	68224221	MajorDMR-14-17361	5
chr12	68231977	68232157	MajorDMR-14-17362	2
chr12	68259826	68260088	MajorDMR-14-17363	4
chr12	68279290	68279711	MajorDMR-14-17364	4
chr12	68304773	68305335	MajorDMR-14-17365	8
chr12	68337893	68338265	MajorDMR-14-17366	5
chr12	68458880	68458953	MajorDMR-14-17367	2
chr12	68475988	68476157	MajorDMR-14-17368	4
chr12	68496288	68497423	MajorDMR-14-17369	8
chr12	68616424	68616602	MajorDMR-14-17370	3
chr12	68649850	68650092	MajorDMR-14-17371	7
chr12	68653817	68654452	MajorDMR-14-17372	5
chr12	68734886	68735217	MajorDMR-14-17373	4
chr12	68763215	68763386	MajorDMR-14-17374	4
chr12	68790890	68791124	MajorDMR-14-17375	4
chr12	68793970	68794298	MajorDMR-14-17376	3
chr12	68835903	68836119	MajorDMR-14-17377	3
chr12	68844987	68845037	MajorDMR-14-17378	2
chr12	68881306	68881348	MajorDMR-14-17379	2
chr12	68933390	68933617	MajorDMR-14-17380	2
chr12	69133679	69133825	MajorDMR-14-17381	4
chr12	69141117	69141211	MajorDMR-14-17382	3
chr12	69213584	69213663	MajorDMR-14-17383	2
chr12	69237787	69237935	MajorDMR-14-17384	2
chr12	69256457	69257108	MajorDMR-14-17385	6
chr12	69257631	69258171	MajorDMR-14-17386	4
chr12	69259652	69259761	MajorDMR-14-17387	5
chr12	69260599	69260897	MajorDMR-14-17388	3
chr12	69270404	69270796	MajorDMR-14-17389	7
chr12	69273938	69274871	MajorDMR-14-17390	5
chr12	69276309	69276382	MajorDMR-14-17391	2
chr12	69297536	69297545	MajorDMR-14-17392	2
chr12	69317166	69317623	MajorDMR-14-17393	4
chr12	69318528	69318622	MajorDMR-14-17394	3
chr12	69336103	69336720	MajorDMR-14-17395	4
chr12	69461204	69461837	MajorDMR-14-17396	7
chr12	69565728	69565778	MajorDMR-14-17397	3
chr12	69566895	69568076	MajorDMR-14-17398	13
chr12	69572943	69572976	MajorDMR-14-17399	2
chr12	69678331	69678426	MajorDMR-14-17400	3
chr12	69752813	69752832	MajorDMR-14-17401	2
chr12	69781869	69781877	MajorDMR-14-17402	2
chr12	69869703	69869859	MajorDMR-14-17403	3
chr12	69896429	69896684	MajorDMR-14-17404	2
chr12	70043445	70043840	MajorDMR-14-17405	3
chr12	70054989	70055231	MajorDMR-14-17406	4
chr12	70057964	70058088	MajorDMR-14-17407	2
chr12	70066270	70066493	MajorDMR-14-17408	2
chr12	70078670	70079334	MajorDMR-14-17409	5
chr12	70092726	70093095	MajorDMR-14-17410	9
chr12	70095641	70096082	MajorDMR-14-17411	5
chr12	70139854	70139919	MajorDMR-14-17412	2
chr12	70215125	70215306	MajorDMR-14-17413	3
chr12	70284655	70284893	MajorDMR-14-17414	3
chr12	70313517	70313544	MajorDMR-14-17415	2
chr12	70453012	70453412	MajorDMR-14-17416	4
chr12	70488624	70488754	MajorDMR-14-17417	2
chr12	70574245	70574287	MajorDMR-14-17418	2
chr12	70653515	70653894	MajorDMR-14-17419	4
chr12	70964272	70964288	MajorDMR-14-17420	3
chr12	70964907	70965040	MajorDMR-14-17421	3
chr12	70965591	70965707	MajorDMR-14-17422	2
chr12	70992419	70992767	MajorDMR-14-17423	3
chr12	71000090	71000174	MajorDMR-14-17424	2
chr12	71004691	71004741	MajorDMR-14-17425	2
chr12	71015713	71015960	MajorDMR-14-17426	2
chr12	71021669	71021894	MajorDMR-14-17427	3
chr12	71056942	71057151	MajorDMR-14-17428	5
chr12	71057820	71058153	MajorDMR-14-17429	2
chr12	71059253	71059543	MajorDMR-14-17430	6
chr12	71065023	71065050	MajorDMR-14-17431	2
chr12	71171853	71172185	MajorDMR-14-17432	2
chr12	71216122	71216590	MajorDMR-14-17433	3
chr12	71224279	71224454	MajorDMR-14-17434	2
chr12	71268176	71268422	MajorDMR-14-17435	3
chr12	71274314	71274361	MajorDMR-14-17436	2
chr12	71477739	71478005	MajorDMR-14-17437	2
chr12	71536688	71537275	MajorDMR-14-17438	6
chr12	71556999	71557518	MajorDMR-14-17439	6
chr12	71558255	71558337	MajorDMR-14-17440	3
chr12	71673345	71674043	MajorDMR-14-17441	3
chr12	71734300	71734426	MajorDMR-14-17442	2
chr12	71795015	71795103	MajorDMR-14-17443	2
chr12	71886931	71886983	MajorDMR-14-17444	3
chr12	72142044	72142150	MajorDMR-14-17445	3
chr12	72177404	72177454	MajorDMR-14-17446	2
chr12	72202475	72202538	MajorDMR-14-17447	4
chr12	72205007	72205042	MajorDMR-14-17448	2
chr12	72225390	72225402	MajorDMR-14-17449	2
chr12	72348525	72348625	MajorDMR-14-17450	2
chr12	72352106	72352468	MajorDMR-14-17451	3
chr12	72430866	72431499	MajorDMR-14-17452	3
chr12	72542487	72542523	MajorDMR-14-17453	2
chr12	72607771	72608029	MajorDMR-14-17454	2
chr12	72709476	72709839	MajorDMR-14-17455	4
chr12	72735575	72735594	MajorDMR-14-17456	2
chr12	72772593	72772669	MajorDMR-14-17457	2
chr12	72835471	72835613	MajorDMR-14-17458	2
chr12	73147768	73147878	MajorDMR-14-17459	3
chr12	73200979	73201172	MajorDMR-14-17460	3
chr12	73472651	73472919	MajorDMR-14-17461	2
chr12	73509727	73509994	MajorDMR-14-17462	3
chr12	73604502	73604695	MajorDMR-14-17463	3
chr12	73615001	73615047	MajorDMR-14-17464	2
chr12	73700015	73700502	MajorDMR-14-17465	3
chr12	73755763	73756565	MajorDMR-14-17466	6
chr12	73881012	73881097	MajorDMR-14-17467	2
chr12	74003195	74003269	MajorDMR-14-17468	2
chr12	74146121	74146350	MajorDMR-14-17469	3
chr12	74173041	74173694	MajorDMR-14-17470	4
chr12	74217345	74217595	MajorDMR-14-17471	3
chr12	74305081	74305087	MajorDMR-14-17472	2
chr12	74391044	74391084	MajorDMR-14-17473	3
chr12	74413005	74413146	MajorDMR-14-17474	2
chr12	74546462	74547180	MajorDMR-14-17475	5
chr12	74586880	74587121	MajorDMR-14-17476	4
chr12	74707494	74707571	MajorDMR-14-17477	2
chr12	74746879	74747563	MajorDMR-14-17478	6
chr12	74863868	74863891	MajorDMR-14-17479	2
chr12	74917296	74917565	MajorDMR-14-17480	2
chr12	74922717	74922724	MajorDMR-14-17481	2
chr12	74947638	74947802	MajorDMR-14-17482	3
chr12	74972360	74972716	MajorDMR-14-17483	2
chr12	74973621	74973961	MajorDMR-14-17484	4
chr12	74978343	74978680	MajorDMR-14-17485	2
chr12	74980143	74980776	MajorDMR-14-17486	4
chr12	75064903	75064923	MajorDMR-14-17487	2
chr12	75073625	75074113	MajorDMR-14-17488	5
chr12	75181215	75181324	MajorDMR-14-17489	3
chr12	75184486	75184889	MajorDMR-14-17490	2
chr12	75209922	75210222	MajorDMR-14-17491	3
chr12	75248946	75248998	MajorDMR-14-17492	2
chr12	75278723	75278799	MajorDMR-14-17493	2
chr12	75285919	75286460	MajorDMR-14-17494	6
chr12	75288505	75288720	MajorDMR-14-17495	2
chr12	75293580	75293719	MajorDMR-14-17496	2
chr12	75351105	75351225	MajorDMR-14-17497	2
chr12	75371792	75371851	MajorDMR-14-17498	2
chr12	75440819	75441036	MajorDMR-14-17499	2
chr12	75496603	75497020	MajorDMR-14-17500	3
chr12	75509106	75510179	MajorDMR-14-17501	10
chr12	75513747	75514155	MajorDMR-14-17502	6
chr12	75514817	75514926	MajorDMR-14-17503	2
chr12	75537915	75538082	MajorDMR-14-17504	2
chr12	75567592	75567953	MajorDMR-14-17505	3
chr12	75593593	75593950	MajorDMR-14-17506	2
chr12	75597135	75597144	MajorDMR-14-17507	2
chr12	75598038	75598439	MajorDMR-14-17508	2
chr12	75721998	75722178	MajorDMR-14-17509	4
chr12	75722880	75723316	MajorDMR-14-17510	2
chr12	75826414	75827066	MajorDMR-14-17511	3
chr12	75913381	75913513	MajorDMR-14-17512	3
chr12	75944275	75944495	MajorDMR-14-17513	4
chr12	75958268	75958824	MajorDMR-14-17514	5
chr12	75962719	75962901	MajorDMR-14-17515	3
chr12	75964394	75964655	MajorDMR-14-17516	3
chr12	75965208	75965593	MajorDMR-14-17517	5
chr12	75978665	75978838	MajorDMR-14-17518	2
chr12	76000053	76000101	MajorDMR-14-17519	2
chr12	76000625	76001353	MajorDMR-14-17520	5
chr12	76025661	76025713	MajorDMR-14-17521	3
chr12	76042804	76043126	MajorDMR-14-17522	4
chr12	76044882	76045157	MajorDMR-14-17523	3
chr12	76052498	76052609	MajorDMR-14-17524	2
chr12	76090554	76090796	MajorDMR-14-17525	2
chr12	76206195	76206567	MajorDMR-14-17526	2
chr12	76208764	76209343	MajorDMR-14-17527	3
chr12	76238540	76239185	MajorDMR-14-17528	7
chr12	76245821	76246289	MajorDMR-14-17529	5
chr12	76250419	76250484	MajorDMR-14-17530	2
chr12	76262502	76262654	MajorDMR-14-17531	3
chr12	76294065	76294263	MajorDMR-14-17532	3
chr12	76347138	76347644	MajorDMR-14-17533	5
chr12	76353962	76354551	MajorDMR-14-17534	5
chr12	76379995	76380738	MajorDMR-14-17535	10
chr12	76426867	76426977	MajorDMR-14-17536	2
chr12	76479851	76480180	MajorDMR-14-17537	3
chr12	76553133	76553175	MajorDMR-14-17538	2
chr12	76560033	76560278	MajorDMR-14-17539	2
chr12	76565041	76565473	MajorDMR-14-17540	2
chr12	76571264	76571843	MajorDMR-14-17541	7
chr12	76583368	76583647	MajorDMR-14-17542	2
chr12	76602588	76603105	MajorDMR-14-17543	4
chr12	76648975	76649019	MajorDMR-14-17544	3
chr12	76666066	76666281	MajorDMR-14-17545	4
chr12	76708673	76709011	MajorDMR-14-17546	2
chr12	76728600	76728632	MajorDMR-14-17547	2
chr12	76740021	76740200	MajorDMR-14-17548	3
chr12	76771132	76771475	MajorDMR-14-17549	3
chr12	76780673	76781130	MajorDMR-14-17550	3
chr12	76813766	76814316	MajorDMR-14-17551	4
chr12	76858469	76859319	MajorDMR-14-17552	13
chr12	76902435	76902556	MajorDMR-14-17553	3
chr12	76926471	76926578	MajorDMR-14-17554	2
chr12	77060147	77060708	MajorDMR-14-17555	3
chr12	77178154	77178301	MajorDMR-14-17556	2
chr12	77288186	77288508	MajorDMR-14-17557	4
chr12	77313296	77313337	MajorDMR-14-17558	2
chr12	77525035	77525980	MajorDMR-14-17559	4
chr12	77545539	77545873	MajorDMR-14-17560	3
chr12	77556705	77556844	MajorDMR-14-17561	2
chr12	77585476	77585796	MajorDMR-14-17562	3
chr12	77623790	77623954	MajorDMR-14-17563	3
chr12	77683565	77684577	MajorDMR-14-17564	8
chr12	77777982	77778297	MajorDMR-14-17565	3
chr12	77786083	77786808	MajorDMR-14-17566	5
chr12	77795548	77796341	MajorDMR-14-17567	3
chr12	77796891	77797122	MajorDMR-14-17568	2
chr12	77921260	77921296	MajorDMR-14-17569	2
chr12	78006784	78007131	MajorDMR-14-17570	4
chr12	78121305	78121872	MajorDMR-14-17571	5
chr12	78218915	78219181	MajorDMR-14-17572	2
chr12	78247918	78248724	MajorDMR-14-17573	7
chr12	78256346	78256510	MajorDMR-14-17574	2
chr12	78330164	78330223	MajorDMR-14-17575	3
chr12	78422317	78422682	MajorDMR-14-17576	4
chr12	78430649	78430864	MajorDMR-14-17577	5
chr12	78554179	78554541	MajorDMR-14-17578	4
chr12	78590087	78590224	MajorDMR-14-17579	2
chr12	78644378	78644384	MajorDMR-14-17580	3
chr12	78677221	78677397	MajorDMR-14-17581	2
chr12	78710969	78711680	MajorDMR-14-17582	5
chr12	78755601	78756030	MajorDMR-14-17583	4
chr12	78878001	78878144	MajorDMR-14-17584	2
chr12	78924936	78925646	MajorDMR-14-17585	6
chr12	78969047	78969491	MajorDMR-14-17586	10
chr12	78971821	78971877	MajorDMR-14-17587	2
chr12	78987917	78987953	MajorDMR-14-17588	2
chr12	79119224	79120135	MajorDMR-14-17589	5
chr12	79161197	79161428	MajorDMR-14-17590	2
chr12	79161988	79163307	MajorDMR-14-17591	9
chr12	79193817	79194288	MajorDMR-14-17592	4
chr12	79288303	79288574	MajorDMR-14-17593	4
chr12	79345582	79345894	MajorDMR-14-17594	2
chr12	79597311	79597653	MajorDMR-14-17595	4
chr12	79694011	79694142	MajorDMR-14-17596	3
chr12	79754308	79754573	MajorDMR-14-17597	2
chr12	79798425	79798603	MajorDMR-14-17598	7
chr12	79802588	79803238	MajorDMR-14-17599	3
chr12	79901173	79901304	MajorDMR-14-17600	4
chr12	79915903	79916107	MajorDMR-14-17601	4
chr12	79924795	79924841	MajorDMR-14-17602	2
chr12	80037493	80038221	MajorDMR-14-17603	4
chr12	80106031	80106419	MajorDMR-14-17604	3
chr12	80294868	80294921	MajorDMR-14-17605	2
chr12	80452651	80452824	MajorDMR-14-17606	3
chr12	80530828	80530842	MajorDMR-14-17607	2
chr12	80567024	80568136	MajorDMR-14-17608	6
chr12	80584042	80584052	MajorDMR-14-17609	2
chr12	80709604	80710512	MajorDMR-14-17610	9
chr12	80726121	80726132	MajorDMR-14-17611	2
chr12	80916345	80916771	MajorDMR-14-17612	3
chr12	81109805	81109954	MajorDMR-14-17613	3
chr12	81489322	81489630	MajorDMR-14-17614	5
chr12	81508962	81509279	MajorDMR-14-17615	6
chr12	81795702	81795859	MajorDMR-14-17616	2
chr12	81810930	81811170	MajorDMR-14-17617	3
chr12	81833949	81834002	MajorDMR-14-17618	2
chr12	81924649	81925372	MajorDMR-14-17619	5
chr12	82026780	82026797	MajorDMR-14-17620	2
chr12	82242186	82242251	MajorDMR-14-17621	2
chr12	82268542	82268632	MajorDMR-14-17622	2
chr12	82314110	82314610	MajorDMR-14-17623	4
chr12	82326764	82327124	MajorDMR-14-17624	3
chr12	82362460	82362527	MajorDMR-14-17625	3
chr12	82426138	82426227	MajorDMR-14-17626	2
chr12	82507054	82507736	MajorDMR-14-17627	4
chr12	82518218	82518641	MajorDMR-14-17628	3
chr12	82519221	82519239	MajorDMR-14-17629	2
chr12	82570574	82570823	MajorDMR-14-17630	3
chr12	82592841	82593150	MajorDMR-14-17631	2
chr12	82623880	82624046	MajorDMR-14-17632	3
chr12	82629703	82630216	MajorDMR-14-17633	4
chr12	82694216	82694437	MajorDMR-14-17634	3
chr12	82732098	82732105	MajorDMR-14-17635	2
chr12	82807854	82808149	MajorDMR-14-17636	2
chr12	82910133	82910653	MajorDMR-14-17637	3
chr12	83003623	83003742	MajorDMR-14-17638	2
chr12	83019226	83019600	MajorDMR-14-17639	5
chr12	83041748	83042287	MajorDMR-14-17640	7
chr12	83045261	83045333	MajorDMR-14-17641	2
chr12	83092988	83093456	MajorDMR-14-17642	8
chr12	83102291	83102472	MajorDMR-14-17643	2
chr12	83138885	83139737	MajorDMR-14-17644	8
chr12	83168614	83168703	MajorDMR-14-17645	3
chr12	83176109	83176148	MajorDMR-14-17646	2
chr12	83178544	83178651	MajorDMR-14-17647	2
chr12	83183229	83183325	MajorDMR-14-17648	2
chr12	83202388	83202442	MajorDMR-14-17649	2
chr12	83203417	83203700	MajorDMR-14-17650	5
chr12	83235313	83235583	MajorDMR-14-17651	3
chr12	83256983	83257633	MajorDMR-14-17652	6
chr12	83260252	83260422	MajorDMR-14-17653	4
chr12	83261694	83262030	MajorDMR-14-17654	4
chr12	83273507	83273822	MajorDMR-14-17655	4
chr12	83277380	83277406	MajorDMR-14-17656	2
chr12	83280926	83280995	MajorDMR-14-17657	2
chr12	83289933	83290207	MajorDMR-14-17658	7
chr12	83324354	83324498	MajorDMR-14-17659	2
chr12	83365371	83365515	MajorDMR-14-17660	4
chr12	83368900	83369561	MajorDMR-14-17661	5
chr12	83433394	83433910	MajorDMR-14-17662	4
chr12	83438297	83439218	MajorDMR-14-17663	3
chr12	83441157	83441193	MajorDMR-14-17664	2
chr12	83476710	83476877	MajorDMR-14-17665	2
chr12	83492385	83492474	MajorDMR-14-17666	3
chr12	83508811	83508921	MajorDMR-14-17667	2
chr12	83592587	83592761	MajorDMR-14-17668	2
chr12	83596421	83596678	MajorDMR-14-17669	3
chr12	83697239	83697594	MajorDMR-14-17670	4
chr12	83801988	83802512	MajorDMR-14-17671	3
chr12	83846142	83846465	MajorDMR-14-17672	3
chr12	83871005	83871709	MajorDMR-14-17673	6
chr12	83907021	83907468	MajorDMR-14-17674	5
chr12	83917730	83918042	MajorDMR-14-17675	2
chr12	84052818	84053404	MajorDMR-14-17676	3
chr12	84075048	84075073	MajorDMR-14-17677	2
chr12	84160153	84160208	MajorDMR-14-17678	2
chr12	84379156	84379196	MajorDMR-14-17679	2
chr12	84432147	84432260	MajorDMR-14-17680	2
chr12	84517785	84518992	MajorDMR-14-17681	7
chr12	84582710	84583183	MajorDMR-14-17682	2
chr12	84778947	84779071	MajorDMR-14-17683	3
chr12	84829430	84829815	MajorDMR-14-17684	3
chr12	84835089	84835106	MajorDMR-14-17685	2
chr12	84863181	84863365	MajorDMR-14-17686	2
chr12	84900320	84900521	MajorDMR-14-17687	3
chr12	84957339	84957352	MajorDMR-14-17688	2
chr12	84977056	84977150	MajorDMR-14-17689	2
chr12	85027293	85027509	MajorDMR-14-17690	4
chr12	85117919	85118409	MajorDMR-14-17691	3
chr12	85356260	85356569	MajorDMR-14-17692	4
chr12	85705492	85706163	MajorDMR-14-17693	7
chr12	85736660	85737091	MajorDMR-14-17694	3
chr12	85800162	85800174	MajorDMR-14-17695	2
chr12	85974508	85974556	MajorDMR-14-17696	2
chr12	86035023	86035077	MajorDMR-14-17697	2
chr12	86103122	86103142	MajorDMR-14-17698	2
chr12	86107153	86107219	MajorDMR-14-17699	2
chr12	86182911	86183310	MajorDMR-14-17700	3
chr12	86241967	86242340	MajorDMR-14-17701	3
chr12	86268487	86269003	MajorDMR-14-17702	4
chr12	86287769	86288018	MajorDMR-14-17703	2
chr12	86426076	86426236	MajorDMR-14-17704	3
chr12	86566849	86566923	MajorDMR-14-17705	2
chr12	86650106	86650174	MajorDMR-14-17706	2
chr12	86754106	86754370	MajorDMR-14-17707	2
chr12	86773107	86773922	MajorDMR-14-17708	4
chr12	86890012	86890565	MajorDMR-14-17709	3
chr12	86896501	86896528	MajorDMR-14-17710	2
chr12	86963156	86963600	MajorDMR-14-17711	4
chr12	87061156	87061224	MajorDMR-14-17712	2
chr12	87062101	87062593	MajorDMR-14-17713	6
chr12	87064663	87064683	MajorDMR-14-17714	2
chr12	87141483	87141590	MajorDMR-14-17715	2
chr12	87172637	87173043	MajorDMR-14-17716	3
chr12	87277623	87277803	MajorDMR-14-17717	2
chr12	87297212	87297528	MajorDMR-14-17718	3
chr12	87312617	87312889	MajorDMR-14-17719	2
chr12	87318986	87319223	MajorDMR-14-17720	2
chr12	87322204	87322615	MajorDMR-14-17721	2
chr12	87323682	87324536	MajorDMR-14-17722	5
chr12	87397925	87398116	MajorDMR-14-17723	3
chr12	87460195	87460499	MajorDMR-14-17724	2
chr12	87490108	87490253	MajorDMR-14-17725	2
chr12	87490927	87490975	MajorDMR-14-17726	2
chr12	87505499	87505915	MajorDMR-14-17727	2
chr12	87602643	87602817	MajorDMR-14-17728	2
chr12	87641463	87641521	MajorDMR-14-17729	4
chr12	87681881	87681892	MajorDMR-14-17730	2
chr12	87915698	87916124	MajorDMR-14-17731	3
chr12	87997110	87997204	MajorDMR-14-17732	3
chr12	88073142	88073569	MajorDMR-14-17733	2
chr12	88118742	88119028	MajorDMR-14-17734	3
chr12	88170036	88170252	MajorDMR-14-17735	5
chr12	88222472	88222863	MajorDMR-14-17736	4
chr12	88373492	88373862	MajorDMR-14-17737	2
chr12	88447636	88447712	MajorDMR-14-17738	2
chr12	88452771	88452995	MajorDMR-14-17739	2
chr12	88634899	88634928	MajorDMR-14-17740	2
chr12	88673958	88674143	MajorDMR-14-17741	2
chr12	88772180	88772189	MajorDMR-14-17742	2
chr12	88844515	88844995	MajorDMR-14-17743	9
chr12	88865202	88865340	MajorDMR-14-17744	2
chr12	88869514	88870272	MajorDMR-14-17745	5
chr12	88882458	88882643	MajorDMR-14-17746	2
chr12	88896456	88897557	MajorDMR-14-17747	9
chr12	88922878	88924129	MajorDMR-14-17748	11
chr12	88934957	88935106	MajorDMR-14-17749	2
chr12	88965622	88966033	MajorDMR-14-17750	3
chr12	88966710	88966822	MajorDMR-14-17751	3
chr12	88969461	88970718	MajorDMR-14-17752	8
chr12	88971586	88972868	MajorDMR-14-17753	12
chr12	88974835	88975557	MajorDMR-14-17754	8
chr12	89173929	89174117	MajorDMR-14-17755	2
chr12	89202150	89202665	MajorDMR-14-17756	6
chr12	89320647	89321009	MajorDMR-14-17757	5
chr12	89339872	89340771	MajorDMR-14-17758	7
chr12	89352444	89352616	MajorDMR-14-17759	4
chr12	89353189	89353246	MajorDMR-14-17760	2
chr12	89492299	89492522	MajorDMR-14-17761	5
chr12	89500366	89500923	MajorDMR-14-17762	8
chr12	89507066	89507610	MajorDMR-14-17763	4
chr12	89523445	89523589	MajorDMR-14-17764	3
chr12	89524159	89524389	MajorDMR-14-17765	12
chr12	89528504	89528533	MajorDMR-14-17766	2
chr12	89530996	89531271	MajorDMR-14-17767	5
chr12	89533228	89533420	MajorDMR-14-17768	3
chr12	89537366	89537539	MajorDMR-14-17769	2
chr12	89634234	89634478	MajorDMR-14-17770	3
chr12	89645134	89645429	MajorDMR-14-17771	4
chr12	89718426	89718637	MajorDMR-14-17772	5
chr12	89731875	89731884	MajorDMR-14-17773	2
chr12	89772110	89772117	MajorDMR-14-17774	2
chr12	89780400	89780705	MajorDMR-14-17775	4
chr12	89804951	89805128	MajorDMR-14-17776	3
chr12	89837923	89838364	MajorDMR-14-17777	7
chr12	90002706	90002922	MajorDMR-14-17778	2
chr12	90117750	90117839	MajorDMR-14-17779	2
chr12	90124981	90125088	MajorDMR-14-17780	2
chr12	90314405	90314748	MajorDMR-14-17781	4
chr12	90317303	90317640	MajorDMR-14-17782	2
chr12	90348759	90349213	MajorDMR-14-17783	2
chr12	90371605	90371796	MajorDMR-14-17784	2
chr12	90418247	90418416	MajorDMR-14-17785	3
chr12	90474901	90475085	MajorDMR-14-17786	2
chr12	90644708	90644722	MajorDMR-14-17787	2
chr12	90660604	90660655	MajorDMR-14-17788	2
chr12	90720111	90720667	MajorDMR-14-17789	5
chr12	90721383	90721584	MajorDMR-14-17790	3
chr12	90859423	90859457	MajorDMR-14-17791	2
chr12	90867424	90868221	MajorDMR-14-17792	4
chr12	90928704	90928877	MajorDMR-14-17793	2
chr12	91181070	91181424	MajorDMR-14-17794	2
chr12	91321320	91321828	MajorDMR-14-17795	5
chr12	91394075	91394233	MajorDMR-14-17796	2
chr12	91433584	91433635	MajorDMR-14-17797	7
chr12	91434458	91434725	MajorDMR-14-17798	2
chr12	91447686	91448467	MajorDMR-14-17799	5
chr12	91476282	91476313	MajorDMR-14-17800	2
chr12	91505331	91505418	MajorDMR-14-17801	2
chr12	91573134	91574009	MajorDMR-14-17802	13
chr12	91574662	91576370	MajorDMR-14-17803	6
chr12	91607556	91607698	MajorDMR-14-17804	2
chr12	91669713	91669800	MajorDMR-14-17805	2
chr12	91701310	91701399	MajorDMR-14-17806	2
chr12	91703259	91703824	MajorDMR-14-17807	3
chr12	91721123	91723443	MajorDMR-14-17808	13
chr12	91767871	91768312	MajorDMR-14-17809	3
chr12	91822040	91822447	MajorDMR-14-17810	2
chr12	91976485	91976734	MajorDMR-14-17811	5
chr12	91997070	91997109	MajorDMR-14-17812	2
chr12	91998574	91999107	MajorDMR-14-17813	5
chr12	92014843	92014895	MajorDMR-14-17814	2
chr12	92043219	92043286	MajorDMR-14-17815	2
chr12	92065542	92066041	MajorDMR-14-17816	2
chr12	92075363	92075487	MajorDMR-14-17817	2
chr12	92096827	92097102	MajorDMR-14-17818	3
chr12	92111964	92112421	MajorDMR-14-17819	2
chr12	92133519	92133677	MajorDMR-14-17820	3
chr12	92137362	92138989	MajorDMR-14-17821	17
chr12	92255205	92255378	MajorDMR-14-17822	3
chr12	92289974	92291512	MajorDMR-14-17823	15
chr12	92344799	92345198	MajorDMR-14-17824	3
chr12	92374072	92374097	MajorDMR-14-17825	2
chr12	92388096	92388840	MajorDMR-14-17826	6
chr12	92432907	92433236	MajorDMR-14-17827	3
chr12	92458686	92459080	MajorDMR-14-17828	6
chr12	92501455	92501483	MajorDMR-14-17829	2
chr12	92529085	92530160	MajorDMR-14-17830	9
chr12	92532361	92532809	MajorDMR-14-17831	2
chr12	92594314	92594363	MajorDMR-14-17832	2
chr12	92623263	92623772	MajorDMR-14-17833	4
chr12	92642196	92642472	MajorDMR-14-17834	3
chr12	92677194	92677444	MajorDMR-14-17835	3
chr12	92682445	92683925	MajorDMR-14-17836	11
chr12	92685598	92685717	MajorDMR-14-17837	2
chr12	92703746	92704155	MajorDMR-14-17838	2
chr12	92725539	92725705	MajorDMR-14-17839	2
chr12	92729610	92730081	MajorDMR-14-17840	6
chr12	92819375	92819679	MajorDMR-14-17841	4
chr12	92860730	92861505	MajorDMR-14-17842	3
chr12	92892539	92893218	MajorDMR-14-17843	3
chr12	92897159	92898585	MajorDMR-14-17844	17
chr12	92934323	92934562	MajorDMR-14-17845	6
chr12	92947266	92947422	MajorDMR-14-17846	4
chr12	92955167	92955934	MajorDMR-14-17847	6
chr12	92963692	92963829	MajorDMR-14-17848	2
chr12	92976404	92976556	MajorDMR-14-17849	2
chr12	92989912	92991067	MajorDMR-14-17850	11
chr12	92991577	92991604	MajorDMR-14-17851	2
chr12	92999125	92999200	MajorDMR-14-17852	3
chr12	93007910	93008759	MajorDMR-14-17853	8
chr12	93014006	93014190	MajorDMR-14-17854	3
chr12	93018952	93019533	MajorDMR-14-17855	6
chr12	93027234	93027295	MajorDMR-14-17856	4
chr12	93042998	93043780	MajorDMR-14-17857	9
chr12	93070136	93070570	MajorDMR-14-17858	3
chr12	93115911	93116008	MajorDMR-14-17859	3
chr12	93396179	93396760	MajorDMR-14-17860	3
chr12	93402833	93404045	MajorDMR-14-17861	13
chr12	93485738	93486166	MajorDMR-14-17862	3
chr12	93494556	93494580	MajorDMR-14-17863	2
chr12	93617093	93617839	MajorDMR-14-17864	4
chr12	93665024	93665212	MajorDMR-14-17865	3
chr12	93667222	93667269	MajorDMR-14-17866	2
chr12	93712511	93713881	MajorDMR-14-17867	12
chr12	93803805	93803980	MajorDMR-14-17868	3
chr12	93804606	93805587	MajorDMR-14-17869	11
chr12	93808771	93808788	MajorDMR-14-17870	2
chr12	93818174	93818866	MajorDMR-14-17871	5
chr12	93825324	93825738	MajorDMR-14-17872	5
chr12	93890780	93891116	MajorDMR-14-17873	4
chr12	93895316	93895325	MajorDMR-14-17874	2
chr12	93929197	93929907	MajorDMR-14-17875	6
chr12	93931351	93931566	MajorDMR-14-17876	2
chr12	93935547	93935654	MajorDMR-14-17877	4
chr12	93953436	93953828	MajorDMR-14-17878	2
chr12	93961236	93961258	MajorDMR-14-17879	2
chr12	93970007	93970183	MajorDMR-14-17880	2
chr12	93970748	93970973	MajorDMR-14-17881	2
chr12	93972598	93972729	MajorDMR-14-17882	2
chr12	93996834	93997858	MajorDMR-14-17883	7
chr12	94054786	94055254	MajorDMR-14-17884	5
chr12	94093165	94093762	MajorDMR-14-17885	7
chr12	94120689	94121281	MajorDMR-14-17886	5
chr12	94131513	94132003	MajorDMR-14-17887	4
chr12	94140691	94140942	MajorDMR-14-17888	2
chr12	94143516	94143632	MajorDMR-14-17889	2
chr12	94155695	94155975	MajorDMR-14-17890	2
chr12	94158979	94159175	MajorDMR-14-17891	3
chr12	94174052	94174723	MajorDMR-14-17892	5
chr12	94207713	94208462	MajorDMR-14-17893	13
chr12	94217643	94217850	MajorDMR-14-17894	5
chr12	94218424	94218671	MajorDMR-14-17895	3
chr12	94220035	94220402	MajorDMR-14-17896	3
chr12	94221027	94221705	MajorDMR-14-17897	8
chr12	94222675	94223203	MajorDMR-14-17898	4
chr12	94238394	94238627	MajorDMR-14-17899	3
chr12	94246156	94246319	MajorDMR-14-17900	3
chr12	94246936	94248332	MajorDMR-14-17901	17
chr12	94251168	94251419	MajorDMR-14-17902	2
chr12	94300524	94300937	MajorDMR-14-17903	3
chr12	94323850	94324186	MajorDMR-14-17904	2
chr12	94327649	94327694	MajorDMR-14-17905	2
chr12	94333610	94333840	MajorDMR-14-17906	3
chr12	94344178	94344561	MajorDMR-14-17907	3
chr12	94367983	94367989	MajorDMR-14-17908	2
chr12	94395147	94395533	MajorDMR-14-17909	4
chr12	94415626	94415717	MajorDMR-14-17910	2
chr12	94425190	94426548	MajorDMR-14-17911	9
chr12	94435704	94436165	MajorDMR-14-17912	5
chr12	94441623	94442081	MajorDMR-14-17913	7
chr12	94461585	94462080	MajorDMR-14-17914	4
chr12	94467017	94467442	MajorDMR-14-17915	4
chr12	94468137	94468614	MajorDMR-14-17916	9
chr12	94475277	94476294	MajorDMR-14-17917	5
chr12	94494555	94494613	MajorDMR-14-17918	2
chr12	94500255	94500343	MajorDMR-14-17919	3
chr12	94501783	94502489	MajorDMR-14-17920	6
chr12	94505300	94505635	MajorDMR-14-17921	3
chr12	94514046	94514449	MajorDMR-14-17922	3
chr12	94537488	94537704	MajorDMR-14-17923	5
chr12	94541422	94541431	MajorDMR-14-17924	2
chr12	94544888	94545392	MajorDMR-14-17925	6
chr12	94551680	94551783	MajorDMR-14-17926	2
chr12	94558481	94559044	MajorDMR-14-17927	4
chr12	94564673	94565204	MajorDMR-14-17928	12
chr12	94565792	94566063	MajorDMR-14-17929	5
chr12	94566877	94567004	MajorDMR-14-17930	4
chr12	94568204	94568298	MajorDMR-14-17931	3
chr12	94569336	94569492	MajorDMR-14-17932	4
chr12	94579508	94580162	MajorDMR-14-17933	3
chr12	94581505	94581544	MajorDMR-14-17934	2
chr12	94582341	94582380	MajorDMR-14-17935	2
chr12	94585451	94586011	MajorDMR-14-17936	3
chr12	94589375	94589723	MajorDMR-14-17937	6
chr12	94597813	94598486	MajorDMR-14-17938	5
chr12	94601686	94601963	MajorDMR-14-17939	4
chr12	94627852	94628462	MajorDMR-14-17940	3
chr12	94632195	94632934	MajorDMR-14-17941	5
chr12	94636827	94637419	MajorDMR-14-17942	8
chr12	94638027	94638523	MajorDMR-14-17943	2
chr12	94642327	94642474	MajorDMR-14-17944	5
chr12	94648126	94648249	MajorDMR-14-17945	3
chr12	94654591	94654741	MajorDMR-14-17946	4
chr12	94671191	94671650	MajorDMR-14-17947	9
chr12	94679265	94679327	MajorDMR-14-17948	2
chr12	94680519	94681046	MajorDMR-14-17949	5
chr12	94682532	94682565	MajorDMR-14-17950	3
chr12	94683150	94683200	MajorDMR-14-17951	2
chr12	94683800	94684209	MajorDMR-14-17952	3
chr12	94698980	94699254	MajorDMR-14-17953	2
chr12	94819891	94819992	MajorDMR-14-17954	2
chr12	94928841	94929219	MajorDMR-14-17955	3
chr12	94961657	94962000	MajorDMR-14-17956	8
chr12	95120272	95120472	MajorDMR-14-17957	4
chr12	95164615	95165257	MajorDMR-14-17958	7
chr12	95303615	95304025	MajorDMR-14-17959	4
chr12	95335293	95335839	MajorDMR-14-17960	3
chr12	95346027	95346260	MajorDMR-14-17961	2
chr12	95356097	95356204	MajorDMR-14-17962	2
chr12	95361177	95361270	MajorDMR-14-17963	2
chr12	95369985	95370356	MajorDMR-14-17964	3
chr12	95510871	95511230	MajorDMR-14-17965	2
chr12	95640976	95641014	MajorDMR-14-17966	2
chr12	95660300	95660333	MajorDMR-14-17967	2
chr12	95740175	95740656	MajorDMR-14-17968	3
chr12	95758544	95758590	MajorDMR-14-17969	5
chr12	95766639	95766649	MajorDMR-14-17970	2
chr12	95804559	95804589	MajorDMR-14-17971	2
chr12	95811822	95812390	MajorDMR-14-17972	4
chr12	95900264	95901624	MajorDMR-14-17973	14
chr12	95903184	95903262	MajorDMR-14-17974	3
chr12	95922201	95922602	MajorDMR-14-17975	4
chr12	95940430	95940478	MajorDMR-14-17976	2
chr12	95987129	95987655	MajorDMR-14-17977	5
chr12	95989025	95989981	MajorDMR-14-17978	5
chr12	96001496	96001523	MajorDMR-14-17979	2
chr12	96003349	96004461	MajorDMR-14-17980	22
chr12	96013865	96014370	MajorDMR-14-17981	7
chr12	96018401	96019246	MajorDMR-14-17982	9
chr12	96020720	96020870	MajorDMR-14-17983	4
chr12	96023639	96023868	MajorDMR-14-17984	2
chr12	96024563	96024654	MajorDMR-14-17985	3
chr12	96027246	96027994	MajorDMR-14-17986	9
chr12	96031314	96031626	MajorDMR-14-17987	4
chr12	96032642	96032686	MajorDMR-14-17988	2
chr12	96034412	96034615	MajorDMR-14-17989	2
chr12	96037541	96037649	MajorDMR-14-17990	2
chr12	96040319	96041212	MajorDMR-14-17991	10
chr12	96043446	96043497	MajorDMR-14-17992	4
chr12	96046691	96046907	MajorDMR-14-17993	2
chr12	96047743	96047864	MajorDMR-14-17994	2
chr12	96071019	96071377	MajorDMR-14-17995	4
chr12	96080683	96080731	MajorDMR-14-17996	2
chr12	96089371	96089421	MajorDMR-14-17997	4
chr12	96097305	96097593	MajorDMR-14-17998	2
chr12	96113160	96113479	MajorDMR-14-17999	2
chr12	96116337	96116401	MajorDMR-14-18000	2
chr12	96116934	96117113	MajorDMR-14-18001	2
chr12	96128052	96128205	MajorDMR-14-18002	2
chr12	96136413	96136439	MajorDMR-14-18003	2
chr12	96143350	96143477	MajorDMR-14-18004	6
chr12	96145289	96145471	MajorDMR-14-18005	2
chr12	96160427	96160628	MajorDMR-14-18006	2
chr12	96164158	96164557	MajorDMR-14-18007	2
chr12	96165134	96165429	MajorDMR-14-18008	2
chr12	96175610	96177525	MajorDMR-14-18009	6
chr12	96178530	96179718	MajorDMR-14-18010	6
chr12	96180355	96181456	MajorDMR-14-18011	19
chr12	96182236	96182470	MajorDMR-14-18012	2
chr12	96185659	96186770	MajorDMR-14-18013	6
chr12	96244287	96244365	MajorDMR-14-18014	4
chr12	96300004	96300033	MajorDMR-14-18015	2
chr12	96331362	96331462	MajorDMR-14-18016	2
chr12	96477969	96477988	MajorDMR-14-18017	2
chr12	96544828	96544916	MajorDMR-14-18018	2
chr12	96618697	96618886	MajorDMR-14-18019	3
chr12	96630876	96630985	MajorDMR-14-18020	2
chr12	96633383	96634188	MajorDMR-14-18021	15
chr12	96643007	96643090	MajorDMR-14-18022	5
chr12	96651834	96652262	MajorDMR-14-18023	2
chr12	96657125	96657495	MajorDMR-14-18024	3
chr12	96696541	96697264	MajorDMR-14-18025	3
chr12	96732877	96733080	MajorDMR-14-18026	2
chr12	96762308	96762585	MajorDMR-14-18027	3
chr12	96779719	96779735	MajorDMR-14-18028	2
chr12	96786406	96786465	MajorDMR-14-18029	2
chr12	96791045	96791513	MajorDMR-14-18030	2
chr12	96795611	96796133	MajorDMR-14-18031	6
chr12	96810402	96810818	MajorDMR-14-18032	2
chr12	96824139	96824233	MajorDMR-14-18033	2
chr12	96830144	96831542	MajorDMR-14-18034	11
chr12	96871733	96871808	MajorDMR-14-18035	2
chr12	96908247	96908421	MajorDMR-14-18036	3
chr12	96957275	96957442	MajorDMR-14-18037	2
chr12	97137356	97137829	MajorDMR-14-18038	3
chr12	97204478	97204938	MajorDMR-14-18039	3
chr12	97215293	97215411	MajorDMR-14-18040	3
chr12	97243823	97243895	MajorDMR-14-18041	3
chr12	97339531	97339613	MajorDMR-14-18042	4
chr12	97432009	97432185	MajorDMR-14-18043	2
chr12	97460839	97461138	MajorDMR-14-18044	2
chr12	97538216	97538743	MajorDMR-14-18045	4
chr12	97562656	97563828	MajorDMR-14-18046	13
chr12	97579230	97579685	MajorDMR-14-18047	6
chr12	97610795	97611718	MajorDMR-14-18048	5
chr12	97654523	97654969	MajorDMR-14-18049	10
chr12	97678308	97678670	MajorDMR-14-18050	5
chr12	97679448	97679653	MajorDMR-14-18051	3
chr12	97699698	97700442	MajorDMR-14-18052	7
chr12	97749275	97749312	MajorDMR-14-18053	4
chr12	97762884	97762923	MajorDMR-14-18054	2
chr12	97875684	97876081	MajorDMR-14-18055	4
chr12	97926421	97926511	MajorDMR-14-18056	2
chr12	97937205	97937378	MajorDMR-14-18057	3
chr12	98024062	98024340	MajorDMR-14-18058	2
chr12	98036194	98037362	MajorDMR-14-18059	9
chr12	98190908	98191561	MajorDMR-14-18060	7
chr12	98196531	98197064	MajorDMR-14-18061	8
chr12	98197957	98199458	MajorDMR-14-18062	17
chr12	98342476	98342542	MajorDMR-14-18063	2
chr12	98391644	98391688	MajorDMR-14-18064	2
chr12	98512590	98513464	MajorDMR-14-18065	9
chr12	98549076	98549253	MajorDMR-14-18066	2
chr12	98567321	98567484	MajorDMR-14-18067	2
chr12	98578476	98578714	MajorDMR-14-18068	6
chr12	98622441	98622773	MajorDMR-14-18069	6
chr12	98623502	98623520	MajorDMR-14-18070	2
chr12	98763489	98763534	MajorDMR-14-18071	2
chr12	98807558	98807716	MajorDMR-14-18072	2
chr12	98903356	98903393	MajorDMR-14-18073	2
chr12	98950972	98951583	MajorDMR-14-18074	5
chr12	99119252	99119294	MajorDMR-14-18075	2
chr12	99182456	99183100	MajorDMR-14-18076	6
chr12	99197435	99197830	MajorDMR-14-18077	5
chr12	99217203	99218467	MajorDMR-14-18078	10
chr12	99221115	99221124	MajorDMR-14-18079	2
chr12	99268096	99268300	MajorDMR-14-18080	2
chr12	99302690	99303121	MajorDMR-14-18081	5
chr12	99332980	99333224	MajorDMR-14-18082	2
chr12	99429634	99429698	MajorDMR-14-18083	3
chr12	99475286	99475532	MajorDMR-14-18084	3
chr12	99516284	99516672	MajorDMR-14-18085	2
chr12	99518914	99519393	MajorDMR-14-18086	4
chr12	99555547	99555733	MajorDMR-14-18087	2
chr12	99564308	99564494	MajorDMR-14-18088	3
chr12	99571747	99571922	MajorDMR-14-18089	2
chr12	99635478	99635762	MajorDMR-14-18090	3
chr12	99639769	99639939	MajorDMR-14-18091	2
chr12	99652871	99653144	MajorDMR-14-18092	4
chr12	99746095	99746237	MajorDMR-14-18093	2
chr12	99779718	99779941	MajorDMR-14-18094	3
chr12	99793545	99793580	MajorDMR-14-18095	2
chr12	99994335	99994369	MajorDMR-14-18096	2
chr12	100005094	100005735	MajorDMR-14-18097	4
chr12	100255381	100255754	MajorDMR-14-18098	5
chr12	100379832	100379879	MajorDMR-14-18099	2
chr12	100422979	100423225	MajorDMR-14-18100	2
chr12	100517596	100517880	MajorDMR-14-18101	2
chr12	100656203	100656775	MajorDMR-14-18102	3
chr12	100752524	100752658	MajorDMR-14-18103	5
chr12	100753613	100753856	MajorDMR-14-18104	2
chr12	100766663	100767394	MajorDMR-14-18105	9
chr12	100769237	100769618	MajorDMR-14-18106	10
chr12	100772428	100772631	MajorDMR-14-18107	2
chr12	100776272	100776501	MajorDMR-14-18108	3
chr12	100819810	100819948	MajorDMR-14-18109	2
chr12	100842214	100842990	MajorDMR-14-18110	4
chr12	100847255	100847720	MajorDMR-14-18111	2
chr12	100879946	100880113	MajorDMR-14-18112	2
chr12	100883380	100883386	MajorDMR-14-18113	2
chr12	100887222	100887344	MajorDMR-14-18114	2
chr12	100912894	100913071	MajorDMR-14-18115	4
chr12	100913905	100914592	MajorDMR-14-18116	8
chr12	100915100	100915738	MajorDMR-14-18117	3
chr12	100943667	100943948	MajorDMR-14-18118	2
chr12	100987268	100987545	MajorDMR-14-18119	5
chr12	101042736	101042756	MajorDMR-14-18120	2
chr12	101048755	101049849	MajorDMR-14-18121	8
chr12	101064094	101064524	MajorDMR-14-18122	2
chr12	101132058	101132182	MajorDMR-14-18123	2
chr12	101134493	101134705	MajorDMR-14-18124	2
chr12	101146671	101147121	MajorDMR-14-18125	2
chr12	101158413	101158932	MajorDMR-14-18126	3
chr12	101195486	101195770	MajorDMR-14-18127	3
chr12	101209887	101209961	MajorDMR-14-18128	2
chr12	101218349	101218853	MajorDMR-14-18129	4
chr12	101250984	101251482	MajorDMR-14-18130	4
chr12	101302936	101303013	MajorDMR-14-18131	2
chr12	101307593	101308322	MajorDMR-14-18132	3
chr12	101343871	101343887	MajorDMR-14-18133	2
chr12	101348609	101348869	MajorDMR-14-18134	4
chr12	101356199	101356203	MajorDMR-14-18135	2
chr12	101380430	101380888	MajorDMR-14-18136	6
chr12	101398624	101398996	MajorDMR-14-18137	2
chr12	101446063	101446209	MajorDMR-14-18138	2
chr12	101447649	101448060	MajorDMR-14-18139	7
chr12	101462893	101462959	MajorDMR-14-18140	2
chr12	101470826	101470963	MajorDMR-14-18141	2
chr12	101485808	101486144	MajorDMR-14-18142	3
chr12	101504721	101504909	MajorDMR-14-18143	2
chr12	101510624	101511138	MajorDMR-14-18144	6
chr12	101518846	101519610	MajorDMR-14-18145	5
chr12	101632212	101632421	MajorDMR-14-18146	2
chr12	101642429	101642491	MajorDMR-14-18147	3
chr12	101662771	101662886	MajorDMR-14-18148	2
chr12	101731194	101732052	MajorDMR-14-18149	7
chr12	101892024	101892373	MajorDMR-14-18150	3
chr12	101908049	101908763	MajorDMR-14-18151	4
chr12	101956644	101956878	MajorDMR-14-18152	2
chr12	102014039	102014159	MajorDMR-14-18153	3
chr12	102153858	102153955	MajorDMR-14-18154	2
chr12	102204988	102205075	MajorDMR-14-18155	2
chr12	102210496	102210895	MajorDMR-14-18156	3
chr12	102219187	102219620	MajorDMR-14-18157	2
chr12	102222352	102222425	MajorDMR-14-18158	3
chr12	102342953	102342992	MajorDMR-14-18159	2
chr12	102350902	102351251	MajorDMR-14-18160	5
chr12	102369030	102369724	MajorDMR-14-18161	9
chr12	102385989	102386034	MajorDMR-14-18162	2
chr12	102440620	102440677	MajorDMR-14-18163	2
chr12	102508649	102508697	MajorDMR-14-18164	2
chr12	102691817	102692120	MajorDMR-14-18165	2
chr12	102698670	102698836	MajorDMR-14-18166	2
chr12	102745961	102745972	MajorDMR-14-18167	2
chr12	102772668	102774076	MajorDMR-14-18168	10
chr12	102800051	102800104	MajorDMR-14-18169	3
chr12	102812369	102813397	MajorDMR-14-18170	8
chr12	102832206	102832701	MajorDMR-14-18171	2
chr12	102836481	102836546	MajorDMR-14-18172	2
chr12	102844047	102844284	MajorDMR-14-18173	6
chr12	102849960	102850592	MajorDMR-14-18174	7
chr12	102851981	102852375	MajorDMR-14-18175	4
chr12	102855981	102857102	MajorDMR-14-18176	7
chr12	102864860	102865360	MajorDMR-14-18177	3
chr12	102866511	102866797	MajorDMR-14-18178	2
chr12	102867719	102868218	MajorDMR-14-18179	3
chr12	102869320	102870575	MajorDMR-14-18180	17
chr12	102871083	102872332	MajorDMR-14-18181	9
chr12	102874971	102875386	MajorDMR-14-18182	2
chr12	102876731	102876860	MajorDMR-14-18183	3
chr12	102920878	102921536	MajorDMR-14-18184	10
chr12	102989270	102990395	MajorDMR-14-18185	18
chr12	102996650	102996899	MajorDMR-14-18186	2
chr12	102998232	102998268	MajorDMR-14-18187	2
chr12	103015018	103015251	MajorDMR-14-18188	2
chr12	103046911	103047860	MajorDMR-14-18189	6
chr12	103049635	103049923	MajorDMR-14-18190	7
chr12	103057671	103058591	MajorDMR-14-18191	7
chr12	103187510	103188053	MajorDMR-14-18192	8
chr12	103190177	103190426	MajorDMR-14-18193	2
chr12	103241010	103241148	MajorDMR-14-18194	2
chr12	103253762	103253785	MajorDMR-14-18195	2
chr12	103353454	103353678	MajorDMR-14-18196	3
chr12	103372281	103372461	MajorDMR-14-18197	6
chr12	103380122	103380563	MajorDMR-14-18198	3
chr12	103406280	103406365	MajorDMR-14-18199	2
chr12	103408086	103408354	MajorDMR-14-18200	2
chr12	103420534	103420912	MajorDMR-14-18201	3
chr12	103484507	103486388	MajorDMR-14-18202	12
chr12	103491028	103491225	MajorDMR-14-18203	3
chr12	103510270	103510488	MajorDMR-14-18204	2
chr12	103511074	103511277	MajorDMR-14-18205	2
chr12	103524715	103524887	MajorDMR-14-18206	3
chr12	103531074	103531545	MajorDMR-14-18207	5
chr12	103533822	103534313	MajorDMR-14-18208	6
chr12	103558242	103558578	MajorDMR-14-18209	4
chr12	103571790	103571852	MajorDMR-14-18210	2
chr12	103589802	103590162	MajorDMR-14-18211	3
chr12	103594844	103595052	MajorDMR-14-18212	3
chr12	103600553	103600651	MajorDMR-14-18213	4
chr12	103607399	103607534	MajorDMR-14-18214	4
chr12	103628683	103628852	MajorDMR-14-18215	3
chr12	103639030	103639946	MajorDMR-14-18216	5
chr12	103704371	103704776	MajorDMR-14-18217	2
chr12	103706977	103706991	MajorDMR-14-18218	2
chr12	103718763	103719300	MajorDMR-14-18219	6
chr12	103722865	103723385	MajorDMR-14-18220	5
chr12	103727902	103728638	MajorDMR-14-18221	7
chr12	103729304	103729731	MajorDMR-14-18222	4
chr12	103776060	103776096	MajorDMR-14-18223	2
chr12	103798386	103798515	MajorDMR-14-18224	2
chr12	103816810	103816965	MajorDMR-14-18225	2
chr12	103942081	103942218	MajorDMR-14-18226	2
chr12	103951214	103951250	MajorDMR-14-18227	2
chr12	103965117	103965544	MajorDMR-14-18228	15
chr12	104003633	104003894	MajorDMR-14-18229	3
chr12	104015481	104015488	MajorDMR-14-18230	2
chr12	104016030	104016155	MajorDMR-14-18231	2
chr12	104022814	104023434	MajorDMR-14-18232	3
chr12	104025897	104026202	MajorDMR-14-18233	3
chr12	104030936	104031730	MajorDMR-14-18234	9
chr12	104081617	104082069	MajorDMR-14-18235	8
chr12	104088218	104088299	MajorDMR-14-18236	2
chr12	104136305	104136587	MajorDMR-14-18237	6
chr12	104145752	104145868	MajorDMR-14-18238	2
chr12	104152226	104152296	MajorDMR-14-18239	2
chr12	104156141	104156327	MajorDMR-14-18240	5
chr12	104157270	104157326	MajorDMR-14-18241	2
chr12	104167358	104167859	MajorDMR-14-18242	5
chr12	104168883	104169125	MajorDMR-14-18243	2
chr12	104178039	104178525	MajorDMR-14-18244	4
chr12	104179280	104179924	MajorDMR-14-18245	3
chr12	104186441	104189015	MajorDMR-14-18246	20
chr12	104190868	104190974	MajorDMR-14-18247	4
chr12	104193771	104194725	MajorDMR-14-18248	11
chr12	104200550	104200659	MajorDMR-14-18249	3
chr12	104201402	104201794	MajorDMR-14-18250	3
chr12	104202430	104202509	MajorDMR-14-18251	2
chr12	104233071	104233947	MajorDMR-14-18252	9
chr12	104237894	104237912	MajorDMR-14-18253	2
chr12	104259210	104259509	MajorDMR-14-18254	2
chr12	104260589	104261114	MajorDMR-14-18255	11
chr12	104340403	104340444	MajorDMR-14-18256	2
chr12	104345626	104345769	MajorDMR-14-18257	2
chr12	104397951	104398002	MajorDMR-14-18258	2
chr12	104405150	104405184	MajorDMR-14-18259	2
chr12	104406104	104406130	MajorDMR-14-18260	2
chr12	104416152	104416960	MajorDMR-14-18261	6
chr12	104431661	104431917	MajorDMR-14-18262	4
chr12	104443926	104444137	MajorDMR-14-18263	6
chr12	104607693	104607882	MajorDMR-14-18264	2
chr12	104731157	104731192	MajorDMR-14-18265	2
chr12	104733519	104735396	MajorDMR-14-18266	13
chr12	104738773	104738880	MajorDMR-14-18267	3
chr12	104739598	104740766	MajorDMR-14-18268	12
chr12	104750480	104750515	MajorDMR-14-18269	2
chr12	104754921	104756870	MajorDMR-14-18270	18
chr12	104799512	104799882	MajorDMR-14-18271	7
chr12	104833101	104833120	MajorDMR-14-18272	2
chr12	104853071	104854984	MajorDMR-14-18273	23
chr12	104858531	104858625	MajorDMR-14-18274	3
chr12	104862562	104863036	MajorDMR-14-18275	5
chr12	104866963	104868174	MajorDMR-14-18276	11
chr12	104878075	104878084	MajorDMR-14-18277	2
chr12	104879074	104881490	MajorDMR-14-18278	24
chr12	104888044	104888905	MajorDMR-14-18279	8
chr12	104893945	104894184	MajorDMR-14-18280	2
chr12	104899180	104899544	MajorDMR-14-18281	3
chr12	104900535	104900895	MajorDMR-14-18282	4
chr12	104902129	104902191	MajorDMR-14-18283	3
chr12	104907512	104908070	MajorDMR-14-18284	3
chr12	104912197	104913810	MajorDMR-14-18285	13
chr12	104914698	104914708	MajorDMR-14-18286	2
chr12	104917913	104918240	MajorDMR-14-18287	3
chr12	104927524	104927691	MajorDMR-14-18288	3
chr12	104932687	104932803	MajorDMR-14-18289	3
chr12	104934966	104935078	MajorDMR-14-18290	2
chr12	104935597	104935994	MajorDMR-14-18291	2
chr12	104938685	104938926	MajorDMR-14-18292	2
chr12	104945169	104945927	MajorDMR-14-18293	4
chr12	104947500	104947615	MajorDMR-14-18294	3
chr12	104949213	104949794	MajorDMR-14-18295	5
chr12	104959508	104959724	MajorDMR-14-18296	4
chr12	104965568	104965765	MajorDMR-14-18297	2
chr12	104976345	104976520	MajorDMR-14-18298	3
chr12	104977786	104978801	MajorDMR-14-18299	7
chr12	104980391	104980555	MajorDMR-14-18300	2
chr12	104990660	104991495	MajorDMR-14-18301	13
chr12	104999334	105000284	MajorDMR-14-18302	12
chr12	105002972	105003051	MajorDMR-14-18303	3
chr12	105003791	105004824	MajorDMR-14-18304	4
chr12	105005852	105005950	MajorDMR-14-18305	3
chr12	105009107	105009341	MajorDMR-14-18306	4
chr12	105013300	105013795	MajorDMR-14-18307	4
chr12	105017550	105017692	MajorDMR-14-18308	3
chr12	105019805	105019889	MajorDMR-14-18309	2
chr12	105020513	105020954	MajorDMR-14-18310	3
chr12	105022852	105022996	MajorDMR-14-18311	2
chr12	105024244	105025195	MajorDMR-14-18312	14
chr12	105029546	105029738	MajorDMR-14-18313	2
chr12	105038217	105038303	MajorDMR-14-18314	2
chr12	105044531	105046907	MajorDMR-14-18315	15
chr12	105047675	105047738	MajorDMR-14-18316	2
chr12	105049156	105049227	MajorDMR-14-18317	2
chr12	105050767	105052280	MajorDMR-14-18318	10
chr12	105054195	105054379	MajorDMR-14-18319	4
chr12	105059152	105061102	MajorDMR-14-18320	21
chr12	105061646	105062732	MajorDMR-14-18321	13
chr12	105063247	105063588	MajorDMR-14-18322	9
chr12	105065636	105066106	MajorDMR-14-18323	7
chr12	105066933	105069452	MajorDMR-14-18324	27
chr12	105070673	105071467	MajorDMR-14-18325	3
chr12	105076103	105076590	MajorDMR-14-18326	2
chr12	105079489	105079983	MajorDMR-14-18327	4
chr12	105081891	105081904	MajorDMR-14-18328	3
chr12	105083241	105083319	MajorDMR-14-18329	2
chr12	105085651	105086192	MajorDMR-14-18330	9
chr12	105089586	105089823	MajorDMR-14-18331	4
chr12	105092707	105093037	MajorDMR-14-18332	3
chr12	105096289	105096895	MajorDMR-14-18333	21
chr12	105104744	105105297	MajorDMR-14-18334	6
chr12	105106396	105106587	MajorDMR-14-18335	3
chr12	105107287	105107662	MajorDMR-14-18336	4
chr12	105109186	105109892	MajorDMR-14-18337	16
chr12	105112177	105113280	MajorDMR-14-18338	5
chr12	105113781	105114656	MajorDMR-14-18339	26
chr12	105115185	105115508	MajorDMR-14-18340	4
chr12	105116322	105116997	MajorDMR-14-18341	5
chr12	105117555	105117614	MajorDMR-14-18342	2
chr12	105121729	105122082	MajorDMR-14-18343	2
chr12	105122699	105123076	MajorDMR-14-18344	3
chr12	105124546	105125117	MajorDMR-14-18345	10
chr12	105128194	105130283	MajorDMR-14-18346	14
chr12	105131854	105132485	MajorDMR-14-18347	4
chr12	105134655	105136961	MajorDMR-14-18348	39
chr12	105139105	105139197	MajorDMR-14-18349	3
chr12	105140484	105141336	MajorDMR-14-18350	5
chr12	105142672	105142755	MajorDMR-14-18351	2
chr12	105151730	105151775	MajorDMR-14-18352	2
chr12	105153424	105153495	MajorDMR-14-18353	3
chr12	105155642	105156395	MajorDMR-14-18354	9
chr12	105156945	105157269	MajorDMR-14-18355	2
chr12	105158376	105159660	MajorDMR-14-18356	14
chr12	105162928	105164158	MajorDMR-14-18357	10
chr12	105187254	105187316	MajorDMR-14-18358	2
chr12	105189521	105190044	MajorDMR-14-18359	6
chr12	105209959	105210165	MajorDMR-14-18360	4
chr12	105252120	105252950	MajorDMR-14-18361	6
chr12	105265499	105265611	MajorDMR-14-18362	2
chr12	105289291	105289824	MajorDMR-14-18363	4
chr12	105336360	105336586	MajorDMR-14-18364	2
chr12	105349325	105349585	MajorDMR-14-18365	2
chr12	105350181	105350286	MajorDMR-14-18366	2
chr12	105353654	105353895	MajorDMR-14-18367	3
chr12	105381218	105381656	MajorDMR-14-18368	3
chr12	105385527	105386036	MajorDMR-14-18369	3
chr12	105392460	105392738	MajorDMR-14-18370	2
chr12	105416130	105417082	MajorDMR-14-18371	5
chr12	105426705	105426728	MajorDMR-14-18372	2
chr12	105435168	105435553	MajorDMR-14-18373	5
chr12	105485462	105485638	MajorDMR-14-18374	2
chr12	105536807	105537091	MajorDMR-14-18375	2
chr12	105553735	105554005	MajorDMR-14-18376	7
chr12	105595292	105595316	MajorDMR-14-18377	3
chr12	105596051	105596194	MajorDMR-14-18378	3
chr12	105690307	105690581	MajorDMR-14-18379	4
chr12	105715814	105716000	MajorDMR-14-18380	2
chr12	105737977	105738092	MajorDMR-14-18381	2
chr12	105746463	105747185	MajorDMR-14-18382	8
chr12	105802583	105804167	MajorDMR-14-18383	12
chr12	105916953	105917721	MajorDMR-14-18384	14
chr12	106016645	106017132	MajorDMR-14-18385	7
chr12	106038589	106038668	MajorDMR-14-18386	4
chr12	106065850	106066083	MajorDMR-14-18387	2
chr12	106158177	106158265	MajorDMR-14-18388	3
chr12	106238564	106239045	MajorDMR-14-18389	5
chr12	106315642	106316112	MajorDMR-14-18390	2
chr12	106374969	106376150	MajorDMR-14-18391	14
chr12	106473759	106475017	MajorDMR-14-18392	11
chr12	106480816	106480835	MajorDMR-14-18393	3
chr12	106540129	106540175	MajorDMR-14-18394	2
chr12	106602852	106603477	MajorDMR-14-18395	7
chr12	106614511	106614542	MajorDMR-14-18396	2
chr12	106669412	106669583	MajorDMR-14-18397	2
chr12	106674992	106675237	MajorDMR-14-18398	2
chr12	106680659	106680747	MajorDMR-14-18399	3
chr12	106741951	106742434	MajorDMR-14-18400	8
chr12	106827775	106827867	MajorDMR-14-18401	3
chr12	106828450	106828474	MajorDMR-14-18402	2
chr12	106840361	106840946	MajorDMR-14-18403	5
chr12	106853940	106853969	MajorDMR-14-18404	2
chr12	106884185	106884463	MajorDMR-14-18405	4
chr12	106911053	106911072	MajorDMR-14-18406	2
chr12	106969275	106969548	MajorDMR-14-18407	3
chr12	107024229	107024239	MajorDMR-14-18408	2
chr12	107038688	107039513	MajorDMR-14-18409	24
chr12	107044718	107045554	MajorDMR-14-18410	5
chr12	107053219	107053345	MajorDMR-14-18411	3
chr12	107100197	107100213	MajorDMR-14-18412	2
chr12	107103884	107103890	MajorDMR-14-18413	2
chr12	107177284	107177530	MajorDMR-14-18414	4
chr12	107220882	107220908	MajorDMR-14-18415	3
chr12	107232934	107233086	MajorDMR-14-18416	2
chr12	107383169	107383177	MajorDMR-14-18417	2
chr12	107451187	107451204	MajorDMR-14-18418	2
chr12	107477095	107477464	MajorDMR-14-18419	5
chr12	107520646	107520728	MajorDMR-14-18420	2
chr12	107521338	107522136	MajorDMR-14-18421	4
chr12	107523391	107523441	MajorDMR-14-18422	2
chr12	107524836	107525144	MajorDMR-14-18423	4
chr12	107539106	107539254	MajorDMR-14-18424	3
chr12	107560994	107561461	MajorDMR-14-18425	3
chr12	107568088	107568191	MajorDMR-14-18426	5
chr12	107619979	107620005	MajorDMR-14-18427	2
chr12	107674571	107674677	MajorDMR-14-18428	2
chr12	107685124	107685975	MajorDMR-14-18429	8
chr12	107687461	107687775	MajorDMR-14-18430	4
chr12	107724489	107724571	MajorDMR-14-18431	3
chr12	107733424	107733860	MajorDMR-14-18432	4
chr12	107742979	107743220	MajorDMR-14-18433	4
chr12	107756097	107756228	MajorDMR-14-18434	3
chr12	107758464	107758579	MajorDMR-14-18435	2
chr12	107768427	107768590	MajorDMR-14-18436	3
chr12	107771423	107771895	MajorDMR-14-18437	2
chr12	107775789	107776435	MajorDMR-14-18438	3
chr12	107777412	107777472	MajorDMR-14-18439	2
chr12	107786264	107786323	MajorDMR-14-18440	2
chr12	107790812	107791047	MajorDMR-14-18441	5
chr12	107791960	107792600	MajorDMR-14-18442	6
chr12	107794617	107795225	MajorDMR-14-18443	10
chr12	107799043	107799612	MajorDMR-14-18444	8
chr12	107801078	107802117	MajorDMR-14-18445	15
chr12	107803095	107803177	MajorDMR-14-18446	2
chr12	107803795	107803883	MajorDMR-14-18447	2
chr12	107807815	107808430	MajorDMR-14-18448	10
chr12	107809118	107810188	MajorDMR-14-18449	14
chr12	107817389	107817407	MajorDMR-14-18450	2
chr12	107819572	107820377	MajorDMR-14-18451	15
chr12	107821671	107821771	MajorDMR-14-18452	2
chr12	107822901	107823232	MajorDMR-14-18453	3
chr12	107828684	107829044	MajorDMR-14-18454	4
chr12	107834289	107834467	MajorDMR-14-18455	5
chr12	107835809	107836285	MajorDMR-14-18456	11
chr12	107851094	107851181	MajorDMR-14-18457	3
chr12	107855165	107855796	MajorDMR-14-18458	5
chr12	107859435	107859801	MajorDMR-14-18459	9
chr12	107861616	107862362	MajorDMR-14-18460	9
chr12	107864252	107864883	MajorDMR-14-18461	10
chr12	107868152	107868176	MajorDMR-14-18462	2
chr12	107903408	107903934	MajorDMR-14-18463	6
chr12	107905231	107905352	MajorDMR-14-18464	2
chr12	107906251	107906326	MajorDMR-14-18465	2
chr12	107907395	107907453	MajorDMR-14-18466	2
chr12	107913982	107915102	MajorDMR-14-18467	14
chr12	107917555	107918406	MajorDMR-14-18468	6
chr12	107935361	107935380	MajorDMR-14-18469	2
chr12	107939448	107939865	MajorDMR-14-18470	3
chr12	107942131	107942463	MajorDMR-14-18471	3
chr12	107948759	107949441	MajorDMR-14-18472	8
chr12	107953119	107953424	MajorDMR-14-18473	2
chr12	107953944	107953973	MajorDMR-14-18474	2
chr12	107956511	107956758	MajorDMR-14-18475	2
chr12	107957622	107957726	MajorDMR-14-18476	3
chr12	107962668	107962690	MajorDMR-14-18477	2
chr12	107973833	107974616	MajorDMR-14-18478	6
chr12	107985878	107986331	MajorDMR-14-18479	3
chr12	107994822	107995264	MajorDMR-14-18480	5
chr12	108001983	108002101	MajorDMR-14-18481	4
chr12	108003273	108003822	MajorDMR-14-18482	4
chr12	108006425	108008110	MajorDMR-14-18483	16
chr12	108008642	108008713	MajorDMR-14-18484	2
chr12	108028423	108028457	MajorDMR-14-18485	3
chr12	108039358	108040157	MajorDMR-14-18486	23
chr12	108048914	108049452	MajorDMR-14-18487	8
chr12	108056700	108056762	MajorDMR-14-18488	2
chr12	108058709	108058906	MajorDMR-14-18489	4
chr12	108073178	108073323	MajorDMR-14-18490	3
chr12	108129064	108129283	MajorDMR-14-18491	4
chr12	108280394	108280745	MajorDMR-14-18492	2
chr12	108282649	108283461	MajorDMR-14-18493	6
chr12	108284333	108284903	MajorDMR-14-18494	4
chr12	108323288	108323956	MajorDMR-14-18495	11
chr12	108328700	108328943	MajorDMR-14-18496	3
chr12	108341953	108342793	MajorDMR-14-18497	15
chr12	108409405	108409778	MajorDMR-14-18498	4
chr12	108411374	108412101	MajorDMR-14-18499	3
chr12	108413144	108413188	MajorDMR-14-18500	2
chr12	108422712	108423599	MajorDMR-14-18501	10
chr12	108437123	108437374	MajorDMR-14-18502	3
chr12	108438128	108438261	MajorDMR-14-18503	3
chr12	108463752	108463835	MajorDMR-14-18504	3
chr12	108472434	108472611	MajorDMR-14-18505	2
chr12	108507507	108507720	MajorDMR-14-18506	2
chr12	108508447	108508457	MajorDMR-14-18507	2
chr12	108509621	108509687	MajorDMR-14-18508	3
chr12	108524885	108524925	MajorDMR-14-18509	2
chr12	108543094	108543259	MajorDMR-14-18510	2
chr12	108556928	108556974	MajorDMR-14-18511	2
chr12	108575955	108576129	MajorDMR-14-18512	3
chr12	108585639	108586291	MajorDMR-14-18513	5
chr12	108592976	108593011	MajorDMR-14-18514	3
chr12	108605255	108605352	MajorDMR-14-18515	3
chr12	108607775	108608092	MajorDMR-14-18516	4
chr12	108609185	108609535	MajorDMR-14-18517	3
chr12	108624538	108624767	MajorDMR-14-18518	2
chr12	108627967	108627997	MajorDMR-14-18519	4
chr12	108644221	108644282	MajorDMR-14-18520	2
chr12	108649059	108649440	MajorDMR-14-18521	2
chr12	108702783	108703075	MajorDMR-14-18522	3
chr12	108732863	108734210	MajorDMR-14-18523	15
chr12	108750431	108751051	MajorDMR-14-18524	6
chr12	108752518	108752738	MajorDMR-14-18525	4
chr12	108787921	108788069	MajorDMR-14-18526	4
chr12	108793355	108794281	MajorDMR-14-18527	10
chr12	108801602	108801826	MajorDMR-14-18528	4
chr12	108803270	108803645	MajorDMR-14-18529	3
chr12	108823506	108823754	MajorDMR-14-18530	2
chr12	108845218	108845548	MajorDMR-14-18531	7
chr12	108847824	108848290	MajorDMR-14-18532	2
chr12	108852317	108852665	MajorDMR-14-18533	3
chr12	108853271	108853827	MajorDMR-14-18534	4
chr12	108854640	108854711	MajorDMR-14-18535	2
chr12	108860142	108860226	MajorDMR-14-18536	2
chr12	108860790	108861230	MajorDMR-14-18537	5
chr12	108861764	108861914	MajorDMR-14-18538	3
chr12	108862543	108865125	MajorDMR-14-18539	16
chr12	108865809	108865907	MajorDMR-14-18540	4
chr12	108866568	108866854	MajorDMR-14-18541	3
chr12	108867561	108867599	MajorDMR-14-18542	3
chr12	108874537	108874734	MajorDMR-14-18543	4
chr12	108906298	108906481	MajorDMR-14-18544	2
chr12	108920897	108921187	MajorDMR-14-18545	4
chr12	108932788	108932970	MajorDMR-14-18546	3
chr12	108936306	108936350	MajorDMR-14-18547	2
chr12	108979869	108980057	MajorDMR-14-18548	3
chr12	109003490	109003684	MajorDMR-14-18549	6
chr12	109016354	109016439	MajorDMR-14-18550	2
chr12	109040511	109040842	MajorDMR-14-18551	2
chr12	109043811	109044004	MajorDMR-14-18552	2
chr12	109048546	109048565	MajorDMR-14-18553	2
chr12	109052592	109052634	MajorDMR-14-18554	2
chr12	109059801	109060350	MajorDMR-14-18555	5
chr12	109062024	109062146	MajorDMR-14-18556	6
chr12	109079784	109079957	MajorDMR-14-18557	4
chr12	109080548	109080789	MajorDMR-14-18558	3
chr12	109123162	109123325	MajorDMR-14-18559	3
chr12	109127015	109127075	MajorDMR-14-18560	2
chr12	109128564	109128676	MajorDMR-14-18561	2
chr12	109144392	109144791	MajorDMR-14-18562	5
chr12	109146615	109146684	MajorDMR-14-18563	3
chr12	109164314	109164625	MajorDMR-14-18564	3
chr12	109166705	109167485	MajorDMR-14-18565	9
chr12	109168002	109168043	MajorDMR-14-18566	2
chr12	109173961	109174188	MajorDMR-14-18567	3
chr12	109176941	109177350	MajorDMR-14-18568	6
chr12	109179042	109179631	MajorDMR-14-18569	11
chr12	109182281	109182515	MajorDMR-14-18570	9
chr12	109187644	109188030	MajorDMR-14-18571	5
chr12	109192198	109192475	MajorDMR-14-18572	7
chr12	109195717	109196716	MajorDMR-14-18573	16
chr12	109198624	109198752	MajorDMR-14-18574	2
chr12	109202008	109202301	MajorDMR-14-18575	4
chr12	109221102	109221149	MajorDMR-14-18576	2
chr12	109247185	109247323	MajorDMR-14-18577	4
chr12	109281447	109281845	MajorDMR-14-18578	4
chr12	109329053	109329345	MajorDMR-14-18579	4
chr12	109360207	109360695	MajorDMR-14-18580	6
chr12	109425270	109425349	MajorDMR-14-18581	2
chr12	109509447	109509540	MajorDMR-14-18582	2
chr12	109663193	109663586	MajorDMR-14-18583	3
chr12	109670719	109671374	MajorDMR-14-18584	7
chr12	109708697	109708712	MajorDMR-14-18585	2
chr12	109735430	109735605	MajorDMR-14-18586	5
chr12	109765660	109766707	MajorDMR-14-18587	7
chr12	109767609	109768850	MajorDMR-14-18588	17
chr12	109769404	109769542	MajorDMR-14-18589	2
chr12	109853528	109853545	MajorDMR-14-18590	3
chr12	109967506	109967846	MajorDMR-14-18591	11
chr12	110018192	110018369	MajorDMR-14-18592	6
chr12	110030206	110031169	MajorDMR-14-18593	10
chr12	110036207	110036261	MajorDMR-14-18594	4
chr12	110044203	110044813	MajorDMR-14-18595	23
chr12	110051283	110052649	MajorDMR-14-18596	20
chr12	110055316	110056104	MajorDMR-14-18597	11
chr12	110058755	110058997	MajorDMR-14-18598	2
chr12	110090669	110090950	MajorDMR-14-18599	2
chr12	110108583	110108866	MajorDMR-14-18600	8
chr12	110115243	110115497	MajorDMR-14-18601	13
chr12	110116575	110116886	MajorDMR-14-18602	7
chr12	110144844	110145023	MajorDMR-14-18603	5
chr12	110147377	110147412	MajorDMR-14-18604	2
chr12	110158106	110158696	MajorDMR-14-18605	6
chr12	110163170	110163869	MajorDMR-14-18606	17
chr12	110167178	110167886	MajorDMR-14-18607	16
chr12	110191682	110191703	MajorDMR-14-18608	2
chr12	110255416	110255428	MajorDMR-14-18609	2
chr12	110260799	110261020	MajorDMR-14-18610	5
chr12	110300095	110300217	MajorDMR-14-18611	4
chr12	110315343	110316068	MajorDMR-14-18612	7
chr12	110327005	110327151	MajorDMR-14-18613	4
chr12	110328141	110328825	MajorDMR-14-18614	5
chr12	110367236	110368400	MajorDMR-14-18615	17
chr12	110382769	110383262	MajorDMR-14-18616	3
chr12	110401652	110401902	MajorDMR-14-18617	2
chr12	110435301	110435915	MajorDMR-14-18618	6
chr12	110444619	110444920	MajorDMR-14-18619	4
chr12	110449174	110449469	MajorDMR-14-18620	4
chr12	110460853	110460956	MajorDMR-14-18621	2
chr12	110476357	110476822	MajorDMR-14-18622	6
chr12	110571469	110572062	MajorDMR-14-18623	5
chr12	110579277	110579545	MajorDMR-14-18624	4
chr12	110612254	110612719	MajorDMR-14-18625	4
chr12	110687082	110687110	MajorDMR-14-18626	2
chr12	110687679	110687978	MajorDMR-14-18627	5
chr12	110689272	110689434	MajorDMR-14-18628	3
chr12	110742314	110742320	MajorDMR-14-18629	2
chr12	110784895	110785081	MajorDMR-14-18630	4
chr12	110791289	110791369	MajorDMR-14-18631	3
chr12	110896840	110897171	MajorDMR-14-18632	3
chr12	110932337	110932564	MajorDMR-14-18633	4
chr12	110980869	110981326	MajorDMR-14-18634	3
chr12	110988417	110988491	MajorDMR-14-18635	2
chr12	111021744	111021818	MajorDMR-14-18636	2
chr12	111060699	111061184	MajorDMR-14-18637	3
chr12	111076642	111077065	MajorDMR-14-18638	2
chr12	111095501	111095859	MajorDMR-14-18639	8
chr12	111096421	111096917	MajorDMR-14-18640	7
chr12	111136788	111136826	MajorDMR-14-18641	2
chr12	111137400	111137494	MajorDMR-14-18642	6
chr12	111170485	111170965	MajorDMR-14-18643	2
chr12	111182642	111183047	MajorDMR-14-18644	5
chr12	111274055	111274378	MajorDMR-14-18645	7
chr12	111501178	111501765	MajorDMR-14-18646	13
chr12	111526154	111526379	MajorDMR-14-18647	8
chr12	111546222	111546286	MajorDMR-14-18648	2
chr12	111576022	111576036	MajorDMR-14-18649	2
chr12	111603540	111604239	MajorDMR-14-18650	9
chr12	111618831	111619947	MajorDMR-14-18651	18
chr12	111631111	111632406	MajorDMR-14-18652	20
chr12	111647565	111647737	MajorDMR-14-18653	4
chr12	111653766	111653826	MajorDMR-14-18654	2
chr12	111688247	111689448	MajorDMR-14-18655	23
chr12	111707917	111708397	MajorDMR-14-18656	15
chr12	111708926	111709142	MajorDMR-14-18657	2
chr12	111724972	111725661	MajorDMR-14-18658	32
chr12	111898669	111898785	MajorDMR-14-18659	2
chr12	111906006	111906020	MajorDMR-14-18660	2
chr12	111919196	111919316	MajorDMR-14-18661	2
chr12	111964977	111965037	MajorDMR-14-18662	2
chr12	111994573	111995074	MajorDMR-14-18663	4
chr12	112043828	112044873	MajorDMR-14-18664	6
chr12	112073770	112073973	MajorDMR-14-18665	2
chr12	112152980	112153694	MajorDMR-14-18666	7
chr12	112183196	112183306	MajorDMR-14-18667	3
chr12	112185399	112186962	MajorDMR-14-18668	12
chr12	112191179	112191367	MajorDMR-14-18669	2
chr12	112192535	112192942	MajorDMR-14-18670	10
chr12	112194443	112196235	MajorDMR-14-18671	31
chr12	112226008	112226198	MajorDMR-14-18672	5
chr12	112257209	112257789	MajorDMR-14-18673	3
chr12	112331177	112331188	MajorDMR-14-18674	2
chr12	112432661	112432679	MajorDMR-14-18675	2
chr12	112499078	112499445	MajorDMR-14-18676	3
chr12	112504540	112504768	MajorDMR-14-18677	2
chr12	112533773	112533826	MajorDMR-14-18678	2
chr12	112549857	112550007	MajorDMR-14-18679	2
chr12	112554294	112554920	MajorDMR-14-18680	6
chr12	112572729	112573355	MajorDMR-14-18681	9
chr12	112592566	112593237	MajorDMR-14-18682	6
chr12	112607381	112607399	MajorDMR-14-18683	3
chr12	112620276	112620293	MajorDMR-14-18684	2
chr12	112621713	112621828	MajorDMR-14-18685	3
chr12	112622881	112623071	MajorDMR-14-18686	7
chr12	112630931	112631477	MajorDMR-14-18687	9
chr12	112679016	112679329	MajorDMR-14-18688	2
chr12	112720993	112721489	MajorDMR-14-18689	4
chr12	112737920	112737948	MajorDMR-14-18690	2
chr12	112746606	112746679	MajorDMR-14-18691	4
chr12	112765044	112765798	MajorDMR-14-18692	6
chr12	112769337	112771258	MajorDMR-14-18693	10
chr12	112775221	112775351	MajorDMR-14-18694	2
chr12	112805538	112806264	MajorDMR-14-18695	8
chr12	112859722	112860047	MajorDMR-14-18696	2
chr12	112869466	112869562	MajorDMR-14-18697	3
chr12	112888043	112888916	MajorDMR-14-18698	5
chr12	112893987	112894168	MajorDMR-14-18699	5
chr12	112921059	112921182	MajorDMR-14-18700	2
chr12	112923287	112923602	MajorDMR-14-18701	5
chr12	112926241	112926261	MajorDMR-14-18702	2
chr12	112926913	112927273	MajorDMR-14-18703	6
chr12	112927825	112927961	MajorDMR-14-18704	3
chr12	112941064	112941912	MajorDMR-14-18705	6
chr12	112942451	112943132	MajorDMR-14-18706	4
chr12	112949820	112949953	MajorDMR-14-18707	2
chr12	112958153	112958283	MajorDMR-14-18708	3
chr12	112964246	112964413	MajorDMR-14-18709	4
chr12	112968055	112968077	MajorDMR-14-18710	2
chr12	112974746	112974774	MajorDMR-14-18711	2
chr12	112980483	112982145	MajorDMR-14-18712	15
chr12	112985156	112985982	MajorDMR-14-18713	5
chr12	112989214	112989301	MajorDMR-14-18714	3
chr12	112992139	112992454	MajorDMR-14-18715	4
chr12	112999709	112999843	MajorDMR-14-18716	2
chr12	113009597	113009704	MajorDMR-14-18717	3
chr12	113010991	113011213	MajorDMR-14-18718	2
chr12	113106689	113107018	MajorDMR-14-18719	2
chr12	113112557	113112782	MajorDMR-14-18720	3
chr12	113142712	113142790	MajorDMR-14-18721	2
chr12	113151291	113151721	MajorDMR-14-18722	3
chr12	113152245	113152545	MajorDMR-14-18723	5
chr12	113168846	113169098	MajorDMR-14-18724	2
chr12	113176409	113176781	MajorDMR-14-18725	4
chr12	113177464	113179356	MajorDMR-14-18726	11
chr12	113180189	113181398	MajorDMR-14-18727	13
chr12	113222974	113223677	MajorDMR-14-18728	6
chr12	113224246	113224546	MajorDMR-14-18729	2
chr12	113225742	113225808	MajorDMR-14-18730	3
chr12	113233681	113233694	MajorDMR-14-18731	2
chr12	113234802	113234948	MajorDMR-14-18732	2
chr12	113235470	113235601	MajorDMR-14-18733	2
chr12	113237167	113237648	MajorDMR-14-18734	4
chr12	113239268	113239644	MajorDMR-14-18735	6
chr12	113240692	113240775	MajorDMR-14-18736	3
chr12	113242499	113242819	MajorDMR-14-18737	3
chr12	113243493	113243621	MajorDMR-14-18738	2
chr12	113246056	113246606	MajorDMR-14-18739	4
chr12	113247313	113248255	MajorDMR-14-18740	7
chr12	113249754	113250057	MajorDMR-14-18741	2
chr12	113257507	113258143	MajorDMR-14-18742	5
chr12	113258815	113258895	MajorDMR-14-18743	3
chr12	113259845	113260046	MajorDMR-14-18744	2
chr12	113262326	113263140	MajorDMR-14-18745	5
chr12	113273011	113273642	MajorDMR-14-18746	6
chr12	113274643	113274924	MajorDMR-14-18747	4
chr12	113277517	113277559	MajorDMR-14-18748	2
chr12	113278655	113279093	MajorDMR-14-18749	4
chr12	113280460	113280503	MajorDMR-14-18750	5
chr12	113290819	113290824	MajorDMR-14-18751	2
chr12	113291680	113292174	MajorDMR-14-18752	4
chr12	113293266	113293824	MajorDMR-14-18753	4
chr12	113297817	113298487	MajorDMR-14-18754	6
chr12	113300645	113300730	MajorDMR-14-18755	3
chr12	113332347	113332453	MajorDMR-14-18756	3
chr12	113333655	113333706	MajorDMR-14-18757	2
chr12	113334615	113334841	MajorDMR-14-18758	3
chr12	113336557	113336568	MajorDMR-14-18759	2
chr12	113338850	113338865	MajorDMR-14-18760	2
chr12	113377932	113378280	MajorDMR-14-18761	4
chr12	113401331	113401516	MajorDMR-14-18762	5
chr12	113446239	113446385	MajorDMR-14-18763	2
chr12	113469255	113469299	MajorDMR-14-18764	2
chr12	113495925	113496175	MajorDMR-14-18765	7
chr12	113500229	113501433	MajorDMR-14-18766	12
chr12	113502953	113503601	MajorDMR-14-18767	4
chr12	113504695	113505040	MajorDMR-14-18768	11
chr12	113509232	113509995	MajorDMR-14-18769	9
chr12	113511380	113511389	MajorDMR-14-18770	2
chr12	113513398	113513589	MajorDMR-14-18771	2
chr12	113528724	113528964	MajorDMR-14-18772	4
chr12	113530654	113530963	MajorDMR-14-18773	9
chr12	113550742	113551037	MajorDMR-14-18774	2
chr12	113582809	113582849	MajorDMR-14-18775	2
chr12	113650376	113650804	MajorDMR-14-18776	4
chr12	113682047	113682644	MajorDMR-14-18777	16
chr12	113683297	113684192	MajorDMR-14-18778	20
chr12	113737074	113737207	MajorDMR-14-18779	2
chr12	113787913	113788291	MajorDMR-14-18780	4
chr12	113807369	113807427	MajorDMR-14-18781	3
chr12	113819221	113819386	MajorDMR-14-18782	6
chr12	113871202	113871476	MajorDMR-14-18783	3
chr12	113938162	113939451	MajorDMR-14-18784	18
chr12	113966157	113966747	MajorDMR-14-18785	6
chr12	114050525	114051110	MajorDMR-14-18786	6
chr12	114087264	114087373	MajorDMR-14-18787	3
chr12	114116582	114116761	MajorDMR-14-18788	8
chr12	114121469	114122201	MajorDMR-14-18789	16
chr12	114122792	114123548	MajorDMR-14-18790	17
chr12	114136045	114136248	MajorDMR-14-18791	2
chr12	114172881	114173320	MajorDMR-14-18792	12
chr12	114199463	114201139	MajorDMR-14-18793	14
chr12	114202571	114202849	MajorDMR-14-18794	7
chr12	114207466	114207648	MajorDMR-14-18795	3
chr12	114221165	114221198	MajorDMR-14-18796	2
chr12	114230253	114231702	MajorDMR-14-18797	18
chr12	114232413	114232790	MajorDMR-14-18798	4
chr12	114233725	114234326	MajorDMR-14-18799	23
chr12	114240497	114241852	MajorDMR-14-18800	27
chr12	114242485	114242942	MajorDMR-14-18801	2
chr12	114245825	114245875	MajorDMR-14-18802	2
chr12	114249798	114251302	MajorDMR-14-18803	21
chr12	114254755	114254923	MajorDMR-14-18804	7
chr12	114259100	114260512	MajorDMR-14-18805	18
chr12	114264749	114265894	MajorDMR-14-18806	24
chr12	114268852	114269038	MajorDMR-14-18807	2
chr12	114273510	114274098	MajorDMR-14-18808	17
chr12	114275014	114275892	MajorDMR-14-18809	8
chr12	114290065	114291688	MajorDMR-14-18810	32
chr12	114292453	114294089	MajorDMR-14-18811	28
chr12	114297568	114298249	MajorDMR-14-18812	17
chr12	114299334	114299516	MajorDMR-14-18813	4
chr12	114300531	114300637	MajorDMR-14-18814	3
chr12	114308089	114308101	MajorDMR-14-18815	2
chr12	114318791	114319324	MajorDMR-14-18816	10
chr12	114336120	114336969	MajorDMR-14-18817	11
chr12	114344121	114344834	MajorDMR-14-18818	10
chr12	114350942	114351237	MajorDMR-14-18819	2
chr12	114359500	114359546	MajorDMR-14-18820	2
chr12	114370735	114371276	MajorDMR-14-18821	11
chr12	114563628	114564211	MajorDMR-14-18822	3
chr12	114572221	114572664	MajorDMR-14-18823	4
chr12	114612583	114612609	MajorDMR-14-18824	2
chr12	114687069	114687547	MajorDMR-14-18825	4
chr12	114773197	114773534	MajorDMR-14-18826	3
chr12	114806714	114807076	MajorDMR-14-18827	5
chr12	114895803	114896003	MajorDMR-14-18828	5
chr12	115035808	115036069	MajorDMR-14-18829	3
chr12	115062259	115062425	MajorDMR-14-18830	3
chr12	115185727	115185822	MajorDMR-14-18831	2
chr12	115215201	115215219	MajorDMR-14-18832	2
chr12	115251677	115251695	MajorDMR-14-18833	2
chr12	115354229	115354547	MajorDMR-14-18834	2
chr12	115376589	115376627	MajorDMR-14-18835	2
chr12	115420948	115421179	MajorDMR-14-18836	2
chr12	115431094	115431761	MajorDMR-14-18837	4
chr12	115435908	115436642	MajorDMR-14-18838	4
chr12	115522557	115522933	MajorDMR-14-18839	8
chr12	115573588	115574421	MajorDMR-14-18840	11
chr12	115623141	115623288	MajorDMR-14-18841	3
chr12	115653546	115653640	MajorDMR-14-18842	2
chr12	115722806	115722895	MajorDMR-14-18843	3
chr12	115769250	115769609	MajorDMR-14-18844	3
chr12	115775518	115775773	MajorDMR-14-18845	3
chr12	115785985	115786475	MajorDMR-14-18846	18
chr12	115787246	115787541	MajorDMR-14-18847	2
chr12	115802730	115803164	MajorDMR-14-18848	4
chr12	115819039	115819045	MajorDMR-14-18849	2
chr12	115825475	115825576	MajorDMR-14-18850	4
chr12	115842000	115842416	MajorDMR-14-18851	4
chr12	115874925	115875646	MajorDMR-14-18852	7
chr12	115881784	115881855	MajorDMR-14-18853	2
chr12	116043804	116043888	MajorDMR-14-18854	2
chr12	116044393	116044434	MajorDMR-14-18855	2
chr12	116049322	116049474	MajorDMR-14-18856	4
chr12	116135389	116135475	MajorDMR-14-18857	4
chr12	116295082	116295212	MajorDMR-14-18858	2
chr12	116331487	116331706	MajorDMR-14-18859	3
chr12	116395667	116395902	MajorDMR-14-18860	3
chr12	116413344	116413653	MajorDMR-14-18861	6
chr12	116435105	116435243	MajorDMR-14-18862	2
chr12	116474292	116474816	MajorDMR-14-18863	3
chr12	116481077	116481215	MajorDMR-14-18864	2
chr12	116489371	116489391	MajorDMR-14-18865	2
chr12	116522793	116522802	MajorDMR-14-18866	2
chr12	116538831	116538962	MajorDMR-14-18867	2
chr12	116546232	116546312	MajorDMR-14-18868	2
chr12	116560412	116560493	MajorDMR-14-18869	2
chr12	116595972	116596690	MajorDMR-14-18870	6
chr12	116604262	116604319	MajorDMR-14-18871	4
chr12	116619059	116619114	MajorDMR-14-18872	2
chr12	116625592	116625867	MajorDMR-14-18873	2
chr12	116640464	116641041	MajorDMR-14-18874	7
chr12	116648084	116648560	MajorDMR-14-18875	6
chr12	116660715	116660846	MajorDMR-14-18876	3
chr12	116670293	116670672	MajorDMR-14-18877	5
chr12	116671601	116671627	MajorDMR-14-18878	2
chr12	116673564	116673576	MajorDMR-14-18879	2
chr12	116698286	116698348	MajorDMR-14-18880	2
chr12	116757044	116757248	MajorDMR-14-18881	5
chr12	116766228	116766314	MajorDMR-14-18882	2
chr12	116773895	116774622	MajorDMR-14-18883	14
chr12	116775146	116775763	MajorDMR-14-18884	10
chr12	116776379	116776661	MajorDMR-14-18885	2
chr12	116784178	116784338	MajorDMR-14-18886	3
chr12	116804331	116804543	MajorDMR-14-18887	7
chr12	116830027	116830353	MajorDMR-14-18888	6
chr12	116840716	116841309	MajorDMR-14-18889	5
chr12	116854101	116854135	MajorDMR-14-18890	2
chr12	116872513	116873138	MajorDMR-14-18891	13
chr12	116893615	116893981	MajorDMR-14-18892	3
chr12	116909481	116909851	MajorDMR-14-18893	6
chr12	116921245	116921949	MajorDMR-14-18894	5
chr12	116954151	116954175	MajorDMR-14-18895	2
chr12	116967147	116967219	MajorDMR-14-18896	2
chr12	116982543	116982982	MajorDMR-14-18897	6
chr12	117067859	117067904	MajorDMR-14-18898	2
chr12	117083862	117083921	MajorDMR-14-18899	3
chr12	117093193	117093313	MajorDMR-14-18900	5
chr12	117114715	117114953	MajorDMR-14-18901	2
chr12	117158187	117158200	MajorDMR-14-18902	2
chr12	117275072	117275281	MajorDMR-14-18903	3
chr12	117320881	117321228	MajorDMR-14-18904	8
chr12	117364817	117365042	MajorDMR-14-18905	3
chr12	117382382	117382404	MajorDMR-14-18906	3
chr12	117407493	117408004	MajorDMR-14-18907	14
chr12	117416730	117417196	MajorDMR-14-18908	7
chr12	117429293	117430164	MajorDMR-14-18909	7
chr12	117433822	117434773	MajorDMR-14-18910	21
chr12	117439777	117440496	MajorDMR-14-18911	9
chr12	117455577	117457016	MajorDMR-14-18912	27
chr12	117472115	117472200	MajorDMR-14-18913	3
chr12	117498234	117498687	MajorDMR-14-18914	7
chr12	117581561	117581584	MajorDMR-14-18915	2
chr12	117582488	117582706	MajorDMR-14-18916	13
chr12	117596350	117596979	MajorDMR-14-18917	9
chr12	117674040	117674193	MajorDMR-14-18918	3
chr12	117732154	117732395	MajorDMR-14-18919	4
chr12	117811597	117811686	MajorDMR-14-18920	3
chr12	117845862	117846242	MajorDMR-14-18921	2
chr12	117850664	117851099	MajorDMR-14-18922	5
chr12	117875131	117876337	MajorDMR-14-18923	18
chr12	117887280	117887383	MajorDMR-14-18924	4
chr12	117896283	117896477	MajorDMR-14-18925	5
chr12	117905978	117906066	MajorDMR-14-18926	2
chr12	117918131	117918407	MajorDMR-14-18927	9
chr12	117938038	117938195	MajorDMR-14-18928	2
chr12	117959455	117959978	MajorDMR-14-18929	7
chr12	118017732	118017970	MajorDMR-14-18930	3
chr12	118039761	118039876	MajorDMR-14-18931	4
chr12	118113898	118114221	MajorDMR-14-18932	6
chr12	118122591	118122596	MajorDMR-14-18933	2
chr12	118129273	118129379	MajorDMR-14-18934	3
chr12	118240749	118241080	MajorDMR-14-18935	5
chr12	118247503	118247561	MajorDMR-14-18936	2
chr12	118274942	118274962	MajorDMR-14-18937	2
chr12	118290260	118290640	MajorDMR-14-18938	6
chr12	118316806	118316815	MajorDMR-14-18939	2
chr12	118321611	118322542	MajorDMR-14-18940	5
chr12	118334904	118334952	MajorDMR-14-18941	2
chr12	118343702	118343922	MajorDMR-14-18942	3
chr12	118371805	118372100	MajorDMR-14-18943	3
chr12	118446521	118447023	MajorDMR-14-18944	8
chr12	118468028	118468106	MajorDMR-14-18945	2
chr12	118564410	118564605	MajorDMR-14-18946	3
chr12	118569290	118570099	MajorDMR-14-18947	17
chr12	118600858	118600895	MajorDMR-14-18948	2
chr12	118666544	118666588	MajorDMR-14-18949	2
chr12	118754508	118754807	MajorDMR-14-18950	2
chr12	118758798	118758813	MajorDMR-14-18951	2
chr12	118775005	118775660	MajorDMR-14-18952	7
chr12	118824623	118824872	MajorDMR-14-18953	6
chr12	118835615	118836030	MajorDMR-14-18954	4
chr12	118841409	118841490	MajorDMR-14-18955	2
chr12	118850145	118850331	MajorDMR-14-18956	2
chr12	118870974	118871248	MajorDMR-14-18957	2
chr12	118876721	118877071	MajorDMR-14-18958	4
chr12	118938298	118938391	MajorDMR-14-18959	4
chr12	118958911	118958992	MajorDMR-14-18960	2
chr12	118996903	118997001	MajorDMR-14-18961	3
chr12	119041303	119041670	MajorDMR-14-18962	2
chr12	119044498	119045156	MajorDMR-14-18963	7
chr12	119049040	119049341	MajorDMR-14-18964	9
chr12	119077810	119078376	MajorDMR-14-18965	5
chr12	119083083	119083480	MajorDMR-14-18966	3
chr12	119085839	119086430	MajorDMR-14-18967	4
chr12	119089114	119090853	MajorDMR-14-18968	11
chr12	119132089	119132131	MajorDMR-14-18969	3
chr12	119172078	119172627	MajorDMR-14-18970	8
chr12	119199396	119199484	MajorDMR-14-18971	2
chr12	119200852	119201042	MajorDMR-14-18972	3
chr12	119206803	119207608	MajorDMR-14-18973	8
chr12	119222327	119222496	MajorDMR-14-18974	2
chr12	119264954	119266350	MajorDMR-14-18975	14
chr12	119303277	119303412	MajorDMR-14-18976	3
chr12	119333889	119334038	MajorDMR-14-18977	2
chr12	119339201	119339640	MajorDMR-14-18978	5
chr12	119342932	119343125	MajorDMR-14-18979	3
chr12	119363777	119363843	MajorDMR-14-18980	2
chr12	119384183	119384545	MajorDMR-14-18981	12
chr12	119405993	119406533	MajorDMR-14-18982	4
chr12	119407766	119408127	MajorDMR-14-18983	4
chr12	119408660	119409196	MajorDMR-14-18984	6
chr12	119423401	119424129	MajorDMR-14-18985	8
chr12	119425371	119425572	MajorDMR-14-18986	2
chr12	119427413	119428281	MajorDMR-14-18987	14
chr12	119443406	119443974	MajorDMR-14-18988	6
chr12	119444969	119445631	MajorDMR-14-18989	3
chr12	119447138	119447149	MajorDMR-14-18990	2
chr12	119457812	119458308	MajorDMR-14-18991	2
chr12	119462574	119462899	MajorDMR-14-18992	3
chr12	119483419	119483473	MajorDMR-14-18993	2
chr12	119490695	119491256	MajorDMR-14-18994	3
chr12	119495461	119495650	MajorDMR-14-18995	2
chr12	119508553	119509775	MajorDMR-14-18996	7
chr12	119510332	119510446	MajorDMR-14-18997	6
chr12	119512006	119512139	MajorDMR-14-18998	2
chr12	119517565	119517821	MajorDMR-14-18999	5
chr12	119518551	119518900	MajorDMR-14-19000	2
chr12	119519827	119520114	MajorDMR-14-19001	5
chr12	119528868	119529335	MajorDMR-14-19002	3
chr12	119559540	119559707	MajorDMR-14-19003	3
chr12	119575874	119576127	MajorDMR-14-19004	5
chr12	119584688	119585321	MajorDMR-14-19005	5
chr12	119604081	119604092	MajorDMR-14-19006	2
chr12	119613829	119614512	MajorDMR-14-19007	8
chr12	119617575	119617874	MajorDMR-14-19008	2
chr12	119618698	119618793	MajorDMR-14-19009	4
chr12	119619433	119620172	MajorDMR-14-19010	11
chr12	119623908	119624338	MajorDMR-14-19011	3
chr12	119639224	119639796	MajorDMR-14-19012	3
chr12	119642728	119642752	MajorDMR-14-19013	2
chr12	119646486	119646908	MajorDMR-14-19014	4
chr12	119674144	119674589	MajorDMR-14-19015	3
chr12	119701708	119701776	MajorDMR-14-19016	3
chr12	119717899	119717921	MajorDMR-14-19017	2
chr12	119728964	119729214	MajorDMR-14-19018	5
chr12	119731364	119732823	MajorDMR-14-19019	11
chr12	119740476	119741010	MajorDMR-14-19020	8
chr12	119771134	119771186	MajorDMR-14-19021	2
chr12	119772363	119772562	MajorDMR-14-19022	3
chr12	119797399	119797755	MajorDMR-14-19023	2
chr12	119886712	119886725	MajorDMR-14-19024	2
chr12	119989762	119989773	MajorDMR-14-19025	2
chr12	120033868	120033879	MajorDMR-14-19026	2
chr12	120043837	120044423	MajorDMR-14-19027	5
chr12	120081675	120081801	MajorDMR-14-19028	4
chr12	120096086	120096357	MajorDMR-14-19029	5
chr12	120097000	120097617	MajorDMR-14-19030	3
chr12	120120607	120120637	MajorDMR-14-19031	2
chr12	120251096	120251609	MajorDMR-14-19032	4
chr12	120256860	120257224	MajorDMR-14-19033	5
chr12	120262308	120263456	MajorDMR-14-19034	19
chr12	120277014	120277088	MajorDMR-14-19035	3
chr12	120353823	120354097	MajorDMR-14-19036	4
chr12	120361615	120361804	MajorDMR-14-19037	2
chr12	120365375	120365575	MajorDMR-14-19038	2
chr12	120378733	120378820	MajorDMR-14-19039	2
chr12	120404551	120404679	MajorDMR-14-19040	2
chr12	120458049	120458139	MajorDMR-14-19041	3
chr12	120490050	120490308	MajorDMR-14-19042	2
chr12	120527852	120527902	MajorDMR-14-19043	2
chr12	120530266	120530279	MajorDMR-14-19044	2
chr12	120533040	120533478	MajorDMR-14-19045	3
chr12	120534263	120535069	MajorDMR-14-19046	6
chr12	120542017	120542769	MajorDMR-14-19047	11
chr12	120579364	120579736	MajorDMR-14-19048	5
chr12	120605360	120606134	MajorDMR-14-19049	9
chr12	120662782	120663341	MajorDMR-14-19050	7
chr12	120683012	120683550	MajorDMR-14-19051	12
chr12	120694814	120695337	MajorDMR-14-19052	10
chr12	120703976	120704214	MajorDMR-14-19053	2
chr12	120745389	120745880	MajorDMR-14-19054	9
chr12	120756194	120756200	MajorDMR-14-19055	2
chr12	120780749	120780952	MajorDMR-14-19056	2
chr12	120788449	120789176	MajorDMR-14-19057	13
chr12	120798883	120798894	MajorDMR-14-19058	2
chr12	120800009	120801146	MajorDMR-14-19059	7
chr12	120803544	120805412	MajorDMR-14-19060	12
chr12	120812347	120812470	MajorDMR-14-19061	6
chr12	120816010	120816256	MajorDMR-14-19062	4
chr12	120857067	120857190	MajorDMR-14-19063	6
chr12	120929027	120929192	MajorDMR-14-19064	2
chr12	121002384	121002888	MajorDMR-14-19065	4
chr12	121107254	121107514	MajorDMR-14-19066	5
chr12	121195111	121195410	MajorDMR-14-19067	4
chr12	121196031	121196407	MajorDMR-14-19068	2
chr12	121228129	121228166	MajorDMR-14-19069	2
chr12	121275181	121275263	MajorDMR-14-19070	2
chr12	121326383	121326409	MajorDMR-14-19071	2
chr12	121326911	121326918	MajorDMR-14-19072	2
chr12	121333490	121333787	MajorDMR-14-19073	3
chr12	121334575	121334735	MajorDMR-14-19074	2
chr12	121369081	121369604	MajorDMR-14-19075	5
chr12	121486124	121486853	MajorDMR-14-19076	12
chr12	121488374	121489498	MajorDMR-14-19077	9
chr12	121495350	121495663	MajorDMR-14-19078	2
chr12	121635756	121635806	MajorDMR-14-19079	2
chr12	121640821	121641079	MajorDMR-14-19080	5
chr12	121656512	121656576	MajorDMR-14-19081	3
chr12	121678010	121679002	MajorDMR-14-19082	25
chr12	121765231	121765559	MajorDMR-14-19083	7
chr12	121856279	121856331	MajorDMR-14-19084	2
chr12	121858456	121858912	MajorDMR-14-19085	5
chr12	121876004	121876553	MajorDMR-14-19086	9
chr12	121882409	121882604	MajorDMR-14-19087	7
chr12	121885782	121885938	MajorDMR-14-19088	2
chr12	121908435	121909357	MajorDMR-14-19089	11
chr12	121921594	121921691	MajorDMR-14-19090	4
chr12	121933700	121933754	MajorDMR-14-19091	3
chr12	121938250	121938670	MajorDMR-14-19092	6
chr12	121962088	121962591	MajorDMR-14-19093	6
chr12	121970677	121970942	MajorDMR-14-19094	4
chr12	121973009	121973245	MajorDMR-14-19095	2
chr12	121977074	121977410	MajorDMR-14-19096	2
chr12	121983528	121983568	MajorDMR-14-19097	3
chr12	122020959	122021014	MajorDMR-14-19098	2
chr12	122179060	122179065	MajorDMR-14-19099	2
chr12	122180377	122180515	MajorDMR-14-19100	2
chr12	122191724	122191985	MajorDMR-14-19101	7
chr12	122204129	122204150	MajorDMR-14-19102	2
chr12	122257949	122258340	MajorDMR-14-19103	6
chr12	122263505	122263521	MajorDMR-14-19104	2
chr12	122267119	122267286	MajorDMR-14-19105	3
chr12	122335684	122335870	MajorDMR-14-19106	4
chr12	122395501	122396827	MajorDMR-14-19107	27
chr12	122432383	122432454	MajorDMR-14-19108	2
chr12	122489244	122489273	MajorDMR-14-19109	3
chr12	122714222	122714305	MajorDMR-14-19110	2
chr12	122770373	122770848	MajorDMR-14-19111	7
chr12	122797812	122797947	MajorDMR-14-19112	2
chr12	122850017	122850021	MajorDMR-14-19113	2
chr12	122855993	122856025	MajorDMR-14-19114	2
chr12	122867858	122868176	MajorDMR-14-19115	6
chr12	122895910	122896463	MajorDMR-14-19116	5
chr12	123018868	123019065	MajorDMR-14-19117	3
chr12	123019652	123019797	MajorDMR-14-19118	3
chr12	123054038	123054043	MajorDMR-14-19119	2
chr12	123056407	123056705	MajorDMR-14-19120	3
chr12	123120170	123120422	MajorDMR-14-19121	3
chr12	123150580	123150999	MajorDMR-14-19122	7
chr12	123188125	123188138	MajorDMR-14-19123	2
chr12	123188730	123188749	MajorDMR-14-19124	2
chr12	123199918	123199953	MajorDMR-14-19125	2
chr12	123201342	123201678	MajorDMR-14-19126	6
chr12	123236579	123236583	MajorDMR-14-19127	2
chr12	123305698	123305834	MajorDMR-14-19128	6
chr12	123310517	123311062	MajorDMR-14-19129	6
chr12	123318321	123318586	MajorDMR-14-19130	2
chr12	123326611	123326783	MajorDMR-14-19131	7
chr12	123329930	123330010	MajorDMR-14-19132	6
chr12	123346667	123346711	MajorDMR-14-19133	3
chr12	123381829	123381884	MajorDMR-14-19134	3
chr12	123391884	123392182	MajorDMR-14-19135	9
chr12	123393945	123394440	MajorDMR-14-19136	2
chr12	123446703	123446866	MajorDMR-14-19137	3
chr12	123526882	123526906	MajorDMR-14-19138	3
chr12	123530079	123530328	MajorDMR-14-19139	3
chr12	123530951	123531364	MajorDMR-14-19140	4
chr12	123535066	123535375	MajorDMR-14-19141	5
chr12	123535944	123536031	MajorDMR-14-19142	2
chr12	123540484	123541022	MajorDMR-14-19143	4
chr12	123547847	123548808	MajorDMR-14-19144	5
chr12	123556066	123556648	MajorDMR-14-19145	4
chr12	123566029	123566316	MajorDMR-14-19146	6
chr12	123567825	123570036	MajorDMR-14-19147	10
chr12	123579633	123580030	MajorDMR-14-19148	5
chr12	123583285	123583309	MajorDMR-14-19149	2
chr12	123583895	123584320	MajorDMR-14-19150	2
chr12	123584942	123585002	MajorDMR-14-19151	2
chr12	123592480	123592714	MajorDMR-14-19152	6
chr12	123593293	123593385	MajorDMR-14-19153	4
chr12	123593898	123594415	MajorDMR-14-19154	4
chr12	123598640	123599142	MajorDMR-14-19155	6
chr12	123626776	123626965	MajorDMR-14-19156	3
chr12	123628684	123629048	MajorDMR-14-19157	4
chr12	123737051	123737238	MajorDMR-14-19158	2
chr12	123757287	123758007	MajorDMR-14-19159	7
chr12	123769051	123769350	MajorDMR-14-19160	6
chr12	123807961	123808493	MajorDMR-14-19161	3
chr12	123822210	123822220	MajorDMR-14-19162	2
chr12	123863988	123864195	MajorDMR-14-19163	3
chr12	123895506	123895554	MajorDMR-14-19164	2
chr12	123929283	123929455	MajorDMR-14-19165	3
chr12	123932471	123932708	MajorDMR-14-19166	4
chr12	123942327	123942331	MajorDMR-14-19167	2
chr12	123945961	123945991	MajorDMR-14-19168	2
chr12	123976991	123977447	MajorDMR-14-19169	3
chr12	124081738	124082334	MajorDMR-14-19170	4
chr12	124139585	124140519	MajorDMR-14-19171	8
chr12	124219931	124220228	MajorDMR-14-19172	10
chr12	124278587	124278674	MajorDMR-14-19173	2
chr12	124289822	124289919	MajorDMR-14-19174	3
chr12	124297518	124298224	MajorDMR-14-19175	9
chr12	124379663	124380186	MajorDMR-14-19176	6
chr12	124429119	124429190	MajorDMR-14-19177	3
chr12	124429879	124430122	MajorDMR-14-19178	3
chr12	124432795	124433537	MajorDMR-14-19179	15
chr12	124484123	124484712	MajorDMR-14-19180	4
chr12	124504867	124505253	MajorDMR-14-19181	4
chr12	124513238	124513299	MajorDMR-14-19182	3
chr12	124557843	124558503	MajorDMR-14-19183	6
chr12	124562660	124562682	MajorDMR-14-19184	3
chr12	124572226	124573281	MajorDMR-14-19185	20
chr12	124581798	124582908	MajorDMR-14-19186	14
chr12	124608771	124608806	MajorDMR-14-19187	2
chr12	124625839	124626033	MajorDMR-14-19188	5
chr12	124632171	124632683	MajorDMR-14-19189	6
chr12	124637442	124637794	MajorDMR-14-19190	9
chr12	124652654	124653086	MajorDMR-14-19191	6
chr12	124660464	124660527	MajorDMR-14-19192	3
chr12	124702333	124702340	MajorDMR-14-19193	2
chr12	124763943	124765073	MajorDMR-14-19194	14
chr12	124800090	124800228	MajorDMR-14-19195	4
chr12	124811984	124812013	MajorDMR-14-19196	2
chr12	124825715	124825804	MajorDMR-14-19197	3
chr12	124833994	124834696	MajorDMR-14-19198	12
chr12	124842120	124842857	MajorDMR-14-19199	7
chr12	124844142	124844660	MajorDMR-14-19200	10
chr12	124854242	124854398	MajorDMR-14-19201	3
chr12	124893555	124893759	MajorDMR-14-19202	7
chr12	124896789	124897295	MajorDMR-14-19203	11
chr12	124912048	124912265	MajorDMR-14-19204	7
chr12	124947323	124948901	MajorDMR-14-19205	20
chr12	124950726	124951241	MajorDMR-14-19206	14
chr12	124959240	124959504	MajorDMR-14-19207	10
chr12	124964408	124964852	MajorDMR-14-19208	13
chr12	124970986	124972784	MajorDMR-14-19209	21
chr12	124981572	124981907	MajorDMR-14-19210	2
chr12	124982684	124983370	MajorDMR-14-19211	11
chr12	124984855	124986792	MajorDMR-14-19212	25
chr12	124989094	124989517	MajorDMR-14-19213	5
chr12	124990889	124991673	MajorDMR-14-19214	20
chr12	124992359	124992759	MajorDMR-14-19215	5
chr12	124997569	124998009	MajorDMR-14-19216	5
chr12	124999827	125001740	MajorDMR-14-19217	20
chr12	125005103	125006014	MajorDMR-14-19218	11
chr12	125007373	125008273	MajorDMR-14-19219	14
chr12	125009967	125010495	MajorDMR-14-19220	11
chr12	125012613	125013302	MajorDMR-14-19221	12
chr12	125015580	125016239	MajorDMR-14-19222	14
chr12	125016898	125017404	MajorDMR-14-19223	13
chr12	125019076	125019189	MajorDMR-14-19224	3
chr12	125021879	125023448	MajorDMR-14-19225	15
chr12	125027321	125028229	MajorDMR-14-19226	15
chr12	125029057	125029446	MajorDMR-14-19227	4
chr12	125030706	125031320	MajorDMR-14-19228	12
chr12	125033782	125033937	MajorDMR-14-19229	8
chr12	125035783	125036461	MajorDMR-14-19230	10
chr12	125039245	125039480	MajorDMR-14-19231	10
chr12	125040988	125041033	MajorDMR-14-19232	2
chr12	125041806	125042040	MajorDMR-14-19233	3
chr12	125044689	125045222	MajorDMR-14-19234	14
chr12	125046985	125047226	MajorDMR-14-19235	4
chr12	125047759	125048671	MajorDMR-14-19236	14
chr12	125062755	125062884	MajorDMR-14-19237	2
chr12	125101197	125101467	MajorDMR-14-19238	7
chr12	125114524	125114926	MajorDMR-14-19239	2
chr12	125136489	125136705	MajorDMR-14-19240	2
chr12	125158296	125158616	MajorDMR-14-19241	3
chr12	125160288	125160570	MajorDMR-14-19242	12
chr12	125177603	125177927	MajorDMR-14-19243	6
chr12	125182838	125182939	MajorDMR-14-19244	2
chr12	125186813	125187320	MajorDMR-14-19245	6
chr12	125190175	125190727	MajorDMR-14-19246	9
chr12	125226559	125226800	MajorDMR-14-19247	4
chr12	125236942	125237978	MajorDMR-14-19248	8
chr12	125242787	125244017	MajorDMR-14-19249	35
chr12	125253379	125253435	MajorDMR-14-19250	2
chr12	125287157	125287617	MajorDMR-14-19251	9
chr12	125288835	125289005	MajorDMR-14-19252	2
chr12	125293269	125293760	MajorDMR-14-19253	5
chr12	125322648	125323186	MajorDMR-14-19254	10
chr12	125326448	125327158	MajorDMR-14-19255	9
chr12	125373003	125373475	MajorDMR-14-19256	7
chr12	125597476	125597675	MajorDMR-14-19257	3
chr12	125629766	125629814	MajorDMR-14-19258	2
chr12	125636423	125636774	MajorDMR-14-19259	6
chr12	125643871	125643901	MajorDMR-14-19260	3
chr12	125661592	125661725	MajorDMR-14-19261	2
chr12	125666910	125667027	MajorDMR-14-19262	2
chr12	125690327	125690443	MajorDMR-14-19263	6
chr12	125730499	125730656	MajorDMR-14-19264	3
chr12	125766389	125766435	MajorDMR-14-19265	2
chr12	125767588	125768245	MajorDMR-14-19266	13
chr12	125804829	125805051	MajorDMR-14-19267	4
chr12	125859190	125859202	MajorDMR-14-19268	3
chr12	125859880	125860120	MajorDMR-14-19269	3
chr12	125860964	125861494	MajorDMR-14-19270	3
chr12	125925072	125925076	MajorDMR-14-19271	2
chr12	125980563	125980770	MajorDMR-14-19272	2
chr12	126022915	126023744	MajorDMR-14-19273	11
chr12	126027444	126027450	MajorDMR-14-19274	2
chr12	126048733	126048749	MajorDMR-14-19275	2
chr12	126055707	126055779	MajorDMR-14-19276	4
chr12	126056358	126056799	MajorDMR-14-19277	3
chr12	126077385	126077448	MajorDMR-14-19278	2
chr12	126149050	126149639	MajorDMR-14-19279	3
chr12	126166368	126166523	MajorDMR-14-19280	3
chr12	126170379	126171284	MajorDMR-14-19281	8
chr12	126182842	126183785	MajorDMR-14-19282	9
chr12	126197218	126197366	MajorDMR-14-19283	2
chr12	126245209	126245614	MajorDMR-14-19284	4
chr12	126246118	126247361	MajorDMR-14-19285	10
chr12	126297427	126297914	MajorDMR-14-19286	8
chr12	126324323	126324459	MajorDMR-14-19287	3
chr12	126330562	126330763	MajorDMR-14-19288	2
chr12	126345027	126345448	MajorDMR-14-19289	5
chr12	126346804	126347035	MajorDMR-14-19290	3
chr12	126359606	126359671	MajorDMR-14-19291	2
chr12	126367623	126367702	MajorDMR-14-19292	2
chr12	126374312	126374350	MajorDMR-14-19293	2
chr12	126381460	126381847	MajorDMR-14-19294	12
chr12	126395252	126395318	MajorDMR-14-19295	2
chr12	126396882	126397167	MajorDMR-14-19296	3
chr12	126404538	126404999	MajorDMR-14-19297	8
chr12	126440555	126441081	MajorDMR-14-19298	10
chr12	126452047	126452602	MajorDMR-14-19299	8
chr12	126464699	126464747	MajorDMR-14-19300	3
chr12	126483158	126483456	MajorDMR-14-19301	3
chr12	126484215	126484615	MajorDMR-14-19302	7
chr12	126523805	126524130	MajorDMR-14-19303	5
chr12	126545211	126545629	MajorDMR-14-19304	4
chr12	126596052	126596160	MajorDMR-14-19305	2
chr12	126640391	126640563	MajorDMR-14-19306	2
chr12	126667816	126667859	MajorDMR-14-19307	2
chr12	126672690	126672877	MajorDMR-14-19308	2
chr12	126689148	126689157	MajorDMR-14-19309	2
chr12	126693340	126693769	MajorDMR-14-19310	2
chr12	126717430	126717623	MajorDMR-14-19311	2
chr12	126807379	126807717	MajorDMR-14-19312	4
chr12	126832758	126833166	MajorDMR-14-19313	2
chr12	126902427	126902436	MajorDMR-14-19314	2
chr12	126903074	126903600	MajorDMR-14-19315	6
chr12	126911889	126912074	MajorDMR-14-19316	4
chr12	126952802	126953028	MajorDMR-14-19317	2
chr12	126968354	126968362	MajorDMR-14-19318	2
chr12	126995393	126995457	MajorDMR-14-19319	3
chr12	127032145	127032839	MajorDMR-14-19320	10
chr12	127086831	127086906	MajorDMR-14-19321	2
chr12	127143442	127143716	MajorDMR-14-19322	2
chr12	127193484	127193505	MajorDMR-14-19323	2
chr12	127226614	127227143	MajorDMR-14-19324	13
chr12	127328377	127328742	MajorDMR-14-19325	7
chr12	127364489	127365043	MajorDMR-14-19326	7
chr12	127368313	127368498	MajorDMR-14-19327	4
chr12	127400368	127401082	MajorDMR-14-19328	6
chr12	127477303	127477497	MajorDMR-14-19329	3
chr12	127563534	127564400	MajorDMR-14-19330	7
chr12	127566893	127567292	MajorDMR-14-19331	3
chr12	127569036	127569299	MajorDMR-14-19332	2
chr12	127613228	127613343	MajorDMR-14-19333	2
chr12	127629059	127630124	MajorDMR-14-19334	14
chr12	127633721	127633846	MajorDMR-14-19335	2
chr12	127634459	127635271	MajorDMR-14-19336	4
chr12	127662762	127662938	MajorDMR-14-19337	5
chr12	127725756	127726224	MajorDMR-14-19338	6
chr12	127752766	127753048	MajorDMR-14-19339	5
chr12	127753691	127753812	MajorDMR-14-19340	3
chr12	127764898	127765185	MajorDMR-14-19341	7
chr12	127785851	127786298	MajorDMR-14-19342	7
chr12	127892266	127892359	MajorDMR-14-19343	2
chr12	127906297	127906490	MajorDMR-14-19344	2
chr12	127961366	127961556	MajorDMR-14-19345	3
chr12	127972240	127972335	MajorDMR-14-19346	2
chr12	127984758	127986166	MajorDMR-14-19347	17
chr12	127987804	127988185	MajorDMR-14-19348	5
chr12	127999721	128000704	MajorDMR-14-19349	5
chr12	128005496	128006104	MajorDMR-14-19350	6
chr12	128032861	128033136	MajorDMR-14-19351	7
chr12	128056074	128056437	MajorDMR-14-19352	3
chr12	128070327	128070466	MajorDMR-14-19353	2
chr12	128121468	128122157	MajorDMR-14-19354	5
chr12	128126078	128126107	MajorDMR-14-19355	2
chr12	128134220	128134653	MajorDMR-14-19356	2
chr12	128156120	128156598	MajorDMR-14-19357	6
chr12	128170469	128170734	MajorDMR-14-19358	10
chr12	128174345	128175051	MajorDMR-14-19359	11
chr12	128190688	128191938	MajorDMR-14-19360	11
chr12	128238410	128238470	MajorDMR-14-19361	2
chr12	128378616	128379120	MajorDMR-14-19362	6
chr12	128420973	128421063	MajorDMR-14-19363	2
chr12	128433111	128433332	MajorDMR-14-19364	3
chr12	128440111	128440115	MajorDMR-14-19365	2
chr12	128453092	128453162	MajorDMR-14-19366	2
chr12	128489393	128489515	MajorDMR-14-19367	5
chr12	128552881	128552903	MajorDMR-14-19368	2
chr12	128576483	128576959	MajorDMR-14-19369	10
chr12	128603004	128603041	MajorDMR-14-19370	2
chr12	128619708	128620179	MajorDMR-14-19371	3
chr12	128715458	128715568	MajorDMR-14-19372	2
chr12	128720258	128720815	MajorDMR-14-19373	4
chr12	128734105	128734380	MajorDMR-14-19374	8
chr12	128744642	128744763	MajorDMR-14-19375	3
chr12	128778266	128778532	MajorDMR-14-19376	6
chr12	128790227	128790415	MajorDMR-14-19377	4
chr12	128802903	128803293	MajorDMR-14-19378	5
chr12	128828481	128828759	MajorDMR-14-19379	6
chr12	128935242	128935764	MajorDMR-14-19380	6
chr12	128941488	128942053	MajorDMR-14-19381	5
chr12	128951663	128952334	MajorDMR-14-19382	6
chr12	128959176	128959244	MajorDMR-14-19383	3
chr12	129060880	129061181	MajorDMR-14-19384	3
chr12	129085663	129085861	MajorDMR-14-19385	3
chr12	129097249	129097287	MajorDMR-14-19386	2
chr12	129127927	129128433	MajorDMR-14-19387	10
chr12	129134391	129134620	MajorDMR-14-19388	2
chr12	129136481	129137357	MajorDMR-14-19389	18
chr12	129138813	129139227	MajorDMR-14-19390	8
chr12	129168764	129169251	MajorDMR-14-19391	10
chr12	129228382	129229085	MajorDMR-14-19392	10
chr12	129232286	129232406	MajorDMR-14-19393	4
chr12	129275013	129275456	MajorDMR-14-19394	5
chr12	129286829	129286896	MajorDMR-14-19395	2
chr12	129336438	129336551	MajorDMR-14-19396	2
chr12	129383535	129384008	MajorDMR-14-19397	9
chr12	129451818	129451994	MajorDMR-14-19398	5
chr12	129486686	129487051	MajorDMR-14-19399	5
chr12	129537942	129538263	MajorDMR-14-19400	3
chr12	129587564	129588259	MajorDMR-14-19401	5
chr12	129593225	129593520	MajorDMR-14-19402	2
chr12	129626709	129627258	MajorDMR-14-19403	5
chr12	129641867	129642537	MajorDMR-14-19404	3
chr12	129647777	129647941	MajorDMR-14-19405	2
chr12	129691194	129691198	MajorDMR-14-19406	2
chr12	129729787	129730511	MajorDMR-14-19407	9
chr12	129742605	129743268	MajorDMR-14-19408	7
chr12	129746704	129746769	MajorDMR-14-19409	3
chr12	129761047	129761502	MajorDMR-14-19410	3
chr12	129766164	129766398	MajorDMR-14-19411	3
chr12	129771548	129771776	MajorDMR-14-19412	3
chr12	129792880	129793119	MajorDMR-14-19413	5
chr12	129829699	129830688	MajorDMR-14-19414	12
chr12	129891230	129892422	MajorDMR-14-19415	14
chr12	129925365	129925528	MajorDMR-14-19416	3
chr12	129927695	129928291	MajorDMR-14-19417	6
chr12	129931377	129931737	MajorDMR-14-19418	7
chr12	130009964	130010369	MajorDMR-14-19419	5
chr12	130014637	130014848	MajorDMR-14-19420	2
chr12	130039437	130039840	MajorDMR-14-19421	5
chr12	130045958	130046073	MajorDMR-14-19422	2
chr12	130057934	130058269	MajorDMR-14-19423	3
chr12	130126396	130126764	MajorDMR-14-19424	4
chr12	130181633	130182075	MajorDMR-14-19425	3
chr12	130182763	130182790	MajorDMR-14-19426	3
chr12	130212459	130213095	MajorDMR-14-19427	3
chr12	130276145	130277049	MajorDMR-14-19428	12
chr12	130292273	130292627	MajorDMR-14-19429	3
chr12	130299438	130301923	MajorDMR-14-19430	41
chr12	130303938	130304386	MajorDMR-14-19431	7
chr12	130312773	130313067	MajorDMR-14-19432	3
chr12	130331816	130332052	MajorDMR-14-19433	2
chr12	130334047	130334402	MajorDMR-14-19434	6
chr12	130335191	130335997	MajorDMR-14-19435	8
chr12	130347492	130347829	MajorDMR-14-19436	6
chr12	130434221	130434730	MajorDMR-14-19437	10
chr12	130437600	130437956	MajorDMR-14-19438	2
chr12	130461095	130461271	MajorDMR-14-19439	3
chr12	130589485	130589554	MajorDMR-14-19440	2
chr12	130644047	130644158	MajorDMR-14-19441	3
chr12	130659572	130659771	MajorDMR-14-19442	4
chr12	130693862	130693968	MajorDMR-14-19443	2
chr12	130711872	130712440	MajorDMR-14-19444	6
chr12	130841559	130841973	MajorDMR-14-19445	9
chr12	130863556	130863699	MajorDMR-14-19446	2
chr12	130875597	130875917	MajorDMR-14-19447	16
chr12	130882723	130883148	MajorDMR-14-19448	6
chr12	130902560	130903101	MajorDMR-14-19449	4
chr12	130906184	130906640	MajorDMR-14-19450	4
chr12	130908310	130908747	MajorDMR-14-19451	2
chr12	130913533	130914251	MajorDMR-14-19452	18
chr12	130918663	130918704	MajorDMR-14-19453	3
chr12	130929863	130929947	MajorDMR-14-19454	5
chr12	130937053	130937088	MajorDMR-14-19455	3
chr12	130939013	130940688	MajorDMR-14-19456	21
chr12	130941750	130943146	MajorDMR-14-19457	10
chr12	130943720	130944490	MajorDMR-14-19458	4
chr12	130945167	130946626	MajorDMR-14-19459	11
chr12	130956814	130957089	MajorDMR-14-19460	5
chr12	130958520	130959749	MajorDMR-14-19461	6
chr12	130960341	130960362	MajorDMR-14-19462	3
chr12	130961702	130961752	MajorDMR-14-19463	3
chr12	130963425	130963808	MajorDMR-14-19464	14
chr12	130982878	130982912	MajorDMR-14-19465	2
chr12	130984819	130985575	MajorDMR-14-19466	9
chr12	130989365	130989822	MajorDMR-14-19467	2
chr12	130990884	130991145	MajorDMR-14-19468	3
chr12	130995522	130996751	MajorDMR-14-19469	10
chr12	131002673	131002919	MajorDMR-14-19470	5
chr12	131006413	131007476	MajorDMR-14-19471	14
chr12	131008697	131008743	MajorDMR-14-19472	2
chr12	131015846	131016024	MajorDMR-14-19473	2
chr12	131021829	131022236	MajorDMR-14-19474	2
chr12	131029878	131030412	MajorDMR-14-19475	4
chr12	131031039	131031415	MajorDMR-14-19476	6
chr12	131039087	131039952	MajorDMR-14-19477	6
chr12	131041883	131043122	MajorDMR-14-19478	12
chr12	131047509	131047526	MajorDMR-14-19479	2
chr12	131048078	131048224	MajorDMR-14-19480	2
chr12	131057412	131058087	MajorDMR-14-19481	6
chr12	131059428	131059633	MajorDMR-14-19482	2
chr12	131062237	131062547	MajorDMR-14-19483	6
chr12	131070374	131070464	MajorDMR-14-19484	2
chr12	131073472	131073768	MajorDMR-14-19485	3
chr12	131082778	131083353	MajorDMR-14-19486	5
chr12	131087179	131087569	MajorDMR-14-19487	8
chr12	131091943	131092034	MajorDMR-14-19488	3
chr12	131094167	131094678	MajorDMR-14-19489	7
chr12	131098886	131098916	MajorDMR-14-19490	2
chr12	131100580	131100588	MajorDMR-14-19491	2
chr12	131102337	131102969	MajorDMR-14-19492	7
chr12	131104217	131104424	MajorDMR-14-19493	4
chr12	131105938	131106001	MajorDMR-14-19494	3
chr12	131115703	131116081	MajorDMR-14-19495	2
chr12	131117020	131117157	MajorDMR-14-19496	7
chr12	131117702	131118047	MajorDMR-14-19497	2
chr12	131119438	131119881	MajorDMR-14-19498	2
chr12	131121905	131121975	MajorDMR-14-19499	3
chr12	131124402	131126255	MajorDMR-14-19500	41
chr12	131127438	131127659	MajorDMR-14-19501	7
chr12	131140366	131140922	MajorDMR-14-19502	4
chr12	131142395	131142613	MajorDMR-14-19503	6
chr12	131148458	131148956	MajorDMR-14-19504	3
chr12	131149504	131149514	MajorDMR-14-19505	2
chr12	131155933	131156538	MajorDMR-14-19506	8
chr12	131157708	131157876	MajorDMR-14-19507	5
chr12	131160124	131160361	MajorDMR-14-19508	5
chr12	131165282	131165415	MajorDMR-14-19509	2
chr12	131166676	131167340	MajorDMR-14-19510	12
chr12	131169793	131170895	MajorDMR-14-19511	18
chr12	131171801	131173716	MajorDMR-14-19512	19
chr12	131174288	131174335	MajorDMR-14-19513	2
chr12	131176484	131177064	MajorDMR-14-19514	8
chr12	131187593	131188815	MajorDMR-14-19515	30
chr12	131190523	131191834	MajorDMR-14-19516	21
chr12	131193617	131195356	MajorDMR-14-19517	17
chr12	131196337	131196743	MajorDMR-14-19518	5
chr12	131197436	131197486	MajorDMR-14-19519	3
chr12	131204011	131204569	MajorDMR-14-19520	9
chr12	131233299	131233612	MajorDMR-14-19521	7
chr12	131276266	131276731	MajorDMR-14-19522	2
chr12	131280570	131280618	MajorDMR-14-19523	2
chr12	131283921	131284013	MajorDMR-14-19524	2
chr12	131296992	131297086	MajorDMR-14-19525	2
chr12	131303922	131304189	MajorDMR-14-19526	2
chr12	131345060	131345067	MajorDMR-14-19527	2
chr12	131355230	131355476	MajorDMR-14-19528	11
chr12	131400557	131400565	MajorDMR-14-19529	2
chr12	131446449	131446949	MajorDMR-14-19530	11
chr12	131491365	131492801	MajorDMR-14-19531	23
chr12	131498705	131499423	MajorDMR-14-19532	3
chr12	131500498	131501130	MajorDMR-14-19533	15
chr12	131505902	131505930	MajorDMR-14-19534	2
chr12	131507034	131507388	MajorDMR-14-19535	2
chr12	131511434	131512598	MajorDMR-14-19536	23
chr12	131513118	131513741	MajorDMR-14-19537	26
chr12	131527194	131527911	MajorDMR-14-19538	18
chr12	131529153	131529238	MajorDMR-14-19539	3
chr12	131532153	131533393	MajorDMR-14-19540	28
chr12	131541504	131542017	MajorDMR-14-19541	6
chr12	131551761	131551940	MajorDMR-14-19542	5
chr12	131553037	131553742	MajorDMR-14-19543	8
chr12	131570114	131570430	MajorDMR-14-19544	8
chr12	131581950	131582121	MajorDMR-14-19545	4
chr12	131608559	131608660	MajorDMR-14-19546	3
chr12	131695712	131695758	MajorDMR-14-19547	2
chr12	131701111	131701658	MajorDMR-14-19548	8
chr12	131702195	131702588	MajorDMR-14-19549	5
chr12	131705251	131705296	MajorDMR-14-19550	3
chr12	131706765	131707206	MajorDMR-14-19551	6
chr12	131709640	131709892	MajorDMR-14-19552	11
chr12	131728366	131728910	MajorDMR-14-19553	8
chr12	131744889	131745786	MajorDMR-14-19554	4
chr12	131761772	131762562	MajorDMR-14-19555	11
chr12	131764798	131764910	MajorDMR-14-19556	4
chr12	131773991	131774088	MajorDMR-14-19557	2
chr12	131796856	131797167	MajorDMR-14-19558	4
chr12	131836867	131837033	MajorDMR-14-19559	3
chr12	131841554	131842011	MajorDMR-14-19560	5
chr12	131852467	131852899	MajorDMR-14-19561	14
chr12	131857805	131857865	MajorDMR-14-19562	2
chr12	131864930	131865660	MajorDMR-14-19563	9
chr12	131872361	131873028	MajorDMR-14-19564	7
chr12	131873633	131873652	MajorDMR-14-19565	2
chr12	131875269	131875733	MajorDMR-14-19566	15
chr12	131899399	131899787	MajorDMR-14-19567	9
chr12	131902672	131902830	MajorDMR-14-19568	6
chr12	131922875	131923026	MajorDMR-14-19569	2
chr12	131923978	131924008	MajorDMR-14-19570	2
chr12	131924867	131925036	MajorDMR-14-19571	9
chr12	131930891	131931482	MajorDMR-14-19572	13
chr12	131944842	131944893	MajorDMR-14-19573	3
chr12	131945521	131945657	MajorDMR-14-19574	4
chr12	132017287	132017842	MajorDMR-14-19575	10
chr12	132032327	132032379	MajorDMR-14-19576	2
chr12	132045713	132045728	MajorDMR-14-19577	3
chr12	132067769	132067864	MajorDMR-14-19578	5
chr12	132109213	132109690	MajorDMR-14-19579	9
chr12	132111632	132112008	MajorDMR-14-19580	2
chr12	132258767	132259112	MajorDMR-14-19581	9
chr12	132267043	132267119	MajorDMR-14-19582	2
chr12	132279357	132280461	MajorDMR-14-19583	19
chr12	132298506	132298720	MajorDMR-14-19584	2
chr12	132305936	132306126	MajorDMR-14-19585	5
chr12	132377956	132378453	MajorDMR-14-19586	8
chr12	132454777	132454993	MajorDMR-14-19587	2
chr12	132458043	132458310	MajorDMR-14-19588	2
chr12	132508462	132508473	MajorDMR-14-19589	2
chr12	132514879	132515753	MajorDMR-14-19590	13
chr12	132534810	132535364	MajorDMR-14-19591	12
chr12	132536475	132536510	MajorDMR-14-19592	2
chr12	132592879	132593532	MajorDMR-14-19593	13
chr12	132596204	132596596	MajorDMR-14-19594	11
chr12	132619831	132620901	MajorDMR-14-19595	6
chr12	132654626	132654997	MajorDMR-14-19596	8
chr12	132811008	132811123	MajorDMR-14-19597	3
chr12	132852965	132853389	MajorDMR-14-19598	10
chr12	132864999	132865852	MajorDMR-14-19599	6
chr12	132896511	132897126	MajorDMR-14-19600	26
chr12	132908249	132908321	MajorDMR-14-19601	4
chr12	132912461	132913729	MajorDMR-14-19602	32
chr12	132917413	132918128	MajorDMR-14-19603	18
chr12	132920229	132920300	MajorDMR-14-19604	4
chr12	132922980	132923431	MajorDMR-14-19605	5
chr12	132937152	132937423	MajorDMR-14-19606	3
chr12	132941962	132941973	MajorDMR-14-19607	2
chr12	132942946	132944756	MajorDMR-14-19608	46
chr12	132946736	132946771	MajorDMR-14-19609	4
chr12	132949641	132950224	MajorDMR-14-19610	16
chr12	132952094	132952527	MajorDMR-14-19611	10
chr12	133026924	133026976	MajorDMR-14-19612	2
chr12	133048984	133049018	MajorDMR-14-19613	2
chr12	133049534	133049547	MajorDMR-14-19614	2
chr12	133080876	133081006	MajorDMR-14-19615	5
chr12	133088516	133088975	MajorDMR-14-19616	7
chr12	133111216	133112038	MajorDMR-14-19617	12
chr12	133121835	133122193	MajorDMR-14-19618	16
chr12	133127659	133127667	MajorDMR-14-19619	2
chr12	133140529	133140634	MajorDMR-14-19620	7
chr12	133143078	133143575	MajorDMR-14-19621	13
chr12	133156924	133157524	MajorDMR-14-19622	10
chr12	133215289	133215350	MajorDMR-14-19623	2
chr12	133267978	133268066	MajorDMR-14-19624	2
chr12	133276092	133276721	MajorDMR-14-19625	8
chr12	133379496	133379504	MajorDMR-14-19626	2
chr12	133412601	133412676	MajorDMR-14-19627	3
chr12	133424372	133424713	MajorDMR-14-19628	10
chr12	133809806	133810178	MajorDMR-14-19629	3
chr12	133818842	133819287	MajorDMR-14-19630	2
chr12	133837699	133837801	MajorDMR-14-19631	2
chr12	133839121	133839369	MajorDMR-14-19632	2
chr13	19031431	19031551	MajorDMR-14-19633	2
chr13	19183777	19184081	MajorDMR-14-19634	2
chr13	19193339	19193480	MajorDMR-14-19635	2
chr13	19194037	19194635	MajorDMR-14-19636	3
chr13	19206422	19206663	MajorDMR-14-19637	2
chr13	19210362	19210680	MajorDMR-14-19638	2
chr13	19219014	19219349	MajorDMR-14-19639	2
chr13	19227113	19227574	MajorDMR-14-19640	2
chr13	19230263	19230514	MajorDMR-14-19641	2
chr13	19241827	19242746	MajorDMR-14-19642	4
chr13	19243755	19244037	MajorDMR-14-19643	2
chr13	19270415	19270856	MajorDMR-14-19644	2
chr13	19276868	19277533	MajorDMR-14-19645	4
chr13	19288152	19288369	MajorDMR-14-19646	2
chr13	19290376	19290984	MajorDMR-14-19647	3
chr13	19293014	19293025	MajorDMR-14-19648	2
chr13	19299114	19300096	MajorDMR-14-19649	4
chr13	19301223	19301264	MajorDMR-14-19650	2
chr13	19305186	19305694	MajorDMR-14-19651	4
chr13	19308938	19309744	MajorDMR-14-19652	4
chr13	19311816	19312211	MajorDMR-14-19653	2
chr13	19317591	19317845	MajorDMR-14-19654	2
chr13	19325719	19326344	MajorDMR-14-19655	3
chr13	19332195	19332256	MajorDMR-14-19656	2
chr13	19339403	19339820	MajorDMR-14-19657	2
chr13	19343929	19344213	MajorDMR-14-19658	2
chr13	19354605	19355114	MajorDMR-14-19659	4
chr13	19358426	19358693	MajorDMR-14-19660	2
chr13	19363246	19363505	MajorDMR-14-19661	2
chr13	19368210	19368619	MajorDMR-14-19662	2
chr13	19371686	19371775	MajorDMR-14-19663	2
chr13	19372944	19373012	MajorDMR-14-19664	2
chr13	19406027	19406212	MajorDMR-14-19665	3
chr13	19436339	19436774	MajorDMR-14-19666	2
chr13	19462393	19462542	MajorDMR-14-19667	2
chr13	19545798	19545861	MajorDMR-14-19668	2
chr13	19547131	19547234	MajorDMR-14-19669	3
chr13	19552047	19552248	MajorDMR-14-19670	3
chr13	19575133	19575201	MajorDMR-14-19671	2
chr13	19673705	19673899	MajorDMR-14-19672	2
chr13	19692911	19693059	MajorDMR-14-19673	2
chr13	19719144	19719846	MajorDMR-14-19674	3
chr13	19722172	19722696	MajorDMR-14-19675	3
chr13	19723207	19724212	MajorDMR-14-19676	4
chr13	19725689	19726119	MajorDMR-14-19677	2
chr13	19727014	19727054	MajorDMR-14-19678	2
chr13	19732831	19732940	MajorDMR-14-19679	2
chr13	19740446	19740497	MajorDMR-14-19680	2
chr13	19751732	19751956	MajorDMR-14-19681	3
chr13	19781129	19781585	MajorDMR-14-19682	2
chr13	19950210	19950976	MajorDMR-14-19683	3
chr13	19990074	19990415	MajorDMR-14-19684	2
chr13	20018909	20019090	MajorDMR-14-19685	2
chr13	20084327	20084764	MajorDMR-14-19686	3
chr13	20144563	20144655	MajorDMR-14-19687	2
chr13	20176956	20177281	MajorDMR-14-19688	4
chr13	20248324	20248669	MajorDMR-14-19689	3
chr13	20252073	20252441	MajorDMR-14-19690	2
chr13	20259397	20259428	MajorDMR-14-19691	2
chr13	20284327	20284356	MajorDMR-14-19692	2
chr13	20310900	20310922	MajorDMR-14-19693	2
chr13	20334645	20334867	MajorDMR-14-19694	4
chr13	20339108	20339273	MajorDMR-14-19695	2
chr13	20396680	20396725	MajorDMR-14-19696	3
chr13	20442710	20442802	MajorDMR-14-19697	2
chr13	20570229	20570380	MajorDMR-14-19698	2
chr13	20577572	20577938	MajorDMR-14-19699	3
chr13	20626573	20626838	MajorDMR-14-19700	4
chr13	20668989	20669018	MajorDMR-14-19701	2
chr13	20681112	20681307	MajorDMR-14-19702	3
chr13	20844433	20844810	MajorDMR-14-19703	6
chr13	20914714	20915418	MajorDMR-14-19704	14
chr13	20974986	20975048	MajorDMR-14-19705	2
chr13	20975630	20975918	MajorDMR-14-19706	3
chr13	21015369	21015413	MajorDMR-14-19707	3
chr13	21182742	21182923	MajorDMR-14-19708	3
chr13	21210933	21211142	MajorDMR-14-19709	3
chr13	21235983	21236249	MajorDMR-14-19710	5
chr13	21242794	21243085	MajorDMR-14-19711	3
chr13	21252718	21253591	MajorDMR-14-19712	15
chr13	21399846	21399884	MajorDMR-14-19713	2
chr13	21654472	21654878	MajorDMR-14-19714	3
chr13	21808546	21808709	MajorDMR-14-19715	2
chr13	21821073	21821544	MajorDMR-14-19716	7
chr13	21830754	21831384	MajorDMR-14-19717	3
chr13	21897395	21897568	MajorDMR-14-19718	3
chr13	21922395	21923147	MajorDMR-14-19719	7
chr13	21993616	21993691	MajorDMR-14-19720	2
chr13	22051115	22051452	MajorDMR-14-19721	2
chr13	22077852	22077907	MajorDMR-14-19722	2
chr13	22098059	22098273	MajorDMR-14-19723	2
chr13	22208040	22208249	MajorDMR-14-19724	2
chr13	22250389	22251329	MajorDMR-14-19725	7
chr13	22252161	22252971	MajorDMR-14-19726	8
chr13	22253903	22254051	MajorDMR-14-19727	2
chr13	22255058	22256123	MajorDMR-14-19728	9
chr13	22257506	22258137	MajorDMR-14-19729	6
chr13	22259371	22259736	MajorDMR-14-19730	4
chr13	22263513	22263553	MajorDMR-14-19731	2
chr13	22265758	22265920	MajorDMR-14-19732	2
chr13	22266434	22266546	MajorDMR-14-19733	2
chr13	22267988	22268279	MajorDMR-14-19734	5
chr13	22270074	22271647	MajorDMR-14-19735	5
chr13	22272544	22273359	MajorDMR-14-19736	7
chr13	22274338	22274869	MajorDMR-14-19737	3
chr13	22275484	22276010	MajorDMR-14-19738	12
chr13	22279867	22279963	MajorDMR-14-19739	2
chr13	22293496	22293621	MajorDMR-14-19740	2
chr13	22302438	22303064	MajorDMR-14-19741	6
chr13	22308268	22308549	MajorDMR-14-19742	4
chr13	22309407	22309715	MajorDMR-14-19743	9
chr13	22310552	22311129	MajorDMR-14-19744	8
chr13	22312945	22313045	MajorDMR-14-19745	2
chr13	22313574	22314581	MajorDMR-14-19746	7
chr13	22338682	22338728	MajorDMR-14-19747	2
chr13	22370067	22370907	MajorDMR-14-19748	4
chr13	22424340	22424574	MajorDMR-14-19749	4
chr13	22442510	22442866	MajorDMR-14-19750	3
chr13	22471512	22471532	MajorDMR-14-19751	2
chr13	22479793	22480044	MajorDMR-14-19752	4
chr13	22512701	22513259	MajorDMR-14-19753	10
chr13	22566094	22566287	MajorDMR-14-19754	3
chr13	22578425	22579021	MajorDMR-14-19755	9
chr13	22607146	22607175	MajorDMR-14-19756	2
chr13	22623647	22623678	MajorDMR-14-19757	2
chr13	22726007	22726167	MajorDMR-14-19758	3
chr13	22772091	22772110	MajorDMR-14-19759	2
chr13	22797665	22797939	MajorDMR-14-19760	7
chr13	22808979	22809104	MajorDMR-14-19761	3
chr13	22849972	22850577	MajorDMR-14-19762	8
chr13	22864854	22864928	MajorDMR-14-19763	2
chr13	22885911	22885978	MajorDMR-14-19764	2
chr13	22901076	22901195	MajorDMR-14-19765	2
chr13	22957260	22957560	MajorDMR-14-19766	4
chr13	22959990	22960822	MajorDMR-14-19767	11
chr13	22962103	22962248	MajorDMR-14-19768	2
chr13	22976899	22977121	MajorDMR-14-19769	4
chr13	22996596	22996726	MajorDMR-14-19770	3
chr13	22999358	22999417	MajorDMR-14-19771	2
chr13	23010120	23010860	MajorDMR-14-19772	5
chr13	23061079	23062061	MajorDMR-14-19773	5
chr13	23091550	23091903	MajorDMR-14-19774	4
chr13	23219012	23219604	MajorDMR-14-19775	7
chr13	23284475	23284613	MajorDMR-14-19776	2
chr13	23350729	23351026	MajorDMR-14-19777	9
chr13	23355660	23355704	MajorDMR-14-19778	2
chr13	23375325	23375582	MajorDMR-14-19779	5
chr13	23387218	23387308	MajorDMR-14-19780	2
chr13	23454598	23455022	MajorDMR-14-19781	9
chr13	23477613	23477645	MajorDMR-14-19782	3
chr13	23565163	23565290	MajorDMR-14-19783	3
chr13	23704137	23704394	MajorDMR-14-19784	3
chr13	23713151	23713340	MajorDMR-14-19785	2
chr13	23724298	23724494	MajorDMR-14-19786	3
chr13	23732080	23732298	MajorDMR-14-19787	5
chr13	23741684	23741692	MajorDMR-14-19788	2
chr13	23805130	23805958	MajorDMR-14-19789	4
chr13	23832912	23833115	MajorDMR-14-19790	3
chr13	23864344	23864573	MajorDMR-14-19791	2
chr13	23867283	23867563	MajorDMR-14-19792	2
chr13	23897687	23899030	MajorDMR-14-19793	22
chr13	23954836	23954980	MajorDMR-14-19794	2
chr13	23956719	23956764	MajorDMR-14-19795	2
chr13	23976414	23976836	MajorDMR-14-19796	2
chr13	23982552	23982635	MajorDMR-14-19797	3
chr13	24005041	24005136	MajorDMR-14-19798	3
chr13	24012005	24012886	MajorDMR-14-19799	7
chr13	24014017	24014104	MajorDMR-14-19800	2
chr13	24048545	24048582	MajorDMR-14-19801	2
chr13	24074110	24074254	MajorDMR-14-19802	2
chr13	24107814	24108460	MajorDMR-14-19803	3
chr13	24159066	24159501	MajorDMR-14-19804	3
chr13	24160651	24161171	MajorDMR-14-19805	10
chr13	24212341	24212979	MajorDMR-14-19806	7
chr13	24213847	24214566	MajorDMR-14-19807	12
chr13	24216394	24216544	MajorDMR-14-19808	2
chr13	24217073	24217201	MajorDMR-14-19809	3
chr13	24218773	24218898	MajorDMR-14-19810	3
chr13	24236873	24236997	MajorDMR-14-19811	2
chr13	24263435	24263580	MajorDMR-14-19812	5
chr13	24277363	24277870	MajorDMR-14-19813	6
chr13	24317993	24318209	MajorDMR-14-19814	5
chr13	24452224	24452371	MajorDMR-14-19815	4
chr13	24455039	24455381	MajorDMR-14-19816	2
chr13	24468299	24468316	MajorDMR-14-19817	2
chr13	24521484	24521863	MajorDMR-14-19818	4
chr13	24566634	24567702	MajorDMR-14-19819	11
chr13	24569493	24570002	MajorDMR-14-19820	5
chr13	24633404	24633647	MajorDMR-14-19821	2
chr13	24643760	24643978	MajorDMR-14-19822	3
chr13	24649467	24649770	MajorDMR-14-19823	2
chr13	24650455	24650800	MajorDMR-14-19824	7
chr13	24708504	24708611	MajorDMR-14-19825	2
chr13	24733613	24733683	MajorDMR-14-19826	2
chr13	24739790	24740177	MajorDMR-14-19827	3
chr13	24741417	24742364	MajorDMR-14-19828	10
chr13	24747308	24747427	MajorDMR-14-19829	3
chr13	24747972	24748153	MajorDMR-14-19830	2
chr13	24754667	24755029	MajorDMR-14-19831	3
chr13	24782101	24782686	MajorDMR-14-19832	7
chr13	24789180	24789352	MajorDMR-14-19833	5
chr13	24799242	24799543	MajorDMR-14-19834	9
chr13	24829932	24830241	MajorDMR-14-19835	3
chr13	24838557	24838923	MajorDMR-14-19836	3
chr13	24846531	24847349	MajorDMR-14-19837	8
chr13	24855952	24856719	MajorDMR-14-19838	8
chr13	24917149	24917446	MajorDMR-14-19839	5
chr13	24937307	24937754	MajorDMR-14-19840	10
chr13	25075226	25075245	MajorDMR-14-19841	2
chr13	25098414	25098923	MajorDMR-14-19842	3
chr13	25235850	25236062	MajorDMR-14-19843	3
chr13	25252934	25252944	MajorDMR-14-19844	2
chr13	25404694	25404922	MajorDMR-14-19845	2
chr13	25555552	25555830	MajorDMR-14-19846	2
chr13	25558533	25558556	MajorDMR-14-19847	2
chr13	25559870	25561129	MajorDMR-14-19848	15
chr13	25585129	25585283	MajorDMR-14-19849	2
chr13	25596718	25596798	MajorDMR-14-19850	2
chr13	25687346	25687867	MajorDMR-14-19851	5
chr13	25718666	25718741	MajorDMR-14-19852	2
chr13	25721754	25722454	MajorDMR-14-19853	4
chr13	25723648	25724449	MajorDMR-14-19854	10
chr13	25753072	25753143	MajorDMR-14-19855	2
chr13	25772237	25773660	MajorDMR-14-19856	10
chr13	25785092	25785432	MajorDMR-14-19857	7
chr13	25855813	25856049	MajorDMR-14-19858	2
chr13	25911852	25911875	MajorDMR-14-19859	2
chr13	25932231	25932545	MajorDMR-14-19860	3
chr13	25953850	25954053	MajorDMR-14-19861	9
chr13	25983272	25983384	MajorDMR-14-19862	2
chr13	25990767	25990948	MajorDMR-14-19863	2
chr13	25995921	25995987	MajorDMR-14-19864	3
chr13	26004238	26004574	MajorDMR-14-19865	2
chr13	26020315	26020765	MajorDMR-14-19866	6
chr13	26028517	26028631	MajorDMR-14-19867	2
chr13	26029691	26029839	MajorDMR-14-19868	2
chr13	26035294	26035637	MajorDMR-14-19869	4
chr13	26066889	26067077	MajorDMR-14-19870	4
chr13	26076102	26076570	MajorDMR-14-19871	5
chr13	26112912	26113155	MajorDMR-14-19872	3
chr13	26120787	26121006	MajorDMR-14-19873	2
chr13	26152557	26153256	MajorDMR-14-19874	5
chr13	26204445	26204762	MajorDMR-14-19875	6
chr13	26210075	26210146	MajorDMR-14-19876	3
chr13	26247456	26247746	MajorDMR-14-19877	2
chr13	26281751	26282591	MajorDMR-14-19878	4
chr13	26301212	26301626	MajorDMR-14-19879	6
chr13	26328399	26328555	MajorDMR-14-19880	4
chr13	26343085	26343349	MajorDMR-14-19881	11
chr13	26401544	26401638	MajorDMR-14-19882	2
chr13	26434829	26435193	MajorDMR-14-19883	2
chr13	26438058	26438600	MajorDMR-14-19884	6
chr13	26456163	26456966	MajorDMR-14-19885	15
chr13	26473243	26473574	MajorDMR-14-19886	6
chr13	26501306	26501613	MajorDMR-14-19887	3
chr13	26507397	26507501	MajorDMR-14-19888	3
chr13	26519521	26520031	MajorDMR-14-19889	7
chr13	26537929	26538559	MajorDMR-14-19890	7
chr13	26584865	26585465	MajorDMR-14-19891	4
chr13	26599452	26599719	MajorDMR-14-19892	9
chr13	26608309	26608420	MajorDMR-14-19893	3
chr13	26707486	26707643	MajorDMR-14-19894	2
chr13	26712384	26712454	MajorDMR-14-19895	2
chr13	26738898	26739217	MajorDMR-14-19896	4
chr13	26741190	26741777	MajorDMR-14-19897	4
chr13	26784849	26785613	MajorDMR-14-19898	4
chr13	26790412	26790516	MajorDMR-14-19899	2
chr13	26813523	26814390	MajorDMR-14-19900	8
chr13	26821560	26822082	MajorDMR-14-19901	3
chr13	26831673	26831825	MajorDMR-14-19902	3
chr13	26834392	26834869	MajorDMR-14-19903	4
chr13	26870070	26870297	MajorDMR-14-19904	5
chr13	26873633	26873821	MajorDMR-14-19905	3
chr13	26900434	26900956	MajorDMR-14-19906	4
chr13	26920073	26920818	MajorDMR-14-19907	4
chr13	26941807	26941969	MajorDMR-14-19908	2
chr13	26952261	26952305	MajorDMR-14-19909	2
chr13	26975177	26975258	MajorDMR-14-19910	2
chr13	26985174	26985222	MajorDMR-14-19911	2
chr13	26986235	26986243	MajorDMR-14-19912	2
chr13	27032673	27032743	MajorDMR-14-19913	3
chr13	27059638	27059879	MajorDMR-14-19914	6
chr13	27060822	27060956	MajorDMR-14-19915	3
chr13	27068794	27069202	MajorDMR-14-19916	5
chr13	27087671	27088072	MajorDMR-14-19917	2
chr13	27100409	27100475	MajorDMR-14-19918	3
chr13	27102212	27102220	MajorDMR-14-19919	2
chr13	27105566	27106149	MajorDMR-14-19920	4
chr13	27112702	27113271	MajorDMR-14-19921	5
chr13	27114774	27115416	MajorDMR-14-19922	6
chr13	27117879	27118086	MajorDMR-14-19923	5
chr13	27118850	27119264	MajorDMR-14-19924	5
chr13	27134888	27134974	MajorDMR-14-19925	3
chr13	27138474	27138746	MajorDMR-14-19926	3
chr13	27139664	27140157	MajorDMR-14-19927	4
chr13	27145709	27145997	MajorDMR-14-19928	3
chr13	27164058	27164545	MajorDMR-14-19929	5
chr13	27172812	27172952	MajorDMR-14-19930	2
chr13	27178570	27178668	MajorDMR-14-19931	2
chr13	27186577	27186693	MajorDMR-14-19932	2
chr13	27231651	27232914	MajorDMR-14-19933	5
chr13	27262519	27262617	MajorDMR-14-19934	4
chr13	27265944	27265997	MajorDMR-14-19935	2
chr13	27276603	27276714	MajorDMR-14-19936	2
chr13	27322003	27322062	MajorDMR-14-19937	2
chr13	27331017	27331823	MajorDMR-14-19938	5
chr13	27332347	27333602	MajorDMR-14-19939	32
chr13	27354711	27354818	MajorDMR-14-19940	3
chr13	27414313	27414614	MajorDMR-14-19941	2
chr13	27421132	27421159	MajorDMR-14-19942	2
chr13	27426878	27426885	MajorDMR-14-19943	2
chr13	27427776	27428270	MajorDMR-14-19944	4
chr13	27429107	27431627	MajorDMR-14-19945	18
chr13	27436137	27436500	MajorDMR-14-19946	2
chr13	27437881	27438141	MajorDMR-14-19947	3
chr13	27441713	27441827	MajorDMR-14-19948	4
chr13	27454763	27455510	MajorDMR-14-19949	15
chr13	27474891	27475005	MajorDMR-14-19950	3
chr13	27484591	27484632	MajorDMR-14-19951	2
chr13	27485411	27485415	MajorDMR-14-19952	2
chr13	27486152	27486535	MajorDMR-14-19953	4
chr13	27488946	27489234	MajorDMR-14-19954	4
chr13	27500767	27500819	MajorDMR-14-19955	3
chr13	27557408	27557785	MajorDMR-14-19956	9
chr13	27582980	27583119	MajorDMR-14-19957	2
chr13	27638275	27638718	MajorDMR-14-19958	6
chr13	27672869	27673089	MajorDMR-14-19959	3
chr13	27717143	27717305	MajorDMR-14-19960	3
chr13	27798520	27798662	MajorDMR-14-19961	2
chr13	27850490	27850665	MajorDMR-14-19962	4
chr13	27934763	27935341	MajorDMR-14-19963	10
chr13	27951068	27951272	MajorDMR-14-19964	6
chr13	27967396	27967567	MajorDMR-14-19965	3
chr13	27969355	27969412	MajorDMR-14-19966	3
chr13	28036546	28036807	MajorDMR-14-19967	5
chr13	28069580	28069661	MajorDMR-14-19968	2
chr13	28078107	28079877	MajorDMR-14-19969	19
chr13	28210688	28211261	MajorDMR-14-19970	6
chr13	28229726	28229915	MajorDMR-14-19971	2
chr13	28293729	28294133	MajorDMR-14-19972	3
chr13	28301818	28302790	MajorDMR-14-19973	13
chr13	28318962	28319271	MajorDMR-14-19974	7
chr13	28434248	28434291	MajorDMR-14-19975	2
chr13	28461215	28461329	MajorDMR-14-19976	2
chr13	28463656	28463818	MajorDMR-14-19977	3
chr13	28615383	28616018	MajorDMR-14-19978	5
chr13	28624548	28624805	MajorDMR-14-19979	2
chr13	28727850	28728205	MajorDMR-14-19980	4
chr13	28841268	28841618	MajorDMR-14-19981	4
chr13	28912021	28912640	MajorDMR-14-19982	5
chr13	28985894	28986369	MajorDMR-14-19983	4
chr13	28994286	28994320	MajorDMR-14-19984	2
chr13	28996309	28996482	MajorDMR-14-19985	2
chr13	29025822	29026570	MajorDMR-14-19986	18
chr13	29029709	29030191	MajorDMR-14-19987	4
chr13	29135721	29136562	MajorDMR-14-19988	5
chr13	29139025	29139287	MajorDMR-14-19989	7
chr13	29142745	29142767	MajorDMR-14-19990	2
chr13	29162171	29163044	MajorDMR-14-19991	9
chr13	29305682	29305722	MajorDMR-14-19992	3
chr13	29411434	29411537	MajorDMR-14-19993	4
chr13	29416226	29416891	MajorDMR-14-19994	4
chr13	29417935	29418653	MajorDMR-14-19995	10
chr13	29420344	29421109	MajorDMR-14-19996	5
chr13	29424522	29424569	MajorDMR-14-19997	2
chr13	29429293	29429300	MajorDMR-14-19998	2
chr13	29430594	29431000	MajorDMR-14-19999	8
chr13	29433581	29434313	MajorDMR-14-20000	3
chr13	29439583	29439689	MajorDMR-14-20001	2
chr13	29450036	29450668	MajorDMR-14-20002	5
chr13	29454194	29454935	MajorDMR-14-20003	3
chr13	29469156	29469332	MajorDMR-14-20004	4
chr13	29469930	29470187	MajorDMR-14-20005	3
chr13	29558701	29558946	MajorDMR-14-20006	2
chr13	29614498	29614564	MajorDMR-14-20007	3
chr13	29682229	29682321	MajorDMR-14-20008	2
chr13	29703229	29703526	MajorDMR-14-20009	2
chr13	29734156	29734244	MajorDMR-14-20010	3
chr13	29738448	29738529	MajorDMR-14-20011	2
chr13	29739801	29740094	MajorDMR-14-20012	2
chr13	29748616	29749616	MajorDMR-14-20013	8
chr13	29844497	29844815	MajorDMR-14-20014	4
chr13	29845493	29846280	MajorDMR-14-20015	4
chr13	29851386	29852238	MajorDMR-14-20016	5
chr13	29853044	29853302	MajorDMR-14-20017	3
chr13	29859739	29859818	MajorDMR-14-20018	2
chr13	29860986	29861571	MajorDMR-14-20019	5
chr13	29893147	29893799	MajorDMR-14-20020	15
chr13	29897072	29897512	MajorDMR-14-20021	5
chr13	29898080	29898210	MajorDMR-14-20022	3
chr13	29938848	29939018	MajorDMR-14-20023	2
chr13	29975924	29976050	MajorDMR-14-20024	2
chr13	30011130	30011742	MajorDMR-14-20025	5
chr13	30017553	30017690	MajorDMR-14-20026	3
chr13	30053050	30053164	MajorDMR-14-20027	3
chr13	30055319	30055463	MajorDMR-14-20028	2
chr13	30056964	30057021	MajorDMR-14-20029	2
chr13	30057763	30058034	MajorDMR-14-20030	3
chr13	30069756	30069774	MajorDMR-14-20031	2
chr13	30071578	30071846	MajorDMR-14-20032	4
chr13	30074670	30074771	MajorDMR-14-20033	3
chr13	30138602	30138754	MajorDMR-14-20034	4
chr13	30197119	30197664	MajorDMR-14-20035	4
chr13	30262243	30262931	MajorDMR-14-20036	5
chr13	30294084	30294126	MajorDMR-14-20037	3
chr13	30324251	30324351	MajorDMR-14-20038	3
chr13	30328786	30330070	MajorDMR-14-20039	15
chr13	30366780	30366978	MajorDMR-14-20040	2
chr13	30476559	30476905	MajorDMR-14-20041	6
chr13	30531836	30531852	MajorDMR-14-20042	2
chr13	30554825	30554984	MajorDMR-14-20043	3
chr13	30556101	30556435	MajorDMR-14-20044	5
chr13	30558509	30558653	MajorDMR-14-20045	4
chr13	30587866	30588221	MajorDMR-14-20046	2
chr13	30598756	30599019	MajorDMR-14-20047	6
chr13	30681174	30681202	MajorDMR-14-20048	3
chr13	30722342	30723373	MajorDMR-14-20049	15
chr13	30739858	30740552	MajorDMR-14-20050	14
chr13	30809002	30809375	MajorDMR-14-20051	3
chr13	30819078	30819345	MajorDMR-14-20052	4
chr13	31019833	31020203	MajorDMR-14-20053	21
chr13	31030788	31031179	MajorDMR-14-20054	2
chr13	31148620	31148625	MajorDMR-14-20055	2
chr13	31256148	31256380	MajorDMR-14-20056	3
chr13	31305756	31306438	MajorDMR-14-20057	19
chr13	31320769	31321186	MajorDMR-14-20058	2
chr13	31324160	31324336	MajorDMR-14-20059	5
chr13	31325604	31326853	MajorDMR-14-20060	17
chr13	31336857	31336914	MajorDMR-14-20061	3
chr13	31366930	31366944	MajorDMR-14-20062	3
chr13	31396115	31396429	MajorDMR-14-20063	4
chr13	31404313	31404351	MajorDMR-14-20064	2
chr13	31408551	31409122	MajorDMR-14-20065	7
chr13	31441013	31441174	MajorDMR-14-20066	3
chr13	31585927	31586189	MajorDMR-14-20067	3
chr13	31609298	31609649	MajorDMR-14-20068	3
chr13	31611710	31611882	MajorDMR-14-20069	3
chr13	31634237	31634687	MajorDMR-14-20070	6
chr13	31665220	31665343	MajorDMR-14-20071	7
chr13	31673721	31674161	MajorDMR-14-20072	5
chr13	31686569	31686737	MajorDMR-14-20073	2
chr13	31759250	31760182	MajorDMR-14-20074	11
chr13	31775216	31776245	MajorDMR-14-20075	6
chr13	31783926	31783984	MajorDMR-14-20076	2
chr13	31792946	31793342	MajorDMR-14-20077	5
chr13	31795143	31796111	MajorDMR-14-20078	12
chr13	31798712	31798953	MajorDMR-14-20079	4
chr13	31803506	31803670	MajorDMR-14-20080	3
chr13	31810300	31810311	MajorDMR-14-20081	2
chr13	31816731	31817168	MajorDMR-14-20082	3
chr13	31817900	31818522	MajorDMR-14-20083	7
chr13	31823272	31823315	MajorDMR-14-20084	2
chr13	31828121	31828880	MajorDMR-14-20085	7
chr13	31852996	31853346	MajorDMR-14-20086	2
chr13	31900026	31900069	MajorDMR-14-20087	2
chr13	31982877	31983190	MajorDMR-14-20088	2
chr13	31987746	31987905	MajorDMR-14-20089	3
chr13	32032068	32032091	MajorDMR-14-20090	2
chr13	32047622	32047733	MajorDMR-14-20091	2
chr13	32049146	32049511	MajorDMR-14-20092	3
chr13	32060161	32060252	MajorDMR-14-20093	2
chr13	32086480	32086730	MajorDMR-14-20094	3
chr13	32092932	32093070	MajorDMR-14-20095	3
chr13	32111468	32111802	MajorDMR-14-20096	2
chr13	32180082	32180264	MajorDMR-14-20097	2
chr13	32296646	32297127	MajorDMR-14-20098	6
chr13	32416766	32416778	MajorDMR-14-20099	2
chr13	32433860	32434353	MajorDMR-14-20100	6
chr13	32445476	32445724	MajorDMR-14-20101	2
chr13	32448782	32449290	MajorDMR-14-20102	3
chr13	32465332	32465554	MajorDMR-14-20103	2
chr13	32466751	32466860	MajorDMR-14-20104	3
chr13	32480221	32480599	MajorDMR-14-20105	13
chr13	32493864	32494109	MajorDMR-14-20106	2
chr13	32544137	32544208	MajorDMR-14-20107	2
chr13	32608169	32608908	MajorDMR-14-20108	9
chr13	32610785	32611484	MajorDMR-14-20109	5
chr13	32619597	32619716	MajorDMR-14-20110	2
chr13	32637505	32637894	MajorDMR-14-20111	5
chr13	32673677	32673691	MajorDMR-14-20112	2
chr13	32694384	32694822	MajorDMR-14-20113	4
chr13	32733814	32733855	MajorDMR-14-20114	2
chr13	32740067	32740184	MajorDMR-14-20115	5
chr13	32776089	32776182	MajorDMR-14-20116	2
chr13	32779663	32779695	MajorDMR-14-20117	2
chr13	32802302	32802464	MajorDMR-14-20118	2
chr13	32818899	32819180	MajorDMR-14-20119	3
chr13	32828134	32828274	MajorDMR-14-20120	3
chr13	32850390	32850423	MajorDMR-14-20121	2
chr13	32870398	32870778	MajorDMR-14-20122	2
chr13	32908272	32908348	MajorDMR-14-20123	2
chr13	32982873	32983914	MajorDMR-14-20124	8
chr13	33081534	33081654	MajorDMR-14-20125	2
chr13	33155746	33156941	MajorDMR-14-20126	11
chr13	33162788	33163207	MajorDMR-14-20127	3
chr13	33163750	33164148	MajorDMR-14-20128	4
chr13	33169817	33170009	MajorDMR-14-20129	2
chr13	33191157	33191174	MajorDMR-14-20130	2
chr13	33217962	33218059	MajorDMR-14-20131	3
chr13	33256626	33256898	MajorDMR-14-20132	2
chr13	33320130	33320239	MajorDMR-14-20133	2
chr13	33356662	33356710	MajorDMR-14-20134	2
chr13	33396792	33397346	MajorDMR-14-20135	7
chr13	33398212	33398569	MajorDMR-14-20136	12
chr13	33404331	33404646	MajorDMR-14-20137	6
chr13	33414252	33414482	MajorDMR-14-20138	3
chr13	33415613	33415774	MajorDMR-14-20139	3
chr13	33422109	33422407	MajorDMR-14-20140	8
chr13	33437505	33437699	MajorDMR-14-20141	6
chr13	33453900	33454052	MajorDMR-14-20142	4
chr13	33458644	33458736	MajorDMR-14-20143	3
chr13	33476664	33477280	MajorDMR-14-20144	11
chr13	33498836	33499073	MajorDMR-14-20145	4
chr13	33542187	33542215	MajorDMR-14-20146	2
chr13	33547971	33548235	MajorDMR-14-20147	4
chr13	33556849	33557366	MajorDMR-14-20148	9
chr13	33607306	33607404	MajorDMR-14-20149	2
chr13	33620084	33620352	MajorDMR-14-20150	2
chr13	33626628	33627447	MajorDMR-14-20151	5
chr13	33630890	33631701	MajorDMR-14-20152	10
chr13	33656711	33656929	MajorDMR-14-20153	2
chr13	33666537	33666722	MajorDMR-14-20154	2
chr13	33685857	33686149	MajorDMR-14-20155	6
chr13	33693623	33694932	MajorDMR-14-20156	13
chr13	33697123	33699560	MajorDMR-14-20157	22
chr13	33701504	33702373	MajorDMR-14-20158	18
chr13	33714188	33714417	MajorDMR-14-20159	4
chr13	33726970	33727695	MajorDMR-14-20160	7
chr13	33728597	33729017	MajorDMR-14-20161	4
chr13	33750509	33750619	MajorDMR-14-20162	2
chr13	33766115	33766230	MajorDMR-14-20163	2
chr13	33771443	33771856	MajorDMR-14-20164	2
chr13	33778009	33779565	MajorDMR-14-20165	21
chr13	33803914	33804279	MajorDMR-14-20166	2
chr13	33832325	33832740	MajorDMR-14-20167	6
chr13	33887011	33887143	MajorDMR-14-20168	2
chr13	33912418	33913009	MajorDMR-14-20169	9
chr13	33916815	33916983	MajorDMR-14-20170	2
chr13	33926264	33926979	MajorDMR-14-20171	11
chr13	33929472	33930994	MajorDMR-14-20172	9
chr13	33958495	33958827	MajorDMR-14-20173	4
chr13	34020821	34021439	MajorDMR-14-20174	6
chr13	34028913	34030131	MajorDMR-14-20175	11
chr13	34046797	34046993	MajorDMR-14-20176	2
chr13	34053277	34053568	MajorDMR-14-20177	3
chr13	34064960	34065374	MajorDMR-14-20178	4
chr13	34076427	34076859	MajorDMR-14-20179	4
chr13	34100189	34100298	MajorDMR-14-20180	3
chr13	34134673	34134707	MajorDMR-14-20181	2
chr13	34154409	34154737	MajorDMR-14-20182	4
chr13	34155707	34155794	MajorDMR-14-20183	2
chr13	34166119	34166252	MajorDMR-14-20184	3
chr13	34184891	34185377	MajorDMR-14-20185	6
chr13	34205015	34205213	MajorDMR-14-20186	2
chr13	34213926	34214459	MajorDMR-14-20187	4
chr13	34216907	34217173	MajorDMR-14-20188	3
chr13	34219206	34219211	MajorDMR-14-20189	2
chr13	34305780	34305927	MajorDMR-14-20190	2
chr13	34319298	34320659	MajorDMR-14-20191	10
chr13	34349313	34349799	MajorDMR-14-20192	3
chr13	34350388	34350920	MajorDMR-14-20193	8
chr13	34353028	34353342	MajorDMR-14-20194	4
chr13	34380741	34380762	MajorDMR-14-20195	2
chr13	34417915	34418103	MajorDMR-14-20196	3
chr13	34425280	34425435	MajorDMR-14-20197	2
chr13	34431771	34432105	MajorDMR-14-20198	2
chr13	34448230	34448524	MajorDMR-14-20199	3
chr13	34458635	34459152	MajorDMR-14-20200	11
chr13	34484683	34484819	MajorDMR-14-20201	3
chr13	34489544	34489886	MajorDMR-14-20202	3
chr13	34493086	34493579	MajorDMR-14-20203	4
chr13	34505941	34506352	MajorDMR-14-20204	3
chr13	34575824	34576104	MajorDMR-14-20205	2
chr13	34577278	34578532	MajorDMR-14-20206	19
chr13	34598452	34599077	MajorDMR-14-20207	6
chr13	34713953	34714125	MajorDMR-14-20208	3
chr13	34784907	34785451	MajorDMR-14-20209	5
chr13	34799060	34799310	MajorDMR-14-20210	8
chr13	34868791	34869069	MajorDMR-14-20211	3
chr13	34896458	34896862	MajorDMR-14-20212	4
chr13	34909910	34909983	MajorDMR-14-20213	3
chr13	34974966	34975137	MajorDMR-14-20214	2
chr13	34985648	34986111	MajorDMR-14-20215	3
chr13	35070808	35070960	MajorDMR-14-20216	3
chr13	35145449	35145490	MajorDMR-14-20217	2
chr13	35147544	35148035	MajorDMR-14-20218	5
chr13	35166170	35166278	MajorDMR-14-20219	2
chr13	35166893	35167237	MajorDMR-14-20220	3
chr13	35193617	35193966	MajorDMR-14-20221	6
chr13	35194852	35195134	MajorDMR-14-20222	3
chr13	35202430	35202691	MajorDMR-14-20223	5
chr13	35217201	35217325	MajorDMR-14-20224	2
chr13	35228593	35228914	MajorDMR-14-20225	2
chr13	35236213	35236461	MajorDMR-14-20226	2
chr13	35251312	35252319	MajorDMR-14-20227	7
chr13	35255641	35255794	MajorDMR-14-20228	2
chr13	35288561	35288677	MajorDMR-14-20229	2
chr13	35338707	35338770	MajorDMR-14-20230	2
chr13	35406551	35407152	MajorDMR-14-20231	3
chr13	35417589	35417952	MajorDMR-14-20232	4
chr13	35418978	35419461	MajorDMR-14-20233	3
chr13	35455392	35455657	MajorDMR-14-20234	3
chr13	35457350	35457681	MajorDMR-14-20235	6
chr13	35460402	35460891	MajorDMR-14-20236	2
chr13	35472268	35472313	MajorDMR-14-20237	3
chr13	35578377	35578491	MajorDMR-14-20238	2
chr13	35604704	35605087	MajorDMR-14-20239	5
chr13	35711040	35711384	MajorDMR-14-20240	4
chr13	35735919	35735930	MajorDMR-14-20241	2
chr13	35755704	35755916	MajorDMR-14-20242	2
chr13	35784628	35785079	MajorDMR-14-20243	2
chr13	35836215	35836447	MajorDMR-14-20244	3
chr13	35866232	35867283	MajorDMR-14-20245	5
chr13	35904522	35904885	MajorDMR-14-20246	5
chr13	36045112	36045431	MajorDMR-14-20247	4
chr13	36050123	36050159	MajorDMR-14-20248	4
chr13	36078398	36078449	MajorDMR-14-20249	2
chr13	36089251	36089746	MajorDMR-14-20250	3
chr13	36127419	36127898	MajorDMR-14-20251	3
chr13	36135986	36136920	MajorDMR-14-20252	5
chr13	36192768	36192990	MajorDMR-14-20253	2
chr13	36197962	36198116	MajorDMR-14-20254	2
chr13	36222603	36222931	MajorDMR-14-20255	2
chr13	36243841	36243847	MajorDMR-14-20256	2
chr13	36264909	36265057	MajorDMR-14-20257	2
chr13	36288870	36289536	MajorDMR-14-20258	8
chr13	36290329	36290362	MajorDMR-14-20259	2
chr13	36298627	36299018	MajorDMR-14-20260	5
chr13	36306848	36307142	MajorDMR-14-20261	4
chr13	36339308	36339633	MajorDMR-14-20262	6
chr13	36359825	36360020	MajorDMR-14-20263	9
chr13	36362813	36363361	MajorDMR-14-20264	4
chr13	36363876	36364077	MajorDMR-14-20265	2
chr13	36460442	36460447	MajorDMR-14-20266	2
chr13	36484321	36484408	MajorDMR-14-20267	3
chr13	36499393	36499946	MajorDMR-14-20268	4
chr13	36508746	36509007	MajorDMR-14-20269	3
chr13	36533184	36533518	MajorDMR-14-20270	3
chr13	36563033	36563085	MajorDMR-14-20271	4
chr13	36568795	36568975	MajorDMR-14-20272	2
chr13	36590124	36590816	MajorDMR-14-20273	4
chr13	36601279	36601674	MajorDMR-14-20274	2
chr13	36634573	36634640	MajorDMR-14-20275	2
chr13	36678079	36678391	MajorDMR-14-20276	7
chr13	36713033	36713489	MajorDMR-14-20277	4
chr13	36737434	36738254	MajorDMR-14-20278	11
chr13	36786385	36786628	MajorDMR-14-20279	2
chr13	36937831	36937866	MajorDMR-14-20280	2
chr13	37021478	37022095	MajorDMR-14-20281	7
chr13	37055604	37055732	MajorDMR-14-20282	2
chr13	37093767	37094756	MajorDMR-14-20283	7
chr13	37117734	37118096	MajorDMR-14-20284	5
chr13	37118714	37118744	MajorDMR-14-20285	2
chr13	37122402	37122540	MajorDMR-14-20286	4
chr13	37123504	37123910	MajorDMR-14-20287	3
chr13	37174602	37174912	MajorDMR-14-20288	3
chr13	37214655	37214821	MajorDMR-14-20289	4
chr13	37261327	37262320	MajorDMR-14-20290	5
chr13	37310603	37310611	MajorDMR-14-20291	2
chr13	37419633	37419691	MajorDMR-14-20292	3
chr13	37446761	37447213	MajorDMR-14-20293	11
chr13	37519092	37519553	MajorDMR-14-20294	2
chr13	37522927	37522989	MajorDMR-14-20295	3
chr13	37691992	37692471	MajorDMR-14-20296	6
chr13	37753865	37753951	MajorDMR-14-20297	3
chr13	37862199	37862323	MajorDMR-14-20298	2
chr13	37923207	37923617	MajorDMR-14-20299	2
chr13	37974496	37974838	MajorDMR-14-20300	4
chr13	38022542	38022739	MajorDMR-14-20301	2
chr13	38051097	38051232	MajorDMR-14-20302	3
chr13	38114737	38114855	MajorDMR-14-20303	2
chr13	38197003	38197307	MajorDMR-14-20304	4
chr13	38237551	38238168	MajorDMR-14-20305	7
chr13	38269621	38270140	MajorDMR-14-20306	6
chr13	38492543	38492959	MajorDMR-14-20307	5
chr13	38493595	38493725	MajorDMR-14-20308	2
chr13	38498697	38498909	MajorDMR-14-20309	3
chr13	38529879	38529952	MajorDMR-14-20310	3
chr13	38531188	38531564	MajorDMR-14-20311	6
chr13	38552287	38552626	MajorDMR-14-20312	2
chr13	38570335	38570865	MajorDMR-14-20313	11
chr13	38597855	38598078	MajorDMR-14-20314	2
chr13	38693954	38694285	MajorDMR-14-20315	5
chr13	38754463	38754799	MajorDMR-14-20316	2
chr13	38808367	38808936	MajorDMR-14-20317	3
chr13	38902139	38902276	MajorDMR-14-20318	2
chr13	38956260	38956456	MajorDMR-14-20319	5
chr13	39037097	39037475	MajorDMR-14-20320	3
chr13	39140813	39141078	MajorDMR-14-20321	4
chr13	39147574	39147806	MajorDMR-14-20322	4
chr13	39198478	39199489	MajorDMR-14-20323	16
chr13	39204360	39204445	MajorDMR-14-20324	2
chr13	39210434	39210493	MajorDMR-14-20325	2
chr13	39221441	39221526	MajorDMR-14-20326	2
chr13	39230689	39230698	MajorDMR-14-20327	2
chr13	39364967	39365189	MajorDMR-14-20328	2
chr13	39449258	39449273	MajorDMR-14-20329	2
chr13	39491080	39491115	MajorDMR-14-20330	2
chr13	39503796	39504383	MajorDMR-14-20331	5
chr13	39526176	39526320	MajorDMR-14-20332	4
chr13	39588811	39589693	MajorDMR-14-20333	5
chr13	39590290	39590657	MajorDMR-14-20334	2
chr13	39687495	39687500	MajorDMR-14-20335	2
chr13	39722896	39723072	MajorDMR-14-20336	3
chr13	39737995	39738188	MajorDMR-14-20337	5
chr13	39738933	39738982	MajorDMR-14-20338	2
chr13	39782754	39783112	MajorDMR-14-20339	4
chr13	39810077	39810107	MajorDMR-14-20340	2
chr13	39811570	39811616	MajorDMR-14-20341	2
chr13	39817168	39817555	MajorDMR-14-20342	2
chr13	39847360	39847858	MajorDMR-14-20343	3
chr13	39971688	39971925	MajorDMR-14-20344	5
chr13	40053755	40054120	MajorDMR-14-20345	6
chr13	40090789	40091113	MajorDMR-14-20346	4
chr13	40138131	40138304	MajorDMR-14-20347	3
chr13	40337137	40337463	MajorDMR-14-20348	3
chr13	40416945	40417049	MajorDMR-14-20349	2
chr13	40424439	40424634	MajorDMR-14-20350	3
chr13	40439483	40439867	MajorDMR-14-20351	5
chr13	40483852	40484027	MajorDMR-14-20352	2
chr13	40537080	40537784	MajorDMR-14-20353	3
chr13	40539884	40540025	MajorDMR-14-20354	3
chr13	40558156	40558313	MajorDMR-14-20355	3
chr13	40569029	40569286	MajorDMR-14-20356	5
chr13	40576326	40577556	MajorDMR-14-20357	9
chr13	40634174	40634600	MajorDMR-14-20358	5
chr13	40637446	40637725	MajorDMR-14-20359	4
chr13	40643728	40644142	MajorDMR-14-20360	6
chr13	40717154	40717238	MajorDMR-14-20361	2
chr13	40723667	40724464	MajorDMR-14-20362	7
chr13	40729024	40729864	MajorDMR-14-20363	6
chr13	40737547	40737765	MajorDMR-14-20364	4
chr13	40747186	40747654	MajorDMR-14-20365	10
chr13	40764775	40764896	MajorDMR-14-20366	3
chr13	40765886	40766059	MajorDMR-14-20367	6
chr13	40766718	40768107	MajorDMR-14-20368	21
chr13	40783129	40783403	MajorDMR-14-20369	3
chr13	40802527	40802664	MajorDMR-14-20370	3
chr13	40845765	40845988	MajorDMR-14-20371	5
chr13	40847925	40848384	MajorDMR-14-20372	16
chr13	40851768	40852498	MajorDMR-14-20373	7
chr13	40885832	40886268	MajorDMR-14-20374	7
chr13	40888060	40888105	MajorDMR-14-20375	2
chr13	40892453	40892752	MajorDMR-14-20376	3
chr13	40924713	40924911	MajorDMR-14-20377	4
chr13	40926355	40926922	MajorDMR-14-20378	13
chr13	40941732	40942078	MajorDMR-14-20379	4
chr13	40949878	40950281	MajorDMR-14-20380	4
chr13	40989090	40989549	MajorDMR-14-20381	5
chr13	41032437	41032616	MajorDMR-14-20382	2
chr13	41064544	41064697	MajorDMR-14-20383	3
chr13	41066904	41067014	MajorDMR-14-20384	2
chr13	41082094	41082733	MajorDMR-14-20385	7
chr13	41121923	41121930	MajorDMR-14-20386	2
chr13	41122623	41122719	MajorDMR-14-20387	5
chr13	41138134	41139097	MajorDMR-14-20388	12
chr13	41142492	41142844	MajorDMR-14-20389	3
chr13	41143719	41143733	MajorDMR-14-20390	2
chr13	41187761	41187927	MajorDMR-14-20391	3
chr13	41242517	41242806	MajorDMR-14-20392	2
chr13	41267082	41267590	MajorDMR-14-20393	3
chr13	41411881	41411926	MajorDMR-14-20394	2
chr13	41413409	41414034	MajorDMR-14-20395	8
chr13	41543654	41543826	MajorDMR-14-20396	2
chr13	41651034	41651125	MajorDMR-14-20397	2
chr13	41696935	41697644	MajorDMR-14-20398	4
chr13	41701207	41701368	MajorDMR-14-20399	3
chr13	41752199	41752515	MajorDMR-14-20400	6
chr13	41781363	41781652	MajorDMR-14-20401	3
chr13	41880412	41880779	MajorDMR-14-20402	3
chr13	41887767	41888103	MajorDMR-14-20403	6
chr13	41906109	41906531	MajorDMR-14-20404	3
chr13	41992921	41993157	MajorDMR-14-20405	2
chr13	42033979	42034011	MajorDMR-14-20406	2
chr13	42034608	42034665	MajorDMR-14-20407	2
chr13	42066050	42066165	MajorDMR-14-20408	2
chr13	42123236	42123616	MajorDMR-14-20409	9
chr13	42136119	42138421	MajorDMR-14-20410	16
chr13	42222229	42222288	MajorDMR-14-20411	3
chr13	42268797	42269269	MajorDMR-14-20412	5
chr13	42279073	42280608	MajorDMR-14-20413	7
chr13	42282916	42282959	MajorDMR-14-20414	2
chr13	42284962	42285405	MajorDMR-14-20415	3
chr13	42317484	42317764	MajorDMR-14-20416	3
chr13	42331998	42332113	MajorDMR-14-20417	3
chr13	42406535	42406655	MajorDMR-14-20418	3
chr13	42680525	42680573	MajorDMR-14-20419	3
chr13	42682571	42683158	MajorDMR-14-20420	6
chr13	42805869	42805975	MajorDMR-14-20421	4
chr13	42813142	42813357	MajorDMR-14-20422	2
chr13	42829759	42830529	MajorDMR-14-20423	7
chr13	42857570	42857697	MajorDMR-14-20424	2
chr13	43024060	43024484	MajorDMR-14-20425	3
chr13	43149688	43150114	MajorDMR-14-20426	2
chr13	43158795	43159274	MajorDMR-14-20427	4
chr13	43176985	43178014	MajorDMR-14-20428	5
chr13	43186391	43186739	MajorDMR-14-20429	4
chr13	43291574	43292184	MajorDMR-14-20430	5
chr13	43322472	43322553	MajorDMR-14-20431	2
chr13	43335396	43335435	MajorDMR-14-20432	2
chr13	43354420	43354783	MajorDMR-14-20433	4
chr13	43355513	43355740	MajorDMR-14-20434	3
chr13	43356311	43356654	MajorDMR-14-20435	6
chr13	43372252	43372827	MajorDMR-14-20436	9
chr13	43391007	43391491	MajorDMR-14-20437	4
chr13	43426325	43426461	MajorDMR-14-20438	3
chr13	43434549	43434788	MajorDMR-14-20439	4
chr13	43439554	43439731	MajorDMR-14-20440	5
chr13	43481961	43482024	MajorDMR-14-20441	3
chr13	43484640	43484682	MajorDMR-14-20442	3
chr13	43498359	43498679	MajorDMR-14-20443	9
chr13	43536016	43536105	MajorDMR-14-20444	2
chr13	43537637	43537646	MajorDMR-14-20445	2
chr13	43546056	43546395	MajorDMR-14-20446	4
chr13	43555581	43555758	MajorDMR-14-20447	2
chr13	43684194	43684234	MajorDMR-14-20448	2
chr13	43685846	43686528	MajorDMR-14-20449	5
chr13	43689633	43689738	MajorDMR-14-20450	3
chr13	43690922	43691285	MajorDMR-14-20451	4
chr13	43700541	43701474	MajorDMR-14-20452	8
chr13	43703054	43704474	MajorDMR-14-20453	13
chr13	43709694	43709931	MajorDMR-14-20454	3
chr13	43717583	43717702	MajorDMR-14-20455	4
chr13	43724565	43724640	MajorDMR-14-20456	3
chr13	43741294	43741911	MajorDMR-14-20457	4
chr13	43781569	43781739	MajorDMR-14-20458	3
chr13	43797726	43798262	MajorDMR-14-20459	3
chr13	43798815	43798990	MajorDMR-14-20460	3
chr13	43807497	43807818	MajorDMR-14-20461	2
chr13	43826345	43826367	MajorDMR-14-20462	3
chr13	43838501	43839219	MajorDMR-14-20463	3
chr13	43844056	43844396	MajorDMR-14-20464	3
chr13	43866093	43866101	MajorDMR-14-20465	2
chr13	43879428	43880362	MajorDMR-14-20466	6
chr13	43894619	43894649	MajorDMR-14-20467	2
chr13	43898648	43899506	MajorDMR-14-20468	3
chr13	43903948	43904035	MajorDMR-14-20469	2
chr13	43914535	43914892	MajorDMR-14-20470	4
chr13	43922015	43922386	MajorDMR-14-20471	6
chr13	43930917	43931046	MajorDMR-14-20472	5
chr13	43931729	43932015	MajorDMR-14-20473	2
chr13	43937738	43937780	MajorDMR-14-20474	3
chr13	43938504	43938862	MajorDMR-14-20475	5
chr13	43945210	43945235	MajorDMR-14-20476	2
chr13	43947588	43947818	MajorDMR-14-20477	3
chr13	43998294	43998450	MajorDMR-14-20478	2
chr13	44115864	44116184	MajorDMR-14-20479	3
chr13	44118663	44119195	MajorDMR-14-20480	8
chr13	44120154	44120179	MajorDMR-14-20481	2
chr13	44121099	44121164	MajorDMR-14-20482	2
chr13	44140903	44141023	MajorDMR-14-20483	2
chr13	44239134	44240155	MajorDMR-14-20484	8
chr13	44344813	44345392	MajorDMR-14-20485	4
chr13	44348016	44348090	MajorDMR-14-20486	2
chr13	44351700	44352078	MajorDMR-14-20487	3
chr13	44355466	44355836	MajorDMR-14-20488	3
chr13	44390871	44391234	MajorDMR-14-20489	3
chr13	44405478	44406469	MajorDMR-14-20490	5
chr13	44488018	44488086	MajorDMR-14-20491	2
chr13	44510927	44511278	MajorDMR-14-20492	3
chr13	44511878	44512022	MajorDMR-14-20493	3
chr13	44522142	44522238	MajorDMR-14-20494	2
chr13	44582457	44582889	MajorDMR-14-20495	4
chr13	44586768	44587857	MajorDMR-14-20496	11
chr13	44619786	44619944	MajorDMR-14-20497	3
chr13	44622655	44622926	MajorDMR-14-20498	2
chr13	44624551	44624557	MajorDMR-14-20499	2
chr13	44627344	44627433	MajorDMR-14-20500	3
chr13	44642038	44642212	MajorDMR-14-20501	2
chr13	44678604	44678732	MajorDMR-14-20502	2
chr13	44710267	44710633	MajorDMR-14-20503	4
chr13	44725763	44725830	MajorDMR-14-20504	2
chr13	44727089	44727984	MajorDMR-14-20505	5
chr13	44760503	44760552	MajorDMR-14-20506	2
chr13	44761415	44761487	MajorDMR-14-20507	2
chr13	44777378	44777442	MajorDMR-14-20508	2
chr13	44785730	44786176	MajorDMR-14-20509	2
chr13	44884067	44884216	MajorDMR-14-20510	4
chr13	45128448	45128485	MajorDMR-14-20511	2
chr13	45179532	45180035	MajorDMR-14-20512	3
chr13	45271109	45271292	MajorDMR-14-20513	2
chr13	45272201	45272513	MajorDMR-14-20514	7
chr13	45289370	45290151	MajorDMR-14-20515	9
chr13	45359488	45360184	MajorDMR-14-20516	5
chr13	45375619	45375644	MajorDMR-14-20517	2
chr13	45386900	45387149	MajorDMR-14-20518	3
chr13	45391746	45391817	MajorDMR-14-20519	2
chr13	45426786	45426830	MajorDMR-14-20520	2
chr13	45428780	45429071	MajorDMR-14-20521	5
chr13	45470045	45470244	MajorDMR-14-20522	3
chr13	45612082	45612272	MajorDMR-14-20523	2
chr13	45616493	45617096	MajorDMR-14-20524	7
chr13	45629205	45629215	MajorDMR-14-20525	2
chr13	45657188	45657247	MajorDMR-14-20526	2
chr13	45689741	45690449	MajorDMR-14-20527	8
chr13	45841175	45842085	MajorDMR-14-20528	5
chr13	45848063	45848587	MajorDMR-14-20529	8
chr13	45890556	45890830	MajorDMR-14-20530	3
chr13	45916384	45916622	MajorDMR-14-20531	3
chr13	45988665	45988813	MajorDMR-14-20532	4
chr13	46067896	46068417	MajorDMR-14-20533	6
chr13	46097582	46098398	MajorDMR-14-20534	3
chr13	46099117	46100410	MajorDMR-14-20535	8
chr13	46149666	46149897	MajorDMR-14-20536	6
chr13	46150829	46150962	MajorDMR-14-20537	3
chr13	46160515	46160552	MajorDMR-14-20538	2
chr13	46164167	46164427	MajorDMR-14-20539	3
chr13	46168488	46169257	MajorDMR-14-20540	4
chr13	46173415	46173630	MajorDMR-14-20541	3
chr13	46232513	46233117	MajorDMR-14-20542	5
chr13	46255409	46255730	MajorDMR-14-20543	7
chr13	46262630	46263133	MajorDMR-14-20544	7
chr13	46279193	46279537	MajorDMR-14-20545	5
chr13	46306995	46308059	MajorDMR-14-20546	12
chr13	46313217	46313570	MajorDMR-14-20547	2
chr13	46315930	46315953	MajorDMR-14-20548	2
chr13	46342532	46344323	MajorDMR-14-20549	12
chr13	46347063	46347770	MajorDMR-14-20550	3
chr13	46362207	46362405	MajorDMR-14-20551	2
chr13	46370931	46371326	MajorDMR-14-20552	4
chr13	46372060	46372864	MajorDMR-14-20553	6
chr13	46373506	46375025	MajorDMR-14-20554	13
chr13	46388321	46388582	MajorDMR-14-20555	4
chr13	46390693	46390719	MajorDMR-14-20556	2
chr13	46398998	46399586	MajorDMR-14-20557	8
chr13	46406369	46406736	MajorDMR-14-20558	5
chr13	46407780	46408724	MajorDMR-14-20559	7
chr13	46420776	46421788	MajorDMR-14-20560	13
chr13	46422880	46424249	MajorDMR-14-20561	10
chr13	46444020	46444027	MajorDMR-14-20562	2
chr13	46463430	46463525	MajorDMR-14-20563	2
chr13	46469963	46470766	MajorDMR-14-20564	7
chr13	46481404	46482417	MajorDMR-14-20565	11
chr13	46484023	46484081	MajorDMR-14-20566	3
chr13	46495847	46496031	MajorDMR-14-20567	4
chr13	46500835	46501204	MajorDMR-14-20568	4
chr13	46504418	46504531	MajorDMR-14-20569	5
chr13	46508109	46508250	MajorDMR-14-20570	4
chr13	46509767	46509943	MajorDMR-14-20571	2
chr13	46545770	46545982	MajorDMR-14-20572	3
chr13	46692649	46692916	MajorDMR-14-20573	2
chr13	46696956	46697359	MajorDMR-14-20574	7
chr13	46700393	46700541	MajorDMR-14-20575	2
chr13	46716971	46717459	MajorDMR-14-20576	5
chr13	46719330	46719468	MajorDMR-14-20577	4
chr13	46720610	46721195	MajorDMR-14-20578	6
chr13	46722357	46722489	MajorDMR-14-20579	2
chr13	46732005	46732706	MajorDMR-14-20580	10
chr13	46742360	46742768	MajorDMR-14-20581	10
chr13	46755312	46755927	MajorDMR-14-20582	5
chr13	46782202	46782458	MajorDMR-14-20583	4
chr13	47190108	47190204	MajorDMR-14-20584	2
chr13	47196083	47196472	MajorDMR-14-20585	2
chr13	47216091	47216251	MajorDMR-14-20586	4
chr13	47259653	47259736	MajorDMR-14-20587	2
chr13	47318674	47318700	MajorDMR-14-20588	2
chr13	47376599	47377045	MajorDMR-14-20589	3
chr13	47558717	47558770	MajorDMR-14-20590	2
chr13	47562437	47562590	MajorDMR-14-20591	3
chr13	47657085	47658448	MajorDMR-14-20592	14
chr13	47674051	47674430	MajorDMR-14-20593	2
chr13	47689838	47690048	MajorDMR-14-20594	2
chr13	47787340	47787351	MajorDMR-14-20595	2
chr13	47812081	47812186	MajorDMR-14-20596	2
chr13	47825881	47826178	MajorDMR-14-20597	3
chr13	47834671	47834773	MajorDMR-14-20598	2
chr13	47883227	47883320	MajorDMR-14-20599	3
chr13	47904408	47905092	MajorDMR-14-20600	3
chr13	48093852	48094179	MajorDMR-14-20601	2
chr13	48182669	48183150	MajorDMR-14-20602	7
chr13	48239296	48239491	MajorDMR-14-20603	2
chr13	48256899	48256972	MajorDMR-14-20604	2
chr13	48261691	48262048	MajorDMR-14-20605	2
chr13	48272424	48272786	MajorDMR-14-20606	2
chr13	48279443	48279617	MajorDMR-14-20607	4
chr13	48293947	48294147	MajorDMR-14-20608	2
chr13	48322121	48322316	MajorDMR-14-20609	3
chr13	48326981	48327274	MajorDMR-14-20610	3
chr13	48404178	48404242	MajorDMR-14-20611	2
chr13	48407338	48407629	MajorDMR-14-20612	5
chr13	48411745	48411999	MajorDMR-14-20613	3
chr13	48413441	48413660	MajorDMR-14-20614	4
chr13	48473191	48473204	MajorDMR-14-20615	2
chr13	48477947	48478128	MajorDMR-14-20616	3
chr13	48485464	48486365	MajorDMR-14-20617	9
chr13	48517173	48517596	MajorDMR-14-20618	4
chr13	49068039	49068461	MajorDMR-14-20619	2
chr13	49070344	49070826	MajorDMR-14-20620	5
chr13	49116070	49116157	MajorDMR-14-20621	2
chr13	49116708	49116965	MajorDMR-14-20622	4
chr13	49216130	49216370	MajorDMR-14-20623	4
chr13	49274457	49274519	MajorDMR-14-20624	2
chr13	49309885	49310204	MajorDMR-14-20625	4
chr13	49350457	49350469	MajorDMR-14-20626	2
chr13	49394202	49394503	MajorDMR-14-20627	2
chr13	49518598	49519336	MajorDMR-14-20628	7
chr13	49523904	49523918	MajorDMR-14-20629	2
chr13	49552052	49552868	MajorDMR-14-20630	6
chr13	49562049	49562141	MajorDMR-14-20631	2
chr13	49672460	49672484	MajorDMR-14-20632	2
chr13	49685689	49685755	MajorDMR-14-20633	3
chr13	49733920	49734183	MajorDMR-14-20634	4
chr13	49749890	49750363	MajorDMR-14-20635	3
chr13	49787426	49787457	MajorDMR-14-20636	2
chr13	49843582	49843874	MajorDMR-14-20637	2
chr13	49912170	49912338	MajorDMR-14-20638	4
chr13	49921575	49921803	MajorDMR-14-20639	2
chr13	49946006	49946519	MajorDMR-14-20640	4
chr13	50130203	50130777	MajorDMR-14-20641	8
chr13	50131964	50132482	MajorDMR-14-20642	3
chr13	50143049	50143064	MajorDMR-14-20643	2
chr13	50151863	50152130	MajorDMR-14-20644	2
chr13	50194201	50194837	MajorDMR-14-20645	17
chr13	50196709	50197038	MajorDMR-14-20646	3
chr13	50230087	50230404	MajorDMR-14-20647	3
chr13	50231435	50231734	MajorDMR-14-20648	5
chr13	50234275	50234357	MajorDMR-14-20649	4
chr13	50247401	50247479	MajorDMR-14-20650	2
chr13	50282320	50282734	MajorDMR-14-20651	6
chr13	50457058	50458101	MajorDMR-14-20652	6
chr13	50459250	50459357	MajorDMR-14-20653	2
chr13	50779929	50779970	MajorDMR-14-20654	2
chr13	50842456	50842642	MajorDMR-14-20655	2
chr13	50880295	50880783	MajorDMR-14-20656	3
chr13	50891653	50891770	MajorDMR-14-20657	2
chr13	50914553	50914884	MajorDMR-14-20658	12
chr13	50987057	50987368	MajorDMR-14-20659	2
chr13	50995591	50996054	MajorDMR-14-20660	3
chr13	51041192	51041885	MajorDMR-14-20661	6
chr13	51072856	51073171	MajorDMR-14-20662	2
chr13	51103640	51103847	MajorDMR-14-20663	3
chr13	51193166	51193388	MajorDMR-14-20664	2
chr13	51214749	51215246	MajorDMR-14-20665	2
chr13	51259638	51260329	MajorDMR-14-20666	8
chr13	51285744	51285765	MajorDMR-14-20667	2
chr13	51340400	51340919	MajorDMR-14-20668	6
chr13	51421759	51421777	MajorDMR-14-20669	2
chr13	51568128	51568207	MajorDMR-14-20670	2
chr13	51599851	51600488	MajorDMR-14-20671	9
chr13	51607316	51608046	MajorDMR-14-20672	4
chr13	51649130	51649236	MajorDMR-14-20673	2
chr13	51732827	51732847	MajorDMR-14-20674	3
chr13	51733666	51734641	MajorDMR-14-20675	10
chr13	51764013	51765099	MajorDMR-14-20676	9
chr13	51786345	51786759	MajorDMR-14-20677	2
chr13	51820416	51821137	MajorDMR-14-20678	12
chr13	51824049	51824233	MajorDMR-14-20679	2
chr13	51849875	51850097	MajorDMR-14-20680	5
chr13	51856438	51856577	MajorDMR-14-20681	4
chr13	51866506	51866932	MajorDMR-14-20682	4
chr13	51895505	51895527	MajorDMR-14-20683	2
chr13	51896091	51896133	MajorDMR-14-20684	2
chr13	51897824	51898211	MajorDMR-14-20685	3
chr13	51898780	51899207	MajorDMR-14-20686	2
chr13	51903317	51903465	MajorDMR-14-20687	2
chr13	51909650	51909984	MajorDMR-14-20688	9
chr13	51976750	51976783	MajorDMR-14-20689	3
chr13	52006859	52006955	MajorDMR-14-20690	2
chr13	52031698	52032300	MajorDMR-14-20691	4
chr13	52072210	52072350	MajorDMR-14-20692	2
chr13	52196162	52196324	MajorDMR-14-20693	4
chr13	52199707	52199941	MajorDMR-14-20694	3
chr13	52224555	52224719	MajorDMR-14-20695	2
chr13	52233886	52234098	MajorDMR-14-20696	2
chr13	52314787	52315027	MajorDMR-14-20697	4
chr13	52370531	52370960	MajorDMR-14-20698	8
chr13	52417048	52418139	MajorDMR-14-20699	7
chr13	52441993	52442384	MajorDMR-14-20700	5
chr13	52467370	52467743	MajorDMR-14-20701	3
chr13	52487266	52488050	MajorDMR-14-20702	5
chr13	52533137	52533314	MajorDMR-14-20703	4
chr13	52584896	52584916	MajorDMR-14-20704	2
chr13	52608029	52608083	MajorDMR-14-20705	2
chr13	52653482	52653516	MajorDMR-14-20706	2
chr13	52664216	52664648	MajorDMR-14-20707	4
chr13	52738994	52739114	MajorDMR-14-20708	6
chr13	52760868	52760949	MajorDMR-14-20709	2
chr13	52790437	52790699	MajorDMR-14-20710	2
chr13	52810111	52810126	MajorDMR-14-20711	2
chr13	52911960	52912012	MajorDMR-14-20712	2
chr13	52963938	52964460	MajorDMR-14-20713	3
chr13	52965182	52965419	MajorDMR-14-20714	2
chr13	52968938	52969402	MajorDMR-14-20715	3
chr13	52977094	52977264	MajorDMR-14-20716	2
chr13	53131916	53132047	MajorDMR-14-20717	3
chr13	53163854	53164366	MajorDMR-14-20718	4
chr13	53194211	53194259	MajorDMR-14-20719	2
chr13	53286676	53286731	MajorDMR-14-20720	2
chr13	53310542	53310748	MajorDMR-14-20721	3
chr13	53323630	53324272	MajorDMR-14-20722	10
chr13	53328194	53328470	MajorDMR-14-20723	6
chr13	53334848	53334976	MajorDMR-14-20724	3
chr13	53356670	53356679	MajorDMR-14-20725	2
chr13	53369516	53369807	MajorDMR-14-20726	4
chr13	53371285	53371415	MajorDMR-14-20727	2
chr13	53401862	53402375	MajorDMR-14-20728	6
chr13	53407491	53407938	MajorDMR-14-20729	7
chr13	53414955	53415346	MajorDMR-14-20730	2
chr13	53416418	53419214	MajorDMR-14-20731	42
chr13	53453004	53453144	MajorDMR-14-20732	3
chr13	53454645	53454836	MajorDMR-14-20733	3
chr13	53458762	53459653	MajorDMR-14-20734	16
chr13	53461888	53461916	MajorDMR-14-20735	2
chr13	53473315	53473612	MajorDMR-14-20736	3
chr13	53477740	53477997	MajorDMR-14-20737	4
chr13	53505223	53505978	MajorDMR-14-20738	8
chr13	53508082	53508488	MajorDMR-14-20739	12
chr13	53549302	53549668	MajorDMR-14-20740	9
chr13	53564828	53566243	MajorDMR-14-20741	16
chr13	53578628	53578761	MajorDMR-14-20742	2
chr13	53608399	53608564	MajorDMR-14-20743	5
chr13	53614602	53614710	MajorDMR-14-20744	4
chr13	53618287	53618340	MajorDMR-14-20745	3
chr13	53624142	53624704	MajorDMR-14-20746	10
chr13	53631605	53631843	MajorDMR-14-20747	2
chr13	53632947	53633291	MajorDMR-14-20748	7
chr13	53634226	53634264	MajorDMR-14-20749	2
chr13	53634862	53635619	MajorDMR-14-20750	8
chr13	53639014	53639217	MajorDMR-14-20751	3
chr13	53654493	53654881	MajorDMR-14-20752	4
chr13	53659966	53660104	MajorDMR-14-20753	3
chr13	53662670	53663254	MajorDMR-14-20754	8
chr13	53663768	53664670	MajorDMR-14-20755	5
chr13	53665266	53665284	MajorDMR-14-20756	2
chr13	53673329	53673551	MajorDMR-14-20757	2
chr13	53675906	53676604	MajorDMR-14-20758	6
chr13	53680223	53680264	MajorDMR-14-20759	2
chr13	53712647	53713916	MajorDMR-14-20760	17
chr13	53717803	53719456	MajorDMR-14-20761	20
chr13	53720747	53720768	MajorDMR-14-20762	2
chr13	53738829	53738842	MajorDMR-14-20763	2
chr13	53741944	53742000	MajorDMR-14-20764	2
chr13	53751314	53751372	MajorDMR-14-20765	4
chr13	53762533	53763037	MajorDMR-14-20766	2
chr13	53771922	53772045	MajorDMR-14-20767	2
chr13	53772749	53772758	MajorDMR-14-20768	2
chr13	53774267	53774287	MajorDMR-14-20769	2
chr13	53781039	53781896	MajorDMR-14-20770	4
chr13	53794064	53794083	MajorDMR-14-20771	2
chr13	53814806	53815075	MajorDMR-14-20772	7
chr13	53844028	53844150	MajorDMR-14-20773	4
chr13	53866167	53866356	MajorDMR-14-20774	2
chr13	53910742	53911351	MajorDMR-14-20775	6
chr13	53996097	53996261	MajorDMR-14-20776	2
chr13	54093176	54094115	MajorDMR-14-20777	4
chr13	54117092	54117173	MajorDMR-14-20778	2
chr13	54130012	54130058	MajorDMR-14-20779	2
chr13	54145734	54145783	MajorDMR-14-20780	2
chr13	54357609	54357888	MajorDMR-14-20781	10
chr13	54395105	54396425	MajorDMR-14-20782	11
chr13	54518982	54519483	MajorDMR-14-20783	4
chr13	54604032	54604301	MajorDMR-14-20784	5
chr13	54653002	54653332	MajorDMR-14-20785	3
chr13	54739396	54739883	MajorDMR-14-20786	2
chr13	54758890	54758897	MajorDMR-14-20787	2
chr13	54768390	54768443	MajorDMR-14-20788	2
chr13	54790395	54790438	MajorDMR-14-20789	2
chr13	54801246	54801439	MajorDMR-14-20790	2
chr13	54864725	54865264	MajorDMR-14-20791	4
chr13	54947517	54947965	MajorDMR-14-20792	3
chr13	55113815	55113907	MajorDMR-14-20793	2
chr13	55443665	55444723	MajorDMR-14-20794	12
chr13	55573523	55573740	MajorDMR-14-20795	3
chr13	55702812	55702816	MajorDMR-14-20796	2
chr13	55791272	55791916	MajorDMR-14-20797	4
chr13	55888743	55889076	MajorDMR-14-20798	4
chr13	55974224	55974286	MajorDMR-14-20799	2
chr13	56004478	56004686	MajorDMR-14-20800	3
chr13	56071490	56072120	MajorDMR-14-20801	8
chr13	56107717	56107809	MajorDMR-14-20802	2
chr13	56127748	56127795	MajorDMR-14-20803	2
chr13	56148365	56148708	MajorDMR-14-20804	4
chr13	56279806	56280261	MajorDMR-14-20805	4
chr13	56484571	56486065	MajorDMR-14-20806	13
chr13	56660445	56660633	MajorDMR-14-20807	2
chr13	56675604	56675973	MajorDMR-14-20808	3
chr13	56972486	56972919	MajorDMR-14-20809	3
chr13	57089890	57090076	MajorDMR-14-20810	2
chr13	57286493	57286850	MajorDMR-14-20811	3
chr13	57401077	57401637	MajorDMR-14-20812	4
chr13	57484418	57484709	MajorDMR-14-20813	7
chr13	57530274	57530490	MajorDMR-14-20814	3
chr13	57539323	57539787	MajorDMR-14-20815	2
chr13	57561901	57562011	MajorDMR-14-20816	2
chr13	57620377	57620574	MajorDMR-14-20817	2
chr13	57631003	57631435	MajorDMR-14-20818	6
chr13	57634998	57635297	MajorDMR-14-20819	3
chr13	57747639	57747821	MajorDMR-14-20820	2
chr13	57872353	57872801	MajorDMR-14-20821	3
chr13	57895762	57895806	MajorDMR-14-20822	2
chr13	58117632	58117767	MajorDMR-14-20823	2
chr13	58249832	58250082	MajorDMR-14-20824	2
chr13	58309308	58309591	MajorDMR-14-20825	3
chr13	58487090	58487404	MajorDMR-14-20826	3
chr13	58712962	58713486	MajorDMR-14-20827	3
chr13	58722604	58722840	MajorDMR-14-20828	2
chr13	58745166	58745733	MajorDMR-14-20829	3
chr13	58762077	58762189	MajorDMR-14-20830	4
chr13	58774838	58775077	MajorDMR-14-20831	2
chr13	58953633	58953970	MajorDMR-14-20832	2
chr13	58968787	58968922	MajorDMR-14-20833	2
chr13	58989814	58990050	MajorDMR-14-20834	3
chr13	59061545	59061550	MajorDMR-14-20835	2
chr13	59074905	59075137	MajorDMR-14-20836	3
chr13	59129219	59129259	MajorDMR-14-20837	2
chr13	59191401	59191459	MajorDMR-14-20838	2
chr13	59211871	59212358	MajorDMR-14-20839	3
chr13	59213437	59213630	MajorDMR-14-20840	2
chr13	59229603	59229661	MajorDMR-14-20841	2
chr13	59305615	59305671	MajorDMR-14-20842	2
chr13	59348768	59349467	MajorDMR-14-20843	6
chr13	59392779	59393668	MajorDMR-14-20844	5
chr13	59429654	59430085	MajorDMR-14-20845	2
chr13	59557874	59558437	MajorDMR-14-20846	6
chr13	59632315	59632503	MajorDMR-14-20847	3
chr13	59686176	59686532	MajorDMR-14-20848	2
chr13	59854385	59854620	MajorDMR-14-20849	3
chr13	59904803	59905479	MajorDMR-14-20850	6
chr13	59920809	59921211	MajorDMR-14-20851	2
chr13	59938714	59939206	MajorDMR-14-20852	8
chr13	59981553	59981814	MajorDMR-14-20853	2
chr13	59982994	59983070	MajorDMR-14-20854	2
chr13	59983939	59984148	MajorDMR-14-20855	5
chr13	59997722	59997789	MajorDMR-14-20856	3
chr13	60020548	60020991	MajorDMR-14-20857	2
chr13	60021613	60021630	MajorDMR-14-20858	2
chr13	60068764	60068811	MajorDMR-14-20859	3
chr13	60078731	60078802	MajorDMR-14-20860	3
chr13	60088038	60088343	MajorDMR-14-20861	4
chr13	60240002	60240095	MajorDMR-14-20862	3
chr13	60245817	60245958	MajorDMR-14-20863	2
chr13	60308742	60308817	MajorDMR-14-20864	2
chr13	60346578	60346710	MajorDMR-14-20865	2
chr13	60378829	60379046	MajorDMR-14-20866	2
chr13	60397202	60397329	MajorDMR-14-20867	2
chr13	60398024	60398155	MajorDMR-14-20868	2
chr13	60442069	60442383	MajorDMR-14-20869	5
chr13	60520888	60521624	MajorDMR-14-20870	6
chr13	60669414	60669665	MajorDMR-14-20871	3
chr13	60922119	60922472	MajorDMR-14-20872	4
chr13	60936867	60937079	MajorDMR-14-20873	3
chr13	60958318	60958389	MajorDMR-14-20874	2
chr13	61139626	61139679	MajorDMR-14-20875	2
chr13	61165205	61166005	MajorDMR-14-20876	17
chr13	61232354	61232468	MajorDMR-14-20877	4
chr13	61271014	61271191	MajorDMR-14-20878	4
chr13	61319524	61319837	MajorDMR-14-20879	3
chr13	61347344	61347898	MajorDMR-14-20880	3
chr13	61400475	61400621	MajorDMR-14-20881	3
chr13	61425038	61425474	MajorDMR-14-20882	6
chr13	61718614	61719081	MajorDMR-14-20883	2
chr13	61731763	61732409	MajorDMR-14-20884	4
chr13	61744215	61744377	MajorDMR-14-20885	2
chr13	61862821	61863378	MajorDMR-14-20886	4
chr13	61941158	61941600	MajorDMR-14-20887	3
chr13	61983200	61983425	MajorDMR-14-20888	2
chr13	61985740	61986933	MajorDMR-14-20889	6
chr13	61995390	61995488	MajorDMR-14-20890	2
chr13	62000073	62000136	MajorDMR-14-20891	2
chr13	62089626	62090256	MajorDMR-14-20892	8
chr13	62103497	62104639	MajorDMR-14-20893	6
chr13	62105370	62106051	MajorDMR-14-20894	3
chr13	62174620	62175239	MajorDMR-14-20895	4
chr13	62384505	62384710	MajorDMR-14-20896	2
chr13	62549257	62549320	MajorDMR-14-20897	2
chr13	62568157	62568243	MajorDMR-14-20898	2
chr13	62642773	62642902	MajorDMR-14-20899	3
chr13	62659942	62660291	MajorDMR-14-20900	4
chr13	62757311	62757324	MajorDMR-14-20901	2
chr13	62809419	62809484	MajorDMR-14-20902	2
chr13	62844617	62844626	MajorDMR-14-20903	2
chr13	62874172	62874388	MajorDMR-14-20904	3
chr13	62896913	62896924	MajorDMR-14-20905	2
chr13	62926240	62926381	MajorDMR-14-20906	2
chr13	62992562	62992705	MajorDMR-14-20907	2
chr13	63008943	63009153	MajorDMR-14-20908	2
chr13	63056938	63057130	MajorDMR-14-20909	3
chr13	63078883	63079057	MajorDMR-14-20910	2
chr13	63129982	63130481	MajorDMR-14-20911	2
chr13	63247187	63247386	MajorDMR-14-20912	2
chr13	63352392	63352644	MajorDMR-14-20913	4
chr13	63403573	63403652	MajorDMR-14-20914	2
chr13	63484699	63485009	MajorDMR-14-20915	4
chr13	63503806	63504155	MajorDMR-14-20916	3
chr13	63505351	63505488	MajorDMR-14-20917	2
chr13	63677674	63677684	MajorDMR-14-20918	2
chr13	63698667	63698741	MajorDMR-14-20919	2
chr13	63718646	63718959	MajorDMR-14-20920	4
chr13	63795379	63795771	MajorDMR-14-20921	6
chr13	63945755	63945890	MajorDMR-14-20922	3
chr13	63982738	63982906	MajorDMR-14-20923	2
chr13	63983588	63983618	MajorDMR-14-20924	2
chr13	64115779	64115858	MajorDMR-14-20925	2
chr13	64210159	64210874	MajorDMR-14-20926	9
chr13	64249170	64249250	MajorDMR-14-20927	2
chr13	64254814	64255121	MajorDMR-14-20928	2
chr13	64285260	64285722	MajorDMR-14-20929	4
chr13	64352728	64353205	MajorDMR-14-20930	2
chr13	64467110	64467764	MajorDMR-14-20931	5
chr13	64484294	64484506	MajorDMR-14-20932	2
chr13	64605537	64605741	MajorDMR-14-20933	3
chr13	64674901	64675400	MajorDMR-14-20934	3
chr13	64900951	64901016	MajorDMR-14-20935	2
chr13	64906347	64906678	MajorDMR-14-20936	4
chr13	64928239	64928397	MajorDMR-14-20937	2
chr13	64969041	64969253	MajorDMR-14-20938	3
chr13	64974251	64974850	MajorDMR-14-20939	3
chr13	64984615	64984933	MajorDMR-14-20940	2
chr13	65046795	65047089	MajorDMR-14-20941	2
chr13	65047612	65047773	MajorDMR-14-20942	2
chr13	65153698	65153971	MajorDMR-14-20943	5
chr13	65188702	65188966	MajorDMR-14-20944	3
chr13	65216159	65216479	MajorDMR-14-20945	2
chr13	65220151	65220287	MajorDMR-14-20946	2
chr13	65405953	65406407	MajorDMR-14-20947	2
chr13	65466840	65466987	MajorDMR-14-20948	2
chr13	65520955	65521205	MajorDMR-14-20949	4
chr13	65561052	65561489	MajorDMR-14-20950	3
chr13	65634320	65634718	MajorDMR-14-20951	5
chr13	65669419	65670236	MajorDMR-14-20952	10
chr13	65698153	65698306	MajorDMR-14-20953	2
chr13	65940953	65941324	MajorDMR-14-20954	5
chr13	66038789	66038800	MajorDMR-14-20955	2
chr13	66066636	66067370	MajorDMR-14-20956	5
chr13	66130122	66130918	MajorDMR-14-20957	3
chr13	66168844	66169592	MajorDMR-14-20958	4
chr13	66174994	66175512	MajorDMR-14-20959	5
chr13	66364391	66364496	MajorDMR-14-20960	2
chr13	66373306	66373332	MajorDMR-14-20961	2
chr13	66514046	66515014	MajorDMR-14-20962	4
chr13	66690524	66690576	MajorDMR-14-20963	2
chr13	66693491	66693499	MajorDMR-14-20964	2
chr13	66795261	66795515	MajorDMR-14-20965	3
chr13	66805707	66805868	MajorDMR-14-20966	2
chr13	66839386	66839398	MajorDMR-14-20967	2
chr13	66877012	66877093	MajorDMR-14-20968	2
chr13	66912952	66913201	MajorDMR-14-20969	3
chr13	66918937	66919251	MajorDMR-14-20970	2
chr13	66932056	66932078	MajorDMR-14-20971	2
chr13	66935278	66935573	MajorDMR-14-20972	3
chr13	67031086	67031462	MajorDMR-14-20973	4
chr13	67035024	67035262	MajorDMR-14-20974	2
chr13	67036489	67036666	MajorDMR-14-20975	3
chr13	67105376	67105619	MajorDMR-14-20976	7
chr13	67212519	67212753	MajorDMR-14-20977	2
chr13	67295023	67295340	MajorDMR-14-20978	5
chr13	67422781	67422789	MajorDMR-14-20979	2
chr13	67474176	67474809	MajorDMR-14-20980	4
chr13	67545016	67545548	MajorDMR-14-20981	4
chr13	67610810	67611072	MajorDMR-14-20982	7
chr13	67617475	67617484	MajorDMR-14-20983	2
chr13	68034930	68034977	MajorDMR-14-20984	3
chr13	68082997	68083372	MajorDMR-14-20985	6
chr13	68187026	68187081	MajorDMR-14-20986	2
chr13	68204826	68205163	MajorDMR-14-20987	3
chr13	68270957	68271146	MajorDMR-14-20988	3
chr13	68274630	68275563	MajorDMR-14-20989	7
chr13	68461717	68462025	MajorDMR-14-20990	4
chr13	68549399	68549411	MajorDMR-14-20991	2
chr13	68587509	68587594	MajorDMR-14-20992	2
chr13	68772008	68772779	MajorDMR-14-20993	6
chr13	68788856	68789362	MajorDMR-14-20994	5
chr13	68866942	68866975	MajorDMR-14-20995	2
chr13	68881036	68881165	MajorDMR-14-20996	2
chr13	68971492	68971569	MajorDMR-14-20997	2
chr13	69173823	69174386	MajorDMR-14-20998	4
chr13	69264377	69264542	MajorDMR-14-20999	3
chr13	69301464	69302007	MajorDMR-14-21000	6
chr13	69313482	69313870	MajorDMR-14-21001	4
chr13	69326003	69326077	MajorDMR-14-21002	2
chr13	69391607	69392232	MajorDMR-14-21003	5
chr13	69409273	69409558	MajorDMR-14-21004	2
chr13	69503373	69503448	MajorDMR-14-21005	3
chr13	69518633	69519022	MajorDMR-14-21006	3
chr13	69639918	69640211	MajorDMR-14-21007	4
chr13	69666253	69666519	MajorDMR-14-21008	3
chr13	69764207	69764711	MajorDMR-14-21009	5
chr13	69942835	69943174	MajorDMR-14-21010	4
chr13	70033742	70033860	MajorDMR-14-21011	2
chr13	70228003	70228140	MajorDMR-14-21012	4
chr13	70291731	70292002	MajorDMR-14-21013	3
chr13	70464571	70464603	MajorDMR-14-21014	2
chr13	70560537	70560709	MajorDMR-14-21015	2
chr13	70654078	70654375	MajorDMR-14-21016	3
chr13	70698625	70699189	MajorDMR-14-21017	4
chr13	70785448	70785728	MajorDMR-14-21018	2
chr13	70790391	70790464	MajorDMR-14-21019	3
chr13	70863616	70863903	MajorDMR-14-21020	3
chr13	71038810	71038816	MajorDMR-14-21021	2
chr13	71090381	71090553	MajorDMR-14-21022	2
chr13	71103625	71104014	MajorDMR-14-21023	3
chr13	71358536	71358619	MajorDMR-14-21024	2
chr13	71479460	71480070	MajorDMR-14-21025	7
chr13	71543479	71543742	MajorDMR-14-21026	5
chr13	71652973	71653284	MajorDMR-14-21027	4
chr13	71692956	71693346	MajorDMR-14-21028	6
chr13	71816181	71816807	MajorDMR-14-21029	6
chr13	71897471	71897637	MajorDMR-14-21030	4
chr13	71949435	71949631	MajorDMR-14-21031	3
chr13	71955915	71955923	MajorDMR-14-21032	2
chr13	72037993	72038047	MajorDMR-14-21033	2
chr13	72055843	72055881	MajorDMR-14-21034	2
chr13	72090831	72090852	MajorDMR-14-21035	2
chr13	72121129	72121235	MajorDMR-14-21036	3
chr13	72153539	72153834	MajorDMR-14-21037	5
chr13	72326282	72326390	MajorDMR-14-21038	2
chr13	72364167	72364377	MajorDMR-14-21039	2
chr13	72445428	72445742	MajorDMR-14-21040	2
chr13	72502841	72502918	MajorDMR-14-21041	2
chr13	72514413	72514421	MajorDMR-14-21042	2
chr13	72534593	72535163	MajorDMR-14-21043	4
chr13	72578535	72578569	MajorDMR-14-21044	2
chr13	72619569	72619617	MajorDMR-14-21045	2
chr13	72667792	72667894	MajorDMR-14-21046	2
chr13	72712263	72712271	MajorDMR-14-21047	2
chr13	72738101	72738134	MajorDMR-14-21048	2
chr13	72811428	72811599	MajorDMR-14-21049	2
chr13	72821289	72821610	MajorDMR-14-21050	2
chr13	72827087	72827691	MajorDMR-14-21051	4
chr13	72920007	72920376	MajorDMR-14-21052	3
chr13	72931866	72932571	MajorDMR-14-21053	5
chr13	72984487	72984548	MajorDMR-14-21054	2
chr13	72985064	72985125	MajorDMR-14-21055	5
chr13	73033560	73033584	MajorDMR-14-21056	2
chr13	73197180	73197476	MajorDMR-14-21057	3
chr13	73475886	73476112	MajorDMR-14-21058	3
chr13	73505346	73505374	MajorDMR-14-21059	2
chr13	73507520	73507838	MajorDMR-14-21060	2
chr13	73525304	73525829	MajorDMR-14-21061	5
chr13	73629888	73630131	MajorDMR-14-21062	3
chr13	73697396	73697950	MajorDMR-14-21063	5
chr13	73715437	73715950	MajorDMR-14-21064	4
chr13	73734662	73734873	MajorDMR-14-21065	3
chr13	73741143	73741786	MajorDMR-14-21066	5
chr13	73764053	73764124	MajorDMR-14-21067	2
chr13	73774617	73774636	MajorDMR-14-21068	3
chr13	73809567	73809942	MajorDMR-14-21069	14
chr13	73939803	73939874	MajorDMR-14-21070	2
chr13	73973890	73974268	MajorDMR-14-21071	2
chr13	73990137	73990206	MajorDMR-14-21072	2
chr13	74017764	74018083	MajorDMR-14-21073	3
chr13	74055767	74056009	MajorDMR-14-21074	2
chr13	74123734	74124239	MajorDMR-14-21075	5
chr13	74246666	74246794	MajorDMR-14-21076	2
chr13	74291569	74291647	MajorDMR-14-21077	2
chr13	74339814	74339908	MajorDMR-14-21078	5
chr13	74350398	74350699	MajorDMR-14-21079	3
chr13	74370251	74370298	MajorDMR-14-21080	2
chr13	74389582	74389827	MajorDMR-14-21081	2
chr13	74392989	74393071	MajorDMR-14-21082	2
chr13	74411431	74411528	MajorDMR-14-21083	5
chr13	74416422	74416865	MajorDMR-14-21084	6
chr13	74575198	74575451	MajorDMR-14-21085	2
chr13	74590358	74590474	MajorDMR-14-21086	2
chr13	74716377	74716471	MajorDMR-14-21087	2
chr13	74821181	74821234	MajorDMR-14-21088	2
chr13	74843712	74843965	MajorDMR-14-21089	5
chr13	74851564	74851745	MajorDMR-14-21090	2
chr13	74860956	74861428	MajorDMR-14-21091	2
chr13	74863291	74863468	MajorDMR-14-21092	2
chr13	74881027	74881048	MajorDMR-14-21093	2
chr13	74899605	74899871	MajorDMR-14-21094	2
chr13	74943587	74943831	MajorDMR-14-21095	2
chr13	74949098	74949206	MajorDMR-14-21096	2
chr13	75017601	75018434	MajorDMR-14-21097	7
chr13	75038978	75038994	MajorDMR-14-21098	2
chr13	75052374	75052457	MajorDMR-14-21099	3
chr13	75130192	75130268	MajorDMR-14-21100	3
chr13	75137654	75138174	MajorDMR-14-21101	6
chr13	75141327	75142015	MajorDMR-14-21102	5
chr13	75151206	75151356	MajorDMR-14-21103	2
chr13	75204929	75204949	MajorDMR-14-21104	2
chr13	75209700	75209727	MajorDMR-14-21105	2
chr13	75213576	75213854	MajorDMR-14-21106	2
chr13	75225791	75225862	MajorDMR-14-21107	2
chr13	75342617	75343156	MajorDMR-14-21108	5
chr13	75343687	75344062	MajorDMR-14-21109	3
chr13	75432479	75432931	MajorDMR-14-21110	3
chr13	75576359	75576404	MajorDMR-14-21111	2
chr13	75617939	75618145	MajorDMR-14-21112	4
chr13	75624372	75625169	MajorDMR-14-21113	6
chr13	75647259	75647452	MajorDMR-14-21114	3
chr13	75655936	75655990	MajorDMR-14-21115	2
chr13	75701582	75701772	MajorDMR-14-21116	2
chr13	75702322	75702510	MajorDMR-14-21117	2
chr13	75728614	75728726	MajorDMR-14-21118	3
chr13	75759407	75759562	MajorDMR-14-21119	2
chr13	75760563	75760601	MajorDMR-14-21120	2
chr13	75768868	75768963	MajorDMR-14-21121	2
chr13	75769965	75770807	MajorDMR-14-21122	10
chr13	75823343	75823504	MajorDMR-14-21123	3
chr13	75852094	75852187	MajorDMR-14-21124	3
chr13	75869379	75869730	MajorDMR-14-21125	2
chr13	75918623	75918866	MajorDMR-14-21126	4
chr13	75963203	75963349	MajorDMR-14-21127	2
chr13	75968514	75968875	MajorDMR-14-21128	4
chr13	75969552	75970630	MajorDMR-14-21129	8
chr13	75980218	75980583	MajorDMR-14-21130	3
chr13	76017200	76017749	MajorDMR-14-21131	6
chr13	76042718	76042801	MajorDMR-14-21132	2
chr13	76044493	76044643	MajorDMR-14-21133	2
chr13	76063611	76063696	MajorDMR-14-21134	4
chr13	76073895	76073996	MajorDMR-14-21135	2
chr13	76074766	76075320	MajorDMR-14-21136	6
chr13	76102473	76102489	MajorDMR-14-21137	2
chr13	76113626	76114085	MajorDMR-14-21138	5
chr13	76122726	76122839	MajorDMR-14-21139	3
chr13	76140039	76140229	MajorDMR-14-21140	2
chr13	76186125	76186389	MajorDMR-14-21141	3
chr13	76295514	76295566	MajorDMR-14-21142	2
chr13	76310150	76310366	MajorDMR-14-21143	4
chr13	76376834	76377094	MajorDMR-14-21144	3
chr13	76414307	76414553	MajorDMR-14-21145	2
chr13	76457213	76458178	MajorDMR-14-21146	8
chr13	76469412	76469857	MajorDMR-14-21147	4
chr13	76475846	76476100	MajorDMR-14-21148	3
chr13	76478408	76478570	MajorDMR-14-21149	3
chr13	76527901	76528121	MajorDMR-14-21150	2
chr13	76542771	76542870	MajorDMR-14-21151	3
chr13	76595616	76595854	MajorDMR-14-21152	3
chr13	76614120	76614463	MajorDMR-14-21153	4
chr13	76650948	76651219	MajorDMR-14-21154	2
chr13	76656857	76657041	MajorDMR-14-21155	3
chr13	76672065	76672094	MajorDMR-14-21156	2
chr13	76772841	76773031	MajorDMR-14-21157	2
chr13	76800059	76800271	MajorDMR-14-21158	5
chr13	76840355	76840366	MajorDMR-14-21159	3
chr13	76876573	76876579	MajorDMR-14-21160	2
chr13	77020417	77020577	MajorDMR-14-21161	2
chr13	77041183	77041298	MajorDMR-14-21162	2
chr13	77062735	77062821	MajorDMR-14-21163	2
chr13	77074450	77074520	MajorDMR-14-21164	2
chr13	77126306	77126433	MajorDMR-14-21165	3
chr13	77165388	77165696	MajorDMR-14-21166	4
chr13	77216747	77216821	MajorDMR-14-21167	2
chr13	77271592	77271804	MajorDMR-14-21168	2
chr13	77319644	77319838	MajorDMR-14-21169	2
chr13	77332091	77332239	MajorDMR-14-21170	2
chr13	77343456	77343774	MajorDMR-14-21171	3
chr13	77348220	77348253	MajorDMR-14-21172	2
chr13	77364122	77364736	MajorDMR-14-21173	4
chr13	77365335	77365660	MajorDMR-14-21174	3
chr13	77391010	77391060	MajorDMR-14-21175	2
chr13	77400073	77400152	MajorDMR-14-21176	2
chr13	77422883	77422932	MajorDMR-14-21177	3
chr13	77445147	77445773	MajorDMR-14-21178	6
chr13	77455329	77455610	MajorDMR-14-21179	2
chr13	77457973	77458441	MajorDMR-14-21180	2
chr13	77518643	77518782	MajorDMR-14-21181	4
chr13	77539729	77540164	MajorDMR-14-21182	3
chr13	77616087	77616147	MajorDMR-14-21183	2
chr13	77624322	77625255	MajorDMR-14-21184	3
chr13	77636015	77636024	MajorDMR-14-21185	2
chr13	77722874	77723142	MajorDMR-14-21186	3
chr13	77738726	77738788	MajorDMR-14-21187	2
chr13	77785726	77785942	MajorDMR-14-21188	2
chr13	77938276	77938473	MajorDMR-14-21189	5
chr13	77971391	77971609	MajorDMR-14-21190	2
chr13	78013864	78014576	MajorDMR-14-21191	8
chr13	78129432	78129747	MajorDMR-14-21192	3
chr13	78148370	78148603	MajorDMR-14-21193	3
chr13	78158249	78158514	MajorDMR-14-21194	2
chr13	78172509	78172623	MajorDMR-14-21195	2
chr13	78174645	78175074	MajorDMR-14-21196	3
chr13	78180611	78181113	MajorDMR-14-21197	3
chr13	78199794	78199980	MajorDMR-14-21198	2
chr13	78292339	78292835	MajorDMR-14-21199	6
chr13	78294630	78294966	MajorDMR-14-21200	2
chr13	78303934	78304074	MajorDMR-14-21201	2
chr13	78312964	78313130	MajorDMR-14-21202	4
chr13	78316491	78316519	MajorDMR-14-21203	2
chr13	78324769	78324776	MajorDMR-14-21204	2
chr13	78328306	78328315	MajorDMR-14-21205	2
chr13	78329669	78329866	MajorDMR-14-21206	2
chr13	78401535	78401787	MajorDMR-14-21207	3
chr13	78474225	78474398	MajorDMR-14-21208	2
chr13	78540752	78540772	MajorDMR-14-21209	2
chr13	78564801	78565333	MajorDMR-14-21210	3
chr13	78569092	78569140	MajorDMR-14-21211	2
chr13	78595095	78595354	MajorDMR-14-21212	4
chr13	78612113	78612216	MajorDMR-14-21213	3
chr13	78628463	78628623	MajorDMR-14-21214	2
chr13	78639253	78639783	MajorDMR-14-21215	5
chr13	78672065	78672157	MajorDMR-14-21216	2
chr13	78707809	78707860	MajorDMR-14-21217	2
chr13	78730983	78731161	MajorDMR-14-21218	2
chr13	78787106	78787376	MajorDMR-14-21219	2
chr13	78803239	78803414	MajorDMR-14-21220	4
chr13	78898816	78899058	MajorDMR-14-21221	2
chr13	78939087	78939249	MajorDMR-14-21222	2
chr13	78957347	78957765	MajorDMR-14-21223	5
chr13	78976138	78976852	MajorDMR-14-21224	7
chr13	79074060	79074129	MajorDMR-14-21225	3
chr13	79125055	79125074	MajorDMR-14-21226	2
chr13	79286928	79287335	MajorDMR-14-21227	5
chr13	79445646	79445704	MajorDMR-14-21228	2
chr13	79469227	79469297	MajorDMR-14-21229	2
chr13	79608588	79608788	MajorDMR-14-21230	3
chr13	79660525	79660744	MajorDMR-14-21231	3
chr13	79744655	79745070	MajorDMR-14-21232	3
chr13	79754490	79754646	MajorDMR-14-21233	3
chr13	79824453	79824825	MajorDMR-14-21234	5
chr13	79883719	79884668	MajorDMR-14-21235	4
chr13	80306564	80306570	MajorDMR-14-21236	2
chr13	80373254	80373413	MajorDMR-14-21237	2
chr13	80510136	80511806	MajorDMR-14-21238	13
chr13	80575992	80576289	MajorDMR-14-21239	2
chr13	80580961	80582024	MajorDMR-14-21240	9
chr13	80596976	80597161	MajorDMR-14-21241	3
chr13	80608852	80608966	MajorDMR-14-21242	3
chr13	80610850	80610920	MajorDMR-14-21243	2
chr13	80617944	80618001	MajorDMR-14-21244	3
chr13	80657537	80658300	MajorDMR-14-21245	8
chr13	80664090	80664537	MajorDMR-14-21246	2
chr13	80677741	80677811	MajorDMR-14-21247	2
chr13	80723881	80724012	MajorDMR-14-21248	3
chr13	80809351	80809931	MajorDMR-14-21249	6
chr13	80896528	80896680	MajorDMR-14-21250	3
chr13	80905233	80905822	MajorDMR-14-21251	3
chr13	80919952	80920173	MajorDMR-14-21252	5
chr13	80927315	80927970	MajorDMR-14-21253	6
chr13	80945521	80946216	MajorDMR-14-21254	9
chr13	80984514	80984601	MajorDMR-14-21255	2
chr13	81053136	81053244	MajorDMR-14-21256	5
chr13	81101359	81101608	MajorDMR-14-21257	3
chr13	81104127	81104415	MajorDMR-14-21258	3
chr13	81121434	81121636	MajorDMR-14-21259	2
chr13	81180306	81180460	MajorDMR-14-21260	2
chr13	81333985	81334041	MajorDMR-14-21261	2
chr13	81335536	81335701	MajorDMR-14-21262	2
chr13	81475476	81475481	MajorDMR-14-21263	2
chr13	81545327	81545451	MajorDMR-14-21264	2
chr13	81562675	81562828	MajorDMR-14-21265	3
chr13	81563486	81563640	MajorDMR-14-21266	3
chr13	81714035	81714357	MajorDMR-14-21267	4
chr13	81820793	81821039	MajorDMR-14-21268	6
chr13	81832584	81832601	MajorDMR-14-21269	2
chr13	81862200	81862404	MajorDMR-14-21270	2
chr13	81875326	81875800	MajorDMR-14-21271	2
chr13	81994066	81994471	MajorDMR-14-21272	2
chr13	82055285	82055348	MajorDMR-14-21273	4
chr13	82254453	82254579	MajorDMR-14-21274	2
chr13	82301908	82302247	MajorDMR-14-21275	5
chr13	82418682	82419070	MajorDMR-14-21276	5
chr13	82545363	82545493	MajorDMR-14-21277	2
chr13	82594346	82594432	MajorDMR-14-21278	2
chr13	82600993	82601048	MajorDMR-14-21279	2
chr13	82708486	82708497	MajorDMR-14-21280	2
chr13	82735665	82735888	MajorDMR-14-21281	5
chr13	82792301	82792519	MajorDMR-14-21282	2
chr13	82794573	82796332	MajorDMR-14-21283	7
chr13	82961561	82961640	MajorDMR-14-21284	2
chr13	82970216	82970308	MajorDMR-14-21285	2
chr13	83138153	83138402	MajorDMR-14-21286	3
chr13	83199741	83200168	MajorDMR-14-21287	4
chr13	83232834	83232919	MajorDMR-14-21288	2
chr13	83310981	83311100	MajorDMR-14-21289	2
chr13	83394445	83394795	MajorDMR-14-21290	3
chr13	83503290	83503667	MajorDMR-14-21291	4
chr13	83576504	83576992	MajorDMR-14-21292	9
chr13	83622339	83622578	MajorDMR-14-21293	2
chr13	83780228	83780492	MajorDMR-14-21294	4
chr13	83877549	83877635	MajorDMR-14-21295	3
chr13	83889367	83889494	MajorDMR-14-21296	2
chr13	83938684	83938724	MajorDMR-14-21297	2
chr13	83979260	83979624	MajorDMR-14-21298	5
chr13	84061942	84062130	MajorDMR-14-21299	2
chr13	84082891	84083157	MajorDMR-14-21300	2
chr13	84193015	84193038	MajorDMR-14-21301	2
chr13	84296238	84296403	MajorDMR-14-21302	3
chr13	84471091	84471820	MajorDMR-14-21303	4
chr13	84590123	84590374	MajorDMR-14-21304	2
chr13	84593559	84593718	MajorDMR-14-21305	4
chr13	84724891	84725121	MajorDMR-14-21306	2
chr13	84889779	84889906	MajorDMR-14-21307	4
chr13	84895266	84895845	MajorDMR-14-21308	3
chr13	84933010	84933037	MajorDMR-14-21309	2
chr13	84987272	84987640	MajorDMR-14-21310	3
chr13	84989342	84989625	MajorDMR-14-21311	3
chr13	85253092	85253221	MajorDMR-14-21312	2
chr13	85272175	85272431	MajorDMR-14-21313	3
chr13	85304652	85305147	MajorDMR-14-21314	3
chr13	85306163	85306467	MajorDMR-14-21315	4
chr13	85449167	85449924	MajorDMR-14-21316	8
chr13	85510734	85510929	MajorDMR-14-21317	2
chr13	85691078	85691456	MajorDMR-14-21318	5
chr13	85790556	85790585	MajorDMR-14-21319	2
chr13	85798061	85798181	MajorDMR-14-21320	2
chr13	85820234	85820365	MajorDMR-14-21321	2
chr13	85941069	85941251	MajorDMR-14-21322	3
chr13	85992448	85992900	MajorDMR-14-21323	2
chr13	86061844	86062076	MajorDMR-14-21324	4
chr13	86074952	86075478	MajorDMR-14-21325	3
chr13	86111724	86111851	MajorDMR-14-21326	3
chr13	86134352	86134672	MajorDMR-14-21327	2
chr13	86281559	86281891	MajorDMR-14-21328	3
chr13	86463249	86463625	MajorDMR-14-21329	2
chr13	86559892	86560005	MajorDMR-14-21330	2
chr13	86707286	86707431	MajorDMR-14-21331	2
chr13	86738676	86738844	MajorDMR-14-21332	2
chr13	87073401	87073605	MajorDMR-14-21333	3
chr13	87074106	87074170	MajorDMR-14-21334	2
chr13	87077489	87077567	MajorDMR-14-21335	3
chr13	87100680	87100745	MajorDMR-14-21336	2
chr13	87123106	87123639	MajorDMR-14-21337	3
chr13	87231923	87232270	MajorDMR-14-21338	2
chr13	87362990	87363664	MajorDMR-14-21339	7
chr13	87591347	87591411	MajorDMR-14-21340	3
chr13	87623064	87623524	MajorDMR-14-21341	4
chr13	87709550	87709826	MajorDMR-14-21342	2
chr13	87752515	87753424	MajorDMR-14-21343	6
chr13	87757367	87757510	MajorDMR-14-21344	2
chr13	87761472	87761652	MajorDMR-14-21345	2
chr13	87793195	87793232	MajorDMR-14-21346	2
chr13	88073954	88074100	MajorDMR-14-21347	2
chr13	88359436	88359484	MajorDMR-14-21348	2
chr13	88378486	88378720	MajorDMR-14-21349	3
chr13	88574056	88574265	MajorDMR-14-21350	4
chr13	88577492	88577586	MajorDMR-14-21351	3
chr13	88719563	88720082	MajorDMR-14-21352	4
chr13	88763730	88763754	MajorDMR-14-21353	2
chr13	88827874	88827989	MajorDMR-14-21354	4
chr13	88878259	88879002	MajorDMR-14-21355	7
chr13	89158467	89158521	MajorDMR-14-21356	2
chr13	89216741	89216776	MajorDMR-14-21357	2
chr13	89413470	89413628	MajorDMR-14-21358	2
chr13	89416596	89416669	MajorDMR-14-21359	2
chr13	89438736	89438746	MajorDMR-14-21360	2
chr13	89766063	89766320	MajorDMR-14-21361	4
chr13	89829203	89829395	MajorDMR-14-21362	4
chr13	89845942	89846190	MajorDMR-14-21363	3
chr13	89866771	89867359	MajorDMR-14-21364	5
chr13	89873291	89873660	MajorDMR-14-21365	2
chr13	89933843	89934218	MajorDMR-14-21366	7
chr13	89957543	89957661	MajorDMR-14-21367	2
chr13	90051532	90052022	MajorDMR-14-21368	5
chr13	90052612	90052716	MajorDMR-14-21369	2
chr13	90198317	90198692	MajorDMR-14-21370	4
chr13	90236008	90236486	MajorDMR-14-21371	4
chr13	90255135	90255144	MajorDMR-14-21372	2
chr13	90357201	90357519	MajorDMR-14-21373	2
chr13	90516400	90516556	MajorDMR-14-21374	2
chr13	90609359	90609535	MajorDMR-14-21375	3
chr13	90640556	90640633	MajorDMR-14-21376	2
chr13	90717276	90717396	MajorDMR-14-21377	2
chr13	90746532	90747296	MajorDMR-14-21378	6
chr13	90836071	90836158	MajorDMR-14-21379	2
chr13	90839514	90839714	MajorDMR-14-21380	2
chr13	90909725	90909774	MajorDMR-14-21381	2
chr13	91005640	91005855	MajorDMR-14-21382	2
chr13	91106331	91106445	MajorDMR-14-21383	2
chr13	91123777	91124133	MajorDMR-14-21384	3
chr13	91142438	91143007	MajorDMR-14-21385	4
chr13	91263863	91265233	MajorDMR-14-21386	13
chr13	91284249	91284475	MajorDMR-14-21387	2
chr13	91310720	91310748	MajorDMR-14-21388	2
chr13	91327493	91327993	MajorDMR-14-21389	2
chr13	91362713	91362774	MajorDMR-14-21390	2
chr13	91370044	91371355	MajorDMR-14-21391	10
chr13	91428177	91428711	MajorDMR-14-21392	5
chr13	91561933	91562608	MajorDMR-14-21393	4
chr13	91647320	91648005	MajorDMR-14-21394	6
chr13	91810416	91810560	MajorDMR-14-21395	2
chr13	92175400	92175610	MajorDMR-14-21396	2
chr13	92215614	92215836	MajorDMR-14-21397	3
chr13	92216656	92216878	MajorDMR-14-21398	3
chr13	92252109	92252549	MajorDMR-14-21399	5
chr13	92268365	92268721	MajorDMR-14-21400	3
chr13	92321448	92321710	MajorDMR-14-21401	3
chr13	92335053	92335337	MajorDMR-14-21402	3
chr13	92425942	92426093	MajorDMR-14-21403	2
chr13	92477608	92477963	MajorDMR-14-21404	3
chr13	92479237	92479969	MajorDMR-14-21405	3
chr13	92635812	92636771	MajorDMR-14-21406	9
chr13	92830092	92830448	MajorDMR-14-21407	5
chr13	92934186	92934285	MajorDMR-14-21408	2
chr13	93138284	93138681	MajorDMR-14-21409	3
chr13	93142349	93142638	MajorDMR-14-21410	6
chr13	93152484	93152661	MajorDMR-14-21411	2
chr13	93242459	93242647	MajorDMR-14-21412	3
chr13	93356208	93356783	MajorDMR-14-21413	3
chr13	93362894	93363304	MajorDMR-14-21414	2
chr13	93380766	93381012	MajorDMR-14-21415	3
chr13	93459839	93459890	MajorDMR-14-21416	3
chr13	93552809	93552925	MajorDMR-14-21417	3
chr13	93644686	93644844	MajorDMR-14-21418	2
chr13	93727789	93728525	MajorDMR-14-21419	3
chr13	93964515	93964620	MajorDMR-14-21420	2
chr13	94065452	94065581	MajorDMR-14-21421	2
chr13	94100021	94100186	MajorDMR-14-21422	2
chr13	94169372	94169772	MajorDMR-14-21423	2
chr13	94229885	94230156	MajorDMR-14-21424	5
chr13	94288504	94288529	MajorDMR-14-21425	2
chr13	94463806	94464426	MajorDMR-14-21426	5
chr13	94493881	94494581	MajorDMR-14-21427	4
chr13	94629145	94629282	MajorDMR-14-21428	2
chr13	94630225	94630605	MajorDMR-14-21429	3
chr13	94657531	94658020	MajorDMR-14-21430	2
chr13	94774802	94775450	MajorDMR-14-21431	4
chr13	94780742	94780898	MajorDMR-14-21432	3
chr13	94821821	94822727	MajorDMR-14-21433	7
chr13	94881614	94881741	MajorDMR-14-21434	2
chr13	94963063	94963113	MajorDMR-14-21435	4
chr13	94965128	94966935	MajorDMR-14-21436	16
chr13	94969126	94969406	MajorDMR-14-21437	3
chr13	94970360	94970368	MajorDMR-14-21438	2
chr13	95022140	95022531	MajorDMR-14-21439	3
chr13	95080291	95080392	MajorDMR-14-21440	2
chr13	95172724	95172761	MajorDMR-14-21441	3
chr13	95261657	95261689	MajorDMR-14-21442	2
chr13	95477832	95478216	MajorDMR-14-21443	4
chr13	95511540	95512278	MajorDMR-14-21444	10
chr13	95516899	95516916	MajorDMR-14-21445	2
chr13	95530938	95531408	MajorDMR-14-21446	6
chr13	95536323	95536742	MajorDMR-14-21447	4
chr13	95612012	95612085	MajorDMR-14-21448	3
chr13	95655994	95656123	MajorDMR-14-21449	3
chr13	95847460	95847606	MajorDMR-14-21450	4
chr13	96064034	96064400	MajorDMR-14-21451	5
chr13	96133990	96134012	MajorDMR-14-21452	2
chr13	96149793	96149821	MajorDMR-14-21453	2
chr13	96189620	96190493	MajorDMR-14-21454	6
chr13	96192942	96193560	MajorDMR-14-21455	7
chr13	96210555	96210701	MajorDMR-14-21456	2
chr13	96230954	96231024	MajorDMR-14-21457	2
chr13	96346991	96347204	MajorDMR-14-21458	5
chr13	96380584	96381076	MajorDMR-14-21459	3
chr13	96449339	96449867	MajorDMR-14-21460	4
chr13	96511098	96511263	MajorDMR-14-21461	3
chr13	96713435	96713863	MajorDMR-14-21462	4
chr13	96853217	96853982	MajorDMR-14-21463	8
chr13	96857648	96857884	MajorDMR-14-21464	3
chr13	96874738	96874907	MajorDMR-14-21465	2
chr13	96875530	96875929	MajorDMR-14-21466	6
chr13	96938480	96938532	MajorDMR-14-21467	2
chr13	96947894	96948011	MajorDMR-14-21468	2
chr13	96964975	96965022	MajorDMR-14-21469	2
chr13	96999269	96999753	MajorDMR-14-21470	5
chr13	97043310	97043428	MajorDMR-14-21471	3
chr13	97065970	97066119	MajorDMR-14-21472	2
chr13	97070037	97070045	MajorDMR-14-21473	2
chr13	97070565	97070978	MajorDMR-14-21474	4
chr13	97078509	97078546	MajorDMR-14-21475	2
chr13	97103756	97104253	MajorDMR-14-21476	3
chr13	97158949	97159378	MajorDMR-14-21477	2
chr13	97224369	97225357	MajorDMR-14-21478	5
chr13	97225864	97226253	MajorDMR-14-21479	5
chr13	97260353	97260664	MajorDMR-14-21480	3
chr13	97380754	97380766	MajorDMR-14-21481	2
chr13	97404547	97404923	MajorDMR-14-21482	4
chr13	97423775	97423881	MajorDMR-14-21483	4
chr13	97428903	97429440	MajorDMR-14-21484	3
chr13	97433345	97434633	MajorDMR-14-21485	8
chr13	97470439	97470613	MajorDMR-14-21486	3
chr13	97474335	97475071	MajorDMR-14-21487	6
chr13	97487755	97488047	MajorDMR-14-21488	3
chr13	97553444	97553922	MajorDMR-14-21489	6
chr13	97721171	97721667	MajorDMR-14-21490	8
chr13	97746809	97747163	MajorDMR-14-21491	3
chr13	97760247	97760587	MajorDMR-14-21492	2
chr13	97846819	97847059	MajorDMR-14-21493	2
chr13	97854394	97854559	MajorDMR-14-21494	2
chr13	97901400	97901405	MajorDMR-14-21495	2
chr13	97917136	97917190	MajorDMR-14-21496	2
chr13	97955945	97956204	MajorDMR-14-21497	2
chr13	97990437	97990609	MajorDMR-14-21498	2
chr13	97997126	97997551	MajorDMR-14-21499	3
chr13	98048837	98048927	MajorDMR-14-21500	3
chr13	98049821	98050044	MajorDMR-14-21501	6
chr13	98074464	98074792	MajorDMR-14-21502	6
chr13	98154590	98154692	MajorDMR-14-21503	2
chr13	98200696	98200718	MajorDMR-14-21504	2
chr13	98206712	98207093	MajorDMR-14-21505	2
chr13	98274756	98274978	MajorDMR-14-21506	6
chr13	98306112	98306784	MajorDMR-14-21507	9
chr13	98374622	98375461	MajorDMR-14-21508	10
chr13	98410804	98410883	MajorDMR-14-21509	2
chr13	98509712	98510360	MajorDMR-14-21510	3
chr13	98564463	98564534	MajorDMR-14-21511	2
chr13	98573629	98573889	MajorDMR-14-21512	2
chr13	98587028	98587487	MajorDMR-14-21513	2
chr13	98623838	98623969	MajorDMR-14-21514	2
chr13	98750728	98751291	MajorDMR-14-21515	3
chr13	98767645	98768284	MajorDMR-14-21516	10
chr13	98798354	98799793	MajorDMR-14-21517	7
chr13	98825893	98826802	MajorDMR-14-21518	6
chr13	98842220	98842259	MajorDMR-14-21519	2
chr13	98941058	98941307	MajorDMR-14-21520	3
chr13	98959249	98959292	MajorDMR-14-21521	2
chr13	98983280	98983598	MajorDMR-14-21522	3
chr13	98988724	98989605	MajorDMR-14-21523	8
chr13	99016380	99016785	MajorDMR-14-21524	3
chr13	99017824	99018683	MajorDMR-14-21525	7
chr13	99023306	99023692	MajorDMR-14-21526	3
chr13	99028877	99028990	MajorDMR-14-21527	4
chr13	99039797	99040197	MajorDMR-14-21528	6
chr13	99045365	99045641	MajorDMR-14-21529	4
chr13	99046146	99046398	MajorDMR-14-21530	3
chr13	99048770	99049298	MajorDMR-14-21531	4
chr13	99050289	99051566	MajorDMR-14-21532	8
chr13	99052137	99052794	MajorDMR-14-21533	6
chr13	99057916	99058961	MajorDMR-14-21534	14
chr13	99079216	99079277	MajorDMR-14-21535	3
chr13	99080303	99080327	MajorDMR-14-21536	4
chr13	99087596	99088114	MajorDMR-14-21537	12
chr13	99091961	99092233	MajorDMR-14-21538	8
chr13	99101677	99101986	MajorDMR-14-21539	2
chr13	99104520	99104908	MajorDMR-14-21540	4
chr13	99105749	99106565	MajorDMR-14-21541	8
chr13	99122129	99122174	MajorDMR-14-21542	2
chr13	99147881	99148826	MajorDMR-14-21543	11
chr13	99168513	99168539	MajorDMR-14-21544	2
chr13	99195075	99196343	MajorDMR-14-21545	20
chr13	99215509	99215588	MajorDMR-14-21546	3
chr13	99237402	99237712	MajorDMR-14-21547	6
chr13	99243942	99243952	MajorDMR-14-21548	2
chr13	99244493	99244732	MajorDMR-14-21549	4
chr13	99258681	99259259	MajorDMR-14-21550	3
chr13	99310290	99310366	MajorDMR-14-21551	4
chr13	99331809	99331955	MajorDMR-14-21552	2
chr13	99371661	99371854	MajorDMR-14-21553	3
chr13	99431094	99431271	MajorDMR-14-21554	6
chr13	99450917	99451457	MajorDMR-14-21555	5
chr13	99454448	99454699	MajorDMR-14-21556	3
chr13	99486493	99486726	MajorDMR-14-21557	3
chr13	99487247	99487703	MajorDMR-14-21558	4
chr13	99497314	99497811	MajorDMR-14-21559	2
chr13	99511502	99511537	MajorDMR-14-21560	2
chr13	99522156	99522298	MajorDMR-14-21561	2
chr13	99536141	99536547	MajorDMR-14-21562	3
chr13	99540636	99541018	MajorDMR-14-21563	4
chr13	99549651	99550220	MajorDMR-14-21564	3
chr13	99578811	99579078	MajorDMR-14-21565	4
chr13	99591919	99592510	MajorDMR-14-21566	8
chr13	99614699	99615072	MajorDMR-14-21567	5
chr13	99624412	99625039	MajorDMR-14-21568	7
chr13	99630209	99630506	MajorDMR-14-21569	4
chr13	99635090	99635128	MajorDMR-14-21570	2
chr13	99647417	99647495	MajorDMR-14-21571	3
chr13	99650104	99650115	MajorDMR-14-21572	2
chr13	99651781	99652147	MajorDMR-14-21573	4
chr13	99672908	99673842	MajorDMR-14-21574	12
chr13	99675133	99675655	MajorDMR-14-21575	6
chr13	99700474	99701241	MajorDMR-14-21576	5
chr13	99711736	99712172	MajorDMR-14-21577	3
chr13	99714889	99715278	MajorDMR-14-21578	8
chr13	99728709	99728950	MajorDMR-14-21579	2
chr13	99755600	99756216	MajorDMR-14-21580	12
chr13	99759632	99759723	MajorDMR-14-21581	2
chr13	99841631	99841852	MajorDMR-14-21582	2
chr13	99842969	99843031	MajorDMR-14-21583	2
chr13	99873262	99873672	MajorDMR-14-21584	2
chr13	99881007	99881336	MajorDMR-14-21585	5
chr13	99938081	99938393	MajorDMR-14-21586	2
chr13	99947084	99947172	MajorDMR-14-21587	2
chr13	99951714	99951815	MajorDMR-14-21588	2
chr13	99969115	99969274	MajorDMR-14-21589	3
chr13	99998939	99999270	MajorDMR-14-21590	6
chr13	100036002	100037151	MajorDMR-14-21591	19
chr13	100053224	100053358	MajorDMR-14-21592	2
chr13	100231319	100231383	MajorDMR-14-21593	3
chr13	100298118	100298124	MajorDMR-14-21594	2
chr13	100299902	100300792	MajorDMR-14-21595	11
chr13	100301308	100301909	MajorDMR-14-21596	10
chr13	100311911	100312686	MajorDMR-14-21597	9
chr13	100329557	100329818	MajorDMR-14-21598	6
chr13	100449940	100449974	MajorDMR-14-21599	3
chr13	100481094	100481269	MajorDMR-14-21600	6
chr13	100482329	100482372	MajorDMR-14-21601	2
chr13	100508160	100508581	MajorDMR-14-21602	4
chr13	100546945	100546992	MajorDMR-14-21603	2
chr13	100562292	100562339	MajorDMR-14-21604	2
chr13	100565860	100565867	MajorDMR-14-21605	2
chr13	100625917	100626747	MajorDMR-14-21606	6
chr13	100640884	100640915	MajorDMR-14-21607	2
chr13	100642866	100645456	MajorDMR-14-21608	28
chr13	100646199	100646900	MajorDMR-14-21609	10
chr13	100647566	100647733	MajorDMR-14-21610	2
chr13	100649583	100650217	MajorDMR-14-21611	27
chr13	100752412	100752730	MajorDMR-14-21612	2
chr13	100887822	100888004	MajorDMR-14-21613	2
chr13	100959129	100959450	MajorDMR-14-21614	4
chr13	101014903	101014967	MajorDMR-14-21615	2
chr13	101112299	101112758	MajorDMR-14-21616	2
chr13	101113420	101113548	MajorDMR-14-21617	3
chr13	101162481	101163104	MajorDMR-14-21618	6
chr13	101174103	101174449	MajorDMR-14-21619	5
chr13	101175321	101175917	MajorDMR-14-21620	9
chr13	101183073	101183491	MajorDMR-14-21621	6
chr13	101200143	101200367	MajorDMR-14-21622	8
chr13	101202518	101203052	MajorDMR-14-21623	12
chr13	101282751	101283108	MajorDMR-14-21624	7
chr13	101288524	101288986	MajorDMR-14-21625	8
chr13	101305859	101305918	MajorDMR-14-21626	2
chr13	101309786	101310581	MajorDMR-14-21627	10
chr13	101320887	101321359	MajorDMR-14-21628	9
chr13	101399723	101400003	MajorDMR-14-21629	6
chr13	101403650	101404596	MajorDMR-14-21630	18
chr13	101405744	101406824	MajorDMR-14-21631	10
chr13	101416883	101417490	MajorDMR-14-21632	14
chr13	101463526	101464461	MajorDMR-14-21633	17
chr13	101475412	101475873	MajorDMR-14-21634	4
chr13	101497551	101497908	MajorDMR-14-21635	3
chr13	101506982	101507047	MajorDMR-14-21636	2
chr13	101559466	101560445	MajorDMR-14-21637	6
chr13	101570861	101573160	MajorDMR-14-21638	21
chr13	101584595	101584739	MajorDMR-14-21639	2
chr13	101585288	101585881	MajorDMR-14-21640	13
chr13	101592869	101593639	MajorDMR-14-21641	5
chr13	101606865	101607214	MajorDMR-14-21642	3
chr13	101613546	101613617	MajorDMR-14-21643	3
chr13	101635341	101635609	MajorDMR-14-21644	4
chr13	101662689	101662829	MajorDMR-14-21645	2
chr13	101664729	101665158	MajorDMR-14-21646	7
chr13	101669116	101669371	MajorDMR-14-21647	5
chr13	101670001	101670097	MajorDMR-14-21648	3
chr13	101705802	101706284	MajorDMR-14-21649	3
chr13	101710338	101710438	MajorDMR-14-21650	5
chr13	101711444	101711548	MajorDMR-14-21651	4
chr13	101712158	101712378	MajorDMR-14-21652	5
chr13	101807175	101807346	MajorDMR-14-21653	2
chr13	101836341	101838653	MajorDMR-14-21654	16
chr13	101902240	101902285	MajorDMR-14-21655	2
chr13	101928453	101928913	MajorDMR-14-21656	5
chr13	101956081	101956111	MajorDMR-14-21657	3
chr13	101977203	101977296	MajorDMR-14-21658	2
chr13	101986222	101986263	MajorDMR-14-21659	2
chr13	101995594	101995948	MajorDMR-14-21660	4
chr13	102005291	102005918	MajorDMR-14-21661	3
chr13	102009051	102009253	MajorDMR-14-21662	5
chr13	102047975	102048001	MajorDMR-14-21663	2
chr13	102050324	102051008	MajorDMR-14-21664	4
chr13	102061668	102061834	MajorDMR-14-21665	4
chr13	102064295	102064798	MajorDMR-14-21666	2
chr13	102071858	102072185	MajorDMR-14-21667	3
chr13	102075622	102075815	MajorDMR-14-21668	2
chr13	102076786	102077248	MajorDMR-14-21669	5
chr13	102087354	102088396	MajorDMR-14-21670	6
chr13	102148579	102148587	MajorDMR-14-21671	2
chr13	102152812	102152944	MajorDMR-14-21672	2
chr13	102168564	102168871	MajorDMR-14-21673	3
chr13	102184864	102185065	MajorDMR-14-21674	2
chr13	102226087	102226301	MajorDMR-14-21675	2
chr13	102266954	102267221	MajorDMR-14-21676	5
chr13	102272414	102272419	MajorDMR-14-21677	2
chr13	102273473	102273510	MajorDMR-14-21678	2
chr13	102276950	102278239	MajorDMR-14-21679	12
chr13	102278764	102279444	MajorDMR-14-21680	6
chr13	102280208	102280516	MajorDMR-14-21681	4
chr13	102287656	102287698	MajorDMR-14-21682	2
chr13	102343451	102343551	MajorDMR-14-21683	2
chr13	102360890	102360959	MajorDMR-14-21684	3
chr13	102364430	102364665	MajorDMR-14-21685	2
chr13	102367693	102368241	MajorDMR-14-21686	4
chr13	102374026	102374147	MajorDMR-14-21687	2
chr13	102380841	102381214	MajorDMR-14-21688	2
chr13	102383651	102383659	MajorDMR-14-21689	2
chr13	102384248	102384749	MajorDMR-14-21690	2
chr13	102387088	102387513	MajorDMR-14-21691	3
chr13	102390816	102390829	MajorDMR-14-21692	2
chr13	102414147	102414992	MajorDMR-14-21693	5
chr13	102419517	102419702	MajorDMR-14-21694	2
chr13	102424659	102424960	MajorDMR-14-21695	4
chr13	102446652	102447470	MajorDMR-14-21696	6
chr13	102448080	102448466	MajorDMR-14-21697	4
chr13	102449180	102449314	MajorDMR-14-21698	2
chr13	102451230	102453513	MajorDMR-14-21699	15
chr13	102461282	102461389	MajorDMR-14-21700	2
chr13	102472736	102472838	MajorDMR-14-21701	2
chr13	102480520	102480979	MajorDMR-14-21702	3
chr13	102482577	102482838	MajorDMR-14-21703	2
chr13	102486166	102486698	MajorDMR-14-21704	4
chr13	102488923	102489406	MajorDMR-14-21705	2
chr13	102491014	102491251	MajorDMR-14-21706	2
chr13	102494068	102494576	MajorDMR-14-21707	3
chr13	102497442	102497706	MajorDMR-14-21708	4
chr13	102499146	102499335	MajorDMR-14-21709	3
chr13	102510784	102511392	MajorDMR-14-21710	4
chr13	102514082	102514131	MajorDMR-14-21711	3
chr13	102515034	102515318	MajorDMR-14-21712	2
chr13	102517582	102517768	MajorDMR-14-21713	2
chr13	102519133	102521666	MajorDMR-14-21714	18
chr13	102525702	102527442	MajorDMR-14-21715	11
chr13	102527951	102528974	MajorDMR-14-21716	9
chr13	102529660	102529805	MajorDMR-14-21717	3
chr13	102533052	102533177	MajorDMR-14-21718	3
chr13	102533798	102533943	MajorDMR-14-21719	2
chr13	102535830	102536029	MajorDMR-14-21720	3
chr13	102541610	102542112	MajorDMR-14-21721	5
chr13	102542898	102543024	MajorDMR-14-21722	2
chr13	102556908	102557407	MajorDMR-14-21723	2
chr13	102558998	102559768	MajorDMR-14-21724	9
chr13	102562826	102563188	MajorDMR-14-21725	3
chr13	102564339	102564403	MajorDMR-14-21726	2
chr13	102565377	102565625	MajorDMR-14-21727	3
chr13	102566524	102568248	MajorDMR-14-21728	14
chr13	102571159	102571832	MajorDMR-14-21729	3
chr13	102578658	102578858	MajorDMR-14-21730	3
chr13	102582404	102582414	MajorDMR-14-21731	2
chr13	102590386	102590469	MajorDMR-14-21732	2
chr13	102591589	102591698	MajorDMR-14-21733	3
chr13	102607482	102607639	MajorDMR-14-21734	2
chr13	102629878	102630057	MajorDMR-14-21735	3
chr13	102631017	102631529	MajorDMR-14-21736	3
chr13	102632259	102632565	MajorDMR-14-21737	2
chr13	102635045	102636609	MajorDMR-14-21738	12
chr13	102637686	102638026	MajorDMR-14-21739	2
chr13	102642208	102642498	MajorDMR-14-21740	5
chr13	102646984	102647478	MajorDMR-14-21741	2
chr13	102657981	102658016	MajorDMR-14-21742	2
chr13	102664504	102666265	MajorDMR-14-21743	8
chr13	102674788	102675161	MajorDMR-14-21744	3
chr13	102685831	102685875	MajorDMR-14-21745	4
chr13	102695236	102695363	MajorDMR-14-21746	2
chr13	102708745	102708991	MajorDMR-14-21747	2
chr13	102736893	102737166	MajorDMR-14-21748	4
chr13	102750066	102750270	MajorDMR-14-21749	2
chr13	102757730	102758087	MajorDMR-14-21750	4
chr13	102762827	102763044	MajorDMR-14-21751	4
chr13	102776188	102776250	MajorDMR-14-21752	2
chr13	102805441	102805643	MajorDMR-14-21753	2
chr13	102811745	102813705	MajorDMR-14-21754	12
chr13	102814506	102815411	MajorDMR-14-21755	7
chr13	102820543	102820781	MajorDMR-14-21756	2
chr13	102827307	102827402	MajorDMR-14-21757	2
chr13	102848530	102848541	MajorDMR-14-21758	2
chr13	102887133	102887153	MajorDMR-14-21759	2
chr13	102902945	102903161	MajorDMR-14-21760	2
chr13	102931818	102931952	MajorDMR-14-21761	3
chr13	102965202	102965634	MajorDMR-14-21762	2
chr13	102966223	102966364	MajorDMR-14-21763	5
chr13	103013863	103014034	MajorDMR-14-21764	3
chr13	103031184	103031327	MajorDMR-14-21765	2
chr13	103043276	103043631	MajorDMR-14-21766	3
chr13	103047920	103048064	MajorDMR-14-21767	2
chr13	103049745	103049835	MajorDMR-14-21768	4
chr13	103050651	103050699	MajorDMR-14-21769	2
chr13	103125450	103125519	MajorDMR-14-21770	2
chr13	103156298	103156641	MajorDMR-14-21771	5
chr13	103182907	103183097	MajorDMR-14-21772	3
chr13	103207945	103207965	MajorDMR-14-21773	2
chr13	103223486	103223850	MajorDMR-14-21774	5
chr13	103224969	103225872	MajorDMR-14-21775	8
chr13	103267521	103267647	MajorDMR-14-21776	2
chr13	103272949	103273033	MajorDMR-14-21777	3
chr13	103277093	103277119	MajorDMR-14-21778	2
chr13	103304331	103304519	MajorDMR-14-21779	2
chr13	103316336	103316380	MajorDMR-14-21780	2
chr13	103330647	103330821	MajorDMR-14-21781	2
chr13	103336856	103336866	MajorDMR-14-21782	2
chr13	103352571	103353248	MajorDMR-14-21783	10
chr13	103372358	103372689	MajorDMR-14-21784	6
chr13	103377352	103377396	MajorDMR-14-21785	2
chr13	103391298	103391556	MajorDMR-14-21786	3
chr13	103421442	103421506	MajorDMR-14-21787	2
chr13	103520517	103520608	MajorDMR-14-21788	2
chr13	103544994	103545645	MajorDMR-14-21789	5
chr13	103556408	103556528	MajorDMR-14-21790	3
chr13	103586093	103587124	MajorDMR-14-21791	8
chr13	103600324	103601191	MajorDMR-14-21792	6
chr13	103612097	103612131	MajorDMR-14-21793	2
chr13	103649844	103649876	MajorDMR-14-21794	2
chr13	103658433	103658460	MajorDMR-14-21795	2
chr13	103670432	103671174	MajorDMR-14-21796	7
chr13	103691334	103691350	MajorDMR-14-21797	2
chr13	103719504	103719628	MajorDMR-14-21798	2
chr13	103830655	103830764	MajorDMR-14-21799	2
chr13	103844097	103844187	MajorDMR-14-21800	2
chr13	103879219	103879650	MajorDMR-14-21801	3
chr13	103936692	103936769	MajorDMR-14-21802	2
chr13	104002247	104002261	MajorDMR-14-21803	2
chr13	104032429	104032739	MajorDMR-14-21804	3
chr13	104083961	104084326	MajorDMR-14-21805	6
chr13	104162542	104162854	MajorDMR-14-21806	8
chr13	104301146	104301268	MajorDMR-14-21807	2
chr13	104304091	104304226	MajorDMR-14-21808	2
chr13	104316465	104316722	MajorDMR-14-21809	3
chr13	104411996	104412111	MajorDMR-14-21810	2
chr13	104434344	104434398	MajorDMR-14-21811	2
chr13	104446284	104446886	MajorDMR-14-21812	9
chr13	104454496	104454655	MajorDMR-14-21813	2
chr13	104455302	104455997	MajorDMR-14-21814	3
chr13	104488838	104489501	MajorDMR-14-21815	4
chr13	104560847	104560992	MajorDMR-14-21816	4
chr13	104659010	104659193	MajorDMR-14-21817	2
chr13	104679202	104679226	MajorDMR-14-21818	2
chr13	104793087	104793243	MajorDMR-14-21819	2
chr13	104822024	104822816	MajorDMR-14-21820	3
chr13	104851595	104851633	MajorDMR-14-21821	3
chr13	104955974	104956007	MajorDMR-14-21822	2
chr13	104991671	104991802	MajorDMR-14-21823	2
chr13	105086395	105086745	MajorDMR-14-21824	3
chr13	105111195	105111509	MajorDMR-14-21825	3
chr13	105144421	105144943	MajorDMR-14-21826	4
chr13	105224812	105224969	MajorDMR-14-21827	2
chr13	105247270	105248345	MajorDMR-14-21828	9
chr13	105369488	105370166	MajorDMR-14-21829	6
chr13	105392954	105393335	MajorDMR-14-21830	5
chr13	105514466	105514499	MajorDMR-14-21831	2
chr13	105616400	105616772	MajorDMR-14-21832	2
chr13	105645306	105645518	MajorDMR-14-21833	3
chr13	105708768	105709275	MajorDMR-14-21834	4
chr13	105733368	105733692	MajorDMR-14-21835	6
chr13	105761867	105762018	MajorDMR-14-21836	3
chr13	105845553	105845612	MajorDMR-14-21837	4
chr13	105853849	105854265	MajorDMR-14-21838	4
chr13	105993377	105993424	MajorDMR-14-21839	2
chr13	106115229	106116014	MajorDMR-14-21840	4
chr13	106121236	106121265	MajorDMR-14-21841	2
chr13	106216273	106216366	MajorDMR-14-21842	2
chr13	106219656	106219940	MajorDMR-14-21843	4
chr13	106234396	106234478	MajorDMR-14-21844	2
chr13	106263863	106264397	MajorDMR-14-21845	6
chr13	106305072	106305110	MajorDMR-14-21846	2
chr13	106411504	106411833	MajorDMR-14-21847	3
chr13	106421585	106421645	MajorDMR-14-21848	2
chr13	106426065	106426163	MajorDMR-14-21849	2
chr13	106486625	106486809	MajorDMR-14-21850	2
chr13	106499940	106500335	MajorDMR-14-21851	6
chr13	106515868	106516034	MajorDMR-14-21852	4
chr13	106552819	106553377	MajorDMR-14-21853	7
chr13	106554868	106554879	MajorDMR-14-21854	2
chr13	106557200	106558385	MajorDMR-14-21855	8
chr13	106559439	106559575	MajorDMR-14-21856	4
chr13	106579571	106579998	MajorDMR-14-21857	2
chr13	106584476	106585202	MajorDMR-14-21858	5
chr13	106594164	106594371	MajorDMR-14-21859	2
chr13	106609460	106609859	MajorDMR-14-21860	2
chr13	106612698	106612979	MajorDMR-14-21861	6
chr13	106635769	106636413	MajorDMR-14-21862	3
chr13	106639778	106639926	MajorDMR-14-21863	3
chr13	106649988	106650364	MajorDMR-14-21864	13
chr13	106682149	106682436	MajorDMR-14-21865	4
chr13	106741654	106741745	MajorDMR-14-21866	3
chr13	106742921	106743240	MajorDMR-14-21867	5
chr13	106795179	106795215	MajorDMR-14-21868	2
chr13	106796005	106796357	MajorDMR-14-21869	3
chr13	106810713	106810739	MajorDMR-14-21870	2
chr13	106813463	106813750	MajorDMR-14-21871	3
chr13	106854071	106854097	MajorDMR-14-21872	2
chr13	106864664	106865603	MajorDMR-14-21873	7
chr13	106898826	106899595	MajorDMR-14-21874	8
chr13	106929512	106930488	MajorDMR-14-21875	7
chr13	107002743	107002961	MajorDMR-14-21876	3
chr13	107004790	107004911	MajorDMR-14-21877	3
chr13	107037362	107037462	MajorDMR-14-21878	2
chr13	107049172	107049325	MajorDMR-14-21879	4
chr13	107070819	107071129	MajorDMR-14-21880	4
chr13	107076493	107076709	MajorDMR-14-21881	4
chr13	107120287	107120803	MajorDMR-14-21882	9
chr13	107132904	107132942	MajorDMR-14-21883	2
chr13	107141940	107142344	MajorDMR-14-21884	2
chr13	107156608	107156931	MajorDMR-14-21885	5
chr13	107179463	107180183	MajorDMR-14-21886	7
chr13	107181649	107181972	MajorDMR-14-21887	5
chr13	107308989	107309968	MajorDMR-14-21888	9
chr13	107334491	107334909	MajorDMR-14-21889	2
chr13	107345220	107345404	MajorDMR-14-21890	2
chr13	107357204	107357462	MajorDMR-14-21891	7
chr13	107375074	107375875	MajorDMR-14-21892	8
chr13	107487222	107487958	MajorDMR-14-21893	4
chr13	107492436	107492643	MajorDMR-14-21894	3
chr13	107503927	107505953	MajorDMR-14-21895	18
chr13	107506642	107506674	MajorDMR-14-21896	2
chr13	107638342	107640254	MajorDMR-14-21897	15
chr13	107640908	107641438	MajorDMR-14-21898	6
chr13	107652959	107653063	MajorDMR-14-21899	2
chr13	107659409	107660389	MajorDMR-14-21900	9
chr13	107696746	107697235	MajorDMR-14-21901	4
chr13	107699396	107699420	MajorDMR-14-21902	2
chr13	107744423	107744666	MajorDMR-14-21903	4
chr13	107749998	107750729	MajorDMR-14-21904	11
chr13	107770969	107771252	MajorDMR-14-21905	5
chr13	107791286	107791491	MajorDMR-14-21906	2
chr13	107850769	107850898	MajorDMR-14-21907	3
chr13	107861947	107862192	MajorDMR-14-21908	4
chr13	107869505	107870035	MajorDMR-14-21909	6
chr13	107874948	107875143	MajorDMR-14-21910	2
chr13	107982688	107983117	MajorDMR-14-21911	4
chr13	107996395	107996866	MajorDMR-14-21912	3
chr13	108054095	108054107	MajorDMR-14-21913	2
chr13	108161227	108161729	MajorDMR-14-21914	4
chr13	108192931	108192945	MajorDMR-14-21915	2
chr13	108214680	108214842	MajorDMR-14-21916	3
chr13	108220093	108220905	MajorDMR-14-21917	6
chr13	108359292	108359310	MajorDMR-14-21918	2
chr13	108373201	108373498	MajorDMR-14-21919	3
chr13	108389075	108390254	MajorDMR-14-21920	7
chr13	108393424	108393826	MajorDMR-14-21921	2
chr13	108434090	108434117	MajorDMR-14-21922	2
chr13	108472668	108473261	MajorDMR-14-21923	5
chr13	108535544	108535629	MajorDMR-14-21924	4
chr13	108712593	108712651	MajorDMR-14-21925	3
chr13	108748959	108749257	MajorDMR-14-21926	2
chr13	108874078	108874163	MajorDMR-14-21927	3
chr13	108931901	108931931	MajorDMR-14-21928	2
chr13	109071392	109071574	MajorDMR-14-21929	3
chr13	109087414	109088553	MajorDMR-14-21930	9
chr13	109091181	109091343	MajorDMR-14-21931	2
chr13	109115923	109116022	MajorDMR-14-21932	2
chr13	109186095	109186420	MajorDMR-14-21933	3
chr13	109213462	109213719	MajorDMR-14-21934	3
chr13	109221109	109221580	MajorDMR-14-21935	3
chr13	109230513	109230773	MajorDMR-14-21936	4
chr13	109245053	109245366	MajorDMR-14-21937	6
chr13	109246741	109246750	MajorDMR-14-21938	2
chr13	109251962	109252313	MajorDMR-14-21939	4
chr13	109260430	109260546	MajorDMR-14-21940	5
chr13	109291457	109291714	MajorDMR-14-21941	2
chr13	109365119	109365156	MajorDMR-14-21942	2
chr13	109381646	109381937	MajorDMR-14-21943	2
chr13	109383307	109383439	MajorDMR-14-21944	2
chr13	109385508	109385760	MajorDMR-14-21945	2
chr13	109457465	109457708	MajorDMR-14-21946	2
chr13	109480178	109480194	MajorDMR-14-21947	2
chr13	109505334	109505702	MajorDMR-14-21948	6
chr13	109511691	109511999	MajorDMR-14-21949	4
chr13	109594762	109595203	MajorDMR-14-21950	3
chr13	109710436	109710755	MajorDMR-14-21951	3
chr13	109718139	109718520	MajorDMR-14-21952	4
chr13	109778814	109779984	MajorDMR-14-21953	14
chr13	109813313	109813607	MajorDMR-14-21954	9
chr13	109823519	109824234	MajorDMR-14-21955	7
chr13	109856235	109857238	MajorDMR-14-21956	6
chr13	109896018	109896567	MajorDMR-14-21957	9
chr13	109901637	109901730	MajorDMR-14-21958	2
chr13	109923702	109923947	MajorDMR-14-21959	2
chr13	109928406	109928560	MajorDMR-14-21960	3
chr13	109941268	109942431	MajorDMR-14-21961	14
chr13	109980055	109980219	MajorDMR-14-21962	2
chr13	109982004	109982224	MajorDMR-14-21963	3
chr13	109984248	109984668	MajorDMR-14-21964	4
chr13	110008067	110008759	MajorDMR-14-21965	20
chr13	110111993	110112076	MajorDMR-14-21966	2
chr13	110135678	110135821	MajorDMR-14-21967	2
chr13	110200687	110201260	MajorDMR-14-21968	5
chr13	110203837	110204969	MajorDMR-14-21969	6
chr13	110307458	110307842	MajorDMR-14-21970	4
chr13	110341769	110341841	MajorDMR-14-21971	2
chr13	110376207	110377702	MajorDMR-14-21972	16
chr13	110396886	110397175	MajorDMR-14-21973	6
chr13	110429346	110429405	MajorDMR-14-21974	2
chr13	110471344	110471528	MajorDMR-14-21975	4
chr13	110487821	110488167	MajorDMR-14-21976	4
chr13	110573197	110573499	MajorDMR-14-21977	4
chr13	110584787	110586011	MajorDMR-14-21978	8
chr13	110676226	110676649	MajorDMR-14-21979	5
chr13	110677633	110677677	MajorDMR-14-21980	2
chr13	110699583	110700278	MajorDMR-14-21981	6
chr13	110721933	110722118	MajorDMR-14-21982	3
chr13	110778944	110779466	MajorDMR-14-21983	16
chr13	110787454	110787668	MajorDMR-14-21984	2
chr13	110813446	110813696	MajorDMR-14-21985	4
chr13	110868709	110869517	MajorDMR-14-21986	12
chr13	110885964	110886233	MajorDMR-14-21987	5
chr13	110923305	110923575	MajorDMR-14-21988	6
chr13	110953384	110953581	MajorDMR-14-21989	2
chr13	110989457	110989808	MajorDMR-14-21990	6
chr13	111079097	111079352	MajorDMR-14-21991	2
chr13	111152006	111152523	MajorDMR-14-21992	9
chr13	111159544	111159728	MajorDMR-14-21993	2
chr13	111192497	111192536	MajorDMR-14-21994	2
chr13	111296472	111296517	MajorDMR-14-21995	2
chr13	111355065	111355407	MajorDMR-14-21996	2
chr13	111449475	111450012	MajorDMR-14-21997	7
chr13	111465824	111465899	MajorDMR-14-21998	2
chr13	111469914	111469998	MajorDMR-14-21999	3
chr13	111477538	111478057	MajorDMR-14-22000	6
chr13	111478800	111479010	MajorDMR-14-22001	2
chr13	111479527	111479887	MajorDMR-14-22002	4
chr13	111492587	111492878	MajorDMR-14-22003	3
chr13	111501467	111501810	MajorDMR-14-22004	3
chr13	111530172	111530746	MajorDMR-14-22005	4
chr13	111658415	111658612	MajorDMR-14-22006	4
chr13	111690821	111690879	MajorDMR-14-22007	2
chr13	111796890	111797690	MajorDMR-14-22008	4
chr13	111802970	111803345	MajorDMR-14-22009	4
chr13	111813766	111813824	MajorDMR-14-22010	2
chr13	111877203	111877519	MajorDMR-14-22011	7
chr13	111893990	111894322	MajorDMR-14-22012	2
chr13	111901470	111901698	MajorDMR-14-22013	2
chr13	111943955	111944297	MajorDMR-14-22014	2
chr13	111962048	111962097	MajorDMR-14-22015	2
chr13	111980185	111980568	MajorDMR-14-22016	14
chr13	111987113	111987564	MajorDMR-14-22017	4
chr13	112022864	112024144	MajorDMR-14-22018	21
chr13	112063060	112063198	MajorDMR-14-22019	3
chr13	112067924	112067929	MajorDMR-14-22020	2
chr13	112103313	112103877	MajorDMR-14-22021	11
chr13	112117608	112117699	MajorDMR-14-22022	2
chr13	112144440	112144644	MajorDMR-14-22023	4
chr13	112232108	112232309	MajorDMR-14-22024	2
chr13	112268410	112269050	MajorDMR-14-22025	13
chr13	112278927	112279199	MajorDMR-14-22026	6
chr13	112505174	112505178	MajorDMR-14-22027	2
chr13	112550353	112550361	MajorDMR-14-22028	2
chr13	112554714	112555310	MajorDMR-14-22029	23
chr13	112630794	112631917	MajorDMR-14-22030	23
chr13	112632729	112633176	MajorDMR-14-22031	5
chr13	112800104	112800405	MajorDMR-14-22032	10
chr13	112814111	112814157	MajorDMR-14-22033	3
chr13	112819789	112819793	MajorDMR-14-22034	2
chr13	112831648	112832032	MajorDMR-14-22035	4
chr13	112903336	112903694	MajorDMR-14-22036	2
chr13	112914160	112914491	MajorDMR-14-22037	8
chr13	113030672	113030784	MajorDMR-14-22038	2
chr13	113045978	113046632	MajorDMR-14-22039	13
chr13	113062300	113062527	MajorDMR-14-22040	5
chr13	113105395	113105681	MajorDMR-14-22041	4
chr13	113165575	113165613	MajorDMR-14-22042	3
chr13	113179981	113180017	MajorDMR-14-22043	2
chr13	113185344	113186228	MajorDMR-14-22044	14
chr13	113256739	113256899	MajorDMR-14-22045	4
chr13	113273703	113274491	MajorDMR-14-22046	10
chr13	113290106	113290770	MajorDMR-14-22047	7
chr13	113436225	113436800	MajorDMR-14-22048	18
chr13	113461097	113461169	MajorDMR-14-22049	3
chr13	113491059	113491441	MajorDMR-14-22050	5
chr13	113494269	113494672	MajorDMR-14-22051	4
chr13	113504107	113504171	MajorDMR-14-22052	2
chr13	113533887	113533911	MajorDMR-14-22053	3
chr13	113540283	113540630	MajorDMR-14-22054	21
chr13	113564840	113565134	MajorDMR-14-22055	2
chr13	113605729	113606128	MajorDMR-14-22056	8
chr13	113621760	113622159	MajorDMR-14-22057	13
chr13	113630443	113630720	MajorDMR-14-22058	3
chr13	113645149	113645224	MajorDMR-14-22059	2
chr13	113646864	113646979	MajorDMR-14-22060	2
chr13	113649396	113650328	MajorDMR-14-22061	17
chr13	113652439	113652465	MajorDMR-14-22062	2
chr13	113658448	113658723	MajorDMR-14-22063	2
chr13	113659403	113659501	MajorDMR-14-22064	4
chr13	113660559	113660904	MajorDMR-14-22065	3
chr13	113661775	113661943	MajorDMR-14-22066	5
chr13	113662526	113662538	MajorDMR-14-22067	2
chr13	113663715	113664485	MajorDMR-14-22068	5
chr13	113676908	113677326	MajorDMR-14-22069	11
chr13	113678491	113678745	MajorDMR-14-22070	3
chr13	113687826	113687878	MajorDMR-14-22071	3
chr13	113694532	113694570	MajorDMR-14-22072	2
chr13	113695392	113695499	MajorDMR-14-22073	3
chr13	113696236	113696430	MajorDMR-14-22074	4
chr13	113701482	113701835	MajorDMR-14-22075	2
chr13	113717904	113720332	MajorDMR-14-22076	20
chr13	113724193	113724272	MajorDMR-14-22077	3
chr13	113739610	113739785	MajorDMR-14-22078	7
chr13	113747394	113747578	MajorDMR-14-22079	2
chr13	113748248	113748359	MajorDMR-14-22080	7
chr13	113752351	113753783	MajorDMR-14-22081	43
chr13	113776670	113777033	MajorDMR-14-22082	6
chr13	113838737	113838998	MajorDMR-14-22083	3
chr13	113870489	113871177	MajorDMR-14-22084	5
chr13	113940309	113940331	MajorDMR-14-22085	3
chr13	113978799	113979211	MajorDMR-14-22086	7
chr13	113983846	113983854	MajorDMR-14-22087	2
chr13	113988190	113988547	MajorDMR-14-22088	2
chr13	114076192	114076831	MajorDMR-14-22089	16
chr13	114137492	114140249	MajorDMR-14-22090	62
chr13	114141011	114141222	MajorDMR-14-22091	2
chr13	114143001	114143488	MajorDMR-14-22092	6
chr13	114167482	114167498	MajorDMR-14-22093	2
chr13	114168644	114169804	MajorDMR-14-22094	21
chr13	114200172	114200338	MajorDMR-14-22095	5
chr13	114201322	114202463	MajorDMR-14-22096	9
chr13	114203298	114204308	MajorDMR-14-22097	27
chr13	114216047	114216311	MajorDMR-14-22098	8
chr13	114284236	114284648	MajorDMR-14-22099	4
chr13	114298158	114298294	MajorDMR-14-22100	4
chr13	114301733	114302559	MajorDMR-14-22101	14
chr13	114318199	114318337	MajorDMR-14-22102	3
chr13	114450396	114450953	MajorDMR-14-22103	7
chr13	114455055	114455711	MajorDMR-14-22104	4
chr13	114479908	114480165	MajorDMR-14-22105	3
chr13	114543348	114543982	MajorDMR-14-22106	21
chr13	114556311	114556815	MajorDMR-14-22107	9
chr13	114557448	114557979	MajorDMR-14-22108	4
chr13	114560787	114560892	MajorDMR-14-22109	2
chr13	114581945	114582615	MajorDMR-14-22110	7
chr13	114590871	114591529	MajorDMR-14-22111	6
chr13	114625813	114626060	MajorDMR-14-22112	3
chr13	114631970	114632057	MajorDMR-14-22113	5
chr13	114793307	114793400	MajorDMR-14-22114	2
chr13	114821374	114822839	MajorDMR-14-22115	26
chr13	114843058	114843207	MajorDMR-14-22116	4
chr13	114906045	114906394	MajorDMR-14-22117	3
chr13	114931906	114932520	MajorDMR-14-22118	6
chr13	114982903	114983345	MajorDMR-14-22119	4
chr13	115060704	115060996	MajorDMR-14-22120	18
chr13	115093170	115093376	MajorDMR-14-22121	5
chr14	19017787	19018057	MajorDMR-14-22122	2
chr14	19022425	19022477	MajorDMR-14-22123	2
chr14	19046563	19046737	MajorDMR-14-22124	3
chr14	19048270	19048894	MajorDMR-14-22125	3
chr14	19054367	19055071	MajorDMR-14-22126	3
chr14	19362288	19362492	MajorDMR-14-22127	2
chr14	19594232	19594388	MajorDMR-14-22128	2
chr14	19747529	19747713	MajorDMR-14-22129	2
chr14	19763274	19763646	MajorDMR-14-22130	2
chr14	19785587	19785937	MajorDMR-14-22131	2
chr14	19787751	19788406	MajorDMR-14-22132	3
chr14	19789900	19790392	MajorDMR-14-22133	2
chr14	19854873	19854906	MajorDMR-14-22134	2
chr14	19959827	19959926	MajorDMR-14-22135	2
chr14	20024210	20024223	MajorDMR-14-22136	2
chr14	20105113	20105160	MajorDMR-14-22137	2
chr14	20110954	20111066	MajorDMR-14-22138	2
chr14	20221369	20221500	MajorDMR-14-22139	2
chr14	20481416	20481760	MajorDMR-14-22140	2
chr14	20500094	20500177	MajorDMR-14-22141	3
chr14	20558293	20558568	MajorDMR-14-22142	2
chr14	20650387	20650407	MajorDMR-14-22143	2
chr14	20787832	20788112	MajorDMR-14-22144	3
chr14	20789594	20790425	MajorDMR-14-22145	3
chr14	20897098	20897133	MajorDMR-14-22146	2
chr14	21008199	21008277	MajorDMR-14-22147	2
chr14	21027520	21027932	MajorDMR-14-22148	2
chr14	21046368	21047728	MajorDMR-14-22149	7
chr14	21056458	21056567	MajorDMR-14-22150	2
chr14	21061281	21061445	MajorDMR-14-22151	2
chr14	21154381	21154926	MajorDMR-14-22152	5
chr14	21202328	21202818	MajorDMR-14-22153	2
chr14	21243204	21243443	MajorDMR-14-22154	2
chr14	21248929	21250762	MajorDMR-14-22155	12
chr14	21262810	21262878	MajorDMR-14-22156	2
chr14	21294807	21295371	MajorDMR-14-22157	3
chr14	21310535	21310702	MajorDMR-14-22158	2
chr14	21316866	21317774	MajorDMR-14-22159	6
chr14	21507220	21507260	MajorDMR-14-22160	2
chr14	21553691	21553740	MajorDMR-14-22161	3
chr14	21560694	21560707	MajorDMR-14-22162	2
chr14	21562106	21562734	MajorDMR-14-22163	5
chr14	21565689	21565952	MajorDMR-14-22164	2
chr14	21661975	21661987	MajorDMR-14-22165	2
chr14	21702814	21703159	MajorDMR-14-22166	5
chr14	21759107	21759188	MajorDMR-14-22167	3
chr14	21807034	21807064	MajorDMR-14-22168	2
chr14	21815304	21815578	MajorDMR-14-22169	3
chr14	21956167	21956514	MajorDMR-14-22170	3
chr14	21957354	21957456	MajorDMR-14-22171	2
chr14	22054476	22054490	MajorDMR-14-22172	2
chr14	22103659	22103808	MajorDMR-14-22173	4
chr14	22104315	22104466	MajorDMR-14-22174	2
chr14	22117969	22118024	MajorDMR-14-22175	2
chr14	22261684	22261695	MajorDMR-14-22176	2
chr14	22293507	22293551	MajorDMR-14-22177	2
chr14	22326060	22326159	MajorDMR-14-22178	2
chr14	22355153	22355171	MajorDMR-14-22179	2
chr14	22373293	22373389	MajorDMR-14-22180	2
chr14	22405092	22406642	MajorDMR-14-22181	9
chr14	22412179	22412243	MajorDMR-14-22182	2
chr14	22515438	22515823	MajorDMR-14-22183	4
chr14	22548692	22548773	MajorDMR-14-22184	2
chr14	22557364	22557720	MajorDMR-14-22185	4
chr14	22573369	22574028	MajorDMR-14-22186	8
chr14	22589494	22589768	MajorDMR-14-22187	3
chr14	22633908	22634748	MajorDMR-14-22188	8
chr14	22646040	22646563	MajorDMR-14-22189	3
chr14	22651091	22651750	MajorDMR-14-22190	5
chr14	22720833	22721631	MajorDMR-14-22191	4
chr14	22722220	22722555	MajorDMR-14-22192	3
chr14	22723197	22723570	MajorDMR-14-22193	2
chr14	22807202	22807361	MajorDMR-14-22194	2
chr14	22807898	22808029	MajorDMR-14-22195	2
chr14	22809394	22809562	MajorDMR-14-22196	3
chr14	22853516	22853602	MajorDMR-14-22197	2
chr14	22856709	22856734	MajorDMR-14-22198	2
chr14	22865988	22866123	MajorDMR-14-22199	2
chr14	22877642	22878503	MajorDMR-14-22200	8
chr14	22881088	22881128	MajorDMR-14-22201	2
chr14	22881893	22882236	MajorDMR-14-22202	2
chr14	22905147	22905941	MajorDMR-14-22203	6
chr14	22923653	22923940	MajorDMR-14-22204	2
chr14	22928102	22928149	MajorDMR-14-22205	3
chr14	22940437	22940759	MajorDMR-14-22206	5
chr14	22943235	22943699	MajorDMR-14-22207	3
chr14	22944310	22944548	MajorDMR-14-22208	2
chr14	22945101	22945182	MajorDMR-14-22209	2
chr14	22946880	22947060	MajorDMR-14-22210	3
chr14	22953191	22953706	MajorDMR-14-22211	3
chr14	22954574	22955033	MajorDMR-14-22212	7
chr14	22961399	22961561	MajorDMR-14-22213	3
chr14	22970172	22971520	MajorDMR-14-22214	19
chr14	22974715	22974813	MajorDMR-14-22215	2
chr14	23132178	23133026	MajorDMR-14-22216	5
chr14	23135776	23135994	MajorDMR-14-22217	3
chr14	23172362	23172661	MajorDMR-14-22218	2
chr14	23194150	23194560	MajorDMR-14-22219	2
chr14	23327738	23327755	MajorDMR-14-22220	2
chr14	23365711	23365757	MajorDMR-14-22221	2
chr14	23373019	23373041	MajorDMR-14-22222	2
chr14	23403059	23403608	MajorDMR-14-22223	3
chr14	23524045	23524135	MajorDMR-14-22224	2
chr14	23574064	23574176	MajorDMR-14-22225	4
chr14	23592781	23592834	MajorDMR-14-22226	2
chr14	23606927	23606941	MajorDMR-14-22227	2
chr14	23631201	23631317	MajorDMR-14-22228	2
chr14	23679362	23679725	MajorDMR-14-22229	5
chr14	23707512	23707564	MajorDMR-14-22230	3
chr14	23743729	23744094	MajorDMR-14-22231	4
chr14	23812367	23812641	MajorDMR-14-22232	4
chr14	23907492	23907945	MajorDMR-14-22233	8
chr14	23953179	23953321	MajorDMR-14-22234	2
chr14	23956019	23956726	MajorDMR-14-22235	9
chr14	23994163	23994212	MajorDMR-14-22236	3
chr14	24013831	24014427	MajorDMR-14-22237	5
chr14	24039974	24039980	MajorDMR-14-22238	2
chr14	24102514	24102548	MajorDMR-14-22239	2
chr14	24135814	24135822	MajorDMR-14-22240	2
chr14	24163685	24164079	MajorDMR-14-22241	4
chr14	24237920	24238181	MajorDMR-14-22242	2
chr14	24243089	24243772	MajorDMR-14-22243	4
chr14	24244753	24245596	MajorDMR-14-22244	16
chr14	24252533	24252631	MajorDMR-14-22245	3
chr14	24292848	24292908	MajorDMR-14-22246	2
chr14	24334197	24334296	MajorDMR-14-22247	3
chr14	24352006	24352372	MajorDMR-14-22248	2
chr14	24353030	24353711	MajorDMR-14-22249	11
chr14	24385243	24385822	MajorDMR-14-22250	5
chr14	24447092	24447686	MajorDMR-14-22251	3
chr14	24486606	24486746	MajorDMR-14-22252	2
chr14	24504554	24504691	MajorDMR-14-22253	2
chr14	24894960	24895232	MajorDMR-14-22254	3
chr14	25018925	25019116	MajorDMR-14-22255	2
chr14	25104214	25104578	MajorDMR-14-22256	2
chr14	25150884	25151019	MajorDMR-14-22257	2
chr14	25192682	25192747	MajorDMR-14-22258	2
chr14	25193939	25194170	MajorDMR-14-22259	2
chr14	25279683	25280343	MajorDMR-14-22260	5
chr14	25292079	25292097	MajorDMR-14-22261	2
chr14	25301629	25302381	MajorDMR-14-22262	5
chr14	25315606	25315699	MajorDMR-14-22263	3
chr14	25338636	25338882	MajorDMR-14-22264	5
chr14	25454288	25454357	MajorDMR-14-22265	2
chr14	25513050	25513885	MajorDMR-14-22266	10
chr14	25554633	25555519	MajorDMR-14-22267	7
chr14	25570776	25570958	MajorDMR-14-22268	2
chr14	25700202	25700815	MajorDMR-14-22269	10
chr14	25901977	25902227	MajorDMR-14-22270	3
chr14	25963986	25964159	MajorDMR-14-22271	3
chr14	26015939	26016243	MajorDMR-14-22272	4
chr14	26020779	26021058	MajorDMR-14-22273	3
chr14	26026508	26026722	MajorDMR-14-22274	3
chr14	26059216	26059589	MajorDMR-14-22275	2
chr14	26124731	26125177	MajorDMR-14-22276	4
chr14	26136245	26136534	MajorDMR-14-22277	2
chr14	26145900	26146476	MajorDMR-14-22278	7
chr14	26284489	26285470	MajorDMR-14-22279	8
chr14	26351757	26351903	MajorDMR-14-22280	3
chr14	26486451	26486947	MajorDMR-14-22281	2
chr14	26566910	26566929	MajorDMR-14-22282	2
chr14	26599204	26599738	MajorDMR-14-22283	5
chr14	26644735	26645228	MajorDMR-14-22284	15
chr14	26685957	26686516	MajorDMR-14-22285	4
chr14	26774219	26774566	MajorDMR-14-22286	3
chr14	26782396	26782488	MajorDMR-14-22287	2
chr14	26808544	26809378	MajorDMR-14-22288	11
chr14	26813831	26814011	MajorDMR-14-22289	4
chr14	26870358	26870966	MajorDMR-14-22290	5
chr14	26909586	26909699	MajorDMR-14-22291	3
chr14	26913975	26914321	MajorDMR-14-22292	4
chr14	26917548	26917885	MajorDMR-14-22293	3
chr14	26945173	26945178	MajorDMR-14-22294	2
chr14	27122381	27123162	MajorDMR-14-22295	4
chr14	27138989	27139024	MajorDMR-14-22296	2
chr14	27197916	27198390	MajorDMR-14-22297	3
chr14	27340428	27341231	MajorDMR-14-22298	8
chr14	27444080	27444754	MajorDMR-14-22299	5
chr14	27453306	27453320	MajorDMR-14-22300	2
chr14	27465196	27465972	MajorDMR-14-22301	5
chr14	27509722	27509910	MajorDMR-14-22302	2
chr14	27541787	27541996	MajorDMR-14-22303	5
chr14	27561993	27562090	MajorDMR-14-22304	2
chr14	27592546	27592703	MajorDMR-14-22305	4
chr14	27631659	27631993	MajorDMR-14-22306	2
chr14	27653569	27654001	MajorDMR-14-22307	5
chr14	27671860	27672145	MajorDMR-14-22308	3
chr14	27691129	27691346	MajorDMR-14-22309	2
chr14	27748313	27748726	MajorDMR-14-22310	4
chr14	27941436	27941550	MajorDMR-14-22311	2
chr14	27948087	27948300	MajorDMR-14-22312	2
chr14	27953202	27953636	MajorDMR-14-22313	3
chr14	28103311	28104017	MajorDMR-14-22314	11
chr14	28153547	28153653	MajorDMR-14-22315	2
chr14	28169749	28169934	MajorDMR-14-22316	3
chr14	28205499	28205565	MajorDMR-14-22317	2
chr14	28284659	28285831	MajorDMR-14-22318	10
chr14	28302220	28302550	MajorDMR-14-22319	5
chr14	28307853	28308082	MajorDMR-14-22320	2
chr14	28313712	28314080	MajorDMR-14-22321	5
chr14	28321836	28321967	MajorDMR-14-22322	2
chr14	28331297	28331367	MajorDMR-14-22323	2
chr14	28437561	28437902	MajorDMR-14-22324	2
chr14	28494096	28494194	MajorDMR-14-22325	2
chr14	28640981	28641174	MajorDMR-14-22326	2
chr14	28726361	28726374	MajorDMR-14-22327	2
chr14	28809687	28809823	MajorDMR-14-22328	2
chr14	28833024	28833225	MajorDMR-14-22329	4
chr14	28867990	28868194	MajorDMR-14-22330	2
chr14	28896997	28897116	MajorDMR-14-22331	3
chr14	28951133	28952219	MajorDMR-14-22332	11
chr14	28958796	28958824	MajorDMR-14-22333	3
chr14	28976567	28976765	MajorDMR-14-22334	3
chr14	29107299	29107313	MajorDMR-14-22335	2
chr14	29219110	29219164	MajorDMR-14-22336	2
chr14	29224383	29225223	MajorDMR-14-22337	19
chr14	29226891	29227380	MajorDMR-14-22338	2
chr14	29258624	29258938	MajorDMR-14-22339	2
chr14	29297698	29297954	MajorDMR-14-22340	2
chr14	29300911	29301031	MajorDMR-14-22341	3
chr14	29302392	29302652	MajorDMR-14-22342	2
chr14	29337555	29337774	MajorDMR-14-22343	3
chr14	29345671	29346556	MajorDMR-14-22344	7
chr14	29554076	29554132	MajorDMR-14-22345	2
chr14	29561787	29562176	MajorDMR-14-22346	3
chr14	29658203	29658277	MajorDMR-14-22347	2
chr14	29894555	29894564	MajorDMR-14-22348	2
chr14	29908504	29909025	MajorDMR-14-22349	6
chr14	29928680	29929055	MajorDMR-14-22350	3
chr14	29986796	29986839	MajorDMR-14-22351	3
chr14	29989406	29990184	MajorDMR-14-22352	9
chr14	29997947	29997953	MajorDMR-14-22353	2
chr14	29998803	29998890	MajorDMR-14-22354	2
chr14	30000725	30001585	MajorDMR-14-22355	8
chr14	30018594	30018605	MajorDMR-14-22356	2
chr14	30057197	30057874	MajorDMR-14-22357	10
chr14	30182080	30182314	MajorDMR-14-22358	2
chr14	30219151	30219343	MajorDMR-14-22359	2
chr14	30227222	30227252	MajorDMR-14-22360	2
chr14	30229188	30229494	MajorDMR-14-22361	2
chr14	30292605	30293117	MajorDMR-14-22362	4
chr14	30331136	30331574	MajorDMR-14-22363	3
chr14	30332147	30332187	MajorDMR-14-22364	2
chr14	30337281	30337297	MajorDMR-14-22365	2
chr14	30338070	30338077	MajorDMR-14-22366	2
chr14	30422554	30422826	MajorDMR-14-22367	2
chr14	30430650	30430690	MajorDMR-14-22368	2
chr14	30451458	30451874	MajorDMR-14-22369	2
chr14	30452465	30453174	MajorDMR-14-22370	7
chr14	30523821	30524133	MajorDMR-14-22371	2
chr14	30551594	30552342	MajorDMR-14-22372	4
chr14	30601026	30601600	MajorDMR-14-22373	4
chr14	30613282	30613426	MajorDMR-14-22374	2
chr14	30625642	30626327	MajorDMR-14-22375	11
chr14	30648592	30649040	MajorDMR-14-22376	3
chr14	30650548	30650828	MajorDMR-14-22377	2
chr14	30652476	30652723	MajorDMR-14-22378	2
chr14	30665136	30665532	MajorDMR-14-22379	2
chr14	30681308	30682129	MajorDMR-14-22380	7
chr14	30688387	30688419	MajorDMR-14-22381	3
chr14	30690865	30691102	MajorDMR-14-22382	3
chr14	30692257	30693558	MajorDMR-14-22383	8
chr14	30712269	30713145	MajorDMR-14-22384	4
chr14	30716804	30716983	MajorDMR-14-22385	4
chr14	30721668	30721745	MajorDMR-14-22386	2
chr14	30730143	30730547	MajorDMR-14-22387	6
chr14	30737168	30737580	MajorDMR-14-22388	4
chr14	30740330	30740823	MajorDMR-14-22389	3
chr14	30741855	30743394	MajorDMR-14-22390	13
chr14	30778518	30779495	MajorDMR-14-22391	6
chr14	30780061	30780240	MajorDMR-14-22392	5
chr14	30858137	30858190	MajorDMR-14-22393	2
chr14	30876031	30876383	MajorDMR-14-22394	3
chr14	30909593	30909683	MajorDMR-14-22395	2
chr14	30910574	30910990	MajorDMR-14-22396	4
chr14	30911657	30911942	MajorDMR-14-22397	2
chr14	30913085	30913497	MajorDMR-14-22398	2
chr14	30914901	30915333	MajorDMR-14-22399	5
chr14	30919701	30920244	MajorDMR-14-22400	5
chr14	30930438	30930605	MajorDMR-14-22401	3
chr14	30971097	30971170	MajorDMR-14-22402	3
chr14	30987493	30988348	MajorDMR-14-22403	6
chr14	30989956	30990002	MajorDMR-14-22404	2
chr14	30995611	30995752	MajorDMR-14-22405	2
chr14	31080029	31080209	MajorDMR-14-22406	3
chr14	31107516	31107876	MajorDMR-14-22407	2
chr14	31115477	31115519	MajorDMR-14-22408	3
chr14	31116129	31116201	MajorDMR-14-22409	3
chr14	31189310	31189376	MajorDMR-14-22410	2
chr14	31217598	31217984	MajorDMR-14-22411	2
chr14	31292555	31292672	MajorDMR-14-22412	2
chr14	31306951	31306998	MajorDMR-14-22413	2
chr14	31332001	31332137	MajorDMR-14-22414	2
chr14	31332704	31333378	MajorDMR-14-22415	4
chr14	31345434	31345704	MajorDMR-14-22416	2
chr14	31464996	31465344	MajorDMR-14-22417	2
chr14	31538485	31538705	MajorDMR-14-22418	2
chr14	31554665	31554702	MajorDMR-14-22419	2
chr14	31679957	31680108	MajorDMR-14-22420	3
chr14	31703900	31703989	MajorDMR-14-22421	2
chr14	31732560	31732578	MajorDMR-14-22422	2
chr14	31759214	31759358	MajorDMR-14-22423	2
chr14	31789437	31789687	MajorDMR-14-22424	5
chr14	31812161	31812320	MajorDMR-14-22425	3
chr14	31927374	31927828	MajorDMR-14-22426	2
chr14	32048599	32048948	MajorDMR-14-22427	4
chr14	32140704	32140979	MajorDMR-14-22428	4
chr14	32228091	32228459	MajorDMR-14-22429	2
chr14	32272724	32272828	MajorDMR-14-22430	3
chr14	32317138	32317437	MajorDMR-14-22431	2
chr14	32350395	32351176	MajorDMR-14-22432	6
chr14	32362627	32362821	MajorDMR-14-22433	3
chr14	32412252	32412259	MajorDMR-14-22434	2
chr14	32420092	32420718	MajorDMR-14-22435	9
chr14	32431363	32431401	MajorDMR-14-22436	2
chr14	32432272	32432502	MajorDMR-14-22437	2
chr14	32433035	32435869	MajorDMR-14-22438	26
chr14	32447759	32448301	MajorDMR-14-22439	6
chr14	32457869	32457947	MajorDMR-14-22440	2
chr14	32459573	32460231	MajorDMR-14-22441	4
chr14	32466761	32468438	MajorDMR-14-22442	15
chr14	32469622	32469692	MajorDMR-14-22443	3
chr14	32505129	32505155	MajorDMR-14-22444	2
chr14	32513833	32513938	MajorDMR-14-22445	3
chr14	32526353	32526498	MajorDMR-14-22446	2
chr14	32528545	32528565	MajorDMR-14-22447	2
chr14	32532501	32532787	MajorDMR-14-22448	6
chr14	32550708	32550734	MajorDMR-14-22449	2
chr14	32585884	32585975	MajorDMR-14-22450	3
chr14	32652114	32652447	MajorDMR-14-22451	3
chr14	32695906	32696088	MajorDMR-14-22452	2
chr14	32712596	32712695	MajorDMR-14-22453	4
chr14	32720949	32721248	MajorDMR-14-22454	5
chr14	32781003	32781273	MajorDMR-14-22455	2
chr14	32797254	32798077	MajorDMR-14-22456	5
chr14	32801136	32801352	MajorDMR-14-22457	3
chr14	32813949	32814429	MajorDMR-14-22458	4
chr14	32836156	32836492	MajorDMR-14-22459	5
chr14	32843441	32843544	MajorDMR-14-22460	3
chr14	32883759	32883852	MajorDMR-14-22461	2
chr14	32888371	32888736	MajorDMR-14-22462	3
chr14	32897667	32897998	MajorDMR-14-22463	5
chr14	32916330	32917099	MajorDMR-14-22464	5
chr14	32925377	32925415	MajorDMR-14-22465	2
chr14	32933434	32933887	MajorDMR-14-22466	3
chr14	32944088	32944294	MajorDMR-14-22467	3
chr14	32964779	32965118	MajorDMR-14-22468	2
chr14	32978964	32979293	MajorDMR-14-22469	5
chr14	32980019	32980302	MajorDMR-14-22470	2
chr14	32980921	32981014	MajorDMR-14-22471	2
chr14	32990163	32990477	MajorDMR-14-22472	2
chr14	33007066	33007142	MajorDMR-14-22473	2
chr14	33033168	33033195	MajorDMR-14-22474	3
chr14	33047067	33047618	MajorDMR-14-22475	5
chr14	33066254	33066412	MajorDMR-14-22476	2
chr14	33070391	33070571	MajorDMR-14-22477	2
chr14	33082443	33082489	MajorDMR-14-22478	3
chr14	33094089	33094466	MajorDMR-14-22479	2
chr14	33098355	33098610	MajorDMR-14-22480	4
chr14	33179462	33179483	MajorDMR-14-22481	2
chr14	33198186	33198466	MajorDMR-14-22482	2
chr14	33202388	33203100	MajorDMR-14-22483	5
chr14	33203707	33204227	MajorDMR-14-22484	5
chr14	33218444	33218681	MajorDMR-14-22485	3
chr14	33242072	33242314	MajorDMR-14-22486	3
chr14	33282784	33282800	MajorDMR-14-22487	2
chr14	33288227	33288317	MajorDMR-14-22488	2
chr14	33294338	33295015	MajorDMR-14-22489	6
chr14	33295654	33296255	MajorDMR-14-22490	9
chr14	33337796	33337965	MajorDMR-14-22491	4
chr14	33355528	33355544	MajorDMR-14-22492	2
chr14	33378026	33378169	MajorDMR-14-22493	4
chr14	33401834	33401918	MajorDMR-14-22494	4
chr14	33405060	33405070	MajorDMR-14-22495	2
chr14	33405753	33407206	MajorDMR-14-22496	18
chr14	33409802	33410020	MajorDMR-14-22497	4
chr14	33410627	33411042	MajorDMR-14-22498	7
chr14	33411594	33412182	MajorDMR-14-22499	5
chr14	33413050	33414039	MajorDMR-14-22500	6
chr14	33414563	33415792	MajorDMR-14-22501	7
chr14	33417100	33417241	MajorDMR-14-22502	2
chr14	33417771	33418744	MajorDMR-14-22503	8
chr14	33428831	33429150	MajorDMR-14-22504	7
chr14	33429842	33430715	MajorDMR-14-22505	5
chr14	33432305	33432862	MajorDMR-14-22506	7
chr14	33438144	33438253	MajorDMR-14-22507	2
chr14	33445680	33445788	MajorDMR-14-22508	2
chr14	33446763	33447143	MajorDMR-14-22509	2
chr14	33449501	33450256	MajorDMR-14-22510	5
chr14	33455084	33456266	MajorDMR-14-22511	17
chr14	33460839	33461163	MajorDMR-14-22512	6
chr14	33470154	33470293	MajorDMR-14-22513	3
chr14	33475255	33476482	MajorDMR-14-22514	6
chr14	33479176	33479185	MajorDMR-14-22515	2
chr14	33482034	33482063	MajorDMR-14-22516	3
chr14	33486057	33486425	MajorDMR-14-22517	3
chr14	33488079	33489962	MajorDMR-14-22518	9
chr14	33496303	33496824	MajorDMR-14-22519	6
chr14	33499414	33500231	MajorDMR-14-22520	10
chr14	33506500	33506872	MajorDMR-14-22521	3
chr14	33508281	33508928	MajorDMR-14-22522	5
chr14	33526744	33526798	MajorDMR-14-22523	2
chr14	33531914	33532228	MajorDMR-14-22524	2
chr14	33534534	33534778	MajorDMR-14-22525	4
chr14	33551256	33551397	MajorDMR-14-22526	2
chr14	33560977	33561000	MajorDMR-14-22527	2
chr14	33565324	33565657	MajorDMR-14-22528	2
chr14	33572748	33573209	MajorDMR-14-22529	2
chr14	33573825	33573900	MajorDMR-14-22530	2
chr14	33577429	33578289	MajorDMR-14-22531	6
chr14	33580474	33580540	MajorDMR-14-22532	3
chr14	33596395	33596682	MajorDMR-14-22533	3
chr14	33598211	33598612	MajorDMR-14-22534	2
chr14	33603527	33603691	MajorDMR-14-22535	2
chr14	33604983	33605040	MajorDMR-14-22536	2
chr14	33609672	33609846	MajorDMR-14-22537	3
chr14	33622905	33622922	MajorDMR-14-22538	2
chr14	33625698	33626044	MajorDMR-14-22539	2
chr14	33631864	33633272	MajorDMR-14-22540	7
chr14	33634367	33634634	MajorDMR-14-22541	5
chr14	33638917	33639387	MajorDMR-14-22542	5
chr14	33641251	33641799	MajorDMR-14-22543	6
chr14	33643408	33643789	MajorDMR-14-22544	3
chr14	33655638	33655800	MajorDMR-14-22545	3
chr14	33659796	33660247	MajorDMR-14-22546	8
chr14	33669100	33669111	MajorDMR-14-22547	2
chr14	33670640	33671132	MajorDMR-14-22548	4
chr14	33676163	33676518	MajorDMR-14-22549	5
chr14	33677093	33677514	MajorDMR-14-22550	2
chr14	33687721	33687867	MajorDMR-14-22551	4
chr14	33688547	33688808	MajorDMR-14-22552	2
chr14	33698116	33698292	MajorDMR-14-22553	3
chr14	33699598	33700776	MajorDMR-14-22554	5
chr14	33701494	33702110	MajorDMR-14-22555	6
chr14	33702702	33703233	MajorDMR-14-22556	3
chr14	33704051	33704135	MajorDMR-14-22557	3
chr14	33705684	33705755	MajorDMR-14-22558	2
chr14	33706305	33706817	MajorDMR-14-22559	3
chr14	33717180	33717523	MajorDMR-14-22560	3
chr14	33718896	33721163	MajorDMR-14-22561	15
chr14	33723757	33725031	MajorDMR-14-22562	6
chr14	33737007	33737107	MajorDMR-14-22563	2
chr14	33743217	33744166	MajorDMR-14-22564	7
chr14	33748047	33748181	MajorDMR-14-22565	3
chr14	33748898	33749250	MajorDMR-14-22566	3
chr14	33751351	33752425	MajorDMR-14-22567	13
chr14	33756528	33756547	MajorDMR-14-22568	2
chr14	33759569	33760299	MajorDMR-14-22569	6
chr14	33761036	33761384	MajorDMR-14-22570	2
chr14	33763839	33764955	MajorDMR-14-22571	7
chr14	33771224	33771726	MajorDMR-14-22572	2
chr14	33776122	33777616	MajorDMR-14-22573	13
chr14	33778528	33778685	MajorDMR-14-22574	2
chr14	33781312	33783836	MajorDMR-14-22575	15
chr14	33793443	33793537	MajorDMR-14-22576	3
chr14	33796534	33796574	MajorDMR-14-22577	2
chr14	33799656	33800796	MajorDMR-14-22578	7
chr14	33801877	33802002	MajorDMR-14-22579	3
chr14	33811974	33812515	MajorDMR-14-22580	3
chr14	33817876	33818545	MajorDMR-14-22581	7
chr14	33819125	33819789	MajorDMR-14-22582	5
chr14	33821008	33821092	MajorDMR-14-22583	2
chr14	33825128	33825465	MajorDMR-14-22584	3
chr14	33826154	33826930	MajorDMR-14-22585	7
chr14	33828447	33829337	MajorDMR-14-22586	10
chr14	33830123	33830251	MajorDMR-14-22587	2
chr14	33831085	33831433	MajorDMR-14-22588	2
chr14	33833468	33834370	MajorDMR-14-22589	5
chr14	33834911	33835383	MajorDMR-14-22590	3
chr14	33836192	33836966	MajorDMR-14-22591	5
chr14	33843826	33844700	MajorDMR-14-22592	4
chr14	33848758	33849184	MajorDMR-14-22593	2
chr14	33854350	33854540	MajorDMR-14-22594	3
chr14	33863064	33863371	MajorDMR-14-22595	4
chr14	33866915	33867415	MajorDMR-14-22596	6
chr14	33877795	33877909	MajorDMR-14-22597	2
chr14	33890189	33890216	MajorDMR-14-22598	2
chr14	33896733	33896782	MajorDMR-14-22599	2
chr14	33899698	33900347	MajorDMR-14-22600	8
chr14	33907263	33908011	MajorDMR-14-22601	6
chr14	33917230	33919449	MajorDMR-14-22602	17
chr14	33923096	33923229	MajorDMR-14-22603	2
chr14	33924192	33924313	MajorDMR-14-22604	3
chr14	33924956	33925718	MajorDMR-14-22605	3
chr14	33929818	33930225	MajorDMR-14-22606	3
chr14	33933582	33934148	MajorDMR-14-22607	4
chr14	33935186	33935294	MajorDMR-14-22608	3
chr14	33936863	33937536	MajorDMR-14-22609	4
chr14	33942190	33942832	MajorDMR-14-22610	9
chr14	33949226	33949279	MajorDMR-14-22611	2
chr14	33950205	33950966	MajorDMR-14-22612	6
chr14	33952293	33954463	MajorDMR-14-22613	14
chr14	33957028	33958119	MajorDMR-14-22614	8
chr14	33958990	33959382	MajorDMR-14-22615	3
chr14	33959921	33960202	MajorDMR-14-22616	2
chr14	33962487	33963646	MajorDMR-14-22617	9
chr14	33965361	33965719	MajorDMR-14-22618	5
chr14	33977189	33977807	MajorDMR-14-22619	3
chr14	33989466	33990137	MajorDMR-14-22620	6
chr14	33991041	33991094	MajorDMR-14-22621	3
chr14	33996717	33996887	MajorDMR-14-22622	4
chr14	33999192	33999658	MajorDMR-14-22623	5
chr14	34009181	34009968	MajorDMR-14-22624	6
chr14	34011962	34012253	MajorDMR-14-22625	2
chr14	34020453	34020510	MajorDMR-14-22626	2
chr14	34023041	34023573	MajorDMR-14-22627	3
chr14	34025184	34025317	MajorDMR-14-22628	3
chr14	34029382	34031566	MajorDMR-14-22629	18
chr14	34033093	34033133	MajorDMR-14-22630	2
chr14	34034639	34034683	MajorDMR-14-22631	2
chr14	34035618	34037486	MajorDMR-14-22632	18
chr14	34039736	34039791	MajorDMR-14-22633	4
chr14	34045440	34045536	MajorDMR-14-22634	3
chr14	34058679	34058721	MajorDMR-14-22635	2
chr14	34065524	34066543	MajorDMR-14-22636	11
chr14	34068351	34068846	MajorDMR-14-22637	2
chr14	34070229	34070595	MajorDMR-14-22638	2
chr14	34079019	34079108	MajorDMR-14-22639	2
chr14	34080093	34080245	MajorDMR-14-22640	4
chr14	34099969	34101081	MajorDMR-14-22641	7
chr14	34105497	34106461	MajorDMR-14-22642	7
chr14	34110914	34112924	MajorDMR-14-22643	13
chr14	34119723	34120033	MajorDMR-14-22644	2
chr14	34122329	34123082	MajorDMR-14-22645	9
chr14	34126881	34127189	MajorDMR-14-22646	5
chr14	34129635	34129914	MajorDMR-14-22647	2
chr14	34132471	34132829	MajorDMR-14-22648	5
chr14	34144831	34146396	MajorDMR-14-22649	14
chr14	34150162	34150174	MajorDMR-14-22650	2
chr14	34166610	34166688	MajorDMR-14-22651	2
chr14	34167848	34170252	MajorDMR-14-22652	25
chr14	34171777	34172390	MajorDMR-14-22653	3
chr14	34174691	34174699	MajorDMR-14-22654	2
chr14	34175726	34175754	MajorDMR-14-22655	2
chr14	34176505	34177357	MajorDMR-14-22656	14
chr14	34177970	34178538	MajorDMR-14-22657	4
chr14	34179716	34181748	MajorDMR-14-22658	19
chr14	34190917	34191698	MajorDMR-14-22659	9
chr14	34196961	34197187	MajorDMR-14-22660	2
chr14	34201495	34201550	MajorDMR-14-22661	2
chr14	34207936	34208330	MajorDMR-14-22662	4
chr14	34214695	34215224	MajorDMR-14-22663	3
chr14	34234352	34235089	MajorDMR-14-22664	6
chr14	34241348	34241952	MajorDMR-14-22665	10
chr14	34245195	34245655	MajorDMR-14-22666	2
chr14	34246599	34247475	MajorDMR-14-22667	8
chr14	34249337	34250513	MajorDMR-14-22668	8
chr14	34252174	34253426	MajorDMR-14-22669	7
chr14	34257588	34257954	MajorDMR-14-22670	2
chr14	34262518	34263156	MajorDMR-14-22671	9
chr14	34298284	34298954	MajorDMR-14-22672	4
chr14	34302833	34303238	MajorDMR-14-22673	12
chr14	34402658	34402930	MajorDMR-14-22674	3
chr14	34405383	34406299	MajorDMR-14-22675	9
chr14	34407132	34408440	MajorDMR-14-22676	18
chr14	34409580	34410162	MajorDMR-14-22677	4
chr14	34412112	34412640	MajorDMR-14-22678	7
chr14	34413395	34414056	MajorDMR-14-22679	3
chr14	34416448	34416454	MajorDMR-14-22680	2
chr14	34416978	34418915	MajorDMR-14-22681	26
chr14	34423243	34423832	MajorDMR-14-22682	4
chr14	34428664	34429169	MajorDMR-14-22683	5
chr14	34448155	34448510	MajorDMR-14-22684	3
chr14	34479474	34479586	MajorDMR-14-22685	3
chr14	34503676	34503701	MajorDMR-14-22686	2
chr14	34504327	34504375	MajorDMR-14-22687	3
chr14	34505796	34506070	MajorDMR-14-22688	2
chr14	34519073	34519262	MajorDMR-14-22689	3
chr14	34533476	34533698	MajorDMR-14-22690	2
chr14	34550354	34551177	MajorDMR-14-22691	11
chr14	34567495	34567846	MajorDMR-14-22692	3
chr14	34572404	34572734	MajorDMR-14-22693	4
chr14	34582454	34582715	MajorDMR-14-22694	5
chr14	34600205	34600908	MajorDMR-14-22695	17
chr14	34606618	34606794	MajorDMR-14-22696	2
chr14	34609134	34609313	MajorDMR-14-22697	3
chr14	34635599	34636387	MajorDMR-14-22698	5
chr14	34669752	34669963	MajorDMR-14-22699	2
chr14	34671995	34672636	MajorDMR-14-22700	3
chr14	34681526	34682866	MajorDMR-14-22701	16
chr14	34684094	34684885	MajorDMR-14-22702	5
chr14	34691710	34692469	MajorDMR-14-22703	7
chr14	34731491	34731509	MajorDMR-14-22704	2
chr14	34770141	34770232	MajorDMR-14-22705	2
chr14	34776027	34776319	MajorDMR-14-22706	5
chr14	34830503	34830743	MajorDMR-14-22707	3
chr14	34888116	34888301	MajorDMR-14-22708	4
chr14	34944714	34944957	MajorDMR-14-22709	2
chr14	34993983	34994328	MajorDMR-14-22710	2
chr14	35039303	35039352	MajorDMR-14-22711	4
chr14	35099809	35099817	MajorDMR-14-22712	2
chr14	35105778	35106125	MajorDMR-14-22713	7
chr14	35125052	35126442	MajorDMR-14-22714	10
chr14	35147590	35147772	MajorDMR-14-22715	4
chr14	35179084	35179740	MajorDMR-14-22716	3
chr14	35180743	35181245	MajorDMR-14-22717	4
chr14	35182502	35182516	MajorDMR-14-22718	2
chr14	35246567	35246679	MajorDMR-14-22719	5
chr14	35556707	35557135	MajorDMR-14-22720	5
chr14	35756864	35757470	MajorDMR-14-22721	8
chr14	35810728	35811517	MajorDMR-14-22722	16
chr14	35857159	35857421	MajorDMR-14-22723	4
chr14	36055882	36056289	MajorDMR-14-22724	4
chr14	36303312	36303426	MajorDMR-14-22725	3
chr14	36390826	36390913	MajorDMR-14-22726	2
chr14	36409264	36410136	MajorDMR-14-22727	8
chr14	36448912	36449434	MajorDMR-14-22728	10
chr14	36454780	36455380	MajorDMR-14-22729	4
chr14	36458277	36458382	MajorDMR-14-22730	3
chr14	36468629	36468984	MajorDMR-14-22731	7
chr14	36478668	36478931	MajorDMR-14-22732	5
chr14	36487964	36488421	MajorDMR-14-22733	3
chr14	36489939	36491141	MajorDMR-14-22734	6
chr14	36492044	36492491	MajorDMR-14-22735	8
chr14	36516498	36516609	MajorDMR-14-22736	2
chr14	36588594	36588992	MajorDMR-14-22737	2
chr14	36609596	36609739	MajorDMR-14-22738	3
chr14	36669647	36669847	MajorDMR-14-22739	2
chr14	36685509	36686160	MajorDMR-14-22740	5
chr14	36687403	36687657	MajorDMR-14-22741	7
chr14	36690422	36690780	MajorDMR-14-22742	3
chr14	36737360	36737593	MajorDMR-14-22743	2
chr14	36738949	36739239	MajorDMR-14-22744	2
chr14	36784094	36784548	MajorDMR-14-22745	2
chr14	36823630	36823894	MajorDMR-14-22746	2
chr14	36852416	36852632	MajorDMR-14-22747	3
chr14	36863394	36863560	MajorDMR-14-22748	2
chr14	36909679	36909709	MajorDMR-14-22749	2
chr14	36922475	36922894	MajorDMR-14-22750	9
chr14	36933566	36934080	MajorDMR-14-22751	7
chr14	37014621	37014704	MajorDMR-14-22752	3
chr14	37053854	37053908	MajorDMR-14-22753	2
chr14	37082080	37082161	MajorDMR-14-22754	2
chr14	37211519	37211577	MajorDMR-14-22755	3
chr14	37225488	37225497	MajorDMR-14-22756	2
chr14	37240523	37240708	MajorDMR-14-22757	2
chr14	37494150	37494495	MajorDMR-14-22758	2
chr14	37527202	37527300	MajorDMR-14-22759	2
chr14	37557738	37558023	MajorDMR-14-22760	3
chr14	37651363	37651516	MajorDMR-14-22761	2
chr14	37727032	37727132	MajorDMR-14-22762	4
chr14	37793678	37794243	MajorDMR-14-22763	5
chr14	37901982	37902229	MajorDMR-14-22764	3
chr14	37985190	37985394	MajorDMR-14-22765	4
chr14	38113252	38113322	MajorDMR-14-22766	3
chr14	38343670	38344124	MajorDMR-14-22767	4
chr14	38388710	38389070	MajorDMR-14-22768	2
chr14	38489022	38489229	MajorDMR-14-22769	2
chr14	38546915	38547137	MajorDMR-14-22770	2
chr14	38595062	38595126	MajorDMR-14-22771	2
chr14	38599634	38599814	MajorDMR-14-22772	2
chr14	38614737	38614982	MajorDMR-14-22773	3
chr14	38759380	38759938	MajorDMR-14-22774	4
chr14	38781300	38781313	MajorDMR-14-22775	2
chr14	38888728	38889125	MajorDMR-14-22776	5
chr14	38964482	38964504	MajorDMR-14-22777	2
```
