## Supplementary material for "Single nucleus multi-omics links human cortical cell regulatory genome diversity to disease risk variants": Table S9: Inh_CGE_NDNF.hypo_dmr.dms2.bed (part 2 of 4)

```
chr14	39120666	39120719	MajorDMR-14-22778	2
chr14	39164924	39165144	MajorDMR-14-22779	2
chr14	39183048	39183502	MajorDMR-14-22780	4
chr14	39197296	39198381	MajorDMR-14-22781	6
chr14	39207059	39207560	MajorDMR-14-22782	4
chr14	39215046	39215320	MajorDMR-14-22783	2
chr14	39268805	39269120	MajorDMR-14-22784	3
chr14	39293938	39294179	MajorDMR-14-22785	2
chr14	39303351	39303517	MajorDMR-14-22786	3
chr14	39323573	39323586	MajorDMR-14-22787	2
chr14	39364597	39365255	MajorDMR-14-22788	7
chr14	39388266	39388628	MajorDMR-14-22789	5
chr14	39413516	39413993	MajorDMR-14-22790	8
chr14	39420578	39421220	MajorDMR-14-22791	6
chr14	39427908	39428114	MajorDMR-14-22792	2
chr14	39464080	39464303	MajorDMR-14-22793	3
chr14	39471935	39472184	MajorDMR-14-22794	2
chr14	39475136	39475909	MajorDMR-14-22795	5
chr14	39570649	39571329	MajorDMR-14-22796	13
chr14	39709496	39709848	MajorDMR-14-22797	5
chr14	39779829	39780073	MajorDMR-14-22798	2
chr14	39825028	39825070	MajorDMR-14-22799	2
chr14	39829178	39829244	MajorDMR-14-22800	2
chr14	39860853	39861294	MajorDMR-14-22801	5
chr14	40024933	40025266	MajorDMR-14-22802	4
chr14	40062210	40062614	MajorDMR-14-22803	4
chr14	40064146	40064888	MajorDMR-14-22804	5
chr14	40097832	40097977	MajorDMR-14-22805	2
chr14	40151098	40151300	MajorDMR-14-22806	3
chr14	40163675	40164025	MajorDMR-14-22807	3
chr14	40323443	40323589	MajorDMR-14-22808	4
chr14	40329953	40330636	MajorDMR-14-22809	12
chr14	40465977	40466084	MajorDMR-14-22810	3
chr14	40467300	40468281	MajorDMR-14-22811	5
chr14	40556715	40557486	MajorDMR-14-22812	4
chr14	40588562	40589167	MajorDMR-14-22813	3
chr14	40709744	40709911	MajorDMR-14-22814	3
chr14	40751312	40751621	MajorDMR-14-22815	2
chr14	40871492	40871864	MajorDMR-14-22816	3
chr14	40883576	40883942	MajorDMR-14-22817	3
chr14	40888880	40889232	MajorDMR-14-22818	2
chr14	41078226	41078575	MajorDMR-14-22819	3
chr14	41181699	41181823	MajorDMR-14-22820	2
chr14	41374288	41374453	MajorDMR-14-22821	2
chr14	41716590	41717517	MajorDMR-14-22822	4
chr14	41763138	41763299	MajorDMR-14-22823	2
chr14	41803392	41803510	MajorDMR-14-22824	2
chr14	41878659	41878779	MajorDMR-14-22825	4
chr14	41879418	41879992	MajorDMR-14-22826	3
chr14	41880935	41881424	MajorDMR-14-22827	3
chr14	41882617	41882765	MajorDMR-14-22828	2
chr14	41925398	41925605	MajorDMR-14-22829	5
chr14	41930125	41930298	MajorDMR-14-22830	2
chr14	41933586	41935033	MajorDMR-14-22831	8
chr14	41964034	41964501	MajorDMR-14-22832	5
chr14	42017592	42018536	MajorDMR-14-22833	5
chr14	42023781	42024827	MajorDMR-14-22834	10
chr14	42040089	42040754	MajorDMR-14-22835	9
chr14	42095856	42095942	MajorDMR-14-22836	2
chr14	42199198	42199599	MajorDMR-14-22837	2
chr14	42337857	42338156	MajorDMR-14-22838	2
chr14	42417860	42418129	MajorDMR-14-22839	6
chr14	42419831	42420681	MajorDMR-14-22840	7
chr14	42427159	42427197	MajorDMR-14-22841	2
chr14	42564116	42564163	MajorDMR-14-22842	2
chr14	42615027	42615122	MajorDMR-14-22843	2
chr14	42743198	42743778	MajorDMR-14-22844	3
chr14	42779196	42779412	MajorDMR-14-22845	3
chr14	42781439	42781461	MajorDMR-14-22846	2
chr14	42786312	42786328	MajorDMR-14-22847	2
chr14	43008961	43010191	MajorDMR-14-22848	8
chr14	43078243	43078708	MajorDMR-14-22849	5
chr14	43154107	43154777	MajorDMR-14-22850	7
chr14	43334822	43334966	MajorDMR-14-22851	2
chr14	43508906	43509145	MajorDMR-14-22852	2
chr14	43514516	43514670	MajorDMR-14-22853	2
chr14	43521665	43522657	MajorDMR-14-22854	6
chr14	43552681	43552772	MajorDMR-14-22855	3
chr14	43692672	43693162	MajorDMR-14-22856	2
chr14	43749247	43749608	MajorDMR-14-22857	4
chr14	44029518	44030442	MajorDMR-14-22858	3
chr14	44149390	44149460	MajorDMR-14-22859	2
chr14	44239102	44239330	MajorDMR-14-22860	3
chr14	44282979	44283181	MajorDMR-14-22861	3
chr14	44346879	44346926	MajorDMR-14-22862	2
chr14	44585208	44585658	MajorDMR-14-22863	6
chr14	44634402	44634433	MajorDMR-14-22864	2
chr14	44697343	44697824	MajorDMR-14-22865	2
chr14	44872548	44872658	MajorDMR-14-22866	3
chr14	44952326	44952550	MajorDMR-14-22867	3
chr14	44981815	44981892	MajorDMR-14-22868	2
chr14	44998603	44998867	MajorDMR-14-22869	2
chr14	45220241	45220599	MajorDMR-14-22870	5
chr14	45274002	45274022	MajorDMR-14-22871	2
chr14	45283439	45283495	MajorDMR-14-22872	2
chr14	45293488	45293510	MajorDMR-14-22873	3
chr14	45315300	45315307	MajorDMR-14-22874	2
chr14	45579599	45579947	MajorDMR-14-22875	6
chr14	45711562	45711965	MajorDMR-14-22876	6
chr14	45731823	45731939	MajorDMR-14-22877	2
chr14	45802039	45802081	MajorDMR-14-22878	3
chr14	45813628	45813675	MajorDMR-14-22879	2
chr14	45873555	45873727	MajorDMR-14-22880	3
chr14	45930823	45931194	MajorDMR-14-22881	3
chr14	46110482	46111286	MajorDMR-14-22882	6
chr14	46146970	46147308	MajorDMR-14-22883	2
chr14	46175494	46175690	MajorDMR-14-22884	3
chr14	46203626	46204132	MajorDMR-14-22885	5
chr14	46246915	46247298	MajorDMR-14-22886	2
chr14	46280250	46280327	MajorDMR-14-22887	2
chr14	46536085	46537000	MajorDMR-14-22888	5
chr14	46561149	46561418	MajorDMR-14-22889	3
chr14	46617110	46617127	MajorDMR-14-22890	2
chr14	46732001	46732170	MajorDMR-14-22891	2
chr14	46883934	46884063	MajorDMR-14-22892	2
chr14	47027733	47028244	MajorDMR-14-22893	5
chr14	47095943	47096034	MajorDMR-14-22894	2
chr14	47118438	47118531	MajorDMR-14-22895	2
chr14	47258204	47258358	MajorDMR-14-22896	2
chr14	47270570	47270630	MajorDMR-14-22897	2
chr14	47310647	47310866	MajorDMR-14-22898	2
chr14	47461258	47461332	MajorDMR-14-22899	2
chr14	47601445	47601622	MajorDMR-14-22900	5
chr14	47655972	47656388	MajorDMR-14-22901	3
chr14	47801133	47801139	MajorDMR-14-22902	2
chr14	47850147	47850217	MajorDMR-14-22903	2
chr14	47902692	47902871	MajorDMR-14-22904	3
chr14	48046579	48046950	MajorDMR-14-22905	4
chr14	48060732	48060847	MajorDMR-14-22906	3
chr14	48199685	48199792	MajorDMR-14-22907	2
chr14	48318919	48319046	MajorDMR-14-22908	3
chr14	48447931	48448030	MajorDMR-14-22909	2
chr14	48653883	48654015	MajorDMR-14-22910	2
chr14	48718700	48719068	MajorDMR-14-22911	2
chr14	48792498	48793220	MajorDMR-14-22912	9
chr14	48803353	48803464	MajorDMR-14-22913	2
chr14	48937028	48937466	MajorDMR-14-22914	3
chr14	48960018	48960739	MajorDMR-14-22915	4
chr14	49046216	49046762	MajorDMR-14-22916	3
chr14	49112357	49112405	MajorDMR-14-22917	3
chr14	49194450	49194801	MajorDMR-14-22918	2
chr14	49200699	49200946	MajorDMR-14-22919	2
chr14	49275879	49276169	MajorDMR-14-22920	3
chr14	49510579	49510603	MajorDMR-14-22921	2
chr14	49586936	49587162	MajorDMR-14-22922	4
chr14	49667177	49667187	MajorDMR-14-22923	2
chr14	49713434	49713505	MajorDMR-14-22924	2
chr14	49817651	49818231	MajorDMR-14-22925	3
chr14	49905290	49905437	MajorDMR-14-22926	2
chr14	49919821	49920105	MajorDMR-14-22927	2
chr14	49923959	49924048	MajorDMR-14-22928	2
chr14	49930309	49930487	MajorDMR-14-22929	3
chr14	49983013	49984010	MajorDMR-14-22930	10
chr14	50010460	50010471	MajorDMR-14-22931	2
chr14	50040591	50040970	MajorDMR-14-22932	4
chr14	50160711	50160717	MajorDMR-14-22933	2
chr14	50325144	50325167	MajorDMR-14-22934	2
chr14	50349856	50350273	MajorDMR-14-22935	9
chr14	50507528	50507948	MajorDMR-14-22936	4
chr14	50527161	50527276	MajorDMR-14-22937	2
chr14	50535020	50535344	MajorDMR-14-22938	4
chr14	50626351	50626720	MajorDMR-14-22939	6
chr14	50767702	50767753	MajorDMR-14-22940	2
chr14	50784574	50784655	MajorDMR-14-22941	2
chr14	50832311	50832499	MajorDMR-14-22942	2
chr14	50877143	50877633	MajorDMR-14-22943	2
chr14	50886932	50887248	MajorDMR-14-22944	4
chr14	50922801	50923083	MajorDMR-14-22945	2
chr14	51114392	51114468	MajorDMR-14-22946	3
chr14	51124535	51124660	MajorDMR-14-22947	2
chr14	51466911	51466971	MajorDMR-14-22948	2
chr14	51469072	51469104	MajorDMR-14-22949	2
chr14	51473590	51473658	MajorDMR-14-22950	2
chr14	51485143	51485217	MajorDMR-14-22951	2
chr14	51494921	51496304	MajorDMR-14-22952	9
chr14	51540822	51540865	MajorDMR-14-22953	2
chr14	51583187	51583256	MajorDMR-14-22954	2
chr14	51606595	51606599	MajorDMR-14-22955	2
chr14	51607171	51607267	MajorDMR-14-22956	3
chr14	51611128	51611179	MajorDMR-14-22957	2
chr14	51648541	51649371	MajorDMR-14-22958	6
chr14	51768987	51769056	MajorDMR-14-22959	3
chr14	51784452	51784515	MajorDMR-14-22960	2
chr14	51785155	51786214	MajorDMR-14-22961	8
chr14	51794846	51795025	MajorDMR-14-22962	4
chr14	51823005	51823499	MajorDMR-14-22963	7
chr14	51826129	51826239	MajorDMR-14-22964	2
chr14	51877542	51878292	MajorDMR-14-22965	5
chr14	51879037	51879051	MajorDMR-14-22966	2
chr14	51974875	51974898	MajorDMR-14-22967	3
chr14	51983404	51984531	MajorDMR-14-22968	7
chr14	51985443	51985702	MajorDMR-14-22969	2
chr14	52011291	52012083	MajorDMR-14-22970	9
chr14	52066949	52067445	MajorDMR-14-22971	4
chr14	52068768	52068989	MajorDMR-14-22972	2
chr14	52072061	52072219	MajorDMR-14-22973	2
chr14	52074671	52074952	MajorDMR-14-22974	4
chr14	52191681	52191938	MajorDMR-14-22975	3
chr14	52202689	52202743	MajorDMR-14-22976	2
chr14	52259832	52259976	MajorDMR-14-22977	2
chr14	52274303	52274452	MajorDMR-14-22978	5
chr14	52319259	52319326	MajorDMR-14-22979	2
chr14	52326066	52326680	MajorDMR-14-22980	4
chr14	52329944	52330694	MajorDMR-14-22981	4
chr14	52331400	52331806	MajorDMR-14-22982	4
chr14	52334657	52334937	MajorDMR-14-22983	4
chr14	52336895	52337467	MajorDMR-14-22984	5
chr14	52339073	52339353	MajorDMR-14-22985	3
chr14	52358590	52358653	MajorDMR-14-22986	2
chr14	52365379	52365476	MajorDMR-14-22987	4
chr14	52373417	52374136	MajorDMR-14-22988	17
chr14	52380974	52381213	MajorDMR-14-22989	2
chr14	52383108	52383282	MajorDMR-14-22990	3
chr14	52396511	52396979	MajorDMR-14-22991	5
chr14	52437205	52437907	MajorDMR-14-22992	10
chr14	52467149	52468025	MajorDMR-14-22993	6
chr14	52478190	52478390	MajorDMR-14-22994	5
chr14	52498769	52499189	MajorDMR-14-22995	7
chr14	52509641	52509849	MajorDMR-14-22996	3
chr14	52512988	52513064	MajorDMR-14-22997	3
chr14	52518250	52518296	MajorDMR-14-22998	2
chr14	52519111	52520236	MajorDMR-14-22999	12
chr14	52526922	52527177	MajorDMR-14-23000	6
chr14	52527811	52528139	MajorDMR-14-23001	3
chr14	52577479	52578158	MajorDMR-14-23002	4
chr14	52628392	52628493	MajorDMR-14-23003	3
chr14	52867007	52867141	MajorDMR-14-23004	2
chr14	52897595	52897910	MajorDMR-14-23005	2
chr14	52901601	52901683	MajorDMR-14-23006	2
chr14	52921689	52922210	MajorDMR-14-23007	3
chr14	52967221	52967322	MajorDMR-14-23008	3
chr14	52967914	52969152	MajorDMR-14-23009	9
chr14	52978320	52978657	MajorDMR-14-23010	3
chr14	52984147	52984244	MajorDMR-14-23011	2
chr14	53098828	53099283	MajorDMR-14-23012	2
chr14	53109600	53109979	MajorDMR-14-23013	2
chr14	53134147	53134771	MajorDMR-14-23014	3
chr14	53159460	53160176	MajorDMR-14-23015	3
chr14	53268331	53268376	MajorDMR-14-23016	3
chr14	53319477	53319642	MajorDMR-14-23017	2
chr14	53324557	53324562	MajorDMR-14-23018	2
chr14	53345761	53345772	MajorDMR-14-23019	2
chr14	53454530	53454625	MajorDMR-14-23020	2
chr14	53555179	53555599	MajorDMR-14-23021	2
chr14	53586254	53586450	MajorDMR-14-23022	2
chr14	53754408	53754716	MajorDMR-14-23023	5
chr14	53793469	53793723	MajorDMR-14-23024	3
chr14	53838107	53838335	MajorDMR-14-23025	3
chr14	53852500	53852511	MajorDMR-14-23026	2
chr14	53941554	53941603	MajorDMR-14-23027	2
chr14	53953495	53953564	MajorDMR-14-23028	3
chr14	54007130	54007297	MajorDMR-14-23029	2
chr14	54088899	54089477	MajorDMR-14-23030	4
chr14	54125107	54126006	MajorDMR-14-23031	7
chr14	54134421	54134497	MajorDMR-14-23032	3
chr14	54150135	54150161	MajorDMR-14-23033	2
chr14	54173439	54173493	MajorDMR-14-23034	2
chr14	54226011	54226113	MajorDMR-14-23035	2
chr14	54245990	54246532	MajorDMR-14-23036	5
chr14	54260974	54261352	MajorDMR-14-23037	2
chr14	54268352	54268939	MajorDMR-14-23038	6
chr14	54274037	54274743	MajorDMR-14-23039	6
chr14	54573663	54573879	MajorDMR-14-23040	4
chr14	54639375	54639551	MajorDMR-14-23041	3
chr14	54661405	54661879	MajorDMR-14-23042	5
chr14	54663379	54663641	MajorDMR-14-23043	3
chr14	54781466	54781764	MajorDMR-14-23044	7
chr14	54784251	54784950	MajorDMR-14-23045	6
chr14	54816609	54817571	MajorDMR-14-23046	6
chr14	54831243	54832103	MajorDMR-14-23047	10
chr14	54861725	54862666	MajorDMR-14-23048	8
chr14	54891898	54892305	MajorDMR-14-23049	3
chr14	54895169	54895396	MajorDMR-14-23050	3
chr14	54902595	54902701	MajorDMR-14-23051	2
chr14	54917217	54917245	MajorDMR-14-23052	2
chr14	55002497	55002769	MajorDMR-14-23053	3
chr14	55044721	55044755	MajorDMR-14-23054	2
chr14	55066467	55066934	MajorDMR-14-23055	3
chr14	55097164	55097315	MajorDMR-14-23056	2
chr14	55104636	55105029	MajorDMR-14-23057	2
chr14	55107012	55107512	MajorDMR-14-23058	5
chr14	55117529	55117628	MajorDMR-14-23059	2
chr14	55118417	55118488	MajorDMR-14-23060	2
chr14	55119033	55119921	MajorDMR-14-23061	18
chr14	55133175	55133267	MajorDMR-14-23062	4
chr14	55140199	55140218	MajorDMR-14-23063	3
chr14	55153471	55153698	MajorDMR-14-23064	2
chr14	55168867	55169002	MajorDMR-14-23065	5
chr14	55184447	55184924	MajorDMR-14-23066	4
chr14	55187758	55188051	MajorDMR-14-23067	3
chr14	55194425	55194973	MajorDMR-14-23068	7
chr14	55223668	55224079	MajorDMR-14-23069	2
chr14	55236686	55236970	MajorDMR-14-23070	3
chr14	55252020	55252278	MajorDMR-14-23071	4
chr14	55253561	55253841	MajorDMR-14-23072	3
chr14	55285455	55285701	MajorDMR-14-23073	6
chr14	55286204	55286243	MajorDMR-14-23074	2
chr14	55352584	55353027	MajorDMR-14-23075	3
chr14	55418451	55418660	MajorDMR-14-23076	3
chr14	55436281	55436703	MajorDMR-14-23077	2
chr14	55484339	55484728	MajorDMR-14-23078	3
chr14	55569067	55569409	MajorDMR-14-23079	2
chr14	55609353	55609434	MajorDMR-14-23080	2
chr14	55646351	55646413	MajorDMR-14-23081	2
chr14	55673247	55673270	MajorDMR-14-23082	2
chr14	55694980	55695490	MajorDMR-14-23083	3
chr14	55698978	55699023	MajorDMR-14-23084	2
chr14	55740469	55740489	MajorDMR-14-23085	3
chr14	55852753	55852764	MajorDMR-14-23086	2
chr14	55895615	55895679	MajorDMR-14-23087	3
chr14	55913936	55914274	MajorDMR-14-23088	6
chr14	55918509	55918757	MajorDMR-14-23089	2
chr14	55920854	55921729	MajorDMR-14-23090	14
chr14	55929039	55929635	MajorDMR-14-23091	8
chr14	55949917	55949986	MajorDMR-14-23092	3
chr14	55981807	55982544	MajorDMR-14-23093	17
chr14	56024022	56024342	MajorDMR-14-23094	3
chr14	56078990	56079289	MajorDMR-14-23095	4
chr14	56092398	56093284	MajorDMR-14-23096	7
chr14	56161688	56162280	MajorDMR-14-23097	4
chr14	56188328	56189642	MajorDMR-14-23098	9
chr14	56207161	56207328	MajorDMR-14-23099	3
chr14	56219895	56219959	MajorDMR-14-23100	2
chr14	56238937	56239214	MajorDMR-14-23101	2
chr14	56246826	56247368	MajorDMR-14-23102	6
chr14	56264650	56264708	MajorDMR-14-23103	2
chr14	56273814	56274297	MajorDMR-14-23104	13
chr14	56339680	56340363	MajorDMR-14-23105	12
chr14	56341351	56341945	MajorDMR-14-23106	12
chr14	56354506	56354936	MajorDMR-14-23107	5
chr14	56355950	56356132	MajorDMR-14-23108	4
chr14	56360073	56361218	MajorDMR-14-23109	13
chr14	56362416	56362580	MajorDMR-14-23110	2
chr14	56371156	56371170	MajorDMR-14-23111	2
chr14	56372643	56373141	MajorDMR-14-23112	5
chr14	56376010	56376669	MajorDMR-14-23113	3
chr14	56404841	56405445	MajorDMR-14-23114	5
chr14	56443237	56444648	MajorDMR-14-23115	9
chr14	56445937	56446480	MajorDMR-14-23116	4
chr14	56462749	56463203	MajorDMR-14-23117	3
chr14	56469175	56469327	MajorDMR-14-23118	5
chr14	56470944	56471946	MajorDMR-14-23119	13
chr14	56477200	56477795	MajorDMR-14-23120	3
chr14	56504077	56504380	MajorDMR-14-23121	7
chr14	56537886	56537912	MajorDMR-14-23122	2
chr14	56591259	56591348	MajorDMR-14-23123	2
chr14	56592933	56593475	MajorDMR-14-23124	8
chr14	56648383	56648823	MajorDMR-14-23125	4
chr14	56683045	56683309	MajorDMR-14-23126	2
chr14	56684196	56684517	MajorDMR-14-23127	4
chr14	56686779	56688300	MajorDMR-14-23128	10
chr14	56714918	56714963	MajorDMR-14-23129	2
chr14	56737871	56739051	MajorDMR-14-23130	15
chr14	56773467	56773475	MajorDMR-14-23131	2
chr14	56819954	56819980	MajorDMR-14-23132	2
chr14	56821062	56821341	MajorDMR-14-23133	3
chr14	56822334	56822481	MajorDMR-14-23134	2
chr14	56823653	56823867	MajorDMR-14-23135	5
chr14	56824503	56824632	MajorDMR-14-23136	3
chr14	56845235	56846978	MajorDMR-14-23137	11
chr14	56879234	56879587	MajorDMR-14-23138	3
chr14	56891111	56891263	MajorDMR-14-23139	2
chr14	56895039	56895202	MajorDMR-14-23140	4
chr14	56919722	56920448	MajorDMR-14-23141	6
chr14	56948300	56948726	MajorDMR-14-23142	4
chr14	56954185	56954639	MajorDMR-14-23143	3
chr14	56982799	56983161	MajorDMR-14-23144	3
chr14	57175119	57175151	MajorDMR-14-23145	2
chr14	57196554	57197033	MajorDMR-14-23146	5
chr14	57327345	57327847	MajorDMR-14-23147	2
chr14	57420604	57420696	MajorDMR-14-23148	2
chr14	57429205	57430371	MajorDMR-14-23149	11
chr14	57448736	57448754	MajorDMR-14-23150	2
chr14	57469877	57471001	MajorDMR-14-23151	7
chr14	57539382	57539390	MajorDMR-14-23152	2
chr14	57556630	57556932	MajorDMR-14-23153	2
chr14	57569043	57569632	MajorDMR-14-23154	6
chr14	57585703	57586199	MajorDMR-14-23155	9
chr14	57589041	57589139	MajorDMR-14-23156	2
chr14	57628531	57628564	MajorDMR-14-23157	2
chr14	57640812	57641688	MajorDMR-14-23158	8
chr14	57657625	57657663	MajorDMR-14-23159	2
chr14	57668816	57668858	MajorDMR-14-23160	2
chr14	57693828	57693891	MajorDMR-14-23161	2
chr14	57768042	57768716	MajorDMR-14-23162	4
chr14	57819276	57819304	MajorDMR-14-23163	2
chr14	57850604	57850731	MajorDMR-14-23164	5
chr14	57869726	57869745	MajorDMR-14-23165	2
chr14	57948956	57949127	MajorDMR-14-23166	2
chr14	57953184	57953377	MajorDMR-14-23167	2
chr14	57953903	57954771	MajorDMR-14-23168	4
chr14	57959860	57959864	MajorDMR-14-23169	2
chr14	57963990	57964277	MajorDMR-14-23170	3
chr14	58024432	58024994	MajorDMR-14-23171	4
chr14	58026028	58026732	MajorDMR-14-23172	8
chr14	58028925	58028995	MajorDMR-14-23173	2
chr14	58045181	58045353	MajorDMR-14-23174	4
chr14	58056154	58056814	MajorDMR-14-23175	8
chr14	58073791	58073974	MajorDMR-14-23176	2
chr14	58076392	58076596	MajorDMR-14-23177	3
chr14	58153102	58153300	MajorDMR-14-23178	3
chr14	58204424	58204461	MajorDMR-14-23179	2
chr14	58210526	58210789	MajorDMR-14-23180	7
chr14	58282931	58282950	MajorDMR-14-23181	2
chr14	58300361	58300430	MajorDMR-14-23182	2
chr14	58330129	58330560	MajorDMR-14-23183	4
chr14	58331188	58331495	MajorDMR-14-23184	6
chr14	58350615	58350701	MajorDMR-14-23185	3
chr14	58449585	58449668	MajorDMR-14-23186	2
chr14	58466376	58466872	MajorDMR-14-23187	2
chr14	58471221	58471495	MajorDMR-14-23188	5
chr14	58510165	58510297	MajorDMR-14-23189	2
chr14	58542854	58542859	MajorDMR-14-23190	2
chr14	58603382	58603537	MajorDMR-14-23191	2
chr14	58875312	58875757	MajorDMR-14-23192	4
chr14	58947536	58947720	MajorDMR-14-23193	2
chr14	58978820	58979049	MajorDMR-14-23194	2
chr14	58995976	58996147	MajorDMR-14-23195	3
chr14	59023766	59024291	MajorDMR-14-23196	3
chr14	59026591	59026609	MajorDMR-14-23197	3
chr14	59038742	59038913	MajorDMR-14-23198	4
chr14	59070602	59070753	MajorDMR-14-23199	4
chr14	59073562	59074897	MajorDMR-14-23200	12
chr14	59076362	59076392	MajorDMR-14-23201	2
chr14	59164812	59164892	MajorDMR-14-23202	2
chr14	59201133	59201340	MajorDMR-14-23203	4
chr14	59219638	59219670	MajorDMR-14-23204	3
chr14	59250620	59250803	MajorDMR-14-23205	4
chr14	59282081	59282889	MajorDMR-14-23206	8
chr14	59299485	59299811	MajorDMR-14-23207	3
chr14	59322603	59322912	MajorDMR-14-23208	3
chr14	59337798	59338145	MajorDMR-14-23209	6
chr14	59338713	59339619	MajorDMR-14-23210	4
chr14	59385875	59386104	MajorDMR-14-23211	5
chr14	59394139	59394210	MajorDMR-14-23212	2
chr14	59442085	59442161	MajorDMR-14-23213	2
chr14	59490391	59490507	MajorDMR-14-23214	2
chr14	59553148	59553866	MajorDMR-14-23215	5
chr14	59557536	59558890	MajorDMR-14-23216	10
chr14	59613941	59614245	MajorDMR-14-23217	2
chr14	59620119	59620692	MajorDMR-14-23218	6
chr14	59628020	59628334	MajorDMR-14-23219	2
chr14	59658163	59658488	MajorDMR-14-23220	4
chr14	59660425	59661116	MajorDMR-14-23221	5
chr14	59677117	59677246	MajorDMR-14-23222	2
chr14	59682365	59682705	MajorDMR-14-23223	5
chr14	59699698	59700352	MajorDMR-14-23224	7
chr14	59718626	59718688	MajorDMR-14-23225	3
chr14	59764035	59764343	MajorDMR-14-23226	3
chr14	59782587	59783084	MajorDMR-14-23227	3
chr14	59819849	59819910	MajorDMR-14-23228	2
chr14	59844881	59844938	MajorDMR-14-23229	2
chr14	59873217	59874114	MajorDMR-14-23230	8
chr14	59883756	59884294	MajorDMR-14-23231	4
chr14	59896415	59897224	MajorDMR-14-23232	4
chr14	59898717	59900352	MajorDMR-14-23233	13
chr14	59904441	59904538	MajorDMR-14-23234	5
chr14	59946206	59946230	MajorDMR-14-23235	2
chr14	60007530	60007664	MajorDMR-14-23236	2
chr14	60031112	60031300	MajorDMR-14-23237	2
chr14	60058630	60058671	MajorDMR-14-23238	2
chr14	60062646	60062765	MajorDMR-14-23239	2
chr14	60255272	60255331	MajorDMR-14-23240	2
chr14	60325370	60325500	MajorDMR-14-23241	2
chr14	60518357	60518622	MajorDMR-14-23242	4
chr14	60598516	60598672	MajorDMR-14-23243	2
chr14	60670938	60671042	MajorDMR-14-23244	3
chr14	60689588	60689813	MajorDMR-14-23245	4
chr14	60765714	60765862	MajorDMR-14-23246	2
chr14	60793974	60794106	MajorDMR-14-23247	3
chr14	60798430	60799006	MajorDMR-14-23248	4
chr14	60849675	60849686	MajorDMR-14-23249	2
chr14	61031967	61032091	MajorDMR-14-23250	2
chr14	61083162	61083517	MajorDMR-14-23251	4
chr14	61339208	61339740	MajorDMR-14-23252	3
chr14	61478266	61478451	MajorDMR-14-23253	2
chr14	61568825	61568980	MajorDMR-14-23254	3
chr14	61573882	61574312	MajorDMR-14-23255	12
chr14	61682449	61682667	MajorDMR-14-23256	5
chr14	61767430	61767585	MajorDMR-14-23257	2
chr14	61793756	61793777	MajorDMR-14-23258	2
chr14	61835372	61835787	MajorDMR-14-23259	2
chr14	61972833	61972917	MajorDMR-14-23260	2
chr14	62042007	62042822	MajorDMR-14-23261	7
chr14	62075002	62076298	MajorDMR-14-23262	9
chr14	62097542	62097921	MajorDMR-14-23263	4
chr14	62107274	62107577	MajorDMR-14-23264	9
chr14	62178461	62178618	MajorDMR-14-23265	2
chr14	62357942	62357958	MajorDMR-14-23266	2
chr14	62417268	62417782	MajorDMR-14-23267	6
chr14	62435455	62435538	MajorDMR-14-23268	2
chr14	62521451	62521834	MajorDMR-14-23269	2
chr14	62534199	62534323	MajorDMR-14-23270	3
chr14	62701714	62702116	MajorDMR-14-23271	6
chr14	62731955	62732538	MajorDMR-14-23272	4
chr14	62835870	62835895	MajorDMR-14-23273	2
chr14	62887777	62888223	MajorDMR-14-23274	2
chr14	62920729	62921017	MajorDMR-14-23275	2
chr14	62935629	62935870	MajorDMR-14-23276	3
chr14	63020574	63020898	MajorDMR-14-23277	2
chr14	63096038	63096857	MajorDMR-14-23278	13
chr14	63235918	63237070	MajorDMR-14-23279	12
chr14	63321829	63321998	MajorDMR-14-23280	4
chr14	63347636	63347658	MajorDMR-14-23281	2
chr14	63380906	63380936	MajorDMR-14-23282	2
chr14	63386415	63386452	MajorDMR-14-23283	2
chr14	63596428	63596840	MajorDMR-14-23284	3
chr14	63613359	63613372	MajorDMR-14-23285	2
chr14	63641455	63641632	MajorDMR-14-23286	3
chr14	63653526	63653780	MajorDMR-14-23287	2
chr14	63691180	63691222	MajorDMR-14-23288	2
chr14	63757951	63758365	MajorDMR-14-23289	4
chr14	63766633	63766679	MajorDMR-14-23290	2
chr14	63899018	63899258	MajorDMR-14-23291	4
chr14	63919281	63920226	MajorDMR-14-23292	9
chr14	63960196	63960200	MajorDMR-14-23293	2
chr14	63982962	63983374	MajorDMR-14-23294	5
chr14	64037295	64037306	MajorDMR-14-23295	2
chr14	64121780	64121908	MajorDMR-14-23296	2
chr14	64215613	64215881	MajorDMR-14-23297	7
chr14	64254785	64255577	MajorDMR-14-23298	17
chr14	64395557	64395785	MajorDMR-14-23299	3
chr14	64496632	64496670	MajorDMR-14-23300	3
chr14	64578865	64579015	MajorDMR-14-23301	2
chr14	64611092	64611603	MajorDMR-14-23302	4
chr14	64617623	64618889	MajorDMR-14-23303	10
chr14	64621723	64622318	MajorDMR-14-23304	11
chr14	64630013	64630440	MajorDMR-14-23305	6
chr14	64631855	64631895	MajorDMR-14-23306	2
chr14	64676156	64677265	MajorDMR-14-23307	26
chr14	64677968	64678045	MajorDMR-14-23308	4
chr14	64679195	64679610	MajorDMR-14-23309	2
chr14	64683820	64686401	MajorDMR-14-23310	24
chr14	64699050	64699359	MajorDMR-14-23311	6
chr14	64701700	64703357	MajorDMR-14-23312	19
chr14	64706861	64706865	MajorDMR-14-23313	2
chr14	64717439	64717538	MajorDMR-14-23314	3
chr14	64877162	64877923	MajorDMR-14-23315	5
chr14	64897516	64897608	MajorDMR-14-23316	4
chr14	64898826	64898874	MajorDMR-14-23317	2
chr14	64908751	64909422	MajorDMR-14-23318	12
chr14	64914456	64914772	MajorDMR-14-23319	2
chr14	64989715	64989847	MajorDMR-14-23320	3
chr14	65099654	65099733	MajorDMR-14-23321	7
chr14	65127454	65127582	MajorDMR-14-23322	4
chr14	65168074	65168486	MajorDMR-14-23323	2
chr14	65182512	65183613	MajorDMR-14-23324	27
chr14	65213565	65213716	MajorDMR-14-23325	2
chr14	65315982	65316057	MajorDMR-14-23326	2
chr14	65401694	65401796	MajorDMR-14-23327	2
chr14	65478964	65478976	MajorDMR-14-23328	2
chr14	65483301	65483744	MajorDMR-14-23329	5
chr14	65501608	65502291	MajorDMR-14-23330	6
chr14	65550973	65551450	MajorDMR-14-23331	2
chr14	65562358	65562620	MajorDMR-14-23332	2
chr14	65604396	65604720	MajorDMR-14-23333	5
chr14	65673913	65674304	MajorDMR-14-23334	10
chr14	65691693	65692240	MajorDMR-14-23335	5
chr14	65696116	65696901	MajorDMR-14-23336	5
chr14	65716846	65717056	MajorDMR-14-23337	4
chr14	65733513	65733722	MajorDMR-14-23338	5
chr14	65744773	65745085	MajorDMR-14-23339	3
chr14	65934633	65934901	MajorDMR-14-23340	4
chr14	65970634	65970725	MajorDMR-14-23341	2
chr14	66042556	66042711	MajorDMR-14-23342	2
chr14	66103900	66104045	MajorDMR-14-23343	2
chr14	66112726	66112753	MajorDMR-14-23344	3
chr14	66134901	66135388	MajorDMR-14-23345	4
chr14	66147127	66147381	MajorDMR-14-23346	2
chr14	66151881	66152430	MajorDMR-14-23347	5
chr14	66257160	66257175	MajorDMR-14-23348	2
chr14	66299341	66299829	MajorDMR-14-23349	5
chr14	66329418	66329581	MajorDMR-14-23350	4
chr14	66333622	66333929	MajorDMR-14-23351	4
chr14	66408117	66408407	MajorDMR-14-23352	3
chr14	66439816	66439956	MajorDMR-14-23353	3
chr14	66530291	66531099	MajorDMR-14-23354	3
chr14	66619662	66619717	MajorDMR-14-23355	3
chr14	66640450	66640676	MajorDMR-14-23356	3
chr14	66657746	66657955	MajorDMR-14-23357	2
chr14	66714853	66715280	MajorDMR-14-23358	5
chr14	66760430	66760653	MajorDMR-14-23359	2
chr14	66846011	66846031	MajorDMR-14-23360	2
chr14	66849472	66850046	MajorDMR-14-23361	4
chr14	66881512	66881747	MajorDMR-14-23362	2
chr14	66886371	66886986	MajorDMR-14-23363	4
chr14	66888380	66888923	MajorDMR-14-23364	4
chr14	66894331	66894450	MajorDMR-14-23365	2
chr14	66909479	66909590	MajorDMR-14-23366	3
chr14	66910278	66910627	MajorDMR-14-23367	2
chr14	66913076	66913111	MajorDMR-14-23368	2
chr14	66940196	66940251	MajorDMR-14-23369	2
chr14	67073090	67073169	MajorDMR-14-23370	2
chr14	67073865	67074088	MajorDMR-14-23371	3
chr14	67117255	67117500	MajorDMR-14-23372	2
chr14	67119430	67119469	MajorDMR-14-23373	2
chr14	67137953	67137967	MajorDMR-14-23374	2
chr14	67153636	67154132	MajorDMR-14-23375	3
chr14	67158416	67158708	MajorDMR-14-23376	3
chr14	67217479	67218232	MajorDMR-14-23377	6
chr14	67236535	67236633	MajorDMR-14-23378	3
chr14	67289965	67291268	MajorDMR-14-23379	9
chr14	67347511	67348211	MajorDMR-14-23380	4
chr14	67358129	67358371	MajorDMR-14-23381	2
chr14	67373865	67374376	MajorDMR-14-23382	3
chr14	67544909	67544953	MajorDMR-14-23383	2
chr14	67607048	67607623	MajorDMR-14-23384	4
chr14	67762184	67762253	MajorDMR-14-23385	3
chr14	67913547	67913653	MajorDMR-14-23386	2
chr14	67960889	67961317	MajorDMR-14-23387	3
chr14	67977105	67977902	MajorDMR-14-23388	6
chr14	67996755	67996873	MajorDMR-14-23389	2
chr14	68004742	68004755	MajorDMR-14-23390	2
chr14	68041682	68042609	MajorDMR-14-23391	15
chr14	68065550	68065825	MajorDMR-14-23392	6
chr14	68114050	68114335	MajorDMR-14-23393	2
chr14	68125616	68125790	MajorDMR-14-23394	3
chr14	68196018	68196495	MajorDMR-14-23395	6
chr14	68324497	68324950	MajorDMR-14-23396	13
chr14	68563335	68563394	MajorDMR-14-23397	2
chr14	68566495	68566561	MajorDMR-14-23398	2
chr14	68627696	68627750	MajorDMR-14-23399	2
chr14	68666555	68666957	MajorDMR-14-23400	8
chr14	68774623	68774734	MajorDMR-14-23401	2
chr14	68942948	68943197	MajorDMR-14-23402	3
chr14	68989168	68989780	MajorDMR-14-23403	6
chr14	69017095	69017442	MajorDMR-14-23404	4
chr14	69094694	69095177	MajorDMR-14-23405	2
chr14	69118346	69118544	MajorDMR-14-23406	5
chr14	69202428	69203311	MajorDMR-14-23407	10
chr14	69362270	69362455	MajorDMR-14-23408	3
chr14	69415587	69415656	MajorDMR-14-23409	2
chr14	69419079	69419283	MajorDMR-14-23410	2
chr14	69422140	69422341	MajorDMR-14-23411	3
chr14	69424990	69425768	MajorDMR-14-23412	7
chr14	69427791	69428627	MajorDMR-14-23413	4
chr14	69495493	69495498	MajorDMR-14-23414	2
chr14	69507907	69507957	MajorDMR-14-23415	4
chr14	69692954	69693077	MajorDMR-14-23416	3
chr14	69696434	69696444	MajorDMR-14-23417	2
chr14	69767611	69767645	MajorDMR-14-23418	2
chr14	69783935	69784428	MajorDMR-14-23419	3
chr14	69790517	69790794	MajorDMR-14-23420	5
chr14	69794264	69794621	MajorDMR-14-23421	3
chr14	69795174	69795940	MajorDMR-14-23422	17
chr14	69830813	69831293	MajorDMR-14-23423	4
chr14	69867086	69867183	MajorDMR-14-23424	3
chr14	70015387	70015630	MajorDMR-14-23425	4
chr14	70035353	70035361	MajorDMR-14-23426	2
chr14	70308431	70308713	MajorDMR-14-23427	4
chr14	70328920	70329236	MajorDMR-14-23428	2
chr14	70342843	70342936	MajorDMR-14-23429	2
chr14	70347150	70349414	MajorDMR-14-23430	31
chr14	70355126	70355672	MajorDMR-14-23431	4
chr14	70358350	70358379	MajorDMR-14-23432	2
chr14	70388830	70389278	MajorDMR-14-23433	3
chr14	70404297	70404388	MajorDMR-14-23434	5
chr14	70415267	70415297	MajorDMR-14-23435	2
chr14	70420412	70420516	MajorDMR-14-23436	3
chr14	70422847	70423727	MajorDMR-14-23437	9
chr14	70425372	70425977	MajorDMR-14-23438	3
chr14	70427581	70427762	MajorDMR-14-23439	3
chr14	70430877	70430954	MajorDMR-14-23440	2
chr14	70441232	70441309	MajorDMR-14-23441	3
chr14	70476755	70476827	MajorDMR-14-23442	2
chr14	70494373	70494567	MajorDMR-14-23443	4
chr14	70556441	70557213	MajorDMR-14-23444	8
chr14	70574665	70574704	MajorDMR-14-23445	2
chr14	70583084	70583552	MajorDMR-14-23446	6
chr14	70590367	70590663	MajorDMR-14-23447	4
chr14	70652416	70652779	MajorDMR-14-23448	5
chr14	70696807	70697154	MajorDMR-14-23449	2
chr14	70699071	70699472	MajorDMR-14-23450	5
chr14	71006009	71006049	MajorDMR-14-23451	2
chr14	71150955	71150973	MajorDMR-14-23452	2
chr14	71177755	71178272	MajorDMR-14-23453	4
chr14	71261118	71261123	MajorDMR-14-23454	2
chr14	71281918	71281990	MajorDMR-14-23455	2
chr14	71373410	71373502	MajorDMR-14-23456	2
chr14	71376968	71377301	MajorDMR-14-23457	4
chr14	71464826	71465339	MajorDMR-14-23458	5
chr14	71623589	71623687	MajorDMR-14-23459	2
chr14	71636987	71637015	MajorDMR-14-23460	2
chr14	71638953	71639123	MajorDMR-14-23461	4
chr14	71657705	71658263	MajorDMR-14-23462	5
chr14	71705562	71705932	MajorDMR-14-23463	2
chr14	71708593	71708641	MajorDMR-14-23464	2
chr14	71709650	71709897	MajorDMR-14-23465	4
chr14	71757090	71757496	MajorDMR-14-23466	8
chr14	71933356	71934622	MajorDMR-14-23467	9
chr14	71937622	71937680	MajorDMR-14-23468	3
chr14	71949710	71949962	MajorDMR-14-23469	2
chr14	71996366	71996717	MajorDMR-14-23470	6
chr14	71997621	71997992	MajorDMR-14-23471	2
chr14	72041768	72043074	MajorDMR-14-23472	9
chr14	72059278	72059290	MajorDMR-14-23473	2
chr14	72086348	72086545	MajorDMR-14-23474	3
chr14	72121131	72121210	MajorDMR-14-23475	4
chr14	72135597	72135858	MajorDMR-14-23476	2
chr14	72161497	72162326	MajorDMR-14-23477	7
chr14	72165726	72165973	MajorDMR-14-23478	4
chr14	72182905	72183292	MajorDMR-14-23479	3
chr14	72207833	72208424	MajorDMR-14-23480	9
chr14	72266866	72266961	MajorDMR-14-23481	2
chr14	72281930	72282361	MajorDMR-14-23482	4
chr14	72372670	72372919	MajorDMR-14-23483	6
chr14	72375016	72375125	MajorDMR-14-23484	2
chr14	72429137	72429155	MajorDMR-14-23485	2
chr14	72455295	72455399	MajorDMR-14-23486	2
chr14	72459375	72459381	MajorDMR-14-23487	2
chr14	72469611	72469656	MajorDMR-14-23488	3
chr14	72480262	72480884	MajorDMR-14-23489	9
chr14	72531623	72531757	MajorDMR-14-23490	3
chr14	72558447	72558460	MajorDMR-14-23491	2
chr14	72585769	72585994	MajorDMR-14-23492	4
chr14	72672023	72672792	MajorDMR-14-23493	4
chr14	72736690	72737848	MajorDMR-14-23494	8
chr14	72849190	72849402	MajorDMR-14-23495	5
chr14	72850213	72850790	MajorDMR-14-23496	4
chr14	72867236	72867479	MajorDMR-14-23497	3
chr14	72885734	72885752	MajorDMR-14-23498	2
chr14	72921406	72921938	MajorDMR-14-23499	3
chr14	72947179	72947467	MajorDMR-14-23500	7
chr14	73013508	73013661	MajorDMR-14-23501	5
chr14	73025510	73026488	MajorDMR-14-23502	10
chr14	73040401	73040832	MajorDMR-14-23503	2
chr14	73084021	73084730	MajorDMR-14-23504	6
chr14	73145869	73146055	MajorDMR-14-23505	3
chr14	73168187	73168656	MajorDMR-14-23506	11
chr14	73209116	73209793	MajorDMR-14-23507	18
chr14	73263852	73264207	MajorDMR-14-23508	4
chr14	73270762	73271171	MajorDMR-14-23509	6
chr14	73279307	73279616	MajorDMR-14-23510	6
chr14	73349307	73349806	MajorDMR-14-23511	9
chr14	73351718	73351734	MajorDMR-14-23512	2
chr14	73411060	73411098	MajorDMR-14-23513	3
chr14	73442012	73442560	MajorDMR-14-23514	12
chr14	73446187	73446518	MajorDMR-14-23515	3
chr14	73479479	73479561	MajorDMR-14-23516	2
chr14	73490425	73490493	MajorDMR-14-23517	2
chr14	73534816	73535958	MajorDMR-14-23518	13
chr14	73567232	73567302	MajorDMR-14-23519	3
chr14	73568667	73568895	MajorDMR-14-23520	3
chr14	73569572	73570347	MajorDMR-14-23521	8
chr14	73587206	73587213	MajorDMR-14-23522	2
chr14	73609801	73609976	MajorDMR-14-23523	3
chr14	73635044	73635683	MajorDMR-14-23524	15
chr14	73664885	73665220	MajorDMR-14-23525	3
chr14	73672611	73672625	MajorDMR-14-23526	2
chr14	73676729	73677120	MajorDMR-14-23527	3
chr14	73728030	73728177	MajorDMR-14-23528	2
chr14	73739209	73739241	MajorDMR-14-23529	2
chr14	73807030	73807627	MajorDMR-14-23530	5
chr14	73926301	73926309	MajorDMR-14-23531	2
chr14	73999998	74000109	MajorDMR-14-23532	2
chr14	74027685	74027836	MajorDMR-14-23533	3
chr14	74152648	74152978	MajorDMR-14-23534	3
chr14	74189534	74189958	MajorDMR-14-23535	6
chr14	74217465	74217471	MajorDMR-14-23536	2
chr14	74236082	74236225	MajorDMR-14-23537	3
chr14	74255217	74256169	MajorDMR-14-23538	6
chr14	74257552	74257564	MajorDMR-14-23539	2
chr14	74264339	74264779	MajorDMR-14-23540	3
chr14	74271317	74271954	MajorDMR-14-23541	5
chr14	74273190	74273555	MajorDMR-14-23542	11
chr14	74276282	74276416	MajorDMR-14-23543	4
chr14	74290691	74291620	MajorDMR-14-23544	12
chr14	74352132	74352272	MajorDMR-14-23545	2
chr14	74403714	74404098	MajorDMR-14-23546	2
chr14	74430285	74430358	MajorDMR-14-23547	3
chr14	74547880	74548026	MajorDMR-14-23548	2
chr14	74655259	74655424	MajorDMR-14-23549	2
chr14	74737147	74737707	MajorDMR-14-23550	4
chr14	74741813	74742188	MajorDMR-14-23551	3
chr14	74831032	74831311	MajorDMR-14-23552	4
chr14	74860333	74861123	MajorDMR-14-23553	16
chr14	74862489	74862616	MajorDMR-14-23554	2
chr14	74868144	74868837	MajorDMR-14-23555	14
chr14	74869528	74869892	MajorDMR-14-23556	7
chr14	74884733	74885480	MajorDMR-14-23557	4
chr14	74889680	74890836	MajorDMR-14-23558	10
chr14	74891877	74892490	MajorDMR-14-23559	4
chr14	74894702	74894869	MajorDMR-14-23560	4
chr14	74923648	74923806	MajorDMR-14-23561	6
chr14	74936628	74936647	MajorDMR-14-23562	2
chr14	74978486	74978752	MajorDMR-14-23563	2
chr14	75018742	75019071	MajorDMR-14-23564	13
chr14	75035783	75035952	MajorDMR-14-23565	2
chr14	75036564	75037210	MajorDMR-14-23566	4
chr14	75061683	75061813	MajorDMR-14-23567	4
chr14	75066286	75066872	MajorDMR-14-23568	7
chr14	75098941	75099259	MajorDMR-14-23569	4
chr14	75114666	75115738	MajorDMR-14-23570	11
chr14	75120090	75120759	MajorDMR-14-23571	6
chr14	75233961	75234614	MajorDMR-14-23572	3
chr14	75374278	75374634	MajorDMR-14-23573	3
chr14	75420991	75421369	MajorDMR-14-23574	2
chr14	75446343	75446366	MajorDMR-14-23575	2
chr14	75515100	75516082	MajorDMR-14-23576	8
chr14	75595936	75596293	MajorDMR-14-23577	3
chr14	75709089	75709655	MajorDMR-14-23578	4
chr14	75721262	75721438	MajorDMR-14-23579	2
chr14	75752696	75753185	MajorDMR-14-23580	3
chr14	75782034	75782101	MajorDMR-14-23581	2
chr14	75806367	75806900	MajorDMR-14-23582	5
chr14	75828695	75829181	MajorDMR-14-23583	6
chr14	75830343	75830374	MajorDMR-14-23584	2
chr14	75915325	75915720	MajorDMR-14-23585	6
chr14	75918147	75918326	MajorDMR-14-23586	7
chr14	75921574	75922000	MajorDMR-14-23587	4
chr14	75934814	75934838	MajorDMR-14-23588	2
chr14	76023210	76023528	MajorDMR-14-23589	2
chr14	76045962	76046851	MajorDMR-14-23590	8
chr14	76114806	76114810	MajorDMR-14-23591	2
chr14	76133167	76133227	MajorDMR-14-23592	2
chr14	76191131	76191279	MajorDMR-14-23593	2
chr14	76274348	76274573	MajorDMR-14-23594	2
chr14	76378355	76378493	MajorDMR-14-23595	4
chr14	76394821	76395047	MajorDMR-14-23596	5
chr14	76439696	76439807	MajorDMR-14-23597	2
chr14	76546469	76547102	MajorDMR-14-23598	4
chr14	76566882	76567107	MajorDMR-14-23599	2
chr14	76603000	76603423	MajorDMR-14-23600	13
chr14	76734650	76735338	MajorDMR-14-23601	9
chr14	76762291	76762461	MajorDMR-14-23602	3
chr14	76777159	76777177	MajorDMR-14-23603	3
chr14	76779698	76780375	MajorDMR-14-23604	5
chr14	76795710	76795972	MajorDMR-14-23605	5
chr14	76800885	76800893	MajorDMR-14-23606	2
chr14	76804309	76804355	MajorDMR-14-23607	3
chr14	76894969	76895305	MajorDMR-14-23608	7
chr14	77004670	77004874	MajorDMR-14-23609	2
chr14	77023268	77023779	MajorDMR-14-23610	4
chr14	77050775	77051011	MajorDMR-14-23611	7
chr14	77057723	77057852	MajorDMR-14-23612	5
chr14	77073685	77074236	MajorDMR-14-23613	12
chr14	77079251	77079270	MajorDMR-14-23614	2
chr14	77174537	77176386	MajorDMR-14-23615	27
chr14	77181120	77183071	MajorDMR-14-23616	23
chr14	77184220	77184493	MajorDMR-14-23617	3
chr14	77202631	77202694	MajorDMR-14-23618	2
chr14	77214610	77214875	MajorDMR-14-23619	2
chr14	77218791	77220071	MajorDMR-14-23620	7
chr14	77238568	77238719	MajorDMR-14-23621	2
chr14	77241918	77242156	MajorDMR-14-23622	3
chr14	77281080	77281574	MajorDMR-14-23623	5
chr14	77287961	77287971	MajorDMR-14-23624	2
chr14	77294559	77295061	MajorDMR-14-23625	10
chr14	77296103	77296875	MajorDMR-14-23626	7
chr14	77303633	77304066	MajorDMR-14-23627	6
chr14	77329236	77329298	MajorDMR-14-23628	4
chr14	77341171	77341189	MajorDMR-14-23629	2
chr14	77367727	77368050	MajorDMR-14-23630	4
chr14	77370556	77370658	MajorDMR-14-23631	9
chr14	77380668	77380951	MajorDMR-14-23632	6
chr14	77395380	77395424	MajorDMR-14-23633	2
chr14	77399261	77399310	MajorDMR-14-23634	3
chr14	77400656	77400889	MajorDMR-14-23635	4
chr14	77402030	77402178	MajorDMR-14-23636	3
chr14	77404245	77404727	MajorDMR-14-23637	3
chr14	77405557	77405615	MajorDMR-14-23638	3
chr14	77406757	77406928	MajorDMR-14-23639	5
chr14	77416589	77416595	MajorDMR-14-23640	2
chr14	77417497	77417507	MajorDMR-14-23641	2
chr14	77452146	77452484	MajorDMR-14-23642	2
chr14	77467506	77467559	MajorDMR-14-23643	2
chr14	77469164	77469302	MajorDMR-14-23644	3
chr14	77473898	77473934	MajorDMR-14-23645	2
chr14	77480768	77480797	MajorDMR-14-23646	2
chr14	77509056	77509571	MajorDMR-14-23647	4
chr14	77510217	77510788	MajorDMR-14-23648	3
chr14	77511452	77512456	MajorDMR-14-23649	7
chr14	77517477	77517816	MajorDMR-14-23650	5
chr14	77521753	77521762	MajorDMR-14-23651	2
chr14	77524232	77524929	MajorDMR-14-23652	16
chr14	77532418	77533142	MajorDMR-14-23653	8
chr14	77537401	77537419	MajorDMR-14-23654	3
chr14	77562929	77563312	MajorDMR-14-23655	6
chr14	77568792	77569793	MajorDMR-14-23656	5
chr14	77570344	77570533	MajorDMR-14-23657	3
chr14	77571108	77571575	MajorDMR-14-23658	2
chr14	77617161	77617490	MajorDMR-14-23659	8
chr14	77625575	77625696	MajorDMR-14-23660	2
chr14	77628011	77628173	MajorDMR-14-23661	4
chr14	77660171	77660298	MajorDMR-14-23662	2
chr14	77670583	77670988	MajorDMR-14-23663	2
chr14	77718125	77718239	MajorDMR-14-23664	5
chr14	77755883	77756038	MajorDMR-14-23665	2
chr14	77961366	77962114	MajorDMR-14-23666	12
chr14	78161650	78161666	MajorDMR-14-23667	2
chr14	78165088	78166019	MajorDMR-14-23668	11
chr14	78170128	78170546	MajorDMR-14-23669	5
chr14	78190954	78191898	MajorDMR-14-23670	9
chr14	78205156	78205856	MajorDMR-14-23671	5
chr14	78207006	78207206	MajorDMR-14-23672	5
chr14	78210363	78211035	MajorDMR-14-23673	6
chr14	78252278	78253256	MajorDMR-14-23674	4
chr14	78253871	78254141	MajorDMR-14-23675	4
chr14	78255323	78256104	MajorDMR-14-23676	7
chr14	78292223	78293261	MajorDMR-14-23677	17
chr14	78299299	78301031	MajorDMR-14-23678	15
chr14	78309678	78310142	MajorDMR-14-23679	4
chr14	78314158	78314275	MajorDMR-14-23680	4
chr14	78345168	78345571	MajorDMR-14-23681	5
chr14	78348359	78349768	MajorDMR-14-23682	16
chr14	78350304	78350329	MajorDMR-14-23683	2
chr14	78354676	78355095	MajorDMR-14-23684	4
chr14	78357808	78357823	MajorDMR-14-23685	2
chr14	78366997	78367419	MajorDMR-14-23686	7
chr14	78369317	78369762	MajorDMR-14-23687	5
chr14	78383561	78384530	MajorDMR-14-23688	5
chr14	78400863	78401038	MajorDMR-14-23689	2
chr14	78435842	78436157	MajorDMR-14-23690	4
chr14	78440976	78441149	MajorDMR-14-23691	3
chr14	78451546	78451896	MajorDMR-14-23692	6
chr14	78496016	78496667	MajorDMR-14-23693	14
chr14	78502639	78502891	MajorDMR-14-23694	3
chr14	78505525	78505698	MajorDMR-14-23695	3
chr14	78541117	78541222	MajorDMR-14-23696	4
chr14	78623386	78623451	MajorDMR-14-23697	3
chr14	78638347	78642748	MajorDMR-14-23698	76
chr14	78645791	78645858	MajorDMR-14-23699	2
chr14	78648498	78648686	MajorDMR-14-23700	2
chr14	78668469	78668533	MajorDMR-14-23701	3
chr14	78679988	78680233	MajorDMR-14-23702	3
chr14	78698837	78698870	MajorDMR-14-23703	2
chr14	78704628	78704679	MajorDMR-14-23704	2
chr14	78730727	78731091	MajorDMR-14-23705	2
chr14	78748785	78748975	MajorDMR-14-23706	3
chr14	78752191	78752761	MajorDMR-14-23707	4
chr14	78766787	78767111	MajorDMR-14-23708	2
chr14	78772179	78772330	MajorDMR-14-23709	2
chr14	78774475	78774872	MajorDMR-14-23710	2
chr14	78797839	78797847	MajorDMR-14-23711	2
chr14	78807862	78808320	MajorDMR-14-23712	4
chr14	78810363	78811106	MajorDMR-14-23713	9
chr14	78811611	78811768	MajorDMR-14-23714	3
chr14	78813436	78814060	MajorDMR-14-23715	8
chr14	78820848	78820903	MajorDMR-14-23716	2
chr14	78821518	78823645	MajorDMR-14-23717	11
chr14	78824940	78825254	MajorDMR-14-23718	4
chr14	78834429	78834451	MajorDMR-14-23719	2
chr14	78849006	78849030	MajorDMR-14-23720	2
chr14	78892238	78892276	MajorDMR-14-23721	3
chr14	78906431	78907337	MajorDMR-14-23722	6
chr14	78921831	78921854	MajorDMR-14-23723	2
chr14	78925620	78925795	MajorDMR-14-23724	2
chr14	78951113	78951249	MajorDMR-14-23725	2
chr14	78962816	78963141	MajorDMR-14-23726	2
chr14	78968799	78969147	MajorDMR-14-23727	2
chr14	79004862	79005455	MajorDMR-14-23728	4
chr14	79052748	79052783	MajorDMR-14-23729	2
chr14	79058907	79059900	MajorDMR-14-23730	15
chr14	79076553	79076584	MajorDMR-14-23731	2
chr14	79086566	79086978	MajorDMR-14-23732	6
chr14	79123971	79124122	MajorDMR-14-23733	3
chr14	79152409	79153004	MajorDMR-14-23734	5
chr14	79188541	79189085	MajorDMR-14-23735	5
chr14	79277782	79278544	MajorDMR-14-23736	4
chr14	79337612	79337622	MajorDMR-14-23737	2
chr14	79344536	79344609	MajorDMR-14-23738	2
chr14	79388606	79389292	MajorDMR-14-23739	5
chr14	79391937	79392243	MajorDMR-14-23740	5
chr14	79407073	79407738	MajorDMR-14-23741	5
chr14	79449665	79449788	MajorDMR-14-23742	2
chr14	79505126	79505258	MajorDMR-14-23743	5
chr14	79516906	79516970	MajorDMR-14-23744	2
chr14	79529178	79529397	MajorDMR-14-23745	2
chr14	79533195	79533987	MajorDMR-14-23746	6
chr14	79678538	79678608	MajorDMR-14-23747	2
chr14	79798965	79799197	MajorDMR-14-23748	3
chr14	79803351	79803993	MajorDMR-14-23749	8
chr14	79822707	79822824	MajorDMR-14-23750	2
chr14	79839944	79840184	MajorDMR-14-23751	3
chr14	79849927	79850849	MajorDMR-14-23752	5
chr14	79857939	79858098	MajorDMR-14-23753	2
chr14	79871232	79871242	MajorDMR-14-23754	2
chr14	79940031	79940163	MajorDMR-14-23755	3
chr14	79943726	79943750	MajorDMR-14-23756	2
chr14	79962274	79963297	MajorDMR-14-23757	9
chr14	79995155	79995579	MajorDMR-14-23758	12
chr14	80000810	80001694	MajorDMR-14-23759	7
chr14	80009926	80010318	MajorDMR-14-23760	2
chr14	80011033	80011134	MajorDMR-14-23761	2
chr14	80022147	80022154	MajorDMR-14-23762	2
chr14	80033984	80034137	MajorDMR-14-23763	3
chr14	80046910	80047254	MajorDMR-14-23764	3
chr14	80072083	80072517	MajorDMR-14-23765	6
chr14	80080858	80081109	MajorDMR-14-23766	4
chr14	80088332	80088466	MajorDMR-14-23767	3
chr14	80174932	80175211	MajorDMR-14-23768	2
chr14	80176011	80176093	MajorDMR-14-23769	2
chr14	80196787	80197052	MajorDMR-14-23770	2
chr14	80211428	80211893	MajorDMR-14-23771	4
chr14	80222482	80223569	MajorDMR-14-23772	6
chr14	80240919	80240937	MajorDMR-14-23773	2
chr14	80249574	80249596	MajorDMR-14-23774	2
chr14	80265186	80265290	MajorDMR-14-23775	2
chr14	80291364	80291829	MajorDMR-14-23776	6
chr14	80296998	80297029	MajorDMR-14-23777	2
chr14	80482278	80482491	MajorDMR-14-23778	2
chr14	80544855	80545828	MajorDMR-14-23779	4
chr14	80546714	80547637	MajorDMR-14-23780	7
chr14	80577156	80577278	MajorDMR-14-23781	3
chr14	80714194	80714340	MajorDMR-14-23782	2
chr14	80873047	80873723	MajorDMR-14-23783	3
chr14	80894876	80895569	MajorDMR-14-23784	4
chr14	80914892	80915767	MajorDMR-14-23785	13
chr14	81058884	81059279	MajorDMR-14-23786	6
chr14	81116880	81116894	MajorDMR-14-23787	2
chr14	81128193	81128432	MajorDMR-14-23788	3
chr14	81235208	81235482	MajorDMR-14-23789	4
chr14	81259284	81259445	MajorDMR-14-23790	6
chr14	81272564	81272809	MajorDMR-14-23791	2
chr14	81426290	81426534	MajorDMR-14-23792	2
chr14	81440438	81440474	MajorDMR-14-23793	2
chr14	81475436	81475760	MajorDMR-14-23794	4
chr14	81501809	81502149	MajorDMR-14-23795	3
chr14	81569796	81570335	MajorDMR-14-23796	3
chr14	81611870	81611894	MajorDMR-14-23797	2
chr14	81641368	81641576	MajorDMR-14-23798	2
chr14	81746598	81747350	MajorDMR-14-23799	10
chr14	81772980	81773006	MajorDMR-14-23800	2
chr14	81778145	81778317	MajorDMR-14-23801	2
chr14	81797567	81797792	MajorDMR-14-23802	2
chr14	81832649	81833115	MajorDMR-14-23803	5
chr14	81850967	81851394	MajorDMR-14-23804	2
chr14	81854906	81855152	MajorDMR-14-23805	4
chr14	81855744	81855918	MajorDMR-14-23806	2
chr14	81925614	81925753	MajorDMR-14-23807	3
chr14	82183362	82183471	MajorDMR-14-23808	2
chr14	82226509	82226570	MajorDMR-14-23809	2
chr14	82280389	82280411	MajorDMR-14-23810	2
chr14	82288753	82288913	MajorDMR-14-23811	2
chr14	82587097	82587135	MajorDMR-14-23812	2
chr14	82617105	82617135	MajorDMR-14-23813	2
chr14	82719541	82719561	MajorDMR-14-23814	2
chr14	82882837	82883432	MajorDMR-14-23815	4
chr14	82891544	82892117	MajorDMR-14-23816	3
chr14	82898436	82899038	MajorDMR-14-23817	4
chr14	82916492	82916591	MajorDMR-14-23818	2
chr14	83004242	83004386	MajorDMR-14-23819	2
chr14	83219236	83219831	MajorDMR-14-23820	3
chr14	83233272	83233557	MajorDMR-14-23821	4
chr14	83312408	83312511	MajorDMR-14-23822	2
chr14	83345416	83345502	MajorDMR-14-23823	2
chr14	83378239	83378450	MajorDMR-14-23824	3
chr14	83389648	83389728	MajorDMR-14-23825	2
chr14	83437521	83437896	MajorDMR-14-23826	3
chr14	83562386	83562841	MajorDMR-14-23827	3
chr14	83595659	83595926	MajorDMR-14-23828	5
chr14	83650764	83650775	MajorDMR-14-23829	2
chr14	83672668	83672835	MajorDMR-14-23830	3
chr14	83767642	83768036	MajorDMR-14-23831	2
chr14	83845968	83846893	MajorDMR-14-23832	7
chr14	83943092	83943597	MajorDMR-14-23833	4
chr14	83951295	83951787	MajorDMR-14-23834	4
chr14	83987255	83987361	MajorDMR-14-23835	3
chr14	84002252	84002923	MajorDMR-14-23836	6
chr14	84077859	84078247	MajorDMR-14-23837	4
chr14	84088883	84089129	MajorDMR-14-23838	2
chr14	84101903	84101989	MajorDMR-14-23839	2
chr14	84126052	84126856	MajorDMR-14-23840	3
chr14	84172305	84172679	MajorDMR-14-23841	2
chr14	84224335	84224960	MajorDMR-14-23842	6
chr14	84229968	84230223	MajorDMR-14-23843	2
chr14	84238908	84239038	MajorDMR-14-23844	2
chr14	84270118	84270266	MajorDMR-14-23845	2
chr14	84282886	84282983	MajorDMR-14-23846	2
chr14	84289197	84289472	MajorDMR-14-23847	2
chr14	84304648	84305217	MajorDMR-14-23848	8
chr14	84309094	84309122	MajorDMR-14-23849	3
chr14	84362985	84363033	MajorDMR-14-23850	2
chr14	84380073	84380293	MajorDMR-14-23851	2
chr14	84504004	84504549	MajorDMR-14-23852	4
chr14	84542672	84542825	MajorDMR-14-23853	2
chr14	84579921	84579928	MajorDMR-14-23854	2
chr14	84604860	84605856	MajorDMR-14-23855	6
chr14	84606880	84607016	MajorDMR-14-23856	3
chr14	84693106	84693203	MajorDMR-14-23857	2
chr14	84694087	84694146	MajorDMR-14-23858	2
chr14	84836916	84837384	MajorDMR-14-23859	6
chr14	84856204	84856591	MajorDMR-14-23860	3
chr14	84908848	84909192	MajorDMR-14-23861	6
chr14	84949271	84949687	MajorDMR-14-23862	8
chr14	84950303	84950345	MajorDMR-14-23863	2
chr14	84993646	84993966	MajorDMR-14-23864	2
chr14	85040440	85040745	MajorDMR-14-23865	3
chr14	85058258	85058834	MajorDMR-14-23866	10
chr14	85162224	85162348	MajorDMR-14-23867	2
chr14	85261051	85261215	MajorDMR-14-23868	2
chr14	85273097	85273179	MajorDMR-14-23869	2
chr14	85427691	85428577	MajorDMR-14-23870	8
chr14	85506028	85506912	MajorDMR-14-23871	6
chr14	85522904	85523819	MajorDMR-14-23872	11
chr14	85526943	85527140	MajorDMR-14-23873	4
chr14	85652599	85652698	MajorDMR-14-23874	2
chr14	85657903	85657965	MajorDMR-14-23875	2
chr14	85730311	85730543	MajorDMR-14-23876	2
chr14	85800880	85800954	MajorDMR-14-23877	3
chr14	85801792	85801880	MajorDMR-14-23878	3
chr14	85816863	85817565	MajorDMR-14-23879	6
chr14	85875829	85876075	MajorDMR-14-23880	2
chr14	85881837	85882021	MajorDMR-14-23881	2
chr14	85949595	85949928	MajorDMR-14-23882	3
chr14	85968749	85969058	MajorDMR-14-23883	3
chr14	86014961	86015174	MajorDMR-14-23884	3
chr14	86024375	86025218	MajorDMR-14-23885	4
chr14	86026848	86027288	MajorDMR-14-23886	5
chr14	86027890	86028069	MajorDMR-14-23887	4
chr14	86030433	86030599	MajorDMR-14-23888	2
chr14	86036022	86036243	MajorDMR-14-23889	3
chr14	86036963	86037051	MajorDMR-14-23890	2
chr14	86044836	86044976	MajorDMR-14-23891	3
chr14	86047281	86047841	MajorDMR-14-23892	6
chr14	86068983	86069499	MajorDMR-14-23893	4
chr14	86079968	86080021	MajorDMR-14-23894	3
chr14	86084080	86084187	MajorDMR-14-23895	2
chr14	86100434	86100496	MajorDMR-14-23896	2
chr14	86128407	86128827	MajorDMR-14-23897	8
chr14	86332953	86333585	MajorDMR-14-23898	7
chr14	86341668	86342415	MajorDMR-14-23899	7
chr14	86387520	86387700	MajorDMR-14-23900	4
chr14	86401438	86401772	MajorDMR-14-23901	2
chr14	86478931	86479414	MajorDMR-14-23902	3
chr14	86481453	86481718	MajorDMR-14-23903	2
chr14	86737764	86738125	MajorDMR-14-23904	3
chr14	86825365	86825708	MajorDMR-14-23905	4
chr14	86848409	86849198	MajorDMR-14-23906	4
chr14	86897278	86897288	MajorDMR-14-23907	2
chr14	86929964	86930123	MajorDMR-14-23908	2
chr14	86930659	86931090	MajorDMR-14-23909	2
chr14	86957804	86957829	MajorDMR-14-23910	2
chr14	87027312	87027786	MajorDMR-14-23911	3
chr14	87182686	87183058	MajorDMR-14-23912	3
chr14	87227489	87227594	MajorDMR-14-23913	5
chr14	87232857	87233164	MajorDMR-14-23914	4
chr14	87312713	87312746	MajorDMR-14-23915	2
chr14	87381689	87382076	MajorDMR-14-23916	3
chr14	87394662	87395189	MajorDMR-14-23917	5
chr14	87401889	87402035	MajorDMR-14-23918	3
chr14	87511061	87511716	MajorDMR-14-23919	4
chr14	87543218	87543718	MajorDMR-14-23920	2
chr14	87547823	87547994	MajorDMR-14-23921	2
chr14	87669783	87670084	MajorDMR-14-23922	5
chr14	87685986	87686054	MajorDMR-14-23923	2
chr14	87748757	87749146	MajorDMR-14-23924	6
chr14	87873538	87874000	MajorDMR-14-23925	3
chr14	87940801	87941012	MajorDMR-14-23926	3
chr14	88024507	88024773	MajorDMR-14-23927	2
chr14	88134097	88134403	MajorDMR-14-23928	5
chr14	88135262	88135471	MajorDMR-14-23929	3
chr14	88178534	88179239	MajorDMR-14-23930	5
chr14	88289020	88289476	MajorDMR-14-23931	6
chr14	88342734	88343120	MajorDMR-14-23932	4
chr14	88498142	88498231	MajorDMR-14-23933	2
chr14	88587793	88587906	MajorDMR-14-23934	4
chr14	88656753	88657467	MajorDMR-14-23935	8
chr14	88659866	88660210	MajorDMR-14-23936	5
chr14	88740773	88740779	MajorDMR-14-23937	2
chr14	88762840	88762993	MajorDMR-14-23938	2
chr14	88858777	88858891	MajorDMR-14-23939	2
chr14	88874978	88875347	MajorDMR-14-23940	5
chr14	89240574	89240642	MajorDMR-14-23941	3
chr14	89319876	89320374	MajorDMR-14-23942	5
chr14	89328517	89328571	MajorDMR-14-23943	2
chr14	89398032	89398329	MajorDMR-14-23944	3
chr14	89450213	89450710	MajorDMR-14-23945	3
chr14	89455423	89455482	MajorDMR-14-23946	2
chr14	89491107	89491239	MajorDMR-14-23947	2
chr14	89551424	89552587	MajorDMR-14-23948	19
chr14	89554985	89555206	MajorDMR-14-23949	3
chr14	89559505	89559653	MajorDMR-14-23950	2
chr14	89562905	89563173	MajorDMR-14-23951	4
chr14	89567327	89567727	MajorDMR-14-23952	2
chr14	89572550	89572829	MajorDMR-14-23953	6
chr14	89588431	89588525	MajorDMR-14-23954	2
chr14	89615075	89615216	MajorDMR-14-23955	3
chr14	89650973	89651235	MajorDMR-14-23956	5
chr14	89675769	89676284	MajorDMR-14-23957	3
chr14	89676983	89677505	MajorDMR-14-23958	5
chr14	89680688	89680836	MajorDMR-14-23959	2
chr14	89683398	89685068	MajorDMR-14-23960	11
chr14	89695298	89695597	MajorDMR-14-23961	3
chr14	89698828	89698904	MajorDMR-14-23962	3
chr14	89707549	89710287	MajorDMR-14-23963	24
chr14	89711101	89711517	MajorDMR-14-23964	2
chr14	89715335	89716029	MajorDMR-14-23965	6
chr14	89720671	89721098	MajorDMR-14-23966	4
chr14	89722759	89723159	MajorDMR-14-23967	7
chr14	89729273	89729361	MajorDMR-14-23968	3
chr14	89729877	89730048	MajorDMR-14-23969	2
chr14	89771497	89772674	MajorDMR-14-23970	8
chr14	89790497	89790788	MajorDMR-14-23971	3
chr14	89792800	89792944	MajorDMR-14-23972	2
chr14	89803609	89804121	MajorDMR-14-23973	8
chr14	89806825	89807241	MajorDMR-14-23974	7
chr14	89814977	89815227	MajorDMR-14-23975	5
chr14	89833154	89834255	MajorDMR-14-23976	14
chr14	89835450	89836238	MajorDMR-14-23977	5
chr14	89837104	89838419	MajorDMR-14-23978	7
chr14	89887059	89887279	MajorDMR-14-23979	3
chr14	89890430	89890678	MajorDMR-14-23980	2
chr14	89946606	89947898	MajorDMR-14-23981	17
chr14	89950887	89950930	MajorDMR-14-23982	3
chr14	89952554	89953192	MajorDMR-14-23983	9
chr14	89956673	89957016	MajorDMR-14-23984	3
chr14	89970615	89970650	MajorDMR-14-23985	2
chr14	90039460	90039619	MajorDMR-14-23986	6
chr14	90067475	90067734	MajorDMR-14-23987	3
chr14	90080201	90080830	MajorDMR-14-23988	4
chr14	90081510	90081873	MajorDMR-14-23989	5
chr14	90091458	90092483	MajorDMR-14-23990	21
chr14	90097516	90097738	MajorDMR-14-23991	2
chr14	90104063	90104316	MajorDMR-14-23992	2
chr14	90107665	90107999	MajorDMR-14-23993	3
chr14	90125383	90125774	MajorDMR-14-23994	3
chr14	90126277	90126347	MajorDMR-14-23995	2
chr14	90129725	90130074	MajorDMR-14-23996	3
chr14	90141626	90142250	MajorDMR-14-23997	6
chr14	90165663	90165688	MajorDMR-14-23998	2
chr14	90216449	90217898	MajorDMR-14-23999	12
chr14	90231602	90231613	MajorDMR-14-24000	2
chr14	90247414	90247951	MajorDMR-14-24001	5
chr14	90273967	90274894	MajorDMR-14-24002	8
chr14	90276482	90276658	MajorDMR-14-24003	5
chr14	90278484	90279128	MajorDMR-14-24004	5
chr14	90295287	90295330	MajorDMR-14-24005	2
chr14	90307094	90307099	MajorDMR-14-24006	2
chr14	90317982	90318082	MajorDMR-14-24007	2
chr14	90356028	90356253	MajorDMR-14-24008	2
chr14	90359330	90359558	MajorDMR-14-24009	6
chr14	90365370	90365400	MajorDMR-14-24010	2
chr14	90369089	90369879	MajorDMR-14-24011	6
chr14	90377293	90378210	MajorDMR-14-24012	6
chr14	90388308	90389049	MajorDMR-14-24013	5
chr14	90445040	90445300	MajorDMR-14-24014	4
chr14	90456865	90456941	MajorDMR-14-24015	3
chr14	90485350	90485377	MajorDMR-14-24016	2
chr14	90557683	90557690	MajorDMR-14-24017	2
chr14	90610122	90610518	MajorDMR-14-24018	4
chr14	90627631	90627643	MajorDMR-14-24019	2
chr14	90667662	90667823	MajorDMR-14-24020	2
chr14	90743563	90743973	MajorDMR-14-24021	3
chr14	90756177	90756349	MajorDMR-14-24022	5
chr14	90765514	90766087	MajorDMR-14-24023	8
chr14	90784570	90784862	MajorDMR-14-24024	3
chr14	90800859	90800884	MajorDMR-14-24025	2
chr14	90808923	90809137	MajorDMR-14-24026	4
chr14	90810278	90811935	MajorDMR-14-24027	13
chr14	90833135	90833401	MajorDMR-14-24028	4
chr14	90839305	90839350	MajorDMR-14-24029	2
chr14	90880527	90880973	MajorDMR-14-24030	4
chr14	90917987	90918211	MajorDMR-14-24031	8
chr14	90976627	90976762	MajorDMR-14-24032	4
chr14	90980233	90980274	MajorDMR-14-24033	2
chr14	90988656	90988765	MajorDMR-14-24034	3
chr14	90990700	90991291	MajorDMR-14-24035	7
chr14	91012142	91012172	MajorDMR-14-24036	2
chr14	91012698	91013743	MajorDMR-14-24037	10
chr14	91016061	91016133	MajorDMR-14-24038	2
chr14	91022325	91022404	MajorDMR-14-24039	2
chr14	91027395	91027581	MajorDMR-14-24040	2
chr14	91040579	91040876	MajorDMR-14-24041	4
chr14	91043445	91043517	MajorDMR-14-24042	3
chr14	91044390	91044554	MajorDMR-14-24043	6
chr14	91068998	91069256	MajorDMR-14-24044	2
chr14	91070690	91070871	MajorDMR-14-24045	2
chr14	91073415	91073644	MajorDMR-14-24046	3
chr14	91075432	91075454	MajorDMR-14-24047	2
chr14	91084343	91084824	MajorDMR-14-24048	4
chr14	91087490	91087516	MajorDMR-14-24049	2
chr14	91090957	91091322	MajorDMR-14-24050	7
chr14	91094396	91094413	MajorDMR-14-24051	2
chr14	91129926	91129957	MajorDMR-14-24052	3
chr14	91155901	91156196	MajorDMR-14-24053	8
chr14	91165119	91165146	MajorDMR-14-24054	2
chr14	91171190	91171252	MajorDMR-14-24055	4
chr14	91172330	91172443	MajorDMR-14-24056	2
chr14	91195204	91195356	MajorDMR-14-24057	4
chr14	91195907	91195925	MajorDMR-14-24058	2
chr14	91199971	91200051	MajorDMR-14-24059	3
chr14	91226197	91226917	MajorDMR-14-24060	8
chr14	91239846	91240097	MajorDMR-14-24061	5
chr14	91244964	91245164	MajorDMR-14-24062	3
chr14	91261785	91262416	MajorDMR-14-24063	7
chr14	91274432	91274556	MajorDMR-14-24064	4
chr14	91276565	91276665	MajorDMR-14-24065	2
chr14	91313860	91313885	MajorDMR-14-24066	2
chr14	91391426	91391438	MajorDMR-14-24067	2
chr14	91418639	91419271	MajorDMR-14-24068	8
chr14	91429197	91429313	MajorDMR-14-24069	2
chr14	91445941	91446088	MajorDMR-14-24070	5
chr14	91456509	91456651	MajorDMR-14-24071	3
chr14	91467123	91467141	MajorDMR-14-24072	2
chr14	91480364	91480369	MajorDMR-14-24073	2
chr14	91583339	91583576	MajorDMR-14-24074	4
chr14	91602316	91602348	MajorDMR-14-24075	2
chr14	91609327	91611335	MajorDMR-14-24076	10
chr14	91613556	91614235	MajorDMR-14-24077	4
chr14	91636871	91637969	MajorDMR-14-24078	13
chr14	91765020	91765449	MajorDMR-14-24079	5
chr14	91856231	91856811	MajorDMR-14-24080	5
chr14	91877247	91877295	MajorDMR-14-24081	2
chr14	91890717	91890920	MajorDMR-14-24082	2
chr14	91938521	91938843	MajorDMR-14-24083	4
chr14	91999464	91999651	MajorDMR-14-24084	2
chr14	92030540	92031383	MajorDMR-14-24085	11
chr14	92047836	92048498	MajorDMR-14-24086	3
chr14	92190015	92190472	MajorDMR-14-24087	4
chr14	92193545	92194240	MajorDMR-14-24088	3
chr14	92255478	92256963	MajorDMR-14-24089	24
chr14	92350166	92350315	MajorDMR-14-24090	5
chr14	92356024	92356283	MajorDMR-14-24091	4
chr14	92357389	92358406	MajorDMR-14-24092	12
chr14	92489342	92489496	MajorDMR-14-24093	2
chr14	92491842	92492341	MajorDMR-14-24094	2
chr14	92507634	92508113	MajorDMR-14-24095	7
chr14	92524304	92525490	MajorDMR-14-24096	9
chr14	92616972	92617021	MajorDMR-14-24097	3
chr14	92638306	92638349	MajorDMR-14-24098	2
chr14	92642087	92642328	MajorDMR-14-24099	2
chr14	92684141	92684397	MajorDMR-14-24100	4
chr14	92684940	92685174	MajorDMR-14-24101	4
chr14	92696078	92696209	MajorDMR-14-24102	3
chr14	92701219	92701397	MajorDMR-14-24103	3
chr14	92769059	92769782	MajorDMR-14-24104	8
chr14	92777372	92777524	MajorDMR-14-24105	3
chr14	92778061	92778394	MajorDMR-14-24106	2
chr14	92780281	92780872	MajorDMR-14-24107	3
chr14	92781835	92782680	MajorDMR-14-24108	10
chr14	92820848	92820857	MajorDMR-14-24109	2
chr14	92864284	92864348	MajorDMR-14-24110	3
chr14	92888221	92888610	MajorDMR-14-24111	6
chr14	92910740	92910881	MajorDMR-14-24112	3
chr14	92950249	92950346	MajorDMR-14-24113	3
chr14	92961160	92961403	MajorDMR-14-24114	2
chr14	92962392	92962926	MajorDMR-14-24115	4
chr14	92967143	92968003	MajorDMR-14-24116	4
chr14	92994157	92994335	MajorDMR-14-24117	8
chr14	93006917	93007808	MajorDMR-14-24118	6
chr14	93067125	93067142	MajorDMR-14-24119	2
chr14	93068326	93068440	MajorDMR-14-24120	3
chr14	93069646	93069921	MajorDMR-14-24121	2
chr14	93152822	93153020	MajorDMR-14-24122	3
chr14	93175638	93175767	MajorDMR-14-24123	2
chr14	93177633	93178044	MajorDMR-14-24124	3
chr14	93189842	93189968	MajorDMR-14-24125	3
chr14	93191082	93191279	MajorDMR-14-24126	4
chr14	93196239	93196668	MajorDMR-14-24127	3
chr14	93200978	93201082	MajorDMR-14-24128	2
chr14	93247340	93248037	MajorDMR-14-24129	5
chr14	93285868	93285960	MajorDMR-14-24130	2
chr14	93371416	93371752	MajorDMR-14-24131	2
chr14	93456031	93456106	MajorDMR-14-24132	2
chr14	93478221	93478569	MajorDMR-14-24133	2
chr14	93485671	93485922	MajorDMR-14-24134	5
chr14	93551304	93551751	MajorDMR-14-24135	8
chr14	93737534	93737881	MajorDMR-14-24136	7
chr14	93783746	93783885	MajorDMR-14-24137	2
chr14	93947875	93947901	MajorDMR-14-24138	2
chr14	94007641	94007851	MajorDMR-14-24139	4
chr14	94025161	94025746	MajorDMR-14-24140	6
chr14	94073453	94073636	MajorDMR-14-24141	2
chr14	94100928	94100953	MajorDMR-14-24142	2
chr14	94111909	94111978	MajorDMR-14-24143	3
chr14	94121474	94122065	MajorDMR-14-24144	8
chr14	94127417	94127444	MajorDMR-14-24145	2
chr14	94152065	94154073	MajorDMR-14-24146	20
chr14	94174717	94174942	MajorDMR-14-24147	5
chr14	94176880	94177192	MajorDMR-14-24148	4
chr14	94177834	94177979	MajorDMR-14-24149	2
chr14	94181795	94182041	MajorDMR-14-24150	3
chr14	94213675	94213734	MajorDMR-14-24151	2
chr14	94299189	94299266	MajorDMR-14-24152	3
chr14	94355403	94355437	MajorDMR-14-24153	2
chr14	94356636	94356715	MajorDMR-14-24154	2
chr14	94359917	94360022	MajorDMR-14-24155	3
chr14	94361232	94361681	MajorDMR-14-24156	6
chr14	94390133	94390218	MajorDMR-14-24157	5
chr14	94392856	94394038	MajorDMR-14-24158	24
chr14	94508236	94508741	MajorDMR-14-24159	7
chr14	94510066	94510077	MajorDMR-14-24160	2
chr14	94543500	94543758	MajorDMR-14-24161	5
chr14	94544355	94544445	MajorDMR-14-24162	2
chr14	94545256	94545559	MajorDMR-14-24163	5
chr14	94575822	94576208	MajorDMR-14-24164	7
chr14	94700371	94700403	MajorDMR-14-24165	2
chr14	94742972	94743105	MajorDMR-14-24166	2
chr14	94783791	94784117	MajorDMR-14-24167	4
chr14	94866688	94866825	MajorDMR-14-24168	3
chr14	94893686	94893721	MajorDMR-14-24169	3
chr14	94984307	94984535	MajorDMR-14-24170	2
chr14	94998724	94998885	MajorDMR-14-24171	2
chr14	95121833	95121839	MajorDMR-14-24172	3
chr14	95143199	95143227	MajorDMR-14-24173	2
chr14	95160944	95161224	MajorDMR-14-24174	6
chr14	95187851	95188020	MajorDMR-14-24175	3
chr14	95270629	95270790	MajorDMR-14-24176	4
chr14	95272079	95272208	MajorDMR-14-24177	2
chr14	95293971	95294885	MajorDMR-14-24178	12
chr14	95316952	95317160	MajorDMR-14-24179	10
chr14	95324135	95324648	MajorDMR-14-24180	8
chr14	95334153	95334808	MajorDMR-14-24181	9
chr14	95351153	95351471	MajorDMR-14-24182	6
chr14	95354539	95354544	MajorDMR-14-24183	2
chr14	95359262	95359607	MajorDMR-14-24184	7
chr14	95373989	95374676	MajorDMR-14-24185	31
chr14	95400410	95400800	MajorDMR-14-24186	5
chr14	95402240	95402670	MajorDMR-14-24187	6
chr14	95403320	95403381	MajorDMR-14-24188	4
chr14	95426614	95426640	MajorDMR-14-24189	2
chr14	95438116	95438402	MajorDMR-14-24190	10
chr14	95475046	95475954	MajorDMR-14-24191	11
chr14	95477745	95478607	MajorDMR-14-24192	20
chr14	95566785	95567588	MajorDMR-14-24193	7
chr14	95596765	95597033	MajorDMR-14-24194	2
chr14	95604181	95604398	MajorDMR-14-24195	3
chr14	95646148	95646509	MajorDMR-14-24196	5
chr14	95716587	95716852	MajorDMR-14-24197	3
chr14	95717646	95717666	MajorDMR-14-24198	2
chr14	95720513	95720950	MajorDMR-14-24199	12
chr14	95721861	95723105	MajorDMR-14-24200	17
chr14	95728449	95728466	MajorDMR-14-24201	2
chr14	95739159	95739576	MajorDMR-14-24202	3
chr14	95757241	95757615	MajorDMR-14-24203	5
chr14	95859522	95859736	MajorDMR-14-24204	3
chr14	95871115	95871293	MajorDMR-14-24205	4
chr14	95883881	95884240	MajorDMR-14-24206	6
chr14	95895094	95895188	MajorDMR-14-24207	2
chr14	95923742	95924000	MajorDMR-14-24208	3
chr14	95929624	95929974	MajorDMR-14-24209	3
chr14	95938086	95938144	MajorDMR-14-24210	2
chr14	95938850	95938863	MajorDMR-14-24211	2
chr14	95965175	95965621	MajorDMR-14-24212	8
chr14	95984449	95984598	MajorDMR-14-24213	3
chr14	95994984	95995010	MajorDMR-14-24214	2
chr14	95997806	95997945	MajorDMR-14-24215	2
chr14	96003849	96004015	MajorDMR-14-24216	3
chr14	96010477	96010896	MajorDMR-14-24217	4
chr14	96035324	96035634	MajorDMR-14-24218	2
chr14	96036886	96037548	MajorDMR-14-24219	7
chr14	96083499	96083518	MajorDMR-14-24220	2
chr14	96130916	96131048	MajorDMR-14-24221	5
chr14	96134205	96134889	MajorDMR-14-24222	3
chr14	96136238	96136286	MajorDMR-14-24223	2
chr14	96137709	96137761	MajorDMR-14-24224	2
chr14	96143821	96144064	MajorDMR-14-24225	3
chr14	96152670	96152684	MajorDMR-14-24226	2
chr14	96297738	96299093	MajorDMR-14-24227	13
chr14	96299609	96299849	MajorDMR-14-24228	6
chr14	96303901	96304535	MajorDMR-14-24229	3
chr14	96305266	96305603	MajorDMR-14-24230	3
chr14	96309559	96311180	MajorDMR-14-24231	10
chr14	96319455	96319851	MajorDMR-14-24232	3
chr14	96321621	96321684	MajorDMR-14-24233	2
chr14	96323294	96324162	MajorDMR-14-24234	8
chr14	96328763	96329088	MajorDMR-14-24235	2
chr14	96334643	96334924	MajorDMR-14-24236	2
chr14	96336240	96336657	MajorDMR-14-24237	8
chr14	96343666	96345982	MajorDMR-14-24238	19
chr14	96352167	96353065	MajorDMR-14-24239	8
chr14	96357343	96358022	MajorDMR-14-24240	5
chr14	96376789	96376927	MajorDMR-14-24241	2
chr14	96378436	96378447	MajorDMR-14-24242	2
chr14	96381896	96382142	MajorDMR-14-24243	6
chr14	96393899	96394092	MajorDMR-14-24244	2
chr14	96402881	96403051	MajorDMR-14-24245	2
chr14	96411061	96411104	MajorDMR-14-24246	3
chr14	96415135	96415319	MajorDMR-14-24247	2
chr14	96418644	96419018	MajorDMR-14-24248	2
chr14	96429652	96430268	MajorDMR-14-24249	8
chr14	96431808	96432369	MajorDMR-14-24250	3
chr14	96479676	96481509	MajorDMR-14-24251	12
chr14	96482636	96482752	MajorDMR-14-24252	2
chr14	96500495	96500613	MajorDMR-14-24253	2
chr14	96506986	96508144	MajorDMR-14-24254	11
chr14	96517291	96518630	MajorDMR-14-24255	15
chr14	96521552	96523011	MajorDMR-14-24256	10
chr14	96526741	96527158	MajorDMR-14-24257	6
chr14	96557397	96558110	MajorDMR-14-24258	16
chr14	96558779	96558827	MajorDMR-14-24259	3
chr14	96562245	96562621	MajorDMR-14-24260	5
chr14	96585025	96585103	MajorDMR-14-24261	3
chr14	96612719	96612764	MajorDMR-14-24262	2
chr14	96625671	96625878	MajorDMR-14-24263	3
chr14	96626457	96626535	MajorDMR-14-24264	4
chr14	96643078	96643384	MajorDMR-14-24265	7
chr14	96659173	96660561	MajorDMR-14-24266	20
chr14	96687232	96688280	MajorDMR-14-24267	11
chr14	96731867	96731920	MajorDMR-14-24268	2
chr14	96740946	96741811	MajorDMR-14-24269	9
chr14	96742469	96742496	MajorDMR-14-24270	2
chr14	96800116	96800399	MajorDMR-14-24271	4
chr14	96840027	96840361	MajorDMR-14-24272	4
chr14	96888840	96888999	MajorDMR-14-24273	4
chr14	96897036	96897231	MajorDMR-14-24274	3
chr14	96916818	96916834	MajorDMR-14-24275	2
chr14	96966079	96966382	MajorDMR-14-24276	4
chr14	97031381	97032089	MajorDMR-14-24277	4
chr14	97034328	97034543	MajorDMR-14-24278	2
chr14	97043845	97044059	MajorDMR-14-24279	4
chr14	97047148	97047602	MajorDMR-14-24280	3
chr14	97048473	97048631	MajorDMR-14-24281	6
chr14	97049856	97049882	MajorDMR-14-24282	2
chr14	97054938	97056518	MajorDMR-14-24283	27
chr14	97070529	97070570	MajorDMR-14-24284	2
chr14	97080754	97081699	MajorDMR-14-24285	28
chr14	97082528	97082695	MajorDMR-14-24286	8
chr14	97091178	97092692	MajorDMR-14-24287	50
chr14	97128708	97129801	MajorDMR-14-24288	24
chr14	97133975	97135028	MajorDMR-14-24289	7
chr14	97151594	97151612	MajorDMR-14-24290	2
chr14	97165374	97165556	MajorDMR-14-24291	7
chr14	97167342	97167362	MajorDMR-14-24292	2
chr14	97173553	97173829	MajorDMR-14-24293	4
chr14	97175979	97176075	MajorDMR-14-24294	4
chr14	97179393	97179737	MajorDMR-14-24295	4
chr14	97184910	97185306	MajorDMR-14-24296	5
chr14	97202159	97202899	MajorDMR-14-24297	6
chr14	97204834	97207324	MajorDMR-14-24298	34
chr14	97225973	97226075	MajorDMR-14-24299	2
chr14	97249562	97249650	MajorDMR-14-24300	3
chr14	97256016	97256039	MajorDMR-14-24301	2
chr14	97265891	97266798	MajorDMR-14-24302	9
chr14	97293008	97293842	MajorDMR-14-24303	6
chr14	97297610	97297786	MajorDMR-14-24304	4
chr14	97365144	97365706	MajorDMR-14-24305	9
chr14	97370608	97371423	MajorDMR-14-24306	6
chr14	97372342	97372479	MajorDMR-14-24307	2
chr14	97385475	97385504	MajorDMR-14-24308	2
chr14	97389791	97389815	MajorDMR-14-24309	2
chr14	97410808	97411133	MajorDMR-14-24310	8
chr14	97417533	97418768	MajorDMR-14-24311	19
chr14	97419362	97419657	MajorDMR-14-24312	6
chr14	97430171	97432887	MajorDMR-14-24313	36
chr14	97444055	97444626	MajorDMR-14-24314	4
chr14	97445253	97445552	MajorDMR-14-24315	3
chr14	97449270	97450181	MajorDMR-14-24316	11
chr14	97455663	97456009	MajorDMR-14-24317	4
chr14	97482441	97482710	MajorDMR-14-24318	3
chr14	97498641	97498655	MajorDMR-14-24319	2
chr14	97503513	97504120	MajorDMR-14-24320	5
chr14	97512712	97513125	MajorDMR-14-24321	4
chr14	97513706	97514291	MajorDMR-14-24322	5
chr14	97517877	97517960	MajorDMR-14-24323	2
chr14	97522522	97522982	MajorDMR-14-24324	6
chr14	97523920	97524896	MajorDMR-14-24325	15
chr14	97536570	97537743	MajorDMR-14-24326	15
chr14	97539238	97539600	MajorDMR-14-24327	2
chr14	97559145	97559624	MajorDMR-14-24328	9
chr14	97569535	97569575	MajorDMR-14-24329	2
chr14	97640819	97641301	MajorDMR-14-24330	7
chr14	97642779	97643240	MajorDMR-14-24331	7
chr14	97652352	97652465	MajorDMR-14-24332	6
chr14	97655965	97656237	MajorDMR-14-24333	3
chr14	97672962	97673180	MajorDMR-14-24334	3
chr14	97673802	97673925	MajorDMR-14-24335	5
chr14	97699463	97699621	MajorDMR-14-24336	2
chr14	97700204	97700680	MajorDMR-14-24337	6
chr14	97737796	97738754	MajorDMR-14-24338	11
chr14	97748922	97750039	MajorDMR-14-24339	17
chr14	97761566	97761770	MajorDMR-14-24340	3
chr14	97773064	97773346	MajorDMR-14-24341	2
chr14	97777280	97777650	MajorDMR-14-24342	2
chr14	97782499	97782942	MajorDMR-14-24343	6
chr14	97837771	97837951	MajorDMR-14-24344	2
chr14	97868287	97869082	MajorDMR-14-24345	5
chr14	97882306	97882517	MajorDMR-14-24346	6
chr14	97889648	97889867	MajorDMR-14-24347	3
chr14	97894235	97894311	MajorDMR-14-24348	2
chr14	97901853	97902229	MajorDMR-14-24349	2
chr14	97903556	97903662	MajorDMR-14-24350	4
chr14	97942343	97942613	MajorDMR-14-24351	7
chr14	97979648	97980166	MajorDMR-14-24352	3
chr14	97986180	97986423	MajorDMR-14-24353	4
chr14	98002995	98003593	MajorDMR-14-24354	4
chr14	98027388	98027474	MajorDMR-14-24355	2
chr14	98030502	98030946	MajorDMR-14-24356	3
chr14	98039461	98039722	MajorDMR-14-24357	11
chr14	98069207	98069411	MajorDMR-14-24358	7
chr14	98079307	98079379	MajorDMR-14-24359	2
chr14	98086654	98087005	MajorDMR-14-24360	2
chr14	98107082	98107300	MajorDMR-14-24361	4
chr14	98135566	98135773	MajorDMR-14-24362	4
chr14	98148642	98148892	MajorDMR-14-24363	3
chr14	98161737	98162684	MajorDMR-14-24364	10
chr14	98178257	98178276	MajorDMR-14-24365	2
chr14	98304690	98305654	MajorDMR-14-24366	13
chr14	98314724	98315390	MajorDMR-14-24367	13
chr14	98317932	98320023	MajorDMR-14-24368	13
chr14	98350242	98350304	MajorDMR-14-24369	2
chr14	98361010	98361183	MajorDMR-14-24370	4
chr14	98367024	98367135	MajorDMR-14-24371	2
chr14	98378627	98379261	MajorDMR-14-24372	7
chr14	98439525	98440098	MajorDMR-14-24373	8
chr14	98485526	98485954	MajorDMR-14-24374	3
chr14	98573796	98574009	MajorDMR-14-24375	2
chr14	98613648	98613853	MajorDMR-14-24376	4
chr14	98650826	98651359	MajorDMR-14-24377	7
chr14	98682106	98682233	MajorDMR-14-24378	4
chr14	98715755	98716006	MajorDMR-14-24379	3
chr14	98800589	98801003	MajorDMR-14-24380	6
chr14	98840524	98840822	MajorDMR-14-24381	7
chr14	98850289	98850426	MajorDMR-14-24382	4
chr14	98911501	98912198	MajorDMR-14-24383	10
chr14	98933028	98933055	MajorDMR-14-24384	2
chr14	98964060	98964252	MajorDMR-14-24385	3
chr14	98975181	98975433	MajorDMR-14-24386	2
chr14	99008744	99009292	MajorDMR-14-24387	17
chr14	99096046	99096061	MajorDMR-14-24388	2
chr14	99170498	99170921	MajorDMR-14-24389	2
chr14	99172305	99172617	MajorDMR-14-24390	7
chr14	99198575	99198625	MajorDMR-14-24391	2
chr14	99239192	99239249	MajorDMR-14-24392	2
chr14	99239945	99240466	MajorDMR-14-24393	6
chr14	99276260	99276804	MajorDMR-14-24394	8
chr14	99356799	99357767	MajorDMR-14-24395	14
chr14	99361118	99361150	MajorDMR-14-24396	2
chr14	99405896	99406361	MajorDMR-14-24397	12
chr14	99411731	99412764	MajorDMR-14-24398	19
chr14	99413634	99414100	MajorDMR-14-24399	2
chr14	99430158	99430185	MajorDMR-14-24400	2
chr14	99466359	99466718	MajorDMR-14-24401	6
chr14	99472496	99472935	MajorDMR-14-24402	7
chr14	99502917	99503448	MajorDMR-14-24403	19
chr14	99506667	99506851	MajorDMR-14-24404	6
chr14	99527327	99527525	MajorDMR-14-24405	5
chr14	99529390	99529593	MajorDMR-14-24406	3
chr14	99643649	99645189	MajorDMR-14-24407	18
chr14	99647732	99648490	MajorDMR-14-24408	11
chr14	99654074	99654777	MajorDMR-14-24409	9
chr14	99657101	99657228	MajorDMR-14-24410	3
chr14	99658839	99660307	MajorDMR-14-24411	17
chr14	99662091	99662478	MajorDMR-14-24412	10
chr14	99663939	99665860	MajorDMR-14-24413	43
chr14	99667097	99667612	MajorDMR-14-24414	5
chr14	99668333	99668532	MajorDMR-14-24415	4
chr14	99674696	99675012	MajorDMR-14-24416	4
chr14	99676417	99676884	MajorDMR-14-24417	5
chr14	99679540	99679969	MajorDMR-14-24418	7
chr14	99681075	99681353	MajorDMR-14-24419	2
chr14	99682335	99682760	MajorDMR-14-24420	2
chr14	99683695	99684466	MajorDMR-14-24421	8
chr14	99691768	99693054	MajorDMR-14-24422	17
chr14	99698058	99699032	MajorDMR-14-24423	10
chr14	99702434	99703474	MajorDMR-14-24424	15
chr14	99704448	99705095	MajorDMR-14-24425	7
chr14	99705674	99706277	MajorDMR-14-24426	6
chr14	99706927	99707830	MajorDMR-14-24427	21
chr14	99708687	99711376	MajorDMR-14-24428	34
chr14	99714803	99715201	MajorDMR-14-24429	2
chr14	99716199	99716558	MajorDMR-14-24430	2
chr14	99718514	99722039	MajorDMR-14-24431	36
chr14	99722955	99723043	MajorDMR-14-24432	2
chr14	99724266	99724486	MajorDMR-14-24433	5
chr14	99725013	99728659	MajorDMR-14-24434	42
chr14	99729663	99730725	MajorDMR-14-24435	9
chr14	99731448	99732681	MajorDMR-14-24436	13
chr14	99733290	99733481	MajorDMR-14-24437	4
chr14	99734017	99735118	MajorDMR-14-24438	8
chr14	99750860	99751093	MajorDMR-14-24439	5
chr14	99862389	99862562	MajorDMR-14-24440	2
chr14	99870150	99870240	MajorDMR-14-24441	3
chr14	99884036	99884091	MajorDMR-14-24442	2
chr14	99897888	99897892	MajorDMR-14-24443	2
chr14	99898558	99898581	MajorDMR-14-24444	2
chr14	99977947	99978291	MajorDMR-14-24445	6
chr14	99990435	99990968	MajorDMR-14-24446	7
chr14	100001232	100002011	MajorDMR-14-24447	28
chr14	100005534	100006259	MajorDMR-14-24448	16
chr14	100020551	100020906	MajorDMR-14-24449	10
chr14	100040333	100040423	MajorDMR-14-24450	2
chr14	100043312	100043586	MajorDMR-14-24451	7
chr14	100045109	100045139	MajorDMR-14-24452	2
chr14	100052693	100053129	MajorDMR-14-24453	7
chr14	100055730	100055800	MajorDMR-14-24454	3
chr14	100059349	100059831	MajorDMR-14-24455	3
chr14	100067769	100067896	MajorDMR-14-24456	3
chr14	100082146	100082397	MajorDMR-14-24457	5
chr14	100084861	100084913	MajorDMR-14-24458	2
chr14	100091308	100092802	MajorDMR-14-24459	20
chr14	100124630	100124713	MajorDMR-14-24460	3
chr14	100205757	100205976	MajorDMR-14-24461	2
chr14	100221372	100221648	MajorDMR-14-24462	6
chr14	100224949	100225217	MajorDMR-14-24463	8
chr14	100255796	100256223	MajorDMR-14-24464	3
chr14	100346517	100346832	MajorDMR-14-24465	5
chr14	100387982	100388135	MajorDMR-14-24466	2
chr14	100428496	100428773	MajorDMR-14-24467	2
chr14	100457984	100458054	MajorDMR-14-24468	3
chr14	100500929	100501193	MajorDMR-14-24469	2
chr14	100622763	100622814	MajorDMR-14-24470	3
chr14	100689528	100689614	MajorDMR-14-24471	2
chr14	100719599	100719824	MajorDMR-14-24472	4
chr14	100728983	100729188	MajorDMR-14-24473	3
chr14	100744960	100745394	MajorDMR-14-24474	5
chr14	100754165	100754267	MajorDMR-14-24475	3
chr14	100763576	100763661	MajorDMR-14-24476	3
chr14	100764163	100764434	MajorDMR-14-24477	5
chr14	100843499	100843554	MajorDMR-14-24478	2
chr14	100854512	100854731	MajorDMR-14-24479	6
chr14	100858640	100859331	MajorDMR-14-24480	16
chr14	100866613	100868146	MajorDMR-14-24481	23
chr14	100869167	100870488	MajorDMR-14-24482	11
chr14	100909095	100910290	MajorDMR-14-24483	16
chr14	100913250	100913742	MajorDMR-14-24484	8
chr14	100915586	100915632	MajorDMR-14-24485	2
chr14	100933488	100933716	MajorDMR-14-24486	3
chr14	100940511	100940925	MajorDMR-14-24487	8
chr14	101040924	101041001	MajorDMR-14-24488	2
chr14	101047567	101047746	MajorDMR-14-24489	3
chr14	101085313	101085468	MajorDMR-14-24490	4
chr14	101086466	101086606	MajorDMR-14-24491	2
chr14	101087189	101087837	MajorDMR-14-24492	12
chr14	101121783	101122048	MajorDMR-14-24493	9
chr14	101131444	101131460	MajorDMR-14-24494	2
chr14	101144034	101144684	MajorDMR-14-24495	18
chr14	101157914	101157956	MajorDMR-14-24496	2
chr14	101163175	101163287	MajorDMR-14-24497	3
chr14	101164858	101164887	MajorDMR-14-24498	2
chr14	101196082	101196225	MajorDMR-14-24499	4
chr14	101218282	101218662	MajorDMR-14-24500	3
chr14	101263168	101263745	MajorDMR-14-24501	12
chr14	101290523	101290546	MajorDMR-14-24502	3
chr14	101309610	101309693	MajorDMR-14-24503	3
chr14	101364186	101364631	MajorDMR-14-24504	6
chr14	101376346	101377246	MajorDMR-14-24505	8
chr14	101394031	101394073	MajorDMR-14-24506	2
chr14	101397892	101398224	MajorDMR-14-24507	3
chr14	101410061	101410146	MajorDMR-14-24508	3
chr14	101434028	101434134	MajorDMR-14-24509	2
chr14	101448911	101449366	MajorDMR-14-24510	9
chr14	101529043	101529453	MajorDMR-14-24511	10
chr14	101535083	101535097	MajorDMR-14-24512	2
chr14	101643985	101643995	MajorDMR-14-24513	2
chr14	101724758	101725038	MajorDMR-14-24514	2
chr14	101793725	101794377	MajorDMR-14-24515	15
chr14	101841081	101842104	MajorDMR-14-24516	7
chr14	101862281	101862323	MajorDMR-14-24517	2
chr14	101899265	101899497	MajorDMR-14-24518	2
chr14	101911111	101911628	MajorDMR-14-24519	11
chr14	101944646	101944851	MajorDMR-14-24520	6
chr14	101963738	101964091	MajorDMR-14-24521	8
chr14	101987236	101987540	MajorDMR-14-24522	9
chr14	101991852	101992622	MajorDMR-14-24523	25
chr14	102000480	102000606	MajorDMR-14-24524	3
chr14	102053868	102054242	MajorDMR-14-24525	28
chr14	102094536	102094554	MajorDMR-14-24526	2
chr14	102097114	102097611	MajorDMR-14-24527	8
chr14	102178244	102178343	MajorDMR-14-24528	2
chr14	102178887	102179129	MajorDMR-14-24529	2
chr14	102214345	102214382	MajorDMR-14-24530	2
chr14	102222804	102223176	MajorDMR-14-24531	7
chr14	102289433	102289905	MajorDMR-14-24532	8
chr14	102307162	102307253	MajorDMR-14-24533	2
chr14	102309534	102309694	MajorDMR-14-24534	2
chr14	102320197	102320286	MajorDMR-14-24535	2
chr14	102336704	102337185	MajorDMR-14-24536	5
chr14	102365551	102365947	MajorDMR-14-24537	9
chr14	102369713	102369767	MajorDMR-14-24538	2
chr14	102429247	102429269	MajorDMR-14-24539	2
chr14	102443633	102443673	MajorDMR-14-24540	2
chr14	102464019	102465004	MajorDMR-14-24541	8
chr14	102467928	102467939	MajorDMR-14-24542	2
chr14	102469029	102469106	MajorDMR-14-24543	3
chr14	102483492	102484398	MajorDMR-14-24544	17
chr14	102510545	102510791	MajorDMR-14-24545	2
chr14	102520439	102520490	MajorDMR-14-24546	2
chr14	102522265	102522563	MajorDMR-14-24547	3
chr14	102540988	102541252	MajorDMR-14-24548	3
chr14	102566485	102566642	MajorDMR-14-24549	3
chr14	102572494	102572925	MajorDMR-14-24550	3
chr14	102634809	102634829	MajorDMR-14-24551	2
chr14	102649391	102650398	MajorDMR-14-24552	11
chr14	102651155	102651242	MajorDMR-14-24553	3
chr14	102653957	102653998	MajorDMR-14-24554	2
chr14	102662920	102663021	MajorDMR-14-24555	5
chr14	102679039	102679079	MajorDMR-14-24556	2
chr14	102681612	102681778	MajorDMR-14-24557	5
chr14	102714098	102714148	MajorDMR-14-24558	2
chr14	102723154	102723458	MajorDMR-14-24559	9
chr14	102749894	102750227	MajorDMR-14-24560	2
chr14	102776928	102777018	MajorDMR-14-24561	2
chr14	102781676	102781848	MajorDMR-14-24562	3
chr14	102817040	102817169	MajorDMR-14-24563	3
chr14	102832274	102832319	MajorDMR-14-24564	2
chr14	102873825	102873917	MajorDMR-14-24565	2
chr14	102920605	102920660	MajorDMR-14-24566	3
chr14	102927093	102928348	MajorDMR-14-24567	17
chr14	102939227	102939238	MajorDMR-14-24568	2
chr14	102964445	102965897	MajorDMR-14-24569	30
chr14	103014963	103015029	MajorDMR-14-24570	2
chr14	103125457	103125691	MajorDMR-14-24571	3
chr14	103189866	103190203	MajorDMR-14-24572	6
chr14	103194989	103195125	MajorDMR-14-24573	3
chr14	103214048	103214192	MajorDMR-14-24574	2
chr14	103226126	103226565	MajorDMR-14-24575	7
chr14	103246987	103247011	MajorDMR-14-24576	2
chr14	103266818	103266840	MajorDMR-14-24577	2
chr14	103295929	103297053	MajorDMR-14-24578	8
chr14	103305467	103305495	MajorDMR-14-24579	2
chr14	103416094	103416592	MajorDMR-14-24580	6
chr14	103422056	103422611	MajorDMR-14-24581	7
chr14	103451720	103452298	MajorDMR-14-24582	11
chr14	103467731	103467799	MajorDMR-14-24583	3
chr14	103475865	103475949	MajorDMR-14-24584	2
chr14	103508955	103509091	MajorDMR-14-24585	2
chr14	103707986	103708132	MajorDMR-14-24586	2
chr14	103798258	103798434	MajorDMR-14-24587	2
chr14	103834392	103834946	MajorDMR-14-24588	6
chr14	103969330	103969935	MajorDMR-14-24589	21
chr14	103972851	103972891	MajorDMR-14-24590	2
chr14	103975292	103975442	MajorDMR-14-24591	3
chr14	104009183	104009362	MajorDMR-14-24592	6
chr14	104015748	104015879	MajorDMR-14-24593	3
chr14	104017458	104019555	MajorDMR-14-24594	35
chr14	104021437	104022127	MajorDMR-14-24595	10
chr14	104023821	104024107	MajorDMR-14-24596	3
chr14	104035219	104036032	MajorDMR-14-24597	25
chr14	104041935	104041982	MajorDMR-14-24598	2
chr14	104051063	104051094	MajorDMR-14-24599	2
chr14	104061634	104061652	MajorDMR-14-24600	2
chr14	104062217	104062482	MajorDMR-14-24601	8
chr14	104103936	104104430	MajorDMR-14-24602	5
chr14	104146681	104146728	MajorDMR-14-24603	2
chr14	104150797	104151061	MajorDMR-14-24604	6
chr14	104155774	104155815	MajorDMR-14-24605	2
chr14	104158607	104159918	MajorDMR-14-24606	23
chr14	104183672	104184324	MajorDMR-14-24607	5
chr14	104199381	104199663	MajorDMR-14-24608	2
chr14	104203310	104203367	MajorDMR-14-24609	2
chr14	104218931	104219383	MajorDMR-14-24610	2
chr14	104260522	104260612	MajorDMR-14-24611	3
chr14	104277415	104277509	MajorDMR-14-24612	2
chr14	104286396	104286780	MajorDMR-14-24613	7
chr14	104330931	104331019	MajorDMR-14-24614	5
chr14	104333980	104334123	MajorDMR-14-24615	9
chr14	104346590	104347857	MajorDMR-14-24616	10
chr14	104375970	104376027	MajorDMR-14-24617	5
chr14	104389726	104390531	MajorDMR-14-24618	8
chr14	104501254	104501941	MajorDMR-14-24619	9
chr14	104606061	104606587	MajorDMR-14-24620	9
chr14	104607566	104608029	MajorDMR-14-24621	7
chr14	104609484	104609834	MajorDMR-14-24622	12
chr14	104611786	104611885	MajorDMR-14-24623	5
chr14	104616146	104616658	MajorDMR-14-24624	7
chr14	104618113	104618442	MajorDMR-14-24625	7
chr14	104620174	104620692	MajorDMR-14-24626	17
chr14	104621600	104622119	MajorDMR-14-24627	19
chr14	104623398	104624202	MajorDMR-14-24628	18
chr14	104624761	104625614	MajorDMR-14-24629	30
chr14	104635480	104637062	MajorDMR-14-24630	47
chr14	104638247	104638862	MajorDMR-14-24631	42
chr14	104647054	104647139	MajorDMR-14-24632	8
chr14	104652903	104653089	MajorDMR-14-24633	4
chr14	104665527	104666796	MajorDMR-14-24634	17
chr14	104672669	104673265	MajorDMR-14-24635	15
chr14	104674043	104674313	MajorDMR-14-24636	4
chr14	104676449	104676985	MajorDMR-14-24637	6
chr14	104679359	104679404	MajorDMR-14-24638	3
chr14	104683149	104683204	MajorDMR-14-24639	2
chr14	104685939	104686712	MajorDMR-14-24640	28
chr14	104696775	104696819	MajorDMR-14-24641	2
chr14	104734803	104734814	MajorDMR-14-24642	2
chr14	104745204	104746001	MajorDMR-14-24643	6
chr14	104757829	104758041	MajorDMR-14-24644	9
chr14	104778760	104778922	MajorDMR-14-24645	2
chr14	104781584	104781836	MajorDMR-14-24646	4
chr14	104790477	104790505	MajorDMR-14-24647	2
chr14	104811357	104811534	MajorDMR-14-24648	5
chr14	104816861	104817085	MajorDMR-14-24649	4
chr14	104820240	104821484	MajorDMR-14-24650	21
chr14	104834915	104835052	MajorDMR-14-24651	3
chr14	104849797	104850400	MajorDMR-14-24652	9
chr14	104880457	104880585	MajorDMR-14-24653	2
chr14	104887379	104887407	MajorDMR-14-24654	2
chr14	104890728	104890748	MajorDMR-14-24655	2
chr14	104908010	104908063	MajorDMR-14-24656	3
chr14	104926885	104927201	MajorDMR-14-24657	2
chr14	104973833	104973941	MajorDMR-14-24658	2
chr14	104976312	104978285	MajorDMR-14-24659	39
chr14	104979111	104980064	MajorDMR-14-24660	12
chr14	104980589	104981603	MajorDMR-14-24661	11
chr14	104983474	104983744	MajorDMR-14-24662	3
chr14	104997114	104998334	MajorDMR-14-24663	24
chr14	105000480	105000545	MajorDMR-14-24664	3
chr14	105015239	105016082	MajorDMR-14-24665	10
chr14	105021679	105022075	MajorDMR-14-24666	7
chr14	105033827	105034350	MajorDMR-14-24667	17
chr14	105043074	105043523	MajorDMR-14-24668	5
chr14	105046087	105046094	MajorDMR-14-24669	2
chr14	105047442	105047493	MajorDMR-14-24670	3
chr14	105054909	105055027	MajorDMR-14-24671	6
chr14	105056984	105057158	MajorDMR-14-24672	3
chr14	105063993	105066419	MajorDMR-14-24673	45
chr14	105068146	105068286	MajorDMR-14-24674	2
chr14	105069016	105069456	MajorDMR-14-24675	6
chr14	105077551	105078513	MajorDMR-14-24676	11
chr14	105084176	105085627	MajorDMR-14-24677	11
chr14	105094945	105094996	MajorDMR-14-24678	4
chr14	105096147	105097302	MajorDMR-14-24679	8
chr14	105098024	105098176	MajorDMR-14-24680	5
chr14	105099689	105100489	MajorDMR-14-24681	13
chr14	105104725	105106016	MajorDMR-14-24682	23
chr14	105110331	105110580	MajorDMR-14-24683	4
chr14	105215412	105215641	MajorDMR-14-24684	3
chr14	105258597	105259223	MajorDMR-14-24685	15
chr14	105354401	105354488	MajorDMR-14-24686	4
chr14	105362652	105363561	MajorDMR-14-24687	10
chr14	105384459	105386689	MajorDMR-14-24688	18
chr14	105392951	105393546	MajorDMR-14-24689	3
chr14	105396437	105396975	MajorDMR-14-24690	6
chr14	105435591	105435682	MajorDMR-14-24691	5
chr14	105440038	105440642	MajorDMR-14-24692	16
chr14	105448224	105449189	MajorDMR-14-24693	7
chr14	105454224	105454500	MajorDMR-14-24694	8
chr14	105460509	105460656	MajorDMR-14-24695	5
chr14	105462010	105462395	MajorDMR-14-24696	4
chr14	105479648	105479728	MajorDMR-14-24697	3
chr14	105521893	105522284	MajorDMR-14-24698	3
chr14	105547464	105547506	MajorDMR-14-24699	2
chr14	105600804	105600870	MajorDMR-14-24700	2
chr14	105608556	105609209	MajorDMR-14-24701	35
chr14	105632282	105632529	MajorDMR-14-24702	2
chr14	105637461	105637811	MajorDMR-14-24703	10
chr14	105660817	105661258	MajorDMR-14-24704	3
chr14	105673579	105674168	MajorDMR-14-24705	12
chr14	105694995	105695017	MajorDMR-14-24706	2
chr14	105760281	105760953	MajorDMR-14-24707	5
chr14	105789396	105789861	MajorDMR-14-24708	10
chr14	105790738	105791032	MajorDMR-14-24709	2
chr14	105794855	105795539	MajorDMR-14-24710	6
chr14	105802164	105802956	MajorDMR-14-24711	24
chr14	105804448	105804613	MajorDMR-14-24712	6
chr14	105806406	105807288	MajorDMR-14-24713	4
chr14	105807948	105808370	MajorDMR-14-24714	5
chr14	105809556	105810014	MajorDMR-14-24715	3
chr14	105812909	105813098	MajorDMR-14-24716	2
chr14	105823004	105823631	MajorDMR-14-24717	13
chr14	105902559	105902773	MajorDMR-14-24718	3
chr14	105911231	105911248	MajorDMR-14-24719	2
chr14	106003299	106003360	MajorDMR-14-24720	3
chr14	106070893	106070919	MajorDMR-14-24721	2
chr14	106073239	106073483	MajorDMR-14-24722	2
chr14	106105664	106105806	MajorDMR-14-24723	2
chr14	106130477	106130495	MajorDMR-14-24724	2
chr14	106231208	106231576	MajorDMR-14-24725	2
chr14	106308656	106308843	MajorDMR-14-24726	2
chr14	106315868	106315978	MajorDMR-14-24727	2
chr14	106386248	106386348	MajorDMR-14-24728	2
chr15	20199982	20200092	MajorDMR-14-24729	3
chr15	20215388	20215433	MajorDMR-14-24730	2
chr15	20536970	20537277	MajorDMR-14-24731	2
chr15	20537977	20538161	MajorDMR-14-24732	2
chr15	20539123	20539427	MajorDMR-14-24733	2
chr15	20689364	20689392	MajorDMR-14-24734	2
chr15	20797397	20797472	MajorDMR-14-24735	2
chr15	20990641	20990931	MajorDMR-14-24736	2
chr15	21178128	21178307	MajorDMR-14-24737	2
chr15	21196710	21196782	MajorDMR-14-24738	2
chr15	21229870	21229892	MajorDMR-14-24739	2
chr15	21233997	21234298	MajorDMR-14-24740	3
chr15	21887125	21887437	MajorDMR-14-24741	2
chr15	22025512	22025763	MajorDMR-14-24742	2
chr15	22176733	22176913	MajorDMR-14-24743	2
chr15	22530019	22530135	MajorDMR-14-24744	2
chr15	22553726	22554135	MajorDMR-14-24745	2
chr15	22900438	22900637	MajorDMR-14-24746	2
chr15	22919215	22919275	MajorDMR-14-24747	5
chr15	22941614	22941903	MajorDMR-14-24748	2
chr15	22953579	22953591	MajorDMR-14-24749	2
chr15	22968280	22968424	MajorDMR-14-24750	6
chr15	22998191	22998254	MajorDMR-14-24751	2
chr15	23057162	23057733	MajorDMR-14-24752	3
chr15	23122150	23122183	MajorDMR-14-24753	2
chr15	23166705	23167003	MajorDMR-14-24754	3
chr15	23304330	23304379	MajorDMR-14-24755	4
chr15	23306697	23306780	MajorDMR-14-24756	2
chr15	23309186	23309388	MajorDMR-14-24757	4
chr15	23325536	23325618	MajorDMR-14-24758	3
chr15	23487391	23487396	MajorDMR-14-24759	2
chr15	23510150	23510400	MajorDMR-14-24760	2
chr15	23602720	23603001	MajorDMR-14-24761	2
chr15	23717063	23717150	MajorDMR-14-24762	2
chr15	23742297	23742393	MajorDMR-14-24763	3
chr15	23748948	23749810	MajorDMR-14-24764	6
chr15	23825704	23826186	MajorDMR-14-24765	2
chr15	24157823	24157986	MajorDMR-14-24766	2
chr15	24201326	24201522	MajorDMR-14-24767	3
chr15	24256741	24256880	MajorDMR-14-24768	2
chr15	24783740	24783927	MajorDMR-14-24769	3
chr15	24848946	24848956	MajorDMR-14-24770	2
chr15	25055242	25055468	MajorDMR-14-24771	2
chr15	25076888	25077267	MajorDMR-14-24772	3
chr15	25084689	25084990	MajorDMR-14-24773	2
chr15	25103107	25103903	MajorDMR-14-24774	4
chr15	25104540	25105063	MajorDMR-14-24775	5
chr15	25126672	25126860	MajorDMR-14-24776	2
chr15	25154587	25154810	MajorDMR-14-24777	5
chr15	25171472	25171510	MajorDMR-14-24778	2
chr15	25196778	25197178	MajorDMR-14-24779	2
chr15	25217752	25217761	MajorDMR-14-24780	2
chr15	25292641	25292646	MajorDMR-14-24781	2
chr15	25305598	25305738	MajorDMR-14-24782	2
chr15	25578468	25578534	MajorDMR-14-24783	2
chr15	25589284	25589730	MajorDMR-14-24784	5
chr15	25620796	25620906	MajorDMR-14-24785	3
chr15	25671554	25672390	MajorDMR-14-24786	5
chr15	25751814	25751855	MajorDMR-14-24787	2
chr15	25753212	25753544	MajorDMR-14-24788	4
chr15	25764340	25764425	MajorDMR-14-24789	2
chr15	25800000	25800114	MajorDMR-14-24790	3
chr15	25805195	25805760	MajorDMR-14-24791	8
chr15	25810682	25811385	MajorDMR-14-24792	12
chr15	25857832	25857852	MajorDMR-14-24793	2
chr15	25883795	25883926	MajorDMR-14-24794	3
chr15	25886135	25887268	MajorDMR-14-24795	9
chr15	25897203	25897263	MajorDMR-14-24796	2
chr15	25900474	25900482	MajorDMR-14-24797	2
chr15	25901447	25901496	MajorDMR-14-24798	2
chr15	25906197	25906271	MajorDMR-14-24799	2
chr15	25907113	25907435	MajorDMR-14-24800	4
chr15	25914399	25914465	MajorDMR-14-24801	2
chr15	25917480	25917542	MajorDMR-14-24802	3
chr15	25919673	25920578	MajorDMR-14-24803	17
chr15	25922988	25923425	MajorDMR-14-24804	4
chr15	25941100	25941418	MajorDMR-14-24805	6
chr15	25962671	25962890	MajorDMR-14-24806	2
chr15	25986849	25987687	MajorDMR-14-24807	15
chr15	26047299	26047383	MajorDMR-14-24808	2
chr15	26077019	26077316	MajorDMR-14-24809	4
chr15	26085757	26085952	MajorDMR-14-24810	3
chr15	26089929	26090883	MajorDMR-14-24811	12
chr15	26092601	26093096	MajorDMR-14-24812	4
chr15	26095097	26095756	MajorDMR-14-24813	9
chr15	26124718	26124790	MajorDMR-14-24814	2
chr15	26131777	26131841	MajorDMR-14-24815	2
chr15	26172838	26172973	MajorDMR-14-24816	2
chr15	26216367	26216371	MajorDMR-14-24817	2
chr15	26220846	26221074	MajorDMR-14-24818	6
chr15	26222761	26222853	MajorDMR-14-24819	2
chr15	26230288	26230749	MajorDMR-14-24820	4
chr15	26258902	26260103	MajorDMR-14-24821	14
chr15	26262219	26262300	MajorDMR-14-24822	2
chr15	26295664	26296583	MajorDMR-14-24823	7
chr15	26326312	26326375	MajorDMR-14-24824	2
chr15	26361025	26361507	MajorDMR-14-24825	6
chr15	26364913	26364935	MajorDMR-14-24826	2
chr15	26367716	26368610	MajorDMR-14-24827	9
chr15	26370686	26371720	MajorDMR-14-24828	19
chr15	26379571	26379637	MajorDMR-14-24829	3
chr15	26402031	26402660	MajorDMR-14-24830	6
chr15	26415821	26416074	MajorDMR-14-24831	3
chr15	26423652	26423867	MajorDMR-14-24832	6
chr15	26436561	26437170	MajorDMR-14-24833	3
chr15	26454185	26454585	MajorDMR-14-24834	4
chr15	26456991	26457293	MajorDMR-14-24835	2
chr15	26458678	26459387	MajorDMR-14-24836	5
chr15	26522420	26522826	MajorDMR-14-24837	4
chr15	26540494	26540519	MajorDMR-14-24838	2
chr15	26547096	26547122	MajorDMR-14-24839	2
chr15	26556832	26557184	MajorDMR-14-24840	4
chr15	26596487	26596619	MajorDMR-14-24841	2
chr15	26604993	26605075	MajorDMR-14-24842	3
chr15	26692470	26693267	MajorDMR-14-24843	3
chr15	26700839	26701120	MajorDMR-14-24844	3
chr15	26766176	26768099	MajorDMR-14-24845	20
chr15	26773036	26773122	MajorDMR-14-24846	3
chr15	26803183	26803502	MajorDMR-14-24847	2
chr15	26812002	26812869	MajorDMR-14-24848	9
chr15	26828080	26828211	MajorDMR-14-24849	3
chr15	26836015	26836398	MajorDMR-14-24850	2
chr15	26874501	26874732	MajorDMR-14-24851	4
chr15	26879667	26879680	MajorDMR-14-24852	2
chr15	26880695	26881108	MajorDMR-14-24853	2
chr15	26884002	26884051	MajorDMR-14-24854	3
chr15	26884903	26885380	MajorDMR-14-24855	5
chr15	26885909	26885913	MajorDMR-14-24856	2
chr15	26894895	26895257	MajorDMR-14-24857	5
chr15	26903999	26904084	MajorDMR-14-24858	2
chr15	26905838	26906025	MajorDMR-14-24859	2
chr15	26908324	26908590	MajorDMR-14-24860	5
chr15	26918819	26919124	MajorDMR-14-24861	4
chr15	26926225	26926473	MajorDMR-14-24862	4
chr15	26938208	26938553	MajorDMR-14-24863	2
chr15	26943823	26943898	MajorDMR-14-24864	2
chr15	26964181	26964835	MajorDMR-14-24865	12
chr15	26967380	26967420	MajorDMR-14-24866	2
chr15	26996266	26996554	MajorDMR-14-24867	3
chr15	27091697	27092156	MajorDMR-14-24868	9
chr15	27126290	27126318	MajorDMR-14-24869	2
chr15	27135931	27136453	MajorDMR-14-24870	4
chr15	27143224	27143253	MajorDMR-14-24871	2
chr15	27173110	27173684	MajorDMR-14-24872	9
chr15	27183235	27183976	MajorDMR-14-24873	8
chr15	27187614	27187754	MajorDMR-14-24874	3
chr15	27229387	27229554	MajorDMR-14-24875	6
chr15	27253392	27253907	MajorDMR-14-24876	5
chr15	27285913	27286216	MajorDMR-14-24877	2
chr15	27287377	27287669	MajorDMR-14-24878	6
chr15	27310262	27310964	MajorDMR-14-24879	10
chr15	27314982	27315599	MajorDMR-14-24880	5
chr15	27322056	27323155	MajorDMR-14-24881	9
chr15	27326969	27327922	MajorDMR-14-24882	10
chr15	27331471	27332225	MajorDMR-14-24883	7
chr15	27337719	27337915	MajorDMR-14-24884	6
chr15	27341932	27342057	MajorDMR-14-24885	2
chr15	27411801	27412345	MajorDMR-14-24886	5
chr15	27415948	27416189	MajorDMR-14-24887	5
chr15	27417575	27418447	MajorDMR-14-24888	9
chr15	27427983	27428929	MajorDMR-14-24889	14
chr15	27441599	27441864	MajorDMR-14-24890	2
chr15	27464851	27465047	MajorDMR-14-24891	3
chr15	27467920	27468518	MajorDMR-14-24892	5
chr15	27482615	27482669	MajorDMR-14-24893	5
chr15	27488114	27488439	MajorDMR-14-24894	4
chr15	27497946	27498041	MajorDMR-14-24895	2
chr15	27502025	27502456	MajorDMR-14-24896	5
chr15	27505207	27505246	MajorDMR-14-24897	2
chr15	27521198	27521976	MajorDMR-14-24898	7
chr15	27522703	27523222	MajorDMR-14-24899	4
chr15	27523976	27524136	MajorDMR-14-24900	2
chr15	27538210	27538692	MajorDMR-14-24901	4
chr15	27573290	27574056	MajorDMR-14-24902	15
chr15	27586954	27588313	MajorDMR-14-24903	10
chr15	27606745	27607254	MajorDMR-14-24904	5
chr15	27615794	27616522	MajorDMR-14-24905	4
chr15	27623647	27623915	MajorDMR-14-24906	3
chr15	27629124	27629328	MajorDMR-14-24907	3
chr15	27632355	27632574	MajorDMR-14-24908	3
chr15	27672368	27672550	MajorDMR-14-24909	2
chr15	27736907	27737250	MajorDMR-14-24910	7
chr15	27744486	27745295	MajorDMR-14-24911	6
chr15	27779720	27779976	MajorDMR-14-24912	4
chr15	27900576	27900905	MajorDMR-14-24913	2
chr15	27903218	27903424	MajorDMR-14-24914	3
chr15	27914805	27914930	MajorDMR-14-24915	4
chr15	27921688	27921699	MajorDMR-14-24916	2
chr15	27924981	27925556	MajorDMR-14-24917	18
chr15	27928136	27928628	MajorDMR-14-24918	4
chr15	27988113	27988659	MajorDMR-14-24919	10
chr15	28032011	28032273	MajorDMR-14-24920	3
chr15	28038083	28038320	MajorDMR-14-24921	3
chr15	28039601	28040217	MajorDMR-14-24922	5
chr15	28073187	28073343	MajorDMR-14-24923	2
chr15	28086877	28087142	MajorDMR-14-24924	4
chr15	28095099	28095303	MajorDMR-14-24925	4
chr15	28108845	28109493	MajorDMR-14-24926	3
chr15	28111717	28111747	MajorDMR-14-24927	2
chr15	28129721	28130112	MajorDMR-14-24928	5
chr15	28130828	28130843	MajorDMR-14-24929	2
chr15	28152242	28152308	MajorDMR-14-24930	2
chr15	28179941	28180807	MajorDMR-14-24931	15
chr15	28181459	28181987	MajorDMR-14-24932	4
chr15	28183499	28184523	MajorDMR-14-24933	9
chr15	28185792	28185849	MajorDMR-14-24934	2
chr15	28190461	28191846	MajorDMR-14-24935	18
chr15	28199604	28200873	MajorDMR-14-24936	18
chr15	28202280	28202399	MajorDMR-14-24937	2
chr15	28210057	28211565	MajorDMR-14-24938	17
chr15	28235612	28235851	MajorDMR-14-24939	8
chr15	28236388	28236580	MajorDMR-14-24940	5
chr15	28248114	28248548	MajorDMR-14-24941	16
chr15	28270866	28271719	MajorDMR-14-24942	11
chr15	28297167	28297895	MajorDMR-14-24943	6
chr15	28319940	28321365	MajorDMR-14-24944	8
chr15	28322493	28324183	MajorDMR-14-24945	14
chr15	28338620	28338796	MajorDMR-14-24946	2
chr15	28343115	28344023	MajorDMR-14-24947	7
chr15	28345857	28345871	MajorDMR-14-24948	2
chr15	28347380	28347419	MajorDMR-14-24949	2
chr15	28354156	28354872	MajorDMR-14-24950	6
chr15	28356488	28357258	MajorDMR-14-24951	16
chr15	28359179	28359592	MajorDMR-14-24952	2
chr15	28363832	28364016	MajorDMR-14-24953	2
chr15	28372896	28373111	MajorDMR-14-24954	2
chr15	28381457	28381834	MajorDMR-14-24955	2
chr15	28398774	28399019	MajorDMR-14-24956	4
chr15	28399575	28399581	MajorDMR-14-24957	2
chr15	28413444	28415202	MajorDMR-14-24958	20
chr15	28436303	28436463	MajorDMR-14-24959	4
chr15	28437174	28437253	MajorDMR-14-24960	3
chr15	28451043	28451063	MajorDMR-14-24961	2
chr15	28451956	28451973	MajorDMR-14-24962	2
chr15	28453931	28454089	MajorDMR-14-24963	2
chr15	28456835	28456968	MajorDMR-14-24964	2
chr15	28474403	28474440	MajorDMR-14-24965	2
chr15	28495684	28496110	MajorDMR-14-24966	6
chr15	28509088	28509109	MajorDMR-14-24967	3
chr15	28522548	28522825	MajorDMR-14-24968	2
chr15	28524561	28524572	MajorDMR-14-24969	2
chr15	28529984	28530064	MajorDMR-14-24970	5
chr15	28702809	28702876	MajorDMR-14-24971	3
chr15	28859167	28859475	MajorDMR-14-24972	2
chr15	28871539	28871640	MajorDMR-14-24973	3
chr15	28887263	28887373	MajorDMR-14-24974	6
chr15	28903091	28903193	MajorDMR-14-24975	2
chr15	28907615	28907671	MajorDMR-14-24976	2
chr15	28945230	28945289	MajorDMR-14-24977	2
chr15	28977105	28977150	MajorDMR-14-24978	2
chr15	29023811	29024246	MajorDMR-14-24979	4
chr15	29133640	29133903	MajorDMR-14-24980	3
chr15	29138701	29139047	MajorDMR-14-24981	2
chr15	29147683	29147788	MajorDMR-14-24982	3
chr15	29155165	29155228	MajorDMR-14-24983	2
chr15	29216944	29217464	MajorDMR-14-24984	3
chr15	29222624	29222757	MajorDMR-14-24985	3
chr15	29223720	29224284	MajorDMR-14-24986	8
chr15	29227787	29228884	MajorDMR-14-24987	15
chr15	29264922	29265238	MajorDMR-14-24988	4
chr15	29270291	29271630	MajorDMR-14-24989	10
chr15	29275534	29275820	MajorDMR-14-24990	3
chr15	29278270	29278324	MajorDMR-14-24991	2
chr15	29282224	29282434	MajorDMR-14-24992	3
chr15	29283076	29283625	MajorDMR-14-24993	5
chr15	29284354	29284467	MajorDMR-14-24994	5
chr15	29285351	29285492	MajorDMR-14-24995	3
chr15	29287082	29287346	MajorDMR-14-24996	4
chr15	29287981	29288247	MajorDMR-14-24997	4
chr15	29289393	29289480	MajorDMR-14-24998	4
chr15	29299759	29299900	MajorDMR-14-24999	4
chr15	29306531	29306574	MajorDMR-14-25000	2
chr15	29307373	29307850	MajorDMR-14-25001	2
chr15	29310453	29310542	MajorDMR-14-25002	4
chr15	29316772	29316778	MajorDMR-14-25003	2
chr15	29327866	29327912	MajorDMR-14-25004	6
chr15	29331815	29332971	MajorDMR-14-25005	9
chr15	29336326	29336867	MajorDMR-14-25006	7
chr15	29362545	29364017	MajorDMR-14-25007	27
chr15	29364890	29364936	MajorDMR-14-25008	2
chr15	29378498	29378666	MajorDMR-14-25009	5
chr15	29384918	29385190	MajorDMR-14-25010	10
chr15	29413057	29413066	MajorDMR-14-25011	2
chr15	29435170	29435273	MajorDMR-14-25012	3
chr15	29442916	29443390	MajorDMR-14-25013	3
chr15	29499967	29500100	MajorDMR-14-25014	3
chr15	29500714	29501034	MajorDMR-14-25015	5
chr15	29518615	29518644	MajorDMR-14-25016	2
chr15	29531751	29531988	MajorDMR-14-25017	3
chr15	29534988	29535014	MajorDMR-14-25018	2
chr15	29548570	29548729	MajorDMR-14-25019	2
chr15	29572934	29573195	MajorDMR-14-25020	4
chr15	29575788	29576484	MajorDMR-14-25021	6
chr15	29579162	29580291	MajorDMR-14-25022	10
chr15	29582797	29582929	MajorDMR-14-25023	2
chr15	29594373	29595315	MajorDMR-14-25024	17
chr15	29609478	29610334	MajorDMR-14-25025	10
chr15	29611691	29612016	MajorDMR-14-25026	4
chr15	29679661	29679729	MajorDMR-14-25027	2
chr15	29681496	29682130	MajorDMR-14-25028	8
chr15	29720891	29720984	MajorDMR-14-25029	2
chr15	29745859	29746184	MajorDMR-14-25030	3
chr15	29758096	29758264	MajorDMR-14-25031	2
chr15	29768427	29768441	MajorDMR-14-25032	2
chr15	29803961	29804525	MajorDMR-14-25033	5
chr15	29913618	29914185	MajorDMR-14-25034	5
chr15	29972781	29972860	MajorDMR-14-25035	2
chr15	29976333	29976548	MajorDMR-14-25036	2
chr15	30068061	30068130	MajorDMR-14-25037	2
chr15	30082141	30082329	MajorDMR-14-25038	2
chr15	30170817	30171242	MajorDMR-14-25039	16
chr15	30182754	30183078	MajorDMR-14-25040	4
chr15	30238360	30238711	MajorDMR-14-25041	4
chr15	30277825	30278346	MajorDMR-14-25042	8
chr15	30278883	30279309	MajorDMR-14-25043	3
chr15	30306489	30307112	MajorDMR-14-25044	5
chr15	30357477	30358316	MajorDMR-14-25045	8
chr15	30555688	30555708	MajorDMR-14-25046	2
chr15	30556327	30556421	MajorDMR-14-25047	3
chr15	30573276	30573322	MajorDMR-14-25048	2
chr15	30613642	30613945	MajorDMR-14-25049	2
chr15	30647985	30647997	MajorDMR-14-25050	2
chr15	30653619	30653957	MajorDMR-14-25051	2
chr15	30658875	30658956	MajorDMR-14-25052	2
chr15	30666735	30667369	MajorDMR-14-25053	5
chr15	30782996	30783228	MajorDMR-14-25054	4
chr15	30915632	30915682	MajorDMR-14-25055	2
chr15	30936523	30936704	MajorDMR-14-25056	2
chr15	30977735	30979162	MajorDMR-14-25057	8
chr15	30988324	30988444	MajorDMR-14-25058	2
chr15	31115707	31115807	MajorDMR-14-25059	3
chr15	31135394	31135894	MajorDMR-14-25060	3
chr15	31187154	31187363	MajorDMR-14-25061	2
chr15	31214225	31214547	MajorDMR-14-25062	5
chr15	31221305	31221315	MajorDMR-14-25063	2
chr15	31264073	31264483	MajorDMR-14-25064	3
chr15	31276763	31277030	MajorDMR-14-25065	4
chr15	31354325	31354391	MajorDMR-14-25066	2
chr15	31355305	31355345	MajorDMR-14-25067	2
chr15	31356401	31356443	MajorDMR-14-25068	2
chr15	31392102	31392538	MajorDMR-14-25069	3
chr15	31395586	31395633	MajorDMR-14-25070	2
chr15	31422991	31423302	MajorDMR-14-25071	10
chr15	31446094	31446319	MajorDMR-14-25072	3
chr15	31496226	31496365	MajorDMR-14-25073	2
chr15	31504617	31505262	MajorDMR-14-25074	9
chr15	31519322	31519728	MajorDMR-14-25075	3
chr15	31525693	31526178	MajorDMR-14-25076	6
chr15	31544562	31545052	MajorDMR-14-25077	6
chr15	31556200	31556534	MajorDMR-14-25078	10
chr15	31562293	31563181	MajorDMR-14-25079	5
chr15	31569709	31569805	MajorDMR-14-25080	2
chr15	31570334	31570473	MajorDMR-14-25081	2
chr15	31572161	31572615	MajorDMR-14-25082	6
chr15	31598090	31599604	MajorDMR-14-25083	38
chr15	31609539	31610442	MajorDMR-14-25084	11
chr15	31627242	31628063	MajorDMR-14-25085	8
chr15	31629128	31629520	MajorDMR-14-25086	3
chr15	31630509	31630669	MajorDMR-14-25087	3
chr15	31646224	31647106	MajorDMR-14-25088	6
chr15	31650533	31651048	MajorDMR-14-25089	3
chr15	31651948	31652003	MajorDMR-14-25090	2
chr15	31652860	31653148	MajorDMR-14-25091	10
chr15	31655097	31655575	MajorDMR-14-25092	2
chr15	31656326	31656622	MajorDMR-14-25093	3
chr15	31660557	31660634	MajorDMR-14-25094	2
chr15	31663420	31663511	MajorDMR-14-25095	3
chr15	31689555	31689637	MajorDMR-14-25096	2
chr15	31770770	31771435	MajorDMR-14-25097	16
chr15	31778980	31779681	MajorDMR-14-25098	10
chr15	31858116	31858162	MajorDMR-14-25099	4
chr15	31861290	31861491	MajorDMR-14-25100	2
chr15	31887371	31887727	MajorDMR-14-25101	2
chr15	31939513	31940026	MajorDMR-14-25102	3
chr15	32001772	32002651	MajorDMR-14-25103	5
chr15	32010930	32011443	MajorDMR-14-25104	5
chr15	32012228	32012397	MajorDMR-14-25105	2
chr15	32127700	32127849	MajorDMR-14-25106	2
chr15	32135913	32136119	MajorDMR-14-25107	3
chr15	32179695	32179871	MajorDMR-14-25108	2
chr15	32269303	32269314	MajorDMR-14-25109	2
chr15	32270426	32270783	MajorDMR-14-25110	9
chr15	32277417	32278082	MajorDMR-14-25111	8
chr15	32323321	32325937	MajorDMR-14-25112	23
chr15	32326748	32327158	MajorDMR-14-25113	5
chr15	32327707	32327735	MajorDMR-14-25114	2
chr15	32363178	32363209	MajorDMR-14-25115	2
chr15	32368599	32368739	MajorDMR-14-25116	2
chr15	32383299	32383366	MajorDMR-14-25117	2
chr15	32383881	32385025	MajorDMR-14-25118	7
chr15	32385821	32387896	MajorDMR-14-25119	25
chr15	32388703	32392711	MajorDMR-14-25120	43
chr15	32393409	32393417	MajorDMR-14-25121	2
chr15	32394227	32394473	MajorDMR-14-25122	4
chr15	32396954	32397063	MajorDMR-14-25123	4
chr15	32397876	32398754	MajorDMR-14-25124	9
chr15	32407889	32409361	MajorDMR-14-25125	13
chr15	32411742	32412979	MajorDMR-14-25126	8
chr15	32415325	32415435	MajorDMR-14-25127	2
chr15	32425203	32425265	MajorDMR-14-25128	2
chr15	32427152	32428320	MajorDMR-14-25129	10
chr15	32438551	32438904	MajorDMR-14-25130	2
chr15	32439543	32439705	MajorDMR-14-25131	3
chr15	32447436	32448411	MajorDMR-14-25132	6
chr15	32457808	32458373	MajorDMR-14-25133	3
chr15	32495643	32495783	MajorDMR-14-25134	4
chr15	32565851	32565927	MajorDMR-14-25135	2
chr15	32566640	32566734	MajorDMR-14-25136	3
chr15	32685595	32685682	MajorDMR-14-25137	3
chr15	32718836	32718884	MajorDMR-14-25138	3
chr15	32808864	32809298	MajorDMR-14-25139	5
chr15	32962494	32962532	MajorDMR-14-25140	2
chr15	32964207	32964574	MajorDMR-14-25141	11
chr15	32966988	32967293	MajorDMR-14-25142	2
chr15	32974905	32975326	MajorDMR-14-25143	4
chr15	32975835	32976246	MajorDMR-14-25144	2
chr15	32976804	32976840	MajorDMR-14-25145	2
chr15	32977351	32978217	MajorDMR-14-25146	4
chr15	32998389	32998431	MajorDMR-14-25147	2
chr15	33027739	33027953	MajorDMR-14-25148	2
chr15	33047778	33048249	MajorDMR-14-25149	2
chr15	33052522	33052565	MajorDMR-14-25150	2
chr15	33055214	33055224	MajorDMR-14-25151	2
chr15	33073603	33073764	MajorDMR-14-25152	4
chr15	33120627	33120874	MajorDMR-14-25153	2
chr15	33124306	33124453	MajorDMR-14-25154	3
chr15	33130709	33131256	MajorDMR-14-25155	11
chr15	33165378	33165575	MajorDMR-14-25156	2
chr15	33307466	33307609	MajorDMR-14-25157	3
chr15	33328988	33329018	MajorDMR-14-25158	2
chr15	33338006	33338091	MajorDMR-14-25159	2
chr15	33350841	33351703	MajorDMR-14-25160	5
chr15	33358430	33358445	MajorDMR-14-25161	2
chr15	33381531	33381657	MajorDMR-14-25162	2
chr15	33452990	33453351	MajorDMR-14-25163	4
chr15	33498359	33498707	MajorDMR-14-25164	6
chr15	33545378	33545588	MajorDMR-14-25165	3
chr15	33596979	33597377	MajorDMR-14-25166	2
chr15	33612205	33612222	MajorDMR-14-25167	2
chr15	33667209	33667604	MajorDMR-14-25168	5
chr15	33685336	33686103	MajorDMR-14-25169	5
chr15	33689522	33690791	MajorDMR-14-25170	6
chr15	33691468	33691576	MajorDMR-14-25171	3
chr15	33694542	33695153	MajorDMR-14-25172	3
chr15	33696299	33696660	MajorDMR-14-25173	5
chr15	33710110	33710607	MajorDMR-14-25174	5
chr15	33721696	33721839	MajorDMR-14-25175	3
chr15	33783139	33783344	MajorDMR-14-25176	2
chr15	33783899	33783971	MajorDMR-14-25177	2
chr15	33784785	33785058	MajorDMR-14-25178	3
chr15	33792426	33792513	MajorDMR-14-25179	2
chr15	33799379	33799682	MajorDMR-14-25180	2
chr15	33807456	33808124	MajorDMR-14-25181	4
chr15	33877412	33877585	MajorDMR-14-25182	3
chr15	33910751	33910989	MajorDMR-14-25183	5
chr15	33935477	33935655	MajorDMR-14-25184	3
chr15	33947969	33948232	MajorDMR-14-25185	4
chr15	33994989	33995706	MajorDMR-14-25186	11
chr15	34034671	34035086	MajorDMR-14-25187	3
chr15	34041794	34042060	MajorDMR-14-25188	3
chr15	34124079	34124099	MajorDMR-14-25189	2
chr15	34185347	34185636	MajorDMR-14-25190	2
chr15	34223282	34223673	MajorDMR-14-25191	5
chr15	34241758	34242095	MajorDMR-14-25192	3
chr15	34249142	34249470	MajorDMR-14-25193	2
chr15	34260432	34261487	MajorDMR-14-25194	10
chr15	34298550	34298824	MajorDMR-14-25195	3
chr15	34315109	34315164	MajorDMR-14-25196	6
chr15	34345949	34346370	MajorDMR-14-25197	2
chr15	34408638	34409514	MajorDMR-14-25198	13
chr15	34534760	34534954	MajorDMR-14-25199	2
chr15	34628714	34628784	MajorDMR-14-25200	6
chr15	34756766	34756892	MajorDMR-14-25201	2
chr15	34789078	34789083	MajorDMR-14-25202	2
chr15	34819483	34819558	MajorDMR-14-25203	2
chr15	34856688	34857130	MajorDMR-14-25204	3
chr15	34869333	34869585	MajorDMR-14-25205	3
chr15	34913539	34913856	MajorDMR-14-25206	3
chr15	34921228	34921271	MajorDMR-14-25207	2
chr15	35000586	35000909	MajorDMR-14-25208	2
chr15	35030197	35030585	MajorDMR-14-25209	2
chr15	35032627	35032813	MajorDMR-14-25210	3
chr15	35037141	35037159	MajorDMR-14-25211	2
chr15	35045414	35046162	MajorDMR-14-25212	13
chr15	35048016	35048681	MajorDMR-14-25213	6
chr15	35049447	35049544	MajorDMR-14-25214	2
chr15	35084688	35085279	MajorDMR-14-25215	5
chr15	35089236	35089332	MajorDMR-14-25216	4
chr15	35096619	35097343	MajorDMR-14-25217	4
chr15	35117406	35117421	MajorDMR-14-25218	3
chr15	35123547	35123911	MajorDMR-14-25219	3
chr15	35133423	35133434	MajorDMR-14-25220	2
chr15	35142468	35142573	MajorDMR-14-25221	3
chr15	35145010	35145703	MajorDMR-14-25222	6
chr15	35147170	35147220	MajorDMR-14-25223	2
chr15	35157228	35157507	MajorDMR-14-25224	4
chr15	35162989	35163009	MajorDMR-14-25225	3
chr15	35166731	35166928	MajorDMR-14-25226	2
chr15	35199021	35199464	MajorDMR-14-25227	3
chr15	35205886	35206330	MajorDMR-14-25228	2
chr15	35211912	35212363	MajorDMR-14-25229	7
chr15	35234804	35234824	MajorDMR-14-25230	2
chr15	35358572	35358642	MajorDMR-14-25231	2
chr15	35360622	35361533	MajorDMR-14-25232	13
chr15	35407433	35407605	MajorDMR-14-25233	2
chr15	35411332	35411405	MajorDMR-14-25234	2
chr15	35425778	35425955	MajorDMR-14-25235	3
chr15	35434835	35435105	MajorDMR-14-25236	3
chr15	35510903	35510992	MajorDMR-14-25237	2
chr15	35511589	35511784	MajorDMR-14-25238	4
chr15	35545229	35546380	MajorDMR-14-25239	5
chr15	35574914	35575024	MajorDMR-14-25240	2
chr15	35585536	35585748	MajorDMR-14-25241	2
chr15	35596727	35597081	MajorDMR-14-25242	4
chr15	35858936	35859441	MajorDMR-14-25243	8
chr15	35910496	35910757	MajorDMR-14-25244	2
chr15	35919251	35919381	MajorDMR-14-25245	3
chr15	35958309	35958671	MajorDMR-14-25246	4
chr15	36048969	36049062	MajorDMR-14-25247	2
chr15	36069485	36069666	MajorDMR-14-25248	3
chr15	36135543	36135827	MajorDMR-14-25249	5
chr15	36150204	36150801	MajorDMR-14-25250	6
chr15	36184727	36184788	MajorDMR-14-25251	2
chr15	36250355	36250430	MajorDMR-14-25252	2
chr15	36272416	36272508	MajorDMR-14-25253	2
chr15	36278739	36278813	MajorDMR-14-25254	2
chr15	36316038	36316575	MajorDMR-14-25255	10
chr15	36321789	36322353	MajorDMR-14-25256	6
chr15	36505419	36505520	MajorDMR-14-25257	3
chr15	36594200	36594436	MajorDMR-14-25258	5
chr15	36767502	36767566	MajorDMR-14-25259	2
chr15	36819738	36820470	MajorDMR-14-25260	11
chr15	36822095	36822107	MajorDMR-14-25261	2
chr15	36851309	36851535	MajorDMR-14-25262	4
chr15	36868807	36869312	MajorDMR-14-25263	4
chr15	36950640	36950672	MajorDMR-14-25264	2
chr15	36965414	36965847	MajorDMR-14-25265	4
chr15	36968269	36968477	MajorDMR-14-25266	2
chr15	36984664	36984876	MajorDMR-14-25267	3
chr15	36994318	36994692	MajorDMR-14-25268	3
chr15	37020710	37020899	MajorDMR-14-25269	4
chr15	37025982	37026033	MajorDMR-14-25270	2
chr15	37047499	37047588	MajorDMR-14-25271	2
chr15	37102857	37103006	MajorDMR-14-25272	3
chr15	37156103	37156121	MajorDMR-14-25273	2
chr15	37170544	37170555	MajorDMR-14-25274	2
chr15	37172962	37173109	MajorDMR-14-25275	4
chr15	37177037	37177143	MajorDMR-14-25276	2
chr15	37178200	37178987	MajorDMR-14-25277	9
chr15	37258124	37258413	MajorDMR-14-25278	3
chr15	37325870	37326366	MajorDMR-14-25279	2
chr15	37348774	37349155	MajorDMR-14-25280	4
chr15	37370367	37370954	MajorDMR-14-25281	4
chr15	37474011	37474087	MajorDMR-14-25282	2
chr15	37492066	37492480	MajorDMR-14-25283	4
chr15	37631779	37632259	MajorDMR-14-25284	2
chr15	37641363	37641490	MajorDMR-14-25285	3
chr15	37649325	37649427	MajorDMR-14-25286	3
chr15	37651127	37651138	MajorDMR-14-25287	2
chr15	37688291	37688471	MajorDMR-14-25288	3
chr15	37703974	37704489	MajorDMR-14-25289	5
chr15	37740355	37740473	MajorDMR-14-25290	3
chr15	37808717	37808978	MajorDMR-14-25291	3
chr15	37809592	37810339	MajorDMR-14-25292	7
chr15	37836053	37836366	MajorDMR-14-25293	4
chr15	37870788	37871200	MajorDMR-14-25294	2
chr15	37962374	37962503	MajorDMR-14-25295	2
chr15	37984427	37984563	MajorDMR-14-25296	2
chr15	38022373	38022468	MajorDMR-14-25297	2
chr15	38029918	38030125	MajorDMR-14-25298	2
chr15	38032662	38033580	MajorDMR-14-25299	8
chr15	38057272	38057321	MajorDMR-14-25300	2
chr15	38164620	38165173	MajorDMR-14-25301	12
chr15	38196256	38196966	MajorDMR-14-25302	13
chr15	38334996	38335421	MajorDMR-14-25303	3
chr15	38415382	38415917	MajorDMR-14-25304	7
chr15	38437899	38437938	MajorDMR-14-25305	4
chr15	38487670	38487960	MajorDMR-14-25306	4
chr15	38795489	38795997	MajorDMR-14-25307	3
chr15	38824437	38824455	MajorDMR-14-25308	2
chr15	38957684	38957764	MajorDMR-14-25309	2
chr15	38967904	38968180	MajorDMR-14-25310	2
chr15	39041321	39041585	MajorDMR-14-25311	2
chr15	39187700	39187934	MajorDMR-14-25312	2
chr15	39218619	39218786	MajorDMR-14-25313	5
chr15	39253903	39254602	MajorDMR-14-25314	5
chr15	39332465	39332714	MajorDMR-14-25315	3
chr15	39356064	39356375	MajorDMR-14-25316	3
chr15	39419756	39419796	MajorDMR-14-25317	2
chr15	39465401	39465422	MajorDMR-14-25318	2
chr15	39478681	39478776	MajorDMR-14-25319	4
chr15	39522603	39522800	MajorDMR-14-25320	4
chr15	39545534	39545592	MajorDMR-14-25321	3
chr15	39549850	39550007	MajorDMR-14-25322	2
chr15	39566188	39566315	MajorDMR-14-25323	2
chr15	39594907	39595282	MajorDMR-14-25324	2
chr15	39633464	39633902	MajorDMR-14-25325	7
chr15	39652170	39652741	MajorDMR-14-25326	3
chr15	39709763	39710246	MajorDMR-14-25327	5
chr15	39720131	39720588	MajorDMR-14-25328	3
chr15	39722785	39722994	MajorDMR-14-25329	3
chr15	39725059	39726379	MajorDMR-14-25330	8
chr15	39746028	39746139	MajorDMR-14-25331	4
chr15	39759058	39759195	MajorDMR-14-25332	3
chr15	39778990	39779536	MajorDMR-14-25333	4
chr15	39783332	39784117	MajorDMR-14-25334	9
chr15	39789751	39790195	MajorDMR-14-25335	8
chr15	39790807	39791020	MajorDMR-14-25336	4
chr15	39846535	39846754	MajorDMR-14-25337	2
chr15	39876411	39876561	MajorDMR-14-25338	2
chr15	39877953	39878048	MajorDMR-14-25339	2
chr15	39922272	39922405	MajorDMR-14-25340	3
chr15	39923487	39923513	MajorDMR-14-25341	3
chr15	39924260	39924409	MajorDMR-14-25342	3
chr15	39937500	39937899	MajorDMR-14-25343	8
chr15	39942048	39942266	MajorDMR-14-25344	5
chr15	39962155	39962188	MajorDMR-14-25345	2
chr15	39984769	39985675	MajorDMR-14-25346	9
chr15	40053446	40053458	MajorDMR-14-25347	2
chr15	40111879	40112450	MajorDMR-14-25348	4
chr15	40113093	40113516	MajorDMR-14-25349	6
chr15	40167289	40167762	MajorDMR-14-25350	4
chr15	40178798	40178892	MajorDMR-14-25351	2
chr15	40200041	40200055	MajorDMR-14-25352	2
chr15	40246107	40246431	MajorDMR-14-25353	2
chr15	40255951	40256149	MajorDMR-14-25354	2
chr15	40361430	40361656	MajorDMR-14-25355	9
chr15	40394943	40396139	MajorDMR-14-25356	27
chr15	40458342	40458580	MajorDMR-14-25357	4
chr15	40524906	40525008	MajorDMR-14-25358	4
chr15	40539537	40539847	MajorDMR-14-25359	6
chr15	40541115	40541411	MajorDMR-14-25360	3
chr15	40632043	40633295	MajorDMR-14-25361	13
chr15	40640837	40640871	MajorDMR-14-25362	2
chr15	40659392	40659448	MajorDMR-14-25363	4
chr15	40664401	40664424	MajorDMR-14-25364	2
chr15	40689956	40690128	MajorDMR-14-25365	3
chr15	40697441	40697448	MajorDMR-14-25366	2
chr15	40737856	40737966	MajorDMR-14-25367	2
chr15	40755974	40756814	MajorDMR-14-25368	8
chr15	40786182	40786322	MajorDMR-14-25369	3
chr15	40812623	40812777	MajorDMR-14-25370	2
chr15	40828472	40828995	MajorDMR-14-25371	4
chr15	40831360	40831584	MajorDMR-14-25372	7
chr15	40841668	40842397	MajorDMR-14-25373	12
chr15	40846279	40846418	MajorDMR-14-25374	2
chr15	40854670	40854960	MajorDMR-14-25375	4
chr15	40876216	40876737	MajorDMR-14-25376	7
chr15	40917042	40917370	MajorDMR-14-25377	2
chr15	40979749	40979844	MajorDMR-14-25378	2
chr15	40994643	40994826	MajorDMR-14-25379	3
chr15	41006521	41006806	MajorDMR-14-25380	2
chr15	41016241	41016254	MajorDMR-14-25381	2
chr15	41061383	41061723	MajorDMR-14-25382	8
chr15	41064096	41064422	MajorDMR-14-25383	14
chr15	41199661	41199838	MajorDMR-14-25384	4
chr15	41210162	41210273	MajorDMR-14-25385	3
chr15	41246903	41246991	MajorDMR-14-25386	4
chr15	41249812	41250172	MajorDMR-14-25387	6
chr15	41270983	41271520	MajorDMR-14-25388	8
chr15	41305689	41305720	MajorDMR-14-25389	2
chr15	41347329	41347851	MajorDMR-14-25390	5
chr15	41850107	41850116	MajorDMR-14-25391	2
chr15	41925171	41925189	MajorDMR-14-25392	3
chr15	41940210	41940339	MajorDMR-14-25393	2
chr15	41961962	41961970	MajorDMR-14-25394	2
chr15	42006445	42006578	MajorDMR-14-25395	2
chr15	42113040	42113612	MajorDMR-14-25396	4
chr15	42131300	42131566	MajorDMR-14-25397	2
chr15	42132078	42132390	MajorDMR-14-25398	8
chr15	42145901	42146327	MajorDMR-14-25399	3
chr15	42214747	42214769	MajorDMR-14-25400	2
chr15	42289884	42289940	MajorDMR-14-25401	2
chr15	42323455	42323928	MajorDMR-14-25402	5
chr15	42371449	42371707	MajorDMR-14-25403	11
chr15	42401143	42401273	MajorDMR-14-25404	2
chr15	42444708	42444764	MajorDMR-14-25405	2
chr15	42477045	42477416	MajorDMR-14-25406	3
chr15	42568410	42568473	MajorDMR-14-25407	2
chr15	42570454	42570990	MajorDMR-14-25408	6
chr15	42794785	42794950	MajorDMR-14-25409	4
chr15	42886523	42886670	MajorDMR-14-25410	3
chr15	43060069	43060305	MajorDMR-14-25411	8
chr15	43093037	43093083	MajorDMR-14-25412	4
chr15	43109290	43109303	MajorDMR-14-25413	2
chr15	43154374	43154494	MajorDMR-14-25414	2
chr15	43164081	43164692	MajorDMR-14-25415	6
chr15	43173340	43174056	MajorDMR-14-25416	13
chr15	43198277	43198888	MajorDMR-14-25417	4
chr15	43234641	43234669	MajorDMR-14-25418	3
chr15	43237491	43237770	MajorDMR-14-25419	4
chr15	43577090	43577124	MajorDMR-14-25420	2
chr15	43659341	43659365	MajorDMR-14-25421	2
chr15	43740775	43740807	MajorDMR-14-25422	3
chr15	43742049	43742199	MajorDMR-14-25423	2
chr15	43750869	43751522	MajorDMR-14-25424	8
chr15	43786614	43786707	MajorDMR-14-25425	2
chr15	44163860	44164325	MajorDMR-14-25426	2
chr15	44229035	44229519	MajorDMR-14-25427	2
chr15	44283577	44284014	MajorDMR-14-25428	3
chr15	44291013	44291335	MajorDMR-14-25429	7
chr15	44324007	44324295	MajorDMR-14-25430	2
chr15	44360712	44360830	MajorDMR-14-25431	2
chr15	44408040	44408306	MajorDMR-14-25432	2
chr15	44478989	44479013	MajorDMR-14-25433	2
chr15	44524648	44524777	MajorDMR-14-25434	2
chr15	44534972	44535838	MajorDMR-14-25435	8
chr15	44552759	44552865	MajorDMR-14-25436	3
chr15	44750852	44750870	MajorDMR-14-25437	4
chr15	44896528	44896682	MajorDMR-14-25438	2
chr15	45068517	45068594	MajorDMR-14-25439	5
chr15	45152813	45153301	MajorDMR-14-25440	4
chr15	45316720	45317084	MajorDMR-14-25441	3
chr15	45342264	45342320	MajorDMR-14-25442	2
chr15	45462188	45462211	MajorDMR-14-25443	2
chr15	45618939	45619424	MajorDMR-14-25444	8
chr15	45664442	45665031	MajorDMR-14-25445	4
chr15	45829963	45830323	MajorDMR-14-25446	4
chr15	45979689	45979940	MajorDMR-14-25447	6
chr15	46003069	46003237	MajorDMR-14-25448	4
chr15	46015783	46015901	MajorDMR-14-25449	2
chr15	46024815	46026931	MajorDMR-14-25450	14
chr15	46035650	46036109	MajorDMR-14-25451	8
chr15	46087041	46087614	MajorDMR-14-25452	4
chr15	46129823	46130001	MajorDMR-14-25453	2
chr15	46149338	46149677	MajorDMR-14-25454	3
chr15	46150504	46150517	MajorDMR-14-25455	2
chr15	46192499	46192872	MajorDMR-14-25456	3
chr15	46333400	46333956	MajorDMR-14-25457	6
chr15	46335417	46335837	MajorDMR-14-25458	3
chr15	46346705	46346721	MajorDMR-14-25459	2
chr15	46359380	46359585	MajorDMR-14-25460	2
chr15	46372279	46372693	MajorDMR-14-25461	9
chr15	46381887	46382349	MajorDMR-14-25462	5
chr15	46548975	46549062	MajorDMR-14-25463	3
chr15	46570491	46571044	MajorDMR-14-25464	8
chr15	46575836	46575873	MajorDMR-14-25465	2
chr15	46601625	46602514	MajorDMR-14-25466	8
chr15	46635329	46635963	MajorDMR-14-25467	6
chr15	46668237	46668515	MajorDMR-14-25468	2
chr15	46716811	46717181	MajorDMR-14-25469	4
chr15	46788971	46789666	MajorDMR-14-25470	7
chr15	46815573	46815930	MajorDMR-14-25471	4
chr15	46827425	46827580	MajorDMR-14-25472	2
chr15	46848549	46849314	MajorDMR-14-25473	6
chr15	46889464	46889576	MajorDMR-14-25474	2
chr15	46896555	46896684	MajorDMR-14-25475	2
chr15	46995447	46995914	MajorDMR-14-25476	5
chr15	47006960	47007336	MajorDMR-14-25477	2
chr15	47039644	47039879	MajorDMR-14-25478	2
chr15	47143202	47143655	MajorDMR-14-25479	4
chr15	47145633	47145709	MajorDMR-14-25480	2
chr15	47148982	47149603	MajorDMR-14-25481	6
chr15	47150212	47150427	MajorDMR-14-25482	3
chr15	47157398	47157540	MajorDMR-14-25483	6
chr15	47164935	47165416	MajorDMR-14-25484	3
chr15	47222382	47222488	MajorDMR-14-25485	2
chr15	47351973	47352543	MajorDMR-14-25486	6
chr15	47367241	47367468	MajorDMR-14-25487	2
chr15	47389632	47389695	MajorDMR-14-25488	2
chr15	47412775	47412835	MajorDMR-14-25489	2
chr15	47475398	47475991	MajorDMR-14-25490	5
chr15	47481946	47482505	MajorDMR-14-25491	3
chr15	47498735	47499026	MajorDMR-14-25492	7
chr15	47529589	47529618	MajorDMR-14-25493	2
chr15	47530220	47530444	MajorDMR-14-25494	3
chr15	47585807	47586175	MajorDMR-14-25495	2
chr15	47593932	47593939	MajorDMR-14-25496	2
chr15	47624414	47624541	MajorDMR-14-25497	2
chr15	47654132	47654522	MajorDMR-14-25498	3
chr15	47656725	47656869	MajorDMR-14-25499	3
chr15	47690187	47690485	MajorDMR-14-25500	3
chr15	47704220	47704954	MajorDMR-14-25501	5
chr15	47707324	47707616	MajorDMR-14-25502	2
chr15	47765883	47766364	MajorDMR-14-25503	4
chr15	47785734	47786467	MajorDMR-14-25504	5
chr15	47787026	47787361	MajorDMR-14-25505	3
chr15	47798523	47799067	MajorDMR-14-25506	4
chr15	47816055	47816576	MajorDMR-14-25507	12
chr15	47836557	47836576	MajorDMR-14-25508	2
chr15	47876567	47876678	MajorDMR-14-25509	2
chr15	47919125	47919192	MajorDMR-14-25510	2
chr15	47930679	47931200	MajorDMR-14-25511	7
chr15	47939830	47939852	MajorDMR-14-25512	2
chr15	47965245	47965942	MajorDMR-14-25513	8
chr15	47984028	47984618	MajorDMR-14-25514	4
chr15	48025051	48025217	MajorDMR-14-25515	4
chr15	48051371	48051895	MajorDMR-14-25516	6
chr15	48061241	48061452	MajorDMR-14-25517	3
chr15	48065438	48065469	MajorDMR-14-25518	2
chr15	48069977	48070140	MajorDMR-14-25519	3
chr15	48095925	48096254	MajorDMR-14-25520	3
chr15	48135874	48136171	MajorDMR-14-25521	3
chr15	48190034	48190228	MajorDMR-14-25522	3
chr15	48236498	48237141	MajorDMR-14-25523	7
chr15	48244165	48245407	MajorDMR-14-25524	8
chr15	48254105	48254127	MajorDMR-14-25525	2
chr15	48301753	48302543	MajorDMR-14-25526	6
chr15	48320756	48321460	MajorDMR-14-25527	3
chr15	48351653	48352113	MajorDMR-14-25528	10
chr15	48373391	48373622	MajorDMR-14-25529	4
chr15	48377828	48377977	MajorDMR-14-25530	4
chr15	48422930	48422961	MajorDMR-14-25531	2
chr15	48425719	48426189	MajorDMR-14-25532	5
chr15	48460497	48460610	MajorDMR-14-25533	2
chr15	48463008	48463014	MajorDMR-14-25534	2
chr15	48559761	48560195	MajorDMR-14-25535	4
chr15	48567211	48567490	MajorDMR-14-25536	3
chr15	48575485	48575899	MajorDMR-14-25537	5
chr15	48611077	48611090	MajorDMR-14-25538	2
chr15	48682906	48683142	MajorDMR-14-25539	2
chr15	48684811	48685065	MajorDMR-14-25540	3
chr15	48687398	48688397	MajorDMR-14-25541	10
chr15	48701054	48701143	MajorDMR-14-25542	2
chr15	48724818	48724950	MajorDMR-14-25543	3
chr15	48729574	48729735	MajorDMR-14-25544	2
chr15	48826375	48826719	MajorDMR-14-25545	4
chr15	48832197	48832207	MajorDMR-14-25546	2
chr15	48833762	48834457	MajorDMR-14-25547	5
chr15	48840369	48840469	MajorDMR-14-25548	2
chr15	48852866	48853011	MajorDMR-14-25549	2
chr15	48869957	48870224	MajorDMR-14-25550	3
chr15	48950092	48950447	MajorDMR-14-25551	6
chr15	49070628	49070728	MajorDMR-14-25552	3
chr15	49077597	49077647	MajorDMR-14-25553	3
chr15	49093319	49093486	MajorDMR-14-25554	3
chr15	49129275	49129483	MajorDMR-14-25555	6
chr15	49158377	49158629	MajorDMR-14-25556	2
chr15	49189163	49189447	MajorDMR-14-25557	2
chr15	49240544	49240869	MajorDMR-14-25558	4
chr15	49268768	49268787	MajorDMR-14-25559	2
chr15	49355194	49355205	MajorDMR-14-25560	2
chr15	49548333	49548499	MajorDMR-14-25561	3
chr15	49562960	49563444	MajorDMR-14-25562	5
chr15	49580791	49580864	MajorDMR-14-25563	2
chr15	49607166	49607933	MajorDMR-14-25564	4
chr15	49801920	49802774	MajorDMR-14-25565	4
chr15	49876092	49876239	MajorDMR-14-25566	2
chr15	49882082	49882803	MajorDMR-14-25567	7
chr15	49900245	49900599	MajorDMR-14-25568	2
chr15	49985104	49985423	MajorDMR-14-25569	2
chr15	50043339	50044998	MajorDMR-14-25570	13
chr15	50148233	50148333	MajorDMR-14-25571	2
chr15	50152260	50152430	MajorDMR-14-25572	2
chr15	50159808	50159968	MajorDMR-14-25573	3
chr15	50168563	50169062	MajorDMR-14-25574	5
chr15	50179930	50181167	MajorDMR-14-25575	8
chr15	50190002	50190040	MajorDMR-14-25576	2
chr15	50192292	50192863	MajorDMR-14-25577	4
chr15	50287416	50287698	MajorDMR-14-25578	3
chr15	50288672	50288727	MajorDMR-14-25579	2
chr15	50304151	50304244	MajorDMR-14-25580	2
chr15	50316413	50316923	MajorDMR-14-25581	6
chr15	50494750	50494924	MajorDMR-14-25582	4
chr15	50546789	50546857	MajorDMR-14-25583	2
chr15	50579089	50579137	MajorDMR-14-25584	2
chr15	50684376	50684649	MajorDMR-14-25585	4
chr15	50698611	50699034	MajorDMR-14-25586	11
chr15	50770072	50770235	MajorDMR-14-25587	5
chr15	50792144	50792857	MajorDMR-14-25588	4
chr15	50802094	50802288	MajorDMR-14-25589	2
chr15	50811469	50812399	MajorDMR-14-25590	12
chr15	50815807	50816398	MajorDMR-14-25591	6
chr15	50841543	50842813	MajorDMR-14-25592	14
chr15	50852195	50852545	MajorDMR-14-25593	3
chr15	50853096	50853469	MajorDMR-14-25594	4
chr15	51231900	51231983	MajorDMR-14-25595	2
chr15	51237763	51238120	MajorDMR-14-25596	4
chr15	51331033	51331233	MajorDMR-14-25597	2
chr15	51344118	51344699	MajorDMR-14-25598	3
chr15	51367847	51368571	MajorDMR-14-25599	5
chr15	51369925	51370020	MajorDMR-14-25600	2
chr15	51376287	51376421	MajorDMR-14-25601	3
chr15	51377812	51378466	MajorDMR-14-25602	4
chr15	51380015	51380371	MajorDMR-14-25603	2
chr15	51383435	51383487	MajorDMR-14-25604	3
chr15	51384152	51385649	MajorDMR-14-25605	19
chr15	51387826	51387898	MajorDMR-14-25606	2
chr15	51394456	51394760	MajorDMR-14-25607	5
chr15	51398456	51398560	MajorDMR-14-25608	3
chr15	51400135	51400615	MajorDMR-14-25609	2
chr15	51403443	51404704	MajorDMR-14-25610	6
chr15	51425281	51426396	MajorDMR-14-25611	12
chr15	51444986	51445424	MajorDMR-14-25612	3
chr15	51447552	51448629	MajorDMR-14-25613	6
chr15	51452827	51452886	MajorDMR-14-25614	2
chr15	51459048	51459668	MajorDMR-14-25615	6
chr15	51465717	51465942	MajorDMR-14-25616	2
chr15	51477626	51478693	MajorDMR-14-25617	13
chr15	51481201	51481273	MajorDMR-14-25618	3
chr15	51482375	51482483	MajorDMR-14-25619	2
chr15	51491076	51491462	MajorDMR-14-25620	5
chr15	51526011	51526151	MajorDMR-14-25621	4
chr15	51528953	51529018	MajorDMR-14-25622	2
chr15	51568340	51568460	MajorDMR-14-25623	2
chr15	51598432	51598680	MajorDMR-14-25624	2
chr15	51641155	51641309	MajorDMR-14-25625	6
chr15	51641909	51641926	MajorDMR-14-25626	2
chr15	51671548	51671705	MajorDMR-14-25627	4
chr15	51676936	51677724	MajorDMR-14-25628	13
chr15	51688937	51689090	MajorDMR-14-25629	2
chr15	51690834	51691150	MajorDMR-14-25630	5
chr15	51697906	51698510	MajorDMR-14-25631	10
chr15	51979268	51979396	MajorDMR-14-25632	3
chr15	52006892	52007434	MajorDMR-14-25633	5
chr15	52049257	52049337	MajorDMR-14-25634	2
chr15	52057884	52058348	MajorDMR-14-25635	6
chr15	52085481	52086171	MajorDMR-14-25636	3
chr15	52140699	52141234	MajorDMR-14-25637	4
chr15	52148704	52149143	MajorDMR-14-25638	3
chr15	52196824	52197138	MajorDMR-14-25639	4
chr15	52241968	52242026	MajorDMR-14-25640	2
chr15	52247413	52248670	MajorDMR-14-25641	10
chr15	52338124	52338321	MajorDMR-14-25642	2
chr15	52338935	52339070	MajorDMR-14-25643	3
chr15	52398251	52398269	MajorDMR-14-25644	2
chr15	52406898	52409631	MajorDMR-14-25645	22
chr15	52412153	52412211	MajorDMR-14-25646	3
chr15	52440717	52441109	MajorDMR-14-25647	6
chr15	52448754	52449172	MajorDMR-14-25648	11
chr15	52526079	52526355	MajorDMR-14-25649	3
chr15	52529655	52529726	MajorDMR-14-25650	5
chr15	52568525	52568792	MajorDMR-14-25651	3
chr15	52792332	52792607	MajorDMR-14-25652	4
chr15	52895378	52895539	MajorDMR-14-25653	3
chr15	52942992	52943040	MajorDMR-14-25654	4
chr15	52972877	52972938	MajorDMR-14-25655	2
chr15	52998824	52998970	MajorDMR-14-25656	3
chr15	53125343	53126312	MajorDMR-14-25657	6
chr15	53149968	53151287	MajorDMR-14-25658	10
chr15	53228675	53228688	MajorDMR-14-25659	2
chr15	53274023	53274387	MajorDMR-14-25660	3
chr15	53345526	53345649	MajorDMR-14-25661	3
chr15	53425809	53425837	MajorDMR-14-25662	2
chr15	53590067	53590445	MajorDMR-14-25663	5
chr15	53616157	53616615	MajorDMR-14-25664	5
chr15	53617299	53617854	MajorDMR-14-25665	6
chr15	53679529	53679610	MajorDMR-14-25666	2
chr15	53712799	53713116	MajorDMR-14-25667	3
chr15	53730906	53731224	MajorDMR-14-25668	3
chr15	53815478	53815794	MajorDMR-14-25669	2
chr15	53840560	53840897	MajorDMR-14-25670	3
chr15	53951483	53951508	MajorDMR-14-25671	2
chr15	54007544	54007782	MajorDMR-14-25672	3
chr15	54172648	54172774	MajorDMR-14-25673	4
chr15	54210322	54210425	MajorDMR-14-25674	3
chr15	54306222	54307019	MajorDMR-14-25675	5
chr15	54370640	54370783	MajorDMR-14-25676	2
chr15	54451415	54451478	MajorDMR-14-25677	3
chr15	54487246	54487631	MajorDMR-14-25678	2
chr15	54559137	54559444	MajorDMR-14-25679	4
chr15	54696144	54696370	MajorDMR-14-25680	2
chr15	54729138	54729478	MajorDMR-14-25681	4
chr15	54796463	54796655	MajorDMR-14-25682	2
chr15	54806839	54807026	MajorDMR-14-25683	2
chr15	54832955	54833278	MajorDMR-14-25684	5
chr15	54840579	54841157	MajorDMR-14-25685	5
chr15	54954210	54954214	MajorDMR-14-25686	2
chr15	55050116	55050227	MajorDMR-14-25687	2
chr15	55073218	55073239	MajorDMR-14-25688	2
chr15	55180113	55180459	MajorDMR-14-25689	3
chr15	55278294	55278308	MajorDMR-14-25690	2
chr15	55300808	55300859	MajorDMR-14-25691	2
chr15	55363199	55363256	MajorDMR-14-25692	2
chr15	55439300	55439616	MajorDMR-14-25693	3
chr15	55490095	55490299	MajorDMR-14-25694	3
chr15	55632800	55632846	MajorDMR-14-25695	2
chr15	55687836	55688209	MajorDMR-14-25696	3
chr15	55727160	55727380	MajorDMR-14-25697	3
chr15	55774302	55774601	MajorDMR-14-25698	2
chr15	55809571	55809817	MajorDMR-14-25699	4
chr15	55821052	55821635	MajorDMR-14-25700	3
chr15	55838426	55839057	MajorDMR-14-25701	12
chr15	55878663	55879402	MajorDMR-14-25702	4
chr15	55881418	55881443	MajorDMR-14-25703	3
chr15	55944768	55944775	MajorDMR-14-25704	2
chr15	56056093	56056237	MajorDMR-14-25705	2
chr15	56094977	56095038	MajorDMR-14-25706	2
chr15	56112296	56112646	MajorDMR-14-25707	4
chr15	56203888	56204022	MajorDMR-14-25708	8
chr15	56400474	56401298	MajorDMR-14-25709	4
chr15	56533359	56533767	MajorDMR-14-25710	3
chr15	56537578	56537605	MajorDMR-14-25711	2
chr15	56554147	56554428	MajorDMR-14-25712	3
chr15	56560662	56560885	MajorDMR-14-25713	2
chr15	56599301	56600089	MajorDMR-14-25714	5
chr15	56760201	56760331	MajorDMR-14-25715	2
chr15	56816887	56817002	MajorDMR-14-25716	2
chr15	56839343	56839622	MajorDMR-14-25717	2
chr15	56857335	56857734	MajorDMR-14-25718	9
chr15	56872783	56873405	MajorDMR-14-25719	3
chr15	56875888	56875932	MajorDMR-14-25720	2
chr15	56891228	56891283	MajorDMR-14-25721	2
chr15	56923098	56923480	MajorDMR-14-25722	2
chr15	56968065	56969195	MajorDMR-14-25723	5
chr15	56973125	56973184	MajorDMR-14-25724	2
chr15	56977375	56977452	MajorDMR-14-25725	2
chr15	57065317	57065595	MajorDMR-14-25726	4
chr15	57097075	57098090	MajorDMR-14-25727	6
chr15	57108567	57109656	MajorDMR-14-25728	7
chr15	57114393	57114798	MajorDMR-14-25729	3
chr15	57120795	57122300	MajorDMR-14-25730	7
chr15	57124104	57124279	MajorDMR-14-25731	2
chr15	57147620	57147835	MajorDMR-14-25732	3
chr15	57158094	57158163	MajorDMR-14-25733	2
chr15	57175421	57175583	MajorDMR-14-25734	2
chr15	57206037	57206102	MajorDMR-14-25735	2
chr15	57214255	57214750	MajorDMR-14-25736	2
chr15	57215658	57216098	MajorDMR-14-25737	2
chr15	57236570	57236642	MajorDMR-14-25738	2
chr15	57269705	57269942	MajorDMR-14-25739	4
chr15	57276646	57277115	MajorDMR-14-25740	4
chr15	57316854	57317009	MajorDMR-14-25741	2
chr15	57323621	57324255	MajorDMR-14-25742	3
chr15	57328536	57328812	MajorDMR-14-25743	2
chr15	57332876	57332920	MajorDMR-14-25744	2
chr15	57334058	57334154	MajorDMR-14-25745	2
chr15	57367194	57367298	MajorDMR-14-25746	2
chr15	57372917	57373049	MajorDMR-14-25747	2
chr15	57394783	57395350	MajorDMR-14-25748	6
chr15	57424439	57424819	MajorDMR-14-25749	3
chr15	57426063	57426703	MajorDMR-14-25750	5
chr15	57450460	57450598	MajorDMR-14-25751	2
chr15	57451405	57451626	MajorDMR-14-25752	4
chr15	57472315	57472644	MajorDMR-14-25753	4
chr15	57490440	57490982	MajorDMR-14-25754	4
chr15	57491810	57493175	MajorDMR-14-25755	6
chr15	57505886	57506821	MajorDMR-14-25756	6
chr15	57507610	57507646	MajorDMR-14-25757	2
chr15	57508258	57508438	MajorDMR-14-25758	2
chr15	57509914	57510607	MajorDMR-14-25759	5
chr15	57511786	57511987	MajorDMR-14-25760	2
chr15	57551590	57551859	MajorDMR-14-25761	2
chr15	57565288	57565594	MajorDMR-14-25762	8
chr15	57578934	57579077	MajorDMR-14-25763	2
chr15	57724313	57724858	MajorDMR-14-25764	13
chr15	57731958	57732051	MajorDMR-14-25765	2
chr15	57857618	57857647	MajorDMR-14-25766	2
chr15	57867766	57867956	MajorDMR-14-25767	2
chr15	58027390	58027741	MajorDMR-14-25768	5
chr15	58098249	58098589	MajorDMR-14-25769	2
chr15	58103677	58103804	MajorDMR-14-25770	4
chr15	58113451	58113570	MajorDMR-14-25771	3
chr15	58184868	58184998	MajorDMR-14-25772	3
chr15	58220884	58220947	MajorDMR-14-25773	2
chr15	58303023	58304147	MajorDMR-14-25774	6
chr15	58390252	58390470	MajorDMR-14-25775	5
chr15	58426802	58427297	MajorDMR-14-25776	3
chr15	58489135	58489852	MajorDMR-14-25777	6
chr15	58516275	58516285	MajorDMR-14-25778	2
chr15	58521170	58521691	MajorDMR-14-25779	3
chr15	58523279	58523691	MajorDMR-14-25780	2
chr15	58526043	58526121	MajorDMR-14-25781	2
chr15	58571535	58571626	MajorDMR-14-25782	2
chr15	58666558	58666615	MajorDMR-14-25783	2
chr15	58682171	58682994	MajorDMR-14-25784	5
chr15	58689172	58689510	MajorDMR-14-25785	3
chr15	58706434	58706868	MajorDMR-14-25786	4
chr15	58724625	58724861	MajorDMR-14-25787	2
chr15	58725769	58726165	MajorDMR-14-25788	4
chr15	58745513	58745605	MajorDMR-14-25789	3
chr15	58769485	58769552	MajorDMR-14-25790	2
chr15	58779538	58780013	MajorDMR-14-25791	4
chr15	58782399	58782495	MajorDMR-14-25792	4
chr15	58783153	58783871	MajorDMR-14-25793	4
chr15	58820286	58820914	MajorDMR-14-25794	7
chr15	58824492	58824792	MajorDMR-14-25795	4
chr15	58838854	58839083	MajorDMR-14-25796	2
chr15	58848660	58849471	MajorDMR-14-25797	5
chr15	58857258	58857629	MajorDMR-14-25798	5
chr15	58860779	58862986	MajorDMR-14-25799	13
chr15	58969188	58969197	MajorDMR-14-25800	2
chr15	58993645	58993817	MajorDMR-14-25801	3
chr15	58997560	58997735	MajorDMR-14-25802	3
chr15	59035321	59035393	MajorDMR-14-25803	2
chr15	59165424	59165556	MajorDMR-14-25804	2
chr15	59318611	59319380	MajorDMR-14-25805	3
chr15	59321267	59321856	MajorDMR-14-25806	5
chr15	59374611	59374924	MajorDMR-14-25807	2
chr15	59419673	59420471	MajorDMR-14-25808	12
chr15	59476951	59477249	MajorDMR-14-25809	5
chr15	59587920	59587933	MajorDMR-14-25810	2
chr15	59624164	59624198	MajorDMR-14-25811	2
chr15	59720084	59720302	MajorDMR-14-25812	5
chr15	59735680	59736136	MajorDMR-14-25813	4
chr15	59738140	59738381	MajorDMR-14-25814	9
chr15	59738902	59738982	MajorDMR-14-25815	2
chr15	59747614	59747896	MajorDMR-14-25816	6
chr15	59749300	59749706	MajorDMR-14-25817	4
chr15	59829912	59830014	MajorDMR-14-25818	2
chr15	60044725	60044963	MajorDMR-14-25819	2
chr15	60126472	60126951	MajorDMR-14-25820	3
chr15	60168545	60168774	MajorDMR-14-25821	5
chr15	60178149	60178442	MajorDMR-14-25822	6
chr15	60189187	60189250	MajorDMR-14-25823	2
chr15	60206561	60206618	MajorDMR-14-25824	2
chr15	60217135	60217214	MajorDMR-14-25825	2
chr15	60228525	60229110	MajorDMR-14-25826	6
chr15	60266390	60266568	MajorDMR-14-25827	2
chr15	60276842	60277186	MajorDMR-14-25828	2
chr15	60410230	60411556	MajorDMR-14-25829	8
chr15	60519314	60519368	MajorDMR-14-25830	4
chr15	60543815	60544016	MajorDMR-14-25831	3
chr15	60584337	60584376	MajorDMR-14-25832	2
chr15	60591723	60591997	MajorDMR-14-25833	6
chr15	60635631	60635638	MajorDMR-14-25834	2
chr15	60667467	60667858	MajorDMR-14-25835	4
chr15	60847574	60847819	MajorDMR-14-25836	5
chr15	60863360	60863380	MajorDMR-14-25837	2
chr15	60903003	60903338	MajorDMR-14-25838	4
chr15	60912933	60913254	MajorDMR-14-25839	14
chr15	60939597	60939652	MajorDMR-14-25840	2
chr15	60974734	60975139	MajorDMR-14-25841	7
chr15	60977358	60978009	MajorDMR-14-25842	9
chr15	61044258	61045021	MajorDMR-14-25843	19
chr15	61050554	61050658	MajorDMR-14-25844	2
chr15	61051802	61051859	MajorDMR-14-25845	2
chr15	61052494	61052770	MajorDMR-14-25846	4
chr15	61056257	61057485	MajorDMR-14-25847	15
chr15	61060753	61061213	MajorDMR-14-25848	4
chr15	61061852	61062341	MajorDMR-14-25849	2
chr15	61089753	61089829	MajorDMR-14-25850	2
chr15	61151060	61151101	MajorDMR-14-25851	2
chr15	61176233	61176287	MajorDMR-14-25852	2
chr15	61227149	61228056	MajorDMR-14-25853	6
chr15	61236983	61237983	MajorDMR-14-25854	8
chr15	61254232	61254460	MajorDMR-14-25855	3
chr15	61264213	61264832	MajorDMR-14-25856	9
chr15	61295440	61295467	MajorDMR-14-25857	2
chr15	61318599	61319811	MajorDMR-14-25858	9
chr15	61383058	61383662	MajorDMR-14-25859	14
chr15	61384194	61384573	MajorDMR-14-25860	3
chr15	61443949	61444393	MajorDMR-14-25861	7
chr15	61568231	61568368	MajorDMR-14-25862	2
chr15	61580319	61580840	MajorDMR-14-25863	4
chr15	61599848	61600036	MajorDMR-14-25864	4
chr15	61600744	61601670	MajorDMR-14-25865	7
chr15	61702205	61702247	MajorDMR-14-25866	2
chr15	61719228	61719240	MajorDMR-14-25867	2
chr15	61793208	61793655	MajorDMR-14-25868	5
chr15	61801076	61802203	MajorDMR-14-25869	11
chr15	61833986	61834198	MajorDMR-14-25870	2
chr15	61861462	61862023	MajorDMR-14-25871	3
chr15	61880054	61880123	MajorDMR-14-25872	2
chr15	61927616	61927785	MajorDMR-14-25873	3
chr15	61934002	61934541	MajorDMR-14-25874	6
chr15	61952934	61953054	MajorDMR-14-25875	2
chr15	61992719	61993059	MajorDMR-14-25876	2
chr15	62057142	62058005	MajorDMR-14-25877	5
chr15	62067846	62068177	MajorDMR-14-25878	4
chr15	62099368	62099804	MajorDMR-14-25879	4
chr15	62109802	62110140	MajorDMR-14-25880	2
chr15	62124947	62124982	MajorDMR-14-25881	2
chr15	62222829	62222850	MajorDMR-14-25882	2
chr15	62402407	62403365	MajorDMR-14-25883	6
chr15	62587412	62587690	MajorDMR-14-25884	4
chr15	62671468	62671517	MajorDMR-14-25885	2
chr15	62780857	62781110	MajorDMR-14-25886	4
chr15	62840029	62840142	MajorDMR-14-25887	2
chr15	62893920	62893995	MajorDMR-14-25888	2
chr15	63038772	63038979	MajorDMR-14-25889	3
chr15	63041350	63041634	MajorDMR-14-25890	3
chr15	63052207	63052552	MajorDMR-14-25891	6
chr15	63056674	63057039	MajorDMR-14-25892	4
chr15	63057592	63057774	MajorDMR-14-25893	6
chr15	63069715	63070599	MajorDMR-14-25894	7
chr15	63074863	63074937	MajorDMR-14-25895	4
chr15	63080423	63080686	MajorDMR-14-25896	2
chr15	63094299	63094342	MajorDMR-14-25897	3
chr15	63108378	63108711	MajorDMR-14-25898	7
chr15	63151501	63151721	MajorDMR-14-25899	4
chr15	63179444	63179754	MajorDMR-14-25900	4
chr15	63220488	63220678	MajorDMR-14-25901	4
chr15	63238171	63238886	MajorDMR-14-25902	10
chr15	63242696	63243815	MajorDMR-14-25903	11
chr15	63254510	63255026	MajorDMR-14-25904	7
chr15	63276276	63276667	MajorDMR-14-25905	7
chr15	63287611	63287759	MajorDMR-14-25906	2
chr15	63292484	63292821	MajorDMR-14-25907	5
chr15	63381704	63382300	MajorDMR-14-25908	5
chr15	63419761	63420021	MajorDMR-14-25909	3
chr15	63429527	63429772	MajorDMR-14-25910	3
chr15	63487259	63487874	MajorDMR-14-25911	3
chr15	63490782	63490879	MajorDMR-14-25912	4
chr15	63496427	63496801	MajorDMR-14-25913	5
chr15	63502841	63503132	MajorDMR-14-25914	3
chr15	63548655	63548722	MajorDMR-14-25915	3
chr15	63593204	63593318	MajorDMR-14-25916	4
chr15	63593821	63594228	MajorDMR-14-25917	8
chr15	63598790	63598876	MajorDMR-14-25918	3
chr15	63640618	63641129	MajorDMR-14-25919	8
chr15	63642706	63642726	MajorDMR-14-25920	2
chr15	63698293	63698654	MajorDMR-14-25921	5
chr15	63704024	63705704	MajorDMR-14-25922	19
chr15	63710698	63712236	MajorDMR-14-25923	16
chr15	63724050	63724070	MajorDMR-14-25924	2
chr15	63726659	63727112	MajorDMR-14-25925	4
chr15	63732267	63732491	MajorDMR-14-25926	2
chr15	63743637	63745256	MajorDMR-14-25927	23
chr15	63754299	63754445	MajorDMR-14-25928	2
chr15	63754990	63756033	MajorDMR-14-25929	7
chr15	63775794	63775816	MajorDMR-14-25930	2
chr15	63798273	63798429	MajorDMR-14-25931	2
chr15	63799153	63799195	MajorDMR-14-25932	2
chr15	63824531	63825107	MajorDMR-14-25933	5
chr15	63844437	63844733	MajorDMR-14-25934	3
chr15	63845262	63845586	MajorDMR-14-25935	2
chr15	63849782	63850648	MajorDMR-14-25936	7
chr15	63887426	63887490	MajorDMR-14-25937	2
chr15	63906137	63906151	MajorDMR-14-25938	2
chr15	63922488	63923087	MajorDMR-14-25939	8
chr15	63937680	63937790	MajorDMR-14-25940	3
chr15	63995813	63995913	MajorDMR-14-25941	2
chr15	64051499	64051957	MajorDMR-14-25942	2
chr15	64123910	64124192	MajorDMR-14-25943	3
chr15	64132057	64132140	MajorDMR-14-25944	3
chr15	64134144	64134539	MajorDMR-14-25945	5
chr15	64218163	64218535	MajorDMR-14-25946	9
chr15	64307331	64307451	MajorDMR-14-25947	2
chr15	64309854	64310054	MajorDMR-14-25948	2
chr15	64327602	64328017	MajorDMR-14-25949	3
chr15	64415194	64415220	MajorDMR-14-25950	2
chr15	64423891	64423964	MajorDMR-14-25951	3
chr15	64438371	64438471	MajorDMR-14-25952	4
chr15	64439294	64439488	MajorDMR-14-25953	5
chr15	64636399	64636729	MajorDMR-14-25954	2
chr15	64745411	64745638	MajorDMR-14-25955	2
chr15	64748092	64748543	MajorDMR-14-25956	2
chr15	64803808	64803829	MajorDMR-14-25957	2
chr15	64882073	64882115	MajorDMR-14-25958	2
chr15	64913011	64913176	MajorDMR-14-25959	2
chr15	64923578	64923616	MajorDMR-14-25960	2
chr15	64927157	64927244	MajorDMR-14-25961	2
chr15	64934154	64934414	MajorDMR-14-25962	3
chr15	64951397	64951620	MajorDMR-14-25963	5
chr15	64975818	64975844	MajorDMR-14-25964	2
chr15	65377030	65377355	MajorDMR-14-25965	2
chr15	65407886	65408238	MajorDMR-14-25966	5
chr15	65447165	65447347	MajorDMR-14-25967	6
chr15	65454745	65454819	MajorDMR-14-25968	2
chr15	65665103	65665220	MajorDMR-14-25969	6
chr15	65667191	65667304	MajorDMR-14-25970	4
chr15	65702596	65702828	MajorDMR-14-25971	7
chr15	65703418	65704544	MajorDMR-14-25972	12
chr15	65707467	65709333	MajorDMR-14-25973	21
chr15	65713351	65713794	MajorDMR-14-25974	9
chr15	65735851	65736035	MajorDMR-14-25975	3
chr15	65783419	65783494	MajorDMR-14-25976	2
chr15	65803694	65804486	MajorDMR-14-25977	7
chr15	65805800	65806474	MajorDMR-14-25978	7
chr15	65812310	65812433	MajorDMR-14-25979	3
chr15	65821425	65822268	MajorDMR-14-25980	8
chr15	65824047	65824637	MajorDMR-14-25981	10
chr15	65825808	65826862	MajorDMR-14-25982	7
chr15	65837822	65838160	MajorDMR-14-25983	4
chr15	65886798	65886856	MajorDMR-14-25984	2
chr15	65976834	65976970	MajorDMR-14-25985	2
chr15	65977588	65977655	MajorDMR-14-25986	2
chr15	66004160	66004759	MajorDMR-14-25987	6
chr15	66061445	66062177	MajorDMR-14-25988	4
chr15	66108640	66108780	MajorDMR-14-25989	4
chr15	66138168	66139065	MajorDMR-14-25990	8
chr15	66193674	66194160	MajorDMR-14-25991	3
chr15	66206532	66207246	MajorDMR-14-25992	3
chr15	66208638	66209257	MajorDMR-14-25993	8
chr15	66215630	66215766	MajorDMR-14-25994	3
chr15	66231084	66231171	MajorDMR-14-25995	4
chr15	66232560	66232915	MajorDMR-14-25996	7
chr15	66240822	66241578	MajorDMR-14-25997	6
chr15	66246881	66246915	MajorDMR-14-25998	2
chr15	66261150	66262721	MajorDMR-14-25999	13
chr15	66270351	66270897	MajorDMR-14-26000	3
chr15	66273852	66273882	MajorDMR-14-26001	2
chr15	66275483	66275665	MajorDMR-14-26002	2
chr15	66284623	66284765	MajorDMR-14-26003	2
chr15	66290811	66290976	MajorDMR-14-26004	3
chr15	66298564	66299494	MajorDMR-14-26005	6
chr15	66304862	66305269	MajorDMR-14-26006	5
chr15	66306415	66307394	MajorDMR-14-26007	9
chr15	66311814	66312001	MajorDMR-14-26008	4
chr15	66317342	66317567	MajorDMR-14-26009	2
chr15	66339644	66339696	MajorDMR-14-26010	2
chr15	66346355	66348153	MajorDMR-14-26011	19
chr15	66349147	66349920	MajorDMR-14-26012	9
chr15	66350502	66350577	MajorDMR-14-26013	2
chr15	66358855	66359459	MajorDMR-14-26014	5
chr15	66360294	66360746	MajorDMR-14-26015	3
chr15	66363864	66364783	MajorDMR-14-26016	17
chr15	66380970	66382229	MajorDMR-14-26017	13
chr15	66382799	66382986	MajorDMR-14-26018	2
chr15	66389500	66389544	MajorDMR-14-26019	2
chr15	66391079	66391163	MajorDMR-14-26020	3
chr15	66410214	66410390	MajorDMR-14-26021	3
chr15	66414079	66414252	MajorDMR-14-26022	3
chr15	66420723	66420824	MajorDMR-14-26023	4
chr15	66424770	66424838	MajorDMR-14-26024	3
chr15	66429318	66429782	MajorDMR-14-26025	2
chr15	66430641	66430901	MajorDMR-14-26026	6
chr15	66431622	66433749	MajorDMR-14-26027	24
chr15	66444134	66444745	MajorDMR-14-26028	7
chr15	66450626	66451264	MajorDMR-14-26029	4
chr15	66458676	66459098	MajorDMR-14-26030	4
chr15	66472826	66473143	MajorDMR-14-26031	3
chr15	66504738	66505802	MajorDMR-14-26032	15
chr15	66511887	66512241	MajorDMR-14-26033	3
chr15	66513577	66514528	MajorDMR-14-26034	10
chr15	66519323	66519673	MajorDMR-14-26035	2
chr15	66523749	66524238	MajorDMR-14-26036	2
chr15	66525552	66525613	MajorDMR-14-26037	2
chr15	66528937	66529294	MajorDMR-14-26038	9
chr15	66530303	66530591	MajorDMR-14-26039	5
chr15	66533345	66534231	MajorDMR-14-26040	7
chr15	66535601	66536354	MajorDMR-14-26041	9
chr15	66541074	66542302	MajorDMR-14-26042	7
chr15	66543627	66543900	MajorDMR-14-26043	4
chr15	66587546	66588641	MajorDMR-14-26044	6
chr15	66590730	66591327	MajorDMR-14-26045	5
chr15	66601058	66601168	MajorDMR-14-26046	2
chr15	66662124	66662556	MajorDMR-14-26047	6
chr15	66732952	66733227	MajorDMR-14-26048	2
chr15	66781641	66781959	MajorDMR-14-26049	2
chr15	66866604	66866834	MajorDMR-14-26050	2
chr15	66934966	66935805	MajorDMR-14-26051	5
chr15	66939620	66940085	MajorDMR-14-26052	15
chr15	66999668	67000046	MajorDMR-14-26053	8
chr15	67151625	67152002	MajorDMR-14-26054	5
chr15	67192685	67192846	MajorDMR-14-26055	2
chr15	67199162	67199991	MajorDMR-14-26056	18
chr15	67213678	67213898	MajorDMR-14-26057	5
chr15	67224173	67224493	MajorDMR-14-26058	7
chr15	67272656	67272856	MajorDMR-14-26059	3
chr15	67289001	67289152	MajorDMR-14-26060	2
chr15	67390692	67390983	MajorDMR-14-26061	3
chr15	67452875	67453002	MajorDMR-14-26062	2
chr15	67482025	67482366	MajorDMR-14-26063	9
chr15	67534448	67534528	MajorDMR-14-26064	4
chr15	67599880	67600464	MajorDMR-14-26065	5
chr15	67650784	67650829	MajorDMR-14-26066	2
chr15	67651364	67651578	MajorDMR-14-26067	2
chr15	67700107	67700696	MajorDMR-14-26068	10
chr15	67749414	67749481	MajorDMR-14-26069	2
chr15	67760726	67761269	MajorDMR-14-26070	5
chr15	67794304	67794593	MajorDMR-14-26071	7
chr15	67984615	67985462	MajorDMR-14-26072	10
chr15	68152071	68152190	MajorDMR-14-26073	3
chr15	68320722	68320949	MajorDMR-14-26074	2
chr15	68418703	68419236	MajorDMR-14-26075	9
chr15	68485023	68485543	MajorDMR-14-26076	3
chr15	68489154	68489376	MajorDMR-14-26077	5
chr15	68497560	68497776	MajorDMR-14-26078	9
chr15	68523293	68524001	MajorDMR-14-26079	3
chr15	68710835	68711292	MajorDMR-14-26080	5
chr15	68877469	68877739	MajorDMR-14-26081	3
chr15	68889332	68889715	MajorDMR-14-26082	7
chr15	68903273	68903452	MajorDMR-14-26083	4
chr15	68930415	68930557	MajorDMR-14-26084	2
chr15	68943900	68943948	MajorDMR-14-26085	2
chr15	68971897	68971924	MajorDMR-14-26086	2
chr15	69032083	69032476	MajorDMR-14-26087	3
chr15	69057959	69058520	MajorDMR-14-26088	6
chr15	69068617	69068941	MajorDMR-14-26089	3
chr15	69079739	69079807	MajorDMR-14-26090	2
chr15	69089518	69090738	MajorDMR-14-26091	12
chr15	69099833	69099858	MajorDMR-14-26092	2
chr15	69161275	69161987	MajorDMR-14-26093	7
chr15	69163059	69163065	MajorDMR-14-26094	2
chr15	69194870	69195276	MajorDMR-14-26095	7
chr15	69302684	69302913	MajorDMR-14-26096	2
chr15	69357388	69357559	MajorDMR-14-26097	3
chr15	69367042	69367238	MajorDMR-14-26098	2
chr15	69367888	69367899	MajorDMR-14-26099	2
chr15	69374964	69375323	MajorDMR-14-26100	2
chr15	69382660	69382741	MajorDMR-14-26101	2
chr15	69387182	69387252	MajorDMR-14-26102	3
chr15	69389290	69389702	MajorDMR-14-26103	5
chr15	69392429	69392510	MajorDMR-14-26104	3
chr15	69396394	69397041	MajorDMR-14-26105	11
chr15	69407089	69407587	MajorDMR-14-26106	3
chr15	69454772	69454871	MajorDMR-14-26107	2
chr15	69540719	69540746	MajorDMR-14-26108	2
chr15	69565194	69565278	MajorDMR-14-26109	2
chr15	69567553	69567781	MajorDMR-14-26110	3
chr15	69635540	69635972	MajorDMR-14-26111	2
chr15	69727075	69727081	MajorDMR-14-26112	2
chr15	69792273	69792572	MajorDMR-14-26113	9
chr15	69816757	69816869	MajorDMR-14-26114	5
chr15	69823098	69824386	MajorDMR-14-26115	25
chr15	69849750	69850161	MajorDMR-14-26116	5
chr15	69878963	69879061	MajorDMR-14-26117	2
chr15	69906975	69907000	MajorDMR-14-26118	3
chr15	69956479	69956662	MajorDMR-14-26119	3
chr15	70026998	70027669	MajorDMR-14-26120	8
chr15	70065134	70065299	MajorDMR-14-26121	5
chr15	70077377	70077435	MajorDMR-14-26122	2
chr15	70102982	70103355	MajorDMR-14-26123	13
chr15	70110974	70111007	MajorDMR-14-26124	2
chr15	70126860	70127285	MajorDMR-14-26125	3
chr15	70140602	70142018	MajorDMR-14-26126	11
chr15	70168943	70169116	MajorDMR-14-26127	4
chr15	70174523	70174571	MajorDMR-14-26128	2
chr15	70212245	70212701	MajorDMR-14-26129	4
chr15	70232035	70232179	MajorDMR-14-26130	5
chr15	70232765	70235278	MajorDMR-14-26131	54
chr15	70261846	70262365	MajorDMR-14-26132	5
chr15	70283410	70283997	MajorDMR-14-26133	11
chr15	70299092	70299409	MajorDMR-14-26134	9
chr15	70300693	70301256	MajorDMR-14-26135	5
chr15	70315982	70316801	MajorDMR-14-26136	14
chr15	70325761	70325781	MajorDMR-14-26137	3
chr15	70326382	70326505	MajorDMR-14-26138	5
chr15	70328526	70328630	MajorDMR-14-26139	2
chr15	70332570	70332708	MajorDMR-14-26140	3
chr15	70338492	70339093	MajorDMR-14-26141	11
chr15	70342644	70342913	MajorDMR-14-26142	5
chr15	70345716	70348219	MajorDMR-14-26143	22
chr15	70353903	70354573	MajorDMR-14-26144	6
chr15	70355632	70357005	MajorDMR-14-26145	12
chr15	70357567	70357954	MajorDMR-14-26146	3
chr15	70358514	70359153	MajorDMR-14-26147	8
chr15	70360193	70360227	MajorDMR-14-26148	2
chr15	70361221	70361591	MajorDMR-14-26149	3
chr15	70364279	70364535	MajorDMR-14-26150	3
chr15	70369666	70370658	MajorDMR-14-26151	7
chr15	70371264	70371737	MajorDMR-14-26152	5
chr15	70373429	70374605	MajorDMR-14-26153	9
chr15	70376949	70377324	MajorDMR-14-26154	2
chr15	70378642	70380910	MajorDMR-14-26155	16
chr15	70382067	70385467	MajorDMR-14-26156	24
chr15	70386385	70387091	MajorDMR-14-26157	5
chr15	70403348	70403532	MajorDMR-14-26158	2
chr15	70414066	70414248	MajorDMR-14-26159	2
chr15	70419813	70419829	MajorDMR-14-26160	2
chr15	70421807	70421991	MajorDMR-14-26161	3
chr15	70423955	70424701	MajorDMR-14-26162	6
chr15	70425373	70425923	MajorDMR-14-26163	10
chr15	70446501	70446606	MajorDMR-14-26164	3
chr15	70449315	70449776	MajorDMR-14-26165	5
chr15	70488475	70489777	MajorDMR-14-26166	10
chr15	70512836	70512939	MajorDMR-14-26167	2
chr15	70518686	70519141	MajorDMR-14-26168	11
chr15	70526980	70527874	MajorDMR-14-26169	12
chr15	70556494	70556763	MajorDMR-14-26170	2
chr15	70561925	70561933	MajorDMR-14-26171	2
chr15	70566417	70567434	MajorDMR-14-26172	9
chr15	70568699	70568773	MajorDMR-14-26173	2
chr15	70578325	70578980	MajorDMR-14-26174	7
chr15	70616152	70616523	MajorDMR-14-26175	3
chr15	70639755	70641603	MajorDMR-14-26176	22
chr15	70648985	70649144	MajorDMR-14-26177	4
chr15	70670387	70670620	MajorDMR-14-26178	3
chr15	70679393	70679563	MajorDMR-14-26179	6
chr15	70694100	70694492	MajorDMR-14-26180	5
chr15	70707744	70707967	MajorDMR-14-26181	6
chr15	70709333	70709787	MajorDMR-14-26182	5
chr15	70710700	70712169	MajorDMR-14-26183	28
chr15	70713068	70713593	MajorDMR-14-26184	4
chr15	70725469	70726295	MajorDMR-14-26185	11
chr15	70731408	70731463	MajorDMR-14-26186	2
chr15	70733813	70733948	MajorDMR-14-26187	2
chr15	70740452	70740802	MajorDMR-14-26188	11
chr15	70759990	70760010	MajorDMR-14-26189	2
chr15	70762410	70762848	MajorDMR-14-26190	4
chr15	70765538	70766694	MajorDMR-14-26191	22
chr15	70819011	70819488	MajorDMR-14-26192	10
chr15	70822252	70822497	MajorDMR-14-26193	3
chr15	70848871	70850254	MajorDMR-14-26194	10
chr15	70865755	70866630	MajorDMR-14-26195	6
chr15	70869233	70869444	MajorDMR-14-26196	4
chr15	70895681	70895844	MajorDMR-14-26197	2
chr15	70897213	70897278	MajorDMR-14-26198	4
chr15	70919695	70920904	MajorDMR-14-26199	22
chr15	70923251	70923415	MajorDMR-14-26200	4
chr15	71079126	71079595	MajorDMR-14-26201	4
chr15	71149047	71149271	MajorDMR-14-26202	2
chr15	71160295	71160646	MajorDMR-14-26203	4
chr15	71162914	71162987	MajorDMR-14-26204	2
chr15	71205037	71205509	MajorDMR-14-26205	5
chr15	71455741	71455977	MajorDMR-14-26206	5
chr15	71485171	71485559	MajorDMR-14-26207	4
chr15	71541094	71541220	MajorDMR-14-26208	2
chr15	71571223	71571392	MajorDMR-14-26209	3
chr15	71580004	71580477	MajorDMR-14-26210	2
chr15	71594446	71594483	MajorDMR-14-26211	2
chr15	71636823	71637118	MajorDMR-14-26212	5
chr15	71642255	71642345	MajorDMR-14-26213	3
chr15	71677954	71678125	MajorDMR-14-26214	3
chr15	71678985	71679543	MajorDMR-14-26215	8
chr15	71707087	71707257	MajorDMR-14-26216	2
chr15	71789475	71789580	MajorDMR-14-26217	3
chr15	71804174	71804457	MajorDMR-14-26218	5
chr15	71807983	71808164	MajorDMR-14-26219	2
chr15	71882080	71882578	MajorDMR-14-26220	5
chr15	71884796	71885183	MajorDMR-14-26221	6
chr15	71903353	71903424	MajorDMR-14-26222	2
chr15	71927185	71927574	MajorDMR-14-26223	4
chr15	71980017	71980049	MajorDMR-14-26224	3
chr15	72005844	72006004	MajorDMR-14-26225	2
chr15	72170792	72171157	MajorDMR-14-26226	3
chr15	72183862	72184172	MajorDMR-14-26227	3
chr15	72427245	72427300	MajorDMR-14-26228	2
chr15	72472464	72472650	MajorDMR-14-26229	9
chr15	72494977	72495053	MajorDMR-14-26230	2
chr15	72532417	72532665	MajorDMR-14-26231	2
chr15	72588901	72589209	MajorDMR-14-26232	2
chr15	72627190	72627649	MajorDMR-14-26233	3
chr15	72777703	72777901	MajorDMR-14-26234	4
chr15	72784750	72784947	MajorDMR-14-26235	2
chr15	72794965	72795126	MajorDMR-14-26236	5
chr15	72804336	72804353	MajorDMR-14-26237	2
chr15	72875561	72875566	MajorDMR-14-26238	2
chr15	72878519	72878684	MajorDMR-14-26239	2
chr15	72895245	72895400	MajorDMR-14-26240	3
chr15	72959174	72959184	MajorDMR-14-26241	2
chr15	73026101	73026150	MajorDMR-14-26242	2
chr15	73209639	73209679	MajorDMR-14-26243	2
chr15	73232181	73232486	MajorDMR-14-26244	2
chr15	73261100	73261143	MajorDMR-14-26245	3
chr15	73271969	73273110	MajorDMR-14-26246	11
chr15	73285314	73285455	MajorDMR-14-26247	2
chr15	73286994	73287469	MajorDMR-14-26248	5
chr15	73302116	73302120	MajorDMR-14-26249	2
chr15	73303186	73303789	MajorDMR-14-26250	3
chr15	73338568	73338594	MajorDMR-14-26251	2
chr15	73392198	73392600	MajorDMR-14-26252	10
chr15	73431271	73431690	MajorDMR-14-26253	5
chr15	73530360	73530794	MajorDMR-14-26254	4
chr15	73531733	73531821	MajorDMR-14-26255	2
chr15	73536455	73536819	MajorDMR-14-26256	6
chr15	73585173	73585268	MajorDMR-14-26257	2
chr15	73598634	73598659	MajorDMR-14-26258	2
chr15	73634381	73634769	MajorDMR-14-26259	2
chr15	73638221	73638262	MajorDMR-14-26260	2
chr15	73651400	73651732	MajorDMR-14-26261	12
chr15	73653329	73653925	MajorDMR-14-26262	14
chr15	73657247	73657345	MajorDMR-14-26263	3
chr15	73658180	73659888	MajorDMR-14-26264	19
chr15	73848981	73849275	MajorDMR-14-26265	2
chr15	73919041	73919114	MajorDMR-14-26266	2
chr15	73932026	73932151	MajorDMR-14-26267	3
chr15	73936491	73936722	MajorDMR-14-26268	3
chr15	73994793	73995064	MajorDMR-14-26269	5
chr15	74002813	74002994	MajorDMR-14-26270	4
chr15	74011907	74011944	MajorDMR-14-26271	2
chr15	74012466	74013049	MajorDMR-14-26272	8
chr15	74015591	74015857	MajorDMR-14-26273	3
chr15	74036900	74037196	MajorDMR-14-26274	2
chr15	74038135	74038564	MajorDMR-14-26275	3
chr15	74039763	74040198	MajorDMR-14-26276	5
chr15	74043015	74043457	MajorDMR-14-26277	8
chr15	74062986	74063190	MajorDMR-14-26278	2
chr15	74064057	74064623	MajorDMR-14-26279	8
chr15	74065768	74066337	MajorDMR-14-26280	4
chr15	74076816	74077013	MajorDMR-14-26281	2
chr15	74077799	74079736	MajorDMR-14-26282	25
chr15	74083916	74085382	MajorDMR-14-26283	19
chr15	74089847	74090125	MajorDMR-14-26284	5
chr15	74094596	74095431	MajorDMR-14-26285	7
chr15	74095938	74095977	MajorDMR-14-26286	3
chr15	74098250	74098587	MajorDMR-14-26287	8
chr15	74104809	74105700	MajorDMR-14-26288	7
chr15	74122182	74122313	MajorDMR-14-26289	2
chr15	74131124	74131466	MajorDMR-14-26290	8
chr15	74166536	74166785	MajorDMR-14-26291	2
chr15	74185685	74186226	MajorDMR-14-26292	3
chr15	74187928	74188168	MajorDMR-14-26293	6
chr15	74214819	74215872	MajorDMR-14-26294	11
chr15	74218696	74219185	MajorDMR-14-26295	20
chr15	74228709	74228840	MajorDMR-14-26296	5
chr15	74254782	74255155	MajorDMR-14-26297	5
chr15	74275117	74275188	MajorDMR-14-26298	2
chr15	74302843	74303044	MajorDMR-14-26299	3
chr15	74326690	74326724	MajorDMR-14-26300	3
chr15	74333812	74333840	MajorDMR-14-26301	2
chr15	74418027	74418097	MajorDMR-14-26302	2
chr15	74433283	74433827	MajorDMR-14-26303	6
chr15	74450075	74450231	MajorDMR-14-26304	4
chr15	74450867	74451490	MajorDMR-14-26305	3
chr15	74453880	74454101	MajorDMR-14-26306	3
chr15	74461118	74461147	MajorDMR-14-26307	2
chr15	74468772	74469218	MajorDMR-14-26308	2
chr15	74497675	74497723	MajorDMR-14-26309	2
chr15	74515192	74516656	MajorDMR-14-26310	9
chr15	74531922	74532281	MajorDMR-14-26311	2
chr15	74542911	74543928	MajorDMR-14-26312	10
chr15	74555189	74555307	MajorDMR-14-26313	3
chr15	74575601	74576188	MajorDMR-14-26314	4
chr15	74583654	74584406	MajorDMR-14-26315	5
chr15	74592375	74593003	MajorDMR-14-26316	26
chr15	74596771	74597115	MajorDMR-14-26317	12
chr15	74608468	74609150	MajorDMR-14-26318	14
chr15	74620362	74620489	MajorDMR-14-26319	2
chr15	74670889	74671288	MajorDMR-14-26320	2
chr15	74677004	74678215	MajorDMR-14-26321	11
chr15	74678864	74679349	MajorDMR-14-26322	8
chr15	74697098	74697208	MajorDMR-14-26323	3
chr15	74700296	74700341	MajorDMR-14-26324	3
chr15	74709071	74709081	MajorDMR-14-26325	2
chr15	74809874	74810331	MajorDMR-14-26326	7
chr15	74817626	74817683	MajorDMR-14-26327	2
chr15	74878745	74878933	MajorDMR-14-26328	2
chr15	74902975	74903027	MajorDMR-14-26329	3
chr15	74935416	74935743	MajorDMR-14-26330	5
chr15	74943515	74944044	MajorDMR-14-26331	4
chr15	75029853	75029877	MajorDMR-14-26332	2
chr15	75055179	75055332	MajorDMR-14-26333	5
chr15	75067366	75067417	MajorDMR-14-26334	3
chr15	75078428	75078614	MajorDMR-14-26335	7
chr15	75079460	75079742	MajorDMR-14-26336	3
chr15	75082511	75082886	MajorDMR-14-26337	4
chr15	75089812	75090102	MajorDMR-14-26338	4
chr15	75097326	75097439	MajorDMR-14-26339	3
chr15	75099578	75099698	MajorDMR-14-26340	4
chr15	75104619	75105201	MajorDMR-14-26341	10
chr15	75105986	75106030	MajorDMR-14-26342	2
chr15	75107653	75107722	MajorDMR-14-26343	3
chr15	75109315	75110091	MajorDMR-14-26344	16
chr15	75113442	75114375	MajorDMR-14-26345	10
chr15	75119515	75119532	MajorDMR-14-26346	2
chr15	75120188	75120345	MajorDMR-14-26347	3
chr15	75120967	75121497	MajorDMR-14-26348	8
chr15	75123037	75123105	MajorDMR-14-26349	4
chr15	75124656	75124707	MajorDMR-14-26350	3
chr15	75129927	75129993	MajorDMR-14-26351	3
chr15	75246065	75246072	MajorDMR-14-26352	2
chr15	75246651	75248347	MajorDMR-14-26353	25
chr15	75253838	75254466	MajorDMR-14-26354	6
chr15	75257006	75257725	MajorDMR-14-26355	4
chr15	75284816	75285042	MajorDMR-14-26356	4
chr15	75297787	75297956	MajorDMR-14-26357	4
chr15	75301590	75301736	MajorDMR-14-26358	3
chr15	75327173	75327727	MajorDMR-14-26359	7
chr15	75341521	75342415	MajorDMR-14-26360	9
chr15	75364952	75364966	MajorDMR-14-26361	2
chr15	75445584	75445770	MajorDMR-14-26362	2
chr15	75451627	75452121	MajorDMR-14-26363	5
chr15	75504461	75504524	MajorDMR-14-26364	2
chr15	75595767	75595821	MajorDMR-14-26365	2
chr15	75599102	75599442	MajorDMR-14-26366	4
chr15	75839765	75839900	MajorDMR-14-26367	3
chr15	75996328	75996347	MajorDMR-14-26368	2
chr15	76002014	76002202	MajorDMR-14-26369	6
chr15	76007658	76007745	MajorDMR-14-26370	3
chr15	76178024	76178173	MajorDMR-14-26371	2
chr15	76287509	76288190	MajorDMR-14-26372	3
chr15	76387804	76387884	MajorDMR-14-26373	3
chr15	76397753	76398026	MajorDMR-14-26374	3
chr15	76399595	76399713	MajorDMR-14-26375	4
chr15	76400537	76400547	MajorDMR-14-26376	2
chr15	76404873	76405144	MajorDMR-14-26377	3
chr15	76453577	76454663	MajorDMR-14-26378	12
chr15	76468903	76469101	MajorDMR-14-26379	7
chr15	76469763	76471000	MajorDMR-14-26380	30
chr15	76489295	76489566	MajorDMR-14-26381	9
chr15	76493097	76493186	MajorDMR-14-26382	2
chr15	76544978	76545971	MajorDMR-14-26383	8
chr15	76546475	76546545	MajorDMR-14-26384	2
chr15	76550972	76550979	MajorDMR-14-26385	2
chr15	76559744	76559771	MajorDMR-14-26386	2
chr15	76566770	76566824	MajorDMR-14-26387	2
chr15	76582117	76582152	MajorDMR-14-26388	3
chr15	76586155	76586338	MajorDMR-14-26389	2
chr15	76732987	76733099	MajorDMR-14-26390	3
chr15	76882201	76882558	MajorDMR-14-26391	6
chr15	76921043	76921784	MajorDMR-14-26392	5
chr15	76933086	76933191	MajorDMR-14-26393	2
chr15	76933792	76933925	MajorDMR-14-26394	6
chr15	77127147	77127376	MajorDMR-14-26395	3
chr15	77278041	77278272	MajorDMR-14-26396	2
chr15	77287787	77287907	MajorDMR-14-26397	2
chr15	77291098	77291185	MajorDMR-14-26398	3
chr15	77367980	77369340	MajorDMR-14-26399	11
chr15	77389443	77389810	MajorDMR-14-26400	7
chr15	77438343	77439630	MajorDMR-14-26401	7
chr15	77452099	77452440	MajorDMR-14-26402	3
chr15	77635262	77635450	MajorDMR-14-26403	3
chr15	77645469	77645700	MajorDMR-14-26404	6
chr15	77664462	77664869	MajorDMR-14-26405	3
chr15	77697973	77698344	MajorDMR-14-26406	2
chr15	77709795	77710503	MajorDMR-14-26407	5
chr15	77800363	77800541	MajorDMR-14-26408	4
chr15	77857308	77858164	MajorDMR-14-26409	22
chr15	77866335	77866342	MajorDMR-14-26410	2
chr15	78046886	78046950	MajorDMR-14-26411	3
chr15	78055575	78055594	MajorDMR-14-26412	2
chr15	78128760	78129034	MajorDMR-14-26413	2
chr15	78144165	78144363	MajorDMR-14-26414	4
chr15	78189435	78189556	MajorDMR-14-26415	2
chr15	78242565	78242571	MajorDMR-14-26416	2
chr15	78256714	78257078	MajorDMR-14-26417	2
chr15	78266299	78266712	MajorDMR-14-26418	6
chr15	78284102	78284956	MajorDMR-14-26419	11
chr15	78286499	78287029	MajorDMR-14-26420	7
chr15	78296620	78296912	MajorDMR-14-26421	3
chr15	78297731	78297857	MajorDMR-14-26422	5
chr15	78298994	78300464	MajorDMR-14-26423	15
chr15	78350318	78350382	MajorDMR-14-26424	2
chr15	78447314	78448047	MajorDMR-14-26425	4
chr15	78568228	78568248	MajorDMR-14-26426	2
chr15	78572802	78572877	MajorDMR-14-26427	3
chr15	78578419	78578452	MajorDMR-14-26428	2
chr15	78595806	78595838	MajorDMR-14-26429	2
chr15	78614638	78614946	MajorDMR-14-26430	8
chr15	78615882	78615909	MajorDMR-14-26431	2
chr15	78635792	78636297	MajorDMR-14-26432	7
chr15	78653945	78654069	MajorDMR-14-26433	6
chr15	78656657	78657065	MajorDMR-14-26434	9
chr15	78658388	78658540	MajorDMR-14-26435	2
chr15	78661721	78661838	MajorDMR-14-26436	2
chr15	78679513	78679752	MajorDMR-14-26437	6
chr15	78681795	78681963	MajorDMR-14-26438	3
chr15	78687863	78688191	MajorDMR-14-26439	2
chr15	78699264	78699281	MajorDMR-14-26440	2
chr15	78741648	78742110	MajorDMR-14-26441	2
chr15	78762052	78762135	MajorDMR-14-26442	3
chr15	78830142	78830257	MajorDMR-14-26443	3
chr15	78837644	78838286	MajorDMR-14-26444	8
chr15	79043295	79043688	MajorDMR-14-26445	4
chr15	79052479	79053005	MajorDMR-14-26446	9
chr15	79089949	79089974	MajorDMR-14-26447	2
chr15	79130956	79131006	MajorDMR-14-26448	2
chr15	79132487	79132607	MajorDMR-14-26449	2
chr15	79158613	79159575	MajorDMR-14-26450	12
chr15	79169740	79169759	MajorDMR-14-26451	2
chr15	79208165	79208683	MajorDMR-14-26452	10
chr15	79222365	79222403	MajorDMR-14-26453	3
chr15	79226208	79226686	MajorDMR-14-26454	4
chr15	79280351	79280472	MajorDMR-14-26455	3
chr15	79283265	79283461	MajorDMR-14-26456	2
chr15	79322794	79322829	MajorDMR-14-26457	2
chr15	79334401	79334452	MajorDMR-14-26458	2
chr15	79341131	79341170	MajorDMR-14-26459	2
chr15	79352136	79352413	MajorDMR-14-26460	3
chr15	79356856	79357312	MajorDMR-14-26461	7
chr15	79358072	79358114	MajorDMR-14-26462	2
chr15	79370725	79370765	MajorDMR-14-26463	3
chr15	79387023	79387200	MajorDMR-14-26464	3
chr15	79399590	79399965	MajorDMR-14-26465	6
chr15	79417956	79418180	MajorDMR-14-26466	2
chr15	79439092	79439478	MajorDMR-14-26467	3
chr15	79450528	79450791	MajorDMR-14-26468	2
chr15	79462849	79462862	MajorDMR-14-26469	2
chr15	79464318	79464412	MajorDMR-14-26470	2
chr15	79502136	79502292	MajorDMR-14-26471	7
chr15	79515148	79515258	MajorDMR-14-26472	2
chr15	79536166	79536667	MajorDMR-14-26473	4
chr15	79643645	79643856	MajorDMR-14-26474	2
chr15	79648240	79648260	MajorDMR-14-26475	2
chr15	79718730	79718857	MajorDMR-14-26476	3
chr15	79720280	79720422	MajorDMR-14-26477	4
chr15	79726038	79726325	MajorDMR-14-26478	3
chr15	79877657	79877897	MajorDMR-14-26479	5
chr15	79889901	79890425	MajorDMR-14-26480	4
chr15	79912700	79913266	MajorDMR-14-26481	4
chr15	79969556	79970019	MajorDMR-14-26482	7
chr15	80026890	80027426	MajorDMR-14-26483	5
chr15	80034091	80034468	MajorDMR-14-26484	2
chr15	80057551	80057856	MajorDMR-14-26485	4
chr15	80062938	80063119	MajorDMR-14-26486	4
chr15	80076786	80077465	MajorDMR-14-26487	5
chr15	80087197	80087318	MajorDMR-14-26488	2
chr15	80102877	80104645	MajorDMR-14-26489	10
chr15	80107881	80108077	MajorDMR-14-26490	2
chr15	80109617	80109757	MajorDMR-14-26491	3
chr15	80162656	80162911	MajorDMR-14-26492	3
chr15	80324727	80325774	MajorDMR-14-26493	6
chr15	80391929	80391999	MajorDMR-14-26494	2
chr15	80399551	80401322	MajorDMR-14-26495	8
chr15	80446933	80447259	MajorDMR-14-26496	6
chr15	80490865	80491567	MajorDMR-14-26497	4
chr15	80503625	80503927	MajorDMR-14-26498	3
chr15	80512198	80512661	MajorDMR-14-26499	2
chr15	80523922	80524757	MajorDMR-14-26500	9
chr15	80537410	80537674	MajorDMR-14-26501	2
chr15	80538744	80539143	MajorDMR-14-26502	7
chr15	80541693	80543686	MajorDMR-14-26503	27
chr15	80598805	80599470	MajorDMR-14-26504	3
chr15	80609959	80610083	MajorDMR-14-26505	2
chr15	80617062	80617219	MajorDMR-14-26506	2
chr15	80664598	80664891	MajorDMR-14-26507	4
chr15	80666081	80666584	MajorDMR-14-26508	2
chr15	80672066	80672695	MajorDMR-14-26509	7
chr15	80676801	80677491	MajorDMR-14-26510	4
chr15	80678006	80678015	MajorDMR-14-26511	2
chr15	80679233	80679371	MajorDMR-14-26512	2
chr15	80680616	80680729	MajorDMR-14-26513	2
chr15	80689309	80689347	MajorDMR-14-26514	2
chr15	80693640	80694608	MajorDMR-14-26515	6
chr15	80698966	80699012	MajorDMR-14-26516	2
chr15	80706504	80706892	MajorDMR-14-26517	3
chr15	80707543	80708220	MajorDMR-14-26518	13
chr15	80709613	80709814	MajorDMR-14-26519	4
chr15	80712039	80712094	MajorDMR-14-26520	2
chr15	80720479	80720566	MajorDMR-14-26521	2
chr15	80721227	80721429	MajorDMR-14-26522	5
chr15	80722005	80722036	MajorDMR-14-26523	2
chr15	80735556	80736672	MajorDMR-14-26524	17
chr15	80737321	80737520	MajorDMR-14-26525	2
chr15	80738661	80738993	MajorDMR-14-26526	9
chr15	80739996	80741321	MajorDMR-14-26527	9
chr15	80742071	80743168	MajorDMR-14-26528	10
chr15	80745103	80745386	MajorDMR-14-26529	4
chr15	80750107	80750395	MajorDMR-14-26530	2
chr15	80750969	80752927	MajorDMR-14-26531	17
chr15	80754451	80755218	MajorDMR-14-26532	7
chr15	80757649	80758849	MajorDMR-14-26533	7
chr15	80759908	80760183	MajorDMR-14-26534	7
chr15	80764233	80765071	MajorDMR-14-26535	6
chr15	80768619	80768667	MajorDMR-14-26536	2
chr15	80772337	80772373	MajorDMR-14-26537	2
chr15	80772891	80773283	MajorDMR-14-26538	2
chr15	80776900	80777127	MajorDMR-14-26539	2
chr15	80780160	80780244	MajorDMR-14-26540	2
chr15	80786679	80786775	MajorDMR-14-26541	2
chr15	80787686	80787845	MajorDMR-14-26542	2
chr15	80790794	80791207	MajorDMR-14-26543	4
chr15	80795215	80795872	MajorDMR-14-26544	4
chr15	80811428	80811520	MajorDMR-14-26545	2
chr15	80813405	80814064	MajorDMR-14-26546	5
chr15	80822633	80823418	MajorDMR-14-26547	7
chr15	80824996	80825111	MajorDMR-14-26548	2
chr15	80826538	80826593	MajorDMR-14-26549	3
chr15	80828152	80828199	MajorDMR-14-26550	3
chr15	80836545	80836905	MajorDMR-14-26551	3
chr15	80845803	80846233	MajorDMR-14-26552	3
chr15	80847240	80847464	MajorDMR-14-26553	2
chr15	80857195	80858439	MajorDMR-14-26554	6
chr15	80867148	80867190	MajorDMR-14-26555	2
chr15	80870400	80870418	MajorDMR-14-26556	2
chr15	80871856	80872606	MajorDMR-14-26557	4
chr15	80873631	80873745	MajorDMR-14-26558	4
chr15	80874313	80875561	MajorDMR-14-26559	10
chr15	80876295	80876527	MajorDMR-14-26560	2
chr15	80877111	80877483	MajorDMR-14-26561	5
chr15	80879129	80879234	MajorDMR-14-26562	2
chr15	80901565	80901654	MajorDMR-14-26563	4
chr15	80908153	80908286	MajorDMR-14-26564	2
chr15	80910193	80911667	MajorDMR-14-26565	14
chr15	80928326	80928523	MajorDMR-14-26566	4
chr15	80929163	80929381	MajorDMR-14-26567	4
chr15	80933926	80934025	MajorDMR-14-26568	3
chr15	80949242	80949338	MajorDMR-14-26569	2
chr15	81016764	81016799	MajorDMR-14-26570	2
chr15	81040187	81040650	MajorDMR-14-26571	9
chr15	81042136	81043191	MajorDMR-14-26572	8
chr15	81049214	81049359	MajorDMR-14-26573	3
chr15	81053210	81053406	MajorDMR-14-26574	3
chr15	81057941	81058037	MajorDMR-14-26575	2
chr15	81069499	81070057	MajorDMR-14-26576	4
chr15	81122343	81122347	MajorDMR-14-26577	2
chr15	81153482	81153507	MajorDMR-14-26578	2
chr15	81168388	81168505	MajorDMR-14-26579	3
chr15	81170491	81170575	MajorDMR-14-26580	2
chr15	81172420	81172709	MajorDMR-14-26581	3
chr15	81187435	81187443	MajorDMR-14-26582	2
chr15	81256059	81256106	MajorDMR-14-26583	2
chr15	81266019	81266603	MajorDMR-14-26584	9
chr15	81269027	81269089	MajorDMR-14-26585	2
chr15	81343051	81343535	MajorDMR-14-26586	8
chr15	81346846	81347051	MajorDMR-14-26587	2
chr15	81382293	81382336	MajorDMR-14-26588	2
chr15	81393998	81394619	MajorDMR-14-26589	3
chr15	81419338	81419543	MajorDMR-14-26590	2
chr15	81428589	81428663	MajorDMR-14-26591	2
chr15	81452908	81453183	MajorDMR-14-26592	6
chr15	81496831	81497044	MajorDMR-14-26593	3
chr15	81498967	81499196	MajorDMR-14-26594	2
chr15	81522261	81522403	MajorDMR-14-26595	3
chr15	81577165	81577221	MajorDMR-14-26596	2
chr15	81608898	81609367	MajorDMR-14-26597	4
chr15	81613778	81614805	MajorDMR-14-26598	9
chr15	81627702	81627847	MajorDMR-14-26599	3
chr15	81765806	81765945	MajorDMR-14-26600	3
chr15	81776609	81777014	MajorDMR-14-26601	3
chr15	81784504	81784826	MajorDMR-14-26602	3
chr15	81803385	81803859	MajorDMR-14-26603	4
chr15	81823195	81825261	MajorDMR-14-26604	17
chr15	81836580	81837158	MajorDMR-14-26605	6
chr15	81840904	81841283	MajorDMR-14-26606	2
chr15	81855419	81855570	MajorDMR-14-26607	2
chr15	81861505	81862172	MajorDMR-14-26608	4
chr15	81950386	81950944	MajorDMR-14-26609	3
chr15	81957694	81958129	MajorDMR-14-26610	3
chr15	81995055	81995061	MajorDMR-14-26611	2
chr15	82016424	82016603	MajorDMR-14-26612	2
chr15	82035551	82036049	MajorDMR-14-26613	5
chr15	82038583	82038849	MajorDMR-14-26614	5
chr15	82045352	82046016	MajorDMR-14-26615	4
chr15	82114618	82114759	MajorDMR-14-26616	4
chr15	82135602	82135741	MajorDMR-14-26617	2
chr15	82137068	82137143	MajorDMR-14-26618	2
chr15	82145039	82145400	MajorDMR-14-26619	3
chr15	82192188	82192231	MajorDMR-14-26620	2
chr15	82224432	82224468	MajorDMR-14-26621	2
chr15	82235903	82235968	MajorDMR-14-26622	2
chr15	82354927	82355854	MajorDMR-14-26623	13
chr15	82563945	82564508	MajorDMR-14-26624	4
chr15	82575847	82576049	MajorDMR-14-26625	3
chr15	82601819	82601833	MajorDMR-14-26626	2
chr15	82637060	82637080	MajorDMR-14-26627	2
chr15	83223557	83223603	MajorDMR-14-26628	2
chr15	83250959	83251037	MajorDMR-14-26629	2
chr15	83343277	83343409	MajorDMR-14-26630	2
chr15	83365804	83366725	MajorDMR-14-26631	16
chr15	83503136	83503730	MajorDMR-14-26632	6
chr15	83504327	83505483	MajorDMR-14-26633	10
chr15	83517217	83517303	MajorDMR-14-26634	2
chr15	83522094	83522138	MajorDMR-14-26635	3
chr15	83550406	83550821	MajorDMR-14-26636	2
chr15	83561461	83561807	MajorDMR-14-26637	3
chr15	83563400	83563793	MajorDMR-14-26638	2
chr15	83564503	83564524	MajorDMR-14-26639	2
chr15	83570089	83570476	MajorDMR-14-26640	2
chr15	83584959	83584966	MajorDMR-14-26641	2
chr15	83590192	83590338	MajorDMR-14-26642	2
chr15	83599542	83599607	MajorDMR-14-26643	2
chr15	83614921	83614958	MajorDMR-14-26644	3
chr15	83632307	83632724	MajorDMR-14-26645	2
chr15	83639643	83639897	MajorDMR-14-26646	3
chr15	83689781	83689816	MajorDMR-14-26647	2
chr15	83897107	83897238	MajorDMR-14-26648	2
chr15	84042010	84042135	MajorDMR-14-26649	3
chr15	84064757	84065084	MajorDMR-14-26650	5
chr15	84112305	84112315	MajorDMR-14-26651	2
chr15	84126746	84126873	MajorDMR-14-26652	2
chr15	84178752	84179135	MajorDMR-14-26653	4
chr15	84184055	84184133	MajorDMR-14-26654	2
chr15	84223554	84223594	MajorDMR-14-26655	2
chr15	84224595	84225303	MajorDMR-14-26656	4
chr15	84320041	84320347	MajorDMR-14-26657	4
chr15	84334523	84334604	MajorDMR-14-26658	3
chr15	84523969	84524343	MajorDMR-14-26659	3
chr15	84533213	84533622	MajorDMR-14-26660	3
chr15	84574453	84574836	MajorDMR-14-26661	5
chr15	84594481	84594493	MajorDMR-14-26662	2
chr15	84605419	84605962	MajorDMR-14-26663	5
chr15	84641175	84641294	MajorDMR-14-26664	2
chr15	84789756	84790360	MajorDMR-14-26665	4
chr15	84825183	84825191	MajorDMR-14-26666	2
chr15	84919108	84919205	MajorDMR-14-26667	2
chr15	84952082	84952159	MajorDMR-14-26668	2
chr15	84959812	84959829	MajorDMR-14-26669	2
chr15	85078285	85078327	MajorDMR-14-26670	2
chr15	85110716	85110834	MajorDMR-14-26671	2
chr15	85127174	85127369	MajorDMR-14-26672	2
chr15	85219077	85219217	MajorDMR-14-26673	3
chr15	85283970	85284000	MajorDMR-14-26674	3
chr15	85497553	85497745	MajorDMR-14-26675	3
chr15	85504253	85504343	MajorDMR-14-26676	3
chr15	85597239	85597478	MajorDMR-14-26677	3
chr15	85799608	85799662	MajorDMR-14-26678	2
chr15	85870121	85870212	MajorDMR-14-26679	2
chr15	85897854	85898034	MajorDMR-14-26680	4
chr15	85916578	85916839	MajorDMR-14-26681	4
chr15	85951571	85951627	MajorDMR-14-26682	2
chr15	85957356	85957468	MajorDMR-14-26683	2
chr15	86086977	86087064	MajorDMR-14-26684	5
chr15	86174480	86174984	MajorDMR-14-26685	4
chr15	86185812	86186083	MajorDMR-14-26686	2
chr15	86309335	86309441	MajorDMR-14-26687	2
chr15	86339933	86340687	MajorDMR-14-26688	15
chr15	86347885	86348524	MajorDMR-14-26689	7
chr15	86351982	86352617	MajorDMR-14-26690	4
chr15	86393962	86394001	MajorDMR-14-26691	2
chr15	86443992	86444324	MajorDMR-14-26692	2
chr15	86515090	86515970	MajorDMR-14-26693	7
chr15	86517299	86518036	MajorDMR-14-26694	8
chr15	86520483	86520548	MajorDMR-14-26695	2
chr15	86536836	86536871	MajorDMR-14-26696	2
chr15	86583405	86584588	MajorDMR-14-26697	8
chr15	86592580	86592808	MajorDMR-14-26698	5
chr15	86603849	86603948	MajorDMR-14-26699	3
chr15	86610264	86610515	MajorDMR-14-26700	2
chr15	86619540	86619689	MajorDMR-14-26701	3
chr15	86620690	86621166	MajorDMR-14-26702	6
chr15	86626863	86627117	MajorDMR-14-26703	2
chr15	86737317	86737521	MajorDMR-14-26704	2
chr15	86758104	86758249	MajorDMR-14-26705	2
chr15	86825951	86826422	MajorDMR-14-26706	6
chr15	86999172	86999274	MajorDMR-14-26707	3
chr15	87119538	87119579	MajorDMR-14-26708	2
chr15	87164080	87164132	MajorDMR-14-26709	5
chr15	87172647	87172999	MajorDMR-14-26710	5
chr15	87208476	87208683	MajorDMR-14-26711	4
chr15	87255502	87256575	MajorDMR-14-26712	6
chr15	87287394	87287989	MajorDMR-14-26713	8
chr15	87327662	87327699	MajorDMR-14-26714	2
chr15	87392103	87393118	MajorDMR-14-26715	11
chr15	87398962	87399207	MajorDMR-14-26716	5
chr15	87459477	87460563	MajorDMR-14-26717	11
chr15	87546376	87546704	MajorDMR-14-26718	3
chr15	87578395	87578798	MajorDMR-14-26719	3
chr15	87590500	87591817	MajorDMR-14-26720	8
chr15	87616959	87617424	MajorDMR-14-26721	7
chr15	87666384	87668040	MajorDMR-14-26722	42
chr15	87714742	87714860	MajorDMR-14-26723	4
chr15	87731862	87732144	MajorDMR-14-26724	4
chr15	87756536	87756731	MajorDMR-14-26725	2
chr15	87768848	87769013	MajorDMR-14-26726	2
chr15	87771377	87772642	MajorDMR-14-26727	9
chr15	87783215	87783269	MajorDMR-14-26728	3
chr15	87802349	87802432	MajorDMR-14-26729	2
chr15	88044858	88045093	MajorDMR-14-26730	5
chr15	88066894	88067010	MajorDMR-14-26731	2
chr15	88111762	88112230	MajorDMR-14-26732	5
chr15	88113526	88113922	MajorDMR-14-26733	3
chr15	88122123	88122133	MajorDMR-14-26734	2
chr15	88181773	88182039	MajorDMR-14-26735	3
chr15	88199899	88200134	MajorDMR-14-26736	3
chr15	88227818	88228147	MajorDMR-14-26737	2
chr15	88237833	88238033	MajorDMR-14-26738	2
chr15	88278570	88278728	MajorDMR-14-26739	2
chr15	88279756	88280354	MajorDMR-14-26740	4
chr15	88371887	88372024	MajorDMR-14-26741	3
chr15	88418702	88418751	MajorDMR-14-26742	2
chr15	88451447	88452140	MajorDMR-14-26743	7
chr15	88529845	88529867	MajorDMR-14-26744	2
chr15	88538998	88539135	MajorDMR-14-26745	3
chr15	88567161	88567417	MajorDMR-14-26746	5
chr15	88602426	88602918	MajorDMR-14-26747	6
chr15	88625707	88626039	MajorDMR-14-26748	5
chr15	88685481	88685581	MajorDMR-14-26749	3
chr15	88764152	88764386	MajorDMR-14-26750	3
chr15	88828047	88828109	MajorDMR-14-26751	3
chr15	88832981	88833091	MajorDMR-14-26752	2
chr15	88842340	88843645	MajorDMR-14-26753	11
chr15	88867632	88867641	MajorDMR-14-26754	2
chr15	88873705	88873903	MajorDMR-14-26755	5
chr15	88885518	88885676	MajorDMR-14-26756	3
chr15	88886286	88886744	MajorDMR-14-26757	4
chr15	88938374	88938535	MajorDMR-14-26758	2
chr15	89019487	89019506	MajorDMR-14-26759	2
chr15	89040423	89040454	MajorDMR-14-26760	2
chr15	89123740	89123868	MajorDMR-14-26761	3
chr15	89146339	89146923	MajorDMR-14-26762	3
chr15	89153870	89154197	MajorDMR-14-26763	5
chr15	89239157	89239305	MajorDMR-14-26764	5
chr15	89254973	89255195	MajorDMR-14-26765	2
chr15	89320870	89320944	MajorDMR-14-26766	2
chr15	89369853	89369976	MajorDMR-14-26767	3
chr15	89532709	89532859	MajorDMR-14-26768	5
chr15	89602101	89602221	MajorDMR-14-26769	2
chr15	89637932	89639371	MajorDMR-14-26770	10
chr15	89640028	89640255	MajorDMR-14-26771	4
chr15	89641635	89642737	MajorDMR-14-26772	7
chr15	89646223	89646229	MajorDMR-14-26773	2
chr15	89647540	89647802	MajorDMR-14-26774	7
chr15	89651588	89652074	MajorDMR-14-26775	2
chr15	89652630	89653075	MajorDMR-14-26776	2
chr15	89655438	89655709	MajorDMR-14-26777	2
chr15	89658829	89658865	MajorDMR-14-26778	2
chr15	89663575	89664654	MajorDMR-14-26779	9
chr15	89675418	89675519	MajorDMR-14-26780	3
chr15	89679836	89680203	MajorDMR-14-26781	4
chr15	89686070	89686858	MajorDMR-14-26782	13
chr15	89687449	89687659	MajorDMR-14-26783	2
chr15	89689712	89690402	MajorDMR-14-26784	6
chr15	89696431	89696534	MajorDMR-14-26785	3
chr15	89708236	89708416	MajorDMR-14-26786	2
chr15	89717903	89717944	MajorDMR-14-26787	2
chr15	89720050	89720781	MajorDMR-14-26788	3
chr15	89729430	89729524	MajorDMR-14-26789	3
chr15	89739520	89739525	MajorDMR-14-26790	2
chr15	89740298	89741017	MajorDMR-14-26791	5
chr15	89742153	89742208	MajorDMR-14-26792	2
chr15	89749491	89749816	MajorDMR-14-26793	10
chr15	89889361	89890312	MajorDMR-14-26794	13
chr15	89899705	89899730	MajorDMR-14-26795	2
chr15	89949500	89950056	MajorDMR-14-26796	4
chr15	89955838	89956560	MajorDMR-14-26797	9
chr15	89974765	89974962	MajorDMR-14-26798	2
chr15	89988094	89988331	MajorDMR-14-26799	6
chr15	90273662	90273798	MajorDMR-14-26800	4
chr15	90291891	90292345	MajorDMR-14-26801	2
chr15	90371579	90371800	MajorDMR-14-26802	7
chr15	90373828	90373909	MajorDMR-14-26803	3
chr15	90391215	90391301	MajorDMR-14-26804	2
chr15	90492050	90492110	MajorDMR-14-26805	2
chr15	90514940	90514981	MajorDMR-14-26806	3
chr15	90525543	90526360	MajorDMR-14-26807	5
chr15	90548974	90549212	MajorDMR-14-26808	2
chr15	90573736	90573786	MajorDMR-14-26809	2
chr15	90591069	90591359	MajorDMR-14-26810	6
chr15	90609155	90609499	MajorDMR-14-26811	6
chr15	90664097	90664844	MajorDMR-14-26812	12
chr15	90670426	90670432	MajorDMR-14-26813	2
chr15	90717025	90717066	MajorDMR-14-26814	2
chr15	90717746	90718003	MajorDMR-14-26815	10
chr15	90734716	90734773	MajorDMR-14-26816	2
chr15	90736111	90736128	MajorDMR-14-26817	3
chr15	90750530	90750852	MajorDMR-14-26818	4
chr15	90755931	90756442	MajorDMR-14-26819	6
chr15	90822822	90822838	MajorDMR-14-26820	2
chr15	90885896	90885982	MajorDMR-14-26821	2
chr15	90890217	90890258	MajorDMR-14-26822	2
chr15	90894724	90894953	MajorDMR-14-26823	2
chr15	90920370	90920515	MajorDMR-14-26824	2
chr15	91055489	91056172	MajorDMR-14-26825	6
chr15	91059735	91060015	MajorDMR-14-26826	4
chr15	91152033	91152316	MajorDMR-14-26827	2
chr15	91206114	91206332	MajorDMR-14-26828	2
chr15	91293142	91293213	MajorDMR-14-26829	3
chr15	91304373	91305028	MajorDMR-14-26830	6
chr15	91402513	91402566	MajorDMR-14-26831	2
chr15	91403971	91404961	MajorDMR-14-26832	16
chr15	91438650	91438778	MajorDMR-14-26833	3
chr15	91451582	91451587	MajorDMR-14-26834	2
chr15	91481494	91482981	MajorDMR-14-26835	18
chr15	91502031	91503058	MajorDMR-14-26836	13
chr15	91503596	91504460	MajorDMR-14-26837	10
chr15	91512065	91512343	MajorDMR-14-26838	2
chr15	91753321	91753603	MajorDMR-14-26839	4
chr15	91793367	91793551	MajorDMR-14-26840	2
chr15	91837299	91837426	MajorDMR-14-26841	2
chr15	91841337	91841691	MajorDMR-14-26842	6
chr15	91842271	91842546	MajorDMR-14-26843	2
chr15	91844563	91844640	MajorDMR-14-26844	2
chr15	91864995	91865120	MajorDMR-14-26845	2
chr15	91874842	91875455	MajorDMR-14-26846	3
chr15	91889499	91889764	MajorDMR-14-26847	2
chr15	91909808	91909860	MajorDMR-14-26848	2
chr15	91918305	91918692	MajorDMR-14-26849	5
chr15	91919326	91919553	MajorDMR-14-26850	7
chr15	91989193	91989349	MajorDMR-14-26851	3
chr15	92080307	92081492	MajorDMR-14-26852	7
chr15	92146324	92147140	MajorDMR-14-26853	6
chr15	92148770	92150049	MajorDMR-14-26854	7
chr15	92152846	92153480	MajorDMR-14-26855	9
chr15	92170697	92171479	MajorDMR-14-26856	5
chr15	92195888	92196102	MajorDMR-14-26857	2
chr15	92238319	92238379	MajorDMR-14-26858	2
chr15	92283557	92283687	MajorDMR-14-26859	2
chr15	92294880	92294945	MajorDMR-14-26860	2
chr15	92295794	92296162	MajorDMR-14-26861	9
chr15	92325997	92326612	MajorDMR-14-26862	5
chr15	92360448	92361081	MajorDMR-14-26863	6
chr15	92366937	92368004	MajorDMR-14-26864	9
chr15	92368652	92370058	MajorDMR-14-26865	12
chr15	92370667	92370867	MajorDMR-14-26866	2
chr15	92389066	92389182	MajorDMR-14-26867	6
chr15	92392260	92392699	MajorDMR-14-26868	4
chr15	92399282	92399918	MajorDMR-14-26869	7
chr15	92400573	92400706	MajorDMR-14-26870	2
chr15	92408944	92411313	MajorDMR-14-26871	18
chr15	92411994	92412024	MajorDMR-14-26872	2
chr15	92421789	92421795	MajorDMR-14-26873	2
chr15	92424698	92424983	MajorDMR-14-26874	4
chr15	92426259	92427002	MajorDMR-14-26875	5
chr15	92428017	92428136	MajorDMR-14-26876	2
chr15	92429813	92431546	MajorDMR-14-26877	12
chr15	92441388	92441821	MajorDMR-14-26878	4
chr15	92460340	92460899	MajorDMR-14-26879	11
chr15	92462091	92463301	MajorDMR-14-26880	18
chr15	92465083	92467790	MajorDMR-14-26881	30
chr15	92469570	92469759	MajorDMR-14-26882	3
chr15	92482174	92482511	MajorDMR-14-26883	5
chr15	92483113	92483590	MajorDMR-14-26884	2
chr15	92484219	92484316	MajorDMR-14-26885	2
chr15	92486343	92486439	MajorDMR-14-26886	3
chr15	92487431	92487962	MajorDMR-14-26887	7
chr15	92488590	92488760	MajorDMR-14-26888	5
chr15	92489384	92489520	MajorDMR-14-26889	2
chr15	92490899	92491672	MajorDMR-14-26890	5
chr15	92494549	92495431	MajorDMR-14-26891	17
chr15	92499061	92499686	MajorDMR-14-26892	5
chr15	92506000	92506104	MajorDMR-14-26893	4
chr15	92509410	92509609	MajorDMR-14-26894	4
chr15	92511017	92511386	MajorDMR-14-26895	2
chr15	92513405	92513708	MajorDMR-14-26896	2
chr15	92516949	92517070	MajorDMR-14-26897	4
chr15	92517670	92517947	MajorDMR-14-26898	2
chr15	92518647	92518910	MajorDMR-14-26899	3
chr15	92532669	92533854	MajorDMR-14-26900	5
chr15	92534767	92535253	MajorDMR-14-26901	6
chr15	92536438	92536507	MajorDMR-14-26902	2
chr15	92538212	92538436	MajorDMR-14-26903	4
chr15	92547048	92547277	MajorDMR-14-26904	5
chr15	92549869	92550538	MajorDMR-14-26905	8
chr15	92555328	92555389	MajorDMR-14-26906	2
chr15	92557605	92557659	MajorDMR-14-26907	3
chr15	92570975	92572114	MajorDMR-14-26908	12
chr15	92577140	92577228	MajorDMR-14-26909	3
chr15	92578570	92579261	MajorDMR-14-26910	5
chr15	92580649	92580887	MajorDMR-14-26911	2
chr15	92584774	92585820	MajorDMR-14-26912	8
chr15	92594891	92594978	MajorDMR-14-26913	3
chr15	92600430	92600917	MajorDMR-14-26914	2
chr15	92602813	92603258	MajorDMR-14-26915	3
chr15	92604205	92604331	MajorDMR-14-26916	4
chr15	92605900	92606557	MajorDMR-14-26917	6
chr15	92614400	92615396	MajorDMR-14-26918	10
chr15	92619423	92619901	MajorDMR-14-26919	8
chr15	92626338	92627940	MajorDMR-14-26920	8
chr15	92642363	92642388	MajorDMR-14-26921	3
chr15	92647141	92647532	MajorDMR-14-26922	10
chr15	92660298	92660946	MajorDMR-14-26923	12
chr15	92661947	92662377	MajorDMR-14-26924	5
chr15	92668491	92668549	MajorDMR-14-26925	2
chr15	92673872	92673909	MajorDMR-14-26926	2
chr15	92679646	92679668	MajorDMR-14-26927	2
chr15	92689410	92690400	MajorDMR-14-26928	24
chr15	92702699	92702858	MajorDMR-14-26929	2
chr15	92706504	92706599	MajorDMR-14-26930	5
chr15	92707171	92707388	MajorDMR-14-26931	3
chr15	92806277	92806716	MajorDMR-14-26932	4
chr15	92810134	92810709	MajorDMR-14-26933	9
chr15	92833840	92833920	MajorDMR-14-26934	2
chr15	92847435	92848108	MajorDMR-14-26935	14
chr15	92848999	92849085	MajorDMR-14-26936	3
chr15	92849811	92849849	MajorDMR-14-26937	2
chr15	92865610	92865824	MajorDMR-14-26938	3
chr15	92866815	92868095	MajorDMR-14-26939	9
chr15	92873302	92873755	MajorDMR-14-26940	2
chr15	92884139	92884292	MajorDMR-14-26941	2
chr15	92887902	92888199	MajorDMR-14-26942	5
chr15	92894384	92894665	MajorDMR-14-26943	4
chr15	92905007	92905303	MajorDMR-14-26944	2
chr15	92908140	92908457	MajorDMR-14-26945	4
chr15	92909745	92910083	MajorDMR-14-26946	3
chr15	92932770	92932920	MajorDMR-14-26947	2
chr15	92938492	92939414	MajorDMR-14-26948	17
chr15	92940013	92940122	MajorDMR-14-26949	2
chr15	92942576	92943615	MajorDMR-14-26950	7
chr15	92952331	92952366	MajorDMR-14-26951	3
chr15	92973283	92973452	MajorDMR-14-26952	2
chr15	92979489	92979967	MajorDMR-14-26953	2
chr15	92981438	92981470	MajorDMR-14-26954	2
chr15	92982706	92983089	MajorDMR-14-26955	4
chr15	93000295	93000643	MajorDMR-14-26956	3
chr15	93015185	93017641	MajorDMR-14-26957	22
chr15	93020600	93020654	MajorDMR-14-26958	2
chr15	93026727	93027431	MajorDMR-14-26959	4
chr15	93030128	93030450	MajorDMR-14-26960	4
chr15	93035065	93035193	MajorDMR-14-26961	3
chr15	93042967	93043083	MajorDMR-14-26962	5
chr15	93048401	93048439	MajorDMR-14-26963	2
chr15	93062048	93062329	MajorDMR-14-26964	4
chr15	93067377	93067558	MajorDMR-14-26965	4
chr15	93079870	93080305	MajorDMR-14-26966	8
chr15	93082107	93082725	MajorDMR-14-26967	5
chr15	93084574	93085478	MajorDMR-14-26968	5
chr15	93090227	93090414	MajorDMR-14-26969	2
chr15	93101495	93101665	MajorDMR-14-26970	2
chr15	93102416	93102850	MajorDMR-14-26971	2
chr15	93103500	93103684	MajorDMR-14-26972	4
chr15	93122815	93122868	MajorDMR-14-26973	2
chr15	93123797	93123970	MajorDMR-14-26974	4
chr15	93126400	93126664	MajorDMR-14-26975	8
chr15	93138621	93138685	MajorDMR-14-26976	2
chr15	93155859	93156289	MajorDMR-14-26977	3
chr15	93159979	93161105	MajorDMR-14-26978	14
chr15	93161721	93162111	MajorDMR-14-26979	7
chr15	93166896	93167611	MajorDMR-14-26980	11
chr15	93176233	93176363	MajorDMR-14-26981	2
chr15	93190356	93190773	MajorDMR-14-26982	2
chr15	93196733	93196777	MajorDMR-14-26983	2
chr15	93214873	93215562	MajorDMR-14-26984	3
chr15	93242018	93242022	MajorDMR-14-26985	2
chr15	93262457	93262601	MajorDMR-14-26986	2
chr15	93286498	93286647	MajorDMR-14-26987	2
chr15	93414825	93415227	MajorDMR-14-26988	3
chr15	93580789	93581095	MajorDMR-14-26989	4
chr15	93592287	93592423	MajorDMR-14-26990	3
chr15	93673422	93674126	MajorDMR-14-26991	10
chr15	93687966	93688202	MajorDMR-14-26992	3
chr15	93752886	93753312	MajorDMR-14-26993	11
chr15	93803820	93803904	MajorDMR-14-26994	3
chr15	93830807	93831033	MajorDMR-14-26995	8
chr15	93902022	93902028	MajorDMR-14-26996	2
chr15	94028470	94028554	MajorDMR-14-26997	2
chr15	94031167	94031928	MajorDMR-14-26998	7
chr15	94035940	94036517	MajorDMR-14-26999	8
chr15	94039502	94040844	MajorDMR-14-27000	14
chr15	94108444	94108751	MajorDMR-14-27001	4
chr15	94113225	94114516	MajorDMR-14-27002	13
chr15	94163487	94163934	MajorDMR-14-27003	2
chr15	94205949	94206150	MajorDMR-14-27004	2
chr15	94245447	94245646	MajorDMR-14-27005	2
chr15	94257966	94258209	MajorDMR-14-27006	3
chr15	94260008	94260607	MajorDMR-14-27007	7
chr15	94267062	94267194	MajorDMR-14-27008	4
chr15	94367847	94367909	MajorDMR-14-27009	2
chr15	94391158	94391434	MajorDMR-14-27010	4
chr15	94396637	94396808	MajorDMR-14-27011	2
chr15	94430351	94431809	MajorDMR-14-27012	17
chr15	94437982	94438029	MajorDMR-14-27013	2
chr15	94439301	94440318	MajorDMR-14-27014	7
chr15	94486283	94487402	MajorDMR-14-27015	10
chr15	94642623	94642675	MajorDMR-14-27016	3
chr15	94662456	94662650	MajorDMR-14-27017	7
chr15	94679385	94680727	MajorDMR-14-27018	6
chr15	94740228	94740460	MajorDMR-14-27019	3
chr15	94797903	94798079	MajorDMR-14-27020	2
chr15	94809555	94809787	MajorDMR-14-27021	2
chr15	94823122	94823467	MajorDMR-14-27022	3
chr15	94867512	94867529	MajorDMR-14-27023	3
chr15	94878578	94879146	MajorDMR-14-27024	5
chr15	94881449	94881612	MajorDMR-14-27025	2
chr15	94883436	94883510	MajorDMR-14-27026	2
chr15	94884104	94884196	MajorDMR-14-27027	2
chr15	94889619	94889843	MajorDMR-14-27028	3
chr15	94960738	94961301	MajorDMR-14-27029	5
chr15	95008056	95008287	MajorDMR-14-27030	2
chr15	95144504	95144600	MajorDMR-14-27031	2
chr15	95165856	95166164	MajorDMR-14-27032	2
chr15	95214612	95216348	MajorDMR-14-27033	26
chr15	95217295	95217796	MajorDMR-14-27034	6
chr15	95220766	95221090	MajorDMR-14-27035	7
chr15	95280662	95281008	MajorDMR-14-27036	6
chr15	95286905	95287295	MajorDMR-14-27037	3
chr15	95387636	95387875	MajorDMR-14-27038	3
chr15	95417161	95417500	MajorDMR-14-27039	2
chr15	95448412	95448675	MajorDMR-14-27040	5
chr15	95466478	95466523	MajorDMR-14-27041	2
chr15	95563580	95563631	MajorDMR-14-27042	2
chr15	95713836	95713892	MajorDMR-14-27043	2
chr15	95717978	95718803	MajorDMR-14-27044	5
chr15	95828296	95831973	MajorDMR-14-27045	45
chr15	95832596	95833268	MajorDMR-14-27046	7
chr15	95835889	95836344	MajorDMR-14-27047	10
chr15	95836946	95837215	MajorDMR-14-27048	2
chr15	95838250	95840870	MajorDMR-14-27049	27
chr15	95847048	95847977	MajorDMR-14-27050	13
chr15	95848667	95848856	MajorDMR-14-27051	4
chr15	95858479	95858603	MajorDMR-14-27052	2
chr15	95866737	95869525	MajorDMR-14-27053	27
chr15	95895791	95895926	MajorDMR-14-27054	2
chr15	95952603	95953065	MajorDMR-14-27055	3
chr15	95975209	95975455	MajorDMR-14-27056	2
chr15	96007802	96008213	MajorDMR-14-27057	9
chr15	96038738	96038845	MajorDMR-14-27058	4
chr15	96085792	96085836	MajorDMR-14-27059	2
chr15	96140720	96141032	MajorDMR-14-27060	2
chr15	96176381	96176556	MajorDMR-14-27061	4
chr15	96187192	96187656	MajorDMR-14-27062	4
chr15	96221838	96222017	MajorDMR-14-27063	2
chr15	96256184	96256691	MajorDMR-14-27064	4
chr15	96389186	96389377	MajorDMR-14-27065	2
chr15	96538586	96538913	MajorDMR-14-27066	3
chr15	96586072	96586481	MajorDMR-14-27067	2
chr15	96703536	96703913	MajorDMR-14-27068	6
chr15	96710963	96710988	MajorDMR-14-27069	2
chr15	96725019	96725251	MajorDMR-14-27070	7
chr15	96757159	96757330	MajorDMR-14-27071	4
chr15	96829210	96829893	MajorDMR-14-27072	11
chr15	96851516	96851523	MajorDMR-14-27073	2
chr15	96855232	96855354	MajorDMR-14-27074	5
chr15	96858647	96859302	MajorDMR-14-27075	4
chr15	96860021	96861664	MajorDMR-14-27076	9
chr15	96877488	96878427	MajorDMR-14-27077	21
chr15	96888165	96888341	MajorDMR-14-27078	3
chr15	96891198	96891815	MajorDMR-14-27079	5
chr15	96977840	96977967	MajorDMR-14-27080	2
chr15	97058212	97058337	MajorDMR-14-27081	2
chr15	97059138	97059267	MajorDMR-14-27082	3
chr15	97069211	97069356	MajorDMR-14-27083	5
chr15	97117772	97118520	MajorDMR-14-27084	17
chr15	97123920	97126392	MajorDMR-14-27085	30
chr15	97127992	97129524	MajorDMR-14-27086	17
chr15	97130035	97130885	MajorDMR-14-27087	4
chr15	97132002	97132057	MajorDMR-14-27088	2
chr15	97133038	97134425	MajorDMR-14-27089	11
chr15	97135329	97136170	MajorDMR-14-27090	6
chr15	97136820	97137977	MajorDMR-14-27091	16
chr15	97141001	97142213	MajorDMR-14-27092	10
chr15	97142825	97142891	MajorDMR-14-27093	3
chr15	97162076	97162636	MajorDMR-14-27094	13
chr15	97168619	97168759	MajorDMR-14-27095	3
chr15	97172447	97172937	MajorDMR-14-27096	7
chr15	97177526	97177922	MajorDMR-14-27097	2
chr15	97192257	97192375	MajorDMR-14-27098	2
chr15	97236067	97236249	MajorDMR-14-27099	3
chr15	97243430	97243624	MajorDMR-14-27100	2
chr15	97245188	97245324	MajorDMR-14-27101	2
chr15	97252044	97252604	MajorDMR-14-27102	4
chr15	97258699	97259164	MajorDMR-14-27103	4
chr15	97275589	97275733	MajorDMR-14-27104	4
chr15	97278778	97280626	MajorDMR-14-27105	9
chr15	97344452	97345717	MajorDMR-14-27106	22
chr15	97346514	97346754	MajorDMR-14-27107	2
chr15	97348496	97348850	MajorDMR-14-27108	3
chr15	97388313	97388341	MajorDMR-14-27109	2
chr15	97402225	97402379	MajorDMR-14-27110	3
chr15	97403928	97404151	MajorDMR-14-27111	4
chr15	97436579	97436615	MajorDMR-14-27112	2
chr15	97495389	97495727	MajorDMR-14-27113	8
chr15	97512737	97513371	MajorDMR-14-27114	13
chr15	97548975	97549152	MajorDMR-14-27115	3
chr15	97619287	97620056	MajorDMR-14-27116	7
chr15	97627947	97628558	MajorDMR-14-27117	3
chr15	97630781	97631007	MajorDMR-14-27118	3
chr15	97653357	97653394	MajorDMR-14-27119	2
chr15	97683256	97683372	MajorDMR-14-27120	2
chr15	97687268	97687289	MajorDMR-14-27121	2
chr15	97719528	97719734	MajorDMR-14-27122	5
chr15	97733815	97733891	MajorDMR-14-27123	2
chr15	97741821	97741969	MajorDMR-14-27124	2
chr15	97778352	97781123	MajorDMR-14-27125	29
chr15	97799588	97799957	MajorDMR-14-27126	3
chr15	97999783	98000634	MajorDMR-14-27127	8
chr15	98002239	98002390	MajorDMR-14-27128	2
chr15	98004927	98004973	MajorDMR-14-27129	2
chr15	98005551	98005651	MajorDMR-14-27130	2
chr15	98035145	98035197	MajorDMR-14-27131	2
chr15	98063064	98063993	MajorDMR-14-27132	7
chr15	98135404	98135656	MajorDMR-14-27133	3
chr15	98231374	98232332	MajorDMR-14-27134	9
chr15	98236375	98236398	MajorDMR-14-27135	2
chr15	98237218	98237513	MajorDMR-14-27136	4
chr15	98238467	98239109	MajorDMR-14-27137	10
chr15	98270017	98270247	MajorDMR-14-27138	4
chr15	98272035	98272605	MajorDMR-14-27139	10
chr15	98291291	98297564	MajorDMR-14-27140	64
chr15	98303997	98304789	MajorDMR-14-27141	8
chr15	98342611	98343119	MajorDMR-14-27142	4
chr15	98347226	98347698	MajorDMR-14-27143	2
chr15	98351394	98351533	MajorDMR-14-27144	3
chr15	98361026	98361484	MajorDMR-14-27145	3
chr15	98381181	98383503	MajorDMR-14-27146	25
chr15	98402035	98402052	MajorDMR-14-27147	2
chr15	98443021	98443526	MajorDMR-14-27148	9
chr15	98455966	98456657	MajorDMR-14-27149	17
chr15	98488176	98488399	MajorDMR-14-27150	2
chr15	98494666	98494747	MajorDMR-14-27151	2
chr15	98509780	98509785	MajorDMR-14-27152	2
chr15	98512280	98512540	MajorDMR-14-27153	6
chr15	98568769	98568786	MajorDMR-14-27154	2
chr15	98586309	98586535	MajorDMR-14-27155	5
chr15	98616373	98616463	MajorDMR-14-27156	2
chr15	98664603	98665019	MajorDMR-14-27157	8
chr15	98689459	98690052	MajorDMR-14-27158	6
chr15	98699287	98699355	MajorDMR-14-27159	2
chr15	98836658	98837076	MajorDMR-14-27160	11
chr15	98837782	98838356	MajorDMR-14-27161	7
chr15	98881951	98882086	MajorDMR-14-27162	5
chr15	98890335	98891178	MajorDMR-14-27163	9
chr15	98929972	98930712	MajorDMR-14-27164	6
chr15	98941263	98941936	MajorDMR-14-27165	5
chr15	98957378	98957736	MajorDMR-14-27166	12
chr15	98961271	98961757	MajorDMR-14-27167	17
chr15	98970496	98971392	MajorDMR-14-27168	21
chr15	98996098	98996170	MajorDMR-14-27169	2
chr15	99204657	99204841	MajorDMR-14-27170	4
chr15	99303593	99304135	MajorDMR-14-27171	6
chr15	99344711	99344754	MajorDMR-14-27172	2
chr15	99352728	99352751	MajorDMR-14-27173	3
chr15	99367285	99367485	MajorDMR-14-27174	6
chr15	99433224	99433333	MajorDMR-14-27175	3
chr15	99451578	99451706	MajorDMR-14-27176	2
chr15	99487020	99487761	MajorDMR-14-27177	8
chr15	99495032	99495140	MajorDMR-14-27178	4
chr15	99497583	99497931	MajorDMR-14-27179	3
chr15	99498613	99499200	MajorDMR-14-27180	7
chr15	99507866	99508005	MajorDMR-14-27181	2
chr15	99613232	99613475	MajorDMR-14-27182	3
chr15	99669343	99669601	MajorDMR-14-27183	2
chr15	99686279	99686596	MajorDMR-14-27184	4
chr15	99697695	99697699	MajorDMR-14-27185	2
chr15	99759927	99759937	MajorDMR-14-27186	2
chr15	99799893	99799918	MajorDMR-14-27187	3
chr15	99939061	99939419	MajorDMR-14-27188	7
chr15	99978366	99978394	MajorDMR-14-27189	2
chr15	99982096	99983025	MajorDMR-14-27190	5
chr15	99985285	99985294	MajorDMR-14-27191	2
chr15	100004029	100004053	MajorDMR-14-27192	2
chr15	100047649	100048211	MajorDMR-14-27193	13
chr15	100136705	100136861	MajorDMR-14-27194	3
chr15	100447560	100448073	MajorDMR-14-27195	6
chr15	100494869	100494921	MajorDMR-14-27196	2
chr15	100508043	100508415	MajorDMR-14-27197	6
chr15	100562518	100563171	MajorDMR-14-27198	13
chr15	100726989	100727414	MajorDMR-14-27199	5
chr15	100732881	100733210	MajorDMR-14-27200	6
chr15	100746965	100747201	MajorDMR-14-27201	6
chr15	100758356	100758374	MajorDMR-14-27202	2
chr15	100759033	100759130	MajorDMR-14-27203	8
chr15	100793375	100793394	MajorDMR-14-27204	2
chr15	100902253	100902324	MajorDMR-14-27205	3
chr15	100920395	100920515	MajorDMR-14-27206	2
chr15	100922687	100923041	MajorDMR-14-27207	3
chr15	100933707	100934062	MajorDMR-14-27208	6
chr15	101024675	101025131	MajorDMR-14-27209	9
chr15	101031264	101031586	MajorDMR-14-27210	3
chr15	101065859	101066575	MajorDMR-14-27211	3
chr15	101163942	101163950	MajorDMR-14-27212	2
chr15	101169384	101169679	MajorDMR-14-27213	4
chr15	101201660	101201666	MajorDMR-14-27214	2
chr15	101262084	101262101	MajorDMR-14-27215	2
chr15	101275605	101276237	MajorDMR-14-27216	10
chr15	101300080	101300706	MajorDMR-14-27217	6
chr15	101342798	101343165	MajorDMR-14-27218	3
chr15	101359370	101359383	MajorDMR-14-27219	2
chr15	101568303	101568674	MajorDMR-14-27220	3
chr15	101570058	101570102	MajorDMR-14-27221	2
chr15	101667741	101668373	MajorDMR-14-27222	13
chr15	101729173	101729560	MajorDMR-14-27223	9
chr15	101780634	101780674	MajorDMR-14-27224	2
chr15	101931919	101932571	MajorDMR-14-27225	18
chr15	101968214	101968284	MajorDMR-14-27226	2
chr15	101979955	101980217	MajorDMR-14-27227	2
chr15	101988017	101988716	MajorDMR-14-27228	14
chr15	102010113	102010214	MajorDMR-14-27229	7
chr15	102015441	102015730	MajorDMR-14-27230	3
chr15	102079622	102079985	MajorDMR-14-27231	8
chr15	102085150	102085370	MajorDMR-14-27232	5
chr15	102116697	102116899	MajorDMR-14-27233	2
chr15	102130003	102130416	MajorDMR-14-27234	5
chr15	102139263	102139345	MajorDMR-14-27235	2
chr15	102150564	102150598	MajorDMR-14-27236	4
chr15	102153757	102154095	MajorDMR-14-27237	14
chr15	102186774	102187195	MajorDMR-14-27238	5
chr15	102255989	102256107	MajorDMR-14-27239	3
chr15	102290914	102291071	MajorDMR-14-27240	3
chr15	102340850	102341182	MajorDMR-14-27241	3
chr15	102351212	102351827	MajorDMR-14-27242	3
chr15	102392860	102393237	MajorDMR-14-27243	3
chr15	102410669	102410713	MajorDMR-14-27244	2
chr15	102495430	102495998	MajorDMR-14-27245	3
chr15	102505187	102505432	MajorDMR-14-27246	2
chr15	102510775	102511037	MajorDMR-14-27247	4
chr16	60641	60682	MajorDMR-14-27248	2
chr16	141323	141354	MajorDMR-14-27249	2
chr16	143223	143268	MajorDMR-14-27250	3
chr16	294167	294812	MajorDMR-14-27251	11
chr16	364509	364924	MajorDMR-14-27252	8
chr16	375811	375955	MajorDMR-14-27253	2
chr16	377652	377749	MajorDMR-14-27254	2
chr16	409022	409161	MajorDMR-14-27255	2
chr16	411443	411593	MajorDMR-14-27256	11
chr16	437115	437178	MajorDMR-14-27257	2
chr16	493964	494039	MajorDMR-14-27258	2
chr16	500762	501814	MajorDMR-14-27259	8
chr16	503813	504023	MajorDMR-14-27260	2
chr16	511004	511145	MajorDMR-14-27261	7
chr16	528507	528704	MajorDMR-14-27262	3
chr16	533128	533137	MajorDMR-14-27263	2
chr16	549838	549978	MajorDMR-14-27264	2
chr16	583433	583960	MajorDMR-14-27265	5
chr16	615781	616252	MajorDMR-14-27266	3
chr16	758636	758784	MajorDMR-14-27267	2
chr16	851483	851593	MajorDMR-14-27268	2
chr16	875829	875967	MajorDMR-14-27269	2
chr16	941838	942329	MajorDMR-14-27270	25
chr16	957993	958083	MajorDMR-14-27271	4
chr16	1014764	1014794	MajorDMR-14-27272	3
chr16	1039923	1041904	MajorDMR-14-27273	44
chr16	1069677	1070549	MajorDMR-14-27274	27
chr16	1084852	1085569	MajorDMR-14-27275	8
chr16	1184736	1185258	MajorDMR-14-27276	19
chr16	1210115	1210126	MajorDMR-14-27277	2
chr16	1240216	1240362	MajorDMR-14-27278	3
chr16	1374128	1374603	MajorDMR-14-27279	13
chr16	1408689	1408717	MajorDMR-14-27280	2
chr16	1413077	1413122	MajorDMR-14-27281	3
chr16	1457674	1458000	MajorDMR-14-27282	2
chr16	1459321	1459385	MajorDMR-14-27283	2
chr16	1480812	1480971	MajorDMR-14-27284	4
chr16	1491321	1491499	MajorDMR-14-27285	6
chr16	1533712	1534097	MajorDMR-14-27286	15
chr16	1559708	1560245	MajorDMR-14-27287	13
chr16	1562752	1562786	MajorDMR-14-27288	3
chr16	1582156	1582669	MajorDMR-14-27289	11
chr16	1595972	1596123	MajorDMR-14-27290	3
chr16	1600366	1600390	MajorDMR-14-27291	2
chr16	1681190	1681770	MajorDMR-14-27292	14
chr16	1707361	1707455	MajorDMR-14-27293	3
chr16	1730148	1730352	MajorDMR-14-27294	8
chr16	1751358	1751420	MajorDMR-14-27295	2
chr16	1764097	1764232	MajorDMR-14-27296	3
chr16	1895657	1896338	MajorDMR-14-27297	6
chr16	2047170	2047311	MajorDMR-14-27298	2
chr16	2047867	2048550	MajorDMR-14-27299	29
chr16	2049925	2050301	MajorDMR-14-27300	2
chr16	2054369	2055335	MajorDMR-14-27301	4
chr16	2057602	2057757	MajorDMR-14-27302	3
chr16	2083289	2083829	MajorDMR-14-27303	10
chr16	2085817	2085927	MajorDMR-14-27304	5
chr16	2089425	2089906	MajorDMR-14-27305	11
chr16	2134954	2135193	MajorDMR-14-27306	3
chr16	2142035	2142327	MajorDMR-14-27307	7
chr16	2147080	2147565	MajorDMR-14-27308	7
chr16	2166994	2166999	MajorDMR-14-27309	2
chr16	2212836	2212845	MajorDMR-14-27310	2
chr16	2285774	2286216	MajorDMR-14-27311	3
chr16	2300734	2300846	MajorDMR-14-27312	2
chr16	2325830	2325920	MajorDMR-14-27313	2
chr16	2335910	2336308	MajorDMR-14-27314	6
chr16	2415108	2415849	MajorDMR-14-27315	8
chr16	2426413	2427281	MajorDMR-14-27316	11
chr16	2606796	2607409	MajorDMR-14-27317	10
chr16	2692832	2692978	MajorDMR-14-27318	7
chr16	2698397	2698556	MajorDMR-14-27319	2
chr16	2714571	2714723	MajorDMR-14-27320	3
chr16	2739633	2739719	MajorDMR-14-27321	2
chr16	2742669	2742806	MajorDMR-14-27322	3
chr16	2822460	2822467	MajorDMR-14-27323	2
chr16	2841277	2841539	MajorDMR-14-27324	5
chr16	2862019	2862065	MajorDMR-14-27325	2
chr16	2880148	2880200	MajorDMR-14-27326	3
chr16	2934206	2934213	MajorDMR-14-27327	2
chr16	2970729	2971620	MajorDMR-14-27328	16
chr16	3002716	3003018	MajorDMR-14-27329	9
chr16	3016397	3016691	MajorDMR-14-27330	2
chr16	3017428	3017599	MajorDMR-14-27331	2
chr16	3105862	3105994	MajorDMR-14-27332	7
chr16	3164252	3164383	MajorDMR-14-27333	5
chr16	3171878	3172209	MajorDMR-14-27334	2
chr16	3230561	3230943	MajorDMR-14-27335	3
chr16	3231592	3231608	MajorDMR-14-27336	2
chr16	3240622	3240708	MajorDMR-14-27337	2
chr16	3241328	3242158	MajorDMR-14-27338	6
chr16	3242873	3243208	MajorDMR-14-27339	2
chr16	3243907	3244350	MajorDMR-14-27340	3
chr16	3253042	3253153	MajorDMR-14-27341	2
chr16	3254036	3254391	MajorDMR-14-27342	2
chr16	3258168	3258202	MajorDMR-14-27343	2
chr16	3423625	3423869	MajorDMR-14-27344	3
chr16	3505925	3507099	MajorDMR-14-27345	14
chr16	3510275	3510555	MajorDMR-14-27346	5
chr16	3547996	3548527	MajorDMR-14-27347	4
chr16	3586575	3586781	MajorDMR-14-27348	4
chr16	3677398	3677895	MajorDMR-14-27349	3
chr16	3695465	3695719	MajorDMR-14-27350	8
chr16	3731304	3731557	MajorDMR-14-27351	3
chr16	3740773	3741051	MajorDMR-14-27352	12
chr16	3741630	3741904	MajorDMR-14-27353	3
chr16	3843242	3843730	MajorDMR-14-27354	7
chr16	3845365	3845437	MajorDMR-14-27355	2
chr16	3869503	3869690	MajorDMR-14-27356	4
chr16	3889232	3889288	MajorDMR-14-27357	2
chr16	3900812	3900884	MajorDMR-14-27358	4
chr16	3903526	3903717	MajorDMR-14-27359	5
chr16	3940804	3941514	MajorDMR-14-27360	13
chr16	3984852	3985219	MajorDMR-14-27361	8
chr16	3995063	3995126	MajorDMR-14-27362	3
chr16	3999383	3999570	MajorDMR-14-27363	8
chr16	4006887	4007044	MajorDMR-14-27364	4
chr16	4013345	4013431	MajorDMR-14-27365	2
chr16	4014455	4014597	MajorDMR-14-27366	3
chr16	4018563	4018686	MajorDMR-14-27367	3
chr16	4056342	4056880	MajorDMR-14-27368	12
chr16	4070867	4070929	MajorDMR-14-27369	2
chr16	4092706	4093211	MajorDMR-14-27370	18
chr16	4094431	4095036	MajorDMR-14-27371	13
chr16	4097810	4098669	MajorDMR-14-27372	12
chr16	4101646	4102070	MajorDMR-14-27373	3
chr16	4103658	4104427	MajorDMR-14-27374	19
chr16	4159407	4159488	MajorDMR-14-27375	4
chr16	4174869	4175178	MajorDMR-14-27376	8
chr16	4211215	4211390	MajorDMR-14-27377	3
chr16	4239656	4239714	MajorDMR-14-27378	2
chr16	4267698	4268037	MajorDMR-14-27379	2
chr16	4290786	4292122	MajorDMR-14-27380	21
chr16	4298353	4298471	MajorDMR-14-27381	2
chr16	4342703	4343207	MajorDMR-14-27382	4
chr16	4344290	4344391	MajorDMR-14-27383	3
chr16	4367375	4367592	MajorDMR-14-27384	5
chr16	4368414	4368899	MajorDMR-14-27385	10
chr16	4373215	4374016	MajorDMR-14-27386	6
chr16	4374933	4375149	MajorDMR-14-27387	7
chr16	4382597	4382609	MajorDMR-14-27388	2
chr16	4389992	4390295	MajorDMR-14-27389	3
chr16	4398122	4398372	MajorDMR-14-27390	6
chr16	4426226	4426464	MajorDMR-14-27391	3
chr16	4427031	4427429	MajorDMR-14-27392	2
chr16	4448954	4449491	MajorDMR-14-27393	9
chr16	4460795	4461049	MajorDMR-14-27394	5
chr16	4484426	4484478	MajorDMR-14-27395	2
chr16	4504220	4504350	MajorDMR-14-27396	2
chr16	4537843	4538110	MajorDMR-14-27397	10
chr16	4545121	4545140	MajorDMR-14-27398	2
chr16	4552176	4552395	MajorDMR-14-27399	5
chr16	4566058	4566344	MajorDMR-14-27400	5
chr16	4568780	4568813	MajorDMR-14-27401	2
chr16	4584303	4584348	MajorDMR-14-27402	4
chr16	4601926	4603539	MajorDMR-14-27403	12
chr16	4650524	4651962	MajorDMR-14-27404	25
chr16	4687408	4687642	MajorDMR-14-27405	2
chr16	4703392	4703637	MajorDMR-14-27406	5
chr16	4722590	4723001	MajorDMR-14-27407	2
chr16	4726847	4727605	MajorDMR-14-27408	20
chr16	4731297	4731640	MajorDMR-14-27409	9
chr16	4751306	4751808	MajorDMR-14-27410	20
chr16	4842479	4842483	MajorDMR-14-27411	2
chr16	4876728	4877938	MajorDMR-14-27412	12
chr16	4932671	4932811	MajorDMR-14-27413	2
chr16	4979902	4980337	MajorDMR-14-27414	7
chr16	5012962	5013001	MajorDMR-14-27415	2
chr16	5015387	5015555	MajorDMR-14-27416	10
chr16	5102354	5103137	MajorDMR-14-27417	9
chr16	5125674	5125769	MajorDMR-14-27418	2
chr16	5146652	5146791	MajorDMR-14-27419	2
chr16	5166102	5167168	MajorDMR-14-27420	15
chr16	5201596	5201637	MajorDMR-14-27421	2
chr16	5202243	5202597	MajorDMR-14-27422	6
chr16	5276211	5276544	MajorDMR-14-27423	7
chr16	5373406	5374145	MajorDMR-14-27424	6
chr16	5399820	5400365	MajorDMR-14-27425	6
chr16	5414300	5414676	MajorDMR-14-27426	7
chr16	5500353	5500791	MajorDMR-14-27427	11
chr16	5554335	5554553	MajorDMR-14-27428	6
chr16	5582311	5582397	MajorDMR-14-27429	2
chr16	5624040	5624459	MajorDMR-14-27430	8
chr16	5630148	5630177	MajorDMR-14-27431	2
chr16	5640571	5641034	MajorDMR-14-27432	5
chr16	5641694	5641906	MajorDMR-14-27433	3
chr16	5645698	5645799	MajorDMR-14-27434	2
chr16	5674650	5674738	MajorDMR-14-27435	3
chr16	5699584	5700497	MajorDMR-14-27436	7
chr16	5719170	5719610	MajorDMR-14-27437	4
chr16	5722732	5723336	MajorDMR-14-27438	8
chr16	5724837	5726072	MajorDMR-14-27439	9
chr16	5754395	5754629	MajorDMR-14-27440	4
chr16	5782037	5782360	MajorDMR-14-27441	4
chr16	5789784	5789818	MajorDMR-14-27442	2
chr16	5826166	5826394	MajorDMR-14-27443	5
chr16	5841405	5841496	MajorDMR-14-27444	2
chr16	5918757	5918958	MajorDMR-14-27445	5
chr16	5920752	5920761	MajorDMR-14-27446	2
chr16	5928630	5928784	MajorDMR-14-27447	2
chr16	5939836	5940075	MajorDMR-14-27448	6
chr16	5941784	5942155	MajorDMR-14-27449	7
chr16	5945470	5946087	MajorDMR-14-27450	7
chr16	5953832	5954332	MajorDMR-14-27451	14
chr16	5973165	5973202	MajorDMR-14-27452	2
chr16	5982759	5983520	MajorDMR-14-27453	17
chr16	5990665	5990832	MajorDMR-14-27454	3
chr16	5995101	5995240	MajorDMR-14-27455	2
chr16	5997862	5998358	MajorDMR-14-27456	7
chr16	5999772	5999893	MajorDMR-14-27457	2
chr16	6004700	6004739	MajorDMR-14-27458	3
chr16	6038081	6038642	MajorDMR-14-27459	11
chr16	6199814	6199982	MajorDMR-14-27460	2
chr16	6281969	6282408	MajorDMR-14-27461	5
chr16	6288431	6288641	MajorDMR-14-27462	5
chr16	6290738	6291619	MajorDMR-14-27463	13
chr16	6302525	6302982	MajorDMR-14-27464	6
chr16	6309067	6309126	MajorDMR-14-27465	2
chr16	6406729	6406789	MajorDMR-14-27466	2
chr16	6440061	6440094	MajorDMR-14-27467	2
chr16	6461308	6461873	MajorDMR-14-27468	4
chr16	6478851	6478905	MajorDMR-14-27469	2
chr16	6484969	6485371	MajorDMR-14-27470	6
chr16	6549066	6549312	MajorDMR-14-27471	3
chr16	6560245	6561624	MajorDMR-14-27472	11
chr16	6601783	6601861	MajorDMR-14-27473	3
chr16	6633795	6633925	MajorDMR-14-27474	2
chr16	6639337	6639466	MajorDMR-14-27475	2
chr16	6643822	6644261	MajorDMR-14-27476	6
chr16	6825689	6825935	MajorDMR-14-27477	5
chr16	7023112	7023577	MajorDMR-14-27478	4
chr16	7218445	7218462	MajorDMR-14-27479	2
chr16	7269048	7269142	MajorDMR-14-27480	3
chr16	7323878	7324166	MajorDMR-14-27481	2
chr16	7419145	7419455	MajorDMR-14-27482	3
chr16	7459274	7459532	MajorDMR-14-27483	3
chr16	7488508	7488696	MajorDMR-14-27484	4
chr16	7587686	7588526	MajorDMR-14-27485	8
chr16	7657807	7657828	MajorDMR-14-27486	2
chr16	7686174	7686348	MajorDMR-14-27487	2
chr16	7772129	7772231	MajorDMR-14-27488	2
chr16	7796773	7797476	MajorDMR-14-27489	5
chr16	7815321	7815896	MajorDMR-14-27490	3
chr16	7817246	7817383	MajorDMR-14-27491	6
chr16	7890432	7890548	MajorDMR-14-27492	2
chr16	7892943	7894036	MajorDMR-14-27493	16
chr16	7897212	7897259	MajorDMR-14-27494	2
chr16	7916323	7916444	MajorDMR-14-27495	2
chr16	7938110	7938118	MajorDMR-14-27496	2
chr16	7952798	7952910	MajorDMR-14-27497	2
chr16	7975197	7975223	MajorDMR-14-27498	2
chr16	8026350	8026357	MajorDMR-14-27499	2
chr16	8029527	8029796	MajorDMR-14-27500	9
chr16	8040891	8041267	MajorDMR-14-27501	5
chr16	8055181	8055482	MajorDMR-14-27502	4
chr16	8076760	8076924	MajorDMR-14-27503	2
chr16	8083011	8083338	MajorDMR-14-27504	3
chr16	8092569	8092646	MajorDMR-14-27505	2
chr16	8095118	8095165	MajorDMR-14-27506	2
chr16	8097923	8098058	MajorDMR-14-27507	3
chr16	8122515	8122588	MajorDMR-14-27508	2
chr16	8126704	8126733	MajorDMR-14-27509	2
chr16	8192840	8193216	MajorDMR-14-27510	12
chr16	8319926	8320043	MajorDMR-14-27511	3
chr16	8376202	8376407	MajorDMR-14-27512	7
chr16	8382289	8382453	MajorDMR-14-27513	5
chr16	8430124	8430515	MajorDMR-14-27514	7
chr16	8442718	8442885	MajorDMR-14-27515	2
chr16	8486955	8487630	MajorDMR-14-27516	7
chr16	8508245	8508479	MajorDMR-14-27517	2
chr16	8524669	8524903	MajorDMR-14-27518	4
chr16	8551692	8552427	MajorDMR-14-27519	3
chr16	8554886	8554906	MajorDMR-14-27520	2
chr16	8580790	8581781	MajorDMR-14-27521	8
chr16	8742703	8742918	MajorDMR-14-27522	3
chr16	8770395	8770443	MajorDMR-14-27523	3
chr16	8775814	8775901	MajorDMR-14-27524	4
chr16	8823985	8824348	MajorDMR-14-27525	10
chr16	8834798	8835192	MajorDMR-14-27526	6
chr16	8835929	8836592	MajorDMR-14-27527	12
chr16	8854059	8854631	MajorDMR-14-27528	8
chr16	8862165	8862627	MajorDMR-14-27529	3
chr16	8903988	8904172	MajorDMR-14-27530	3
chr16	8982035	8982055	MajorDMR-14-27531	3
chr16	9024653	9024805	MajorDMR-14-27532	3
chr16	9042601	9042714	MajorDMR-14-27533	2
chr16	9049007	9049063	MajorDMR-14-27534	2
chr16	9050737	9050939	MajorDMR-14-27535	2
chr16	9072974	9073216	MajorDMR-14-27536	4
chr16	9163953	9164426	MajorDMR-14-27537	6
chr16	9179008	9179233	MajorDMR-14-27538	3
chr16	9228457	9228793	MajorDMR-14-27539	2
chr16	9238556	9238605	MajorDMR-14-27540	3
chr16	9239148	9240198	MajorDMR-14-27541	13
chr16	9279279	9279327	MajorDMR-14-27542	2
chr16	9282764	9283191	MajorDMR-14-27543	4
chr16	9289366	9289479	MajorDMR-14-27544	2
chr16	9292778	9293675	MajorDMR-14-27545	15
chr16	9299459	9299713	MajorDMR-14-27546	3
chr16	9300543	9300800	MajorDMR-14-27547	4
chr16	9304575	9305421	MajorDMR-14-27548	12
chr16	9306652	9306824	MajorDMR-14-27549	4
chr16	9354126	9354237	MajorDMR-14-27550	2
chr16	9357273	9357368	MajorDMR-14-27551	2
chr16	9365835	9365919	MajorDMR-14-27552	2
chr16	9368147	9368336	MajorDMR-14-27553	5
chr16	9381723	9382336	MajorDMR-14-27554	7
chr16	9413345	9413473	MajorDMR-14-27555	4
chr16	9508111	9508215	MajorDMR-14-27556	4
chr16	9509318	9509661	MajorDMR-14-27557	5
chr16	9516613	9516907	MajorDMR-14-27558	2
chr16	9534985	9535192	MajorDMR-14-27559	3
chr16	9557191	9557409	MajorDMR-14-27560	6
chr16	9616556	9616820	MajorDMR-14-27561	4
chr16	9622404	9622425	MajorDMR-14-27562	2
chr16	9650494	9650696	MajorDMR-14-27563	3
chr16	9669159	9669357	MajorDMR-14-27564	4
chr16	9689373	9689759	MajorDMR-14-27565	4
chr16	9692152	9692390	MajorDMR-14-27566	5
chr16	9716268	9716810	MajorDMR-14-27567	8
chr16	9723668	9724241	MajorDMR-14-27568	5
chr16	9746017	9746122	MajorDMR-14-27569	3
chr16	9763910	9764063	MajorDMR-14-27570	4
chr16	9773086	9773610	MajorDMR-14-27571	7
chr16	9828384	9828812	MajorDMR-14-27572	4
chr16	9830437	9830957	MajorDMR-14-27573	5
chr16	9831789	9831857	MajorDMR-14-27574	2
chr16	9849618	9849657	MajorDMR-14-27575	2
chr16	9877105	9877373	MajorDMR-14-27576	7
chr16	9887892	9888560	MajorDMR-14-27577	7
chr16	9956191	9956776	MajorDMR-14-27578	5
chr16	9963929	9964304	MajorDMR-14-27579	3
chr16	10023654	10024091	MajorDMR-14-27580	2
chr16	10070505	10070869	MajorDMR-14-27581	8
chr16	10092071	10092327	MajorDMR-14-27582	5
chr16	10142778	10143253	MajorDMR-14-27583	4
chr16	10158743	10159035	MajorDMR-14-27584	5
chr16	10236693	10236922	MajorDMR-14-27585	2
chr16	10368636	10368902	MajorDMR-14-27586	3
chr16	10408551	10408572	MajorDMR-14-27587	2
chr16	10514082	10514573	MajorDMR-14-27588	4
chr16	10515615	10515730	MajorDMR-14-27589	3
chr16	10522198	10522262	MajorDMR-14-27590	2
chr16	10586877	10587063	MajorDMR-14-27591	3
chr16	10596576	10596745	MajorDMR-14-27592	3
chr16	10631587	10631855	MajorDMR-14-27593	8
chr16	10637149	10637590	MajorDMR-14-27594	14
chr16	10652688	10653595	MajorDMR-14-27595	9
chr16	10683081	10683275	MajorDMR-14-27596	2
chr16	10745514	10745930	MajorDMR-14-27597	5
chr16	10755036	10755046	MajorDMR-14-27598	2
chr16	10831657	10832106	MajorDMR-14-27599	4
chr16	10836218	10836414	MajorDMR-14-27600	4
chr16	10850548	10850683	MajorDMR-14-27601	2
chr16	10865171	10865227	MajorDMR-14-27602	2
chr16	10887479	10887491	MajorDMR-14-27603	2
chr16	10920535	10920571	MajorDMR-14-27604	2
chr16	10922466	10922770	MajorDMR-14-27605	8
chr16	10960614	10960717	MajorDMR-14-27606	3
chr16	11014750	11015134	MajorDMR-14-27607	6
chr16	11017758	11018154	MajorDMR-14-27608	8
chr16	11027805	11028000	MajorDMR-14-27609	8
chr16	11031917	11031935	MajorDMR-14-27610	2
chr16	11037862	11037900	MajorDMR-14-27611	2
chr16	11074087	11074440	MajorDMR-14-27612	10
chr16	11081633	11082008	MajorDMR-14-27613	5
chr16	11087655	11087972	MajorDMR-14-27614	4
chr16	11089895	11090030	MajorDMR-14-27615	2
chr16	11101925	11102359	MajorDMR-14-27616	7
chr16	11103158	11103479	MajorDMR-14-27617	3
chr16	11104641	11104905	MajorDMR-14-27618	2
chr16	11109181	11109603	MajorDMR-14-27619	7
chr16	11112739	11112892	MajorDMR-14-27620	3
chr16	11113766	11114350	MajorDMR-14-27621	10
chr16	11114936	11115408	MajorDMR-14-27622	2
chr16	11125792	11125903	MajorDMR-14-27623	3
chr16	11126983	11127038	MajorDMR-14-27624	4
chr16	11130866	11130884	MajorDMR-14-27625	2
chr16	11196109	11196384	MajorDMR-14-27626	5
chr16	11203674	11203865	MajorDMR-14-27627	3
chr16	11207730	11208105	MajorDMR-14-27628	6
chr16	11224167	11224977	MajorDMR-14-27629	7
chr16	11226377	11226623	MajorDMR-14-27630	3
chr16	11227258	11227517	MajorDMR-14-27631	8
chr16	11228116	11228243	MajorDMR-14-27632	3
chr16	11229201	11229215	MajorDMR-14-27633	3
chr16	11258550	11258594	MajorDMR-14-27634	3
chr16	11282909	11283458	MajorDMR-14-27635	16
chr16	11285138	11285314	MajorDMR-14-27636	2
chr16	11337831	11338305	MajorDMR-14-27637	9
chr16	11348052	11348056	MajorDMR-14-27638	2
chr16	11454406	11454669	MajorDMR-14-27639	2
chr16	11619414	11619466	MajorDMR-14-27640	3
chr16	11636353	11636493	MajorDMR-14-27641	4
chr16	11640831	11641994	MajorDMR-14-27642	18
chr16	11651597	11652002	MajorDMR-14-27643	5
chr16	11784036	11784061	MajorDMR-14-27644	2
chr16	11839808	11839864	MajorDMR-14-27645	2
chr16	11851952	11852145	MajorDMR-14-27646	2
chr16	11864840	11865062	MajorDMR-14-27647	6
chr16	11969409	11969511	MajorDMR-14-27648	4
chr16	12131892	12132777	MajorDMR-14-27649	9
chr16	12180816	12180838	MajorDMR-14-27650	2
chr16	12190564	12191015	MajorDMR-14-27651	2
chr16	12191564	12191661	MajorDMR-14-27652	4
chr16	12207463	12207491	MajorDMR-14-27653	2
chr16	12214642	12214705	MajorDMR-14-27654	3
chr16	12224667	12224996	MajorDMR-14-27655	11
chr16	12240848	12241925	MajorDMR-14-27656	6
chr16	12252355	12253263	MajorDMR-14-27657	6
chr16	12260560	12260679	MajorDMR-14-27658	2
chr16	12266831	12267136	MajorDMR-14-27659	7
chr16	12268267	12268557	MajorDMR-14-27660	2
chr16	12272064	12272171	MajorDMR-14-27661	3
chr16	12275994	12276320	MajorDMR-14-27662	7
chr16	12297618	12298609	MajorDMR-14-27663	14
chr16	12307961	12308547	MajorDMR-14-27664	11
chr16	12311411	12311711	MajorDMR-14-27665	2
chr16	12318546	12318692	MajorDMR-14-27666	2
chr16	12319851	12320106	MajorDMR-14-27667	8
chr16	12320825	12320833	MajorDMR-14-27668	2
chr16	12323878	12324620	MajorDMR-14-27669	9
chr16	12333617	12335188	MajorDMR-14-27670	16
chr16	12346374	12346959	MajorDMR-14-27671	14
chr16	12349534	12349615	MajorDMR-14-27672	2
chr16	12351749	12352893	MajorDMR-14-27673	13
chr16	12355649	12357313	MajorDMR-14-27674	21
chr16	12358221	12359158	MajorDMR-14-27675	8
chr16	12366283	12366917	MajorDMR-14-27676	5
chr16	12371889	12371902	MajorDMR-14-27677	2
chr16	12373968	12374536	MajorDMR-14-27678	8
chr16	12378459	12379900	MajorDMR-14-27679	20
chr16	12387224	12387808	MajorDMR-14-27680	4
chr16	12394236	12394578	MajorDMR-14-27681	6
chr16	12398868	12399178	MajorDMR-14-27682	5
chr16	12409211	12409432	MajorDMR-14-27683	3
chr16	12425075	12425140	MajorDMR-14-27684	2
chr16	12426201	12426311	MajorDMR-14-27685	3
chr16	12429878	12430302	MajorDMR-14-27686	8
chr16	12448318	12448512	MajorDMR-14-27687	3
chr16	12478310	12478387	MajorDMR-14-27688	2
chr16	12483988	12484425	MajorDMR-14-27689	6
chr16	12499316	12499328	MajorDMR-14-27690	2
chr16	12551539	12551763	MajorDMR-14-27691	7
chr16	12564215	12564753	MajorDMR-14-27692	15
chr16	12597235	12597514	MajorDMR-14-27693	4
chr16	12605304	12605565	MajorDMR-14-27694	8
chr16	12608921	12610019	MajorDMR-14-27695	22
chr16	12620367	12621165	MajorDMR-14-27696	24
chr16	12651555	12651848	MajorDMR-14-27697	5
chr16	12727045	12727161	MajorDMR-14-27698	2
chr16	12728616	12729223	MajorDMR-14-27699	8
chr16	12758132	12758399	MajorDMR-14-27700	6
chr16	12766374	12766398	MajorDMR-14-27701	2
chr16	12767019	12767540	MajorDMR-14-27702	9
chr16	12776835	12776903	MajorDMR-14-27703	4
chr16	12810238	12810349	MajorDMR-14-27704	3
chr16	12849803	12850222	MajorDMR-14-27705	18
chr16	12851411	12851675	MajorDMR-14-27706	6
chr16	12859667	12859926	MajorDMR-14-27707	2
chr16	12872386	12872984	MajorDMR-14-27708	4
chr16	12874852	12876264	MajorDMR-14-27709	10
chr16	12876960	12877056	MajorDMR-14-27710	2
chr16	12909348	12909718	MajorDMR-14-27711	5
chr16	12928041	12928109	MajorDMR-14-27712	3
chr16	12953228	12953253	MajorDMR-14-27713	2
chr16	12998762	13000686	MajorDMR-14-27714	20
chr16	13001418	13001613	MajorDMR-14-27715	5
chr16	13002302	13002415	MajorDMR-14-27716	2
chr16	13009828	13010399	MajorDMR-14-27717	3
chr16	13011201	13011433	MajorDMR-14-27718	4
chr16	13013220	13014028	MajorDMR-14-27719	5
chr16	13014719	13014855	MajorDMR-14-27720	3
chr16	13018901	13018941	MajorDMR-14-27721	2
chr16	13020836	13020853	MajorDMR-14-27722	2
chr16	13024318	13024506	MajorDMR-14-27723	3
chr16	13029240	13029443	MajorDMR-14-27724	2
chr16	13034566	13034825	MajorDMR-14-27725	2
chr16	13040785	13041591	MajorDMR-14-27726	4
chr16	13062255	13062415	MajorDMR-14-27727	2
chr16	13063705	13063749	MajorDMR-14-27728	2
chr16	13073231	13073566	MajorDMR-14-27729	3
chr16	13094869	13094873	MajorDMR-14-27730	2
chr16	13095416	13095584	MajorDMR-14-27731	2
chr16	13096245	13096259	MajorDMR-14-27732	2
chr16	13106258	13107369	MajorDMR-14-27733	13
chr16	13108259	13109013	MajorDMR-14-27734	4
chr16	13110961	13111435	MajorDMR-14-27735	4
chr16	13112076	13112568	MajorDMR-14-27736	3
chr16	13121460	13121597	MajorDMR-14-27737	3
chr16	13123816	13124899	MajorDMR-14-27738	6
chr16	13131605	13131817	MajorDMR-14-27739	2
chr16	13134827	13136125	MajorDMR-14-27740	8
chr16	13138460	13138619	MajorDMR-14-27741	5
chr16	13139417	13139778	MajorDMR-14-27742	2
chr16	13147800	13147814	MajorDMR-14-27743	2
chr16	13154591	13155041	MajorDMR-14-27744	2
chr16	13165004	13165021	MajorDMR-14-27745	2
chr16	13172930	13173901	MajorDMR-14-27746	8
chr16	13177489	13177829	MajorDMR-14-27747	3
chr16	13187479	13189023	MajorDMR-14-27748	20
chr16	13192969	13193007	MajorDMR-14-27749	2
chr16	13196558	13196589	MajorDMR-14-27750	2
chr16	13204097	13204277	MajorDMR-14-27751	6
chr16	13206380	13208272	MajorDMR-14-27752	12
chr16	13209176	13209541	MajorDMR-14-27753	2
chr16	13211215	13211480	MajorDMR-14-27754	4
chr16	13213432	13213453	MajorDMR-14-27755	2
chr16	13214076	13214629	MajorDMR-14-27756	10
chr16	13215302	13216365	MajorDMR-14-27757	9
chr16	13221615	13221940	MajorDMR-14-27758	6
chr16	13227324	13228146	MajorDMR-14-27759	6
chr16	13231125	13231283	MajorDMR-14-27760	2
chr16	13236169	13236536	MajorDMR-14-27761	2
chr16	13238900	13239014	MajorDMR-14-27762	3
chr16	13245605	13245852	MajorDMR-14-27763	3
chr16	13250236	13250240	MajorDMR-14-27764	2
chr16	13250984	13251384	MajorDMR-14-27765	4
chr16	13256333	13256464	MajorDMR-14-27766	3
chr16	13262522	13263600	MajorDMR-14-27767	13
chr16	13266652	13267006	MajorDMR-14-27768	4
chr16	13278461	13278581	MajorDMR-14-27769	2
chr16	13279329	13279788	MajorDMR-14-27770	2
chr16	13284241	13284560	MajorDMR-14-27771	7
chr16	13291302	13291359	MajorDMR-14-27772	2
chr16	13292291	13292949	MajorDMR-14-27773	3
chr16	13301760	13302368	MajorDMR-14-27774	3
chr16	13305900	13305916	MajorDMR-14-27775	2
chr16	13309038	13310031	MajorDMR-14-27776	8
chr16	13331707	13331908	MajorDMR-14-27777	2
chr16	13347464	13347668	MajorDMR-14-27778	2
chr16	13348267	13348479	MajorDMR-14-27779	5
chr16	13368346	13368669	MajorDMR-14-27780	3
chr16	13487971	13488031	MajorDMR-14-27781	2
chr16	13541196	13541653	MajorDMR-14-27782	6
chr16	13542605	13542696	MajorDMR-14-27783	2
chr16	13545946	13546262	MajorDMR-14-27784	2
chr16	13549420	13550057	MajorDMR-14-27785	6
chr16	13574959	13575255	MajorDMR-14-27786	2
chr16	13646061	13646529	MajorDMR-14-27787	5
chr16	13647354	13647656	MajorDMR-14-27788	2
chr16	13651259	13651402	MajorDMR-14-27789	4
chr16	13654939	13655577	MajorDMR-14-27790	11
chr16	13656130	13657137	MajorDMR-14-27791	12
chr16	13662005	13662536	MajorDMR-14-27792	7
chr16	13668693	13668852	MajorDMR-14-27793	2
chr16	13688787	13689161	MajorDMR-14-27794	3
chr16	13727969	13728122	MajorDMR-14-27795	3
chr16	13777926	13778445	MajorDMR-14-27796	3
chr16	13853024	13853273	MajorDMR-14-27797	2
chr16	13856495	13857014	MajorDMR-14-27798	4
chr16	13860724	13861001	MajorDMR-14-27799	3
chr16	13873514	13874208	MajorDMR-14-27800	18
chr16	13909519	13909546	MajorDMR-14-27801	2
chr16	13932578	13932936	MajorDMR-14-27802	5
chr16	13967454	13967710	MajorDMR-14-27803	3
chr16	13977212	13978318	MajorDMR-14-27804	12
chr16	13982838	13982956	MajorDMR-14-27805	2
chr16	13993526	13993555	MajorDMR-14-27806	2
chr16	14003723	14004117	MajorDMR-14-27807	4
chr16	14012562	14013071	MajorDMR-14-27808	4
chr16	14030211	14030553	MajorDMR-14-27809	2
chr16	14058185	14058266	MajorDMR-14-27810	2
chr16	14140626	14140918	MajorDMR-14-27811	2
chr16	14142956	14143613	MajorDMR-14-27812	4
chr16	14150947	14151122	MajorDMR-14-27813	4
chr16	14180256	14180535	MajorDMR-14-27814	2
chr16	14218476	14218610	MajorDMR-14-27815	4
chr16	14304047	14304065	MajorDMR-14-27816	2
chr16	14337244	14337354	MajorDMR-14-27817	2
chr16	14374089	14374245	MajorDMR-14-27818	2
chr16	14374760	14374809	MajorDMR-14-27819	2
chr16	14401933	14402158	MajorDMR-14-27820	5
chr16	14402938	14403139	MajorDMR-14-27821	3
chr16	14419723	14420266	MajorDMR-14-27822	6
chr16	14450144	14450320	MajorDMR-14-27823	7
chr16	14456574	14456732	MajorDMR-14-27824	3
chr16	14580949	14580954	MajorDMR-14-27825	2
chr16	14608621	14608771	MajorDMR-14-27826	2
chr16	14633134	14633202	MajorDMR-14-27827	2
chr16	14682272	14682334	MajorDMR-14-27828	3
chr16	14730346	14730807	MajorDMR-14-27829	3
chr16	14873308	14873445	MajorDMR-14-27830	5
chr16	14929709	14930039	MajorDMR-14-27831	2
chr16	14933198	14933209	MajorDMR-14-27832	2
chr16	14935824	14935972	MajorDMR-14-27833	3
chr16	14954413	14954434	MajorDMR-14-27834	3
chr16	14970552	14971364	MajorDMR-14-27835	3
chr16	14979969	14981348	MajorDMR-14-27836	17
chr16	15073680	15073945	MajorDMR-14-27837	3
chr16	15108011	15108858	MajorDMR-14-27838	5
chr16	15138229	15138308	MajorDMR-14-27839	2
chr16	15159180	15159300	MajorDMR-14-27840	3
chr16	15168243	15168303	MajorDMR-14-27841	2
chr16	15229621	15229997	MajorDMR-14-27842	5
chr16	15231720	15231764	MajorDMR-14-27843	2
chr16	15234846	15234866	MajorDMR-14-27844	2
chr16	15235446	15235630	MajorDMR-14-27845	4
chr16	15236975	15237357	MajorDMR-14-27846	2
chr16	15239879	15240449	MajorDMR-14-27847	11
chr16	15242662	15242885	MajorDMR-14-27848	2
chr16	15245909	15246247	MajorDMR-14-27849	6
chr16	15250404	15251070	MajorDMR-14-27850	8
chr16	15301372	15301452	MajorDMR-14-27851	2
chr16	15405406	15405412	MajorDMR-14-27852	2
chr16	15443230	15443417	MajorDMR-14-27853	6
chr16	15489383	15489393	MajorDMR-14-27854	2
chr16	15532630	15532642	MajorDMR-14-27855	2
chr16	15533898	15534521	MajorDMR-14-27856	8
chr16	15612326	15613109	MajorDMR-14-27857	5
chr16	15625485	15625672	MajorDMR-14-27858	4
chr16	15630913	15630977	MajorDMR-14-27859	5
chr16	15632790	15633419	MajorDMR-14-27860	10
chr16	15637836	15638533	MajorDMR-14-27861	10
chr16	15639908	15640994	MajorDMR-14-27862	13
chr16	15647565	15647652	MajorDMR-14-27863	2
chr16	15656655	15656689	MajorDMR-14-27864	3
chr16	15670252	15670483	MajorDMR-14-27865	3
chr16	15817021	15817389	MajorDMR-14-27866	3
chr16	15867644	15868159	MajorDMR-14-27867	4
chr16	15877479	15877507	MajorDMR-14-27868	2
chr16	15888319	15888515	MajorDMR-14-27869	4
chr16	15929236	15929316	MajorDMR-14-27870	2
chr16	15949716	15949722	MajorDMR-14-27871	2
chr16	15955117	15955142	MajorDMR-14-27872	2
chr16	15958921	15960500	MajorDMR-14-27873	18
chr16	16037054	16037268	MajorDMR-14-27874	2
chr16	16040217	16040257	MajorDMR-14-27875	3
chr16	16045142	16045227	MajorDMR-14-27876	2
chr16	16046064	16046209	MajorDMR-14-27877	2
chr16	16055384	16055660	MajorDMR-14-27878	4
chr16	16062522	16063419	MajorDMR-14-27879	12
chr16	16068110	16068556	MajorDMR-14-27880	2
chr16	16078031	16078196	MajorDMR-14-27881	5
chr16	16082094	16082259	MajorDMR-14-27882	3
chr16	16082898	16083292	MajorDMR-14-27883	8
chr16	16085975	16086510	MajorDMR-14-27884	8
chr16	16088008	16088707	MajorDMR-14-27885	7
chr16	16095979	16096060	MajorDMR-14-27886	3
chr16	16103066	16103700	MajorDMR-14-27887	14
chr16	16108525	16109733	MajorDMR-14-27888	19
chr16	16120879	16121166	MajorDMR-14-27889	3
chr16	16121993	16122141	MajorDMR-14-27890	3
chr16	16127914	16128308	MajorDMR-14-27891	3
chr16	16130338	16130349	MajorDMR-14-27892	2
chr16	16144046	16144145	MajorDMR-14-27893	2
chr16	16156610	16156773	MajorDMR-14-27894	3
chr16	16183089	16183131	MajorDMR-14-27895	2
chr16	16187026	16187568	MajorDMR-14-27896	4
chr16	16195625	16196011	MajorDMR-14-27897	3
chr16	16201559	16201597	MajorDMR-14-27898	2
chr16	16240280	16240430	MajorDMR-14-27899	6
chr16	16243540	16244671	MajorDMR-14-27900	34
chr16	16269119	16269342	MajorDMR-14-27901	2
chr16	16327889	16327897	MajorDMR-14-27902	2
chr16	16331019	16332159	MajorDMR-14-27903	7
chr16	16334353	16334765	MajorDMR-14-27904	5
chr16	16538249	16538291	MajorDMR-14-27905	2
chr16	16756981	16757063	MajorDMR-14-27906	3
chr16	16794060	16794311	MajorDMR-14-27907	3
chr16	16896059	16896666	MajorDMR-14-27908	6
chr16	16919233	16919436	MajorDMR-14-27909	2
chr16	16947811	16947861	MajorDMR-14-27910	2
chr16	16970599	16971074	MajorDMR-14-27911	7
chr16	17025987	17026141	MajorDMR-14-27912	2
chr16	17046487	17046838	MajorDMR-14-27913	9
chr16	17075770	17076117	MajorDMR-14-27914	3
chr16	17091712	17091821	MajorDMR-14-27915	4
chr16	17106915	17107040	MajorDMR-14-27916	4
chr16	17157613	17157837	MajorDMR-14-27917	3
chr16	17169732	17170366	MajorDMR-14-27918	7
chr16	17254318	17255496	MajorDMR-14-27919	26
chr16	17266996	17267562	MajorDMR-14-27920	8
chr16	17277798	17278723	MajorDMR-14-27921	13
chr16	17299605	17299734	MajorDMR-14-27922	2
chr16	17304813	17305046	MajorDMR-14-27923	2
chr16	17360449	17360879	MajorDMR-14-27924	14
chr16	17416850	17417477	MajorDMR-14-27925	14
chr16	17418506	17418800	MajorDMR-14-27926	4
chr16	17489805	17490043	MajorDMR-14-27927	4
chr16	17547700	17548487	MajorDMR-14-27928	4
chr16	17591693	17591936	MajorDMR-14-27929	2
chr16	17635976	17636203	MajorDMR-14-27930	3
chr16	17637919	17637970	MajorDMR-14-27931	3
chr16	17647679	17648090	MajorDMR-14-27932	12
chr16	17713221	17713327	MajorDMR-14-27933	4
chr16	17716380	17716759	MajorDMR-14-27934	4
chr16	17825636	17825891	MajorDMR-14-27935	2
chr16	17830861	17830994	MajorDMR-14-27936	3
chr16	17838869	17839172	MajorDMR-14-27937	5
chr16	17848550	17848653	MajorDMR-14-27938	2
chr16	17906479	17906723	MajorDMR-14-27939	3
chr16	17933219	17934874	MajorDMR-14-27940	18
chr16	17973160	17973307	MajorDMR-14-27941	3
chr16	18040152	18040243	MajorDMR-14-27942	2
chr16	18045484	18045608	MajorDMR-14-27943	2
chr16	18048598	18048835	MajorDMR-14-27944	6
chr16	18054606	18054790	MajorDMR-14-27945	3
chr16	18059112	18059537	MajorDMR-14-27946	5
chr16	18062721	18064399	MajorDMR-14-27947	15
chr16	18065968	18066577	MajorDMR-14-27948	6
chr16	18078721	18079400	MajorDMR-14-27949	13
chr16	18112043	18112330	MajorDMR-14-27950	5
chr16	18173994	18174548	MajorDMR-14-27951	3
chr16	18182729	18182842	MajorDMR-14-27952	2
chr16	18269975	18270330	MajorDMR-14-27953	2
chr16	18297161	18297684	MajorDMR-14-27954	3
chr16	18551311	18551317	MajorDMR-14-27955	2
chr16	18571559	18571812	MajorDMR-14-27956	3
chr16	18608780	18609243	MajorDMR-14-27957	5
chr16	18612159	18612204	MajorDMR-14-27958	2
chr16	18645915	18646055	MajorDMR-14-27959	4
chr16	18647539	18647736	MajorDMR-14-27960	2
chr16	18654680	18654731	MajorDMR-14-27961	3
chr16	18669794	18670429	MajorDMR-14-27962	10
chr16	18707308	18707465	MajorDMR-14-27963	4
chr16	18760454	18760515	MajorDMR-14-27964	2
chr16	18796625	18797330	MajorDMR-14-27965	6
chr16	18809272	18809333	MajorDMR-14-27966	3
chr16	18866156	18866243	MajorDMR-14-27967	2
chr16	18891081	18891306	MajorDMR-14-27968	2
chr16	18970447	18970540	MajorDMR-14-27969	2
chr16	18987138	18987175	MajorDMR-14-27970	2
chr16	18996195	18996733	MajorDMR-14-27971	7
chr16	19008985	19009121	MajorDMR-14-27972	4
chr16	19013185	19013329	MajorDMR-14-27973	2
chr16	19016847	19017309	MajorDMR-14-27974	4
chr16	19026050	19026210	MajorDMR-14-27975	3
chr16	19027043	19027535	MajorDMR-14-27976	8
chr16	19053267	19053699	MajorDMR-14-27977	3
chr16	19054356	19054602	MajorDMR-14-27978	4
chr16	19099734	19099941	MajorDMR-14-27979	3
chr16	19129658	19130142	MajorDMR-14-27980	3
chr16	19140024	19140290	MajorDMR-14-27981	2
chr16	19148335	19148866	MajorDMR-14-27982	11
chr16	19175821	19175926	MajorDMR-14-27983	3
chr16	19183469	19184261	MajorDMR-14-27984	10
chr16	19186696	19186930	MajorDMR-14-27985	5
chr16	19187555	19187877	MajorDMR-14-27986	5
chr16	19193713	19193794	MajorDMR-14-27987	2
chr16	19194532	19194865	MajorDMR-14-27988	2
chr16	19196064	19196415	MajorDMR-14-27989	2
chr16	19197896	19198396	MajorDMR-14-27990	5
chr16	19199020	19199356	MajorDMR-14-27991	4
chr16	19200052	19200278	MajorDMR-14-27992	5
chr16	19208095	19208572	MajorDMR-14-27993	5
chr16	19229114	19230315	MajorDMR-14-27994	6
chr16	19238230	19240671	MajorDMR-14-27995	15
chr16	19243098	19243414	MajorDMR-14-27996	6
chr16	19244286	19244589	MajorDMR-14-27997	4
chr16	19250719	19251595	MajorDMR-14-27998	10
chr16	19258142	19258301	MajorDMR-14-27999	2
chr16	19277478	19277882	MajorDMR-14-28000	4
chr16	19282422	19282844	MajorDMR-14-28001	3
chr16	19286561	19286650	MajorDMR-14-28002	2
chr16	19303898	19304395	MajorDMR-14-28003	2
chr16	19309047	19309601	MajorDMR-14-28004	8
chr16	19327129	19328756	MajorDMR-14-28005	13
chr16	19334691	19335510	MajorDMR-14-28006	11
chr16	19337025	19337139	MajorDMR-14-28007	3
chr16	19337706	19337714	MajorDMR-14-28008	2
chr16	19342205	19342461	MajorDMR-14-28009	6
chr16	19360549	19360556	MajorDMR-14-28010	2
chr16	19365563	19366062	MajorDMR-14-28011	3
chr16	19375041	19375453	MajorDMR-14-28012	8
chr16	19377732	19378172	MajorDMR-14-28013	5
chr16	19380300	19380366	MajorDMR-14-28014	2
chr16	19381746	19381949	MajorDMR-14-28015	2
chr16	19385412	19385456	MajorDMR-14-28016	2
chr16	19389948	19390054	MajorDMR-14-28017	3
chr16	19408720	19408835	MajorDMR-14-28018	2
chr16	19443337	19443425	MajorDMR-14-28019	3
chr16	19511895	19512061	MajorDMR-14-28020	2
chr16	19547382	19547728	MajorDMR-14-28021	3
chr16	19577558	19578165	MajorDMR-14-28022	4
chr16	19587693	19588014	MajorDMR-14-28023	5
chr16	19589756	19590911	MajorDMR-14-28024	21
chr16	19613558	19613674	MajorDMR-14-28025	2
chr16	19647958	19648160	MajorDMR-14-28026	3
chr16	19661659	19661996	MajorDMR-14-28027	4
chr16	19665506	19665609	MajorDMR-14-28028	2
chr16	19666393	19667093	MajorDMR-14-28029	12
chr16	19675450	19675707	MajorDMR-14-28030	4
chr16	19677072	19678411	MajorDMR-14-28031	10
chr16	19696010	19696057	MajorDMR-14-28032	2
chr16	19697061	19697976	MajorDMR-14-28033	7
chr16	19706283	19706785	MajorDMR-14-28034	7
chr16	19707494	19708609	MajorDMR-14-28035	20
chr16	19710315	19710389	MajorDMR-14-28036	3
chr16	19720496	19720668	MajorDMR-14-28037	3
chr16	19735760	19735920	MajorDMR-14-28038	4
chr16	19762050	19762215	MajorDMR-14-28039	4
chr16	19763525	19763531	MajorDMR-14-28040	2
chr16	19768945	19769918	MajorDMR-14-28041	10
chr16	19807786	19807796	MajorDMR-14-28042	3
chr16	19808714	19808879	MajorDMR-14-28043	5
chr16	19813238	19813803	MajorDMR-14-28044	4
chr16	19830616	19830770	MajorDMR-14-28045	4
chr16	19849887	19850234	MajorDMR-14-28046	8
chr16	19852274	19852559	MajorDMR-14-28047	2
chr16	19863676	19865230	MajorDMR-14-28048	12
chr16	19869054	19870791	MajorDMR-14-28049	17
chr16	19871574	19873811	MajorDMR-14-28050	43
chr16	19874478	19874543	MajorDMR-14-28051	2
chr16	19875558	19876106	MajorDMR-14-28052	4
chr16	19879748	19880127	MajorDMR-14-28053	9
chr16	19881288	19881642	MajorDMR-14-28054	3
chr16	19886085	19887983	MajorDMR-14-28055	17
chr16	19889257	19889516	MajorDMR-14-28056	6
chr16	19891402	19891613	MajorDMR-14-28057	3
chr16	19892120	19893278	MajorDMR-14-28058	10
chr16	19911908	19912023	MajorDMR-14-28059	4
chr16	19974268	19975042	MajorDMR-14-28060	10
chr16	19993201	19993475	MajorDMR-14-28061	3
chr16	20057104	20057362	MajorDMR-14-28062	7
chr16	20076351	20076717	MajorDMR-14-28063	3
chr16	20077924	20078100	MajorDMR-14-28064	5
chr16	20103680	20103711	MajorDMR-14-28065	2
chr16	20106901	20107209	MajorDMR-14-28066	3
chr16	20121417	20121529	MajorDMR-14-28067	3
chr16	20192600	20192824	MajorDMR-14-28068	2
chr16	20193335	20193701	MajorDMR-14-28069	2
chr16	20246128	20246678	MajorDMR-14-28070	7
chr16	20267255	20267301	MajorDMR-14-28071	2
chr16	20268031	20268167	MajorDMR-14-28072	4
chr16	20279814	20280188	MajorDMR-14-28073	6
chr16	20306634	20307424	MajorDMR-14-28074	10
chr16	20315173	20315411	MajorDMR-14-28075	2
chr16	20403642	20403910	MajorDMR-14-28076	2
chr16	20443612	20443952	MajorDMR-14-28077	3
chr16	20449873	20449896	MajorDMR-14-28078	2
chr16	20451184	20451727	MajorDMR-14-28079	4
chr16	20599237	20599345	MajorDMR-14-28080	2
chr16	20600264	20600959	MajorDMR-14-28081	10
chr16	20610909	20611020	MajorDMR-14-28082	5
chr16	20618900	20619087	MajorDMR-14-28083	2
chr16	20621453	20622695	MajorDMR-14-28084	9
chr16	20623262	20623645	MajorDMR-14-28085	6
chr16	20624322	20625528	MajorDMR-14-28086	14
chr16	20649443	20650278	MajorDMR-14-28087	6
chr16	20745217	20745567	MajorDMR-14-28088	3
chr16	20837790	20837903	MajorDMR-14-28089	4
chr16	20857496	20857792	MajorDMR-14-28090	7
chr16	20872013	20872028	MajorDMR-14-28091	2
chr16	20875938	20876007	MajorDMR-14-28092	2
chr16	20878316	20878383	MajorDMR-14-28093	2
chr16	21040465	21040605	MajorDMR-14-28094	2
chr16	21080453	21080737	MajorDMR-14-28095	3
chr16	21086589	21086786	MajorDMR-14-28096	4
chr16	21121357	21121822	MajorDMR-14-28097	4
chr16	21127621	21128028	MajorDMR-14-28098	7
chr16	21173662	21174296	MajorDMR-14-28099	4
chr16	21518191	21518381	MajorDMR-14-28100	4
chr16	21532821	21533515	MajorDMR-14-28101	5
chr16	21542483	21542887	MajorDMR-14-28102	5
chr16	21568148	21568871	MajorDMR-14-28103	15
chr16	21582888	21583114	MajorDMR-14-28104	4
chr16	21665392	21665402	MajorDMR-14-28105	2
chr16	21666656	21667353	MajorDMR-14-28106	12
chr16	21723076	21723103	MajorDMR-14-28107	2
chr16	22022197	22022817	MajorDMR-14-28108	5
chr16	22223238	22223561	MajorDMR-14-28109	3
chr16	22248008	22248067	MajorDMR-14-28110	3
chr16	22281082	22281120	MajorDMR-14-28111	2
chr16	22284242	22284486	MajorDMR-14-28112	2
chr16	22332157	22332297	MajorDMR-14-28113	5
chr16	22339524	22340386	MajorDMR-14-28114	12
chr16	22344731	22344886	MajorDMR-14-28115	2
chr16	22358142	22359138	MajorDMR-14-28116	21
chr16	22377370	22377376	MajorDMR-14-28117	2
chr16	22387172	22387186	MajorDMR-14-28118	2
chr16	22397065	22397205	MajorDMR-14-28119	2
chr16	22414614	22414773	MajorDMR-14-28120	3
chr16	22435476	22436588	MajorDMR-14-28121	22
chr16	22439976	22441435	MajorDMR-14-28122	22
chr16	22635513	22636091	MajorDMR-14-28123	16
chr16	22644117	22645132	MajorDMR-14-28124	10
chr16	22645717	22645992	MajorDMR-14-28125	2
chr16	22650066	22650115	MajorDMR-14-28126	2
chr16	22665641	22665947	MajorDMR-14-28127	3
chr16	22731209	22731461	MajorDMR-14-28128	4
chr16	22739004	22739122	MajorDMR-14-28129	5
chr16	22745150	22746160	MajorDMR-14-28130	15
chr16	22750266	22750294	MajorDMR-14-28131	2
chr16	22775236	22775472	MajorDMR-14-28132	5
chr16	22792686	22793203	MajorDMR-14-28133	13
chr16	22799030	22799505	MajorDMR-14-28134	6
chr16	22943233	22943530	MajorDMR-14-28135	5
chr16	22966941	22967121	MajorDMR-14-28136	3
chr16	23035681	23035786	MajorDMR-14-28137	2
chr16	23037344	23037413	MajorDMR-14-28138	2
chr16	23075969	23076556	MajorDMR-14-28139	8
chr16	23108702	23109138	MajorDMR-14-28140	3
chr16	23115530	23115768	MajorDMR-14-28141	3
chr16	23143457	23143479	MajorDMR-14-28142	3
chr16	23171936	23172443	MajorDMR-14-28143	4
chr16	23186709	23186891	MajorDMR-14-28144	2
chr16	23196733	23197079	MajorDMR-14-28145	4
chr16	23202945	23203368	MajorDMR-14-28146	6
chr16	23291053	23291494	MajorDMR-14-28147	2
chr16	23292110	23292152	MajorDMR-14-28148	2
chr16	23346211	23346389	MajorDMR-14-28149	3
chr16	23396341	23396488	MajorDMR-14-28150	3
chr16	23496249	23496463	MajorDMR-14-28151	3
chr16	23509417	23509430	MajorDMR-14-28152	2
chr16	23513980	23513991	MajorDMR-14-28153	2
chr16	23516905	23517096	MajorDMR-14-28154	2
chr16	23529756	23530011	MajorDMR-14-28155	2
chr16	23539685	23539845	MajorDMR-14-28156	3
chr16	23619282	23619668	MajorDMR-14-28157	3
chr16	23685059	23685483	MajorDMR-14-28158	2
chr16	23703028	23703120	MajorDMR-14-28159	2
chr16	23738410	23738602	MajorDMR-14-28160	4
chr16	23745541	23745916	MajorDMR-14-28161	6
chr16	23785477	23786659	MajorDMR-14-28162	16
chr16	23795483	23796463	MajorDMR-14-28163	8
chr16	23797045	23797245	MajorDMR-14-28164	4
chr16	23798517	23798910	MajorDMR-14-28165	7
chr16	23801999	23803271	MajorDMR-14-28166	10
chr16	23805036	23805040	MajorDMR-14-28167	2
chr16	23805756	23806116	MajorDMR-14-28168	7
chr16	23815135	23815151	MajorDMR-14-28169	2
chr16	23833101	23833498	MajorDMR-14-28170	5
chr16	23850740	23851079	MajorDMR-14-28171	2
chr16	23882416	23882684	MajorDMR-14-28172	3
chr16	23904854	23904910	MajorDMR-14-28173	2
chr16	23948689	23949108	MajorDMR-14-28174	2
chr16	23951182	23951212	MajorDMR-14-28175	2
chr16	23981112	23981202	MajorDMR-14-28176	2
chr16	23996033	23996710	MajorDMR-14-28177	7
chr16	24003643	24003823	MajorDMR-14-28178	3
chr16	24018816	24019022	MajorDMR-14-28179	4
chr16	24029994	24030550	MajorDMR-14-28180	10
chr16	24036648	24036942	MajorDMR-14-28181	4
chr16	24046184	24046327	MajorDMR-14-28182	4
chr16	24057925	24058035	MajorDMR-14-28183	2
chr16	24066634	24066788	MajorDMR-14-28184	3
chr16	24072862	24073085	MajorDMR-14-28185	3
chr16	24090626	24091284	MajorDMR-14-28186	5
chr16	24113960	24114297	MajorDMR-14-28187	3
chr16	24128118	24128302	MajorDMR-14-28188	2
chr16	24131016	24131570	MajorDMR-14-28189	12
chr16	24177826	24178208	MajorDMR-14-28190	5
chr16	24192519	24192917	MajorDMR-14-28191	5
chr16	24286841	24286854	MajorDMR-14-28192	2
chr16	24343363	24344021	MajorDMR-14-28193	4
chr16	24353849	24354121	MajorDMR-14-28194	3
chr16	24356181	24356569	MajorDMR-14-28195	5
chr16	24365053	24365236	MajorDMR-14-28196	3
chr16	24405802	24405920	MajorDMR-14-28197	3
chr16	24435466	24436134	MajorDMR-14-28198	6
chr16	24442088	24442394	MajorDMR-14-28199	5
chr16	24442935	24443108	MajorDMR-14-28200	2
chr16	24447901	24447924	MajorDMR-14-28201	2
chr16	24451368	24451889	MajorDMR-14-28202	6
chr16	24452978	24453375	MajorDMR-14-28203	6
chr16	24458288	24458308	MajorDMR-14-28204	2
chr16	24475082	24475336	MajorDMR-14-28205	5
chr16	24489769	24490057	MajorDMR-14-28206	5
chr16	24491303	24491358	MajorDMR-14-28207	2
chr16	24492308	24492469	MajorDMR-14-28208	2
chr16	24508245	24508603	MajorDMR-14-28209	5
chr16	24515564	24515571	MajorDMR-14-28210	2
chr16	24554954	24555183	MajorDMR-14-28211	2
chr16	24586966	24587022	MajorDMR-14-28212	3
chr16	24590344	24590547	MajorDMR-14-28213	2
chr16	24591883	24592379	MajorDMR-14-28214	3
chr16	24622352	24624140	MajorDMR-14-28215	29
chr16	24632877	24633027	MajorDMR-14-28216	3
chr16	24663610	24664656	MajorDMR-14-28217	9
chr16	24673598	24674246	MajorDMR-14-28218	5
chr16	24679804	24680618	MajorDMR-14-28219	9
chr16	24683830	24683866	MajorDMR-14-28220	2
chr16	24685278	24685909	MajorDMR-14-28221	8
chr16	24693394	24693625	MajorDMR-14-28222	2
chr16	24700318	24700676	MajorDMR-14-28223	6
chr16	24728839	24729044	MajorDMR-14-28224	5
chr16	24732486	24732718	MajorDMR-14-28225	2
chr16	24743096	24743211	MajorDMR-14-28226	2
chr16	24747113	24747252	MajorDMR-14-28227	3
chr16	24771773	24771870	MajorDMR-14-28228	2
chr16	24787257	24788749	MajorDMR-14-28229	15
chr16	24791041	24791160	MajorDMR-14-28230	2
chr16	24807645	24807959	MajorDMR-14-28231	2
chr16	24831017	24831136	MajorDMR-14-28232	2
chr16	24834044	24834057	MajorDMR-14-28233	2
chr16	24863112	24863663	MajorDMR-14-28234	9
chr16	24999708	25000009	MajorDMR-14-28235	3
chr16	25008655	25008906	MajorDMR-14-28236	4
chr16	25011775	25011789	MajorDMR-14-28237	2
chr16	25049133	25049781	MajorDMR-14-28238	5
chr16	25076221	25076794	MajorDMR-14-28239	12
chr16	25083072	25083579	MajorDMR-14-28240	5
chr16	25133274	25133666	MajorDMR-14-28241	2
chr16	25167478	25167720	MajorDMR-14-28242	2
chr16	25290928	25291009	MajorDMR-14-28243	5
chr16	25381546	25381648	MajorDMR-14-28244	2
chr16	25412767	25413201	MajorDMR-14-28245	4
chr16	25415067	25415557	MajorDMR-14-28246	2
chr16	25431123	25431256	MajorDMR-14-28247	2
chr16	25586815	25586857	MajorDMR-14-28248	2
chr16	25598189	25598375	MajorDMR-14-28249	2
chr16	25616878	25617510	MajorDMR-14-28250	4
chr16	25619294	25619329	MajorDMR-14-28251	2
chr16	25732923	25732931	MajorDMR-14-28252	2
chr16	25794301	25794716	MajorDMR-14-28253	2
chr16	25825164	25825545	MajorDMR-14-28254	2
chr16	25862111	25862509	MajorDMR-14-28255	3
chr16	25907759	25908193	MajorDMR-14-28256	6
chr16	25951049	25951854	MajorDMR-14-28257	8
chr16	25955123	25955180	MajorDMR-14-28258	2
chr16	25997883	25998289	MajorDMR-14-28259	4
chr16	26028708	26028745	MajorDMR-14-28260	2
chr16	26030395	26031796	MajorDMR-14-28261	13
chr16	26042479	26043023	MajorDMR-14-28262	14
chr16	26053500	26054257	MajorDMR-14-28263	8
chr16	26072132	26072138	MajorDMR-14-28264	2
chr16	26078556	26078676	MajorDMR-14-28265	3
chr16	26090139	26090549	MajorDMR-14-28266	10
chr16	26096428	26096579	MajorDMR-14-28267	2
chr16	26224096	26224243	MajorDMR-14-28268	3
chr16	26226131	26226257	MajorDMR-14-28269	4
chr16	26229978	26230168	MajorDMR-14-28270	2
chr16	26232976	26233169	MajorDMR-14-28271	2
chr16	26244368	26244651	MajorDMR-14-28272	2
chr16	26248920	26249037	MajorDMR-14-28273	2
chr16	26253358	26253520	MajorDMR-14-28274	2
chr16	26393782	26394632	MajorDMR-14-28275	6
chr16	26407043	26407338	MajorDMR-14-28276	13
chr16	26447715	26448013	MajorDMR-14-28277	4
chr16	26486810	26487236	MajorDMR-14-28278	4
chr16	26504955	26505485	MajorDMR-14-28279	3
chr16	26536232	26536360	MajorDMR-14-28280	2
chr16	26578791	26578965	MajorDMR-14-28281	2
chr16	26625402	26625972	MajorDMR-14-28282	10
chr16	26670674	26670687	MajorDMR-14-28283	2
chr16	26678662	26678679	MajorDMR-14-28284	2
chr16	26700201	26700388	MajorDMR-14-28285	2
chr16	26721916	26721962	MajorDMR-14-28286	2
chr16	26729459	26729488	MajorDMR-14-28287	2
chr16	26779814	26779950	MajorDMR-14-28288	4
chr16	26795448	26795469	MajorDMR-14-28289	2
chr16	26819288	26819572	MajorDMR-14-28290	3
chr16	26820273	26820419	MajorDMR-14-28291	2
chr16	26836157	26836549	MajorDMR-14-28292	7
chr16	26852066	26852174	MajorDMR-14-28293	4
chr16	26855254	26855785	MajorDMR-14-28294	5
chr16	26878136	26878310	MajorDMR-14-28295	3
chr16	26893566	26893645	MajorDMR-14-28296	2
chr16	26912474	26912864	MajorDMR-14-28297	4
chr16	26925013	26925494	MajorDMR-14-28298	9
chr16	26961451	26961490	MajorDMR-14-28299	2
chr16	27023274	27023282	MajorDMR-14-28300	2
chr16	27039182	27040308	MajorDMR-14-28301	12
chr16	27063176	27063208	MajorDMR-14-28302	3
chr16	27078534	27078645	MajorDMR-14-28303	6
chr16	27085188	27085195	MajorDMR-14-28304	2
chr16	27099656	27099666	MajorDMR-14-28305	2
chr16	27109151	27109475	MajorDMR-14-28306	5
chr16	27140497	27140830	MajorDMR-14-28307	4
chr16	27192820	27193232	MajorDMR-14-28308	7
chr16	27193896	27194950	MajorDMR-14-28309	10
chr16	27226092	27226219	MajorDMR-14-28310	4
chr16	27254209	27254786	MajorDMR-14-28311	13
chr16	27256031	27257525	MajorDMR-14-28312	16
chr16	27296244	27296516	MajorDMR-14-28313	3
chr16	27313351	27313537	MajorDMR-14-28314	2
chr16	27417281	27417736	MajorDMR-14-28315	2
chr16	27426387	27426915	MajorDMR-14-28316	6
chr16	27431652	27431703	MajorDMR-14-28317	2
chr16	27496751	27496806	MajorDMR-14-28318	2
chr16	27502075	27502609	MajorDMR-14-28319	4
chr16	27509392	27509423	MajorDMR-14-28320	2
chr16	27527521	27528364	MajorDMR-14-28321	8
chr16	27572214	27572364	MajorDMR-14-28322	2
chr16	27574320	27574519	MajorDMR-14-28323	3
chr16	27590149	27590179	MajorDMR-14-28324	2
chr16	27714592	27715724	MajorDMR-14-28325	6
chr16	27718454	27718662	MajorDMR-14-28326	5
chr16	27731917	27732796	MajorDMR-14-28327	20
chr16	27769094	27769524	MajorDMR-14-28328	7
chr16	27781068	27781449	MajorDMR-14-28329	6
chr16	27782527	27782539	MajorDMR-14-28330	2
chr16	27787700	27788833	MajorDMR-14-28331	35
chr16	27790565	27791900	MajorDMR-14-28332	25
chr16	27834500	27834517	MajorDMR-14-28333	2
chr16	27879230	27880133	MajorDMR-14-28334	15
chr16	27886842	27886848	MajorDMR-14-28335	2
chr16	28006164	28006213	MajorDMR-14-28336	2
chr16	28011746	28012882	MajorDMR-14-28337	12
chr16	28076178	28076665	MajorDMR-14-28338	11
chr16	28108296	28108669	MajorDMR-14-28339	3
chr16	28141565	28142055	MajorDMR-14-28340	6
chr16	28154758	28155536	MajorDMR-14-28341	6
chr16	28183041	28183306	MajorDMR-14-28342	2
chr16	28271121	28271493	MajorDMR-14-28343	2
chr16	28302221	28302572	MajorDMR-14-28344	2
chr16	28305485	28306306	MajorDMR-14-28345	3
chr16	28307177	28307308	MajorDMR-14-28346	4
chr16	28312161	28312760	MajorDMR-14-28347	3
chr16	28337047	28337130	MajorDMR-14-28348	4
chr16	28341188	28342194	MajorDMR-14-28349	13
chr16	28346583	28347199	MajorDMR-14-28350	5
chr16	28362913	28362960	MajorDMR-14-28351	2
chr16	28510368	28510527	MajorDMR-14-28352	5
chr16	28550228	28550794	MajorDMR-14-28353	10
chr16	28646398	28646543	MajorDMR-14-28354	4
chr16	28648065	28648228	MajorDMR-14-28355	2
chr16	28648992	28649006	MajorDMR-14-28356	2
chr16	28650990	28652102	MajorDMR-14-28357	9
chr16	28749728	28749824	MajorDMR-14-28358	2
chr16	28839973	28840039	MajorDMR-14-28359	3
chr16	28853529	28854000	MajorDMR-14-28360	6
chr16	28903378	28903596	MajorDMR-14-28361	3
chr16	29003250	29003417	MajorDMR-14-28362	5
chr16	29044582	29044931	MajorDMR-14-28363	3
chr16	29113250	29114440	MajorDMR-14-28364	26
chr16	29117543	29118932	MajorDMR-14-28365	19
chr16	29120108	29120612	MajorDMR-14-28366	2
chr16	29125903	29126409	MajorDMR-14-28367	6
chr16	29128447	29128762	MajorDMR-14-28368	3
chr16	29142674	29142716	MajorDMR-14-28369	2
chr16	29160919	29162177	MajorDMR-14-28370	23
chr16	29165578	29166721	MajorDMR-14-28371	34
chr16	29172430	29173388	MajorDMR-14-28372	21
chr16	29182087	29182549	MajorDMR-14-28373	11
chr16	29187315	29187337	MajorDMR-14-28374	2
chr16	29188795	29191501	MajorDMR-14-28375	63
chr16	29202065	29202209	MajorDMR-14-28376	2
chr16	29211564	29211940	MajorDMR-14-28377	6
chr16	29213591	29214135	MajorDMR-14-28378	3
chr16	29215596	29215973	MajorDMR-14-28379	9
chr16	29232269	29232315	MajorDMR-14-28380	2
chr16	29254685	29255226	MajorDMR-14-28381	5
chr16	29271248	29271379	MajorDMR-14-28382	2
chr16	29274607	29274685	MajorDMR-14-28383	2
chr16	29289435	29289937	MajorDMR-14-28384	2
chr16	29307604	29307985	MajorDMR-14-28385	8
chr16	29312295	29312299	MajorDMR-14-28386	2
chr16	29315779	29316252	MajorDMR-14-28387	8
chr16	29317298	29317679	MajorDMR-14-28388	8
chr16	29322265	29322771	MajorDMR-14-28389	8
chr16	29328320	29328361	MajorDMR-14-28390	2
chr16	29347972	29348373	MajorDMR-14-28391	4
chr16	29361410	29361542	MajorDMR-14-28392	2
chr16	29362781	29363946	MajorDMR-14-28393	19
chr16	29413232	29413357	MajorDMR-14-28394	2
chr16	29418151	29418360	MajorDMR-14-28395	2
chr16	29583734	29583877	MajorDMR-14-28396	2
chr16	29611282	29611564	MajorDMR-14-28397	4
chr16	29620200	29620268	MajorDMR-14-28398	2
chr16	29625613	29625627	MajorDMR-14-28399	2
chr16	29627863	29628301	MajorDMR-14-28400	6
chr16	29677885	29677899	MajorDMR-14-28401	2
chr16	29685927	29686217	MajorDMR-14-28402	6
chr16	29690403	29690812	MajorDMR-14-28403	3
chr16	29706040	29706220	MajorDMR-14-28404	4
chr16	29721607	29721629	MajorDMR-14-28405	3
chr16	29864073	29864405	MajorDMR-14-28406	10
chr16	29879572	29879650	MajorDMR-14-28407	5
chr16	29881086	29881104	MajorDMR-14-28408	2
chr16	29899194	29899338	MajorDMR-14-28409	6
chr16	29933247	29933271	MajorDMR-14-28410	2
chr16	29934242	29934353	MajorDMR-14-28411	2
chr16	29935122	29935130	MajorDMR-14-28412	2
chr16	30061198	30061430	MajorDMR-14-28413	2
chr16	30099792	30099891	MajorDMR-14-28414	2
chr16	30148762	30149397	MajorDMR-14-28415	12
chr16	30181662	30181721	MajorDMR-14-28416	2
chr16	30321063	30321408	MajorDMR-14-28417	2
chr16	30487549	30487567	MajorDMR-14-28418	2
chr16	30565390	30565445	MajorDMR-14-28419	2
chr16	30631091	30631980	MajorDMR-14-28420	4
chr16	30638431	30638503	MajorDMR-14-28421	2
chr16	30735684	30736264	MajorDMR-14-28422	4
chr16	30764556	30764839	MajorDMR-14-28423	7
chr16	30771227	30772130	MajorDMR-14-28424	4
chr16	30787967	30788178	MajorDMR-14-28425	2
chr16	30858197	30858332	MajorDMR-14-28426	2
chr16	31025738	31025851	MajorDMR-14-28427	3
chr16	31053386	31053924	MajorDMR-14-28428	4
chr16	31096820	31097496	MajorDMR-14-28429	14
chr16	31118416	31119133	MajorDMR-14-28430	10
chr16	31126033	31126110	MajorDMR-14-28431	2
chr16	31140520	31141032	MajorDMR-14-28432	11
chr16	31145218	31147178	MajorDMR-14-28433	37
chr16	31152757	31153033	MajorDMR-14-28434	2
chr16	31209997	31210228	MajorDMR-14-28435	4
chr16	31214587	31214655	MajorDMR-14-28436	3
chr16	31219015	31219065	MajorDMR-14-28437	3
chr16	31251671	31252621	MajorDMR-14-28438	13
chr16	31253611	31253778	MajorDMR-14-28439	3
chr16	31256416	31257026	MajorDMR-14-28440	10
chr16	31259515	31259834	MajorDMR-14-28441	2
chr16	31282441	31282767	MajorDMR-14-28442	6
chr16	31291949	31292208	MajorDMR-14-28443	3
chr16	31294653	31294686	MajorDMR-14-28444	2
chr16	31340957	31341530	MajorDMR-14-28445	15
chr16	31345097	31345278	MajorDMR-14-28446	2
chr16	31369094	31369136	MajorDMR-14-28447	2
chr16	31375741	31375799	MajorDMR-14-28448	2
chr16	31383229	31383244	MajorDMR-14-28449	2
chr16	31392083	31392220	MajorDMR-14-28450	2
chr16	31451325	31452153	MajorDMR-14-28451	4
chr16	31460022	31460255	MajorDMR-14-28452	3
chr16	31484570	31484619	MajorDMR-14-28453	2
chr16	31535815	31536327	MajorDMR-14-28454	3
chr16	31870832	31870991	MajorDMR-14-28455	3
chr16	31994807	31994843	MajorDMR-14-28456	2
chr16	31997151	31997442	MajorDMR-14-28457	3
chr16	32003283	32003610	MajorDMR-14-28458	2
chr16	32019100	32019128	MajorDMR-14-28459	2
chr16	32313991	32314288	MajorDMR-14-28460	2
chr16	32879634	32880406	MajorDMR-14-28461	4
chr16	32886847	32887104	MajorDMR-14-28462	3
chr16	32932756	32932965	MajorDMR-14-28463	2
chr16	33734381	33734695	MajorDMR-14-28464	2
chr16	33778812	33779003	MajorDMR-14-28465	2
chr16	33904192	33904345	MajorDMR-14-28466	2
chr16	33918609	33919216	MajorDMR-14-28467	3
chr16	33969168	33969496	MajorDMR-14-28468	2
chr16	33995260	33995684	MajorDMR-14-28469	2
chr16	34007104	34007571	MajorDMR-14-28470	4
chr16	34010473	34010666	MajorDMR-14-28471	3
chr16	34021577	34022603	MajorDMR-14-28472	4
chr16	34211802	34212248	MajorDMR-14-28473	2
chr16	34798929	34798983	MajorDMR-14-28474	2
chr16	34800716	34801042	MajorDMR-14-28475	2
chr16	34884130	34885595	MajorDMR-14-28476	5
chr16	34887659	34887920	MajorDMR-14-28477	2
chr16	34889408	34889651	MajorDMR-14-28478	2
chr16	34890672	34890933	MajorDMR-14-28479	2
chr16	34896652	34897710	MajorDMR-14-28480	5
chr16	34901267	34901351	MajorDMR-14-28481	2
chr16	34904820	34905007	MajorDMR-14-28482	2
chr16	34908300	34909442	MajorDMR-14-28483	4
chr16	34910699	34911073	MajorDMR-14-28484	3
chr16	34943275	34944291	MajorDMR-14-28485	4
chr16	34971850	34972340	MajorDMR-14-28486	3
chr16	34990757	34990825	MajorDMR-14-28487	2
chr16	34991934	34992742	MajorDMR-14-28488	4
chr16	35000115	35000381	MajorDMR-14-28489	2
chr16	35003679	35004543	MajorDMR-14-28490	3
chr16	35005199	35005458	MajorDMR-14-28491	2
chr16	35006041	35006456	MajorDMR-14-28492	2
chr16	35007322	35007494	MajorDMR-14-28493	3
chr16	35008026	35008181	MajorDMR-14-28494	3
chr16	35009595	35010072	MajorDMR-14-28495	2
chr16	35011134	35012337	MajorDMR-14-28496	6
chr16	35015982	35016496	MajorDMR-14-28497	3
chr16	35018691	35019870	MajorDMR-14-28498	5
chr16	35081055	35081196	MajorDMR-14-28499	2
chr16	35098361	35098685	MajorDMR-14-28500	2
chr16	35149686	35149919	MajorDMR-14-28501	2
chr16	35150503	35151082	MajorDMR-14-28502	3
chr16	35152422	35152967	MajorDMR-14-28503	3
chr16	35154204	35154451	MajorDMR-14-28504	2
chr16	35159032	35159265	MajorDMR-14-28505	2
chr16	35200194	35200677	MajorDMR-14-28506	3
chr16	35202069	35202128	MajorDMR-14-28507	2
chr16	35203176	35203275	MajorDMR-14-28508	2
chr16	35203962	35204317	MajorDMR-14-28509	3
chr16	35221496	35221769	MajorDMR-14-28510	4
chr16	35222478	35222550	MajorDMR-14-28511	2
chr16	35223693	35223739	MajorDMR-14-28512	2
chr16	35224250	35224745	MajorDMR-14-28513	4
chr16	35228415	35228725	MajorDMR-14-28514	3
chr16	35230744	35230896	MajorDMR-14-28515	2
chr16	35237675	35237787	MajorDMR-14-28516	2
chr16	35238770	35239114	MajorDMR-14-28517	2
chr16	35243057	35243612	MajorDMR-14-28518	3
chr16	35248376	35248728	MajorDMR-14-28519	4
chr16	35250539	35250709	MajorDMR-14-28520	2
chr16	35252926	35253197	MajorDMR-14-28521	3
chr16	35255991	35256372	MajorDMR-14-28522	2
chr16	35257580	35258007	MajorDMR-14-28523	3
chr16	35267582	35267698	MajorDMR-14-28524	2
chr16	35268578	35268751	MajorDMR-14-28525	2
chr16	35272591	35272986	MajorDMR-14-28526	2
chr16	35276799	35277209	MajorDMR-14-28527	3
chr16	46597074	46597232	MajorDMR-14-28528	2
chr16	46606779	46607183	MajorDMR-14-28529	3
chr16	46687999	46688023	MajorDMR-14-28530	3
chr16	46749988	46750134	MajorDMR-14-28531	5
chr16	46751465	46751854	MajorDMR-14-28532	5
chr16	46779206	46779327	MajorDMR-14-28533	3
chr16	46791354	46791753	MajorDMR-14-28534	11
chr16	46910546	46910591	MajorDMR-14-28535	2
chr16	46927905	46928390	MajorDMR-14-28536	9
chr16	46944926	46945547	MajorDMR-14-28537	5
chr16	46961380	46961457	MajorDMR-14-28538	2
chr16	46962689	46962705	MajorDMR-14-28539	2
chr16	47069153	47069744	MajorDMR-14-28540	9
chr16	47077238	47077435	MajorDMR-14-28541	2
chr16	47078767	47079511	MajorDMR-14-28542	13
chr16	47081048	47082441	MajorDMR-14-28543	5
chr16	47083711	47083976	MajorDMR-14-28544	3
chr16	47091394	47092694	MajorDMR-14-28545	18
chr16	47095052	47095332	MajorDMR-14-28546	3
chr16	47099563	47100234	MajorDMR-14-28547	8
chr16	47103868	47104904	MajorDMR-14-28548	7
chr16	47117411	47117735	MajorDMR-14-28549	4
chr16	47118329	47118390	MajorDMR-14-28550	4
chr16	47126388	47126423	MajorDMR-14-28551	4
chr16	47135188	47135394	MajorDMR-14-28552	2
chr16	47138065	47138128	MajorDMR-14-28553	2
chr16	47142682	47142753	MajorDMR-14-28554	2
chr16	47161593	47161729	MajorDMR-14-28555	2
chr16	47168098	47169302	MajorDMR-14-28556	8
chr16	47170008	47171120	MajorDMR-14-28557	6
chr16	47172713	47173232	MajorDMR-14-28558	11
chr16	47173992	47174260	MajorDMR-14-28559	3
chr16	47236428	47237259	MajorDMR-14-28560	4
chr16	47239013	47239377	MajorDMR-14-28561	2
chr16	47247445	47247594	MajorDMR-14-28562	3
chr16	47268052	47268232	MajorDMR-14-28563	2
chr16	47342147	47342777	MajorDMR-14-28564	4
chr16	47393647	47393722	MajorDMR-14-28565	2
chr16	47394334	47394748	MajorDMR-14-28566	3
chr16	47466123	47466222	MajorDMR-14-28567	2
chr16	47558129	47558145	MajorDMR-14-28568	2
chr16	47577210	47577341	MajorDMR-14-28569	3
chr16	47661366	47661394	MajorDMR-14-28570	3
chr16	47662164	47662210	MajorDMR-14-28571	2
chr16	47735564	47736041	MajorDMR-14-28572	5
chr16	47805247	47805323	MajorDMR-14-28573	2
chr16	47815845	47815894	MajorDMR-14-28574	2
chr16	47818882	47818895	MajorDMR-14-28575	2
chr16	47840237	47840541	MajorDMR-14-28576	3
chr16	47859987	47860106	MajorDMR-14-28577	2
chr16	47864007	47864758	MajorDMR-14-28578	4
chr16	47865795	47866483	MajorDMR-14-28579	6
chr16	47884971	47885409	MajorDMR-14-28580	7
chr16	47890943	47891133	MajorDMR-14-28581	3
chr16	47895511	47895549	MajorDMR-14-28582	2
chr16	47920196	47920302	MajorDMR-14-28583	4
chr16	47920813	47921021	MajorDMR-14-28584	2
chr16	47921543	47922294	MajorDMR-14-28585	6
chr16	47926348	47927509	MajorDMR-14-28586	7
chr16	47929058	47929357	MajorDMR-14-28587	8
chr16	47934443	47934889	MajorDMR-14-28588	4
chr16	47973031	47973151	MajorDMR-14-28589	2
chr16	48004134	48004177	MajorDMR-14-28590	2
chr16	48014342	48014784	MajorDMR-14-28591	5
chr16	48025603	48026234	MajorDMR-14-28592	5
chr16	48035453	48035774	MajorDMR-14-28593	8
chr16	48039077	48039247	MajorDMR-14-28594	2
chr16	48068684	48069153	MajorDMR-14-28595	7
chr16	48073480	48073760	MajorDMR-14-28596	5
chr16	48087914	48088232	MajorDMR-14-28597	4
chr16	48143379	48143747	MajorDMR-14-28598	4
chr16	48155363	48155459	MajorDMR-14-28599	4
chr16	48215896	48216335	MajorDMR-14-28600	3
chr16	48229318	48229334	MajorDMR-14-28601	3
chr16	48396565	48396593	MajorDMR-14-28602	2
chr16	48401029	48401386	MajorDMR-14-28603	2
chr16	48406496	48406626	MajorDMR-14-28604	3
chr16	48407609	48407652	MajorDMR-14-28605	2
chr16	48408962	48409039	MajorDMR-14-28606	2
chr16	48414859	48414921	MajorDMR-14-28607	2
chr16	48416960	48417137	MajorDMR-14-28608	3
chr16	48422263	48422465	MajorDMR-14-28609	3
chr16	48428351	48428741	MajorDMR-14-28610	3
chr16	48479151	48479334	MajorDMR-14-28611	3
chr16	48512568	48512815	MajorDMR-14-28612	3
chr16	48517648	48517744	MajorDMR-14-28613	6
chr16	48518340	48519436	MajorDMR-14-28614	9
chr16	48537862	48538021	MajorDMR-14-28615	4
chr16	48549844	48549878	MajorDMR-14-28616	2
chr16	48552800	48553200	MajorDMR-14-28617	2
chr16	48574480	48574645	MajorDMR-14-28618	3
chr16	48575229	48575319	MajorDMR-14-28619	3
chr16	48603732	48603775	MajorDMR-14-28620	2
chr16	48688410	48688640	MajorDMR-14-28621	2
chr16	48714902	48715421	MajorDMR-14-28622	4
chr16	48744036	48744916	MajorDMR-14-28623	5
chr16	48759044	48759156	MajorDMR-14-28624	2
chr16	48781724	48781947	MajorDMR-14-28625	2
chr16	48875491	48875532	MajorDMR-14-28626	3
chr16	48913177	48913318	MajorDMR-14-28627	2
chr16	48921753	48921935	MajorDMR-14-28628	2
chr16	48934995	48935248	MajorDMR-14-28629	2
chr16	48980770	48980814	MajorDMR-14-28630	3
chr16	48989731	48989953	MajorDMR-14-28631	4
chr16	48999441	48999470	MajorDMR-14-28632	2
chr16	49017077	49017463	MajorDMR-14-28633	2
chr16	49091903	49092106	MajorDMR-14-28634	3
chr16	49094945	49095497	MajorDMR-14-28635	4
chr16	49099922	49100060	MajorDMR-14-28636	2
chr16	49146795	49146860	MajorDMR-14-28637	2
chr16	49176159	49176426	MajorDMR-14-28638	3
chr16	49194010	49194116	MajorDMR-14-28639	3
chr16	49228517	49229173	MajorDMR-14-28640	14
chr16	49311101	49312522	MajorDMR-14-28641	41
chr16	49362099	49362705	MajorDMR-14-28642	8
chr16	49450456	49450507	MajorDMR-14-28643	2
chr16	49524772	49525533	MajorDMR-14-28644	10
chr16	49532000	49532111	MajorDMR-14-28645	3
chr16	49532800	49533049	MajorDMR-14-28646	6
chr16	49554522	49555381	MajorDMR-14-28647	14
chr16	49594076	49595171	MajorDMR-14-28648	22
chr16	49595755	49595860	MajorDMR-14-28649	5
chr16	49600511	49601354	MajorDMR-14-28650	12
chr16	49603638	49603667	MajorDMR-14-28651	2
chr16	49604427	49604709	MajorDMR-14-28652	3
chr16	49606171	49606410	MajorDMR-14-28653	3
chr16	49609232	49609334	MajorDMR-14-28654	3
chr16	49620398	49620776	MajorDMR-14-28655	16
chr16	49623427	49623978	MajorDMR-14-28656	15
chr16	49629825	49630873	MajorDMR-14-28657	13
chr16	49641473	49641665	MajorDMR-14-28658	2
chr16	49659826	49660127	MajorDMR-14-28659	6
chr16	49686225	49687327	MajorDMR-14-28660	28
chr16	49689724	49689781	MajorDMR-14-28661	2
chr16	49695518	49695888	MajorDMR-14-28662	8
chr16	49696439	49697495	MajorDMR-14-28663	17
chr16	49704582	49704838	MajorDMR-14-28664	9
chr16	49709630	49710199	MajorDMR-14-28665	6
chr16	49820639	49821405	MajorDMR-14-28666	8
chr16	49824760	49825396	MajorDMR-14-28667	10
chr16	49867053	49867826	MajorDMR-14-28668	15
chr16	49868712	49868730	MajorDMR-14-28669	2
chr16	49900799	49900839	MajorDMR-14-28670	2
chr16	49903995	49904692	MajorDMR-14-28671	4
chr16	49908339	49908376	MajorDMR-14-28672	3
chr16	49909756	49909890	MajorDMR-14-28673	2
chr16	49944050	49945031	MajorDMR-14-28674	18
chr16	49962386	49962443	MajorDMR-14-28675	2
chr16	50074036	50074101	MajorDMR-14-28676	3
chr16	50222292	50222418	MajorDMR-14-28677	3
chr16	50231478	50231585	MajorDMR-14-28678	3
chr16	50335290	50335746	MajorDMR-14-28679	11
chr16	50347261	50347925	MajorDMR-14-28680	6
chr16	50457634	50457873	MajorDMR-14-28681	4
chr16	50523075	50523661	MajorDMR-14-28682	6
chr16	50532841	50532862	MajorDMR-14-28683	2
chr16	50587427	50587574	MajorDMR-14-28684	2
chr16	50608426	50608528	MajorDMR-14-28685	7
chr16	50625644	50626778	MajorDMR-14-28686	25
chr16	50637353	50637467	MajorDMR-14-28687	4
chr16	50643242	50643653	MajorDMR-14-28688	5
chr16	50649613	50650527	MajorDMR-14-28689	9
chr16	50651407	50651527	MajorDMR-14-28690	3
chr16	50686686	50687143	MajorDMR-14-28691	14
chr16	50860932	50860943	MajorDMR-14-28692	2
chr16	50864502	50864516	MajorDMR-14-28693	2
chr16	50869521	50870828	MajorDMR-14-28694	23
chr16	50891059	50891117	MajorDMR-14-28695	2
chr16	50896859	50897924	MajorDMR-14-28696	24
chr16	50911565	50911618	MajorDMR-14-28697	2
chr16	50934041	50934576	MajorDMR-14-28698	4
chr16	50982406	50982850	MajorDMR-14-28699	13
chr16	50985120	50986012	MajorDMR-14-28700	9
chr16	51014501	51014893	MajorDMR-14-28701	2
chr16	51026801	51027104	MajorDMR-14-28702	8
chr16	51030614	51030944	MajorDMR-14-28703	4
chr16	51053491	51053546	MajorDMR-14-28704	2
chr16	51097575	51097615	MajorDMR-14-28705	2
chr16	51153504	51153750	MajorDMR-14-28706	3
chr16	51161541	51161606	MajorDMR-14-28707	3
chr16	51163312	51163397	MajorDMR-14-28708	3
chr16	51169350	51169754	MajorDMR-14-28709	6
chr16	51171068	51173150	MajorDMR-14-28710	34
chr16	51174068	51177696	MajorDMR-14-28711	57
chr16	51179153	51179580	MajorDMR-14-28712	3
chr16	51181075	51183390	MajorDMR-14-28713	15
chr16	51271755	51271986	MajorDMR-14-28714	4
chr16	51346860	51346966	MajorDMR-14-28715	2
chr16	51397680	51397719	MajorDMR-14-28716	2
chr16	51423504	51423663	MajorDMR-14-28717	2
chr16	51436627	51436857	MajorDMR-14-28718	2
chr16	51451961	51452516	MajorDMR-14-28719	5
chr16	51502296	51502322	MajorDMR-14-28720	2
chr16	51541523	51541924	MajorDMR-14-28721	5
chr16	51542647	51543034	MajorDMR-14-28722	4
chr16	51544255	51544266	MajorDMR-14-28723	2
chr16	51554062	51554855	MajorDMR-14-28724	6
chr16	51572507	51572791	MajorDMR-14-28725	3
chr16	51601947	51602375	MajorDMR-14-28726	4
chr16	51676593	51677042	MajorDMR-14-28727	3
chr16	51684788	51684910	MajorDMR-14-28728	4
chr16	51685487	51685603	MajorDMR-14-28729	3
chr16	51686368	51686393	MajorDMR-14-28730	2
chr16	51758193	51758382	MajorDMR-14-28731	2
chr16	51784364	51784373	MajorDMR-14-28732	2
chr16	51789631	51789753	MajorDMR-14-28733	3
chr16	51847066	51847156	MajorDMR-14-28734	2
chr16	51855219	51855613	MajorDMR-14-28735	3
chr16	51879899	51879908	MajorDMR-14-28736	2
chr16	51990771	51990808	MajorDMR-14-28737	2
chr16	51992810	51992819	MajorDMR-14-28738	2
chr16	52001965	52002053	MajorDMR-14-28739	2
chr16	52028672	52028710	MajorDMR-14-28740	3
chr16	52135033	52135305	MajorDMR-14-28741	2
chr16	52185591	52185601	MajorDMR-14-28742	2
chr16	52199687	52200149	MajorDMR-14-28743	9
chr16	52270281	52270349	MajorDMR-14-28744	2
chr16	52299755	52300454	MajorDMR-14-28745	8
chr16	52307802	52308070	MajorDMR-14-28746	4
chr16	52400670	52400698	MajorDMR-14-28747	2
chr16	52401252	52401400	MajorDMR-14-28748	2
chr16	52405780	52405842	MajorDMR-14-28749	2
chr16	52436615	52436652	MajorDMR-14-28750	2
chr16	52456450	52456733	MajorDMR-14-28751	2
chr16	52471527	52471566	MajorDMR-14-28752	2
chr16	52495259	52495752	MajorDMR-14-28753	3
chr16	52497315	52497446	MajorDMR-14-28754	2
chr16	52501084	52501204	MajorDMR-14-28755	2
chr16	52530334	52530559	MajorDMR-14-28756	4
chr16	52531776	52531952	MajorDMR-14-28757	3
chr16	52532789	52532988	MajorDMR-14-28758	4
chr16	52539198	52539453	MajorDMR-14-28759	3
chr16	52549426	52549460	MajorDMR-14-28760	2
chr16	52557636	52558680	MajorDMR-14-28761	6
chr16	52631180	52631202	MajorDMR-14-28762	2
chr16	52646204	52646282	MajorDMR-14-28763	3
chr16	52663312	52664316	MajorDMR-14-28764	8
chr16	52667910	52668734	MajorDMR-14-28765	9
chr16	52675376	52675841	MajorDMR-14-28766	4
chr16	52683370	52683435	MajorDMR-14-28767	2
chr16	52684377	52684480	MajorDMR-14-28768	2
chr16	52686313	52686364	MajorDMR-14-28769	2
chr16	52747748	52748071	MajorDMR-14-28770	5
chr16	52767741	52767968	MajorDMR-14-28771	6
chr16	52775486	52775728	MajorDMR-14-28772	6
chr16	52783172	52783306	MajorDMR-14-28773	2
chr16	52791648	52793104	MajorDMR-14-28774	15
chr16	52855571	52855617	MajorDMR-14-28775	3
chr16	52898478	52898635	MajorDMR-14-28776	4
chr16	52906776	52906885	MajorDMR-14-28777	6
chr16	52919685	52919700	MajorDMR-14-28778	2
chr16	52966106	52966370	MajorDMR-14-28779	3
chr16	52997356	52998116	MajorDMR-14-28780	7
chr16	53021494	53022916	MajorDMR-14-28781	5
chr16	53036092	53036457	MajorDMR-14-28782	6
chr16	53048109	53048507	MajorDMR-14-28783	4
chr16	53123759	53124402	MajorDMR-14-28784	5
chr16	53126131	53126144	MajorDMR-14-28785	2
chr16	53163098	53163597	MajorDMR-14-28786	7
chr16	53188439	53188704	MajorDMR-14-28787	8
chr16	53244595	53244722	MajorDMR-14-28788	2
chr16	53247599	53247622	MajorDMR-14-28789	2
chr16	53278397	53278431	MajorDMR-14-28790	2
chr16	53288892	53288921	MajorDMR-14-28791	2
chr16	53363416	53363459	MajorDMR-14-28792	2
chr16	53453105	53453407	MajorDMR-14-28793	3
chr16	53501455	53501596	MajorDMR-14-28794	5
chr16	53521838	53522437	MajorDMR-14-28795	5
chr16	53563229	53563822	MajorDMR-14-28796	15
chr16	53634505	53634782	MajorDMR-14-28797	2
chr16	53667417	53667516	MajorDMR-14-28798	2
chr16	53699260	53699671	MajorDMR-14-28799	6
chr16	53747854	53749035	MajorDMR-14-28800	9
chr16	53751381	53751809	MajorDMR-14-28801	3
chr16	53768330	53768367	MajorDMR-14-28802	2
chr16	53912208	53912926	MajorDMR-14-28803	4
chr16	53965818	53965918	MajorDMR-14-28804	2
chr16	53983807	53983880	MajorDMR-14-28805	3
chr16	53994238	53994305	MajorDMR-14-28806	4
chr16	54005642	54005775	MajorDMR-14-28807	4
chr16	54025093	54025390	MajorDMR-14-28808	7
chr16	54082326	54082857	MajorDMR-14-28809	7
chr16	54089451	54089578	MajorDMR-14-28810	3
chr16	54097075	54097086	MajorDMR-14-28811	2
chr16	54106253	54106461	MajorDMR-14-28812	6
chr16	54120156	54120385	MajorDMR-14-28813	2
chr16	54143961	54144106	MajorDMR-14-28814	4
chr16	54150208	54150430	MajorDMR-14-28815	2
chr16	54205274	54205798	MajorDMR-14-28816	4
chr16	54209688	54210189	MajorDMR-14-28817	2
chr16	54244214	54244695	MajorDMR-14-28818	9
chr16	54250208	54250567	MajorDMR-14-28819	3
chr16	54296104	54297002	MajorDMR-14-28820	6
chr16	54351067	54351532	MajorDMR-14-28821	9
chr16	54354549	54355263	MajorDMR-14-28822	6
chr16	54367573	54367709	MajorDMR-14-28823	3
chr16	54407948	54408266	MajorDMR-14-28824	6
chr16	54447165	54447171	MajorDMR-14-28825	2
chr16	54451205	54451506	MajorDMR-14-28826	3
chr16	54507343	54507676	MajorDMR-14-28827	4
chr16	54523309	54523548	MajorDMR-14-28828	3
chr16	54539170	54539774	MajorDMR-14-28829	5
chr16	54540795	54541280	MajorDMR-14-28830	8
chr16	54546958	54547334	MajorDMR-14-28831	5
chr16	54572348	54572566	MajorDMR-14-28832	2
chr16	54579820	54580429	MajorDMR-14-28833	10
chr16	54656907	54657243	MajorDMR-14-28834	9
chr16	54700320	54701243	MajorDMR-14-28835	10
chr16	54730120	54731106	MajorDMR-14-28836	17
chr16	54753676	54753906	MajorDMR-14-28837	8
chr16	54779394	54779458	MajorDMR-14-28838	2
chr16	54799400	54799497	MajorDMR-14-28839	3
chr16	54830123	54830465	MajorDMR-14-28840	5
chr16	55020559	55020880	MajorDMR-14-28841	4
chr16	55050539	55050597	MajorDMR-14-28842	2
chr16	55116200	55116708	MajorDMR-14-28843	15
chr16	55256533	55256868	MajorDMR-14-28844	11
chr16	55328762	55328899	MajorDMR-14-28845	3
chr16	55406515	55407352	MajorDMR-14-28846	15
chr16	55418324	55419086	MajorDMR-14-28847	11
chr16	55422188	55422448	MajorDMR-14-28848	4
chr16	55428070	55428174	MajorDMR-14-28849	3
chr16	55430066	55430159	MajorDMR-14-28850	3
chr16	55435245	55435656	MajorDMR-14-28851	3
chr16	55442057	55442588	MajorDMR-14-28852	3
chr16	55450076	55450108	MajorDMR-14-28853	2
chr16	55514498	55514510	MajorDMR-14-28854	2
chr16	55529893	55530122	MajorDMR-14-28855	3
chr16	55536762	55537098	MajorDMR-14-28856	2
chr16	55647768	55648012	MajorDMR-14-28857	4
chr16	55682131	55682200	MajorDMR-14-28858	2
chr16	55683004	55683165	MajorDMR-14-28859	2
chr16	55741181	55741507	MajorDMR-14-28860	5
chr16	55756984	55757009	MajorDMR-14-28861	2
chr16	55791544	55791707	MajorDMR-14-28862	4
chr16	55792430	55793522	MajorDMR-14-28863	10
chr16	55794030	55794261	MajorDMR-14-28864	3
chr16	55847449	55847576	MajorDMR-14-28865	2
chr16	55867579	55868197	MajorDMR-14-28866	5
chr16	55868930	55869089	MajorDMR-14-28867	4
chr16	55893417	55893483	MajorDMR-14-28868	2
chr16	55939560	55940527	MajorDMR-14-28869	11
chr16	55948560	55949277	MajorDMR-14-28870	10
chr16	55958610	55959275	MajorDMR-14-28871	3
chr16	55971505	55972071	MajorDMR-14-28872	4
chr16	55989989	55990023	MajorDMR-14-28873	3
chr16	56002013	56002355	MajorDMR-14-28874	3
chr16	56065796	56067425	MajorDMR-14-28875	9
chr16	56081632	56081720	MajorDMR-14-28876	3
chr16	56136051	56136621	MajorDMR-14-28877	17
chr16	56340635	56340793	MajorDMR-14-28878	2
chr16	56402450	56402553	MajorDMR-14-28879	2
chr16	56429174	56429698	MajorDMR-14-28880	4
chr16	56573719	56574091	MajorDMR-14-28881	6
chr16	56581192	56581361	MajorDMR-14-28882	6
chr16	56585513	56586589	MajorDMR-14-28883	10
chr16	56592333	56592562	MajorDMR-14-28884	6
chr16	56627879	56627920	MajorDMR-14-28885	2
chr16	56635365	56635511	MajorDMR-14-28886	4
chr16	56640739	56641205	MajorDMR-14-28887	11
chr16	56697796	56698394	MajorDMR-14-28888	6
chr16	56834327	56834752	MajorDMR-14-28889	2
chr16	56878468	56878760	MajorDMR-14-28890	3
chr16	56924916	56925022	MajorDMR-14-28891	2
chr16	56960333	56960534	MajorDMR-14-28892	2
chr16	56976164	56976234	MajorDMR-14-28893	3
chr16	57083230	57083378	MajorDMR-14-28894	5
chr16	57127775	57128680	MajorDMR-14-28895	10
chr16	57136969	57137088	MajorDMR-14-28896	4
chr16	57141115	57141759	MajorDMR-14-28897	8
chr16	57171400	57171734	MajorDMR-14-28898	4
chr16	57177156	57177256	MajorDMR-14-28899	2
chr16	57178947	57179439	MajorDMR-14-28900	6
chr16	57188564	57188846	MajorDMR-14-28901	4
chr16	57192877	57193523	MajorDMR-14-28902	7
chr16	57195038	57195485	MajorDMR-14-28903	5
chr16	57199887	57200162	MajorDMR-14-28904	3
chr16	57207924	57207936	MajorDMR-14-28905	3
chr16	57212160	57213272	MajorDMR-14-28906	10
chr16	57230426	57230513	MajorDMR-14-28907	3
chr16	57235599	57235976	MajorDMR-14-28908	8
chr16	57300101	57300289	MajorDMR-14-28909	8
chr16	57379512	57379872	MajorDMR-14-28910	4
chr16	57458524	57458962	MajorDMR-14-28911	4
chr16	57460395	57460435	MajorDMR-14-28912	3
chr16	57495324	57495416	MajorDMR-14-28913	3
chr16	57518035	57518227	MajorDMR-14-28914	8
chr16	57634734	57634808	MajorDMR-14-28915	2
chr16	57640046	57640245	MajorDMR-14-28916	2
chr16	57643181	57643974	MajorDMR-14-28917	13
chr16	57658700	57659150	MajorDMR-14-28918	9
chr16	57671450	57671652	MajorDMR-14-28919	2
chr16	57673594	57674938	MajorDMR-14-28920	12
chr16	57676708	57677266	MajorDMR-14-28921	5
chr16	57679775	57680552	MajorDMR-14-28922	3
chr16	57840735	57840843	MajorDMR-14-28923	3
chr16	57864508	57864722	MajorDMR-14-28924	2
chr16	57907076	57907441	MajorDMR-14-28925	5
chr16	57916742	57917187	MajorDMR-14-28926	9
chr16	57917905	57918402	MajorDMR-14-28927	4
chr16	57923850	57925399	MajorDMR-14-28928	13
chr16	57926739	57927381	MajorDMR-14-28929	6
chr16	57927889	57927989	MajorDMR-14-28930	3
chr16	57940066	57940623	MajorDMR-14-28931	11
chr16	57969010	57969107	MajorDMR-14-28932	3
chr16	57972932	57973263	MajorDMR-14-28933	6
chr16	58090503	58090512	MajorDMR-14-28934	2
chr16	58153475	58154046	MajorDMR-14-28935	7
chr16	58176205	58176284	MajorDMR-14-28936	3
chr16	58256268	58256631	MajorDMR-14-28937	6
chr16	58311274	58311630	MajorDMR-14-28938	5
chr16	58320645	58320662	MajorDMR-14-28939	2
chr16	58412070	58412092	MajorDMR-14-28940	2
chr16	58449002	58449652	MajorDMR-14-28941	6
chr16	58451562	58451688	MajorDMR-14-28942	3
chr16	58517046	58517182	MajorDMR-14-28943	3
chr16	58570243	58570687	MajorDMR-14-28944	6
chr16	58575775	58576203	MajorDMR-14-28945	4
chr16	58600591	58600663	MajorDMR-14-28946	2
chr16	58676088	58676183	MajorDMR-14-28947	3
chr16	58682568	58682861	MajorDMR-14-28948	7
chr16	58708707	58708718	MajorDMR-14-28949	2
chr16	58719141	58719201	MajorDMR-14-28950	2
chr16	58735718	58736059	MajorDMR-14-28951	2
chr16	58736596	58736794	MajorDMR-14-28952	3
chr16	58778166	58778515	MajorDMR-14-28953	5
chr16	58811080	58811306	MajorDMR-14-28954	2
chr16	58815950	58816288	MajorDMR-14-28955	2
chr16	58887889	58888024	MajorDMR-14-28956	3
chr16	58909055	58909624	MajorDMR-14-28957	6
chr16	58929328	58929812	MajorDMR-14-28958	2
chr16	58930447	58930860	MajorDMR-14-28959	2
chr16	58992151	58992579	MajorDMR-14-28960	7
chr16	59081615	59082046	MajorDMR-14-28961	3
chr16	59086311	59086556	MajorDMR-14-28962	3
chr16	59126003	59126599	MajorDMR-14-28963	11
chr16	59142992	59143397	MajorDMR-14-28964	6
chr16	59186512	59186705	MajorDMR-14-28965	2
chr16	59280578	59280649	MajorDMR-14-28966	2
chr16	59356638	59356757	MajorDMR-14-28967	3
chr16	59419636	59419688	MajorDMR-14-28968	2
chr16	59466667	59467574	MajorDMR-14-28969	7
chr16	59476014	59476118	MajorDMR-14-28970	2
chr16	59614006	59614115	MajorDMR-14-28971	2
chr16	59645162	59645202	MajorDMR-14-28972	2
chr16	59663154	59663383	MajorDMR-14-28973	2
chr16	59689172	59689262	MajorDMR-14-28974	2
chr16	59782339	59782446	MajorDMR-14-28975	2
chr16	59783031	59783198	MajorDMR-14-28976	2
chr16	59866733	59866809	MajorDMR-14-28977	3
chr16	59895363	59895499	MajorDMR-14-28978	3
chr16	59935202	59935299	MajorDMR-14-28979	2
chr16	59941364	59941796	MajorDMR-14-28980	2
chr16	59994980	59995092	MajorDMR-14-28981	2
chr16	60094491	60095289	MajorDMR-14-28982	6
chr16	60139195	60139831	MajorDMR-14-28983	4
chr16	60148228	60148244	MajorDMR-14-28984	2
chr16	60335689	60335867	MajorDMR-14-28985	3
chr16	60354699	60355537	MajorDMR-14-28986	9
chr16	60368453	60368834	MajorDMR-14-28987	2
chr16	60371796	60371816	MajorDMR-14-28988	2
chr16	60376236	60376485	MajorDMR-14-28989	3
chr16	60382579	60382631	MajorDMR-14-28990	2
chr16	60395315	60395828	MajorDMR-14-28991	6
chr16	60397512	60397830	MajorDMR-14-28992	5
chr16	60399425	60399485	MajorDMR-14-28993	2
chr16	60410087	60410585	MajorDMR-14-28994	3
chr16	60411681	60411970	MajorDMR-14-28995	2
chr16	60485984	60486275	MajorDMR-14-28996	3
chr16	60490242	60490551	MajorDMR-14-28997	6
chr16	60535764	60536299	MajorDMR-14-28998	5
chr16	60650055	60650102	MajorDMR-14-28999	2
chr16	60775703	60775926	MajorDMR-14-29000	2
chr16	60780477	60780698	MajorDMR-14-29001	4
chr16	60786647	60786745	MajorDMR-14-29002	2
chr16	60809957	60810536	MajorDMR-14-29003	3
chr16	60873004	60873592	MajorDMR-14-29004	4
chr16	60902984	60903330	MajorDMR-14-29005	2
chr16	60923348	60924020	MajorDMR-14-29006	4
chr16	60935570	60935606	MajorDMR-14-29007	2
chr16	61017215	61017430	MajorDMR-14-29008	3
chr16	61058216	61058276	MajorDMR-14-29009	2
chr16	61084529	61085164	MajorDMR-14-29010	12
chr16	61193440	61193750	MajorDMR-14-29011	2
chr16	61197268	61197567	MajorDMR-14-29012	3
chr16	61262217	61262516	MajorDMR-14-29013	3
chr16	61325495	61325765	MajorDMR-14-29014	2
chr16	61405222	61405583	MajorDMR-14-29015	3
chr16	61448887	61448917	MajorDMR-14-29016	2
chr16	61450187	61450247	MajorDMR-14-29017	2
chr16	61719846	61720232	MajorDMR-14-29018	5
chr16	61797110	61797409	MajorDMR-14-29019	4
chr16	61825495	61825651	MajorDMR-14-29020	2
chr16	61852013	61852302	MajorDMR-14-29021	3
chr16	61897022	61897136	MajorDMR-14-29022	3
chr16	61915904	61916331	MajorDMR-14-29023	2
chr16	61968495	61969040	MajorDMR-14-29024	6
chr16	62011675	62011822	MajorDMR-14-29025	3
chr16	62050292	62050317	MajorDMR-14-29026	2
chr16	62055070	62055216	MajorDMR-14-29027	4
chr16	62065903	62066196	MajorDMR-14-29028	3
chr16	62077956	62078196	MajorDMR-14-29029	2
chr16	62141899	62142023	MajorDMR-14-29030	2
chr16	62172620	62172626	MajorDMR-14-29031	2
chr16	62211651	62211881	MajorDMR-14-29032	3
chr16	62222804	62223671	MajorDMR-14-29033	6
chr16	62262132	62262390	MajorDMR-14-29034	2
chr16	62332354	62332431	MajorDMR-14-29035	3
chr16	62362150	62362185	MajorDMR-14-29036	2
chr16	62371118	62371281	MajorDMR-14-29037	2
chr16	62399607	62399690	MajorDMR-14-29038	2
chr16	62496652	62496712	MajorDMR-14-29039	2
chr16	62686534	62686784	MajorDMR-14-29040	2
chr16	62699061	62699153	MajorDMR-14-29041	3
chr16	62704513	62704709	MajorDMR-14-29042	2
chr16	62725555	62725668	MajorDMR-14-29043	2
chr16	62850856	62850876	MajorDMR-14-29044	2
chr16	62900961	62901020	MajorDMR-14-29045	2
chr16	62915070	62915478	MajorDMR-14-29046	6
chr16	62916700	62916934	MajorDMR-14-29047	2
chr16	62960161	62960360	MajorDMR-14-29048	2
chr16	62967724	62968131	MajorDMR-14-29049	5
chr16	63051635	63051698	MajorDMR-14-29050	2
chr16	63060871	63061142	MajorDMR-14-29051	4
chr16	63064718	63064856	MajorDMR-14-29052	2
chr16	63072202	63073024	MajorDMR-14-29053	9
chr16	63271329	63271688	MajorDMR-14-29054	2
chr16	63372469	63372984	MajorDMR-14-29055	4
chr16	63374963	63375044	MajorDMR-14-29056	2
chr16	63446321	63446524	MajorDMR-14-29057	2
chr16	63495501	63495845	MajorDMR-14-29058	3
chr16	63686200	63686437	MajorDMR-14-29059	2
chr16	63749851	63750111	MajorDMR-14-29060	3
chr16	63796617	63796644	MajorDMR-14-29061	2
chr16	63863893	63864222	MajorDMR-14-29062	4
chr16	63968137	63968808	MajorDMR-14-29063	5
chr16	63992621	63992773	MajorDMR-14-29064	3
chr16	64094485	64095570	MajorDMR-14-29065	7
chr16	64171182	64171681	MajorDMR-14-29066	3
chr16	64174667	64174778	MajorDMR-14-29067	2
chr16	64186104	64186633	MajorDMR-14-29068	5
chr16	64294875	64294889	MajorDMR-14-29069	2
chr16	64296707	64296861	MajorDMR-14-29070	4
chr16	64312696	64312813	MajorDMR-14-29071	2
chr16	64332013	64332657	MajorDMR-14-29072	8
chr16	64351802	64352247	MajorDMR-14-29073	3
chr16	64453559	64453938	MajorDMR-14-29074	6
chr16	64478858	64479310	MajorDMR-14-29075	2
chr16	64606496	64606985	MajorDMR-14-29076	6
chr16	64623972	64624222	MajorDMR-14-29077	2
chr16	64729711	64729881	MajorDMR-14-29078	2
chr16	64730565	64730576	MajorDMR-14-29079	2
chr16	64755002	64755187	MajorDMR-14-29080	5
chr16	64766876	64767029	MajorDMR-14-29081	5
chr16	64814024	64814425	MajorDMR-14-29082	4
chr16	64850732	64851046	MajorDMR-14-29083	4
chr16	64876715	64876796	MajorDMR-14-29084	2
chr16	64903920	64904776	MajorDMR-14-29085	7
chr16	64912904	64912985	MajorDMR-14-29086	2
chr16	65005360	65005562	MajorDMR-14-29087	2
chr16	65006914	65007099	MajorDMR-14-29088	4
chr16	65043800	65043941	MajorDMR-14-29089	2
chr16	65090686	65091534	MajorDMR-14-29090	7
chr16	65123305	65124097	MajorDMR-14-29091	6
chr16	65140987	65141262	MajorDMR-14-29092	4
chr16	65211476	65212077	MajorDMR-14-29093	3
chr16	65226961	65227010	MajorDMR-14-29094	2
chr16	65230015	65230529	MajorDMR-14-29095	3
chr16	65233155	65233287	MajorDMR-14-29096	2
chr16	65233925	65234591	MajorDMR-14-29097	6
chr16	65237161	65237227	MajorDMR-14-29098	2
chr16	65349118	65349326	MajorDMR-14-29099	3
chr16	65352116	65352414	MajorDMR-14-29100	9
chr16	65399713	65400211	MajorDMR-14-29101	7
chr16	65448548	65448730	MajorDMR-14-29102	4
chr16	65463737	65463920	MajorDMR-14-29103	3
chr16	65487822	65488650	MajorDMR-14-29104	5
chr16	65566192	65566391	MajorDMR-14-29105	5
chr16	65580355	65580693	MajorDMR-14-29106	3
chr16	65594819	65595086	MajorDMR-14-29107	3
chr16	65608180	65608545	MajorDMR-14-29108	9
chr16	65694123	65694592	MajorDMR-14-29109	6
chr16	65731185	65731607	MajorDMR-14-29110	4
chr16	65766826	65767779	MajorDMR-14-29111	5
chr16	65783215	65783883	MajorDMR-14-29112	10
chr16	65805569	65805723	MajorDMR-14-29113	2
chr16	65816820	65817239	MajorDMR-14-29114	12
chr16	65817821	65817980	MajorDMR-14-29115	2
chr16	65819942	65820124	MajorDMR-14-29116	3
chr16	65821591	65822816	MajorDMR-14-29117	15
chr16	65843700	65844022	MajorDMR-14-29118	6
chr16	65909347	65910690	MajorDMR-14-29119	11
chr16	65915344	65915403	MajorDMR-14-29120	5
chr16	65942408	65942836	MajorDMR-14-29121	4
chr16	65986218	65986388	MajorDMR-14-29122	5
chr16	66025637	66025717	MajorDMR-14-29123	2
chr16	66050776	66051063	MajorDMR-14-29124	7
chr16	66092143	66092428	MajorDMR-14-29125	5
chr16	66127363	66127728	MajorDMR-14-29126	5
chr16	66192414	66192422	MajorDMR-14-29127	2
chr16	66220325	66220375	MajorDMR-14-29128	3
chr16	66241093	66241429	MajorDMR-14-29129	8
chr16	66278260	66278371	MajorDMR-14-29130	3
chr16	66281737	66282425	MajorDMR-14-29131	14
chr16	66328351	66328385	MajorDMR-14-29132	2
chr16	66337967	66338975	MajorDMR-14-29133	19
chr16	66356319	66356376	MajorDMR-14-29134	2
chr16	66358562	66361499	MajorDMR-14-29135	37
chr16	66362093	66362919	MajorDMR-14-29136	19
chr16	66366782	66367962	MajorDMR-14-29137	16
chr16	66369016	66369931	MajorDMR-14-29138	9
chr16	66375619	66375783	MajorDMR-14-29139	5
chr16	66400319	66400809	MajorDMR-14-29140	15
chr16	66454583	66455367	MajorDMR-14-29141	5
chr16	66459019	66459776	MajorDMR-14-29142	4
chr16	66495209	66495269	MajorDMR-14-29143	3
chr16	66536719	66537103	MajorDMR-14-29144	3
chr16	66537953	66538104	MajorDMR-14-29145	2
chr16	66544949	66545391	MajorDMR-14-29146	7
chr16	66556761	66556898	MajorDMR-14-29147	2
chr16	66612481	66612666	MajorDMR-14-29148	4
chr16	66646464	66646550	MajorDMR-14-29149	2
chr16	66666982	66667346	MajorDMR-14-29150	2
chr16	66711061	66711474	MajorDMR-14-29151	8
chr16	66712181	66712748	MajorDMR-14-29152	4
chr16	66728269	66728351	MajorDMR-14-29153	2
chr16	66740253	66741959	MajorDMR-14-29154	20
chr16	66747773	66747791	MajorDMR-14-29155	3
chr16	66774144	66774434	MajorDMR-14-29156	2
chr16	66848321	66848367	MajorDMR-14-29157	4
chr16	66848990	66849360	MajorDMR-14-29158	2
chr16	66919452	66919696	MajorDMR-14-29159	6
chr16	66920368	66920407	MajorDMR-14-29160	2
chr16	66928931	66928959	MajorDMR-14-29161	2
chr16	66931984	66932292	MajorDMR-14-29162	5
chr16	66934538	66935161	MajorDMR-14-29163	3
chr16	66936832	66937205	MajorDMR-14-29164	4
chr16	66937753	66937797	MajorDMR-14-29165	2
chr16	66939811	66939925	MajorDMR-14-29166	2
chr16	66941016	66941410	MajorDMR-14-29167	5
chr16	66957195	66957808	MajorDMR-14-29168	20
chr16	66958423	66958651	MajorDMR-14-29169	6
chr16	66989573	66989765	MajorDMR-14-29170	7
chr16	66995435	66995462	MajorDMR-14-29171	2
chr16	66995982	66996407	MajorDMR-14-29172	4
chr16	67105339	67105396	MajorDMR-14-29173	2
chr16	67109048	67109646	MajorDMR-14-29174	5
chr16	67111123	67111522	MajorDMR-14-29175	5
chr16	67147029	67147414	MajorDMR-14-29176	4
chr16	67163283	67163599	MajorDMR-14-29177	3
chr16	67421706	67423221	MajorDMR-14-29178	21
chr16	67425454	67425834	MajorDMR-14-29179	8
chr16	67437764	67438168	MajorDMR-14-29180	6
chr16	67439702	67440449	MajorDMR-14-29181	10
chr16	67447835	67448773	MajorDMR-14-29182	6
chr16	67474135	67474340	MajorDMR-14-29183	6
chr16	67475331	67475481	MajorDMR-14-29184	8
chr16	67484610	67485326	MajorDMR-14-29185	12
chr16	67504301	67504979	MajorDMR-14-29186	7
chr16	67510557	67510567	MajorDMR-14-29187	2
chr16	67653894	67653918	MajorDMR-14-29188	2
chr16	67708268	67708332	MajorDMR-14-29189	3
chr16	67725757	67726282	MajorDMR-14-29190	8
chr16	67915663	67915719	MajorDMR-14-29191	3
chr16	67958219	67958286	MajorDMR-14-29192	5
chr16	67963152	67963521	MajorDMR-14-29193	2
chr16	67977968	67978472	MajorDMR-14-29194	12
chr16	67985338	67985633	MajorDMR-14-29195	5
chr16	67987181	67988176	MajorDMR-14-29196	9
chr16	68163959	68164254	MajorDMR-14-29197	3
chr16	68316636	68316813	MajorDMR-14-29198	3
chr16	68369515	68369976	MajorDMR-14-29199	10
chr16	68375254	68375684	MajorDMR-14-29200	5
chr16	68376596	68376837	MajorDMR-14-29201	5
chr16	68378591	68378785	MajorDMR-14-29202	3
chr16	68379394	68379861	MajorDMR-14-29203	4
chr16	68386492	68386960	MajorDMR-14-29204	7
chr16	68396824	68396843	MajorDMR-14-29205	2
chr16	68404255	68404417	MajorDMR-14-29206	6
chr16	68423923	68424303	MajorDMR-14-29207	7
chr16	68474871	68474903	MajorDMR-14-29208	2
chr16	68489200	68489425	MajorDMR-14-29209	3
chr16	68504020	68504565	MajorDMR-14-29210	8
chr16	68530366	68530458	MajorDMR-14-29211	2
chr16	68726375	68726681	MajorDMR-14-29212	2
chr16	68798951	68799116	MajorDMR-14-29213	2
chr16	68918765	68919328	MajorDMR-14-29214	4
chr16	68988961	68989820	MajorDMR-14-29215	7
chr16	69071749	69071942	MajorDMR-14-29216	2
chr16	69100054	69100088	MajorDMR-14-29217	2
chr16	69113280	69113500	MajorDMR-14-29218	2
chr16	69160190	69160265	MajorDMR-14-29219	2
chr16	69187212	69187316	MajorDMR-14-29220	2
chr16	69207217	69208202	MajorDMR-14-29221	12
chr16	69212971	69213869	MajorDMR-14-29222	8
chr16	69216719	69216939	MajorDMR-14-29223	4
chr16	69235469	69235669	MajorDMR-14-29224	2
chr16	69327358	69327401	MajorDMR-14-29225	2
chr16	69351683	69351796	MajorDMR-14-29226	5
chr16	69354656	69355118	MajorDMR-14-29227	24
chr16	69360861	69361183	MajorDMR-14-29228	5
chr16	69382808	69383850	MajorDMR-14-29229	14
chr16	69391692	69392041	MajorDMR-14-29230	13
chr16	69395787	69396043	MajorDMR-14-29231	5
chr16	69438038	69438791	MajorDMR-14-29232	8
chr16	69439776	69440064	MajorDMR-14-29233	4
chr16	69451366	69451548	MajorDMR-14-29234	2
chr16	69557494	69557599	MajorDMR-14-29235	4
chr16	69562105	69562140	MajorDMR-14-29236	3
chr16	69632050	69632396	MajorDMR-14-29237	6
chr16	69644595	69644913	MajorDMR-14-29238	2
chr16	69646731	69646753	MajorDMR-14-29239	2
chr16	69652875	69652914	MajorDMR-14-29240	2
chr16	69794524	69794737	MajorDMR-14-29241	4
chr16	69797396	69797843	MajorDMR-14-29242	2
chr16	69818547	69818776	MajorDMR-14-29243	2
chr16	69832758	69834127	MajorDMR-14-29244	11
chr16	69840258	69840630	MajorDMR-14-29245	4
chr16	69842555	69843301	MajorDMR-14-29246	12
chr16	69843941	69844456	MajorDMR-14-29247	10
chr16	69854759	69855291	MajorDMR-14-29248	17
chr16	69885164	69885612	MajorDMR-14-29249	8
chr16	69908196	69908489	MajorDMR-14-29250	3
chr16	69924149	69924991	MajorDMR-14-29251	18
chr16	69951621	69951901	MajorDMR-14-29252	3
chr16	69971391	69971989	MajorDMR-14-29253	5
chr16	69975537	69976382	MajorDMR-14-29254	4
chr16	69984843	69985220	MajorDMR-14-29255	3
chr16	70023836	70024316	MajorDMR-14-29256	2
chr16	70028311	70028812	MajorDMR-14-29257	4
chr16	70059642	70060273	MajorDMR-14-29258	12
chr16	70084260	70084378	MajorDMR-14-29259	3
chr16	70094848	70095598	MajorDMR-14-29260	4
chr16	70096833	70097262	MajorDMR-14-29261	3
chr16	70117725	70118035	MajorDMR-14-29262	7
chr16	70163736	70163922	MajorDMR-14-29263	3
chr16	70318270	70318544	MajorDMR-14-29264	7
chr16	70319570	70320239	MajorDMR-14-29265	7
chr16	70345420	70346367	MajorDMR-14-29266	12
chr16	70382958	70383142	MajorDMR-14-29267	2
chr16	70441658	70441712	MajorDMR-14-29268	2
chr16	70444406	70445010	MajorDMR-14-29269	5
chr16	70454460	70454598	MajorDMR-14-29270	4
chr16	70466395	70467398	MajorDMR-14-29271	7
chr16	70478057	70478344	MajorDMR-14-29272	4
chr16	70536408	70536822	MajorDMR-14-29273	6
chr16	70563942	70564004	MajorDMR-14-29274	3
chr16	70567888	70568018	MajorDMR-14-29275	3
chr16	70575090	70575537	MajorDMR-14-29276	3
chr16	70673102	70673745	MajorDMR-14-29277	15
chr16	70711930	70712409	MajorDMR-14-29278	3
chr16	70714799	70717689	MajorDMR-14-29279	30
chr16	70721268	70721464	MajorDMR-14-29280	4
chr16	70722096	70722972	MajorDMR-14-29281	12
chr16	70724649	70725137	MajorDMR-14-29282	2
chr16	70726529	70726869	MajorDMR-14-29283	4
chr16	70727593	70727620	MajorDMR-14-29284	2
chr16	70730868	70731810	MajorDMR-14-29285	11
chr16	70734612	70734814	MajorDMR-14-29286	8
chr16	70737541	70737994	MajorDMR-14-29287	6
chr16	70738580	70738644	MajorDMR-14-29288	3
chr16	70741014	70741195	MajorDMR-14-29289	3
chr16	70745887	70746539	MajorDMR-14-29290	11
chr16	70747907	70747956	MajorDMR-14-29291	2
chr16	70750355	70750404	MajorDMR-14-29292	2
chr16	70752432	70752618	MajorDMR-14-29293	3
chr16	70758778	70760440	MajorDMR-14-29294	45
chr16	70760978	70761266	MajorDMR-14-29295	5
chr16	70765026	70765068	MajorDMR-14-29296	2
chr16	70771490	70771941	MajorDMR-14-29297	13
chr16	70777711	70777985	MajorDMR-14-29298	7
chr16	70779237	70779359	MajorDMR-14-29299	3
chr16	70782245	70782438	MajorDMR-14-29300	2
chr16	70782949	70783745	MajorDMR-14-29301	5
chr16	70787371	70789073	MajorDMR-14-29302	27
chr16	70789614	70790244	MajorDMR-14-29303	6
chr16	70791140	70791679	MajorDMR-14-29304	5
chr16	70792486	70792908	MajorDMR-14-29305	6
chr16	70797947	70798090	MajorDMR-14-29306	5
chr16	70802190	70802275	MajorDMR-14-29307	2
chr16	70803574	70803640	MajorDMR-14-29308	2
chr16	70804397	70804838	MajorDMR-14-29309	2
chr16	70823385	70823798	MajorDMR-14-29310	2
chr16	70847898	70848123	MajorDMR-14-29311	2
chr16	70866629	70866863	MajorDMR-14-29312	3
chr16	70898725	70899084	MajorDMR-14-29313	5
chr16	70970596	70971416	MajorDMR-14-29314	11
chr16	70994191	70994392	MajorDMR-14-29315	2
chr16	70995720	70996148	MajorDMR-14-29316	2
chr16	71028610	71029498	MajorDMR-14-29317	9
chr16	71040970	71041559	MajorDMR-14-29318	5
chr16	71049409	71049824	MajorDMR-14-29319	10
chr16	71056918	71057274	MajorDMR-14-29320	4
chr16	71089551	71089768	MajorDMR-14-29321	3
chr16	71098401	71099403	MajorDMR-14-29322	9
chr16	71105671	71105845	MajorDMR-14-29323	2
chr16	71124123	71124703	MajorDMR-14-29324	4
chr16	71126073	71126169	MajorDMR-14-29325	2
chr16	71160488	71160625	MajorDMR-14-29326	3
chr16	71187127	71187415	MajorDMR-14-29327	2
chr16	71188219	71188800	MajorDMR-14-29328	3
chr16	71206547	71207254	MajorDMR-14-29329	7
chr16	71224263	71224277	MajorDMR-14-29330	2
chr16	71239494	71239660	MajorDMR-14-29331	2
chr16	71251404	71252686	MajorDMR-14-29332	12
chr16	71327986	71328557	MajorDMR-14-29333	3
chr16	71352571	71352673	MajorDMR-14-29334	2
chr16	71362855	71363233	MajorDMR-14-29335	3
chr16	71373170	71373634	MajorDMR-14-29336	3
chr16	71377075	71377472	MajorDMR-14-29337	5
chr16	71379244	71379455	MajorDMR-14-29338	5
chr16	71385070	71385932	MajorDMR-14-29339	11
chr16	71387586	71388020	MajorDMR-14-29340	3
chr16	71392949	71393849	MajorDMR-14-29341	10
chr16	71394613	71396597	MajorDMR-14-29342	16
chr16	71397477	71399613	MajorDMR-14-29343	20
chr16	71401121	71401216	MajorDMR-14-29344	3
chr16	71403476	71404094	MajorDMR-14-29345	4
chr16	71528091	71528189	MajorDMR-14-29346	3
chr16	71558693	71559024	MajorDMR-14-29347	4
chr16	71574977	71575426	MajorDMR-14-29348	4
chr16	71673509	71673800	MajorDMR-14-29349	4
chr16	71771476	71771651	MajorDMR-14-29350	2
chr16	71802397	71802800	MajorDMR-14-29351	2
chr16	71803805	71804116	MajorDMR-14-29352	4
chr16	71851066	71851155	MajorDMR-14-29353	5
chr16	71906622	71906663	MajorDMR-14-29354	2
chr16	71963741	71964003	MajorDMR-14-29355	3
chr16	72001048	72001073	MajorDMR-14-29356	2
chr16	72015168	72015363	MajorDMR-14-29357	3
chr16	72031941	72032228	MajorDMR-14-29358	2
chr16	72052439	72052722	MajorDMR-14-29359	5
chr16	72107764	72108379	MajorDMR-14-29360	7
chr16	72149455	72149516	MajorDMR-14-29361	3
chr16	72225718	72225920	MajorDMR-14-29362	3
chr16	72234471	72234576	MajorDMR-14-29363	2
chr16	72255357	72255596	MajorDMR-14-29364	2
chr16	72277846	72277854	MajorDMR-14-29365	2
chr16	72380389	72380773	MajorDMR-14-29366	5
chr16	72406169	72406636	MajorDMR-14-29367	4
chr16	72458837	72458953	MajorDMR-14-29368	2
chr16	72476858	72476937	MajorDMR-14-29369	2
chr16	72505417	72505707	MajorDMR-14-29370	3
chr16	72514887	72515118	MajorDMR-14-29371	2
chr16	72542858	72543157	MajorDMR-14-29372	2
chr16	72622573	72622629	MajorDMR-14-29373	2
chr16	72623550	72624205	MajorDMR-14-29374	9
chr16	72645990	72646381	MajorDMR-14-29375	2
chr16	72857796	72858244	MajorDMR-14-29376	4
chr16	72859973	72860576	MajorDMR-14-29377	8
chr16	72867100	72867193	MajorDMR-14-29378	2
chr16	72868959	72869754	MajorDMR-14-29379	8
chr16	72874570	72875098	MajorDMR-14-29380	4
chr16	72883028	72883168	MajorDMR-14-29381	4
chr16	72916551	72916711	MajorDMR-14-29382	2
chr16	72955582	72955956	MajorDMR-14-29383	13
chr16	72963398	72964669	MajorDMR-14-29384	9
chr16	72997583	72998098	MajorDMR-14-29385	9
chr16	73026308	73026351	MajorDMR-14-29386	2
chr16	73061111	73061211	MajorDMR-14-29387	3
chr16	73082502	73082565	MajorDMR-14-29388	2
chr16	73088066	73088220	MajorDMR-14-29389	3
chr16	73127461	73127803	MajorDMR-14-29390	3
chr16	73205134	73205205	MajorDMR-14-29391	2
chr16	73206125	73206795	MajorDMR-14-29392	16
chr16	73219472	73219659	MajorDMR-14-29393	3
chr16	73239333	73240022	MajorDMR-14-29394	12
chr16	73249533	73249583	MajorDMR-14-29395	2
chr16	73267900	73268258	MajorDMR-14-29396	8
chr16	73276381	73276459	MajorDMR-14-29397	2
chr16	73351171	73351713	MajorDMR-14-29398	14
chr16	73363137	73363826	MajorDMR-14-29399	8
chr16	73454313	73455435	MajorDMR-14-29400	18
chr16	73460514	73460520	MajorDMR-14-29401	2
chr16	73517454	73518089	MajorDMR-14-29402	4
chr16	73691040	73691174	MajorDMR-14-29403	3
chr16	73693825	73694023	MajorDMR-14-29404	3
chr16	73726774	73726896	MajorDMR-14-29405	2
chr16	73750198	73750347	MajorDMR-14-29406	2
chr16	73877057	73877276	MajorDMR-14-29407	7
chr16	73880391	73880552	MajorDMR-14-29408	3
chr16	73943889	73943998	MajorDMR-14-29409	2
chr16	73949737	73950234	MajorDMR-14-29410	4
chr16	73981986	73982113	MajorDMR-14-29411	2
chr16	73989673	73990381	MajorDMR-14-29412	11
chr16	74026021	74026132	MajorDMR-14-29413	2
chr16	74030723	74030758	MajorDMR-14-29414	2
chr16	74031335	74032226	MajorDMR-14-29415	9
chr16	74068289	74068293	MajorDMR-14-29416	2
chr16	74135082	74135135	MajorDMR-14-29417	2
chr16	74226978	74227475	MajorDMR-14-29418	3
chr16	74235185	74235841	MajorDMR-14-29419	4
chr16	74356165	74356603	MajorDMR-14-29420	8
chr16	74359155	74360278	MajorDMR-14-29421	12
chr16	74433630	74433703	MajorDMR-14-29422	2
chr16	74488921	74489490	MajorDMR-14-29423	3
chr16	74493815	74493899	MajorDMR-14-29424	3
chr16	74495993	74496136	MajorDMR-14-29425	3
chr16	74506245	74506776	MajorDMR-14-29426	5
chr16	74555897	74556298	MajorDMR-14-29427	4
chr16	74609237	74610200	MajorDMR-14-29428	8
chr16	74634521	74635610	MajorDMR-14-29429	6
chr16	74782663	74782735	MajorDMR-14-29430	4
chr16	74870934	74871085	MajorDMR-14-29431	5
chr16	74876438	74876512	MajorDMR-14-29432	2
chr16	74912662	74913113	MajorDMR-14-29433	2
chr16	74932519	74933310	MajorDMR-14-29434	12
chr16	74937893	74937943	MajorDMR-14-29435	3
chr16	74950195	74950483	MajorDMR-14-29436	3
chr16	74968159	74968454	MajorDMR-14-29437	3
chr16	75013870	75014377	MajorDMR-14-29438	9
chr16	75104036	75104186	MajorDMR-14-29439	4
chr16	75139570	75139855	MajorDMR-14-29440	3
chr16	75234733	75234839	MajorDMR-14-29441	4
chr16	75268762	75269636	MajorDMR-14-29442	12
chr16	75272095	75272206	MajorDMR-14-29443	2
chr16	75273355	75273546	MajorDMR-14-29444	2
chr16	75274102	75275141	MajorDMR-14-29445	16
chr16	75276754	75276986	MajorDMR-14-29446	7
chr16	75277601	75277783	MajorDMR-14-29447	3
chr16	75278951	75279925	MajorDMR-14-29448	7
chr16	75281407	75281468	MajorDMR-14-29449	3
chr16	75282717	75283114	MajorDMR-14-29450	4
chr16	75296296	75296426	MajorDMR-14-29451	3
chr16	75315627	75316198	MajorDMR-14-29452	10
chr16	75320578	75320960	MajorDMR-14-29453	2
chr16	75328761	75328794	MajorDMR-14-29454	2
chr16	75392713	75393341	MajorDMR-14-29455	4
chr16	75407106	75407395	MajorDMR-14-29456	3
chr16	75411783	75411805	MajorDMR-14-29457	2
chr16	75426967	75427033	MajorDMR-14-29458	2
chr16	75438021	75438321	MajorDMR-14-29459	2
chr16	75449657	75449774	MajorDMR-14-29460	2
chr16	75512086	75512391	MajorDMR-14-29461	3
chr16	75528181	75528460	MajorDMR-14-29462	5
chr16	75531580	75533555	MajorDMR-14-29463	23
chr16	75535922	75536061	MajorDMR-14-29464	3
chr16	75541049	75542704	MajorDMR-14-29465	14
chr16	75573009	75573228	MajorDMR-14-29466	2
chr16	75604768	75604844	MajorDMR-14-29467	2
chr16	75625285	75625312	MajorDMR-14-29468	2
chr16	75626184	75626196	MajorDMR-14-29469	2
chr16	75627413	75627563	MajorDMR-14-29470	5
chr16	75640024	75640159	MajorDMR-14-29471	2
chr16	75694315	75694339	MajorDMR-14-29472	2
chr16	75740942	75741246	MajorDMR-14-29473	2
chr16	75797001	75797311	MajorDMR-14-29474	4
chr16	75806544	75806620	MajorDMR-14-29475	2
chr16	75807898	75808529	MajorDMR-14-29476	3
chr16	75832462	75832967	MajorDMR-14-29477	5
chr16	75838460	75838693	MajorDMR-14-29478	2
chr16	75840170	75841157	MajorDMR-14-29479	4
chr16	75845324	75845837	MajorDMR-14-29480	12
chr16	75851832	75852021	MajorDMR-14-29481	2
chr16	75871489	75872707	MajorDMR-14-29482	7
chr16	75887614	75887627	MajorDMR-14-29483	2
chr16	75897445	75897815	MajorDMR-14-29484	5
chr16	75901842	75903186	MajorDMR-14-29485	10
chr16	75903909	75903929	MajorDMR-14-29486	2
chr16	75916103	75916565	MajorDMR-14-29487	6
chr16	75953144	75953816	MajorDMR-14-29488	7
chr16	75954531	75954658	MajorDMR-14-29489	2
chr16	75975311	75976348	MajorDMR-14-29490	9
chr16	75978790	75978845	MajorDMR-14-29491	3
chr16	75979807	75979922	MajorDMR-14-29492	4
chr16	76005607	76006236	MajorDMR-14-29493	7
chr16	76009139	76009689	MajorDMR-14-29494	3
chr16	76017711	76018354	MajorDMR-14-29495	6
chr16	76196006	76196059	MajorDMR-14-29496	2
chr16	76214803	76214871	MajorDMR-14-29497	2
chr16	76216138	76216402	MajorDMR-14-29498	3
chr16	76244224	76244552	MajorDMR-14-29499	4
chr16	76314335	76315372	MajorDMR-14-29500	7
chr16	76316986	76317357	MajorDMR-14-29501	5
chr16	76319447	76320572	MajorDMR-14-29502	7
chr16	76321252	76321263	MajorDMR-14-29503	2
chr16	76322658	76323135	MajorDMR-14-29504	3
chr16	76326369	76327211	MajorDMR-14-29505	5
chr16	76327756	76328066	MajorDMR-14-29506	3
chr16	76334671	76334711	MajorDMR-14-29507	2
chr16	76336256	76336767	MajorDMR-14-29508	3
chr16	76337713	76338074	MajorDMR-14-29509	2
chr16	76338593	76339573	MajorDMR-14-29510	5
chr16	76340102	76341207	MajorDMR-14-29511	10
chr16	76343600	76344590	MajorDMR-14-29512	4
chr16	76345699	76345889	MajorDMR-14-29513	2
chr16	76349058	76349098	MajorDMR-14-29514	2
chr16	76350258	76350288	MajorDMR-14-29515	2
chr16	76351432	76351501	MajorDMR-14-29516	2
chr16	76356018	76356480	MajorDMR-14-29517	3
chr16	76362981	76363793	MajorDMR-14-29518	5
chr16	76372950	76374107	MajorDMR-14-29519	5
chr16	76376913	76377876	MajorDMR-14-29520	4
chr16	76380408	76380543	MajorDMR-14-29521	2
chr16	76382944	76383445	MajorDMR-14-29522	5
chr16	76390596	76390700	MajorDMR-14-29523	2
chr16	76393192	76393299	MajorDMR-14-29524	2
chr16	76404484	76404591	MajorDMR-14-29525	4
chr16	76405952	76406162	MajorDMR-14-29526	5
chr16	76414461	76414692	MajorDMR-14-29527	2
chr16	76419501	76420466	MajorDMR-14-29528	8
chr16	76423185	76423283	MajorDMR-14-29529	2
chr16	76425468	76425846	MajorDMR-14-29530	3
chr16	76426552	76426727	MajorDMR-14-29531	2
chr16	76427672	76428962	MajorDMR-14-29532	9
chr16	76446202	76446543	MajorDMR-14-29533	3
chr16	76455833	76455898	MajorDMR-14-29534	2
chr16	76461423	76461484	MajorDMR-14-29535	3
chr16	76462308	76462377	MajorDMR-14-29536	3
chr16	76468744	76468959	MajorDMR-14-29537	2
chr16	76482787	76482814	MajorDMR-14-29538	2
chr16	76484495	76484808	MajorDMR-14-29539	3
chr16	76489958	76490119	MajorDMR-14-29540	2
chr16	76496518	76497029	MajorDMR-14-29541	6
chr16	76503165	76503405	MajorDMR-14-29542	2
chr16	76512215	76512399	MajorDMR-14-29543	2
chr16	76517196	76517668	MajorDMR-14-29544	4
chr16	76521071	76521160	MajorDMR-14-29545	2
chr16	76522012	76522297	MajorDMR-14-29546	5
chr16	76523713	76524183	MajorDMR-14-29547	4
chr16	76527627	76528130	MajorDMR-14-29548	2
chr16	76536100	76536164	MajorDMR-14-29549	3
chr16	76539214	76539841	MajorDMR-14-29550	3
chr16	76552313	76552470	MajorDMR-14-29551	2
chr16	76553785	76554212	MajorDMR-14-29552	4
chr16	76561393	76561452	MajorDMR-14-29553	2
chr16	76562816	76563524	MajorDMR-14-29554	6
chr16	76565212	76565618	MajorDMR-14-29555	4
chr16	76584719	76585063	MajorDMR-14-29556	2
chr16	76592649	76592993	MajorDMR-14-29557	2
chr16	76607711	76607990	MajorDMR-14-29558	3
chr16	76609395	76609402	MajorDMR-14-29559	2
chr16	76616240	76616547	MajorDMR-14-29560	2
chr16	76648880	76649165	MajorDMR-14-29561	3
chr16	76649899	76650733	MajorDMR-14-29562	7
chr16	76651344	76651495	MajorDMR-14-29563	3
chr16	76682200	76682360	MajorDMR-14-29564	2
chr16	76688092	76688185	MajorDMR-14-29565	2
chr16	76690714	76691492	MajorDMR-14-29566	9
chr16	76699628	76700126	MajorDMR-14-29567	3
chr16	76715415	76715625	MajorDMR-14-29568	2
chr16	76726884	76727306	MajorDMR-14-29569	3
chr16	76757066	76757310	MajorDMR-14-29570	4
chr16	76770921	76770939	MajorDMR-14-29571	2
chr16	76783244	76783261	MajorDMR-14-29572	2
chr16	76843310	76843335	MajorDMR-14-29573	2
chr16	76857882	76857891	MajorDMR-14-29574	2
chr16	76859014	76859048	MajorDMR-14-29575	2
chr16	76921229	76921264	MajorDMR-14-29576	3
chr16	76928762	76929011	MajorDMR-14-29577	2
chr16	76940181	76940272	MajorDMR-14-29578	2
chr16	76960451	76960899	MajorDMR-14-29579	2
chr16	76962172	76962298	MajorDMR-14-29580	3
chr16	76970296	76971001	MajorDMR-14-29581	4
chr16	76981515	76982013	MajorDMR-14-29582	5
chr16	76999775	76999932	MajorDMR-14-29583	3
chr16	77023099	77024078	MajorDMR-14-29584	6
chr16	77092497	77092610	MajorDMR-14-29585	2
chr16	77096260	77097706	MajorDMR-14-29586	16
chr16	77125500	77125516	MajorDMR-14-29587	2
chr16	77126964	77127576	MajorDMR-14-29588	5
chr16	77146920	77147408	MajorDMR-14-29589	3
chr16	77182967	77183761	MajorDMR-14-29590	9
chr16	77234754	77235521	MajorDMR-14-29591	7
chr16	77240797	77241245	MajorDMR-14-29592	6
chr16	77247412	77247769	MajorDMR-14-29593	3
chr16	77324450	77324513	MajorDMR-14-29594	4
chr16	77330299	77330364	MajorDMR-14-29595	3
chr16	77339955	77340013	MajorDMR-14-29596	2
chr16	77392406	77393146	MajorDMR-14-29597	5
chr16	77394138	77394146	MajorDMR-14-29598	2
chr16	77423729	77423814	MajorDMR-14-29599	2
chr16	77484551	77485099	MajorDMR-14-29600	3
chr16	77589567	77590269	MajorDMR-14-29601	18
chr16	77613603	77613776	MajorDMR-14-29602	3
chr16	77629753	77630060	MajorDMR-14-29603	3
chr16	77710483	77710518	MajorDMR-14-29604	2
chr16	77778096	77778234	MajorDMR-14-29605	4
chr16	77780088	77780351	MajorDMR-14-29606	2
chr16	77820125	77820514	MajorDMR-14-29607	5
chr16	77838184	77838864	MajorDMR-14-29608	8
chr16	77839418	77839550	MajorDMR-14-29609	6
chr16	77860830	77861212	MajorDMR-14-29610	4
chr16	77900208	77900374	MajorDMR-14-29611	2
chr16	77952898	77953061	MajorDMR-14-29612	2
chr16	78018890	78019065	MajorDMR-14-29613	7
chr16	78066009	78066106	MajorDMR-14-29614	2
chr16	78136066	78136444	MajorDMR-14-29615	5
chr16	78157603	78158037	MajorDMR-14-29616	3
chr16	78204823	78204877	MajorDMR-14-29617	2
chr16	78232216	78232482	MajorDMR-14-29618	2
chr16	78242060	78242485	MajorDMR-14-29619	9
chr16	78243975	78244384	MajorDMR-14-29620	7
chr16	78264881	78265509	MajorDMR-14-29621	6
chr16	78319884	78320204	MajorDMR-14-29622	6
chr16	78368110	78368366	MajorDMR-14-29623	8
chr16	78411588	78411778	MajorDMR-14-29624	4
chr16	78413309	78413543	MajorDMR-14-29625	5
chr16	78424487	78424814	MajorDMR-14-29626	4
chr16	78443368	78443613	MajorDMR-14-29627	3
chr16	78504889	78505379	MajorDMR-14-29628	8
chr16	78524403	78525016	MajorDMR-14-29629	8
chr16	78534381	78534824	MajorDMR-14-29630	9
chr16	78539374	78540259	MajorDMR-14-29631	9
chr16	78544616	78546352	MajorDMR-14-29632	15
chr16	78551350	78551360	MajorDMR-14-29633	3
chr16	78573224	78573722	MajorDMR-14-29634	6
chr16	78583043	78583499	MajorDMR-14-29635	7
chr16	78591930	78592326	MajorDMR-14-29636	3
chr16	78628704	78629141	MajorDMR-14-29637	2
chr16	78631770	78632531	MajorDMR-14-29638	12
chr16	78639562	78639949	MajorDMR-14-29639	4
chr16	78662273	78662911	MajorDMR-14-29640	10
chr16	78675679	78675762	MajorDMR-14-29641	2
chr16	78689511	78689547	MajorDMR-14-29642	2
chr16	78693771	78694153	MajorDMR-14-29643	3
chr16	78698275	78699402	MajorDMR-14-29644	19
chr16	78706818	78708200	MajorDMR-14-29645	15
chr16	78710479	78710853	MajorDMR-14-29646	3
chr16	78753737	78753975	MajorDMR-14-29647	5
chr16	78779378	78779525	MajorDMR-14-29648	2
chr16	78786812	78786856	MajorDMR-14-29649	2
chr16	78807134	78807777	MajorDMR-14-29650	13
chr16	78834157	78834533	MajorDMR-14-29651	8
chr16	78851353	78851451	MajorDMR-14-29652	2
chr16	78877116	78878497	MajorDMR-14-29653	21
chr16	78900566	78900652	MajorDMR-14-29654	3
chr16	78976714	78976739	MajorDMR-14-29655	2
chr16	79006865	79007279	MajorDMR-14-29656	12
chr16	79037210	79037218	MajorDMR-14-29657	2
chr16	79047906	79048275	MajorDMR-14-29658	9
chr16	79052493	79053575	MajorDMR-14-29659	9
chr16	79055443	79057494	MajorDMR-14-29660	17
chr16	79067941	79068424	MajorDMR-14-29661	3
chr16	79071816	79072134	MajorDMR-14-29662	6
chr16	79088111	79088363	MajorDMR-14-29663	8
chr16	79094189	79094320	MajorDMR-14-29664	3
chr16	79103142	79103392	MajorDMR-14-29665	6
chr16	79111033	79111790	MajorDMR-14-29666	11
chr16	79113772	79113906	MajorDMR-14-29667	3
chr16	79131021	79131725	MajorDMR-14-29668	14
chr16	79143281	79143714	MajorDMR-14-29669	7
chr16	79146446	79146634	MajorDMR-14-29670	4
chr16	79157912	79158386	MajorDMR-14-29671	9
chr16	79183625	79183676	MajorDMR-14-29672	2
chr16	79194013	79194051	MajorDMR-14-29673	3
chr16	79240607	79241059	MajorDMR-14-29674	4
chr16	79241850	79242293	MajorDMR-14-29675	7
chr16	79244566	79244573	MajorDMR-14-29676	2
chr16	79245172	79246777	MajorDMR-14-29677	24
chr16	79277730	79277957	MajorDMR-14-29678	3
chr16	79281579	79282261	MajorDMR-14-29679	4
chr16	79283925	79285117	MajorDMR-14-29680	11
chr16	79296062	79296901	MajorDMR-14-29681	10
chr16	79313599	79313991	MajorDMR-14-29682	6
chr16	79318390	79319880	MajorDMR-14-29683	18
chr16	79321823	79321833	MajorDMR-14-29684	2
chr16	79344473	79344760	MajorDMR-14-29685	2
chr16	79345370	79345715	MajorDMR-14-29686	5
chr16	79346248	79346452	MajorDMR-14-29687	7
chr16	79377480	79377735	MajorDMR-14-29688	2
chr16	79392875	79392984	MajorDMR-14-29689	2
chr16	79426979	79427392	MajorDMR-14-29690	4
chr16	79430925	79431498	MajorDMR-14-29691	6
chr16	79463463	79464467	MajorDMR-14-29692	16
chr16	79514119	79514179	MajorDMR-14-29693	3
chr16	79543078	79543450	MajorDMR-14-29694	5
chr16	79625665	79628506	MajorDMR-14-29695	27
chr16	79629492	79630017	MajorDMR-14-29696	6
chr16	79630763	79630912	MajorDMR-14-29697	2
chr16	79668178	79668611	MajorDMR-14-29698	6
chr16	79674881	79675179	MajorDMR-14-29699	4
chr16	79687452	79687524	MajorDMR-14-29700	2
chr16	79692727	79693456	MajorDMR-14-29701	13
chr16	79703181	79703221	MajorDMR-14-29702	2
chr16	79718495	79718585	MajorDMR-14-29703	2
chr16	79725065	79725173	MajorDMR-14-29704	2
chr16	79762812	79762854	MajorDMR-14-29705	2
chr16	79840377	79840488	MajorDMR-14-29706	2
chr16	79872057	79873323	MajorDMR-14-29707	24
chr16	79874114	79874346	MajorDMR-14-29708	5
chr16	79880390	79880521	MajorDMR-14-29709	3
chr16	79949478	79949492	MajorDMR-14-29710	2
chr16	79974551	79974942	MajorDMR-14-29711	5
chr16	79992446	79992554	MajorDMR-14-29712	4
chr16	80028418	80028663	MajorDMR-14-29713	4
chr16	80033456	80033562	MajorDMR-14-29714	3
chr16	80059235	80059633	MajorDMR-14-29715	6
chr16	80075379	80075935	MajorDMR-14-29716	4
chr16	80093843	80093925	MajorDMR-14-29717	2
chr16	80106642	80107034	MajorDMR-14-29718	5
chr16	80156034	80156416	MajorDMR-14-29719	10
chr16	80166042	80166315	MajorDMR-14-29720	3
chr16	80185684	80186288	MajorDMR-14-29721	5
chr16	80209147	80209381	MajorDMR-14-29722	2
chr16	80231576	80232843	MajorDMR-14-29723	9
chr16	80236220	80236367	MajorDMR-14-29724	2
chr16	80287594	80287889	MajorDMR-14-29725	4
chr16	80296079	80297239	MajorDMR-14-29726	9
chr16	80337834	80337873	MajorDMR-14-29727	2
chr16	80347227	80347394	MajorDMR-14-29728	3
chr16	80357174	80357542	MajorDMR-14-29729	5
chr16	80404033	80404065	MajorDMR-14-29730	2
chr16	80423961	80424410	MajorDMR-14-29731	5
chr16	80452498	80452593	MajorDMR-14-29732	4
chr16	80512950	80513091	MajorDMR-14-29733	3
chr16	80534688	80534765	MajorDMR-14-29734	3
chr16	80544553	80544635	MajorDMR-14-29735	4
chr16	80552649	80552735	MajorDMR-14-29736	2
chr16	80572970	80573153	MajorDMR-14-29737	3
chr16	80690940	80691021	MajorDMR-14-29738	3
chr16	80719581	80719641	MajorDMR-14-29739	2
chr16	80840086	80840182	MajorDMR-14-29740	2
chr16	80933776	80934412	MajorDMR-14-29741	10
chr16	80982427	80982440	MajorDMR-14-29742	2
chr16	81074350	81074895	MajorDMR-14-29743	8
chr16	81088721	81088799	MajorDMR-14-29744	2
chr16	81128611	81128772	MajorDMR-14-29745	7
chr16	81169996	81170824	MajorDMR-14-29746	11
chr16	81185767	81185905	MajorDMR-14-29747	2
chr16	81222783	81223116	MajorDMR-14-29748	10
chr16	81234898	81235167	MajorDMR-14-29749	3
chr16	81263404	81263763	MajorDMR-14-29750	3
chr16	81271012	81271129	MajorDMR-14-29751	2
chr16	81273068	81273612	MajorDMR-14-29752	4
chr16	81324030	81324165	MajorDMR-14-29753	7
chr16	81349925	81350109	MajorDMR-14-29754	2
chr16	81360514	81360791	MajorDMR-14-29755	3
chr16	81362543	81362580	MajorDMR-14-29756	2
chr16	81365245	81365543	MajorDMR-14-29757	3
chr16	81411571	81411598	MajorDMR-14-29758	2
chr16	81444603	81445009	MajorDMR-14-29759	6
chr16	81448186	81448510	MajorDMR-14-29760	7
chr16	81449050	81449171	MajorDMR-14-29761	2
chr16	81450458	81450559	MajorDMR-14-29762	6
chr16	81455153	81455308	MajorDMR-14-29763	6
chr16	81487202	81487498	MajorDMR-14-29764	4
chr16	81496900	81497304	MajorDMR-14-29765	11
chr16	81520328	81520648	MajorDMR-14-29766	13
chr16	81522351	81522635	MajorDMR-14-29767	4
chr16	81523303	81523446	MajorDMR-14-29768	4
chr16	81525524	81525847	MajorDMR-14-29769	3
chr16	81536068	81536492	MajorDMR-14-29770	11
chr16	81541945	81542331	MajorDMR-14-29771	2
chr16	81547661	81547666	MajorDMR-14-29772	2
chr16	81550054	81550371	MajorDMR-14-29773	4
chr16	81552142	81552234	MajorDMR-14-29774	2
chr16	81561222	81561501	MajorDMR-14-29775	5
chr16	81580402	81580632	MajorDMR-14-29776	10
chr16	81587749	81588012	MajorDMR-14-29777	2
chr16	81590100	81590116	MajorDMR-14-29778	2
chr16	81591787	81593129	MajorDMR-14-29779	24
chr16	81607767	81608517	MajorDMR-14-29780	7
chr16	81634208	81634647	MajorDMR-14-29781	6
chr16	81635343	81636050	MajorDMR-14-29782	5
chr16	81645529	81646085	MajorDMR-14-29783	10
chr16	81652226	81652665	MajorDMR-14-29784	9
chr16	81659527	81659670	MajorDMR-14-29785	2
chr16	81670333	81670409	MajorDMR-14-29786	2
chr16	81696795	81697133	MajorDMR-14-29787	9
chr16	81699982	81700380	MajorDMR-14-29788	9
chr16	81701074	81701465	MajorDMR-14-29789	3
chr16	81709506	81710241	MajorDMR-14-29790	16
chr16	81725749	81725866	MajorDMR-14-29791	4
chr16	81726856	81727028	MajorDMR-14-29792	2
chr16	81731930	81732257	MajorDMR-14-29793	4
chr16	81749373	81749501	MajorDMR-14-29794	2
chr16	81750097	81751412	MajorDMR-14-29795	16
chr16	82051825	82052122	MajorDMR-14-29796	6
chr16	82065483	82065599	MajorDMR-14-29797	2
chr16	82128823	82129232	MajorDMR-14-29798	8
chr16	82130331	82130491	MajorDMR-14-29799	3
chr16	82140974	82141017	MajorDMR-14-29800	2
chr16	82150084	82150440	MajorDMR-14-29801	3
chr16	82155118	82155164	MajorDMR-14-29802	3
chr16	82166560	82166917	MajorDMR-14-29803	6
chr16	82257430	82257733	MajorDMR-14-29804	3
chr16	82351198	82351478	MajorDMR-14-29805	2
chr16	82363455	82363695	MajorDMR-14-29806	6
chr16	82373383	82374631	MajorDMR-14-29807	9
chr16	82433681	82433856	MajorDMR-14-29808	2
chr16	82447197	82447732	MajorDMR-14-29809	7
chr16	82450140	82450579	MajorDMR-14-29810	2
chr16	82511761	82512295	MajorDMR-14-29811	4
chr16	82526430	82526753	MajorDMR-14-29812	7
chr16	82533153	82533206	MajorDMR-14-29813	2
chr16	82538125	82538471	MajorDMR-14-29814	5
chr16	82542730	82543510	MajorDMR-14-29815	13
chr16	82578409	82578716	MajorDMR-14-29816	2
chr16	82586107	82586122	MajorDMR-14-29817	2
chr16	82596900	82597201	MajorDMR-14-29818	2
chr16	82600767	82601006	MajorDMR-14-29819	3
chr16	82603583	82603645	MajorDMR-14-29820	2
chr16	82627664	82628431	MajorDMR-14-29821	10
chr16	82656876	82657560	MajorDMR-14-29822	14
chr16	82659470	82659495	MajorDMR-14-29823	2
chr16	82668089	82668094	MajorDMR-14-29824	2
chr16	82750002	82750479	MajorDMR-14-29825	4
chr16	82766689	82767003	MajorDMR-14-29826	4
chr16	82769382	82769774	MajorDMR-14-29827	5
chr16	82841532	82841846	MajorDMR-14-29828	4
chr16	82860081	82860274	MajorDMR-14-29829	2
chr16	82863231	82863301	MajorDMR-14-29830	3
chr16	82973738	82975318	MajorDMR-14-29831	16
chr16	82976511	82976711	MajorDMR-14-29832	3
chr16	82987401	82987453	MajorDMR-14-29833	2
chr16	83021563	83021660	MajorDMR-14-29834	2
chr16	83029470	83029686	MajorDMR-14-29835	3
chr16	83120501	83120611	MajorDMR-14-29836	2
chr16	83167519	83167841	MajorDMR-14-29837	5
chr16	83168356	83168469	MajorDMR-14-29838	2
chr16	83178623	83179254	MajorDMR-14-29839	12
chr16	83292251	83292343	MajorDMR-14-29840	2
chr16	83296442	83296950	MajorDMR-14-29841	7
chr16	83312972	83313194	MajorDMR-14-29842	3
chr16	83374883	83375030	MajorDMR-14-29843	3
chr16	83379707	83380227	MajorDMR-14-29844	7
chr16	83387458	83388006	MajorDMR-14-29845	5
chr16	83423464	83423801	MajorDMR-14-29846	4
chr16	83456129	83456284	MajorDMR-14-29847	3
chr16	83472395	83472855	MajorDMR-14-29848	3
chr16	83486125	83486355	MajorDMR-14-29849	3
chr16	83554160	83554803	MajorDMR-14-29850	9
chr16	83586079	83586131	MajorDMR-14-29851	2
chr16	83602010	83602196	MajorDMR-14-29852	4
chr16	83614492	83614830	MajorDMR-14-29853	3
chr16	83682277	83682327	MajorDMR-14-29854	2
chr16	83771607	83772120	MajorDMR-14-29855	12
chr16	83782471	83782878	MajorDMR-14-29856	2
chr16	83813440	83813584	MajorDMR-14-29857	2
chr16	83848138	83848182	MajorDMR-14-29858	4
chr16	83884765	83884942	MajorDMR-14-29859	3
chr16	83893672	83894728	MajorDMR-14-29860	4
chr16	83937446	83937938	MajorDMR-14-29861	4
chr16	83939977	83940495	MajorDMR-14-29862	8
chr16	83941335	83941433	MajorDMR-14-29863	2
chr16	83946286	83947479	MajorDMR-14-29864	28
chr16	83957065	83957186	MajorDMR-14-29865	5
chr16	83973729	83973768	MajorDMR-14-29866	2
chr16	83996902	83997040	MajorDMR-14-29867	3
chr16	84000664	84000720	MajorDMR-14-29868	2
chr16	84002909	84002942	MajorDMR-14-29869	2
chr16	84003447	84008292	MajorDMR-14-29870	121
chr16	84009053	84010687	MajorDMR-14-29871	12
chr16	84013278	84013349	MajorDMR-14-29872	3
chr16	84014215	84014261	MajorDMR-14-29873	2
chr16	84016332	84016877	MajorDMR-14-29874	11
chr16	84017834	84019644	MajorDMR-14-29875	29
chr16	84022476	84023717	MajorDMR-14-29876	18
chr16	84024576	84024935	MajorDMR-14-29877	6
chr16	84025930	84026309	MajorDMR-14-29878	6
chr16	84026835	84027664	MajorDMR-14-29879	16
chr16	84028208	84029176	MajorDMR-14-29880	18
chr16	84030010	84030686	MajorDMR-14-29881	4
chr16	84031582	84032367	MajorDMR-14-29882	4
chr16	84035601	84035855	MajorDMR-14-29883	2
chr16	84036780	84037152	MajorDMR-14-29884	6
chr16	84037660	84038778	MajorDMR-14-29885	15
chr16	84054133	84054185	MajorDMR-14-29886	3
chr16	84072425	84072436	MajorDMR-14-29887	3
chr16	84074092	84074525	MajorDMR-14-29888	11
chr16	84076893	84076994	MajorDMR-14-29889	5
chr16	84088506	84094423	MajorDMR-14-29890	93
chr16	84096103	84096368	MajorDMR-14-29891	3
chr16	84096962	84097850	MajorDMR-14-29892	8
chr16	84108463	84108805	MajorDMR-14-29893	4
chr16	84115232	84115299	MajorDMR-14-29894	2
chr16	84192724	84193818	MajorDMR-14-29895	13
chr16	84211946	84212208	MajorDMR-14-29896	5
chr16	84219429	84219630	MajorDMR-14-29897	6
chr16	84323210	84323499	MajorDMR-14-29898	5
chr16	84396146	84396364	MajorDMR-14-29899	8
chr16	84417902	84418378	MajorDMR-14-29900	9
chr16	84425227	84425486	MajorDMR-14-29901	3
chr16	84496662	84497252	MajorDMR-14-29902	13
chr16	84574967	84575544	MajorDMR-14-29903	7
chr16	84582391	84583156	MajorDMR-14-29904	14
chr16	84597504	84597805	MajorDMR-14-29905	4
chr16	84617532	84617932	MajorDMR-14-29906	13
chr16	84619037	84619921	MajorDMR-14-29907	8
chr16	84627496	84627508	MajorDMR-14-29908	2
chr16	84628806	84629242	MajorDMR-14-29909	16
chr16	84631590	84632075	MajorDMR-14-29910	3
chr16	84646033	84646076	MajorDMR-14-29911	3
chr16	84656233	84656430	MajorDMR-14-29912	2
chr16	84700991	84701415	MajorDMR-14-29913	4
chr16	84716615	84717449	MajorDMR-14-29914	10
chr16	84737378	84737987	MajorDMR-14-29915	14
chr16	84758729	84759049	MajorDMR-14-29916	4
chr16	84767864	84768025	MajorDMR-14-29917	3
chr16	84773505	84773738	MajorDMR-14-29918	2
chr16	84792494	84793301	MajorDMR-14-29919	4
chr16	84819601	84820163	MajorDMR-14-29920	5
chr16	84877622	84877890	MajorDMR-14-29921	3
chr16	84902687	84902698	MajorDMR-14-29922	3
chr16	84908357	84908417	MajorDMR-14-29923	2
chr16	84943217	84943256	MajorDMR-14-29924	3
chr16	84948015	84948366	MajorDMR-14-29925	6
chr16	84983246	84983399	MajorDMR-14-29926	4
chr16	85007259	85008364	MajorDMR-14-29927	13
chr16	85010596	85010876	MajorDMR-14-29928	4
chr16	85028707	85028944	MajorDMR-14-29929	2
chr16	85037625	85037671	MajorDMR-14-29930	2
chr16	85053534	85053768	MajorDMR-14-29931	3
chr16	85066613	85067128	MajorDMR-14-29932	13
chr16	85075767	85075963	MajorDMR-14-29933	3
chr16	85124729	85124931	MajorDMR-14-29934	2
chr16	85150529	85150664	MajorDMR-14-29935	7
chr16	85185405	85185530	MajorDMR-14-29936	2
chr16	85189266	85189474	MajorDMR-14-29937	5
chr16	85198532	85199437	MajorDMR-14-29938	8
chr16	85202170	85202261	MajorDMR-14-29939	2
chr16	85207912	85208317	MajorDMR-14-29940	8
chr16	85220902	85220944	MajorDMR-14-29941	4
chr16	85226710	85226932	MajorDMR-14-29942	7
chr16	85230190	85230375	MajorDMR-14-29943	5
chr16	85236468	85236551	MajorDMR-14-29944	3
chr16	85239823	85240850	MajorDMR-14-29945	24
chr16	85243604	85243672	MajorDMR-14-29946	2
chr16	85247173	85247831	MajorDMR-14-29947	16
chr16	85257771	85258253	MajorDMR-14-29948	10
chr16	85269662	85269761	MajorDMR-14-29949	4
chr16	85292121	85292362	MajorDMR-14-29950	4
chr16	85300619	85300762	MajorDMR-14-29951	4
chr16	85317675	85318257	MajorDMR-14-29952	15
chr16	85368492	85370034	MajorDMR-14-29953	31
chr16	85375674	85376049	MajorDMR-14-29954	7
chr16	85382323	85383345	MajorDMR-14-29955	26
chr16	85384509	85384547	MajorDMR-14-29956	3
chr16	85385060	85386021	MajorDMR-14-29957	6
chr16	85393914	85394193	MajorDMR-14-29958	5
chr16	85399532	85400080	MajorDMR-14-29959	17
chr16	85409896	85410282	MajorDMR-14-29960	4
chr16	85424331	85424610	MajorDMR-14-29961	7
chr16	85449185	85449982	MajorDMR-14-29962	16
chr16	85455235	85455764	MajorDMR-14-29963	5
chr16	85465362	85465807	MajorDMR-14-29964	11
chr16	85488243	85488405	MajorDMR-14-29965	2
chr16	85508131	85508899	MajorDMR-14-29966	4
chr16	85519267	85519329	MajorDMR-14-29967	4
chr16	85524363	85524781	MajorDMR-14-29968	9
chr16	85525623	85526346	MajorDMR-14-29969	3
chr16	85555420	85555666	MajorDMR-14-29970	8
chr16	85563339	85563369	MajorDMR-14-29971	3
chr16	85567765	85568589	MajorDMR-14-29972	20
chr16	85571701	85571816	MajorDMR-14-29973	2
chr16	85572515	85573138	MajorDMR-14-29974	11
chr16	85578515	85579004	MajorDMR-14-29975	15
chr16	85583535	85583917	MajorDMR-14-29976	3
chr16	85585154	85585436	MajorDMR-14-29977	4
chr16	85586574	85586711	MajorDMR-14-29978	3
chr16	85592252	85592615	MajorDMR-14-29979	4
chr16	85593396	85593669	MajorDMR-14-29980	2
chr16	85594780	85595943	MajorDMR-14-29981	16
chr16	85596999	85597529	MajorDMR-14-29982	4
chr16	85599693	85600399	MajorDMR-14-29983	6
chr16	85602234	85602363	MajorDMR-14-29984	3
chr16	85603287	85603644	MajorDMR-14-29985	3
chr16	85606823	85606981	MajorDMR-14-29986	2
chr16	85608002	85610811	MajorDMR-14-29987	53
chr16	85611521	85614041	MajorDMR-14-29988	37
chr16	85615042	85619124	MajorDMR-14-29989	100
chr16	85619691	85620082	MajorDMR-14-29990	11
chr16	85620710	85622696	MajorDMR-14-29991	44
chr16	85625386	85625752	MajorDMR-14-29992	2
chr16	85626764	85628490	MajorDMR-14-29993	34
chr16	85632062	85632526	MajorDMR-14-29994	3
chr16	85633459	85634599	MajorDMR-14-29995	9
chr16	85635361	85636878	MajorDMR-14-29996	21
chr16	85639095	85640494	MajorDMR-14-29997	15
chr16	85641568	85642292	MajorDMR-14-29998	9
chr16	85648476	85649027	MajorDMR-14-29999	13
chr16	85649887	85651190	MajorDMR-14-30000	12
chr16	85655318	85655356	MajorDMR-14-30001	2
chr16	85658724	85662392	MajorDMR-14-30002	84
chr16	85665123	85667088	MajorDMR-14-30003	44
chr16	85667782	85667836	MajorDMR-14-30004	3
chr16	85668484	85671772	MajorDMR-14-30005	54
chr16	85672801	85673133	MajorDMR-14-30006	3
chr16	85673769	85673975	MajorDMR-14-30007	3
chr16	85674706	85674989	MajorDMR-14-30008	3
chr16	85675509	85675677	MajorDMR-14-30009	2
chr16	85676745	85676977	MajorDMR-14-30010	10
chr16	85682848	85683020	MajorDMR-14-30011	2
chr16	85684526	85685866	MajorDMR-14-30012	11
chr16	85689535	85689748	MajorDMR-14-30013	5
chr16	85690496	85690962	MajorDMR-14-30014	17
chr16	85693178	85693647	MajorDMR-14-30015	5
chr16	85695540	85696274	MajorDMR-14-30016	17
chr16	85699662	85699755	MajorDMR-14-30017	5
chr16	85714176	85714531	MajorDMR-14-30018	2
chr16	85754862	85755410	MajorDMR-14-30019	6
chr16	85763555	85763571	MajorDMR-14-30020	2
chr16	85788163	85788336	MajorDMR-14-30021	2
chr16	85853451	85853884	MajorDMR-14-30022	4
chr16	85871206	85871264	MajorDMR-14-30023	2
chr16	85912636	85912750	MajorDMR-14-30024	2
chr16	86066512	86067049	MajorDMR-14-30025	19
chr16	86072341	86073370	MajorDMR-14-30026	18
chr16	86089261	86089436	MajorDMR-14-30027	2
chr16	86092857	86093087	MajorDMR-14-30028	3
chr16	86182459	86182932	MajorDMR-14-30029	6
chr16	86253486	86253509	MajorDMR-14-30030	2
chr16	86254799	86255277	MajorDMR-14-30031	12
chr16	86265185	86265339	MajorDMR-14-30032	4
chr16	86273438	86273442	MajorDMR-14-30033	2
chr16	86315220	86315482	MajorDMR-14-30034	2
chr16	86564646	86565179	MajorDMR-14-30035	4
chr16	86567340	86568041	MajorDMR-14-30036	13
chr16	86568606	86569044	MajorDMR-14-30037	12
chr16	86579700	86579754	MajorDMR-14-30038	4
chr16	86580375	86580527	MajorDMR-14-30039	3
chr16	86581703	86582153	MajorDMR-14-30040	6
chr16	86687169	86687216	MajorDMR-14-30041	3
chr16	86695267	86695599	MajorDMR-14-30042	3
chr16	86747484	86747623	MajorDMR-14-30043	2
chr16	86766205	86766252	MajorDMR-14-30044	2
chr16	86899684	86900061	MajorDMR-14-30045	2
chr16	86905631	86906221	MajorDMR-14-30046	12
chr16	86915314	86915690	MajorDMR-14-30047	9
chr16	86924422	86925178	MajorDMR-14-30048	14
chr16	86926009	86926467	MajorDMR-14-30049	2
chr16	86965113	86965350	MajorDMR-14-30050	9
chr16	86975928	86976547	MajorDMR-14-30051	9
chr16	87018698	87018722	MajorDMR-14-30052	2
chr16	87108648	87109031	MajorDMR-14-30053	15
chr16	87140677	87141057	MajorDMR-14-30054	4
chr16	87205717	87205779	MajorDMR-14-30055	2
chr16	87241308	87241974	MajorDMR-14-30056	8
chr16	87244642	87244767	MajorDMR-14-30057	2
chr16	87287217	87287943	MajorDMR-14-30058	11
chr16	87312428	87312545	MajorDMR-14-30059	3
chr16	87359741	87359857	MajorDMR-14-30060	2
chr16	87404381	87404605	MajorDMR-14-30061	3
chr16	87445664	87446139	MajorDMR-14-30062	15
chr16	87453819	87453981	MajorDMR-14-30063	7
chr16	87458256	87458303	MajorDMR-14-30064	2
chr16	87460546	87460611	MajorDMR-14-30065	5
chr16	87481029	87481958	MajorDMR-14-30066	7
chr16	87503271	87504394	MajorDMR-14-30067	5
chr16	87516272	87516968	MajorDMR-14-30068	4
chr16	87518770	87519185	MajorDMR-14-30069	2
chr16	87540900	87541505	MajorDMR-14-30070	17
chr16	87572743	87572789	MajorDMR-14-30071	2
chr16	87576522	87576535	MajorDMR-14-30072	2
chr16	87593727	87593865	MajorDMR-14-30073	10
chr16	87598246	87598548	MajorDMR-14-30074	6
chr16	87604831	87604998	MajorDMR-14-30075	2
chr16	87615748	87616171	MajorDMR-14-30076	6
chr16	87622716	87623219	MajorDMR-14-30077	5
chr16	87679654	87680207	MajorDMR-14-30078	8
chr16	87683776	87683786	MajorDMR-14-30079	2
chr16	87689410	87689430	MajorDMR-14-30080	2
chr16	87696518	87696660	MajorDMR-14-30081	3
chr16	87712395	87712463	MajorDMR-14-30082	4
chr16	87713079	87713208	MajorDMR-14-30083	2
chr16	87718018	87718062	MajorDMR-14-30084	2
chr16	87720668	87721063	MajorDMR-14-30085	5
chr16	87727441	87727949	MajorDMR-14-30086	4
chr16	87739707	87739720	MajorDMR-14-30087	3
chr16	87741639	87742354	MajorDMR-14-30088	14
chr16	87769191	87770041	MajorDMR-14-30089	15
chr16	87824217	87825127	MajorDMR-14-30090	20
chr16	87852762	87853053	MajorDMR-14-30091	6
chr16	87855415	87855493	MajorDMR-14-30092	3
chr16	87871159	87871404	MajorDMR-14-30093	3
chr16	87882663	87883422	MajorDMR-14-30094	20
chr16	87893557	87893832	MajorDMR-14-30095	2
chr16	87894449	87894741	MajorDMR-14-30096	4
chr16	87919369	87919917	MajorDMR-14-30097	10
chr16	87928103	87928434	MajorDMR-14-30098	7
chr16	87944479	87945636	MajorDMR-14-30099	16
chr16	87949513	87949567	MajorDMR-14-30100	2
chr16	87951542	87952185	MajorDMR-14-30101	12
chr16	87955044	87955364	MajorDMR-14-30102	4
chr16	87955940	87959163	MajorDMR-14-30103	54
chr16	87967429	87967579	MajorDMR-14-30104	2
chr16	87982125	87982358	MajorDMR-14-30105	4
chr16	87997820	87997888	MajorDMR-14-30106	3
chr16	87999625	88000416	MajorDMR-14-30107	8
chr16	88021473	88021901	MajorDMR-14-30108	4
chr16	88041887	88042023	MajorDMR-14-30109	2
chr16	88045701	88046212	MajorDMR-14-30110	7
chr16	88049509	88049513	MajorDMR-14-30111	2
chr16	88056993	88057105	MajorDMR-14-30112	7
chr16	88074621	88074978	MajorDMR-14-30113	8
chr16	88096361	88097336	MajorDMR-14-30114	10
chr16	88150730	88150817	MajorDMR-14-30115	4
chr16	88156987	88157261	MajorDMR-14-30116	5
chr16	88177263	88177637	MajorDMR-14-30117	3
chr16	88203823	88203875	MajorDMR-14-30118	3
chr16	88220502	88220518	MajorDMR-14-30119	2
chr16	88266297	88266914	MajorDMR-14-30120	21
chr16	88286517	88286919	MajorDMR-14-30121	9
chr16	88303961	88304454	MajorDMR-14-30122	6
chr16	88347079	88347114	MajorDMR-14-30123	2
chr16	88352299	88352345	MajorDMR-14-30124	2
chr16	88365872	88366298	MajorDMR-14-30125	16
chr16	88366967	88367393	MajorDMR-14-30126	3
chr16	88459383	88459901	MajorDMR-14-30127	22
chr16	88465660	88465917	MajorDMR-14-30128	3
chr16	88482399	88482652	MajorDMR-14-30129	2
chr16	88491415	88491424	MajorDMR-14-30130	2
chr16	88524801	88525074	MajorDMR-14-30131	5
chr16	88536507	88536564	MajorDMR-14-30132	2
chr16	88546055	88550148	MajorDMR-14-30133	71
chr16	88554761	88556284	MajorDMR-14-30134	46
chr16	88576532	88577087	MajorDMR-14-30135	13
chr16	88590650	88590666	MajorDMR-14-30136	4
chr16	88625850	88625868	MajorDMR-14-30137	3
chr16	88651725	88651895	MajorDMR-14-30138	5
chr16	88660041	88660136	MajorDMR-14-30139	2
chr16	88785463	88786151	MajorDMR-14-30140	19
chr16	88798792	88798877	MajorDMR-14-30141	5
chr16	88813256	88813302	MajorDMR-14-30142	3
chr16	88844683	88844998	MajorDMR-14-30143	7
chr16	88880325	88880378	MajorDMR-14-30144	2
chr16	88895405	88895569	MajorDMR-14-30145	11
chr16	88910608	88910680	MajorDMR-14-30146	2
chr16	88911312	88911328	MajorDMR-14-30147	2
chr16	88982092	88982100	MajorDMR-14-30148	3
chr16	88987721	88987911	MajorDMR-14-30149	12
chr16	89014307	89014766	MajorDMR-14-30150	10
chr16	89018490	89018751	MajorDMR-14-30151	10
chr16	89020037	89020179	MajorDMR-14-30152	4
chr16	89070458	89071157	MajorDMR-14-30153	8
chr16	89101942	89102028	MajorDMR-14-30154	3
chr16	89110527	89110842	MajorDMR-14-30155	5
chr16	89111457	89111756	MajorDMR-14-30156	2
chr16	89114536	89116098	MajorDMR-14-30157	19
chr16	89116727	89117341	MajorDMR-14-30158	8
chr16	89146744	89146947	MajorDMR-14-30159	3
chr16	89171392	89171422	MajorDMR-14-30160	2
chr16	89184831	89185183	MajorDMR-14-30161	10
chr16	89202519	89203202	MajorDMR-14-30162	27
chr16	89207403	89207598	MajorDMR-14-30163	2
chr16	89360599	89360603	MajorDMR-14-30164	2
chr16	89372045	89372121	MajorDMR-14-30165	3
chr16	89382007	89382147	MajorDMR-14-30166	2
chr16	89382890	89382899	MajorDMR-14-30167	2
chr16	89405161	89405395	MajorDMR-14-30168	3
chr16	89435847	89436454	MajorDMR-14-30169	9
chr16	89441048	89441059	MajorDMR-14-30170	2
chr16	89460075	89460205	MajorDMR-14-30171	4
chr16	89467764	89467823	MajorDMR-14-30172	3
chr16	89474851	89475027	MajorDMR-14-30173	5
chr16	89477108	89477116	MajorDMR-14-30174	2
chr16	89480785	89480843	MajorDMR-14-30175	5
chr16	89490149	89490181	MajorDMR-14-30176	3
chr16	89492550	89493036	MajorDMR-14-30177	3
chr16	89495490	89495520	MajorDMR-14-30178	3
chr16	89498767	89498878	MajorDMR-14-30179	5
chr16	89509759	89510243	MajorDMR-14-30180	2
chr16	89512637	89512734	MajorDMR-14-30181	2
chr16	89523099	89523354	MajorDMR-14-30182	2
chr16	89550159	89550475	MajorDMR-14-30183	4
chr16	89553537	89554075	MajorDMR-14-30184	7
chr16	89572467	89572508	MajorDMR-14-30185	2
chr16	89583609	89583625	MajorDMR-14-30186	2
chr16	89586303	89586430	MajorDMR-14-30187	3
chr16	89608068	89608182	MajorDMR-14-30188	2
chr16	89664812	89665042	MajorDMR-14-30189	6
chr16	89666292	89666385	MajorDMR-14-30190	2
chr16	89708769	89709134	MajorDMR-14-30191	9
chr16	89813793	89813973	MajorDMR-14-30192	2
chr16	89865396	89865474	MajorDMR-14-30193	2
chr16	89866196	89868873	MajorDMR-14-30194	39
chr16	89869575	89869595	MajorDMR-14-30195	2
chr16	89909165	89909425	MajorDMR-14-30196	8
chr16	89913832	89913940	MajorDMR-14-30197	2
chr16	89919034	89919043	MajorDMR-14-30198	2
chr16	89924705	89924736	MajorDMR-14-30199	3
chr16	89974366	89974417	MajorDMR-14-30200	2
chr16	90150232	90150500	MajorDMR-14-30201	3
chr16	90169415	90170023	MajorDMR-14-30202	10
chr16	90228812	90228999	MajorDMR-14-30203	2
chr16	90253132	90253191	MajorDMR-14-30204	3
chr16	90256826	90256988	MajorDMR-14-30205	2
chr16	90284470	90284819	MajorDMR-14-30206	5
chr17	28954	29510	MajorDMR-14-30207	3
chr17	36660	37527	MajorDMR-14-30208	11
chr17	44097	44926	MajorDMR-14-30209	20
chr17	59863	60172	MajorDMR-14-30210	2
chr17	61939	62647	MajorDMR-14-30211	13
chr17	72048	72335	MajorDMR-14-30212	5
chr17	78079	78303	MajorDMR-14-30213	8
chr17	90162	90579	MajorDMR-14-30214	17
chr17	109218	110017	MajorDMR-14-30215	25
chr17	117099	117376	MajorDMR-14-30216	7
chr17	142894	143450	MajorDMR-14-30217	8
chr17	146260	146396	MajorDMR-14-30218	3
chr17	149487	149695	MajorDMR-14-30219	5
chr17	153452	154020	MajorDMR-14-30220	4
chr17	157575	157717	MajorDMR-14-30221	3
chr17	161146	161516	MajorDMR-14-30222	15
chr17	183481	183952	MajorDMR-14-30223	4
chr17	209745	210318	MajorDMR-14-30224	15
chr17	226879	226964	MajorDMR-14-30225	2
chr17	230903	231222	MajorDMR-14-30226	3
chr17	412853	412921	MajorDMR-14-30227	2
chr17	414079	414210	MajorDMR-14-30228	2
chr17	425700	426188	MajorDMR-14-30229	5
chr17	428217	428312	MajorDMR-14-30230	3
chr17	441568	441785	MajorDMR-14-30231	2
chr17	527597	527936	MajorDMR-14-30232	9
chr17	555728	555955	MajorDMR-14-30233	8
chr17	576243	577299	MajorDMR-14-30234	22
chr17	640910	641143	MajorDMR-14-30235	4
chr17	649095	649240	MajorDMR-14-30236	7
chr17	663929	663971	MajorDMR-14-30237	2
chr17	700694	701237	MajorDMR-14-30238	13
chr17	727696	727779	MajorDMR-14-30239	9
chr17	738568	738932	MajorDMR-14-30240	4
chr17	788670	788982	MajorDMR-14-30241	2
chr17	789603	789635	MajorDMR-14-30242	2
chr17	800228	800267	MajorDMR-14-30243	2
chr17	819050	819521	MajorDMR-14-30244	7
chr17	868496	868882	MajorDMR-14-30245	3
chr17	880952	881051	MajorDMR-14-30246	4
chr17	911283	912012	MajorDMR-14-30247	7
chr17	914464	914569	MajorDMR-14-30248	3
chr17	916314	916510	MajorDMR-14-30249	2
chr17	918383	918395	MajorDMR-14-30250	2
chr17	923259	924253	MajorDMR-14-30251	14
chr17	925539	926410	MajorDMR-14-30252	18
chr17	927377	927474	MajorDMR-14-30253	3
chr17	928677	929191	MajorDMR-14-30254	7
chr17	930468	931011	MajorDMR-14-30255	7
chr17	933034	934547	MajorDMR-14-30256	44
chr17	955830	955876	MajorDMR-14-30257	2
chr17	956402	956578	MajorDMR-14-30258	2
chr17	981217	981940	MajorDMR-14-30259	8
chr17	990907	991109	MajorDMR-14-30260	9
chr17	991863	991895	MajorDMR-14-30261	3
chr17	1006979	1007076	MajorDMR-14-30262	7
chr17	1037829	1038161	MajorDMR-14-30263	8
chr17	1039339	1039506	MajorDMR-14-30264	3
chr17	1045770	1045951	MajorDMR-14-30265	8
chr17	1054418	1054587	MajorDMR-14-30266	2
chr17	1060972	1060995	MajorDMR-14-30267	2
chr17	1073132	1073158	MajorDMR-14-30268	2
chr17	1087075	1087175	MajorDMR-14-30269	2
chr17	1089938	1090479	MajorDMR-14-30270	6
chr17	1092266	1092674	MajorDMR-14-30271	10
chr17	1221862	1222173	MajorDMR-14-30272	3
chr17	1225755	1226106	MajorDMR-14-30273	8
chr17	1250542	1250733	MajorDMR-14-30274	2
chr17	1279266	1279622	MajorDMR-14-30275	4
chr17	1333250	1333369	MajorDMR-14-30276	3
chr17	1363701	1363753	MajorDMR-14-30277	3
chr17	1379735	1379889	MajorDMR-14-30278	4
chr17	1386119	1386194	MajorDMR-14-30279	5
chr17	1398404	1399450	MajorDMR-14-30280	16
chr17	1437321	1437646	MajorDMR-14-30281	4
chr17	1439008	1439204	MajorDMR-14-30282	3
chr17	1463483	1463661	MajorDMR-14-30283	2
chr17	1474764	1474801	MajorDMR-14-30284	3
chr17	1478603	1478716	MajorDMR-14-30285	2
chr17	1496017	1496542	MajorDMR-14-30286	9
chr17	1497092	1497371	MajorDMR-14-30287	5
chr17	1509205	1509248	MajorDMR-14-30288	3
chr17	1510390	1510602	MajorDMR-14-30289	4
chr17	1528688	1529286	MajorDMR-14-30290	5
chr17	1535063	1535294	MajorDMR-14-30291	4
chr17	1540752	1540830	MajorDMR-14-30292	3
chr17	1543768	1544049	MajorDMR-14-30293	7
chr17	1555263	1555267	MajorDMR-14-30294	2
chr17	1646900	1648350	MajorDMR-14-30295	29
chr17	1650536	1650673	MajorDMR-14-30296	5
chr17	1682953	1683237	MajorDMR-14-30297	3
chr17	1689197	1689555	MajorDMR-14-30298	5
chr17	1692208	1692363	MajorDMR-14-30299	2
chr17	1692885	1693850	MajorDMR-14-30300	6
chr17	1696190	1696666	MajorDMR-14-30301	2
chr17	1801614	1802151	MajorDMR-14-30302	19
chr17	1835412	1835483	MajorDMR-14-30303	2
chr17	1842967	1843030	MajorDMR-14-30304	2
chr17	1844763	1845184	MajorDMR-14-30305	4
chr17	2016588	2016818	MajorDMR-14-30306	5
chr17	2075957	2076469	MajorDMR-14-30307	3
chr17	2082800	2083458	MajorDMR-14-30308	6
chr17	2084292	2085733	MajorDMR-14-30309	13
chr17	2092470	2092690	MajorDMR-14-30310	4
chr17	2106641	2106761	MajorDMR-14-30311	3
chr17	2115623	2116102	MajorDMR-14-30312	6
chr17	2117096	2117347	MajorDMR-14-30313	4
chr17	2141845	2142073	MajorDMR-14-30314	7
chr17	2179459	2179715	MajorDMR-14-30315	2
chr17	2248845	2249549	MajorDMR-14-30316	6
chr17	2262576	2263041	MajorDMR-14-30317	10
chr17	2266761	2267805	MajorDMR-14-30318	17
chr17	2271680	2271807	MajorDMR-14-30319	2
chr17	2273061	2273445	MajorDMR-14-30320	2
chr17	2299954	2300608	MajorDMR-14-30321	27
chr17	2301562	2301856	MajorDMR-14-30322	2
chr17	2323496	2323878	MajorDMR-14-30323	2
chr17	2334749	2335146	MajorDMR-14-30324	4
chr17	2375543	2375576	MajorDMR-14-30325	3
chr17	2388441	2388666	MajorDMR-14-30326	5
chr17	2394890	2395538	MajorDMR-14-30327	10
chr17	2427647	2427675	MajorDMR-14-30328	2
chr17	2441125	2441133	MajorDMR-14-30329	2
chr17	2450396	2450732	MajorDMR-14-30330	5
chr17	2483565	2484262	MajorDMR-14-30331	8
chr17	2489070	2489103	MajorDMR-14-30332	2
chr17	2512146	2512227	MajorDMR-14-30333	2
chr17	2515083	2515433	MajorDMR-14-30334	5
chr17	2567352	2567393	MajorDMR-14-30335	2
chr17	2602679	2602811	MajorDMR-14-30336	3
chr17	2617054	2617361	MajorDMR-14-30337	4
chr17	2626869	2627018	MajorDMR-14-30338	3
chr17	2640378	2640838	MajorDMR-14-30339	4
chr17	2649097	2649140	MajorDMR-14-30340	2
chr17	2651235	2651367	MajorDMR-14-30341	4
chr17	2756119	2756168	MajorDMR-14-30342	3
chr17	2774910	2775401	MajorDMR-14-30343	11
chr17	2841342	2841375	MajorDMR-14-30344	3
chr17	2847567	2847783	MajorDMR-14-30345	2
chr17	2870675	2871137	MajorDMR-14-30346	9
chr17	2882184	2882717	MajorDMR-14-30347	3
chr17	2900086	2900090	MajorDMR-14-30348	2
chr17	2950860	2951380	MajorDMR-14-30349	8
chr17	2967467	2967498	MajorDMR-14-30350	3
chr17	2977543	2977937	MajorDMR-14-30351	2
chr17	3007444	3007677	MajorDMR-14-30352	2
chr17	3036624	3036949	MajorDMR-14-30353	5
chr17	3068450	3068485	MajorDMR-14-30354	2
chr17	3093319	3093587	MajorDMR-14-30355	4
chr17	3143392	3143403	MajorDMR-14-30356	2
chr17	3199167	3199530	MajorDMR-14-30357	2
chr17	3221296	3221902	MajorDMR-14-30358	6
chr17	3283062	3283483	MajorDMR-14-30359	2
chr17	3286105	3286794	MajorDMR-14-30360	5
chr17	3301277	3301341	MajorDMR-14-30361	2
chr17	3315602	3315852	MajorDMR-14-30362	2
chr17	3377632	3377822	MajorDMR-14-30363	3
chr17	3386189	3386276	MajorDMR-14-30364	2
chr17	3389011	3389296	MajorDMR-14-30365	4
chr17	3431811	3432525	MajorDMR-14-30366	15
chr17	3471507	3471955	MajorDMR-14-30367	13
chr17	3526631	3526764	MajorDMR-14-30368	5
chr17	3568786	3569369	MajorDMR-14-30369	7
chr17	3588820	3589437	MajorDMR-14-30370	6
chr17	3590064	3590141	MajorDMR-14-30371	2
chr17	3591178	3591690	MajorDMR-14-30372	6
chr17	3641704	3642069	MajorDMR-14-30373	3
chr17	3657432	3657803	MajorDMR-14-30374	7
chr17	3661433	3661566	MajorDMR-14-30375	3
chr17	3674163	3675131	MajorDMR-14-30376	26
chr17	3694968	3696416	MajorDMR-14-30377	10
chr17	3706402	3706664	MajorDMR-14-30378	6
chr17	3791201	3791284	MajorDMR-14-30379	3
chr17	3922862	3922867	MajorDMR-14-30380	2
chr17	3941684	3941837	MajorDMR-14-30381	4
chr17	4027880	4027894	MajorDMR-14-30382	2
chr17	4037274	4037367	MajorDMR-14-30383	2
chr17	4039615	4039985	MajorDMR-14-30384	3
chr17	4041577	4041685	MajorDMR-14-30385	3
chr17	4051094	4051214	MajorDMR-14-30386	4
chr17	4068432	4068479	MajorDMR-14-30387	3
chr17	4069839	4070160	MajorDMR-14-30388	2
chr17	4070948	4071672	MajorDMR-14-30389	9
chr17	4108977	4108992	MajorDMR-14-30390	2
chr17	4113181	4113296	MajorDMR-14-30391	2
chr17	4119393	4119702	MajorDMR-14-30392	6
chr17	4151829	4152477	MajorDMR-14-30393	6
chr17	4154133	4154575	MajorDMR-14-30394	3
chr17	4175644	4176127	MajorDMR-14-30395	4
chr17	4194161	4194382	MajorDMR-14-30396	4
chr17	4221056	4221670	MajorDMR-14-30397	7
chr17	4231994	4232209	MajorDMR-14-30398	7
chr17	4233416	4233761	MajorDMR-14-30399	6
chr17	4242078	4242194	MajorDMR-14-30400	3
chr17	4245861	4246101	MajorDMR-14-30401	4
chr17	4253910	4254185	MajorDMR-14-30402	6
chr17	4320979	4320989	MajorDMR-14-30403	2
chr17	4344026	4344445	MajorDMR-14-30404	7
chr17	4366981	4367008	MajorDMR-14-30405	3
chr17	4386498	4386754	MajorDMR-14-30406	5
chr17	4392128	4392516	MajorDMR-14-30407	11
chr17	4409183	4410507	MajorDMR-14-30408	16
chr17	4411869	4412344	MajorDMR-14-30409	2
chr17	4414156	4414183	MajorDMR-14-30410	3
chr17	4419924	4420361	MajorDMR-14-30411	9
chr17	4422738	4423192	MajorDMR-14-30412	11
chr17	4423884	4424086	MajorDMR-14-30413	3
chr17	4424742	4424929	MajorDMR-14-30414	2
chr17	4426716	4427189	MajorDMR-14-30415	9
chr17	4430150	4430354	MajorDMR-14-30416	2
chr17	4430873	4431340	MajorDMR-14-30417	2
chr17	4433882	4434451	MajorDMR-14-30418	10
chr17	4436651	4438121	MajorDMR-14-30419	13
chr17	4440784	4441038	MajorDMR-14-30420	2
chr17	4446889	4447076	MajorDMR-14-30421	4
chr17	4447578	4448279	MajorDMR-14-30422	7
chr17	4464206	4464656	MajorDMR-14-30423	12
chr17	4476484	4476497	MajorDMR-14-30424	2
chr17	4504079	4504131	MajorDMR-14-30425	3
chr17	4552310	4552570	MajorDMR-14-30426	3
chr17	4569776	4569841	MajorDMR-14-30427	2
chr17	4711640	4711975	MajorDMR-14-30428	6
chr17	4804864	4805862	MajorDMR-14-30429	10
chr17	4952928	4953821	MajorDMR-14-30430	16
chr17	4978524	4978801	MajorDMR-14-30431	2
chr17	5001422	5001460	MajorDMR-14-30432	2
chr17	5005912	5005922	MajorDMR-14-30433	2
chr17	5031172	5031205	MajorDMR-14-30434	2
chr17	5042060	5042159	MajorDMR-14-30435	2
chr17	5162279	5162377	MajorDMR-14-30436	3
chr17	5162988	5163027	MajorDMR-14-30437	2
chr17	5218107	5218602	MajorDMR-14-30438	7
chr17	5350126	5350285	MajorDMR-14-30439	3
chr17	5350938	5351257	MajorDMR-14-30440	5
chr17	5444704	5445243	MajorDMR-14-30441	4
chr17	5479971	5480689	MajorDMR-14-30442	8
chr17	5501647	5502634	MajorDMR-14-30443	8
chr17	5547673	5547707	MajorDMR-14-30444	3
chr17	5568544	5568630	MajorDMR-14-30445	2
chr17	5603466	5603537	MajorDMR-14-30446	2
chr17	5673311	5673647	MajorDMR-14-30447	10
chr17	5806197	5806377	MajorDMR-14-30448	2
chr17	5834811	5835184	MajorDMR-14-30449	12
chr17	5855438	5855471	MajorDMR-14-30450	2
chr17	5856022	5856172	MajorDMR-14-30451	3
chr17	5926606	5926640	MajorDMR-14-30452	2
chr17	5959282	5959300	MajorDMR-14-30453	2
chr17	5985560	5986002	MajorDMR-14-30454	10
chr17	5988184	5988449	MajorDMR-14-30455	2
chr17	5992876	5993168	MajorDMR-14-30456	8
chr17	6008595	6009064	MajorDMR-14-30457	6
chr17	6063289	6063715	MajorDMR-14-30458	2
chr17	6072714	6072801	MajorDMR-14-30459	2
chr17	6085642	6086155	MajorDMR-14-30460	5
chr17	6091343	6091413	MajorDMR-14-30461	3
chr17	6094005	6094379	MajorDMR-14-30462	7
chr17	6095292	6095574	MajorDMR-14-30463	9
chr17	6177499	6177551	MajorDMR-14-30464	2
chr17	6181926	6182028	MajorDMR-14-30465	3
chr17	6249715	6249726	MajorDMR-14-30466	2
chr17	6286042	6286072	MajorDMR-14-30467	5
chr17	6295739	6296518	MajorDMR-14-30468	9
chr17	6358719	6358906	MajorDMR-14-30469	5
chr17	6371481	6372637	MajorDMR-14-30470	7
chr17	6374616	6374890	MajorDMR-14-30471	3
chr17	6379195	6379895	MajorDMR-14-30472	4
chr17	6380483	6380522	MajorDMR-14-30473	2
chr17	6382978	6384040	MajorDMR-14-30474	19
chr17	6385838	6386265	MajorDMR-14-30475	4
chr17	6388278	6388380	MajorDMR-14-30476	3
chr17	6390501	6391418	MajorDMR-14-30477	9
chr17	6392415	6392656	MajorDMR-14-30478	4
chr17	6401017	6401678	MajorDMR-14-30479	8
chr17	6402200	6404868	MajorDMR-14-30480	26
chr17	6407190	6407803	MajorDMR-14-30481	3
chr17	6411433	6412727	MajorDMR-14-30482	13
chr17	6431525	6432380	MajorDMR-14-30483	4
chr17	6433564	6434143	MajorDMR-14-30484	5
chr17	6439243	6441208	MajorDMR-14-30485	21
chr17	6447488	6447655	MajorDMR-14-30486	2
chr17	6449832	6451635	MajorDMR-14-30487	15
chr17	6453162	6453748	MajorDMR-14-30488	4
chr17	6454255	6454368	MajorDMR-14-30489	2
chr17	6455296	6455536	MajorDMR-14-30490	3
chr17	6456335	6457626	MajorDMR-14-30491	11
chr17	6460404	6460629	MajorDMR-14-30492	4
chr17	6470915	6471456	MajorDMR-14-30493	6
chr17	6472115	6472294	MajorDMR-14-30494	3
chr17	6474747	6474787	MajorDMR-14-30495	3
chr17	6482455	6482722	MajorDMR-14-30496	2
chr17	6500006	6500065	MajorDMR-14-30497	2
chr17	6525145	6525245	MajorDMR-14-30498	3
chr17	6549989	6550272	MajorDMR-14-30499	2
chr17	6617558	6617596	MajorDMR-14-30500	2
chr17	6656415	6656986	MajorDMR-14-30501	8
chr17	6734086	6734229	MajorDMR-14-30502	4
chr17	6740865	6741316	MajorDMR-14-30503	4
chr17	6862771	6863066	MajorDMR-14-30504	2
chr17	6869698	6869768	MajorDMR-14-30505	3
chr17	6890188	6890247	MajorDMR-14-30506	2
chr17	6897465	6897757	MajorDMR-14-30507	9
chr17	6901743	6901873	MajorDMR-14-30508	2
chr17	6903115	6903339	MajorDMR-14-30509	3
chr17	6920672	6920976	MajorDMR-14-30510	6
chr17	6952587	6952640	MajorDMR-14-30511	2
chr17	6987031	6988758	MajorDMR-14-30512	24
chr17	6999704	6999795	MajorDMR-14-30513	3
chr17	7006430	7006878	MajorDMR-14-30514	8
chr17	7015642	7015881	MajorDMR-14-30515	6
chr17	7021525	7021543	MajorDMR-14-30516	2
chr17	7036225	7036395	MajorDMR-14-30517	5
chr17	7076502	7076607	MajorDMR-14-30518	2
chr17	7084531	7084553	MajorDMR-14-30519	3
chr17	7111041	7111137	MajorDMR-14-30520	3
chr17	7291603	7291637	MajorDMR-14-30521	2
chr17	7311654	7311683	MajorDMR-14-30522	2
chr17	7344849	7344861	MajorDMR-14-30523	2
chr17	7461892	7461933	MajorDMR-14-30524	2
chr17	7485215	7485650	MajorDMR-14-30525	2
chr17	7556021	7556317	MajorDMR-14-30526	4
chr17	7556932	7557574	MajorDMR-14-30527	10
chr17	7559600	7560318	MajorDMR-14-30528	5
chr17	7570391	7570407	MajorDMR-14-30529	2
chr17	7616169	7616349	MajorDMR-14-30530	5
chr17	7643729	7644420	MajorDMR-14-30531	15
chr17	7655265	7655319	MajorDMR-14-30532	2
chr17	7670391	7670400	MajorDMR-14-30533	2
chr17	7689009	7689371	MajorDMR-14-30534	4
chr17	7792898	7793309	MajorDMR-14-30535	2
chr17	7796429	7796861	MajorDMR-14-30536	5
chr17	7800773	7801007	MajorDMR-14-30537	2
chr17	7806656	7807296	MajorDMR-14-30538	5
chr17	7825694	7825701	MajorDMR-14-30539	2
chr17	7872463	7872803	MajorDMR-14-30540	6
chr17	7892412	7892552	MajorDMR-14-30541	4
chr17	7994972	7995407	MajorDMR-14-30542	2
chr17	8070054	8070116	MajorDMR-14-30543	2
chr17	8087148	8087172	MajorDMR-14-30544	2
chr17	8115792	8116021	MajorDMR-14-30545	5
chr17	8183896	8184310	MajorDMR-14-30546	11
chr17	8196772	8196932	MajorDMR-14-30547	2
chr17	8236842	8236931	MajorDMR-14-30548	2
chr17	8242123	8242211	MajorDMR-14-30549	3
chr17	8257768	8258122	MajorDMR-14-30550	6
chr17	8265892	8266080	MajorDMR-14-30551	2
chr17	8342313	8342321	MajorDMR-14-30552	2
chr17	8363005	8363471	MajorDMR-14-30553	2
chr17	8370946	8371641	MajorDMR-14-30554	22
chr17	8373276	8373496	MajorDMR-14-30555	2
chr17	8375750	8376131	MajorDMR-14-30556	8
chr17	8382629	8382634	MajorDMR-14-30557	2
chr17	8383556	8383622	MajorDMR-14-30558	2
chr17	8413480	8413518	MajorDMR-14-30559	2
chr17	8448820	8448987	MajorDMR-14-30560	3
chr17	8553030	8553160	MajorDMR-14-30561	7
chr17	8567909	8568047	MajorDMR-14-30562	4
chr17	8672036	8672190	MajorDMR-14-30563	2
chr17	8685914	8686379	MajorDMR-14-30564	2
chr17	8718847	8718979	MajorDMR-14-30565	2
chr17	8781435	8781488	MajorDMR-14-30566	3
chr17	8927194	8927575	MajorDMR-14-30567	8
chr17	8960864	8961110	MajorDMR-14-30568	7
chr17	9005278	9005295	MajorDMR-14-30569	2
chr17	9012776	9013441	MajorDMR-14-30570	4
chr17	9048374	9048559	MajorDMR-14-30571	4
chr17	9070403	9070897	MajorDMR-14-30572	8
chr17	9093596	9093700	MajorDMR-14-30573	3
chr17	9095587	9095919	MajorDMR-14-30574	3
chr17	9144826	9144831	MajorDMR-14-30575	2
chr17	9176890	9177665	MajorDMR-14-30576	5
chr17	9204837	9205508	MajorDMR-14-30577	18
chr17	9231800	9231910	MajorDMR-14-30578	2
chr17	9233441	9234251	MajorDMR-14-30579	16
chr17	9234813	9235584	MajorDMR-14-30580	15
chr17	9243429	9243753	MajorDMR-14-30581	3
chr17	9264853	9265016	MajorDMR-14-30582	2
chr17	9273768	9274614	MajorDMR-14-30583	13
chr17	9321456	9321549	MajorDMR-14-30584	2
chr17	9330461	9331224	MajorDMR-14-30585	8
chr17	9426934	9427543	MajorDMR-14-30586	5
chr17	9438817	9439735	MajorDMR-14-30587	5
chr17	9518092	9518126	MajorDMR-14-30588	3
chr17	9600864	9601114	MajorDMR-14-30589	2
chr17	9602219	9602227	MajorDMR-14-30590	2
chr17	9632312	9632332	MajorDMR-14-30591	2
chr17	9694471	9695138	MajorDMR-14-30592	8
chr17	9695873	9695920	MajorDMR-14-30593	2
chr17	9731812	9732513	MajorDMR-14-30594	11
chr17	9745764	9745988	MajorDMR-14-30595	8
chr17	9776774	9777478	MajorDMR-14-30596	7
chr17	9795113	9795246	MajorDMR-14-30597	4
chr17	9797066	9797628	MajorDMR-14-30598	5
chr17	9805577	9806086	MajorDMR-14-30599	6
chr17	9814201	9814230	MajorDMR-14-30600	2
chr17	9815119	9815410	MajorDMR-14-30601	3
chr17	9818115	9818289	MajorDMR-14-30602	4
chr17	9819665	9819702	MajorDMR-14-30603	2
chr17	9824328	9824679	MajorDMR-14-30604	2
chr17	9840017	9840466	MajorDMR-14-30605	4
chr17	9841297	9841365	MajorDMR-14-30606	3
chr17	9844912	9845341	MajorDMR-14-30607	8
chr17	9854452	9854715	MajorDMR-14-30608	3
chr17	9857515	9857750	MajorDMR-14-30609	2
chr17	9859773	9860016	MajorDMR-14-30610	4
chr17	9864621	9864980	MajorDMR-14-30611	4
chr17	9865689	9866145	MajorDMR-14-30612	2
chr17	9869870	9870133	MajorDMR-14-30613	2
chr17	9876354	9877695	MajorDMR-14-30614	11
chr17	9883263	9883329	MajorDMR-14-30615	2
chr17	9892551	9893100	MajorDMR-14-30616	3
chr17	9907353	9908065	MajorDMR-14-30617	4
chr17	9910307	9910641	MajorDMR-14-30618	4
chr17	9914772	9915092	MajorDMR-14-30619	4
chr17	9916367	9916728	MajorDMR-14-30620	3
chr17	9917372	9918458	MajorDMR-14-30621	11
chr17	9923079	9923376	MajorDMR-14-30622	7
chr17	9923953	9924103	MajorDMR-14-30623	7
chr17	9925161	9926729	MajorDMR-14-30624	21
chr17	9931663	9932208	MajorDMR-14-30625	4
chr17	9934741	9935150	MajorDMR-14-30626	4
chr17	9935910	9936256	MajorDMR-14-30627	5
chr17	9937036	9938790	MajorDMR-14-30628	19
chr17	9944663	9944701	MajorDMR-14-30629	2
chr17	9950605	9950819	MajorDMR-14-30630	5
chr17	9956969	9958152	MajorDMR-14-30631	18
chr17	9961816	9962388	MajorDMR-14-30632	5
chr17	9963564	9963593	MajorDMR-14-30633	2
chr17	9964785	9964976	MajorDMR-14-30634	5
chr17	9966872	9967435	MajorDMR-14-30635	9
chr17	9972393	9973646	MajorDMR-14-30636	8
chr17	9975936	9976535	MajorDMR-14-30637	13
chr17	9991429	9992812	MajorDMR-14-30638	11
chr17	9993377	9994760	MajorDMR-14-30639	15
chr17	9998127	9998469	MajorDMR-14-30640	3
chr17	10000043	10000547	MajorDMR-14-30641	12
chr17	10002661	10002794	MajorDMR-14-30642	4
chr17	10008961	10009086	MajorDMR-14-30643	5
chr17	10011618	10013515	MajorDMR-14-30644	11
chr17	10015328	10015598	MajorDMR-14-30645	8
chr17	10017780	10017892	MajorDMR-14-30646	3
chr17	10020955	10021486	MajorDMR-14-30647	4
chr17	10024353	10024436	MajorDMR-14-30648	3
chr17	10025333	10025472	MajorDMR-14-30649	5
chr17	10027206	10027411	MajorDMR-14-30650	5
chr17	10029118	10032505	MajorDMR-14-30651	45
chr17	10033409	10034473	MajorDMR-14-30652	14
chr17	10043953	10044117	MajorDMR-14-30653	2
chr17	10047392	10047408	MajorDMR-14-30654	2
chr17	10048478	10048915	MajorDMR-14-30655	4
chr17	10050764	10051408	MajorDMR-14-30656	5
chr17	10054630	10055770	MajorDMR-14-30657	13
chr17	10058809	10058955	MajorDMR-14-30658	2
chr17	10059741	10060135	MajorDMR-14-30659	3
chr17	10060703	10060808	MajorDMR-14-30660	5
chr17	10081022	10081857	MajorDMR-14-30661	6
chr17	10082473	10082503	MajorDMR-14-30662	2
chr17	10083895	10084161	MajorDMR-14-30663	2
chr17	10099687	10100914	MajorDMR-14-30664	16
chr17	10112383	10112396	MajorDMR-14-30665	2
chr17	10112972	10113515	MajorDMR-14-30666	11
chr17	10119697	10119996	MajorDMR-14-30667	2
chr17	10125028	10125406	MajorDMR-14-30668	3
chr17	10127999	10128397	MajorDMR-14-30669	7
chr17	10135014	10135815	MajorDMR-14-30670	8
chr17	10147176	10147368	MajorDMR-14-30671	2
chr17	10158598	10158817	MajorDMR-14-30672	3
chr17	10172442	10172648	MajorDMR-14-30673	3
chr17	10179530	10180350	MajorDMR-14-30674	7
chr17	10286567	10286864	MajorDMR-14-30675	4
chr17	10287546	10287568	MajorDMR-14-30676	2
chr17	10320747	10321158	MajorDMR-14-30677	4
chr17	10394414	10394509	MajorDMR-14-30678	2
chr17	10421774	10421800	MajorDMR-14-30679	2
chr17	10505718	10506269	MajorDMR-14-30680	7
chr17	10546880	10547045	MajorDMR-14-30681	6
chr17	10613870	10614312	MajorDMR-14-30682	5
chr17	10628363	10628811	MajorDMR-14-30683	6
chr17	10646639	10646916	MajorDMR-14-30684	6
chr17	10651974	10652404	MajorDMR-14-30685	3
chr17	10676591	10676993	MajorDMR-14-30686	4
chr17	10809687	10809870	MajorDMR-14-30687	4
chr17	10835213	10835862	MajorDMR-14-30688	5
chr17	10856998	10857273	MajorDMR-14-30689	4
chr17	10905088	10905385	MajorDMR-14-30690	5
chr17	10932845	10933525	MajorDMR-14-30691	7
chr17	10961798	10962113	MajorDMR-14-30692	3
chr17	10977774	10978171	MajorDMR-14-30693	3
chr17	10992648	10993040	MajorDMR-14-30694	4
chr17	11120203	11120780	MajorDMR-14-30695	6
chr17	11146288	11149409	MajorDMR-14-30696	32
chr17	11149988	11150730	MajorDMR-14-30697	10
chr17	11152543	11152739	MajorDMR-14-30698	4
chr17	11153261	11153611	MajorDMR-14-30699	4
chr17	11155063	11155556	MajorDMR-14-30700	2
chr17	11160196	11160534	MajorDMR-14-30701	9
chr17	11163528	11163771	MajorDMR-14-30702	4
chr17	11181901	11182324	MajorDMR-14-30703	8
chr17	11204192	11204325	MajorDMR-14-30704	2
chr17	11205853	11205990	MajorDMR-14-30705	2
chr17	11234984	11235362	MajorDMR-14-30706	3
chr17	11260901	11261158	MajorDMR-14-30707	4
chr17	11272954	11273208	MajorDMR-14-30708	6
chr17	11276246	11276356	MajorDMR-14-30709	2
chr17	11309508	11310956	MajorDMR-14-30710	8
chr17	11317996	11318375	MajorDMR-14-30711	3
chr17	11331034	11332195	MajorDMR-14-30712	14
chr17	11343967	11344081	MajorDMR-14-30713	2
chr17	11360495	11360502	MajorDMR-14-30714	2
chr17	11362427	11362523	MajorDMR-14-30715	5
chr17	11363108	11363664	MajorDMR-14-30716	7
chr17	11370421	11370621	MajorDMR-14-30717	4
chr17	11393609	11393951	MajorDMR-14-30718	7
chr17	11511747	11512396	MajorDMR-14-30719	9
chr17	11532789	11532945	MajorDMR-14-30720	3
chr17	11639562	11639912	MajorDMR-14-30721	8
chr17	11640738	11640841	MajorDMR-14-30722	4
chr17	11677171	11677245	MajorDMR-14-30723	3
chr17	11690252	11690289	MajorDMR-14-30724	2
chr17	11696186	11696541	MajorDMR-14-30725	3
chr17	11705128	11705481	MajorDMR-14-30726	4
chr17	11716279	11716460	MajorDMR-14-30727	3
chr17	11756575	11757541	MajorDMR-14-30728	12
chr17	11792606	11792862	MajorDMR-14-30729	4
chr17	11794720	11794752	MajorDMR-14-30730	2
chr17	11802706	11803079	MajorDMR-14-30731	4
chr17	11871999	11872437	MajorDMR-14-30732	5
chr17	12024291	12025021	MajorDMR-14-30733	5
chr17	12104207	12104555	MajorDMR-14-30734	9
chr17	12109568	12110133	MajorDMR-14-30735	12
chr17	12126122	12126139	MajorDMR-14-30736	2
chr17	12130912	12131333	MajorDMR-14-30737	5
chr17	12133687	12133848	MajorDMR-14-30738	3
chr17	12151182	12151506	MajorDMR-14-30739	4
chr17	12222137	12222389	MajorDMR-14-30740	5
chr17	12262711	12262983	MajorDMR-14-30741	2
chr17	12264599	12264623	MajorDMR-14-30742	2
chr17	12271697	12271783	MajorDMR-14-30743	2
chr17	12280859	12281164	MajorDMR-14-30744	6
chr17	12326128	12326207	MajorDMR-14-30745	3
chr17	12355966	12356060	MajorDMR-14-30746	2
chr17	12423292	12423377	MajorDMR-14-30747	2
chr17	12426240	12426526	MajorDMR-14-30748	7
chr17	12482784	12483284	MajorDMR-14-30749	8
chr17	12538638	12538689	MajorDMR-14-30750	2
chr17	12541326	12541751	MajorDMR-14-30751	7
chr17	12553826	12554194	MajorDMR-14-30752	2
chr17	12556532	12556838	MajorDMR-14-30753	4
chr17	12583663	12583932	MajorDMR-14-30754	3
chr17	12641095	12641329	MajorDMR-14-30755	3
chr17	12737943	12738373	MajorDMR-14-30756	2
chr17	12890359	12890602	MajorDMR-14-30757	4
chr17	12893372	12893703	MajorDMR-14-30758	5
chr17	12902997	12903015	MajorDMR-14-30759	2
chr17	12948759	12948955	MajorDMR-14-30760	2
chr17	12976032	12976624	MajorDMR-14-30761	7
chr17	13009890	13009954	MajorDMR-14-30762	3
chr17	13011501	13011519	MajorDMR-14-30763	2
chr17	13017597	13017697	MajorDMR-14-30764	3
chr17	13038573	13038579	MajorDMR-14-30765	2
chr17	13044311	13044740	MajorDMR-14-30766	4
chr17	13086393	13086816	MajorDMR-14-30767	2
chr17	13125977	13126709	MajorDMR-14-30768	6
chr17	13143392	13143678	MajorDMR-14-30769	2
chr17	13160032	13160071	MajorDMR-14-30770	3
chr17	13169341	13169553	MajorDMR-14-30771	4
chr17	13180803	13181076	MajorDMR-14-30772	3
chr17	13212215	13212255	MajorDMR-14-30773	2
chr17	13214720	13215194	MajorDMR-14-30774	2
chr17	13278199	13278546	MajorDMR-14-30775	5
chr17	13320811	13320882	MajorDMR-14-30776	2
chr17	13326854	13326931	MajorDMR-14-30777	2
chr17	13345130	13345313	MajorDMR-14-30778	2
chr17	13360977	13361257	MajorDMR-14-30779	2
chr17	13366075	13366211	MajorDMR-14-30780	2
chr17	13413521	13413772	MajorDMR-14-30781	4
chr17	13434643	13435080	MajorDMR-14-30782	3
chr17	13447849	13448707	MajorDMR-14-30783	13
chr17	13530654	13531080	MajorDMR-14-30784	4
chr17	13550826	13551136	MajorDMR-14-30785	4
chr17	13632015	13632257	MajorDMR-14-30786	3
chr17	13727026	13727038	MajorDMR-14-30787	2
chr17	13738584	13738611	MajorDMR-14-30788	2
chr17	13762569	13762643	MajorDMR-14-30789	2
chr17	13791846	13791987	MajorDMR-14-30790	4
chr17	13808185	13808408	MajorDMR-14-30791	2
chr17	13815224	13815634	MajorDMR-14-30792	2
chr17	13853578	13853671	MajorDMR-14-30793	3
chr17	13854973	13855539	MajorDMR-14-30794	4
chr17	13888482	13888900	MajorDMR-14-30795	6
chr17	13892596	13892856	MajorDMR-14-30796	2
chr17	13899219	13899850	MajorDMR-14-30797	8
chr17	13915286	13915534	MajorDMR-14-30798	2
chr17	13918365	13919037	MajorDMR-14-30799	17
chr17	13936613	13936649	MajorDMR-14-30800	2
chr17	14028440	14029385	MajorDMR-14-30801	10
chr17	14269380	14269747	MajorDMR-14-30802	4
chr17	14299494	14299559	MajorDMR-14-30803	2
chr17	14311221	14311802	MajorDMR-14-30804	5
chr17	14324364	14324517	MajorDMR-14-30805	2
chr17	14331377	14331483	MajorDMR-14-30806	2
chr17	14363410	14363667	MajorDMR-14-30807	3
chr17	14364315	14364529	MajorDMR-14-30808	2
chr17	14381631	14381972	MajorDMR-14-30809	6
chr17	14429732	14429807	MajorDMR-14-30810	2
chr17	14478706	14478711	MajorDMR-14-30811	2
chr17	14496853	14497147	MajorDMR-14-30812	3
chr17	14520327	14520690	MajorDMR-14-30813	2
chr17	14629028	14629209	MajorDMR-14-30814	3
chr17	14667159	14667481	MajorDMR-14-30815	3
chr17	14673092	14673142	MajorDMR-14-30816	3
chr17	14749219	14749349	MajorDMR-14-30817	2
chr17	14763247	14763552	MajorDMR-14-30818	2
chr17	14805510	14805805	MajorDMR-14-30819	4
chr17	14825781	14825814	MajorDMR-14-30820	2
chr17	14852749	14852814	MajorDMR-14-30821	2
chr17	14952813	14953339	MajorDMR-14-30822	4
chr17	15048958	15049293	MajorDMR-14-30823	2
chr17	15058913	15058988	MajorDMR-14-30824	3
chr17	15108421	15108963	MajorDMR-14-30825	4
chr17	15111057	15111156	MajorDMR-14-30826	2
chr17	15149315	15149778	MajorDMR-14-30827	4
chr17	15187540	15188287	MajorDMR-14-30828	9
chr17	15196968	15197488	MajorDMR-14-30829	6
chr17	15206727	15207265	MajorDMR-14-30830	8
chr17	15242111	15242123	MajorDMR-14-30831	2
chr17	15246314	15246340	MajorDMR-14-30832	2
chr17	15251293	15251528	MajorDMR-14-30833	4
chr17	15287457	15287712	MajorDMR-14-30834	2
chr17	15295586	15295694	MajorDMR-14-30835	3
chr17	15298751	15298808	MajorDMR-14-30836	3
chr17	15301371	15302719	MajorDMR-14-30837	16
chr17	15307478	15308171	MajorDMR-14-30838	5
chr17	15337676	15338100	MajorDMR-14-30839	7
chr17	15350885	15351486	MajorDMR-14-30840	4
chr17	15356891	15357408	MajorDMR-14-30841	6
chr17	15366872	15366992	MajorDMR-14-30842	2
chr17	15368048	15368194	MajorDMR-14-30843	5
chr17	15405960	15406064	MajorDMR-14-30844	3
chr17	15414126	15414363	MajorDMR-14-30845	2
chr17	15416514	15416835	MajorDMR-14-30846	5
chr17	15431134	15431152	MajorDMR-14-30847	2
chr17	15467446	15467878	MajorDMR-14-30848	12
chr17	15533454	15533599	MajorDMR-14-30849	5
chr17	15552362	15553736	MajorDMR-14-30850	8
chr17	15554316	15554604	MajorDMR-14-30851	4
chr17	15628683	15629352	MajorDMR-14-30852	4
chr17	15643330	15643674	MajorDMR-14-30853	6
chr17	15774994	15775064	MajorDMR-14-30854	2
chr17	15791862	15792026	MajorDMR-14-30855	2
chr17	15877133	15877559	MajorDMR-14-30856	9
chr17	15878794	15879113	MajorDMR-14-30857	2
chr17	16041121	16041375	MajorDMR-14-30858	5
chr17	16050303	16050314	MajorDMR-14-30859	2
chr17	16188099	16188230	MajorDMR-14-30860	5
chr17	16373448	16374115	MajorDMR-14-30861	9
chr17	16377338	16377483	MajorDMR-14-30862	3
chr17	16391611	16391621	MajorDMR-14-30863	2
chr17	16557608	16558037	MajorDMR-14-30864	3
chr17	16700418	16700499	MajorDMR-14-30865	2
chr17	16722309	16722552	MajorDMR-14-30866	4
chr17	16723971	16723995	MajorDMR-14-30867	2
chr17	16726744	16726776	MajorDMR-14-30868	3
chr17	16789194	16789524	MajorDMR-14-30869	3
chr17	16790139	16791044	MajorDMR-14-30870	5
chr17	16792569	16794247	MajorDMR-14-30871	12
chr17	16845177	16845510	MajorDMR-14-30872	8
chr17	16959110	16959155	MajorDMR-14-30873	2
chr17	16971532	16971626	MajorDMR-14-30874	3
chr17	17000532	17000748	MajorDMR-14-30875	3
chr17	17034095	17034303	MajorDMR-14-30876	2
chr17	17037805	17038118	MajorDMR-14-30877	5
chr17	17039860	17039937	MajorDMR-14-30878	3
chr17	17040812	17040916	MajorDMR-14-30879	3
chr17	17043529	17043780	MajorDMR-14-30880	2
chr17	17051827	17052536	MajorDMR-14-30881	6
chr17	17066568	17066711	MajorDMR-14-30882	4
chr17	17085869	17085913	MajorDMR-14-30883	2
chr17	17091189	17091377	MajorDMR-14-30884	3
chr17	17101030	17101058	MajorDMR-14-30885	2
chr17	17114454	17114779	MajorDMR-14-30886	8
chr17	17218053	17218159	MajorDMR-14-30887	2
chr17	17255052	17255236	MajorDMR-14-30888	2
chr17	17279968	17280142	MajorDMR-14-30889	4
chr17	17288698	17289114	MajorDMR-14-30890	13
chr17	17309733	17309887	MajorDMR-14-30891	4
chr17	17313436	17314150	MajorDMR-14-30892	9
chr17	17317111	17317315	MajorDMR-14-30893	2
chr17	17318130	17318578	MajorDMR-14-30894	3
chr17	17323628	17323638	MajorDMR-14-30895	2
chr17	17326272	17326352	MajorDMR-14-30896	4
chr17	17344685	17345185	MajorDMR-14-30897	5
chr17	17356483	17357295	MajorDMR-14-30898	16
chr17	17374616	17374623	MajorDMR-14-30899	2
chr17	17394427	17395180	MajorDMR-14-30900	4
chr17	17409811	17409925	MajorDMR-14-30901	3
chr17	17411983	17412703	MajorDMR-14-30902	12
chr17	17444322	17445121	MajorDMR-14-30903	15
chr17	17449858	17450110	MajorDMR-14-30904	2
chr17	17453155	17453623	MajorDMR-14-30905	12
chr17	17457592	17457888	MajorDMR-14-30906	14
chr17	17460167	17460182	MajorDMR-14-30907	2
chr17	17460867	17461427	MajorDMR-14-30908	4
chr17	17470263	17471250	MajorDMR-14-30909	16
chr17	17488050	17488167	MajorDMR-14-30910	5
chr17	17491464	17491680	MajorDMR-14-30911	7
chr17	17520729	17521319	MajorDMR-14-30912	4
chr17	17538050	17538310	MajorDMR-14-30913	6
chr17	17539101	17540342	MajorDMR-14-30914	9
chr17	17587700	17589862	MajorDMR-14-30915	13
chr17	17595929	17596912	MajorDMR-14-30916	5
chr17	17600771	17601073	MajorDMR-14-30917	2
chr17	17602277	17602386	MajorDMR-14-30918	2
chr17	17604998	17605122	MajorDMR-14-30919	2
chr17	17605716	17606583	MajorDMR-14-30920	4
chr17	17616234	17616254	MajorDMR-14-30921	2
chr17	17636908	17637296	MajorDMR-14-30922	9
chr17	17648805	17649259	MajorDMR-14-30923	4
chr17	17649790	17650851	MajorDMR-14-30924	10
chr17	17661998	17662088	MajorDMR-14-30925	4
chr17	17673726	17674227	MajorDMR-14-30926	12
chr17	17681724	17682662	MajorDMR-14-30927	13
chr17	17688941	17689123	MajorDMR-14-30928	4
chr17	17691706	17691730	MajorDMR-14-30929	3
chr17	17693161	17693430	MajorDMR-14-30930	2
chr17	17694122	17694128	MajorDMR-14-30931	2
chr17	17697246	17697412	MajorDMR-14-30932	5
chr17	17703782	17704033	MajorDMR-14-30933	3
chr17	17713167	17714129	MajorDMR-14-30934	19
chr17	17714657	17714988	MajorDMR-14-30935	3
chr17	17718097	17719397	MajorDMR-14-30936	15
chr17	17734777	17734893	MajorDMR-14-30937	3
chr17	17773577	17773685	MajorDMR-14-30938	3
chr17	17775216	17775987	MajorDMR-14-30939	9
chr17	17777154	17777339	MajorDMR-14-30940	2
chr17	17788487	17788535	MajorDMR-14-30941	2
chr17	17789589	17789917	MajorDMR-14-30942	2
chr17	17804050	17804497	MajorDMR-14-30943	6
chr17	17806457	17806508	MajorDMR-14-30944	2
chr17	17809971	17810364	MajorDMR-14-30945	7
chr17	17816469	17816543	MajorDMR-14-30946	2
chr17	17831634	17831897	MajorDMR-14-30947	7
chr17	17837829	17838432	MajorDMR-14-30948	6
chr17	17855227	17855534	MajorDMR-14-30949	2
chr17	17862938	17863114	MajorDMR-14-30950	2
chr17	17866529	17866747	MajorDMR-14-30951	3
chr17	17897695	17898046	MajorDMR-14-30952	2
chr17	17907691	17908522	MajorDMR-14-30953	17
chr17	17921194	17921555	MajorDMR-14-30954	3
chr17	17923188	17923323	MajorDMR-14-30955	2
chr17	17930720	17930865	MajorDMR-14-30956	3
chr17	17931837	17932120	MajorDMR-14-30957	2
chr17	17944748	17944820	MajorDMR-14-30958	3
chr17	18032475	18032639	MajorDMR-14-30959	3
chr17	18081201	18081402	MajorDMR-14-30960	3
chr17	18112471	18112505	MajorDMR-14-30961	2
chr17	18123826	18123982	MajorDMR-14-30962	5
chr17	18133799	18134262	MajorDMR-14-30963	3
chr17	18136093	18136334	MajorDMR-14-30964	2
chr17	18151134	18151167	MajorDMR-14-30965	2
chr17	18183911	18184223	MajorDMR-14-30966	4
chr17	18331602	18331737	MajorDMR-14-30967	2
chr17	18445740	18445936	MajorDMR-14-30968	3
chr17	18473103	18473655	MajorDMR-14-30969	3
chr17	18636516	18637159	MajorDMR-14-30970	7
chr17	18643162	18643238	MajorDMR-14-30971	2
chr17	18647933	18647960	MajorDMR-14-30972	2
chr17	18683581	18683820	MajorDMR-14-30973	8
chr17	18792478	18792852	MajorDMR-14-30974	4
chr17	18831933	18832030	MajorDMR-14-30975	2
chr17	18834545	18834709	MajorDMR-14-30976	3
chr17	19145864	19146731	MajorDMR-14-30977	5
chr17	19153951	19154102	MajorDMR-14-30978	2
chr17	19161786	19161798	MajorDMR-14-30979	2
chr17	19167298	19167722	MajorDMR-14-30980	6
chr17	19175244	19175495	MajorDMR-14-30981	7
chr17	19183690	19183761	MajorDMR-14-30982	2
chr17	19184544	19184695	MajorDMR-14-30983	3
chr17	19189683	19190600	MajorDMR-14-30984	11
chr17	19191646	19192063	MajorDMR-14-30985	2
chr17	19199236	19199418	MajorDMR-14-30986	3
chr17	19202057	19202095	MajorDMR-14-30987	2
chr17	19209569	19209998	MajorDMR-14-30988	5
chr17	19216687	19217069	MajorDMR-14-30989	3
chr17	19219976	19220287	MajorDMR-14-30990	4
chr17	19221060	19221068	MajorDMR-14-30991	2
chr17	19237140	19237157	MajorDMR-14-30992	2
chr17	19243079	19243362	MajorDMR-14-30993	2
chr17	19288071	19288132	MajorDMR-14-30994	5
chr17	19325321	19325613	MajorDMR-14-30995	4
chr17	19351903	19352421	MajorDMR-14-30996	5
chr17	19354228	19354401	MajorDMR-14-30997	5
chr17	19364001	19364230	MajorDMR-14-30998	2
chr17	19367389	19368137	MajorDMR-14-30999	13
chr17	19373974	19374352	MajorDMR-14-31000	9
chr17	19390372	19390541	MajorDMR-14-31001	7
chr17	19406201	19406621	MajorDMR-14-31002	5
chr17	19429661	19429870	MajorDMR-14-31003	11
chr17	19512554	19512672	MajorDMR-14-31004	2
chr17	19553813	19554180	MajorDMR-14-31005	2
chr17	19555029	19555085	MajorDMR-14-31006	3
chr17	19616786	19617015	MajorDMR-14-31007	4
chr17	19631009	19631465	MajorDMR-14-31008	6
chr17	19651589	19652049	MajorDMR-14-31009	10
chr17	19713720	19713845	MajorDMR-14-31010	2
chr17	19769208	19769808	MajorDMR-14-31011	7
chr17	19774824	19775743	MajorDMR-14-31012	11
chr17	19779854	19781628	MajorDMR-14-31013	17
chr17	19827721	19828043	MajorDMR-14-31014	5
chr17	19894194	19894471	MajorDMR-14-31015	2
chr17	19986273	19986588	MajorDMR-14-31016	2
chr17	20083852	20083898	MajorDMR-14-31017	2
chr17	20165950	20165968	MajorDMR-14-31018	2
chr17	20206272	20206424	MajorDMR-14-31019	3
chr17	20282381	20282424	MajorDMR-14-31020	2
chr17	20368270	20368393	MajorDMR-14-31021	3
chr17	20580184	20580442	MajorDMR-14-31022	2
chr17	20592718	20592785	MajorDMR-14-31023	2
chr17	20776528	20777167	MajorDMR-14-31024	6
chr17	20799307	20799544	MajorDMR-14-31025	4
chr17	20805931	20806399	MajorDMR-14-31026	5
chr17	20817770	20818511	MajorDMR-14-31027	10
chr17	20936016	20936798	MajorDMR-14-31028	3
chr17	20978506	20978546	MajorDMR-14-31029	3
chr17	20979203	20979288	MajorDMR-14-31030	3
chr17	20979815	20982736	MajorDMR-14-31031	21
chr17	21154549	21154630	MajorDMR-14-31032	2
chr17	21193257	21193767	MajorDMR-14-31033	16
chr17	21206172	21206295	MajorDMR-14-31034	3
chr17	21235194	21235464	MajorDMR-14-31035	3
chr17	21242529	21242723	MajorDMR-14-31036	5
chr17	21249542	21249738	MajorDMR-14-31037	2
chr17	21261299	21261795	MajorDMR-14-31038	3
chr17	21273968	21274341	MajorDMR-14-31039	6
chr17	21282501	21283011	MajorDMR-14-31040	5
chr17	21285878	21286749	MajorDMR-14-31041	18
chr17	21291875	21292032	MajorDMR-14-31042	8
chr17	21294199	21294546	MajorDMR-14-31043	7
chr17	21300626	21300930	MajorDMR-14-31044	21
chr17	21316856	21316861	MajorDMR-14-31045	2
chr17	21334065	21334092	MajorDMR-14-31046	2
chr17	21334823	21335003	MajorDMR-14-31047	2
chr17	21353234	21353269	MajorDMR-14-31048	2
chr17	21385880	21386145	MajorDMR-14-31049	4
chr17	21403288	21403914	MajorDMR-14-31050	6
chr17	21405224	21405934	MajorDMR-14-31051	16
chr17	21433472	21433513	MajorDMR-14-31052	2
chr17	21455497	21455867	MajorDMR-14-31053	6
chr17	21476732	21476740	MajorDMR-14-31054	2
chr17	21531207	21531369	MajorDMR-14-31055	2
chr17	21666764	21666885	MajorDMR-14-31056	2
chr17	21668506	21668685	MajorDMR-14-31057	2
chr17	21720299	21720651	MajorDMR-14-31058	2
chr17	21739632	21739896	MajorDMR-14-31059	2
chr17	21777704	21777770	MajorDMR-14-31060	2
chr17	21781445	21782025	MajorDMR-14-31061	3
chr17	21788699	21789060	MajorDMR-14-31062	2
chr17	21804055	21804220	MajorDMR-14-31063	2
chr17	21818588	21819036	MajorDMR-14-31064	3
chr17	21823369	21824465	MajorDMR-14-31065	4
chr17	22046846	22047335	MajorDMR-14-31066	2
chr17	22067616	22067824	MajorDMR-14-31067	2
chr17	22093165	22093660	MajorDMR-14-31068	3
chr17	22102870	22103018	MajorDMR-14-31069	2
chr17	22103838	22104178	MajorDMR-14-31070	2
chr17	22105975	22106238	MajorDMR-14-31071	2
chr17	22158030	22158406	MajorDMR-14-31072	4
chr17	22159831	22159928	MajorDMR-14-31073	3
chr17	22162901	22163359	MajorDMR-14-31074	2
chr17	22163979	22164080	MajorDMR-14-31075	2
chr17	22165853	22166119	MajorDMR-14-31076	2
chr17	22167615	22168031	MajorDMR-14-31077	2
chr17	22172526	22172633	MajorDMR-14-31078	2
chr17	22173171	22173321	MajorDMR-14-31079	2
chr17	22174270	22174451	MajorDMR-14-31080	3
chr17	22181746	22181885	MajorDMR-14-31081	2
chr17	22183211	22183644	MajorDMR-14-31082	2
chr17	22186512	22186965	MajorDMR-14-31083	2
chr17	22187755	22187928	MajorDMR-14-31084	2
chr17	22188848	22189776	MajorDMR-14-31085	4
chr17	22218392	22218527	MajorDMR-14-31086	2
chr17	22221515	22221980	MajorDMR-14-31087	3
chr17	22232808	22232865	MajorDMR-14-31088	2
chr17	22242785	22243167	MajorDMR-14-31089	2
chr17	22249618	22250048	MajorDMR-14-31090	2
chr17	25392800	25393168	MajorDMR-14-31091	2
chr17	25489702	25490104	MajorDMR-14-31092	3
chr17	25494103	25494335	MajorDMR-14-31093	2
chr17	25531872	25532101	MajorDMR-14-31094	2
chr17	25533195	25533885	MajorDMR-14-31095	5
chr17	25536096	25536561	MajorDMR-14-31096	2
chr17	25538651	25538687	MajorDMR-14-31097	2
chr17	25574672	25574847	MajorDMR-14-31098	2
chr17	25579672	25580347	MajorDMR-14-31099	5
chr17	25709571	25709599	MajorDMR-14-31100	2
chr17	25711741	25711988	MajorDMR-14-31101	3
chr17	25796375	25797411	MajorDMR-14-31102	14
chr17	25840983	25841233	MajorDMR-14-31103	2
chr17	25852090	25852484	MajorDMR-14-31104	3
chr17	25876407	25876544	MajorDMR-14-31105	4
chr17	25881335	25881435	MajorDMR-14-31106	3
chr17	25905008	25905210	MajorDMR-14-31107	5
chr17	25923886	25924023	MajorDMR-14-31108	2
chr17	25950126	25950176	MajorDMR-14-31109	2
chr17	25960718	25960865	MajorDMR-14-31110	5
chr17	25976976	25977258	MajorDMR-14-31111	5
chr17	26017688	26017865	MajorDMR-14-31112	4
chr17	26025794	26025952	MajorDMR-14-31113	2
chr17	26091660	26092266	MajorDMR-14-31114	7
chr17	26175977	26176435	MajorDMR-14-31115	3
chr17	26246104	26246231	MajorDMR-14-31116	3
chr17	26273888	26274280	MajorDMR-14-31117	5
chr17	26323734	26323945	MajorDMR-14-31118	2
chr17	26325316	26325639	MajorDMR-14-31119	4
chr17	26439780	26439846	MajorDMR-14-31120	2
chr17	26444829	26444869	MajorDMR-14-31121	2
chr17	26558755	26559291	MajorDMR-14-31122	9
chr17	26626892	26627216	MajorDMR-14-31123	13
chr17	26719278	26720685	MajorDMR-14-31124	19
chr17	26725890	26725984	MajorDMR-14-31125	2
chr17	26731801	26731994	MajorDMR-14-31126	4
chr17	26880369	26880454	MajorDMR-14-31127	3
chr17	26888836	26889361	MajorDMR-14-31128	3
chr17	26891108	26891314	MajorDMR-14-31129	5
chr17	26901533	26902487	MajorDMR-14-31130	19
chr17	27013674	27013769	MajorDMR-14-31131	2
chr17	27083673	27084078	MajorDMR-14-31132	2
chr17	27088218	27088228	MajorDMR-14-31133	2
chr17	27136639	27136711	MajorDMR-14-31134	3
chr17	27212797	27213651	MajorDMR-14-31135	7
chr17	27233397	27235089	MajorDMR-14-31136	17
chr17	27295452	27296202	MajorDMR-14-31137	8
chr17	27297639	27298684	MajorDMR-14-31138	13
chr17	27302738	27302947	MajorDMR-14-31139	3
chr17	27311632	27311651	MajorDMR-14-31140	2
chr17	27314473	27314764	MajorDMR-14-31141	3
chr17	27318959	27319048	MajorDMR-14-31142	4
chr17	27324172	27324435	MajorDMR-14-31143	3
chr17	27326573	27326582	MajorDMR-14-31144	2
chr17	27330220	27330569	MajorDMR-14-31145	3
chr17	27337490	27337996	MajorDMR-14-31146	8
chr17	27343519	27343782	MajorDMR-14-31147	6
chr17	27348805	27348930	MajorDMR-14-31148	2
chr17	27359593	27359706	MajorDMR-14-31149	3
chr17	27365023	27365228	MajorDMR-14-31150	6
chr17	27369850	27370182	MajorDMR-14-31151	7
chr17	27373782	27373827	MajorDMR-14-31152	2
chr17	27375602	27375828	MajorDMR-14-31153	3
chr17	27376701	27377083	MajorDMR-14-31154	9
chr17	27378781	27378854	MajorDMR-14-31155	3
chr17	27384078	27384696	MajorDMR-14-31156	7
chr17	27397736	27398252	MajorDMR-14-31157	10
chr17	27403436	27404356	MajorDMR-14-31158	8
chr17	27407900	27408388	MajorDMR-14-31159	8
chr17	27411553	27412368	MajorDMR-14-31160	16
chr17	27413078	27413186	MajorDMR-14-31161	2
chr17	27416590	27417175	MajorDMR-14-31162	15
chr17	27418283	27419108	MajorDMR-14-31163	5
chr17	27420793	27421244	MajorDMR-14-31164	5
chr17	27422551	27423394	MajorDMR-14-31165	9
chr17	27435635	27435874	MajorDMR-14-31166	2
chr17	27467329	27468143	MajorDMR-14-31167	16
chr17	27485454	27485520	MajorDMR-14-31168	2
chr17	27585050	27585183	MajorDMR-14-31169	2
chr17	27645383	27645453	MajorDMR-14-31170	2
chr17	27645969	27646211	MajorDMR-14-31171	3
chr17	27665477	27665699	MajorDMR-14-31172	5
chr17	27670514	27670646	MajorDMR-14-31173	2
chr17	27740769	27740869	MajorDMR-14-31174	3
chr17	27785431	27785547	MajorDMR-14-31175	3
chr17	27860676	27860730	MajorDMR-14-31176	6
chr17	27904379	27905335	MajorDMR-14-31177	10
chr17	27951849	27952359	MajorDMR-14-31178	3
chr17	28002736	28004720	MajorDMR-14-31179	22
chr17	28014226	28015132	MajorDMR-14-31180	6
chr17	28016771	28016845	MajorDMR-14-31181	2
chr17	28025239	28025258	MajorDMR-14-31182	2
chr17	28068612	28068879	MajorDMR-14-31183	4
chr17	28071797	28072122	MajorDMR-14-31184	2
chr17	28113072	28113102	MajorDMR-14-31185	2
chr17	28122780	28122829	MajorDMR-14-31186	3
chr17	28124477	28124529	MajorDMR-14-31187	3
chr17	28179962	28180023	MajorDMR-14-31188	2
chr17	28195733	28195845	MajorDMR-14-31189	3
chr17	28242366	28242587	MajorDMR-14-31190	2
chr17	28340047	28340120	MajorDMR-14-31191	3
chr17	28346714	28346941	MajorDMR-14-31192	5
chr17	28388248	28389078	MajorDMR-14-31193	4
chr17	28592263	28592503	MajorDMR-14-31194	3
chr17	28623600	28623646	MajorDMR-14-31195	2
chr17	28628847	28628852	MajorDMR-14-31196	2
chr17	28652736	28653150	MajorDMR-14-31197	3
chr17	28667982	28668236	MajorDMR-14-31198	3
chr17	28668761	28669103	MajorDMR-14-31199	3
chr17	28670986	28672069	MajorDMR-14-31200	7
chr17	28674780	28674915	MajorDMR-14-31201	2
chr17	28685507	28685660	MajorDMR-14-31202	2
chr17	28704100	28704110	MajorDMR-14-31203	2
chr17	28736268	28736304	MajorDMR-14-31204	3
chr17	28786599	28787096	MajorDMR-14-31205	4
chr17	28819766	28820048	MajorDMR-14-31206	4
chr17	28854321	28855438	MajorDMR-14-31207	10
chr17	28870633	28870728	MajorDMR-14-31208	2
chr17	28968880	28969182	MajorDMR-14-31209	4
chr17	29020821	29020827	MajorDMR-14-31210	2
chr17	29075210	29075290	MajorDMR-14-31211	2
chr17	29098855	29099190	MajorDMR-14-31212	4
chr17	29100006	29100052	MajorDMR-14-31213	3
chr17	29131921	29132017	MajorDMR-14-31214	3
chr17	29336922	29336983	MajorDMR-14-31215	4
chr17	29359045	29359252	MajorDMR-14-31216	3
chr17	29418081	29418186	MajorDMR-14-31217	3
chr17	29453825	29454156	MajorDMR-14-31218	2
chr17	29507075	29507870	MajorDMR-14-31219	5
chr17	29521981	29522046	MajorDMR-14-31220	2
chr17	29542391	29542439	MajorDMR-14-31221	2
chr17	29569627	29569676	MajorDMR-14-31222	2
chr17	29700916	29701048	MajorDMR-14-31223	5
chr17	29708902	29708989	MajorDMR-14-31224	2
chr17	29736048	29736067	MajorDMR-14-31225	3
chr17	29742988	29743899	MajorDMR-14-31226	6
chr17	29752113	29753460	MajorDMR-14-31227	11
chr17	29755567	29756018	MajorDMR-14-31228	3
chr17	29758525	29758587	MajorDMR-14-31229	3
chr17	29763827	29763845	MajorDMR-14-31230	2
chr17	29769410	29769651	MajorDMR-14-31231	2
chr17	29776997	29777150	MajorDMR-14-31232	3
chr17	29794897	29795258	MajorDMR-14-31233	5
chr17	29802492	29802835	MajorDMR-14-31234	9
chr17	29803951	29804242	MajorDMR-14-31235	3
chr17	29819008	29819016	MajorDMR-14-31236	3
chr17	29819805	29819840	MajorDMR-14-31237	3
chr17	29842389	29842971	MajorDMR-14-31238	8
chr17	29847213	29847595	MajorDMR-14-31239	3
chr17	29849384	29849510	MajorDMR-14-31240	5
chr17	29887906	29888081	MajorDMR-14-31241	2
chr17	29898199	29898563	MajorDMR-14-31242	7
chr17	29907792	29908457	MajorDMR-14-31243	14
chr17	29920034	29920275	MajorDMR-14-31244	3
chr17	29923676	29923953	MajorDMR-14-31245	2
chr17	29962990	29963113	MajorDMR-14-31246	3
chr17	29977739	29978277	MajorDMR-14-31247	5
chr17	30001220	30001820	MajorDMR-14-31248	10
chr17	30011450	30011749	MajorDMR-14-31249	3
chr17	30019110	30020237	MajorDMR-14-31250	14
chr17	30023144	30023857	MajorDMR-14-31251	16
chr17	30061973	30062180	MajorDMR-14-31252	3
chr17	30070976	30072014	MajorDMR-14-31253	6
chr17	30073518	30073577	MajorDMR-14-31254	2
chr17	30076020	30076061	MajorDMR-14-31255	2
chr17	30099594	30099783	MajorDMR-14-31256	2
chr17	30116311	30116401	MajorDMR-14-31257	4
chr17	30131453	30131483	MajorDMR-14-31258	2
chr17	30138079	30138995	MajorDMR-14-31259	9
chr17	30169042	30169223	MajorDMR-14-31260	2
chr17	30180851	30180919	MajorDMR-14-31261	3
chr17	30244218	30244283	MajorDMR-14-31262	2
chr17	30274430	30274475	MajorDMR-14-31263	3
chr17	30306674	30306975	MajorDMR-14-31264	2
chr17	30324077	30324153	MajorDMR-14-31265	2
chr17	30325761	30325897	MajorDMR-14-31266	3
chr17	30326756	30327160	MajorDMR-14-31267	3
chr17	30348502	30348584	MajorDMR-14-31268	2
chr17	30384835	30385305	MajorDMR-14-31269	8
chr17	30400075	30400429	MajorDMR-14-31270	5
chr17	30426275	30427244	MajorDMR-14-31271	5
chr17	30428345	30428587	MajorDMR-14-31272	4
chr17	30429931	30431059	MajorDMR-14-31273	11
chr17	30486339	30486512	MajorDMR-14-31274	9
chr17	30487637	30487991	MajorDMR-14-31275	5
chr17	30551637	30551668	MajorDMR-14-31276	2
chr17	30579876	30580136	MajorDMR-14-31277	5
chr17	30581289	30581618	MajorDMR-14-31278	9
chr17	30583626	30583642	MajorDMR-14-31279	2
chr17	30638452	30638622	MajorDMR-14-31280	2
chr17	30651004	30651535	MajorDMR-14-31281	11
chr17	30679402	30679559	MajorDMR-14-31282	2
chr17	30713834	30713851	MajorDMR-14-31283	2
chr17	30803137	30803210	MajorDMR-14-31284	2
chr17	30823005	30823088	MajorDMR-14-31285	2
chr17	30831897	30832013	MajorDMR-14-31286	4
chr17	30842126	30842284	MajorDMR-14-31287	4
chr17	30844646	30845939	MajorDMR-14-31288	11
chr17	30854124	30854131	MajorDMR-14-31289	2
chr17	30856541	30857054	MajorDMR-14-31290	9
chr17	30869238	30869629	MajorDMR-14-31291	6
chr17	30872131	30872459	MajorDMR-14-31292	4
chr17	30886647	30886781	MajorDMR-14-31293	2
chr17	30914898	30915412	MajorDMR-14-31294	4
chr17	30954593	30955515	MajorDMR-14-31295	8
chr17	30956023	30956225	MajorDMR-14-31296	3
chr17	30970108	30970370	MajorDMR-14-31297	3
chr17	31003195	31004147	MajorDMR-14-31298	16
chr17	31004704	31004807	MajorDMR-14-31299	2
chr17	31011226	31011767	MajorDMR-14-31300	5
chr17	31029253	31029595	MajorDMR-14-31301	3
chr17	31141503	31141839	MajorDMR-14-31302	3
chr17	31197110	31197147	MajorDMR-14-31303	2
chr17	31212494	31212504	MajorDMR-14-31304	2
chr17	31268156	31268323	MajorDMR-14-31305	2
chr17	31294274	31294614	MajorDMR-14-31306	2
chr17	31313330	31313337	MajorDMR-14-31307	2
chr17	31336701	31336988	MajorDMR-14-31308	9
chr17	31337521	31337747	MajorDMR-14-31309	3
chr17	31342820	31343176	MajorDMR-14-31310	5
chr17	31357457	31358171	MajorDMR-14-31311	5
chr17	31373889	31374067	MajorDMR-14-31312	4
chr17	31412569	31412906	MajorDMR-14-31313	2
chr17	31431547	31431614	MajorDMR-14-31314	3
chr17	31441131	31441328	MajorDMR-14-31315	2
chr17	31443161	31443311	MajorDMR-14-31316	4
chr17	31459834	31459976	MajorDMR-14-31317	2
chr17	31467360	31467910	MajorDMR-14-31318	4
chr17	31472342	31472458	MajorDMR-14-31319	5
chr17	31491214	31491656	MajorDMR-14-31320	3
chr17	31493788	31493794	MajorDMR-14-31321	2
chr17	31497096	31497209	MajorDMR-14-31322	2
chr17	31502627	31502734	MajorDMR-14-31323	3
chr17	31505697	31506423	MajorDMR-14-31324	7
chr17	31521207	31521242	MajorDMR-14-31325	2
chr17	31525916	31526332	MajorDMR-14-31326	5
chr17	31527286	31527463	MajorDMR-14-31327	2
chr17	31528531	31528702	MajorDMR-14-31328	2
chr17	31529225	31530495	MajorDMR-14-31329	21
chr17	31532786	31532939	MajorDMR-14-31330	4
chr17	31544995	31545779	MajorDMR-14-31331	13
chr17	31550652	31551576	MajorDMR-14-31332	11
chr17	31552185	31552258	MajorDMR-14-31333	2
chr17	31555702	31555841	MajorDMR-14-31334	2
chr17	31560366	31560417	MajorDMR-14-31335	2
chr17	31567580	31568376	MajorDMR-14-31336	4
chr17	31570373	31570668	MajorDMR-14-31337	3
chr17	31571386	31571620	MajorDMR-14-31338	5
chr17	31579232	31579375	MajorDMR-14-31339	2
chr17	31593303	31593689	MajorDMR-14-31340	3
chr17	31604504	31604592	MajorDMR-14-31341	2
chr17	31605601	31607889	MajorDMR-14-31342	20
chr17	31609113	31609226	MajorDMR-14-31343	2
chr17	31610977	31611288	MajorDMR-14-31344	6
chr17	31614212	31614299	MajorDMR-14-31345	2
chr17	31617441	31618139	MajorDMR-14-31346	5
chr17	31620629	31620769	MajorDMR-14-31347	4
chr17	31631969	31633487	MajorDMR-14-31348	16
chr17	31635981	31636103	MajorDMR-14-31349	3
chr17	31651752	31652091	MajorDMR-14-31350	4
chr17	31668441	31668510	MajorDMR-14-31351	3
chr17	31683472	31683928	MajorDMR-14-31352	7
chr17	31710828	31710923	MajorDMR-14-31353	2
chr17	31737709	31737928	MajorDMR-14-31354	2
chr17	31751234	31751680	MajorDMR-14-31355	3
chr17	31754149	31754539	MajorDMR-14-31356	5
chr17	31815213	31815380	MajorDMR-14-31357	6
chr17	31817701	31818726	MajorDMR-14-31358	10
chr17	31836448	31836677	MajorDMR-14-31359	6
chr17	31902308	31903230	MajorDMR-14-31360	8
chr17	31922789	31923461	MajorDMR-14-31361	3
chr17	31932195	31932227	MajorDMR-14-31362	2
chr17	31933180	31933346	MajorDMR-14-31363	5
chr17	31955953	31956230	MajorDMR-14-31364	5
chr17	31961596	31962416	MajorDMR-14-31365	11
chr17	31980135	31980287	MajorDMR-14-31366	5
chr17	32050781	32051248	MajorDMR-14-31367	3
chr17	32057392	32057408	MajorDMR-14-31368	2
chr17	32070834	32070966	MajorDMR-14-31369	2
chr17	32076694	32077661	MajorDMR-14-31370	9
chr17	32084913	32085123	MajorDMR-14-31371	4
chr17	32131195	32131487	MajorDMR-14-31372	2
chr17	32169826	32170139	MajorDMR-14-31373	6
chr17	32191959	32192347	MajorDMR-14-31374	4
chr17	32198732	32198759	MajorDMR-14-31375	2
chr17	32202366	32202536	MajorDMR-14-31376	2
chr17	32203892	32203903	MajorDMR-14-31377	2
chr17	32219843	32219890	MajorDMR-14-31378	3
chr17	32223012	32223629	MajorDMR-14-31379	7
chr17	32225579	32225776	MajorDMR-14-31380	4
chr17	32230909	32231075	MajorDMR-14-31381	3
chr17	32237045	32237168	MajorDMR-14-31382	3
chr17	32247153	32247169	MajorDMR-14-31383	2
chr17	32256463	32256868	MajorDMR-14-31384	3
chr17	32257999	32258007	MajorDMR-14-31385	2
chr17	32260404	32260570	MajorDMR-14-31386	3
chr17	32266233	32266778	MajorDMR-14-31387	4
chr17	32292630	32292731	MajorDMR-14-31388	2
chr17	32293375	32293511	MajorDMR-14-31389	2
chr17	32295281	32295489	MajorDMR-14-31390	2
chr17	32297052	32297178	MajorDMR-14-31391	3
chr17	32303844	32305410	MajorDMR-14-31392	19
chr17	32308933	32309785	MajorDMR-14-31393	8
chr17	32310489	32310557	MajorDMR-14-31394	2
chr17	32319415	32319890	MajorDMR-14-31395	6
chr17	32367017	32367240	MajorDMR-14-31396	2
chr17	32369447	32369891	MajorDMR-14-31397	3
chr17	32404818	32406267	MajorDMR-14-31398	10
chr17	32427266	32428242	MajorDMR-14-31399	13
chr17	32437468	32437646	MajorDMR-14-31400	3
chr17	32467195	32467400	MajorDMR-14-31401	5
chr17	32482940	32483260	MajorDMR-14-31402	6
chr17	32491323	32491376	MajorDMR-14-31403	2
chr17	32491996	32492327	MajorDMR-14-31404	4
chr17	32494467	32494987	MajorDMR-14-31405	7
chr17	32558178	32558277	MajorDMR-14-31406	2
chr17	32579347	32579609	MajorDMR-14-31407	3
chr17	32585863	32586120	MajorDMR-14-31408	5
chr17	32751927	32751950	MajorDMR-14-31409	2
chr17	32769274	32770081	MajorDMR-14-31410	12
chr17	32770601	32770734	MajorDMR-14-31411	3
chr17	32790952	32791671	MajorDMR-14-31412	8
chr17	32792821	32793572	MajorDMR-14-31413	16
chr17	32799706	32799843	MajorDMR-14-31414	2
chr17	32854171	32854342	MajorDMR-14-31415	2
chr17	32855124	32855630	MajorDMR-14-31416	9
chr17	32895132	32897327	MajorDMR-14-31417	14
chr17	32898700	32898981	MajorDMR-14-31418	8
chr17	32902705	32903444	MajorDMR-14-31419	4
chr17	32905180	32905804	MajorDMR-14-31420	4
chr17	32909374	32909966	MajorDMR-14-31421	8
chr17	32910601	32910798	MajorDMR-14-31422	2
chr17	32914771	32915746	MajorDMR-14-31423	7
chr17	32916716	32916993	MajorDMR-14-31424	2
chr17	32918955	32919335	MajorDMR-14-31425	7
chr17	32919986	32920709	MajorDMR-14-31426	6
chr17	32921259	32922174	MajorDMR-14-31427	10
chr17	32923944	32924302	MajorDMR-14-31428	5
chr17	32931870	32932186	MajorDMR-14-31429	3
chr17	32933639	32934114	MajorDMR-14-31430	6
chr17	32935487	32935632	MajorDMR-14-31431	3
chr17	32939623	32939878	MajorDMR-14-31432	2
chr17	32940485	32941046	MajorDMR-14-31433	4
chr17	32950876	32951411	MajorDMR-14-31434	6
chr17	32968489	32968956	MajorDMR-14-31435	3
chr17	32972732	32973717	MajorDMR-14-31436	7
chr17	32978727	32978788	MajorDMR-14-31437	2
chr17	33040538	33040665	MajorDMR-14-31438	3
chr17	33047229	33047319	MajorDMR-14-31439	3
chr17	33059628	33060605	MajorDMR-14-31440	10
chr17	33067233	33068634	MajorDMR-14-31441	11
chr17	33088219	33088695	MajorDMR-14-31442	6
chr17	33098984	33100296	MajorDMR-14-31443	8
chr17	33102640	33102904	MajorDMR-14-31444	4
chr17	33103503	33104423	MajorDMR-14-31445	14
chr17	33113300	33113387	MajorDMR-14-31446	2
chr17	33114514	33114989	MajorDMR-14-31447	6
chr17	33119018	33119029	MajorDMR-14-31448	2
chr17	33120223	33120831	MajorDMR-14-31449	10
chr17	33147465	33147539	MajorDMR-14-31450	2
chr17	33159333	33159666	MajorDMR-14-31451	4
chr17	33172120	33172816	MajorDMR-14-31452	6
chr17	33179101	33179369	MajorDMR-14-31453	9
chr17	33192573	33192901	MajorDMR-14-31454	5
chr17	33324384	33324813	MajorDMR-14-31455	3
chr17	33329834	33330349	MajorDMR-14-31456	5
chr17	33350701	33350856	MajorDMR-14-31457	3
chr17	33380882	33380890	MajorDMR-14-31458	2
chr17	33406097	33406479	MajorDMR-14-31459	5
chr17	33419035	33419440	MajorDMR-14-31460	9
chr17	33426698	33427724	MajorDMR-14-31461	7
chr17	33455177	33455581	MajorDMR-14-31462	2
chr17	33479497	33479806	MajorDMR-14-31463	6
chr17	33584440	33584781	MajorDMR-14-31464	5
chr17	33592717	33592771	MajorDMR-14-31465	3
chr17	33600950	33601444	MajorDMR-14-31466	5
chr17	33784079	33784299	MajorDMR-14-31467	2
chr17	33837474	33837634	MajorDMR-14-31468	5
chr17	33857859	33857892	MajorDMR-14-31469	3
chr17	33974479	33974661	MajorDMR-14-31470	2
chr17	34036796	34037256	MajorDMR-14-31471	3
chr17	34040231	34040310	MajorDMR-14-31472	3
chr17	34094018	34094255	MajorDMR-14-31473	3
chr17	34101699	34101770	MajorDMR-14-31474	2
chr17	34109573	34110765	MajorDMR-14-31475	16
chr17	34119532	34119746	MajorDMR-14-31476	2
chr17	34120929	34120969	MajorDMR-14-31477	2
chr17	34123139	34123658	MajorDMR-14-31478	6
chr17	34127513	34127703	MajorDMR-14-31479	3
chr17	34210281	34210369	MajorDMR-14-31480	2
chr17	34428852	34428908	MajorDMR-14-31481	2
chr17	34449859	34450082	MajorDMR-14-31482	2
chr17	34853831	34854249	MajorDMR-14-31483	7
chr17	35019343	35019580	MajorDMR-14-31484	2
chr17	35045570	35045923	MajorDMR-14-31485	9
chr17	35084321	35084530	MajorDMR-14-31486	5
chr17	35102618	35102867	MajorDMR-14-31487	3
chr17	35120603	35120719	MajorDMR-14-31488	3
chr17	35148711	35149317	MajorDMR-14-31489	5
chr17	35160317	35160447	MajorDMR-14-31490	2
chr17	35213671	35214666	MajorDMR-14-31491	20
chr17	35330184	35330324	MajorDMR-14-31492	2
chr17	35336155	35337106	MajorDMR-14-31493	11
chr17	35406850	35407108	MajorDMR-14-31494	4
chr17	35413165	35413956	MajorDMR-14-31495	11
chr17	35439749	35439847	MajorDMR-14-31496	2
chr17	35446817	35447041	MajorDMR-14-31497	4
chr17	35474517	35474614	MajorDMR-14-31498	3
chr17	35503546	35503957	MajorDMR-14-31499	4
chr17	35534213	35534696	MajorDMR-14-31500	4
chr17	35552898	35553064	MajorDMR-14-31501	3
chr17	35673518	35673776	MajorDMR-14-31502	4
chr17	35757839	35757851	MajorDMR-14-31503	2
chr17	35815733	35816064	MajorDMR-14-31504	8
chr17	35892097	35892243	MajorDMR-14-31505	2
chr17	35902365	35902433	MajorDMR-14-31506	2
chr17	35905315	35905359	MajorDMR-14-31507	2
chr17	35910969	35911074	MajorDMR-14-31508	2
chr17	35921997	35922426	MajorDMR-14-31509	4
chr17	35925103	35925133	MajorDMR-14-31510	2
chr17	36043472	36043941	MajorDMR-14-31511	4
chr17	36117642	36117660	MajorDMR-14-31512	2
chr17	36191859	36192046	MajorDMR-14-31513	4
chr17	36223402	36223666	MajorDMR-14-31514	3
chr17	36349354	36349659	MajorDMR-14-31515	5
chr17	36356332	36356374	MajorDMR-14-31516	2
chr17	36373058	36373154	MajorDMR-14-31517	3
chr17	36597572	36597845	MajorDMR-14-31518	2
chr17	36644601	36644633	MajorDMR-14-31519	2
chr17	36720343	36720414	MajorDMR-14-31520	2
chr17	36763606	36763692	MajorDMR-14-31521	2
chr17	36768808	36769100	MajorDMR-14-31522	4
chr17	36846803	36846868	MajorDMR-14-31523	3
chr17	36868567	36868787	MajorDMR-14-31524	3
chr17	36880853	36881615	MajorDMR-14-31525	17
chr17	36883436	36883447	MajorDMR-14-31526	2
chr17	36897828	36899249	MajorDMR-14-31527	9
chr17	36946245	36946736	MajorDMR-14-31528	7
chr17	37044690	37044868	MajorDMR-14-31529	2
chr17	37072036	37072189	MajorDMR-14-31530	4
chr17	37298400	37298561	MajorDMR-14-31531	2
chr17	37333728	37334045	MajorDMR-14-31532	2
chr17	37334914	37335149	MajorDMR-14-31533	4
chr17	37343090	37343264	MajorDMR-14-31534	2
chr17	37363984	37364031	MajorDMR-14-31535	6
chr17	37369308	37369377	MajorDMR-14-31536	3
chr17	37375070	37376231	MajorDMR-14-31537	18
chr17	37380369	37380625	MajorDMR-14-31538	3
chr17	37420449	37420484	MajorDMR-14-31539	2
chr17	37433178	37433633	MajorDMR-14-31540	4
chr17	37444063	37444260	MajorDMR-14-31541	3
chr17	37484402	37484910	MajorDMR-14-31542	4
chr17	37545650	37545868	MajorDMR-14-31543	5
chr17	37682084	37682292	MajorDMR-14-31544	3
chr17	37685096	37685385	MajorDMR-14-31545	2
chr17	37702454	37702472	MajorDMR-14-31546	2
chr17	37711140	37711177	MajorDMR-14-31547	2
chr17	37719079	37719432	MajorDMR-14-31548	2
chr17	37721434	37721709	MajorDMR-14-31549	2
chr17	37722737	37722794	MajorDMR-14-31550	2
chr17	37724311	37724687	MajorDMR-14-31551	3
chr17	37725586	37725899	MajorDMR-14-31552	3
chr17	37726695	37727185	MajorDMR-14-31553	2
chr17	37728265	37729377	MajorDMR-14-31554	11
chr17	37735077	37736042	MajorDMR-14-31555	10
chr17	37737809	37738226	MajorDMR-14-31556	8
chr17	37780838	37780934	MajorDMR-14-31557	3
chr17	37815942	37816132	MajorDMR-14-31558	5
chr17	37874088	37874106	MajorDMR-14-31559	2
chr17	37949024	37949409	MajorDMR-14-31560	3
chr17	37957353	37957901	MajorDMR-14-31561	3
chr17	37976951	37976988	MajorDMR-14-31562	2
chr17	38023992	38024160	MajorDMR-14-31563	2
chr17	38036344	38036793	MajorDMR-14-31564	2
chr17	38401845	38402408	MajorDMR-14-31565	5
chr17	38408636	38408682	MajorDMR-14-31566	2
chr17	38472638	38473317	MajorDMR-14-31567	29
chr17	38477239	38477456	MajorDMR-14-31568	4
chr17	38488515	38488826	MajorDMR-14-31569	4
chr17	38506116	38506448	MajorDMR-14-31570	8
chr17	38507614	38508322	MajorDMR-14-31571	8
chr17	38593367	38593545	MajorDMR-14-31572	3
chr17	38607839	38607917	MajorDMR-14-31573	4
chr17	38644088	38644564	MajorDMR-14-31574	5
chr17	38654384	38654747	MajorDMR-14-31575	3
chr17	38655477	38656142	MajorDMR-14-31576	13
chr17	38664275	38665264	MajorDMR-14-31577	7
chr17	38668252	38668451	MajorDMR-14-31578	5
chr17	38694748	38694980	MajorDMR-14-31579	5
chr17	38760369	38760809	MajorDMR-14-31580	2
chr17	38774217	38774636	MajorDMR-14-31581	12
chr17	38798678	38798861	MajorDMR-14-31582	4
chr17	38910460	38910715	MajorDMR-14-31583	4
chr17	38929183	38929811	MajorDMR-14-31584	5
chr17	39021062	39021973	MajorDMR-14-31585	15
chr17	39030560	39030655	MajorDMR-14-31586	2
chr17	39046304	39047214	MajorDMR-14-31587	5
chr17	39105708	39105976	MajorDMR-14-31588	8
chr17	39106543	39106621	MajorDMR-14-31589	3
chr17	39117963	39118461	MajorDMR-14-31590	5
chr17	39134201	39134618	MajorDMR-14-31591	3
chr17	39136778	39137374	MajorDMR-14-31592	4
chr17	39183036	39183561	MajorDMR-14-31593	8
chr17	39187891	39188097	MajorDMR-14-31594	2
chr17	39190732	39191014	MajorDMR-14-31595	5
chr17	39197278	39197722	MajorDMR-14-31596	5
chr17	39213666	39213708	MajorDMR-14-31597	2
chr17	39219560	39219866	MajorDMR-14-31598	5
chr17	39221316	39222893	MajorDMR-14-31599	12
chr17	39225857	39226658	MajorDMR-14-31600	12
chr17	39229719	39230013	MajorDMR-14-31601	3
chr17	39305245	39305582	MajorDMR-14-31602	2
chr17	39344017	39344106	MajorDMR-14-31603	2
chr17	39351992	39352464	MajorDMR-14-31604	6
chr17	39447512	39447975	MajorDMR-14-31605	4
chr17	39458416	39459353	MajorDMR-14-31606	11
chr17	39471805	39472351	MajorDMR-14-31607	15
chr17	39477288	39478146	MajorDMR-14-31608	6
chr17	39505061	39505451	MajorDMR-14-31609	2
chr17	39533769	39534022	MajorDMR-14-31610	2
chr17	39545501	39545675	MajorDMR-14-31611	2
chr17	39549354	39549939	MajorDMR-14-31612	6
chr17	39576374	39577014	MajorDMR-14-31613	5
chr17	39680044	39680296	MajorDMR-14-31614	15
chr17	39695106	39695519	MajorDMR-14-31615	5
chr17	39700690	39700935	MajorDMR-14-31616	2
chr17	39719958	39720084	MajorDMR-14-31617	3
chr17	39731463	39731521	MajorDMR-14-31618	2
chr17	39735655	39735696	MajorDMR-14-31619	2
chr17	39736212	39736242	MajorDMR-14-31620	2
chr17	39739437	39739853	MajorDMR-14-31621	12
chr17	39744820	39745220	MajorDMR-14-31622	4
chr17	39766693	39766764	MajorDMR-14-31623	2
chr17	39785009	39785176	MajorDMR-14-31624	3
chr17	39791260	39791878	MajorDMR-14-31625	10
chr17	39798548	39798863	MajorDMR-14-31626	5
chr17	39800079	39800158	MajorDMR-14-31627	4
chr17	39814498	39814572	MajorDMR-14-31628	4
chr17	39861321	39861984	MajorDMR-14-31629	6
chr17	39873849	39874269	MajorDMR-14-31630	6
chr17	39875475	39875763	MajorDMR-14-31631	6
chr17	39933982	39934041	MajorDMR-14-31632	2
chr17	39940472	39941335	MajorDMR-14-31633	6
chr17	39960039	39960273	MajorDMR-14-31634	2
chr17	40042186	40042260	MajorDMR-14-31635	2
chr17	40063137	40063420	MajorDMR-14-31636	4
chr17	40094470	40094538	MajorDMR-14-31637	2
chr17	40121146	40121269	MajorDMR-14-31638	2
chr17	40157583	40157782	MajorDMR-14-31639	3
chr17	40285148	40285364	MajorDMR-14-31640	4
chr17	40288958	40289046	MajorDMR-14-31641	3
chr17	40364090	40364860	MajorDMR-14-31642	9
chr17	40377519	40377879	MajorDMR-14-31643	4
chr17	40393711	40394089	MajorDMR-14-31644	3
chr17	40430207	40430447	MajorDMR-14-31645	5
chr17	40465092	40465129	MajorDMR-14-31646	2
chr17	40505508	40506231	MajorDMR-14-31647	3
chr17	40531207	40531273	MajorDMR-14-31648	3
chr17	40570784	40570936	MajorDMR-14-31649	3
chr17	40582079	40582307	MajorDMR-14-31650	2
chr17	40616266	40616775	MajorDMR-14-31651	3
chr17	40634497	40635587	MajorDMR-14-31652	6
chr17	40673792	40673823	MajorDMR-14-31653	2
chr17	40676632	40677299	MajorDMR-14-31654	8
chr17	40679785	40679835	MajorDMR-14-31655	3
chr17	40687225	40687319	MajorDMR-14-31656	3
chr17	40700516	40700649	MajorDMR-14-31657	4
chr17	40748074	40748109	MajorDMR-14-31658	4
chr17	40754328	40754449	MajorDMR-14-31659	3
chr17	40770264	40770400	MajorDMR-14-31660	2
chr17	40820188	40820200	MajorDMR-14-31661	2
chr17	40847784	40847844	MajorDMR-14-31662	2
chr17	40871257	40871273	MajorDMR-14-31663	2
chr17	40943260	40943423	MajorDMR-14-31664	4
chr17	41032938	41033281	MajorDMR-14-31665	3
chr17	41061777	41061949	MajorDMR-14-31666	2
chr17	41070964	41071034	MajorDMR-14-31667	2
chr17	41121015	41121154	MajorDMR-14-31668	3
chr17	41172815	41172849	MajorDMR-14-31669	4
chr17	41178010	41178035	MajorDMR-14-31670	4
chr17	41184017	41184112	MajorDMR-14-31671	2
chr17	41186445	41186527	MajorDMR-14-31672	4
chr17	41188356	41188900	MajorDMR-14-31673	12
chr17	41315406	41316098	MajorDMR-14-31674	6
chr17	41430554	41430891	MajorDMR-14-31675	2
chr17	41454336	41454642	MajorDMR-14-31676	3
chr17	41489349	41490581	MajorDMR-14-31677	12
chr17	41499740	41499971	MajorDMR-14-31678	5
chr17	41542311	41542526	MajorDMR-14-31679	3
chr17	41548679	41549289	MajorDMR-14-31680	4
chr17	41559327	41559424	MajorDMR-14-31681	2
chr17	41590196	41590326	MajorDMR-14-31682	3
chr17	41594848	41595726	MajorDMR-14-31683	6
chr17	41636210	41636455	MajorDMR-14-31684	4
chr17	41655606	41656488	MajorDMR-14-31685	8
chr17	41657367	41658767	MajorDMR-14-31686	9
chr17	41662510	41663145	MajorDMR-14-31687	12
chr17	41665559	41665795	MajorDMR-14-31688	2
chr17	41669124	41669951	MajorDMR-14-31689	30
chr17	41691516	41691654	MajorDMR-14-31690	2
chr17	41697714	41698539	MajorDMR-14-31691	7
chr17	41736485	41736604	MajorDMR-14-31692	2
chr17	41748518	41749048	MajorDMR-14-31693	3
chr17	41772143	41772333	MajorDMR-14-31694	2
chr17	41773540	41773769	MajorDMR-14-31695	3
chr17	41776234	41776270	MajorDMR-14-31696	2
chr17	41811823	41812156	MajorDMR-14-31697	6
chr17	41831857	41831910	MajorDMR-14-31698	2
chr17	41881139	41881162	MajorDMR-14-31699	2
chr17	41906306	41906633	MajorDMR-14-31700	6
chr17	41919958	41920004	MajorDMR-14-31701	2
chr17	41938516	41938532	MajorDMR-14-31702	2
chr17	41969620	41971267	MajorDMR-14-31703	13
chr17	41982688	41982693	MajorDMR-14-31704	2
chr17	42022747	42023002	MajorDMR-14-31705	5
chr17	42048384	42048578	MajorDMR-14-31706	3
chr17	42051921	42052249	MajorDMR-14-31707	6
chr17	42084952	42085562	MajorDMR-14-31708	4
chr17	42108791	42109086	MajorDMR-14-31709	9
chr17	42173796	42174096	MajorDMR-14-31710	3
chr17	42174722	42175064	MajorDMR-14-31711	6
chr17	42176249	42176377	MajorDMR-14-31712	2
chr17	42178151	42179596	MajorDMR-14-31713	7
chr17	42180764	42181146	MajorDMR-14-31714	10
chr17	42183039	42183913	MajorDMR-14-31715	7
chr17	42187484	42187891	MajorDMR-14-31716	2
chr17	42192775	42192814	MajorDMR-14-31717	2
chr17	42193594	42194040	MajorDMR-14-31718	3
chr17	42194672	42195066	MajorDMR-14-31719	9
chr17	42196358	42196946	MajorDMR-14-31720	5
chr17	42216409	42216908	MajorDMR-14-31721	7
chr17	42228914	42229127	MajorDMR-14-31722	2
chr17	42247909	42248300	MajorDMR-14-31723	6
chr17	42252976	42253015	MajorDMR-14-31724	2
chr17	42274605	42274663	MajorDMR-14-31725	2
chr17	42283528	42283676	MajorDMR-14-31726	2
chr17	42318589	42318641	MajorDMR-14-31727	2
chr17	42381952	42381990	MajorDMR-14-31728	3
chr17	42431829	42431867	MajorDMR-14-31729	2
chr17	42453678	42453714	MajorDMR-14-31730	3
chr17	42540998	42541136	MajorDMR-14-31731	6
chr17	42545150	42545483	MajorDMR-14-31732	5
chr17	42679721	42679755	MajorDMR-14-31733	2
chr17	42720101	42720745	MajorDMR-14-31734	11
chr17	42722900	42722964	MajorDMR-14-31735	2
chr17	42724833	42725082	MajorDMR-14-31736	8
chr17	42853798	42853989	MajorDMR-14-31737	7
chr17	42889537	42890085	MajorDMR-14-31738	7
chr17	42992472	42992767	MajorDMR-14-31739	6
chr17	43010211	43010470	MajorDMR-14-31740	7
chr17	43019643	43020043	MajorDMR-14-31741	5
chr17	43080937	43081413	MajorDMR-14-31742	3
chr17	43084453	43084616	MajorDMR-14-31743	4
chr17	43093955	43093998	MajorDMR-14-31744	2
chr17	43120859	43121479	MajorDMR-14-31745	8
chr17	43144429	43144509	MajorDMR-14-31746	2
chr17	43183712	43183719	MajorDMR-14-31747	2
chr17	43268260	43268681	MajorDMR-14-31748	8
chr17	43305439	43305940	MajorDMR-14-31749	3
chr17	43329342	43329620	MajorDMR-14-31750	6
chr17	43337219	43337419	MajorDMR-14-31751	6
chr17	43366265	43366547	MajorDMR-14-31752	5
chr17	43392286	43392547	MajorDMR-14-31753	4
chr17	43423623	43424269	MajorDMR-14-31754	7
chr17	43451642	43451708	MajorDMR-14-31755	2
chr17	43458003	43458074	MajorDMR-14-31756	3
chr17	43504627	43504808	MajorDMR-14-31757	3
chr17	43566624	43566856	MajorDMR-14-31758	3
chr17	43582490	43582688	MajorDMR-14-31759	4
chr17	43715310	43715344	MajorDMR-14-31760	2
chr17	43721738	43721985	MajorDMR-14-31761	4
chr17	43725312	43725450	MajorDMR-14-31762	4
chr17	43823089	43823135	MajorDMR-14-31763	2
chr17	43833866	43834296	MajorDMR-14-31764	7
chr17	43845640	43845768	MajorDMR-14-31765	4
chr17	43852930	43853142	MajorDMR-14-31766	2
chr17	43878828	43878853	MajorDMR-14-31767	4
chr17	43895700	43896063	MajorDMR-14-31768	4
chr17	43899218	43899451	MajorDMR-14-31769	5
chr17	43918786	43918833	MajorDMR-14-31770	2
chr17	43938483	43939032	MajorDMR-14-31771	10
chr17	43997500	43997627	MajorDMR-14-31772	5
chr17	44012299	44012407	MajorDMR-14-31773	2
chr17	44017375	44017609	MajorDMR-14-31774	3
chr17	44019372	44019944	MajorDMR-14-31775	5
chr17	44030787	44032069	MajorDMR-14-31776	10
chr17	44039391	44039550	MajorDMR-14-31777	4
chr17	44064241	44064480	MajorDMR-14-31778	5
chr17	44073118	44073360	MajorDMR-14-31779	3
chr17	44081996	44082189	MajorDMR-14-31780	2
chr17	44084653	44084804	MajorDMR-14-31781	3
chr17	44137556	44137634	MajorDMR-14-31782	2
chr17	44171935	44172033	MajorDMR-14-31783	5
chr17	44218137	44218282	MajorDMR-14-31784	2
chr17	44382380	44382396	MajorDMR-14-31785	2
chr17	44797695	44798039	MajorDMR-14-31786	3
chr17	44809639	44810419	MajorDMR-14-31787	4
chr17	44842083	44843033	MajorDMR-14-31788	18
chr17	44886705	44886867	MajorDMR-14-31789	4
chr17	44942655	44942753	MajorDMR-14-31790	2
chr17	45015802	45015924	MajorDMR-14-31791	2
chr17	45108578	45108635	MajorDMR-14-31792	2
chr17	45109217	45109314	MajorDMR-14-31793	3
chr17	45135387	45135701	MajorDMR-14-31794	6
chr17	45158196	45158264	MajorDMR-14-31795	2
chr17	45297790	45297917	MajorDMR-14-31796	5
chr17	45353057	45353129	MajorDMR-14-31797	3
chr17	45611739	45611866	MajorDMR-14-31798	2
chr17	45665493	45665535	MajorDMR-14-31799	2
chr17	45713448	45713555	MajorDMR-14-31800	3
chr17	45716264	45716660	MajorDMR-14-31801	5
chr17	45718527	45719108	MajorDMR-14-31802	6
chr17	45732305	45732594	MajorDMR-14-31803	3
chr17	45760690	45760848	MajorDMR-14-31804	4
chr17	45782161	45782197	MajorDMR-14-31805	2
chr17	45783629	45784161	MajorDMR-14-31806	5
chr17	45786165	45786340	MajorDMR-14-31807	6
chr17	45827853	45827862	MajorDMR-14-31808	3
chr17	45974927	45975289	MajorDMR-14-31809	5
chr17	45978789	45978857	MajorDMR-14-31810	2
chr17	45995029	45995051	MajorDMR-14-31811	2
chr17	46070469	46070745	MajorDMR-14-31812	4
chr17	46097722	46097734	MajorDMR-14-31813	3
chr17	46166108	46166532	MajorDMR-14-31814	3
chr17	46199826	46200732	MajorDMR-14-31815	8
chr17	46203299	46204279	MajorDMR-14-31816	11
chr17	46221812	46221955	MajorDMR-14-31817	5
chr17	46242886	46244008	MajorDMR-14-31818	8
chr17	46269746	46270067	MajorDMR-14-31819	3
chr17	46384808	46384818	MajorDMR-14-31820	2
chr17	46401092	46401146	MajorDMR-14-31821	2
chr17	46540941	46541348	MajorDMR-14-31822	5
chr17	46598345	46598611	MajorDMR-14-31823	4
chr17	46601782	46601804	MajorDMR-14-31824	3
chr17	46745738	46746003	MajorDMR-14-31825	2
chr17	46878709	46878779	MajorDMR-14-31826	4
chr17	46879574	46879896	MajorDMR-14-31827	2
chr17	46992713	46992844	MajorDMR-14-31828	3
chr17	47005243	47005274	MajorDMR-14-31829	2
chr17	47131243	47131482	MajorDMR-14-31830	4
chr17	47140519	47141050	MajorDMR-14-31831	3
chr17	47292217	47292238	MajorDMR-14-31832	2
chr17	47326728	47327237	MajorDMR-14-31833	8
chr17	47390186	47390281	MajorDMR-14-31834	2
chr17	47435048	47435086	MajorDMR-14-31835	2
chr17	47460097	47460130	MajorDMR-14-31836	3
chr17	47462895	47463258	MajorDMR-14-31837	2
chr17	47481241	47481383	MajorDMR-14-31838	2
chr17	47519538	47519859	MajorDMR-14-31839	9
chr17	47548740	47548822	MajorDMR-14-31840	5
chr17	47562186	47562606	MajorDMR-14-31841	15
chr17	47610292	47610330	MajorDMR-14-31842	2
chr17	47654652	47654752	MajorDMR-14-31843	2
chr17	47732820	47732989	MajorDMR-14-31844	3
chr17	47757761	47759786	MajorDMR-14-31845	18
chr17	47768706	47768714	MajorDMR-14-31846	3
chr17	47769308	47769441	MajorDMR-14-31847	3
chr17	47798365	47798446	MajorDMR-14-31848	2
chr17	47807417	47807654	MajorDMR-14-31849	3
chr17	47852509	47852785	MajorDMR-14-31850	3
chr17	47854125	47854505	MajorDMR-14-31851	6
chr17	47860909	47861070	MajorDMR-14-31852	2
chr17	47917197	47917716	MajorDMR-14-31853	7
chr17	47922777	47923086	MajorDMR-14-31854	3
chr17	47979336	47979850	MajorDMR-14-31855	6
chr17	47992861	47992971	MajorDMR-14-31856	2
chr17	48110600	48111023	MajorDMR-14-31857	8
chr17	48126334	48126367	MajorDMR-14-31858	2
chr17	48129168	48129574	MajorDMR-14-31859	5
chr17	48135770	48136180	MajorDMR-14-31860	2
chr17	48138321	48138505	MajorDMR-14-31861	3
chr17	48158180	48158615	MajorDMR-14-31862	5
chr17	48177198	48177224	MajorDMR-14-31863	2
chr17	48188101	48188510	MajorDMR-14-31864	2
chr17	48190299	48190309	MajorDMR-14-31865	2
chr17	48208390	48208505	MajorDMR-14-31866	2
chr17	48232613	48232879	MajorDMR-14-31867	2
chr17	48237311	48237803	MajorDMR-14-31868	5
chr17	48239546	48239918	MajorDMR-14-31869	2
chr17	48253285	48253351	MajorDMR-14-31870	2
chr17	48299079	48300130	MajorDMR-14-31871	8
chr17	48315154	48315443	MajorDMR-14-31872	4
chr17	48316104	48316435	MajorDMR-14-31873	5
chr17	48317148	48317635	MajorDMR-14-31874	7
chr17	48394679	48395459	MajorDMR-14-31875	8
chr17	48421986	48422028	MajorDMR-14-31876	4
chr17	48441064	48441073	MajorDMR-14-31877	2
chr17	48459530	48459570	MajorDMR-14-31878	2
chr17	48523631	48523751	MajorDMR-14-31879	3
chr17	48620093	48620168	MajorDMR-14-31880	3
chr17	48644073	48644513	MajorDMR-14-31881	4
chr17	48647096	48647723	MajorDMR-14-31882	5
chr17	48651344	48651615	MajorDMR-14-31883	7
chr17	48663390	48663527	MajorDMR-14-31884	3
chr17	48664850	48664958	MajorDMR-14-31885	3
chr17	48666011	48666346	MajorDMR-14-31886	4
chr17	48666926	48666976	MajorDMR-14-31887	3
chr17	48669991	48670307	MajorDMR-14-31888	3
chr17	48675045	48675121	MajorDMR-14-31889	3
chr17	48681909	48681950	MajorDMR-14-31890	2
chr17	48686739	48688250	MajorDMR-14-31891	27
chr17	48690681	48691386	MajorDMR-14-31892	14
chr17	48718547	48719076	MajorDMR-14-31893	4
chr17	48751466	48752224	MajorDMR-14-31894	12
chr17	48759055	48759736	MajorDMR-14-31895	15
chr17	48787672	48787744	MajorDMR-14-31896	2
chr17	48849450	48849595	MajorDMR-14-31897	5
chr17	48882082	48882147	MajorDMR-14-31898	2
chr17	48970588	48970811	MajorDMR-14-31899	6
chr17	48988004	48988011	MajorDMR-14-31900	2
chr17	49021031	49021112	MajorDMR-14-31901	3
chr17	49025591	49025986	MajorDMR-14-31902	6
chr17	49134782	49135194	MajorDMR-14-31903	4
chr17	49163588	49163768	MajorDMR-14-31904	4
chr17	49178275	49178402	MajorDMR-14-31905	2
chr17	49423812	49424035	MajorDMR-14-31906	7
chr17	49431579	49431594	MajorDMR-14-31907	2
chr17	49450877	49450893	MajorDMR-14-31908	2
chr17	49471515	49471917	MajorDMR-14-31909	8
chr17	49472916	49473984	MajorDMR-14-31910	15
chr17	49493094	49493443	MajorDMR-14-31911	2
chr17	49504744	49505033	MajorDMR-14-31912	5
chr17	49527143	49527564	MajorDMR-14-31913	2
chr17	49565417	49565513	MajorDMR-14-31914	2
chr17	49596675	49596774	MajorDMR-14-31915	2
chr17	49673229	49673625	MajorDMR-14-31916	3
chr17	49691338	49691730	MajorDMR-14-31917	4
chr17	49725362	49725474	MajorDMR-14-31918	3
chr17	49738885	49740071	MajorDMR-14-31919	4
chr17	49986354	49986440	MajorDMR-14-31920	2
chr17	49988951	49989224	MajorDMR-14-31921	2
chr17	50012797	50012944	MajorDMR-14-31922	2
chr17	50022623	50022828	MajorDMR-14-31923	6
chr17	50070294	50070870	MajorDMR-14-31924	9
chr17	50348354	50348386	MajorDMR-14-31925	3
chr17	50353655	50354103	MajorDMR-14-31926	3
chr17	50430753	50431275	MajorDMR-14-31927	7
chr17	50496564	50496943	MajorDMR-14-31928	4
chr17	50538787	50539192	MajorDMR-14-31929	3
chr17	50569551	50570085	MajorDMR-14-31930	3
chr17	50615189	50615646	MajorDMR-14-31931	3
chr17	50721899	50721910	MajorDMR-14-31932	2
chr17	50758991	50759672	MajorDMR-14-31933	5
chr17	50805362	50805662	MajorDMR-14-31934	5
chr17	50848763	50848870	MajorDMR-14-31935	2
chr17	50974364	50974710	MajorDMR-14-31936	3
chr17	51139105	51139160	MajorDMR-14-31937	2
chr17	51165920	51166201	MajorDMR-14-31938	3
chr17	51177619	51177663	MajorDMR-14-31939	2
chr17	51190863	51190878	MajorDMR-14-31940	2
chr17	51211307	51212123	MajorDMR-14-31941	6
chr17	51228452	51228595	MajorDMR-14-31942	8
chr17	51244256	51244501	MajorDMR-14-31943	2
chr17	51245069	51245458	MajorDMR-14-31944	4
chr17	51313995	51314317	MajorDMR-14-31945	5
chr17	51425841	51425960	MajorDMR-14-31946	2
chr17	51447843	51448482	MajorDMR-14-31947	7
chr17	51531971	51531979	MajorDMR-14-31948	2
chr17	51588880	51590005	MajorDMR-14-31949	6
chr17	51616373	51616481	MajorDMR-14-31950	4
chr17	51762327	51762812	MajorDMR-14-31951	2
chr17	51843703	51844219	MajorDMR-14-31952	3
chr17	51884557	51885219	MajorDMR-14-31953	6
chr17	51942689	51943353	MajorDMR-14-31954	7
chr17	52024100	52024177	MajorDMR-14-31955	3
chr17	52258539	52258636	MajorDMR-14-31956	2
chr17	52271186	52271583	MajorDMR-14-31957	5
chr17	52297082	52297544	MajorDMR-14-31958	7
chr17	52333148	52333362	MajorDMR-14-31959	3
chr17	52472921	52472956	MajorDMR-14-31960	2
chr17	52502846	52503244	MajorDMR-14-31961	2
chr17	52572159	52572314	MajorDMR-14-31962	2
chr17	52701206	52701408	MajorDMR-14-31963	4
chr17	52723182	52723262	MajorDMR-14-31964	3
chr17	52839639	52839754	MajorDMR-14-31965	2
chr17	52843450	52844010	MajorDMR-14-31966	3
chr17	52863072	52864264	MajorDMR-14-31967	5
chr17	52901887	52902048	MajorDMR-14-31968	2
chr17	52911213	52911710	MajorDMR-14-31969	3
chr17	52912295	52912436	MajorDMR-14-31970	2
chr17	52922259	52922333	MajorDMR-14-31971	3
chr17	52925946	52926054	MajorDMR-14-31972	2
chr17	52942266	52942723	MajorDMR-14-31973	8
chr17	52954173	52954259	MajorDMR-14-31974	2
chr17	52971707	52972080	MajorDMR-14-31975	2
chr17	52984008	52984435	MajorDMR-14-31976	7
chr17	53043976	53044013	MajorDMR-14-31977	2
chr17	53133938	53134197	MajorDMR-14-31978	4
chr17	53179177	53179466	MajorDMR-14-31979	2
chr17	53226648	53226677	MajorDMR-14-31980	2
chr17	53233035	53233969	MajorDMR-14-31981	4
chr17	53264970	53265084	MajorDMR-14-31982	3
chr17	53274330	53274414	MajorDMR-14-31983	2
chr17	53275051	53275315	MajorDMR-14-31984	3
chr17	53276005	53276184	MajorDMR-14-31985	3
chr17	53278519	53279168	MajorDMR-14-31986	7
chr17	53289191	53289235	MajorDMR-14-31987	2
chr17	53296921	53297786	MajorDMR-14-31988	7
chr17	53324504	53324603	MajorDMR-14-31989	2
chr17	53367308	53367375	MajorDMR-14-31990	2
chr17	53383625	53383703	MajorDMR-14-31991	3
chr17	53403001	53403286	MajorDMR-14-31992	2
chr17	53417399	53417580	MajorDMR-14-31993	3
chr17	53418498	53419012	MajorDMR-14-31994	5
chr17	53420242	53420733	MajorDMR-14-31995	4
chr17	53514543	53514611	MajorDMR-14-31996	2
chr17	53544019	53544422	MajorDMR-14-31997	6
chr17	53600243	53600307	MajorDMR-14-31998	2
chr17	53600884	53601089	MajorDMR-14-31999	3
chr17	53628831	53629071	MajorDMR-14-32000	4
chr17	53808374	53808411	MajorDMR-14-32001	2
chr17	53894071	53894219	MajorDMR-14-32002	3
chr17	53922485	53922508	MajorDMR-14-32003	2
chr17	53984120	53984217	MajorDMR-14-32004	2
chr17	54012864	54013142	MajorDMR-14-32005	2
chr17	54038887	54039324	MajorDMR-14-32006	4
chr17	54097423	54097603	MajorDMR-14-32007	2
chr17	54123314	54125760	MajorDMR-14-32008	20
chr17	54151190	54151205	MajorDMR-14-32009	2
chr17	54167174	54167256	MajorDMR-14-32010	2
chr17	54170739	54170950	MajorDMR-14-32011	5
chr17	54171879	54172676	MajorDMR-14-32012	9
chr17	54173979	54174156	MajorDMR-14-32013	2
chr17	54180242	54180497	MajorDMR-14-32014	3
chr17	54206165	54206294	MajorDMR-14-32015	2
chr17	54207401	54207884	MajorDMR-14-32016	10
chr17	54210776	54211039	MajorDMR-14-32017	2
chr17	54211750	54212023	MajorDMR-14-32018	2
chr17	54218369	54219686	MajorDMR-14-32019	9
chr17	54230418	54230918	MajorDMR-14-32020	6
chr17	54240590	54240738	MajorDMR-14-32021	3
chr17	54245984	54245996	MajorDMR-14-32022	2
chr17	54258266	54258722	MajorDMR-14-32023	2
chr17	54277042	54277651	MajorDMR-14-32024	6
chr17	54320102	54320344	MajorDMR-14-32025	2
chr17	54322101	54322194	MajorDMR-14-32026	2
chr17	54357994	54358368	MajorDMR-14-32027	3
chr17	54386097	54386505	MajorDMR-14-32028	3
chr17	54395020	54395293	MajorDMR-14-32029	2
chr17	54403700	54403913	MajorDMR-14-32030	2
chr17	54429373	54429477	MajorDMR-14-32031	4
chr17	54444524	54444754	MajorDMR-14-32032	2
chr17	54454840	54454973	MajorDMR-14-32033	2
chr17	54557684	54558123	MajorDMR-14-32034	2
chr17	54614017	54614245	MajorDMR-14-32035	3
chr17	54716065	54716464	MajorDMR-14-32036	4
chr17	54817190	54817677	MajorDMR-14-32037	8
chr17	54882767	54883035	MajorDMR-14-32038	2
chr17	54920305	54920367	MajorDMR-14-32039	3
chr17	54945375	54945753	MajorDMR-14-32040	2
chr17	54946655	54946780	MajorDMR-14-32041	2
chr17	54959830	54960014	MajorDMR-14-32042	4
chr17	55015281	55015306	MajorDMR-14-32043	2
chr17	55168715	55168929	MajorDMR-14-32044	4
chr17	55174702	55175533	MajorDMR-14-32045	4
chr17	55252927	55253478	MajorDMR-14-32046	6
chr17	55254016	55254056	MajorDMR-14-32047	2
chr17	55264231	55264309	MajorDMR-14-32048	2
chr17	55297899	55297940	MajorDMR-14-32049	2
chr17	55302324	55303032	MajorDMR-14-32050	6
chr17	55303897	55303928	MajorDMR-14-32051	2
chr17	55319558	55320349	MajorDMR-14-32052	10
chr17	55332532	55332631	MajorDMR-14-32053	3
chr17	55335843	55336222	MajorDMR-14-32054	6
chr17	55348174	55349092	MajorDMR-14-32055	11
chr17	55358820	55358832	MajorDMR-14-32056	2
chr17	55365589	55367193	MajorDMR-14-32057	22
chr17	55370727	55371095	MajorDMR-14-32058	6
chr17	55373673	55373704	MajorDMR-14-32059	2
chr17	55399946	55400005	MajorDMR-14-32060	3
chr17	55419499	55419624	MajorDMR-14-32061	2
chr17	55434262	55434412	MajorDMR-14-32062	6
chr17	55443744	55444804	MajorDMR-14-32063	13
chr17	55475467	55475914	MajorDMR-14-32064	4
chr17	55480261	55480841	MajorDMR-14-32065	6
chr17	55484029	55484213	MajorDMR-14-32066	4
chr17	55490860	55490887	MajorDMR-14-32067	2
chr17	55493130	55493798	MajorDMR-14-32068	3
chr17	55495351	55496003	MajorDMR-14-32069	7
chr17	55497980	55498678	MajorDMR-14-32070	13
chr17	55502963	55503161	MajorDMR-14-32071	2
chr17	55507553	55507709	MajorDMR-14-32072	2
chr17	55517773	55518307	MajorDMR-14-32073	5
chr17	55543183	55543232	MajorDMR-14-32074	2
chr17	55553182	55553504	MajorDMR-14-32075	5
chr17	55554630	55554783	MajorDMR-14-32076	5
chr17	55564050	55565486	MajorDMR-14-32077	13
chr17	55566251	55566318	MajorDMR-14-32078	2
chr17	55578685	55578727	MajorDMR-14-32079	2
chr17	55580444	55580724	MajorDMR-14-32080	3
chr17	55583652	55584031	MajorDMR-14-32081	8
chr17	55595258	55596403	MajorDMR-14-32082	17
chr17	55600943	55601440	MajorDMR-14-32083	2
chr17	55603413	55604823	MajorDMR-14-32084	20
chr17	55626514	55626753	MajorDMR-14-32085	8
chr17	55636823	55636884	MajorDMR-14-32086	2
chr17	55642511	55642757	MajorDMR-14-32087	5
chr17	55644607	55644834	MajorDMR-14-32088	3
chr17	55648215	55648562	MajorDMR-14-32089	4
chr17	55651541	55651641	MajorDMR-14-32090	2
chr17	55653197	55653301	MajorDMR-14-32091	3
chr17	55655301	55656420	MajorDMR-14-32092	11
chr17	55659181	55659273	MajorDMR-14-32093	4
chr17	55659973	55660337	MajorDMR-14-32094	4
chr17	55662973	55663947	MajorDMR-14-32095	26
chr17	55673469	55673706	MajorDMR-14-32096	6
chr17	55675814	55676320	MajorDMR-14-32097	4
chr17	55677321	55677914	MajorDMR-14-32098	3
chr17	55683837	55684196	MajorDMR-14-32099	4
chr17	55693045	55693286	MajorDMR-14-32100	5
chr17	55693848	55694222	MajorDMR-14-32101	8
chr17	55699820	55699889	MajorDMR-14-32102	2
chr17	55700907	55701187	MajorDMR-14-32103	8
chr17	55710420	55710515	MajorDMR-14-32104	3
chr17	55714432	55715489	MajorDMR-14-32105	20
chr17	55721987	55722140	MajorDMR-14-32106	3
chr17	55725605	55725657	MajorDMR-14-32107	3
chr17	55730597	55730624	MajorDMR-14-32108	2
chr17	55734564	55734760	MajorDMR-14-32109	2
chr17	55737465	55737740	MajorDMR-14-32110	4
chr17	55739344	55739978	MajorDMR-14-32111	6
chr17	55741960	55743363	MajorDMR-14-32112	9
chr17	55749730	55750313	MajorDMR-14-32113	6
chr17	55751829	55752053	MajorDMR-14-32114	4
chr17	55753124	55754465	MajorDMR-14-32115	23
chr17	55754973	55755038	MajorDMR-14-32116	2
chr17	55801402	55801427	MajorDMR-14-32117	2
chr17	55855710	55855946	MajorDMR-14-32118	3
chr17	55877342	55877691	MajorDMR-14-32119	4
chr17	55887996	55889208	MajorDMR-14-32120	18
chr17	55900693	55901065	MajorDMR-14-32121	6
chr17	55910180	55910334	MajorDMR-14-32122	4
chr17	55929011	55929452	MajorDMR-14-32123	2
chr17	55936996	55937406	MajorDMR-14-32124	3
chr17	55958799	55959703	MajorDMR-14-32125	8
chr17	55961510	55961537	MajorDMR-14-32126	2
chr17	55970341	55970401	MajorDMR-14-32127	2
chr17	55989471	55990131	MajorDMR-14-32128	12
chr17	55992902	55994620	MajorDMR-14-32129	18
chr17	56012887	56013523	MajorDMR-14-32130	8
chr17	56061306	56061314	MajorDMR-14-32131	2
chr17	56063124	56063396	MajorDMR-14-32132	2
chr17	56085810	56085870	MajorDMR-14-32133	2
chr17	56117780	56118104	MajorDMR-14-32134	7
chr17	56253693	56253807	MajorDMR-14-32135	2
chr17	56339731	56340174	MajorDMR-14-32136	2
chr17	56340711	56340871	MajorDMR-14-32137	4
chr17	56469002	56469055	MajorDMR-14-32138	2
chr17	56572836	56572868	MajorDMR-14-32139	2
chr17	56606015	56606097	MajorDMR-14-32140	3
chr17	56606841	56607191	MajorDMR-14-32141	2
chr17	56608432	56608466	MajorDMR-14-32142	2
chr17	56611652	56611880	MajorDMR-14-32143	3
chr17	56616252	56616412	MajorDMR-14-32144	4
chr17	56635496	56635548	MajorDMR-14-32145	2
chr17	56636470	56636567	MajorDMR-14-32146	5
chr17	56641588	56641718	MajorDMR-14-32147	2
chr17	56658289	56658412	MajorDMR-14-32148	2
chr17	56868541	56868889	MajorDMR-14-32149	4
chr17	56900191	56900759	MajorDMR-14-32150	4
chr17	56903605	56903698	MajorDMR-14-32151	3
chr17	56960904	56960914	MajorDMR-14-32152	2
chr17	57013961	57014424	MajorDMR-14-32153	6
chr17	57046604	57047063	MajorDMR-14-32154	2
chr17	57047636	57047790	MajorDMR-14-32155	2
chr17	57125176	57125385	MajorDMR-14-32156	4
chr17	57144422	57144470	MajorDMR-14-32157	5
chr17	57196102	57196311	MajorDMR-14-32158	3
chr17	57215306	57215310	MajorDMR-14-32159	2
chr17	57435199	57435229	MajorDMR-14-32160	2
chr17	57464682	57465004	MajorDMR-14-32161	8
chr17	57483903	57483910	MajorDMR-14-32162	2
chr17	57503912	57503971	MajorDMR-14-32163	2
chr17	57569207	57569256	MajorDMR-14-32164	2
chr17	57577996	57578101	MajorDMR-14-32165	2
chr17	57624725	57625170	MajorDMR-14-32166	9
chr17	57804986	57805147	MajorDMR-14-32167	3
chr17	57877631	57877779	MajorDMR-14-32168	3
chr17	58086803	58086977	MajorDMR-14-32169	2
chr17	58110963	58111372	MajorDMR-14-32170	3
chr17	58231313	58233302	MajorDMR-14-32171	12
chr17	58237944	58238001	MajorDMR-14-32172	4
chr17	58240294	58240372	MajorDMR-14-32173	4
chr17	58246917	58247672	MajorDMR-14-32174	11
chr17	58248434	58248783	MajorDMR-14-32175	5
chr17	58253212	58254143	MajorDMR-14-32176	5
chr17	58263495	58263560	MajorDMR-14-32177	2
chr17	58303399	58303503	MajorDMR-14-32178	3
chr17	58350317	58350399	MajorDMR-14-32179	4
chr17	58357738	58357856	MajorDMR-14-32180	2
chr17	58404580	58404988	MajorDMR-14-32181	16
chr17	58489516	58489538	MajorDMR-14-32182	2
chr17	58490049	58490323	MajorDMR-14-32183	4
chr17	58493621	58493927	MajorDMR-14-32184	4
chr17	58681394	58681506	MajorDMR-14-32185	3
chr17	58875871	58876087	MajorDMR-14-32186	5
chr17	58935073	58935404	MajorDMR-14-32187	6
chr17	58948892	58949023	MajorDMR-14-32188	2
chr17	59234869	59235142	MajorDMR-14-32189	2
chr17	59400488	59400637	MajorDMR-14-32190	4
chr17	59413470	59413661	MajorDMR-14-32191	3
chr17	59458378	59458404	MajorDMR-14-32192	2
chr17	59536124	59536161	MajorDMR-14-32193	2
chr17	59597720	59597807	MajorDMR-14-32194	2
chr17	59673067	59673307	MajorDMR-14-32195	2
chr17	59737575	59737657	MajorDMR-14-32196	2
chr17	59960225	59960602	MajorDMR-14-32197	2
chr17	60042849	60042948	MajorDMR-14-32198	2
chr17	60073597	60073682	MajorDMR-14-32199	3
chr17	60075562	60075589	MajorDMR-14-32200	2
chr17	60167118	60167861	MajorDMR-14-32201	5
chr17	60169576	60169596	MajorDMR-14-32202	3
chr17	60173110	60173567	MajorDMR-14-32203	7
chr17	60181463	60182742	MajorDMR-14-32204	10
chr17	60357991	60358007	MajorDMR-14-32205	2
chr17	60548984	60549043	MajorDMR-14-32206	3
chr17	60549613	60549927	MajorDMR-14-32207	9
chr17	60601292	60601962	MajorDMR-14-32208	8
chr17	60620569	60620818	MajorDMR-14-32209	6
chr17	60624834	60625220	MajorDMR-14-32210	2
chr17	60636546	60636637	MajorDMR-14-32211	2
chr17	60717632	60717960	MajorDMR-14-32212	7
chr17	60719417	60719679	MajorDMR-14-32213	6
chr17	60720246	60720915	MajorDMR-14-32214	3
chr17	60735101	60735302	MajorDMR-14-32215	6
chr17	60752455	60753047	MajorDMR-14-32216	14
chr17	60754545	60754563	MajorDMR-14-32217	2
chr17	60772128	60772136	MajorDMR-14-32218	2
chr17	60782729	60782752	MajorDMR-14-32219	2
chr17	60847963	60847987	MajorDMR-14-32220	2
chr17	60905493	60906193	MajorDMR-14-32221	4
chr17	60946976	60947121	MajorDMR-14-32222	5
chr17	60960989	60961034	MajorDMR-14-32223	2
chr17	60994548	60994634	MajorDMR-14-32224	2
chr17	60999164	60999424	MajorDMR-14-32225	7
chr17	61255822	61255927	MajorDMR-14-32226	3
chr17	61264121	61264302	MajorDMR-14-32227	3
chr17	61270902	61271163	MajorDMR-14-32228	2
chr17	61306366	61306904	MajorDMR-14-32229	7
chr17	61392029	61392467	MajorDMR-14-32230	9
chr17	61413801	61413809	MajorDMR-14-32231	2
chr17	61423756	61423830	MajorDMR-14-32232	3
chr17	61427169	61427593	MajorDMR-14-32233	2
chr17	61448110	61448333	MajorDMR-14-32234	3
chr17	61499293	61499574	MajorDMR-14-32235	4
chr17	61505568	61505852	MajorDMR-14-32236	4
chr17	61517238	61518092	MajorDMR-14-32237	12
chr17	61522119	61522265	MajorDMR-14-32238	2
chr17	61532580	61533249	MajorDMR-14-32239	3
chr17	61541358	61541379	MajorDMR-14-32240	3
chr17	61549316	61549436	MajorDMR-14-32241	4
chr17	61551685	61552076	MajorDMR-14-32242	4
chr17	61572941	61573821	MajorDMR-14-32243	9
chr17	61639581	61639745	MajorDMR-14-32244	3
chr17	61658999	61659863	MajorDMR-14-32245	9
chr17	61713046	61713491	MajorDMR-14-32246	3
chr17	61717783	61718016	MajorDMR-14-32247	2
chr17	61734343	61734416	MajorDMR-14-32248	2
chr17	61750395	61750481	MajorDMR-14-32249	2
chr17	61752892	61753498	MajorDMR-14-32250	5
chr17	61845975	61845987	MajorDMR-14-32251	3
chr17	61893477	61894305	MajorDMR-14-32252	7
chr17	61947453	61947493	MajorDMR-14-32253	2
chr17	61985101	61985141	MajorDMR-14-32254	3
chr17	62007155	62008149	MajorDMR-14-32255	24
chr17	62055020	62055278	MajorDMR-14-32256	2
chr17	62056845	62058081	MajorDMR-14-32257	13
chr17	62066069	62066396	MajorDMR-14-32258	5
chr17	62071858	62072115	MajorDMR-14-32259	6
chr17	62161616	62161683	MajorDMR-14-32260	2
chr17	62197774	62198877	MajorDMR-14-32261	5
chr17	62203290	62204087	MajorDMR-14-32262	5
chr17	62237082	62237139	MajorDMR-14-32263	2
chr17	62239815	62240034	MajorDMR-14-32264	4
chr17	62255009	62255415	MajorDMR-14-32265	7
chr17	62257757	62258134	MajorDMR-14-32266	5
chr17	62286743	62287112	MajorDMR-14-32267	2
chr17	62300840	62300871	MajorDMR-14-32268	2
chr17	62311738	62312045	MajorDMR-14-32269	3
chr17	62334145	62334386	MajorDMR-14-32270	2
chr17	62338327	62338895	MajorDMR-14-32271	5
chr17	62346091	62346399	MajorDMR-14-32272	5
chr17	62354581	62354675	MajorDMR-14-32273	3
chr17	62357896	62358325	MajorDMR-14-32274	6
chr17	62378118	62378741	MajorDMR-14-32275	9
chr17	62462163	62462749	MajorDMR-14-32276	7
chr17	62474164	62474396	MajorDMR-14-32277	2
chr17	62480218	62480747	MajorDMR-14-32278	6
chr17	62528671	62528706	MajorDMR-14-32279	2
chr17	62547795	62547835	MajorDMR-14-32280	2
chr17	62551412	62551646	MajorDMR-14-32281	4
chr17	62558366	62559083	MajorDMR-14-32282	8
chr17	62588755	62588767	MajorDMR-14-32283	2
chr17	62638183	62638338	MajorDMR-14-32284	5
chr17	62688240	62688842	MajorDMR-14-32285	5
chr17	62728837	62728925	MajorDMR-14-32286	3
chr17	62737213	62737578	MajorDMR-14-32287	6
chr17	62776595	62776926	MajorDMR-14-32288	4
chr17	62782002	62782261	MajorDMR-14-32289	6
chr17	62785078	62785088	MajorDMR-14-32290	2
chr17	62825871	62825983	MajorDMR-14-32291	3
chr17	62831779	62831944	MajorDMR-14-32292	2
chr17	62878621	62879326	MajorDMR-14-32293	3
chr17	62960974	62962378	MajorDMR-14-32294	13
chr17	63008471	63008591	MajorDMR-14-32295	3
chr17	63014703	63015490	MajorDMR-14-32296	3
chr17	63026539	63026767	MajorDMR-14-32297	2
chr17	63075869	63075937	MajorDMR-14-32298	6
chr17	63088511	63088568	MajorDMR-14-32299	3
chr17	63140145	63140180	MajorDMR-14-32300	2
chr17	63144278	63144471	MajorDMR-14-32301	4
chr17	63167100	63167255	MajorDMR-14-32302	4
chr17	63169498	63169582	MajorDMR-14-32303	4
chr17	63240598	63240649	MajorDMR-14-32304	2
chr17	63289896	63290317	MajorDMR-14-32305	10
chr17	63314189	63314287	MajorDMR-14-32306	2
chr17	63322919	63322941	MajorDMR-14-32307	2
chr17	63337310	63337647	MajorDMR-14-32308	3
chr17	63384172	63384555	MajorDMR-14-32309	4
chr17	63435125	63435189	MajorDMR-14-32310	4
chr17	63500251	63500646	MajorDMR-14-32311	5
chr17	63529848	63530490	MajorDMR-14-32312	4
chr17	63534220	63534626	MajorDMR-14-32313	3
chr17	63542242	63542559	MajorDMR-14-32314	2
chr17	63580094	63580341	MajorDMR-14-32315	7
chr17	63590379	63591197	MajorDMR-14-32316	13
chr17	63596015	63596019	MajorDMR-14-32317	2
chr17	63655368	63655619	MajorDMR-14-32318	5
chr17	63674181	63674197	MajorDMR-14-32319	2
chr17	63688052	63688225	MajorDMR-14-32320	5
chr17	63708559	63709039	MajorDMR-14-32321	6
chr17	63719367	63719398	MajorDMR-14-32322	2
chr17	63731420	63731562	MajorDMR-14-32323	2
chr17	63746943	63746993	MajorDMR-14-32324	2
chr17	63794823	63795041	MajorDMR-14-32325	3
chr17	63800246	63800539	MajorDMR-14-32326	4
chr17	63860730	63860887	MajorDMR-14-32327	4
chr17	63881494	63883029	MajorDMR-14-32328	12
chr17	63896559	63896624	MajorDMR-14-32329	2
chr17	63898369	63898415	MajorDMR-14-32330	2
chr17	64027344	64027638	MajorDMR-14-32331	2
chr17	64081385	64081521	MajorDMR-14-32332	2
chr17	64110050	64110302	MajorDMR-14-32333	4
chr17	64168054	64168581	MajorDMR-14-32334	5
chr17	64187006	64187141	MajorDMR-14-32335	3
chr17	64189000	64189494	MajorDMR-14-32336	9
chr17	64254106	64254320	MajorDMR-14-32337	2
chr17	64297521	64297762	MajorDMR-14-32338	4
chr17	64300048	64301994	MajorDMR-14-32339	26
chr17	64302650	64302809	MajorDMR-14-32340	3
chr17	64304068	64305161	MajorDMR-14-32341	7
chr17	64310019	64310232	MajorDMR-14-32342	2
chr17	64323952	64323972	MajorDMR-14-32343	2
chr17	64324642	64324929	MajorDMR-14-32344	6
chr17	64325947	64326043	MajorDMR-14-32345	5
chr17	64334337	64334577	MajorDMR-14-32346	3
chr17	64336420	64337611	MajorDMR-14-32347	5
chr17	64341643	64342053	MajorDMR-14-32348	2
chr17	64345760	64345958	MajorDMR-14-32349	4
chr17	64346484	64347102	MajorDMR-14-32350	6
chr17	64351097	64351223	MajorDMR-14-32351	3
chr17	64353928	64353991	MajorDMR-14-32352	2
chr17	64361762	64362127	MajorDMR-14-32353	6
chr17	64370166	64371370	MajorDMR-14-32354	12
chr17	64375869	64376227	MajorDMR-14-32355	2
chr17	64378017	64378036	MajorDMR-14-32356	2
chr17	64388741	64389204	MajorDMR-14-32357	6
chr17	64400935	64401565	MajorDMR-14-32358	3
chr17	64402356	64403291	MajorDMR-14-32359	5
chr17	64404078	64404171	MajorDMR-14-32360	2
chr17	64410161	64410421	MajorDMR-14-32361	3
chr17	64412440	64412615	MajorDMR-14-32362	8
chr17	64427378	64427749	MajorDMR-14-32363	6
chr17	64430696	64430785	MajorDMR-14-32364	2
chr17	64436452	64436528	MajorDMR-14-32365	2
chr17	64444228	64444601	MajorDMR-14-32366	5
chr17	64465211	64465274	MajorDMR-14-32367	3
chr17	64470087	64470355	MajorDMR-14-32368	2
chr17	64470879	64470943	MajorDMR-14-32369	2
chr17	64476327	64477003	MajorDMR-14-32370	7
chr17	64481337	64482059	MajorDMR-14-32371	10
chr17	64485085	64485706	MajorDMR-14-32372	6
chr17	64488659	64489005	MajorDMR-14-32373	3
chr17	64492267	64493008	MajorDMR-14-32374	8
chr17	64504257	64505044	MajorDMR-14-32375	5
chr17	64514283	64514299	MajorDMR-14-32376	2
chr17	64521623	64522086	MajorDMR-14-32377	3
chr17	64523585	64523707	MajorDMR-14-32378	3
chr17	64529107	64530436	MajorDMR-14-32379	13
chr17	64554101	64554284	MajorDMR-14-32380	3
chr17	64561613	64561634	MajorDMR-14-32381	2
chr17	64563918	64564689	MajorDMR-14-32382	4
chr17	64574141	64574318	MajorDMR-14-32383	3
chr17	64576596	64577380	MajorDMR-14-32384	9
chr17	64588455	64589036	MajorDMR-14-32385	7
chr17	64590825	64591211	MajorDMR-14-32386	3
chr17	64608760	64609785	MajorDMR-14-32387	9
chr17	64610407	64611746	MajorDMR-14-32388	12
chr17	64613015	64613640	MajorDMR-14-32389	7
chr17	64614746	64614833	MajorDMR-14-32390	3
chr17	64615542	64615829	MajorDMR-14-32391	5
chr17	64624129	64624294	MajorDMR-14-32392	4
chr17	64625038	64625959	MajorDMR-14-32393	7
chr17	64634295	64634560	MajorDMR-14-32394	6
chr17	64638657	64638782	MajorDMR-14-32395	2
chr17	64639402	64640109	MajorDMR-14-32396	6
chr17	64658046	64660096	MajorDMR-14-32397	18
chr17	64669178	64669589	MajorDMR-14-32398	4
chr17	64677955	64678276	MajorDMR-14-32399	2
chr17	64680767	64681028	MajorDMR-14-32400	3
chr17	64682279	64682287	MajorDMR-14-32401	2
chr17	64687835	64690180	MajorDMR-14-32402	31
chr17	64702568	64702930	MajorDMR-14-32403	9
chr17	64707562	64707858	MajorDMR-14-32404	8
chr17	64708412	64708568	MajorDMR-14-32405	2
chr17	64709905	64710938	MajorDMR-14-32406	8
chr17	64716150	64716913	MajorDMR-14-32407	18
chr17	64718436	64718860	MajorDMR-14-32408	4
chr17	64720071	64721210	MajorDMR-14-32409	13
chr17	64725752	64726810	MajorDMR-14-32410	8
chr17	64730450	64730785	MajorDMR-14-32411	3
chr17	64731525	64731753	MajorDMR-14-32412	6
chr17	64733428	64733892	MajorDMR-14-32413	4
chr17	64734431	64734640	MajorDMR-14-32414	2
chr17	64738369	64738450	MajorDMR-14-32415	2
chr17	64743842	64744344	MajorDMR-14-32416	7
chr17	64745723	64745868	MajorDMR-14-32417	5
chr17	64748042	64748393	MajorDMR-14-32418	2
chr17	64751846	64751854	MajorDMR-14-32419	2
chr17	64761110	64761175	MajorDMR-14-32420	2
chr17	64771315	64772209	MajorDMR-14-32421	5
chr17	64773711	64774344	MajorDMR-14-32422	6
chr17	64778612	64778715	MajorDMR-14-32423	4
chr17	64784042	64787600	MajorDMR-14-32424	31
chr17	64789926	64790154	MajorDMR-14-32425	4
chr17	64802014	64802463	MajorDMR-14-32426	7
chr17	64806571	64807213	MajorDMR-14-32427	9
chr17	64818274	64818294	MajorDMR-14-32428	2
chr17	64893409	64893709	MajorDMR-14-32429	6
chr17	64916862	64917414	MajorDMR-14-32430	5
chr17	64954139	64954558	MajorDMR-14-32431	9
chr17	64956725	64957075	MajorDMR-14-32432	4
chr17	64963150	64964194	MajorDMR-14-32433	10
chr17	64965246	64965290	MajorDMR-14-32434	3
chr17	64971467	64972468	MajorDMR-14-32435	8
chr17	64974686	64974758	MajorDMR-14-32436	5
chr17	64975599	64975842	MajorDMR-14-32437	4
chr17	64984020	64984424	MajorDMR-14-32438	8
chr17	64989272	64989449	MajorDMR-14-32439	5
chr17	64991152	64991609	MajorDMR-14-32440	7
chr17	64992138	64992337	MajorDMR-14-32441	6
chr17	64995980	64996381	MajorDMR-14-32442	11
chr17	65004291	65004619	MajorDMR-14-32443	4
chr17	65014116	65014294	MajorDMR-14-32444	4
chr17	65015313	65017009	MajorDMR-14-32445	20
chr17	65018441	65018810	MajorDMR-14-32446	3
chr17	65041194	65041202	MajorDMR-14-32447	2
chr17	65055374	65055677	MajorDMR-14-32448	9
chr17	65056959	65057145	MajorDMR-14-32449	2
chr17	65112734	65114214	MajorDMR-14-32450	8
chr17	65120491	65120751	MajorDMR-14-32451	3
chr17	65157062	65157465	MajorDMR-14-32452	10
chr17	65180416	65180637	MajorDMR-14-32453	3
chr17	65182385	65182408	MajorDMR-14-32454	2
chr17	65256629	65256649	MajorDMR-14-32455	2
chr17	65275527	65275762	MajorDMR-14-32456	8
chr17	65277908	65278166	MajorDMR-14-32457	8
chr17	65279697	65279931	MajorDMR-14-32458	5
chr17	65285257	65285268	MajorDMR-14-32459	2
chr17	65303639	65304403	MajorDMR-14-32460	4
chr17	65312660	65313662	MajorDMR-14-32461	15
chr17	65314409	65315240	MajorDMR-14-32462	22
chr17	65356193	65356986	MajorDMR-14-32463	4
chr17	65378031	65378713	MajorDMR-14-32464	4
chr17	65392128	65392137	MajorDMR-14-32465	2
chr17	65406097	65406210	MajorDMR-14-32466	6
chr17	65411663	65411768	MajorDMR-14-32467	2
chr17	65423662	65424080	MajorDMR-14-32468	3
chr17	65425767	65426438	MajorDMR-14-32469	4
chr17	65427193	65428147	MajorDMR-14-32470	8
chr17	65437671	65437951	MajorDMR-14-32471	7
chr17	65439516	65439624	MajorDMR-14-32472	5
chr17	65449742	65449799	MajorDMR-14-32473	2
chr17	65475845	65476063	MajorDMR-14-32474	2
chr17	65482324	65482605	MajorDMR-14-32475	3
chr17	65484069	65484771	MajorDMR-14-32476	11
chr17	65487313	65487374	MajorDMR-14-32477	3
chr17	65506936	65507611	MajorDMR-14-32478	6
chr17	65511170	65511736	MajorDMR-14-32479	3
chr17	65512420	65513267	MajorDMR-14-32480	4
chr17	65516802	65516871	MajorDMR-14-32481	3
chr17	65528551	65528973	MajorDMR-14-32482	6
chr17	65530996	65531452	MajorDMR-14-32483	5
chr17	65535520	65535721	MajorDMR-14-32484	8
chr17	65539071	65540999	MajorDMR-14-32485	17
chr17	65542891	65542941	MajorDMR-14-32486	2
chr17	65545679	65546481	MajorDMR-14-32487	15
chr17	65549559	65550081	MajorDMR-14-32488	6
chr17	65550807	65550997	MajorDMR-14-32489	5
chr17	65565540	65565706	MajorDMR-14-32490	3
chr17	65571015	65571687	MajorDMR-14-32491	11
chr17	65574314	65574409	MajorDMR-14-32492	4
chr17	65578566	65578888	MajorDMR-14-32493	2
chr17	65584104	65584463	MajorDMR-14-32494	3
chr17	65591067	65591166	MajorDMR-14-32495	3
chr17	65601108	65603255	MajorDMR-14-32496	28
chr17	65604668	65605198	MajorDMR-14-32497	7
chr17	65606383	65606643	MajorDMR-14-32498	5
chr17	65611188	65612063	MajorDMR-14-32499	13
chr17	65615501	65615757	MajorDMR-14-32500	8
chr17	65624849	65624877	MajorDMR-14-32501	2
chr17	65629175	65629357	MajorDMR-14-32502	2
chr17	65630035	65630468	MajorDMR-14-32503	5
chr17	65633205	65633347	MajorDMR-14-32504	2
chr17	65638775	65638864	MajorDMR-14-32505	5
chr17	65644222	65644663	MajorDMR-14-32506	4
chr17	65646922	65647118	MajorDMR-14-32507	3
chr17	65648328	65648814	MajorDMR-14-32508	9
chr17	65653097	65653963	MajorDMR-14-32509	9
chr17	65666931	65667123	MajorDMR-14-32510	4
chr17	65667706	65667834	MajorDMR-14-32511	3
chr17	65668914	65668927	MajorDMR-14-32512	2
chr17	65671706	65671904	MajorDMR-14-32513	3
chr17	65672616	65673520	MajorDMR-14-32514	6
chr17	65681343	65681727	MajorDMR-14-32515	2
chr17	65692132	65692522	MajorDMR-14-32516	3
chr17	65743702	65744567	MajorDMR-14-32517	6
chr17	65792696	65792997	MajorDMR-14-32518	3
chr17	65910862	65911026	MajorDMR-14-32519	2
chr17	65915925	65916139	MajorDMR-14-32520	3
chr17	65927530	65928220	MajorDMR-14-32521	7
chr17	65932823	65932967	MajorDMR-14-32522	2
chr17	65934756	65934877	MajorDMR-14-32523	2
chr17	65936350	65936472	MajorDMR-14-32524	2
chr17	65956429	65957368	MajorDMR-14-32525	5
chr17	66030552	66030738	MajorDMR-14-32526	2
chr17	66044197	66044268	MajorDMR-14-32527	2
chr17	66087814	66088016	MajorDMR-14-32528	3
chr17	66099224	66099245	MajorDMR-14-32529	2
chr17	66152134	66152216	MajorDMR-14-32530	4
chr17	66160803	66160876	MajorDMR-14-32531	2
chr17	66255243	66255551	MajorDMR-14-32532	8
chr17	66256120	66256424	MajorDMR-14-32533	5
chr17	66293374	66293557	MajorDMR-14-32534	3
chr17	66315814	66315876	MajorDMR-14-32535	3
chr17	66317770	66317893	MajorDMR-14-32536	3
chr17	66347644	66348372	MajorDMR-14-32537	7
chr17	66473338	66473692	MajorDMR-14-32538	2
chr17	66489605	66489821	MajorDMR-14-32539	9
chr17	66501828	66502014	MajorDMR-14-32540	2
chr17	66653046	66653265	MajorDMR-14-32541	4
chr17	66667182	66667664	MajorDMR-14-32542	5
chr17	66671290	66671484	MajorDMR-14-32543	4
chr17	66679021	66679361	MajorDMR-14-32544	6
chr17	66686532	66686574	MajorDMR-14-32545	2
chr17	66713139	66713153	MajorDMR-14-32546	2
chr17	66787137	66787379	MajorDMR-14-32547	4
chr17	66902052	66902187	MajorDMR-14-32548	2
chr17	66902907	66902965	MajorDMR-14-32549	3
chr17	66945551	66945748	MajorDMR-14-32550	4
chr17	66968127	66968152	MajorDMR-14-32551	2
chr17	67056157	67056808	MajorDMR-14-32552	5
chr17	67114961	67115414	MajorDMR-14-32553	2
chr17	67118279	67118460	MajorDMR-14-32554	3
chr17	67188177	67188192	MajorDMR-14-32555	3
chr17	67432004	67432109	MajorDMR-14-32556	5
chr17	67443978	67444655	MajorDMR-14-32557	6
chr17	67457814	67457877	MajorDMR-14-32558	2
chr17	67497440	67497596	MajorDMR-14-32559	2
chr17	67552235	67552372	MajorDMR-14-32560	2
chr17	67571733	67571903	MajorDMR-14-32561	2
chr17	67603830	67604544	MajorDMR-14-32562	5
chr17	67605354	67605863	MajorDMR-14-32563	5
chr17	67625417	67627516	MajorDMR-14-32564	9
chr17	67649219	67649781	MajorDMR-14-32565	3
chr17	67660681	67660727	MajorDMR-14-32566	2
chr17	67666093	67666215	MajorDMR-14-32567	2
chr17	67675394	67675542	MajorDMR-14-32568	3
chr17	67729562	67729922	MajorDMR-14-32569	3
chr17	67787224	67787465	MajorDMR-14-32570	3
chr17	67809849	67810174	MajorDMR-14-32571	3
chr17	67811061	67812070	MajorDMR-14-32572	16
chr17	67824252	67824625	MajorDMR-14-32573	5
chr17	67860340	67861144	MajorDMR-14-32574	6
chr17	67908918	67909239	MajorDMR-14-32575	3
chr17	67927553	67928586	MajorDMR-14-32576	9
chr17	67935013	67935331	MajorDMR-14-32577	3
chr17	67946164	67946623	MajorDMR-14-32578	5
chr17	67957371	67959045	MajorDMR-14-32579	9
chr17	67964791	67965346	MajorDMR-14-32580	4
chr17	67988246	67988855	MajorDMR-14-32581	6
chr17	67989428	67989567	MajorDMR-14-32582	2
chr17	68010129	68010427	MajorDMR-14-32583	3
chr17	68018495	68019092	MajorDMR-14-32584	4
chr17	68026876	68027165	MajorDMR-14-32585	3
chr17	68037632	68037751	MajorDMR-14-32586	7
chr17	68063308	68063375	MajorDMR-14-32587	3
chr17	68140419	68141112	MajorDMR-14-32588	5
chr17	68160312	68161780	MajorDMR-14-32589	9
chr17	68162612	68164147	MajorDMR-14-32590	13
chr17	68167184	68168302	MajorDMR-14-32591	9
chr17	68169059	68169436	MajorDMR-14-32592	3
chr17	68169966	68170532	MajorDMR-14-32593	7
chr17	68171119	68171380	MajorDMR-14-32594	2
chr17	68172951	68173445	MajorDMR-14-32595	5
chr17	68175059	68175268	MajorDMR-14-32596	3
chr17	68177457	68177681	MajorDMR-14-32597	3
chr17	68192906	68192973	MajorDMR-14-32598	2
chr17	68199099	68199339	MajorDMR-14-32599	2
chr17	68228833	68228973	MajorDMR-14-32600	2
chr17	68274600	68275074	MajorDMR-14-32601	3
chr17	68284903	68285006	MajorDMR-14-32602	2
chr17	68287127	68287146	MajorDMR-14-32603	2
chr17	68308944	68309930	MajorDMR-14-32604	14
chr17	68312747	68312878	MajorDMR-14-32605	3
chr17	68317263	68318051	MajorDMR-14-32606	7
chr17	68363115	68363974	MajorDMR-14-32607	6
chr17	68383837	68384322	MajorDMR-14-32608	2
chr17	68401129	68401269	MajorDMR-14-32609	3
chr17	68407141	68407462	MajorDMR-14-32610	5
chr17	68433999	68434586	MajorDMR-14-32611	8
chr17	68449736	68449789	MajorDMR-14-32612	2
chr17	68566862	68566944	MajorDMR-14-32613	2
chr17	68638614	68639112	MajorDMR-14-32614	5
chr17	68650856	68652010	MajorDMR-14-32615	4
chr17	68657926	68658176	MajorDMR-14-32616	3
chr17	68659293	68659915	MajorDMR-14-32617	6
chr17	68678027	68678174	MajorDMR-14-32618	4
chr17	68713266	68714230	MajorDMR-14-32619	4
chr17	68735461	68735574	MajorDMR-14-32620	2
chr17	68793848	68794104	MajorDMR-14-32621	3
chr17	68859622	68859658	MajorDMR-14-32622	2
chr17	68867821	68868696	MajorDMR-14-32623	6
chr17	68875110	68875269	MajorDMR-14-32624	2
chr17	68903155	68903239	MajorDMR-14-32625	2
chr17	68909402	68909731	MajorDMR-14-32626	3
chr17	68927709	68928459	MajorDMR-14-32627	9
chr17	68929810	68930524	MajorDMR-14-32628	9
chr17	68985667	68986080	MajorDMR-14-32629	6
chr17	68988758	68988795	MajorDMR-14-32630	2
chr17	69080608	69080886	MajorDMR-14-32631	3
chr17	69094854	69096100	MajorDMR-14-32632	10
chr17	69098131	69098179	MajorDMR-14-32633	3
chr17	69150243	69150339	MajorDMR-14-32634	2
chr17	69247931	69248391	MajorDMR-14-32635	4
chr17	69253606	69253619	MajorDMR-14-32636	2
chr17	69258521	69259275	MajorDMR-14-32637	8
chr17	69310277	69310496	MajorDMR-14-32638	3
chr17	69311883	69312127	MajorDMR-14-32639	2
chr17	69481871	69481916	MajorDMR-14-32640	3
chr17	69539992	69540261	MajorDMR-14-32641	2
chr17	69722567	69722671	MajorDMR-14-32642	5
chr17	69739859	69740069	MajorDMR-14-32643	3
chr17	69796989	69797678	MajorDMR-14-32644	8
chr17	69808368	69809058	MajorDMR-14-32645	3
chr17	69809701	69809989	MajorDMR-14-32646	5
chr17	69817952	69817993	MajorDMR-14-32647	2
chr17	69820857	69820926	MajorDMR-14-32648	2
chr17	69821615	69822247	MajorDMR-14-32649	6
chr17	69826926	69827486	MajorDMR-14-32650	6
chr17	69845276	69845662	MajorDMR-14-32651	3
chr17	69925939	69926110	MajorDMR-14-32652	4
chr17	69931394	69931977	MajorDMR-14-32653	4
chr17	69933553	69934078	MajorDMR-14-32654	3
chr17	69971348	69972608	MajorDMR-14-32655	16
chr17	70004654	70005043	MajorDMR-14-32656	3
chr17	70019160	70019452	MajorDMR-14-32657	4
chr17	70027618	70027993	MajorDMR-14-32658	5
chr17	70103783	70104438	MajorDMR-14-32659	8
chr17	70120377	70120863	MajorDMR-14-32660	8
chr17	70123060	70123961	MajorDMR-14-32661	6
chr17	70147377	70149283	MajorDMR-14-32662	17
chr17	70183825	70183999	MajorDMR-14-32663	2
chr17	70256285	70256311	MajorDMR-14-32664	2
chr17	70266605	70266982	MajorDMR-14-32665	6
chr17	70301910	70302016	MajorDMR-14-32666	3
chr17	70331954	70332314	MajorDMR-14-32667	4
chr17	70348352	70350421	MajorDMR-14-32668	28
chr17	70373184	70373229	MajorDMR-14-32669	2
chr17	70375126	70376036	MajorDMR-14-32670	19
chr17	70428355	70428551	MajorDMR-14-32671	2
chr17	70472507	70473869	MajorDMR-14-32672	21
chr17	70474388	70474735	MajorDMR-14-32673	2
chr17	70477905	70477933	MajorDMR-14-32674	2
chr17	70481866	70482193	MajorDMR-14-32675	5
chr17	70485188	70485246	MajorDMR-14-32676	4
chr17	70497870	70499014	MajorDMR-14-32677	27
chr17	70507291	70507712	MajorDMR-14-32678	3
chr17	70514372	70515186	MajorDMR-14-32679	8
chr17	70522944	70523110	MajorDMR-14-32680	5
chr17	70525661	70526387	MajorDMR-14-32681	10
chr17	70547123	70547439	MajorDMR-14-32682	5
chr17	70565343	70565545	MajorDMR-14-32683	4
chr17	70594838	70595245	MajorDMR-14-32684	7
chr17	70600966	70601020	MajorDMR-14-32685	3
chr17	70630703	70631084	MajorDMR-14-32686	7
chr17	70636906	70637272	MajorDMR-14-32687	17
chr17	70662469	70663084	MajorDMR-14-32688	12
chr17	70664497	70664536	MajorDMR-14-32689	2
chr17	70883691	70884091	MajorDMR-14-32690	5
chr17	71024703	71024985	MajorDMR-14-32691	3
chr17	71099649	71100293	MajorDMR-14-32692	11
chr17	71124756	71124899	MajorDMR-14-32693	3
chr17	71178627	71178974	MajorDMR-14-32694	5
chr17	71262873	71263132	MajorDMR-14-32695	5
chr17	71274435	71274468	MajorDMR-14-32696	2
chr17	71275045	71275053	MajorDMR-14-32697	2
chr17	71276458	71276588	MajorDMR-14-32698	7
chr17	71281007	71281487	MajorDMR-14-32699	4
chr17	71282798	71283091	MajorDMR-14-32700	4
chr17	71298441	71298537	MajorDMR-14-32701	2
chr17	71301514	71301543	MajorDMR-14-32702	4
chr17	71317188	71317477	MajorDMR-14-32703	4
chr17	71324199	71324215	MajorDMR-14-32704	2
chr17	71337868	71338371	MajorDMR-14-32705	3
chr17	71345267	71345320	MajorDMR-14-32706	2
chr17	71353135	71353266	MajorDMR-14-32707	2
chr17	71354641	71355065	MajorDMR-14-32708	2
chr17	71361657	71361953	MajorDMR-14-32709	3
chr17	71369067	71369623	MajorDMR-14-32710	11
chr17	71371468	71371540	MajorDMR-14-32711	4
chr17	71375916	71377200	MajorDMR-14-32712	16
chr17	71380778	71381134	MajorDMR-14-32713	11
chr17	71383595	71383671	MajorDMR-14-32714	5
chr17	71399490	71400426	MajorDMR-14-32715	11
chr17	71404900	71404996	MajorDMR-14-32716	3
chr17	71426468	71427301	MajorDMR-14-32717	8
chr17	71434492	71434691	MajorDMR-14-32718	3
chr17	71441540	71441978	MajorDMR-14-32719	4
chr17	71443804	71444597	MajorDMR-14-32720	10
chr17	71461335	71462234	MajorDMR-14-32721	11
chr17	71469798	71469846	MajorDMR-14-32722	2
chr17	71471670	71471927	MajorDMR-14-32723	6
chr17	71474309	71474415	MajorDMR-14-32724	2
chr17	71485307	71485393	MajorDMR-14-32725	3
chr17	71488369	71488387	MajorDMR-14-32726	2
chr17	71489026	71490932	MajorDMR-14-32727	20
chr17	71491891	71491969	MajorDMR-14-32728	3
chr17	71495163	71495388	MajorDMR-14-32729	2
chr17	71498112	71498499	MajorDMR-14-32730	2
chr17	71507915	71508012	MajorDMR-14-32731	2
chr17	71512764	71512978	MajorDMR-14-32732	10
chr17	71515893	71516259	MajorDMR-14-32733	7
chr17	71528363	71530746	MajorDMR-14-32734	34
chr17	71533336	71533444	MajorDMR-14-32735	2
chr17	71535447	71535559	MajorDMR-14-32736	2
chr17	71537366	71538813	MajorDMR-14-32737	26
chr17	71543092	71543610	MajorDMR-14-32738	5
chr17	71545175	71545281	MajorDMR-14-32739	4
chr17	71547550	71547576	MajorDMR-14-32740	2
chr17	71548187	71549190	MajorDMR-14-32741	39
chr17	71551777	71552306	MajorDMR-14-32742	9
chr17	71555145	71555623	MajorDMR-14-32743	4
chr17	71557291	71557389	MajorDMR-14-32744	3
chr17	71571804	71571935	MajorDMR-14-32745	4
chr17	71576372	71576411	MajorDMR-14-32746	2
chr17	71578523	71579585	MajorDMR-14-32747	10
chr17	71585224	71585383	MajorDMR-14-32748	3
chr17	71588031	71588440	MajorDMR-14-32749	7
chr17	71596160	71596969	MajorDMR-14-32750	11
chr17	71600127	71600342	MajorDMR-14-32751	10
chr17	71608169	71608260	MajorDMR-14-32752	3
chr17	71609434	71609842	MajorDMR-14-32753	8
chr17	71619866	71620852	MajorDMR-14-32754	9
chr17	71624138	71624146	MajorDMR-14-32755	2
chr17	71627035	71627395	MajorDMR-14-32756	3
chr17	71631248	71631766	MajorDMR-14-32757	5
chr17	71635193	71639039	MajorDMR-14-32758	55
chr17	71642691	71643577	MajorDMR-14-32759	3
chr17	71644147	71644462	MajorDMR-14-32760	5
chr17	71694213	71694503	MajorDMR-14-32761	5
chr17	71707248	71707618	MajorDMR-14-32762	6
chr17	71751217	71751497	MajorDMR-14-32763	4
chr17	71753535	71753774	MajorDMR-14-32764	3
chr17	71755784	71756248	MajorDMR-14-32765	11
chr17	71758202	71758291	MajorDMR-14-32766	2
chr17	71761583	71762643	MajorDMR-14-32767	6
chr17	71780186	71780411	MajorDMR-14-32768	4
chr17	71781419	71784383	MajorDMR-14-32769	36
chr17	71787957	71787980	MajorDMR-14-32770	2
chr17	71793075	71793243	MajorDMR-14-32771	3
chr17	71796431	71798106	MajorDMR-14-32772	16
chr17	71800148	71800910	MajorDMR-14-32773	9
chr17	71835264	71835690	MajorDMR-14-32774	2
chr17	71841871	71841956	MajorDMR-14-32775	2
chr17	71842586	71842884	MajorDMR-14-32776	6
chr17	71844165	71844837	MajorDMR-14-32777	19
chr17	71852036	71852111	MajorDMR-14-32778	3
chr17	71861635	71861996	MajorDMR-14-32779	7
chr17	71887192	71887392	MajorDMR-14-32780	7
chr17	71897994	71898457	MajorDMR-14-32781	3
chr17	71907075	71907925	MajorDMR-14-32782	6
chr17	71917169	71917903	MajorDMR-14-32783	5
chr17	71926976	71926992	MajorDMR-14-32784	2
chr17	71929188	71929277	MajorDMR-14-32785	2
chr17	71946503	71946756	MajorDMR-14-32786	2
chr17	71951140	71951234	MajorDMR-14-32787	3
chr17	71952763	71952984	MajorDMR-14-32788	4
chr17	71972919	71973246	MajorDMR-14-32789	12
chr17	71979313	71979410	MajorDMR-14-32790	5
chr17	71983927	71985417	MajorDMR-14-32791	30
chr17	71987361	71987510	MajorDMR-14-32792	2
chr17	71988658	71989251	MajorDMR-14-32793	12
chr17	71991110	71991580	MajorDMR-14-32794	6
chr17	71994524	71996037	MajorDMR-14-32795	21
chr17	71997242	71997488	MajorDMR-14-32796	6
chr17	72002546	72003019	MajorDMR-14-32797	11
chr17	72004704	72006271	MajorDMR-14-32798	22
chr17	72008218	72008637	MajorDMR-14-32799	6
chr17	72027685	72028161	MajorDMR-14-32800	6
chr17	72033197	72033319	MajorDMR-14-32801	2
chr17	72044240	72044817	MajorDMR-14-32802	4
chr17	72045647	72045688	MajorDMR-14-32803	3
chr17	72046214	72046408	MajorDMR-14-32804	2
chr17	72051710	72052202	MajorDMR-14-32805	8
chr17	72057219	72057709	MajorDMR-14-32806	2
chr17	72062823	72063081	MajorDMR-14-32807	5
chr17	72064592	72064845	MajorDMR-14-32808	3
chr17	72067276	72067456	MajorDMR-14-32809	7
chr17	72072977	72072985	MajorDMR-14-32810	2
chr17	72075675	72075755	MajorDMR-14-32811	2
chr17	72076432	72077614	MajorDMR-14-32812	15
chr17	72083426	72083693	MajorDMR-14-32813	6
chr17	72084383	72085620	MajorDMR-14-32814	10
chr17	72097907	72098006	MajorDMR-14-32815	3
chr17	72113335	72114085	MajorDMR-14-32816	9
chr17	72173984	72174051	MajorDMR-14-32817	3
chr17	72177688	72178830	MajorDMR-14-32818	16
chr17	72186737	72187345	MajorDMR-14-32819	4
chr17	72193709	72193867	MajorDMR-14-32820	4
chr17	72227076	72227130	MajorDMR-14-32821	2
chr17	72270154	72270476	MajorDMR-14-32822	2
chr17	72451860	72452461	MajorDMR-14-32823	8
chr17	72803883	72804095	MajorDMR-14-32824	3
chr17	72837868	72837895	MajorDMR-14-32825	2
chr17	72976746	72976835	MajorDMR-14-32826	3
chr17	73016636	73017437	MajorDMR-14-32827	13
chr17	73133142	73133317	MajorDMR-14-32828	2
chr17	73238401	73238409	MajorDMR-14-32829	3
chr17	73326646	73326892	MajorDMR-14-32830	4
chr17	73327673	73327772	MajorDMR-14-32831	2
chr17	73436935	73437453	MajorDMR-14-32832	9
chr17	73464284	73464648	MajorDMR-14-32833	2
chr17	73467313	73467790	MajorDMR-14-32834	3
chr17	73497582	73497609	MajorDMR-14-32835	2
chr17	73603727	73604261	MajorDMR-14-32836	4
chr17	73637402	73637654	MajorDMR-14-32837	12
chr17	73639508	73639580	MajorDMR-14-32838	2
chr17	73649513	73649701	MajorDMR-14-32839	2
chr17	73689211	73690238	MajorDMR-14-32840	14
chr17	73765875	73766187	MajorDMR-14-32841	6
chr17	73831517	73831833	MajorDMR-14-32842	11
chr17	73847160	73847251	MajorDMR-14-32843	3
chr17	73865664	73866102	MajorDMR-14-32844	4
chr17	73868932	73868968	MajorDMR-14-32845	2
chr17	73893522	73893592	MajorDMR-14-32846	4
chr17	73904140	73904750	MajorDMR-14-32847	11
chr17	73934234	73934552	MajorDMR-14-32848	4
chr17	74030850	74031398	MajorDMR-14-32849	8
chr17	74032620	74033343	MajorDMR-14-32850	16
chr17	74085293	74086176	MajorDMR-14-32851	22
chr17	74088637	74088714	MajorDMR-14-32852	2
chr17	74089326	74090075	MajorDMR-14-32853	10
chr17	74131407	74131735	MajorDMR-14-32854	3
chr17	74146903	74147572	MajorDMR-14-32855	10
chr17	74149872	74149886	MajorDMR-14-32856	2
chr17	74151627	74152338	MajorDMR-14-32857	6
chr17	74173409	74173430	MajorDMR-14-32858	2
chr17	74174271	74174480	MajorDMR-14-32859	4
chr17	74179666	74180145	MajorDMR-14-32860	4
chr17	74189635	74190361	MajorDMR-14-32861	15
chr17	74197764	74197854	MajorDMR-14-32862	2
chr17	74208889	74209082	MajorDMR-14-32863	3
chr17	74219756	74219807	MajorDMR-14-32864	2
chr17	74228400	74228629	MajorDMR-14-32865	2
chr17	74230006	74230369	MajorDMR-14-32866	4
chr17	74234228	74234307	MajorDMR-14-32867	3
chr17	74234825	74235052	MajorDMR-14-32868	2
chr17	74238368	74239053	MajorDMR-14-32869	10
chr17	74240294	74240682	MajorDMR-14-32870	8
chr17	74255712	74255733	MajorDMR-14-32871	2
chr17	74257935	74258231	MajorDMR-14-32872	5
chr17	74286884	74287405	MajorDMR-14-32873	9
chr17	74288774	74289361	MajorDMR-14-32874	7
chr17	74292337	74292392	MajorDMR-14-32875	2
chr17	74410309	74410619	MajorDMR-14-32876	4
chr17	74411337	74411364	MajorDMR-14-32877	2
chr17	74413008	74413210	MajorDMR-14-32878	2
chr17	74507969	74508150	MajorDMR-14-32879	2
chr17	74525598	74526639	MajorDMR-14-32880	7
chr17	74542350	74542913	MajorDMR-14-32881	9
chr17	74550042	74550693	MajorDMR-14-32882	7
chr17	74626240	74626355	MajorDMR-14-32883	4
chr17	74678391	74678837	MajorDMR-14-32884	10
chr17	74680207	74680244	MajorDMR-14-32885	2
chr17	74684582	74685068	MajorDMR-14-32886	8
chr17	74693457	74694311	MajorDMR-14-32887	9
chr17	74697879	74697906	MajorDMR-14-32888	2
chr17	74780974	74781271	MajorDMR-14-32889	3
chr17	74826200	74826338	MajorDMR-14-32890	2
chr17	74982628	74982664	MajorDMR-14-32891	4
chr17	74985151	74985747	MajorDMR-14-32892	9
chr17	75042993	75043452	MajorDMR-14-32893	9
chr17	75072279	75072380	MajorDMR-14-32894	2
chr17	75124084	75124874	MajorDMR-14-32895	11
chr17	75125856	75125899	MajorDMR-14-32896	4
chr17	75126423	75126771	MajorDMR-14-32897	10
chr17	75223838	75223940	MajorDMR-14-32898	3
chr17	75300277	75300728	MajorDMR-14-32899	8
chr17	75309132	75309729	MajorDMR-14-32900	5
chr17	75380411	75380841	MajorDMR-14-32901	3
chr17	75388134	75388155	MajorDMR-14-32902	2
chr17	75419975	75420225	MajorDMR-14-32903	6
chr17	75425471	75425638	MajorDMR-14-32904	4
chr17	75443247	75443317	MajorDMR-14-32905	4
chr17	75450394	75451176	MajorDMR-14-32906	22
chr17	75471378	75471402	MajorDMR-14-32907	2
chr17	75482604	75482608	MajorDMR-14-32908	2
chr17	75486058	75486247	MajorDMR-14-32909	4
chr17	75502920	75503070	MajorDMR-14-32910	2
chr17	75519740	75519970	MajorDMR-14-32911	4
chr17	75522487	75522495	MajorDMR-14-32912	3
chr17	75523133	75523171	MajorDMR-14-32913	2
chr17	75531495	75532277	MajorDMR-14-32914	5
chr17	75534304	75534516	MajorDMR-14-32915	2
chr17	75539210	75540638	MajorDMR-14-32916	24
chr17	75547075	75547383	MajorDMR-14-32917	6
chr17	75551224	75551312	MajorDMR-14-32918	3
chr17	75552611	75552636	MajorDMR-14-32919	2
chr17	75560741	75560842	MajorDMR-14-32920	2
chr17	75588166	75588891	MajorDMR-14-32921	12
chr17	75598043	75598903	MajorDMR-14-32922	13
chr17	75603618	75603699	MajorDMR-14-32923	3
chr17	75611694	75611922	MajorDMR-14-32924	5
chr17	75650984	75651275	MajorDMR-14-32925	9
chr17	75659364	75659730	MajorDMR-14-32926	8
chr17	75662436	75663168	MajorDMR-14-32927	10
chr17	75672189	75674435	MajorDMR-14-32928	55
chr17	75677913	75678459	MajorDMR-14-32929	8
chr17	75719469	75719515	MajorDMR-14-32930	3
chr17	75723231	75724474	MajorDMR-14-32931	13
chr17	75730817	75732695	MajorDMR-14-32932	36
chr17	75733982	75734231	MajorDMR-14-32933	9
chr17	75743703	75743900	MajorDMR-14-32934	6
chr17	75759195	75759340	MajorDMR-14-32935	4
chr17	75774144	75774272	MajorDMR-14-32936	2
chr17	75775038	75775163	MajorDMR-14-32937	3
chr17	75775898	75776099	MajorDMR-14-32938	4
chr17	75783313	75783530	MajorDMR-14-32939	5
chr17	75789392	75790247	MajorDMR-14-32940	16
chr17	75791088	75791173	MajorDMR-14-32941	4
chr17	75796535	75796839	MajorDMR-14-32942	2
chr17	75798063	75798132	MajorDMR-14-32943	5
chr17	75803773	75804095	MajorDMR-14-32944	5
chr17	75806344	75807911	MajorDMR-14-32945	13
chr17	75809975	75810775	MajorDMR-14-32946	10
chr17	75814515	75814531	MajorDMR-14-32947	2
chr17	75824181	75824422	MajorDMR-14-32948	5
chr17	75835651	75836190	MajorDMR-14-32949	6
chr17	75849244	75849414	MajorDMR-14-32950	8
chr17	75854974	75855040	MajorDMR-14-32951	3
chr17	75855569	75856929	MajorDMR-14-32952	17
chr17	75858260	75858586	MajorDMR-14-32953	7
chr17	75859372	75859467	MajorDMR-14-32954	3
chr17	75860050	75860308	MajorDMR-14-32955	6
chr17	75861387	75861749	MajorDMR-14-32956	13
chr17	75864961	75865772	MajorDMR-14-32957	6
chr17	75868833	75870564	MajorDMR-14-32958	26
chr17	75873783	75874497	MajorDMR-14-32959	8
chr17	75876884	75877146	MajorDMR-14-32960	7
chr17	75877693	75877864	MajorDMR-14-32961	6
chr17	75878638	75879063	MajorDMR-14-32962	7
chr17	75888670	75889423	MajorDMR-14-32963	20
chr17	75895172	75895221	MajorDMR-14-32964	2
chr17	75896740	75897227	MajorDMR-14-32965	7
chr17	75899046	75899448	MajorDMR-14-32966	2
chr17	75904176	75904215	MajorDMR-14-32967	3
chr17	75905363	75905583	MajorDMR-14-32968	12
chr17	75912547	75912927	MajorDMR-14-32969	8
chr17	75918875	75919368	MajorDMR-14-32970	8
chr17	75920950	75921294	MajorDMR-14-32971	2
chr17	75924290	75924496	MajorDMR-14-32972	7
chr17	75927135	75927280	MajorDMR-14-32973	3
chr17	75938578	75938701	MajorDMR-14-32974	5
chr17	75950705	75951260	MajorDMR-14-32975	5
chr17	75977602	75977893	MajorDMR-14-32976	4
chr17	76021523	76021939	MajorDMR-14-32977	3
chr17	76025002	76025309	MajorDMR-14-32978	7
chr17	76035130	76035760	MajorDMR-14-32979	5
chr17	76067210	76067259	MajorDMR-14-32980	2
chr17	76070532	76070579	MajorDMR-14-32981	5
chr17	76071241	76071845	MajorDMR-14-32982	6
chr17	76075589	76076018	MajorDMR-14-32983	3
chr17	76076559	76076970	MajorDMR-14-32984	3
chr17	76092690	76092725	MajorDMR-14-32985	3
chr17	76099121	76099320	MajorDMR-14-32986	2
chr17	76100695	76100741	MajorDMR-14-32987	4
chr17	76104965	76105502	MajorDMR-14-32988	11
chr17	76160361	76160406	MajorDMR-14-32989	2
chr17	76168528	76169104	MajorDMR-14-32990	3
chr17	76170593	76170951	MajorDMR-14-32991	2
chr17	76184530	76184570	MajorDMR-14-32992	2
chr17	76188826	76189129	MajorDMR-14-32993	3
chr17	76221301	76221392	MajorDMR-14-32994	2
chr17	76224698	76225076	MajorDMR-14-32995	11
chr17	76231297	76231399	MajorDMR-14-32996	2
chr17	76233440	76233897	MajorDMR-14-32997	10
chr17	76260927	76261052	MajorDMR-14-32998	4
chr17	76263542	76263802	MajorDMR-14-32999	8
chr17	76265022	76266408	MajorDMR-14-33000	25
chr17	76320443	76320946	MajorDMR-14-33001	4
chr17	76321803	76321885	MajorDMR-14-33002	3
chr17	76344707	76344830	MajorDMR-14-33003	2
chr17	76366940	76367178	MajorDMR-14-33004	2
chr17	76424638	76425250	MajorDMR-14-33005	6
chr17	76426314	76426444	MajorDMR-14-33006	2
chr17	76514742	76514778	MajorDMR-14-33007	3
chr17	76526014	76526219	MajorDMR-14-33008	3
chr17	76552765	76553040	MajorDMR-14-33009	7
chr17	76561433	76561533	MajorDMR-14-33010	3
chr17	76596348	76596877	MajorDMR-14-33011	4
chr17	76605538	76605629	MajorDMR-14-33012	2
chr17	76626786	76627166	MajorDMR-14-33013	8
chr17	76646544	76646599	MajorDMR-14-33014	4
chr17	76657372	76657957	MajorDMR-14-33015	12
chr17	76662199	76662500	MajorDMR-14-33016	4
chr17	76666523	76668317	MajorDMR-14-33017	33
chr17	76671029	76671136	MajorDMR-14-33018	2
chr17	76672616	76673088	MajorDMR-14-33019	9
chr17	76701202	76702070	MajorDMR-14-33020	8
chr17	76705700	76706042	MajorDMR-14-33021	3
chr17	76714349	76715308	MajorDMR-14-33022	7
chr17	76716382	76716590	MajorDMR-14-33023	2
chr17	76717271	76717327	MajorDMR-14-33024	2
chr17	76717850	76718078	MajorDMR-14-33025	2
chr17	76731669	76731886	MajorDMR-14-33026	2
chr17	76755268	76755421	MajorDMR-14-33027	4
chr17	76760975	76761211	MajorDMR-14-33028	7
chr17	76771322	76771390	MajorDMR-14-33029	2
chr17	76793231	76793270	MajorDMR-14-33030	2
chr17	76795757	76795914	MajorDMR-14-33031	2
chr17	76798255	76798261	MajorDMR-14-33032	2
chr17	76807471	76807723	MajorDMR-14-33033	5
chr17	76862743	76863251	MajorDMR-14-33034	4
chr17	76864488	76864835	MajorDMR-14-33035	4
chr17	76866669	76867011	MajorDMR-14-33036	10
chr17	76869736	76870862	MajorDMR-14-33037	7
chr17	76872158	76872234	MajorDMR-14-33038	3
chr17	76875058	76876347	MajorDMR-14-33039	44
chr17	76877659	76877753	MajorDMR-14-33040	2
chr17	76878616	76879654	MajorDMR-14-33041	10
chr17	76880748	76881346	MajorDMR-14-33042	10
chr17	76886838	76889113	MajorDMR-14-33043	35
chr17	76890196	76890614	MajorDMR-14-33044	3
chr17	76891464	76894186	MajorDMR-14-33045	20
chr17	76894967	76897298	MajorDMR-14-33046	36
chr17	76901512	76901818	MajorDMR-14-33047	10
chr17	76908303	76910223	MajorDMR-14-33048	28
chr17	76915808	76916895	MajorDMR-14-33049	22
chr17	76918302	76919793	MajorDMR-14-33050	12
chr17	76930094	76930756	MajorDMR-14-33051	13
chr17	76936657	76936842	MajorDMR-14-33052	2
chr17	76974140	76974421	MajorDMR-14-33053	4
chr17	76975928	76976381	MajorDMR-14-33054	10
chr17	76979741	76980140	MajorDMR-14-33055	11
chr17	76994233	76994989	MajorDMR-14-33056	24
chr17	76996919	76997225	MajorDMR-14-33057	2
chr17	77007737	77008154	MajorDMR-14-33058	4
chr17	77014006	77014065	MajorDMR-14-33059	3
chr17	77015972	77016406	MajorDMR-14-33060	5
chr17	77021174	77021863	MajorDMR-14-33061	13
chr17	77029939	77030547	MajorDMR-14-33062	18
chr17	77032590	77032762	MajorDMR-14-33063	3
chr17	77036933	77037145	MajorDMR-14-33064	3
chr17	77041550	77041802	MajorDMR-14-33065	3
chr17	77076091	77076432	MajorDMR-14-33066	6
chr17	77084556	77084579	MajorDMR-14-33067	2
chr17	77094238	77094397	MajorDMR-14-33068	3
chr17	77110498	77111166	MajorDMR-14-33069	10
chr17	77118620	77118715	MajorDMR-14-33070	2
chr17	77121607	77121966	MajorDMR-14-33071	21
chr17	77125248	77125267	MajorDMR-14-33072	2
chr17	77127984	77128021	MajorDMR-14-33073	4
chr17	77128585	77128624	MajorDMR-14-33074	2
chr17	77129767	77130289	MajorDMR-14-33075	10
chr17	77132053	77132218	MajorDMR-14-33076	5
chr17	77143617	77144111	MajorDMR-14-33077	12
chr17	77150704	77152056	MajorDMR-14-33078	22
chr17	77152948	77153110	MajorDMR-14-33079	3
chr17	77158372	77158979	MajorDMR-14-33080	11
chr17	77161144	77162257	MajorDMR-14-33081	21
chr17	77167320	77167564	MajorDMR-14-33082	4
chr17	77184525	77184839	MajorDMR-14-33083	2
chr17	77185504	77185748	MajorDMR-14-33084	7
chr17	77192903	77192976	MajorDMR-14-33085	2
chr17	77204046	77204293	MajorDMR-14-33086	4
chr17	77207550	77207610	MajorDMR-14-33087	2
chr17	77210889	77211266	MajorDMR-14-33088	8
chr17	77224407	77224799	MajorDMR-14-33089	5
chr17	77226575	77226955	MajorDMR-14-33090	2
chr17	77249298	77249783	MajorDMR-14-33091	8
chr17	77252346	77252502	MajorDMR-14-33092	6
chr17	77271970	77272157	MajorDMR-14-33093	2
chr17	77273404	77274724	MajorDMR-14-33094	13
chr17	77278339	77278699	MajorDMR-14-33095	5
chr17	77279262	77279272	MajorDMR-14-33096	2
chr17	77282568	77282839	MajorDMR-14-33097	9
chr17	77286518	77288019	MajorDMR-14-33098	15
chr17	77294962	77295566	MajorDMR-14-33099	12
chr17	77302334	77302443	MajorDMR-14-33100	5
chr17	77311233	77312366	MajorDMR-14-33101	19
chr17	77319590	77319927	MajorDMR-14-33102	9
chr17	77350879	77351315	MajorDMR-14-33103	9
chr17	77356313	77359167	MajorDMR-14-33104	23
chr17	77360570	77360661	MajorDMR-14-33105	2
chr17	77373369	77373660	MajorDMR-14-33106	3
chr17	77376316	77376655	MajorDMR-14-33107	3
chr17	77380933	77381005	MajorDMR-14-33108	3
chr17	77391193	77391772	MajorDMR-14-33109	4
chr17	77395466	77395947	MajorDMR-14-33110	2
chr17	77402341	77403122	MajorDMR-14-33111	23
chr17	77403633	77403757	MajorDMR-14-33112	4
chr17	77404259	77404918	MajorDMR-14-33113	9
chr17	77407831	77407977	MajorDMR-14-33114	5
chr17	77410274	77411776	MajorDMR-14-33115	14
chr17	77413609	77413919	MajorDMR-14-33116	4
chr17	77415071	77415334	MajorDMR-14-33117	6
chr17	77418058	77418355	MajorDMR-14-33118	6
chr17	77422531	77422543	MajorDMR-14-33119	2
chr17	77425798	77425873	MajorDMR-14-33120	4
chr17	77429601	77429704	MajorDMR-14-33121	4
chr17	77438788	77438831	MajorDMR-14-33122	2
chr17	77442348	77443589	MajorDMR-14-33123	19
chr17	77445259	77447226	MajorDMR-14-33124	23
chr17	77462324	77462487	MajorDMR-14-33125	2
chr17	77465966	77466246	MajorDMR-14-33126	2
chr17	77474376	77474466	MajorDMR-14-33127	3
chr17	77506186	77507280	MajorDMR-14-33128	7
chr17	77531998	77532637	MajorDMR-14-33129	4
chr17	77533159	77533421	MajorDMR-14-33130	4
chr17	77537572	77537681	MajorDMR-14-33131	2
chr17	77539581	77539790	MajorDMR-14-33132	4
chr17	77543537	77543728	MajorDMR-14-33133	2
chr17	77598521	77598845	MajorDMR-14-33134	5
chr17	77605594	77605639	MajorDMR-14-33135	3
chr17	77606594	77607619	MajorDMR-14-33136	13
chr17	77632468	77632587	MajorDMR-14-33137	2
chr17	77638777	77639657	MajorDMR-14-33138	23
chr17	77641725	77641872	MajorDMR-14-33139	4
chr17	77644012	77645502	MajorDMR-14-33140	28
chr17	77646662	77646702	MajorDMR-14-33141	2
chr17	77651991	77652834	MajorDMR-14-33142	11
chr17	77657026	77657387	MajorDMR-14-33143	6
chr17	77664565	77664657	MajorDMR-14-33144	3
chr17	77665606	77665954	MajorDMR-14-33145	3
chr17	77669599	77670078	MajorDMR-14-33146	6
chr17	77672109	77672272	MajorDMR-14-33147	2
chr17	77676294	77676586	MajorDMR-14-33148	12
chr17	77680741	77681067	MajorDMR-14-33149	4
chr17	77683382	77684367	MajorDMR-14-33150	6
chr17	77735886	77736032	MajorDMR-14-33151	4
chr17	77799985	77800303	MajorDMR-14-33152	6
chr17	77804120	77804239	MajorDMR-14-33153	4
chr17	77807713	77807734	MajorDMR-14-33154	2
chr17	77835644	77835784	MajorDMR-14-33155	7
chr17	77850987	77851068	MajorDMR-14-33156	3
chr17	77893025	77893071	MajorDMR-14-33157	4
chr17	77911590	77912145	MajorDMR-14-33158	23
chr17	77951180	77952039	MajorDMR-14-33159	34
chr17	77953863	77954126	MajorDMR-14-33160	7
chr17	77959617	77959974	MajorDMR-14-33161	3
chr17	77999788	77999854	MajorDMR-14-33162	3
chr17	78001795	78002120	MajorDMR-14-33163	9
chr17	78033689	78033910	MajorDMR-14-33164	6
chr17	78034470	78035018	MajorDMR-14-33165	7
chr17	78045325	78045358	MajorDMR-14-33166	2
chr17	78079401	78079956	MajorDMR-14-33167	9
chr17	78098534	78098888	MajorDMR-14-33168	15
chr17	78197241	78197441	MajorDMR-14-33169	7
chr17	78273099	78273112	MajorDMR-14-33170	2
chr17	78275218	78276026	MajorDMR-14-33171	4
chr17	78368108	78368162	MajorDMR-14-33172	2
chr17	78370146	78370510	MajorDMR-14-33173	5
chr17	78393127	78393260	MajorDMR-14-33174	3
chr17	78426523	78426627	MajorDMR-14-33175	2
chr17	78465576	78465927	MajorDMR-14-33176	4
chr17	78466805	78467414	MajorDMR-14-33177	14
chr17	78472015	78472384	MajorDMR-14-33178	12
chr17	78474212	78474366	MajorDMR-14-33179	5
chr17	78475708	78475747	MajorDMR-14-33180	2
chr17	78497531	78497984	MajorDMR-14-33181	11
chr17	78517150	78517279	MajorDMR-14-33182	2
chr17	78569835	78569888	MajorDMR-14-33183	3
chr17	78590123	78590165	MajorDMR-14-33184	2
chr17	78593507	78593709	MajorDMR-14-33185	2
chr17	78611128	78611581	MajorDMR-14-33186	7
chr17	78614190	78614217	MajorDMR-14-33187	2
chr17	78630828	78630835	MajorDMR-14-33188	2
chr17	78644790	78645364	MajorDMR-14-33189	15
chr17	78691317	78691752	MajorDMR-14-33190	14
chr17	78701389	78702881	MajorDMR-14-33191	16
chr17	78747060	78747856	MajorDMR-14-33192	14
chr17	78774029	78774200	MajorDMR-14-33193	5
chr17	78774756	78774986	MajorDMR-14-33194	4
chr17	78813257	78813298	MajorDMR-14-33195	5
chr17	78832642	78832783	MajorDMR-14-33196	2
chr17	78845749	78847716	MajorDMR-14-33197	40
chr17	78851600	78852186	MajorDMR-14-33198	13
chr17	78915610	78915943	MajorDMR-14-33199	11
chr17	78923149	78923674	MajorDMR-14-33200	13
chr17	78933190	78934034	MajorDMR-14-33201	19
chr17	78935347	78935614	MajorDMR-14-33202	11
chr17	78942508	78942514	MajorDMR-14-33203	2
chr17	78945080	78945091	MajorDMR-14-33204	2
chr17	78995067	78995594	MajorDMR-14-33205	10
chr17	78999282	78999363	MajorDMR-14-33206	2
chr17	79021921	79021960	MajorDMR-14-33207	2
chr17	79060094	79060196	MajorDMR-14-33208	8
chr17	79067506	79067898	MajorDMR-14-33209	3
chr17	79130236	79130267	MajorDMR-14-33210	2
chr17	79153797	79153942	MajorDMR-14-33211	9
chr17	79195169	79195194	MajorDMR-14-33212	2
chr17	79218853	79219184	MajorDMR-14-33213	13
chr17	79225678	79227412	MajorDMR-14-33214	21
chr17	79228614	79229642	MajorDMR-14-33215	41
chr17	79253455	79254471	MajorDMR-14-33216	28
chr17	79258731	79259355	MajorDMR-14-33217	19
chr17	79267460	79267837	MajorDMR-14-33218	2
chr17	79291797	79292356	MajorDMR-14-33219	13
chr17	79310998	79311619	MajorDMR-14-33220	12
chr17	79314539	79314772	MajorDMR-14-33221	5
chr17	79332244	79332729	MajorDMR-14-33222	11
chr17	79361822	79362080	MajorDMR-14-33223	10
chr17	79363984	79364922	MajorDMR-14-33224	6
chr17	79378270	79378978	MajorDMR-14-33225	5
chr17	79380399	79380707	MajorDMR-14-33226	4
chr17	79395026	79395087	MajorDMR-14-33227	2
chr17	79399959	79400103	MajorDMR-14-33228	2
chr17	79403469	79403662	MajorDMR-14-33229	4
chr17	79413220	79413358	MajorDMR-14-33230	4
chr17	79420029	79420569	MajorDMR-14-33231	32
chr17	79444371	79444609	MajorDMR-14-33232	4
chr17	79457579	79458070	MajorDMR-14-33233	3
chr17	79490181	79491068	MajorDMR-14-33234	14
chr17	79492784	79493197	MajorDMR-14-33235	6
chr17	79500268	79500388	MajorDMR-14-33236	2
chr17	79500995	79501134	MajorDMR-14-33237	5
chr17	79510458	79510763	MajorDMR-14-33238	3
chr17	79521045	79521215	MajorDMR-14-33239	7
chr17	79528277	79528315	MajorDMR-14-33240	3
chr17	79536189	79537348	MajorDMR-14-33241	22
chr17	79538113	79538626	MajorDMR-14-33242	13
chr17	79539573	79540299	MajorDMR-14-33243	15
chr17	79541854	79541869	MajorDMR-14-33244	2
chr17	79559837	79560548	MajorDMR-14-33245	6
chr17	79566694	79567257	MajorDMR-14-33246	4
chr17	79579036	79579488	MajorDMR-14-33247	4
chr17	79586294	79586398	MajorDMR-14-33248	2
chr17	79588574	79589267	MajorDMR-14-33249	10
chr17	79664783	79664817	MajorDMR-14-33250	2
chr17	79690708	79691024	MajorDMR-14-33251	3
chr17	79692630	79692961	MajorDMR-14-33252	9
chr17	79697042	79697872	MajorDMR-14-33253	6
chr17	79813067	79813153	MajorDMR-14-33254	2
chr17	79831577	79831676	MajorDMR-14-33255	2
chr17	79858177	79858239	MajorDMR-14-33256	2
chr17	79948928	79948964	MajorDMR-14-33257	2
chr17	79949612	79949914	MajorDMR-14-33258	6
chr17	79970721	79971965	MajorDMR-14-33259	20
chr17	79987427	79987557	MajorDMR-14-33260	5
chr17	80036397	80036601	MajorDMR-14-33261	3
chr17	80039686	80039691	MajorDMR-14-33262	2
chr17	80139097	80139390	MajorDMR-14-33263	11
chr17	80199578	80199609	MajorDMR-14-33264	2
chr17	80205458	80206130	MajorDMR-14-33265	7
chr17	80208334	80209340	MajorDMR-14-33266	9
chr17	80372250	80372816	MajorDMR-14-33267	6
chr17	80421891	80422486	MajorDMR-14-33268	5
chr17	80501919	80502085	MajorDMR-14-33269	6
chr17	80502618	80502635	MajorDMR-14-33270	2
chr17	80507558	80507692	MajorDMR-14-33271	5
chr17	80516690	80518500	MajorDMR-14-33272	33
chr17	80550632	80550972	MajorDMR-14-33273	5
chr17	80558715	80558916	MajorDMR-14-33274	6
chr17	80576264	80576731	MajorDMR-14-33275	10
chr17	80586145	80586310	MajorDMR-14-33276	3
chr17	80627719	80627887	MajorDMR-14-33277	4
chr17	80649971	80649977	MajorDMR-14-33278	2
chr17	80744966	80745465	MajorDMR-14-33279	15
chr17	80751898	80752200	MajorDMR-14-33280	6
chr17	80804396	80804532	MajorDMR-14-33281	5
chr17	80807684	80807740	MajorDMR-14-33282	5
chr17	80823128	80824050	MajorDMR-14-33283	31
chr17	80838986	80839564	MajorDMR-14-33284	20
chr17	80844054	80844093	MajorDMR-14-33285	2
chr17	80857696	80857711	MajorDMR-14-33286	2
chr17	80865871	80866175	MajorDMR-14-33287	4
chr17	80889484	80889580	MajorDMR-14-33288	4
chr17	80906593	80906629	MajorDMR-14-33289	3
chr17	80955089	80955605	MajorDMR-14-33290	4
chr17	80964664	80965718	MajorDMR-14-33291	23
chr17	80969760	80970519	MajorDMR-14-33292	31
chr17	80989023	80989213	MajorDMR-14-33293	4
chr17	81004344	81004487	MajorDMR-14-33294	2
chr17	81010942	81011610	MajorDMR-14-33295	6
chr17	81058533	81058598	MajorDMR-14-33296	2
chr17	81109536	81109933	MajorDMR-14-33297	7
chr17	81122943	81122999	MajorDMR-14-33298	3
chr18	25866	25874	MajorDMR-14-33299	2
chr18	57465	57563	MajorDMR-14-33300	2
chr18	68838	69327	MajorDMR-14-33301	2
chr18	225947	226033	MajorDMR-14-33302	3
chr18	232343	232483	MajorDMR-14-33303	2
chr18	277075	277239	MajorDMR-14-33304	2
chr18	332911	333298	MajorDMR-14-33305	5
chr18	352531	352536	MajorDMR-14-33306	2
chr18	394662	394770	MajorDMR-14-33307	4
chr18	395498	396658	MajorDMR-14-33308	12
chr18	453701	453756	MajorDMR-14-33309	3
chr18	476440	476853	MajorDMR-14-33310	2
chr18	492730	492763	MajorDMR-14-33311	3
chr18	564825	565187	MajorDMR-14-33312	9
chr18	566136	566167	MajorDMR-14-33313	3
chr18	566943	567271	MajorDMR-14-33314	3
chr18	575321	575911	MajorDMR-14-33315	3
chr18	577182	578193	MajorDMR-14-33316	4
chr18	582350	583007	MajorDMR-14-33317	5
chr18	612530	613175	MajorDMR-14-33318	9
chr18	616706	616887	MajorDMR-14-33319	2
chr18	624326	624355	MajorDMR-14-33320	3
chr18	625694	625920	MajorDMR-14-33321	4
chr18	634106	634291	MajorDMR-14-33322	3
chr18	706597	706966	MajorDMR-14-33323	2
chr18	717838	717903	MajorDMR-14-33324	4
chr18	820293	820922	MajorDMR-14-33325	5
chr18	877887	878261	MajorDMR-14-33326	3
chr18	887165	887311	MajorDMR-14-33327	3
chr18	919170	919569	MajorDMR-14-33328	2
chr18	985249	985589	MajorDMR-14-33329	3
chr18	1018512	1018608	MajorDMR-14-33330	3
chr18	1037856	1037975	MajorDMR-14-33331	2
chr18	1129533	1129808	MajorDMR-14-33332	2
chr18	1131118	1131331	MajorDMR-14-33333	2
chr18	1202266	1202406	MajorDMR-14-33334	7
chr18	1420579	1420626	MajorDMR-14-33335	2
chr18	1425786	1426646	MajorDMR-14-33336	5
chr18	1429396	1429876	MajorDMR-14-33337	6
chr18	1430465	1430643	MajorDMR-14-33338	3
chr18	1439171	1439360	MajorDMR-14-33339	2
chr18	1480952	1481133	MajorDMR-14-33340	4
chr18	1493524	1493670	MajorDMR-14-33341	2
chr18	1531635	1531892	MajorDMR-14-33342	4
chr18	1581108	1581425	MajorDMR-14-33343	6
chr18	1587452	1587636	MajorDMR-14-33344	2
chr18	1611210	1611318	MajorDMR-14-33345	2
chr18	1655498	1656081	MajorDMR-14-33346	4
chr18	1707882	1708345	MajorDMR-14-33347	3
chr18	1740449	1740620	MajorDMR-14-33348	2
chr18	1788236	1788307	MajorDMR-14-33349	2
chr18	1821965	1822380	MajorDMR-14-33350	2
chr18	1840175	1840462	MajorDMR-14-33351	4
chr18	1875523	1875728	MajorDMR-14-33352	3
chr18	1890793	1890895	MajorDMR-14-33353	2
chr18	1895646	1896545	MajorDMR-14-33354	8
chr18	1897080	1897230	MajorDMR-14-33355	2
chr18	1952505	1952744	MajorDMR-14-33356	5
chr18	1953640	1953802	MajorDMR-14-33357	2
chr18	2001405	2001643	MajorDMR-14-33358	3
chr18	2036132	2036155	MajorDMR-14-33359	2
chr18	2213128	2213387	MajorDMR-14-33360	3
chr18	2238672	2238851	MajorDMR-14-33361	3
chr18	2240432	2240671	MajorDMR-14-33362	4
chr18	2267863	2267980	MajorDMR-14-33363	3
chr18	2274800	2274821	MajorDMR-14-33364	2
chr18	2314419	2315148	MajorDMR-14-33365	11
chr18	2393048	2393162	MajorDMR-14-33366	2
chr18	2428568	2429051	MajorDMR-14-33367	5
chr18	2462271	2462540	MajorDMR-14-33368	3
chr18	2508308	2508755	MajorDMR-14-33369	3
chr18	2510287	2510707	MajorDMR-14-33370	5
chr18	2618278	2618669	MajorDMR-14-33371	6
chr18	2770325	2770729	MajorDMR-14-33372	4
chr18	2881586	2881698	MajorDMR-14-33373	4
chr18	2897920	2898160	MajorDMR-14-33374	6
chr18	2917009	2917954	MajorDMR-14-33375	5
chr18	2923652	2924023	MajorDMR-14-33376	3
chr18	2930675	2930763	MajorDMR-14-33377	2
chr18	2938018	2938415	MajorDMR-14-33378	3
chr18	2942843	2943262	MajorDMR-14-33379	8
chr18	2944371	2944389	MajorDMR-14-33380	2
chr18	2945339	2945776	MajorDMR-14-33381	6
chr18	2946569	2946603	MajorDMR-14-33382	2
chr18	2947938	2948430	MajorDMR-14-33383	2
chr18	2954430	2954448	MajorDMR-14-33384	3
chr18	2956177	2956481	MajorDMR-14-33385	8
chr18	2956993	2957594	MajorDMR-14-33386	4
chr18	2959421	2959543	MajorDMR-14-33387	2
chr18	2960916	2961371	MajorDMR-14-33388	3
chr18	2962173	2962316	MajorDMR-14-33389	2
chr18	2963249	2963755	MajorDMR-14-33390	4
chr18	2972022	2972718	MajorDMR-14-33391	11
chr18	2979312	2979705	MajorDMR-14-33392	3
chr18	2983215	2983599	MajorDMR-14-33393	2
chr18	2996418	2997169	MajorDMR-14-33394	4
chr18	2997964	2999915	MajorDMR-14-33395	24
chr18	3000455	3000527	MajorDMR-14-33396	3
chr18	3007325	3008047	MajorDMR-14-33397	7
chr18	3009266	3012047	MajorDMR-14-33398	47
chr18	3029943	3030053	MajorDMR-14-33399	3
chr18	3069021	3069108	MajorDMR-14-33400	2
chr18	3089936	3089997	MajorDMR-14-33401	2
chr18	3094727	3094821	MajorDMR-14-33402	2
chr18	3096682	3097031	MajorDMR-14-33403	4
chr18	3132923	3133663	MajorDMR-14-33404	9
chr18	3148326	3148348	MajorDMR-14-33405	2
chr18	3153854	3153923	MajorDMR-14-33406	2
chr18	3159318	3159392	MajorDMR-14-33407	2
chr18	3190062	3190546	MajorDMR-14-33408	7
chr18	3211702	3211880	MajorDMR-14-33409	3
chr18	3218643	3220325	MajorDMR-14-33410	12
chr18	3226184	3226270	MajorDMR-14-33411	3
chr18	3370656	3371364	MajorDMR-14-33412	5
chr18	3438775	3439029	MajorDMR-14-33413	2
chr18	3673406	3673672	MajorDMR-14-33414	5
chr18	3694993	3695001	MajorDMR-14-33415	2
chr18	3884581	3884609	MajorDMR-14-33416	2
chr18	3894606	3894694	MajorDMR-14-33417	2
chr18	3895365	3895896	MajorDMR-14-33418	10
chr18	3968944	3969419	MajorDMR-14-33419	2
chr18	3969997	3970303	MajorDMR-14-33420	2
chr18	3987310	3987775	MajorDMR-14-33421	3
chr18	4033677	4033809	MajorDMR-14-33422	3
chr18	4050557	4050608	MajorDMR-14-33423	2
chr18	4104645	4105136	MajorDMR-14-33424	4
chr18	4119175	4120850	MajorDMR-14-33425	13
chr18	4131153	4132822	MajorDMR-14-33426	12
chr18	4134738	4135119	MajorDMR-14-33427	2
chr18	4161690	4161803	MajorDMR-14-33428	2
chr18	4183977	4184276	MajorDMR-14-33429	5
chr18	4230304	4230341	MajorDMR-14-33430	3
chr18	4245640	4245684	MajorDMR-14-33431	2
chr18	4248940	4249267	MajorDMR-14-33432	5
chr18	4259545	4259826	MajorDMR-14-33433	2
chr18	4260636	4261687	MajorDMR-14-33434	6
chr18	4327826	4328671	MajorDMR-14-33435	3
chr18	4342948	4343074	MajorDMR-14-33436	2
chr18	4357551	4358166	MajorDMR-14-33437	5
chr18	4389797	4389824	MajorDMR-14-33438	2
chr18	4394250	4394853	MajorDMR-14-33439	4
chr18	4547227	4547327	MajorDMR-14-33440	4
chr18	4629018	4629119	MajorDMR-14-33441	2
chr18	4648572	4648589	MajorDMR-14-33442	2
chr18	4649228	4649595	MajorDMR-14-33443	2
chr18	4672284	4672569	MajorDMR-14-33444	5
chr18	4829233	4829666	MajorDMR-14-33445	2
chr18	4855369	4855643	MajorDMR-14-33446	6
chr18	4869448	4869488	MajorDMR-14-33447	2
chr18	4908416	4908887	MajorDMR-14-33448	4
chr18	5078687	5079142	MajorDMR-14-33449	5
chr18	5123037	5123368	MajorDMR-14-33450	7
chr18	5125769	5125983	MajorDMR-14-33451	2
chr18	5311422	5311748	MajorDMR-14-33452	5
chr18	5414872	5414879	MajorDMR-14-33453	2
chr18	5439671	5440163	MajorDMR-14-33454	4
chr18	5446614	5447697	MajorDMR-14-33455	13
chr18	5466378	5466412	MajorDMR-14-33456	2
chr18	5473462	5473567	MajorDMR-14-33457	3
chr18	5517085	5517109	MajorDMR-14-33458	3
chr18	5526965	5527106	MajorDMR-14-33459	2
chr18	5529099	5529106	MajorDMR-14-33460	2
chr18	5541763	5542057	MajorDMR-14-33461	3
chr18	5551200	5551460	MajorDMR-14-33462	7
chr18	5569820	5569826	MajorDMR-14-33463	2
chr18	5578879	5578992	MajorDMR-14-33464	2
chr18	5625067	5625377	MajorDMR-14-33465	2
chr18	5626010	5626256	MajorDMR-14-33466	4
chr18	5677866	5677877	MajorDMR-14-33467	2
chr18	5759331	5759405	MajorDMR-14-33468	2
chr18	5768002	5769879	MajorDMR-14-33469	17
chr18	5822853	5823236	MajorDMR-14-33470	4
chr18	5841794	5841834	MajorDMR-14-33471	2
chr18	5851187	5851736	MajorDMR-14-33472	4
chr18	5871135	5871362	MajorDMR-14-33473	2
chr18	5881923	5882865	MajorDMR-14-33474	6
chr18	5883522	5883847	MajorDMR-14-33475	6
chr18	5885188	5886379	MajorDMR-14-33476	8
chr18	5887173	5887515	MajorDMR-14-33477	4
chr18	5888059	5889851	MajorDMR-14-33478	17
chr18	5891374	5892754	MajorDMR-14-33479	51
chr18	5893440	5893571	MajorDMR-14-33480	2
chr18	5896757	5898217	MajorDMR-14-33481	16
chr18	5914595	5915417	MajorDMR-14-33482	6
chr18	5943828	5943966	MajorDMR-14-33483	6
chr18	5956427	5956640	MajorDMR-14-33484	3
chr18	5962508	5962706	MajorDMR-14-33485	2
chr18	5963575	5963690	MajorDMR-14-33486	2
chr18	5970871	5970926	MajorDMR-14-33487	3
chr18	5980099	5980128	MajorDMR-14-33488	2
chr18	5982584	5982631	MajorDMR-14-33489	3
chr18	5986421	5986654	MajorDMR-14-33490	2
chr18	5987523	5988356	MajorDMR-14-33491	4
chr18	5995868	5996508	MajorDMR-14-33492	5
chr18	6012323	6012358	MajorDMR-14-33493	2
chr18	6030796	6031181	MajorDMR-14-33494	4
chr18	6052863	6053031	MajorDMR-14-33495	6
chr18	6093467	6093946	MajorDMR-14-33496	5
chr18	6119948	6121975	MajorDMR-14-33497	10
chr18	6127205	6127747	MajorDMR-14-33498	8
chr18	6181997	6182052	MajorDMR-14-33499	2
chr18	6205728	6205823	MajorDMR-14-33500	2
chr18	6206527	6206571	MajorDMR-14-33501	3
chr18	6215888	6215904	MajorDMR-14-33502	2
chr18	6222422	6222503	MajorDMR-14-33503	3
chr18	6233030	6233398	MajorDMR-14-33504	4
chr18	6236151	6236465	MajorDMR-14-33505	4
chr18	6240592	6240924	MajorDMR-14-33506	4
chr18	6250309	6250747	MajorDMR-14-33507	6
chr18	6254854	6255624	MajorDMR-14-33508	6
chr18	6267237	6267695	MajorDMR-14-33509	6
chr18	6269803	6270614	MajorDMR-14-33510	11
chr18	6282004	6282060	MajorDMR-14-33511	2
chr18	6300264	6300609	MajorDMR-14-33512	2
chr18	6301257	6301379	MajorDMR-14-33513	2
chr18	6304391	6304834	MajorDMR-14-33514	5
chr18	6305795	6305854	MajorDMR-14-33515	3
chr18	6313608	6313662	MajorDMR-14-33516	2
chr18	6315137	6315494	MajorDMR-14-33517	5
chr18	6328582	6328718	MajorDMR-14-33518	2
chr18	6356289	6356651	MajorDMR-14-33519	3
chr18	6374518	6375095	MajorDMR-14-33520	8
chr18	6405336	6405547	MajorDMR-14-33521	3
chr18	6406992	6407213	MajorDMR-14-33522	6
chr18	6411031	6413729	MajorDMR-14-33523	15
chr18	6447544	6448196	MajorDMR-14-33524	9
chr18	6476168	6476368	MajorDMR-14-33525	2
chr18	6477759	6478948	MajorDMR-14-33526	11
chr18	6484473	6485671	MajorDMR-14-33527	12
chr18	6487225	6488095	MajorDMR-14-33528	9
chr18	6493249	6493487	MajorDMR-14-33529	5
chr18	6495442	6495897	MajorDMR-14-33530	6
chr18	6542432	6543256	MajorDMR-14-33531	8
chr18	6607466	6607637	MajorDMR-14-33532	4
chr18	6610256	6610524	MajorDMR-14-33533	2
chr18	6617193	6617497	MajorDMR-14-33534	7
chr18	6624738	6624846	MajorDMR-14-33535	3
chr18	6638488	6639831	MajorDMR-14-33536	10
chr18	6642280	6643034	MajorDMR-14-33537	11
chr18	6645158	6646292	MajorDMR-14-33538	6
chr18	6649813	6651847	MajorDMR-14-33539	12
chr18	6653504	6653516	MajorDMR-14-33540	2
chr18	6654087	6654898	MajorDMR-14-33541	3
chr18	6730802	6731575	MajorDMR-14-33542	8
chr18	6734256	6734448	MajorDMR-14-33543	3
chr18	6738835	6739247	MajorDMR-14-33544	2
chr18	6739874	6739890	MajorDMR-14-33545	2
chr18	6752212	6752599	MajorDMR-14-33546	4
chr18	6781014	6781530	MajorDMR-14-33547	7
chr18	6782277	6782339	MajorDMR-14-33548	2
chr18	6784812	6785033	MajorDMR-14-33549	2
chr18	6795331	6795368	MajorDMR-14-33550	2
chr18	6869583	6869883	MajorDMR-14-33551	3
chr18	6874301	6874843	MajorDMR-14-33552	3
chr18	6878602	6880207	MajorDMR-14-33553	21
chr18	6880814	6882644	MajorDMR-14-33554	8
chr18	6885007	6885045	MajorDMR-14-33555	3
chr18	6936192	6936696	MajorDMR-14-33556	4
chr18	7023261	7023430	MajorDMR-14-33557	4
chr18	7060058	7060302	MajorDMR-14-33558	4
chr18	7067075	7067704	MajorDMR-14-33559	8
chr18	7073756	7073874	MajorDMR-14-33560	2
chr18	7179898	7180273	MajorDMR-14-33561	6
chr18	7181787	7182109	MajorDMR-14-33562	8
chr18	7184930	7185266	MajorDMR-14-33563	5
chr18	7200634	7200806	MajorDMR-14-33564	3
chr18	7202325	7202453	MajorDMR-14-33565	3
chr18	7257047	7257485	MajorDMR-14-33566	9
chr18	7259489	7259980	MajorDMR-14-33567	11
chr18	7272976	7273741	MajorDMR-14-33568	8
chr18	7278649	7279050	MajorDMR-14-33569	4
chr18	7366276	7366806	MajorDMR-14-33570	4
chr18	7369152	7371268	MajorDMR-14-33571	29
chr18	7382450	7383154	MajorDMR-14-33572	6
chr18	7388727	7389236	MajorDMR-14-33573	3
chr18	7394027	7394991	MajorDMR-14-33574	9
chr18	7416144	7416506	MajorDMR-14-33575	7
chr18	7455413	7455507	MajorDMR-14-33576	2
chr18	7456078	7458157	MajorDMR-14-33577	20
chr18	7459064	7461763	MajorDMR-14-33578	44
chr18	7465651	7465689	MajorDMR-14-33579	2
chr18	7466380	7467477	MajorDMR-14-33580	14
chr18	7474267	7474320	MajorDMR-14-33581	2
chr18	7483082	7483130	MajorDMR-14-33582	2
chr18	7484695	7486665	MajorDMR-14-33583	23
chr18	7487273	7488130	MajorDMR-14-33584	7
chr18	7499419	7500261	MajorDMR-14-33585	6
chr18	7512218	7512611	MajorDMR-14-33586	3
chr18	7543412	7543899	MajorDMR-14-33587	8
chr18	7548328	7549027	MajorDMR-14-33588	14
chr18	7562047	7562620	MajorDMR-14-33589	8
chr18	7571658	7572153	MajorDMR-14-33590	2
chr18	7572808	7572924	MajorDMR-14-33591	2
chr18	7574186	7574514	MajorDMR-14-33592	4
chr18	7593232	7593548	MajorDMR-14-33593	4
chr18	7603413	7604616	MajorDMR-14-33594	10
chr18	7607361	7607385	MajorDMR-14-33595	2
chr18	7616589	7617998	MajorDMR-14-33596	12
chr18	7621696	7621721	MajorDMR-14-33597	2
chr18	7630902	7631474	MajorDMR-14-33598	4
chr18	7632405	7633179	MajorDMR-14-33599	5
chr18	7634199	7634698	MajorDMR-14-33600	3
chr18	7645291	7645346	MajorDMR-14-33601	2
chr18	7657206	7657701	MajorDMR-14-33602	6
chr18	7667773	7667987	MajorDMR-14-33603	2
chr18	7671691	7672144	MajorDMR-14-33604	8
chr18	7696909	7697225	MajorDMR-14-33605	4
chr18	7726147	7726297	MajorDMR-14-33606	2
chr18	7730259	7730843	MajorDMR-14-33607	3
chr18	7748473	7748568	MajorDMR-14-33608	2
chr18	7756102	7756419	MajorDMR-14-33609	2
chr18	7761062	7761393	MajorDMR-14-33610	2
chr18	7764791	7764899	MajorDMR-14-33611	3
chr18	7766046	7766399	MajorDMR-14-33612	5
chr18	7770967	7771423	MajorDMR-14-33613	6
chr18	7777274	7777551	MajorDMR-14-33614	2
chr18	7779394	7779864	MajorDMR-14-33615	4
chr18	7785711	7786224	MajorDMR-14-33616	5
chr18	7802587	7802681	MajorDMR-14-33617	3
chr18	7804409	7804451	MajorDMR-14-33618	2
chr18	7807753	7808359	MajorDMR-14-33619	10
chr18	7871375	7871514	MajorDMR-14-33620	4
chr18	7889980	7890333	MajorDMR-14-33621	3
chr18	7914736	7915155	MajorDMR-14-33622	5
chr18	7958659	7958806	MajorDMR-14-33623	3
chr18	7980794	7980935	MajorDMR-14-33624	2
chr18	7985962	7986554	MajorDMR-14-33625	3
chr18	8004294	8004618	MajorDMR-14-33626	3
chr18	8020601	8020899	MajorDMR-14-33627	5
chr18	8051332	8051540	MajorDMR-14-33628	2
chr18	8052949	8053069	MajorDMR-14-33629	2
chr18	8066562	8066950	MajorDMR-14-33630	3
chr18	8091959	8092101	MajorDMR-14-33631	3
chr18	8106661	8106954	MajorDMR-14-33632	2
chr18	8160691	8160901	MajorDMR-14-33633	3
chr18	8174879	8175155	MajorDMR-14-33634	2
chr18	8175839	8176805	MajorDMR-14-33635	6
chr18	8177791	8178611	MajorDMR-14-33636	7
chr18	8196471	8196731	MajorDMR-14-33637	5
chr18	8205865	8205951	MajorDMR-14-33638	3
chr18	8217997	8218368	MajorDMR-14-33639	3
chr18	8230625	8231009	MajorDMR-14-33640	2
chr18	8231513	8231899	MajorDMR-14-33641	3
chr18	8265111	8265154	MajorDMR-14-33642	2
chr18	8280001	8280028	MajorDMR-14-33643	2
chr18	8290447	8290748	MajorDMR-14-33644	2
chr18	8299067	8299478	MajorDMR-14-33645	6
chr18	8301446	8302186	MajorDMR-14-33646	5
chr18	8333046	8333157	MajorDMR-14-33647	2
chr18	8342143	8342253	MajorDMR-14-33648	2
chr18	8356970	8357084	MajorDMR-14-33649	2
chr18	8363263	8363352	MajorDMR-14-33650	4
chr18	8364303	8364333	MajorDMR-14-33651	2
chr18	8365862	8366746	MajorDMR-14-33652	9
chr18	8379755	8380574	MajorDMR-14-33653	8
chr18	8381390	8382579	MajorDMR-14-33654	10
chr18	8394823	8394988	MajorDMR-14-33655	3
chr18	8501005	8501715	MajorDMR-14-33656	14
chr18	8503149	8503500	MajorDMR-14-33657	2
chr18	8540543	8540781	MajorDMR-14-33658	5
chr18	8548168	8548559	MajorDMR-14-33659	8
chr18	8549105	8549674	MajorDMR-14-33660	7
chr18	8552971	8553103	MajorDMR-14-33661	3
chr18	8625740	8626186	MajorDMR-14-33662	6
chr18	8657364	8657608	MajorDMR-14-33663	5
chr18	8686625	8687295	MajorDMR-14-33664	9
chr18	8690800	8690925	MajorDMR-14-33665	3
chr18	8711925	8711963	MajorDMR-14-33666	4
chr18	8741293	8741876	MajorDMR-14-33667	7
chr18	8799214	8799258	MajorDMR-14-33668	3
chr18	8799925	8800459	MajorDMR-14-33669	19
chr18	8827711	8828608	MajorDMR-14-33670	18
chr18	8927910	8928573	MajorDMR-14-33671	4
chr18	8941280	8941744	MajorDMR-14-33672	2
chr18	8973011	8973453	MajorDMR-14-33673	2
chr18	9058367	9058760	MajorDMR-14-33674	2
chr18	9091364	9091545	MajorDMR-14-33675	3
chr18	9150939	9151199	MajorDMR-14-33676	2
chr18	9177436	9177782	MajorDMR-14-33677	3
chr18	9397049	9397296	MajorDMR-14-33678	2
chr18	9417128	9417170	MajorDMR-14-33679	2
chr18	9421185	9421998	MajorDMR-14-33680	10
chr18	9427134	9427179	MajorDMR-14-33681	3
chr18	9428812	9429231	MajorDMR-14-33682	7
chr18	9429810	9430125	MajorDMR-14-33683	4
chr18	9453240	9454528	MajorDMR-14-33684	7
chr18	9488855	9489348	MajorDMR-14-33685	2
chr18	9517219	9517695	MajorDMR-14-33686	5
chr18	9535107	9537087	MajorDMR-14-33687	36
chr18	9537664	9538887	MajorDMR-14-33688	13
chr18	9562270	9563631	MajorDMR-14-33689	6
chr18	9574614	9574913	MajorDMR-14-33690	4
chr18	9655743	9655978	MajorDMR-14-33691	5
chr18	9672853	9672966	MajorDMR-14-33692	4
chr18	9675150	9675205	MajorDMR-14-33693	2
chr18	9683380	9683528	MajorDMR-14-33694	2
chr18	9697295	9697435	MajorDMR-14-33695	7
chr18	9709251	9709650	MajorDMR-14-33696	2
chr18	9713421	9713437	MajorDMR-14-33697	2
chr18	9736931	9738088	MajorDMR-14-33698	16
chr18	9764102	9764374	MajorDMR-14-33699	6
chr18	9769892	9770112	MajorDMR-14-33700	4
chr18	9797067	9798481	MajorDMR-14-33701	15
chr18	9804069	9804597	MajorDMR-14-33702	8
chr18	9808339	9808933	MajorDMR-14-33703	12
chr18	9811077	9811453	MajorDMR-14-33704	8
chr18	9846243	9846401	MajorDMR-14-33705	4
chr18	9861597	9862551	MajorDMR-14-33706	4
chr18	9960753	9960833	MajorDMR-14-33707	3
chr18	9993800	9994358	MajorDMR-14-33708	6
chr18	10010541	10010856	MajorDMR-14-33709	9
chr18	10049900	10049924	MajorDMR-14-33710	2
chr18	10070082	10070957	MajorDMR-14-33711	8
chr18	10101155	10101631	MajorDMR-14-33712	11
chr18	10143883	10144259	MajorDMR-14-33713	3
chr18	10207942	10207958	MajorDMR-14-33714	2
chr18	10216881	10216969	MajorDMR-14-33715	2
chr18	10222820	10223199	MajorDMR-14-33716	4
chr18	10239224	10239396	MajorDMR-14-33717	5
chr18	10243033	10243597	MajorDMR-14-33718	5
chr18	10255014	10255087	MajorDMR-14-33719	3
chr18	10346832	10346879	MajorDMR-14-33720	2
chr18	10351887	10352609	MajorDMR-14-33721	7
chr18	10354139	10354503	MajorDMR-14-33722	3
chr18	10360253	10360681	MajorDMR-14-33723	5
chr18	10366098	10366116	MajorDMR-14-33724	2
chr18	10374574	10375309	MajorDMR-14-33725	19
chr18	10376837	10377378	MajorDMR-14-33726	5
chr18	10379201	10379842	MajorDMR-14-33727	7
chr18	10404261	10405239	MajorDMR-14-33728	10
chr18	10424626	10425119	MajorDMR-14-33729	7
chr18	10465630	10465806	MajorDMR-14-33730	6
chr18	10469008	10469431	MajorDMR-14-33731	6
chr18	10470555	10470758	MajorDMR-14-33732	3
chr18	10556934	10557003	MajorDMR-14-33733	3
chr18	10631477	10632237	MajorDMR-14-33734	7
chr18	10660613	10660807	MajorDMR-14-33735	6
chr18	10669952	10669969	MajorDMR-14-33736	2
chr18	10793204	10793542	MajorDMR-14-33737	4
chr18	10830696	10831236	MajorDMR-14-33738	5
chr18	10847937	10848161	MajorDMR-14-33739	5
chr18	10872387	10872581	MajorDMR-14-33740	3
chr18	10919999	10920421	MajorDMR-14-33741	2
chr18	10926234	10926643	MajorDMR-14-33742	3
chr18	10962053	10962263	MajorDMR-14-33743	4
chr18	11107600	11107914	MajorDMR-14-33744	6
chr18	11219231	11219526	MajorDMR-14-33745	5
chr18	11224332	11224379	MajorDMR-14-33746	2
chr18	11249399	11249796	MajorDMR-14-33747	3
chr18	11258505	11258628	MajorDMR-14-33748	2
chr18	11269179	11269494	MajorDMR-14-33749	5
chr18	11283533	11284502	MajorDMR-14-33750	14
chr18	11327506	11328080	MajorDMR-14-33751	3
chr18	11385105	11385294	MajorDMR-14-33752	3
chr18	11392233	11392437	MajorDMR-14-33753	5
chr18	11412885	11413169	MajorDMR-14-33754	2
chr18	11470961	11471221	MajorDMR-14-33755	4
chr18	11478079	11478255	MajorDMR-14-33756	2
chr18	11588242	11588490	MajorDMR-14-33757	4
chr18	11608841	11609179	MajorDMR-14-33758	2
chr18	11642661	11642693	MajorDMR-14-33759	2
chr18	11702171	11702587	MajorDMR-14-33760	3
chr18	11729394	11729828	MajorDMR-14-33761	9
chr18	11737711	11738019	MajorDMR-14-33762	4
chr18	11738835	11741488	MajorDMR-14-33763	20
chr18	11745621	11745903	MajorDMR-14-33764	8
chr18	11755852	11756129	MajorDMR-14-33765	2
chr18	11758143	11758748	MajorDMR-14-33766	3
chr18	11766734	11766764	MajorDMR-14-33767	2
chr18	11800455	11800742	MajorDMR-14-33768	4
chr18	11828087	11828697	MajorDMR-14-33769	3
chr18	11829520	11829610	MajorDMR-14-33770	2
chr18	11831767	11832599	MajorDMR-14-33771	5
chr18	11839839	11840202	MajorDMR-14-33772	2
chr18	11885448	11885828	MajorDMR-14-33773	9
chr18	11892721	11893053	MajorDMR-14-33774	2
chr18	11977097	11977494	MajorDMR-14-33775	4
chr18	11987610	11987868	MajorDMR-14-33776	5
chr18	11990755	11990788	MajorDMR-14-33777	2
chr18	11998134	11998503	MajorDMR-14-33778	4
chr18	11999082	11999676	MajorDMR-14-33779	8
chr18	12015909	12015943	MajorDMR-14-33780	3
chr18	12027278	12027361	MajorDMR-14-33781	3
chr18	12028651	12028991	MajorDMR-14-33782	5
chr18	12031980	12032050	MajorDMR-14-33783	2
chr18	12034216	12034565	MajorDMR-14-33784	3
chr18	12050882	12051245	MajorDMR-14-33785	3
chr18	12059693	12059886	MajorDMR-14-33786	3
chr18	12068572	12068589	MajorDMR-14-33787	3
chr18	12070896	12071571	MajorDMR-14-33788	4
chr18	12075255	12075790	MajorDMR-14-33789	14
chr18	12079837	12080099	MajorDMR-14-33790	2
chr18	12125788	12126060	MajorDMR-14-33791	4
chr18	12152386	12152848	MajorDMR-14-33792	3
chr18	12191351	12191529	MajorDMR-14-33793	2
chr18	12197377	12198048	MajorDMR-14-33794	9
chr18	12249583	12249777	MajorDMR-14-33795	3
chr18	12256266	12256631	MajorDMR-14-33796	2
chr18	12342863	12343177	MajorDMR-14-33797	3
chr18	12361691	12362134	MajorDMR-14-33798	3
chr18	12398659	12398684	MajorDMR-14-33799	3
chr18	12416392	12417272	MajorDMR-14-33800	11
chr18	12449506	12449726	MajorDMR-14-33801	3
chr18	12455362	12455640	MajorDMR-14-33802	5
chr18	12456166	12456311	MajorDMR-14-33803	4
chr18	12457118	12457532	MajorDMR-14-33804	9
chr18	12462088	12462446	MajorDMR-14-33805	4
chr18	12470689	12470970	MajorDMR-14-33806	4
chr18	12481947	12482205	MajorDMR-14-33807	5
chr18	12516218	12517037	MajorDMR-14-33808	5
chr18	12622107	12622405	MajorDMR-14-33809	3
chr18	12651766	12651988	MajorDMR-14-33810	3
chr18	12659099	12659656	MajorDMR-14-33811	3
chr18	12723937	12724053	MajorDMR-14-33812	2
chr18	12736777	12737026	MajorDMR-14-33813	2
chr18	12738660	12738858	MajorDMR-14-33814	3
chr18	12744575	12745987	MajorDMR-14-33815	15
chr18	12811454	12811475	MajorDMR-14-33816	2
chr18	12819811	12820158	MajorDMR-14-33817	5
chr18	12847555	12847691	MajorDMR-14-33818	3
chr18	12854429	12854487	MajorDMR-14-33819	2
chr18	12856126	12856238	MajorDMR-14-33820	2
chr18	12859041	12859423	MajorDMR-14-33821	5
chr18	12863750	12864185	MajorDMR-14-33822	3
chr18	12896806	12897132	MajorDMR-14-33823	2
chr18	12924347	12925047	MajorDMR-14-33824	11
chr18	12927341	12927644	MajorDMR-14-33825	3
chr18	12981437	12982062	MajorDMR-14-33826	8
chr18	12984849	12985390	MajorDMR-14-33827	5
chr18	13001956	13002088	MajorDMR-14-33828	3
chr18	13013917	13013989	MajorDMR-14-33829	2
chr18	13115201	13115276	MajorDMR-14-33830	6
chr18	13118176	13119904	MajorDMR-14-33831	8
chr18	13120726	13121095	MajorDMR-14-33832	3
chr18	13131513	13131612	MajorDMR-14-33833	2
chr18	13136228	13136341	MajorDMR-14-33834	6
chr18	13191526	13191996	MajorDMR-14-33835	3
chr18	13231497	13231714	MajorDMR-14-33836	7
chr18	13246134	13246233	MajorDMR-14-33837	3
chr18	13257123	13257161	MajorDMR-14-33838	4
chr18	13301744	13301938	MajorDMR-14-33839	4
chr18	13376337	13376512	MajorDMR-14-33840	2
chr18	13447242	13448301	MajorDMR-14-33841	18
chr18	13464739	13465095	MajorDMR-14-33842	5
chr18	13472107	13472543	MajorDMR-14-33843	4
chr18	13561515	13562093	MajorDMR-14-33844	12
chr18	13564721	13565508	MajorDMR-14-33845	6
chr18	13580500	13580605	MajorDMR-14-33846	3
chr18	13582194	13582400	MajorDMR-14-33847	2
chr18	13584856	13585762	MajorDMR-14-33848	10
chr18	13639209	13639474	MajorDMR-14-33849	4
chr18	13665011	13665029	MajorDMR-14-33850	2
chr18	13793932	13793942	MajorDMR-14-33851	2
chr18	13829655	13829863	MajorDMR-14-33852	3
chr18	13859510	13859900	MajorDMR-14-33853	2
chr18	13869417	13869618	MajorDMR-14-33854	3
chr18	13899179	13899229	MajorDMR-14-33855	2
chr18	13932549	13932622	MajorDMR-14-33856	2
chr18	13940537	13940699	MajorDMR-14-33857	6
chr18	13969939	13970182	MajorDMR-14-33858	2
chr18	13992972	13993028	MajorDMR-14-33859	2
chr18	13993842	13993868	MajorDMR-14-33860	2
chr18	14016753	14017366	MajorDMR-14-33861	4
chr18	14026497	14026579	MajorDMR-14-33862	2
chr18	14058189	14058659	MajorDMR-14-33863	3
chr18	14225730	14225866	MajorDMR-14-33864	3
chr18	14228793	14228873	MajorDMR-14-33865	3
chr18	14445924	14446286	MajorDMR-14-33866	2
chr18	14502903	14503225	MajorDMR-14-33867	2
chr18	14525399	14525705	MajorDMR-14-33868	2
chr18	14538182	14538502	MajorDMR-14-33869	2
chr18	14581457	14581631	MajorDMR-14-33870	2
chr18	14584492	14584847	MajorDMR-14-33871	2
chr18	14591987	14592463	MajorDMR-14-33872	2
chr18	14598137	14598390	MajorDMR-14-33873	2
chr18	14615367	14615474	MajorDMR-14-33874	2
chr18	14621454	14621665	MajorDMR-14-33875	2
chr18	14627536	14628010	MajorDMR-14-33876	2
chr18	14658298	14658380	MajorDMR-14-33877	2
chr18	14659848	14660151	MajorDMR-14-33878	2
chr18	14682218	14682705	MajorDMR-14-33879	2
chr18	14694958	14695451	MajorDMR-14-33880	2
chr18	14699867	14699880	MajorDMR-14-33881	2
chr18	14700405	14700775	MajorDMR-14-33882	2
chr18	14706967	14706977	MajorDMR-14-33883	2
chr18	14710742	14711203	MajorDMR-14-33884	2
chr18	14718148	14718421	MajorDMR-14-33885	2
chr18	14730890	14730974	MajorDMR-14-33886	3
chr18	14765113	14765333	MajorDMR-14-33887	7
chr18	14772446	14772683	MajorDMR-14-33888	2
chr18	14788032	14788500	MajorDMR-14-33889	2
chr18	14825691	14825994	MajorDMR-14-33890	2
chr18	14851280	14851768	MajorDMR-14-33891	3
chr18	14877985	14878216	MajorDMR-14-33892	3
chr18	14913261	14914034	MajorDMR-14-33893	5
chr18	14919843	14921478	MajorDMR-14-33894	6
chr18	14922729	14923069	MajorDMR-14-33895	4
chr18	14924316	14924728	MajorDMR-14-33896	3
chr18	14933728	14933766	MajorDMR-14-33897	2
chr18	14934953	14935387	MajorDMR-14-33898	2
chr18	14936490	14936993	MajorDMR-14-33899	3
chr18	14941427	14942178	MajorDMR-14-33900	4
chr18	14943967	14944427	MajorDMR-14-33901	3
chr18	14946639	14947054	MajorDMR-14-33902	2
chr18	14948533	14948986	MajorDMR-14-33903	4
chr18	14950174	14950240	MajorDMR-14-33904	3
chr18	14969961	14970165	MajorDMR-14-33905	2
chr18	14971203	14971272	MajorDMR-14-33906	2
chr18	14973440	14973568	MajorDMR-14-33907	2
chr18	14975154	14976376	MajorDMR-14-33908	7
chr18	14991250	14991512	MajorDMR-14-33909	3
chr18	15002201	15002496	MajorDMR-14-33910	2
chr18	15007176	15007242	MajorDMR-14-33911	2
chr18	15011623	15011842	MajorDMR-14-33912	2
chr18	15014588	15014986	MajorDMR-14-33913	3
chr18	15017861	15018132	MajorDMR-14-33914	2
chr18	15021549	15021903	MajorDMR-14-33915	2
chr18	15025744	15025839	MajorDMR-14-33916	2
chr18	15060490	15061250	MajorDMR-14-33917	6
chr18	15061758	15062758	MajorDMR-14-33918	6
chr18	15067949	15068607	MajorDMR-14-33919	4
chr18	15081947	15082899	MajorDMR-14-33920	4
chr18	15083924	15084206	MajorDMR-14-33921	2
chr18	15086436	15086486	MajorDMR-14-33922	2
chr18	15099764	15099895	MajorDMR-14-33923	2
chr18	15187071	15187342	MajorDMR-14-33924	2
chr18	15191094	15191556	MajorDMR-14-33925	2
chr18	15211020	15211258	MajorDMR-14-33926	2
chr18	15216091	15216210	MajorDMR-14-33927	2
chr18	15313713	15314422	MajorDMR-14-33928	3
chr18	15328475	15328966	MajorDMR-14-33929	2
chr18	15345932	15346028	MajorDMR-14-33930	2
chr18	15357046	15357160	MajorDMR-14-33931	2
chr18	15380651	15381624	MajorDMR-14-33932	4
chr18	18561308	18561351	MajorDMR-14-33933	2
chr18	18575220	18575316	MajorDMR-14-33934	2
chr18	18688802	18688892	MajorDMR-14-33935	2
chr18	18751771	18751790	MajorDMR-14-33936	2
chr18	18844245	18844665	MajorDMR-14-33937	2
chr18	18937254	18937293	MajorDMR-14-33938	2
chr18	18949092	18949328	MajorDMR-14-33939	3
chr18	18991205	18991229	MajorDMR-14-33940	2
chr18	19004702	19004930	MajorDMR-14-33941	3
chr18	19033006	19033525	MajorDMR-14-33942	5
chr18	19038268	19039105	MajorDMR-14-33943	9
chr18	19041476	19041964	MajorDMR-14-33944	5
chr18	19146538	19146543	MajorDMR-14-33945	2
chr18	19216026	19216280	MajorDMR-14-33946	3
chr18	19369971	19369997	MajorDMR-14-33947	2
chr18	19477745	19477996	MajorDMR-14-33948	2
chr18	19630873	19631171	MajorDMR-14-33949	3
chr18	19722444	19722449	MajorDMR-14-33950	2
chr18	19864989	19865094	MajorDMR-14-33951	2
chr18	19891346	19891491	MajorDMR-14-33952	2
chr18	19991816	19992111	MajorDMR-14-33953	5
chr18	20004657	20004792	MajorDMR-14-33954	2
chr18	20108446	20108528	MajorDMR-14-33955	2
chr18	20131635	20131853	MajorDMR-14-33956	2
chr18	20212312	20212421	MajorDMR-14-33957	2
chr18	20263074	20263559	MajorDMR-14-33958	7
chr18	20281571	20282076	MajorDMR-14-33959	4
chr18	20337203	20337212	MajorDMR-14-33960	2
chr18	20435645	20435694	MajorDMR-14-33961	2
chr18	20611920	20612017	MajorDMR-14-33962	3
chr18	20622980	20623163	MajorDMR-14-33963	3
chr18	20633788	20634073	MajorDMR-14-33964	2
chr18	20636455	20636794	MajorDMR-14-33965	6
chr18	20670600	20670622	MajorDMR-14-33966	5
chr18	20700773	20701009	MajorDMR-14-33967	3
chr18	20752808	20752846	MajorDMR-14-33968	2
chr18	20799829	20800545	MajorDMR-14-33969	7
chr18	20840163	20840305	MajorDMR-14-33970	2
chr18	20878669	20878703	MajorDMR-14-33971	3
chr18	20880561	20881225	MajorDMR-14-33972	6
chr18	20916002	20916340	MajorDMR-14-33973	4
chr18	20937912	20938322	MajorDMR-14-33974	4
chr18	20958437	20958789	MajorDMR-14-33975	2
chr18	21160045	21160094	MajorDMR-14-33976	2
chr18	21198614	21199190	MajorDMR-14-33977	11
chr18	21239930	21240208	MajorDMR-14-33978	5
chr18	21285268	21285283	MajorDMR-14-33979	2
chr18	21378960	21379698	MajorDMR-14-33980	5
chr18	21393545	21393556	MajorDMR-14-33981	2
chr18	21418392	21418624	MajorDMR-14-33982	2
chr18	21446056	21446596	MajorDMR-14-33983	3
chr18	21447839	21448491	MajorDMR-14-33984	5
chr18	21449127	21449301	MajorDMR-14-33985	2
chr18	21456278	21456466	MajorDMR-14-33986	5
chr18	21519508	21519557	MajorDMR-14-33987	3
chr18	21530678	21532031	MajorDMR-14-33988	6
chr18	21538066	21539006	MajorDMR-14-33989	16
chr18	21572365	21573121	MajorDMR-14-33990	3
chr18	21574211	21574979	MajorDMR-14-33991	11
chr18	21623936	21624080	MajorDMR-14-33992	3
chr18	21646353	21646410	MajorDMR-14-33993	2
chr18	21646968	21647204	MajorDMR-14-33994	2
chr18	21649021	21649074	MajorDMR-14-33995	2
chr18	21657420	21657632	MajorDMR-14-33996	3
chr18	21710196	21710336	MajorDMR-14-33997	4
chr18	21757590	21757731	MajorDMR-14-33998	2
chr18	21772909	21772929	MajorDMR-14-33999	2
chr18	21774503	21774686	MajorDMR-14-34000	4
chr18	21799923	21800022	MajorDMR-14-34001	2
chr18	21818564	21819470	MajorDMR-14-34002	8
chr18	21859100	21859145	MajorDMR-14-34003	3
chr18	21967140	21967975	MajorDMR-14-34004	5
chr18	21968677	21969118	MajorDMR-14-34005	6
chr18	21980008	21980111	MajorDMR-14-34006	2
chr18	22139179	22139826	MajorDMR-14-34007	7
chr18	22162529	22162850	MajorDMR-14-34008	3
chr18	22251815	22253273	MajorDMR-14-34009	13
chr18	22397525	22398370	MajorDMR-14-34010	9
chr18	22442267	22442524	MajorDMR-14-34011	10
chr18	22543553	22543813	MajorDMR-14-34012	4
chr18	22630348	22630379	MajorDMR-14-34013	2
chr18	22657559	22657650	MajorDMR-14-34014	7
chr18	22756093	22756875	MajorDMR-14-34015	20
chr18	22758337	22758486	MajorDMR-14-34016	3
chr18	22759185	22759852	MajorDMR-14-34017	9
chr18	22771388	22771538	MajorDMR-14-34018	3
chr18	22804356	22804467	MajorDMR-14-34019	4
chr18	22866104	22866178	MajorDMR-14-34020	2
chr18	22925570	22925677	MajorDMR-14-34021	3
chr18	23045459	23045545	MajorDMR-14-34022	2
chr18	23083280	23083350	MajorDMR-14-34023	4
chr18	23114632	23114849	MajorDMR-14-34024	2
chr18	23239667	23239710	MajorDMR-14-34025	2
chr18	23360819	23361275	MajorDMR-14-34026	5
chr18	23369992	23370245	MajorDMR-14-34027	5
chr18	23380353	23380382	MajorDMR-14-34028	2
chr18	23405472	23405522	MajorDMR-14-34029	2
chr18	23407016	23407056	MajorDMR-14-34030	2
chr18	23445913	23446832	MajorDMR-14-34031	9
chr18	23458566	23459161	MajorDMR-14-34032	6
chr18	23563394	23563681	MajorDMR-14-34033	3
chr18	23570140	23570144	MajorDMR-14-34034	2
chr18	23595999	23596458	MajorDMR-14-34035	7
chr18	23691003	23691064	MajorDMR-14-34036	2
chr18	24053697	24053792	MajorDMR-14-34037	4
chr18	24138022	24138280	MajorDMR-14-34038	4
chr18	24201536	24201608	MajorDMR-14-34039	3
chr18	24276355	24276890	MajorDMR-14-34040	9
chr18	24281006	24281040	MajorDMR-14-34041	2
chr18	24302191	24302762	MajorDMR-14-34042	4
chr18	24308284	24308350	MajorDMR-14-34043	2
chr18	24407112	24407471	MajorDMR-14-34044	3
chr18	24449407	24449451	MajorDMR-14-34045	2
chr18	24474106	24474178	MajorDMR-14-34046	2
chr18	24521682	24521998	MajorDMR-14-34047	7
chr18	24561432	24561548	MajorDMR-14-34048	3
chr18	24637422	24638130	MajorDMR-14-34049	9
chr18	24663119	24663193	MajorDMR-14-34050	2
chr18	24689548	24689666	MajorDMR-14-34051	5
chr18	24815201	24815356	MajorDMR-14-34052	3
chr18	24819784	24819875	MajorDMR-14-34053	3
chr18	24891777	24891923	MajorDMR-14-34054	2
chr18	24910740	24910770	MajorDMR-14-34055	9
chr18	24912316	24912389	MajorDMR-14-34056	2
chr18	25017276	25017590	MajorDMR-14-34057	4
chr18	25026694	25026805	MajorDMR-14-34058	2
chr18	25027433	25028079	MajorDMR-14-34059	6
chr18	25047820	25048057	MajorDMR-14-34060	2
chr18	25060478	25060789	MajorDMR-14-34061	3
chr18	25128049	25128058	MajorDMR-14-34062	2
chr18	25176111	25176325	MajorDMR-14-34063	2
chr18	25241406	25241803	MajorDMR-14-34064	7
chr18	25279268	25279392	MajorDMR-14-34065	2
chr18	25304283	25304860	MajorDMR-14-34066	3
chr18	25330855	25331268	MajorDMR-14-34067	6
chr18	25339542	25339611	MajorDMR-14-34068	2
chr18	25373483	25373732	MajorDMR-14-34069	3
chr18	25393756	25394511	MajorDMR-14-34070	8
chr18	25449804	25449814	MajorDMR-14-34071	2
chr18	25530661	25530810	MajorDMR-14-34072	4
chr18	25629338	25629442	MajorDMR-14-34073	2
chr18	25646038	25646047	MajorDMR-14-34074	2
chr18	25652996	25653183	MajorDMR-14-34075	2
chr18	25704447	25704582	MajorDMR-14-34076	2
chr18	25707269	25707448	MajorDMR-14-34077	5
chr18	25939310	25939381	MajorDMR-14-34078	3
chr18	25986562	25986684	MajorDMR-14-34079	2
chr18	26035738	26035853	MajorDMR-14-34080	2
chr18	26183718	26183761	MajorDMR-14-34081	2
chr18	26214961	26215005	MajorDMR-14-34082	2
chr18	26237590	26238776	MajorDMR-14-34083	10
chr18	26263686	26263903	MajorDMR-14-34084	3
chr18	26285168	26285609	MajorDMR-14-34085	3
chr18	26318451	26318664	MajorDMR-14-34086	3
chr18	26366835	26367087	MajorDMR-14-34087	2
chr18	26436128	26436497	MajorDMR-14-34088	2
chr18	26486877	26487296	MajorDMR-14-34089	5
chr18	26552819	26552841	MajorDMR-14-34090	2
chr18	26660865	26661034	MajorDMR-14-34091	2
chr18	26663406	26663647	MajorDMR-14-34092	4
chr18	26725647	26726765	MajorDMR-14-34093	11
chr18	26728043	26728396	MajorDMR-14-34094	2
chr18	26828873	26828937	MajorDMR-14-34095	2
chr18	26850063	26850635	MajorDMR-14-34096	4
chr18	26920550	26920597	MajorDMR-14-34097	3
chr18	26943226	26943641	MajorDMR-14-34098	3
chr18	26958652	26958703	MajorDMR-14-34099	3
chr18	27093304	27093404	MajorDMR-14-34100	4
chr18	27203404	27203881	MajorDMR-14-34101	2
chr18	27294767	27295479	MajorDMR-14-34102	5
chr18	27351520	27351755	MajorDMR-14-34103	2
chr18	27368009	27368054	MajorDMR-14-34104	2
chr18	27417616	27417688	MajorDMR-14-34105	2
chr18	27556847	27556892	MajorDMR-14-34106	2
chr18	27562781	27562933	MajorDMR-14-34107	2
chr18	27599223	27599270	MajorDMR-14-34108	2
chr18	27766984	27767009	MajorDMR-14-34109	2
chr18	27816901	27817360	MajorDMR-14-34110	4
chr18	27826188	27826313	MajorDMR-14-34111	2
chr18	27828458	27828706	MajorDMR-14-34112	2
chr18	27860591	27860796	MajorDMR-14-34113	3
chr18	27888832	27889056	MajorDMR-14-34114	2
chr18	27918139	27918310	MajorDMR-14-34115	2
chr18	28018356	28018415	MajorDMR-14-34116	2
chr18	28202777	28202878	MajorDMR-14-34117	3
chr18	28224707	28225451	MajorDMR-14-34118	6
chr18	28392895	28392941	MajorDMR-14-34119	2
chr18	28399393	28400064	MajorDMR-14-34120	11
chr18	28524626	28524855	MajorDMR-14-34121	2
chr18	28637120	28637196	MajorDMR-14-34122	2
chr18	28694304	28694343	MajorDMR-14-34123	2
chr18	28699661	28700144	MajorDMR-14-34124	4
chr18	28706431	28706667	MajorDMR-14-34125	2
chr18	28738848	28738982	MajorDMR-14-34126	2
chr18	28788794	28789642	MajorDMR-14-34127	6
chr18	28793389	28793578	MajorDMR-14-34128	2
chr18	28805631	28806108	MajorDMR-14-34129	5
chr18	28862219	28862497	MajorDMR-14-34130	3
chr18	28990794	28991145	MajorDMR-14-34131	3
chr18	29022668	29022711	MajorDMR-14-34132	2
chr18	29154591	29154828	MajorDMR-14-34133	7
chr18	29223870	29223992	MajorDMR-14-34134	2
chr18	29225064	29225100	MajorDMR-14-34135	2
chr18	29226768	29227577	MajorDMR-14-34136	5
chr18	29341827	29342338	MajorDMR-14-34137	10
chr18	29357494	29357545	MajorDMR-14-34138	2
chr18	29504654	29504798	MajorDMR-14-34139	3
chr18	29511453	29511612	MajorDMR-14-34140	2
chr18	29601616	29602082	MajorDMR-14-34141	3
chr18	29685356	29685454	MajorDMR-14-34142	3
chr18	29859264	29859431	MajorDMR-14-34143	2
chr18	29973639	29973804	MajorDMR-14-34144	4
chr18	30187092	30187313	MajorDMR-14-34145	2
chr18	30198175	30198701	MajorDMR-14-34146	6
chr18	30263176	30263186	MajorDMR-14-34147	2
chr18	30280102	30280388	MajorDMR-14-34148	2
chr18	30311012	30311221	MajorDMR-14-34149	2
chr18	30334135	30334178	MajorDMR-14-34150	2
chr18	30355585	30355917	MajorDMR-14-34151	5
chr18	30447774	30448192	MajorDMR-14-34152	3
chr18	30473059	30473113	MajorDMR-14-34153	2
chr18	30511933	30512103	MajorDMR-14-34154	2
chr18	30512624	30512713	MajorDMR-14-34155	2
chr18	30519742	30519790	MajorDMR-14-34156	3
chr18	30537752	30538546	MajorDMR-14-34157	6
chr18	30554766	30554969	MajorDMR-14-34158	2
chr18	30611518	30611768	MajorDMR-14-34159	2
chr18	30631494	30631798	MajorDMR-14-34160	6
chr18	30790105	30790485	MajorDMR-14-34161	2
chr18	30810860	30811291	MajorDMR-14-34162	3
chr18	30870683	30871220	MajorDMR-14-34163	4
chr18	30997787	30998061	MajorDMR-14-34164	2
chr18	31003107	31003126	MajorDMR-14-34165	2
chr18	31021511	31021754	MajorDMR-14-34166	2
chr18	31047511	31048359	MajorDMR-14-34167	4
chr18	31077406	31077952	MajorDMR-14-34168	5
chr18	31130851	31130932	MajorDMR-14-34169	2
chr18	31192375	31193064	MajorDMR-14-34170	6
chr18	31197952	31198237	MajorDMR-14-34171	2
chr18	31323004	31323851	MajorDMR-14-34172	7
chr18	31420368	31420408	MajorDMR-14-34173	2
chr18	31437195	31437433	MajorDMR-14-34174	2
chr18	31455061	31455471	MajorDMR-14-34175	2
chr18	31567223	31567573	MajorDMR-14-34176	3
chr18	31581187	31581282	MajorDMR-14-34177	2
chr18	31708238	31708342	MajorDMR-14-34178	2
chr18	31717196	31717739	MajorDMR-14-34179	4
chr18	31719068	31719250	MajorDMR-14-34180	2
chr18	31786592	31786722	MajorDMR-14-34181	2
chr18	31898255	31898334	MajorDMR-14-34182	2
chr18	31926735	31926755	MajorDMR-14-34183	2
chr18	31980003	31980030	MajorDMR-14-34184	2
chr18	32030287	32030355	MajorDMR-14-34185	2
chr18	32170575	32170766	MajorDMR-14-34186	2
chr18	32290777	32291178	MajorDMR-14-34187	6
chr18	32379338	32379358	MajorDMR-14-34188	2
chr18	32383022	32383226	MajorDMR-14-34189	3
chr18	32401931	32401982	MajorDMR-14-34190	2
chr18	32494495	32494545	MajorDMR-14-34191	2
chr18	32514598	32515297	MajorDMR-14-34192	6
chr18	32545881	32545999	MajorDMR-14-34193	4
chr18	32604475	32604804	MajorDMR-14-34194	3
chr18	32647605	32647637	MajorDMR-14-34195	2
chr18	32654745	32655197	MajorDMR-14-34196	3
chr18	32659747	32660134	MajorDMR-14-34197	2
chr18	32670114	32670434	MajorDMR-14-34198	3
chr18	32744229	32744414	MajorDMR-14-34199	3
chr18	32775752	32775982	MajorDMR-14-34200	7
chr18	32901980	32902195	MajorDMR-14-34201	4
chr18	32915023	32915031	MajorDMR-14-34202	2
chr18	32935303	32935329	MajorDMR-14-34203	2
chr18	32998579	32998648	MajorDMR-14-34204	2
chr18	33022724	33022900	MajorDMR-14-34205	4
chr18	33042241	33042369	MajorDMR-14-34206	2
chr18	33096226	33096994	MajorDMR-14-34207	7
chr18	33146317	33146597	MajorDMR-14-34208	3
chr18	33199581	33199670	MajorDMR-14-34209	2
chr18	33211409	33211456	MajorDMR-14-34210	2
chr18	33264702	33264753	MajorDMR-14-34211	2
chr18	33350750	33351115	MajorDMR-14-34212	4
chr18	33616910	33617006	MajorDMR-14-34213	2
chr18	33674327	33674773	MajorDMR-14-34214	4
chr18	33774624	33774714	MajorDMR-14-34215	4
chr18	33775963	33776478	MajorDMR-14-34216	5
chr18	33862021	33862611	MajorDMR-14-34217	4
chr18	33934833	33935343	MajorDMR-14-34218	7
chr18	34025966	34026298	MajorDMR-14-34219	3
chr18	34029378	34029857	MajorDMR-14-34220	5
chr18	34050880	34051171	MajorDMR-14-34221	7
chr18	34119134	34119391	MajorDMR-14-34222	3
chr18	34140962	34141439	MajorDMR-14-34223	5
chr18	34162790	34163219	MajorDMR-14-34224	7
chr18	34170026	34170445	MajorDMR-14-34225	2
chr18	34236055	34236083	MajorDMR-14-34226	4
chr18	34270018	34270325	MajorDMR-14-34227	3
chr18	34271955	34272440	MajorDMR-14-34228	2
chr18	34286717	34287095	MajorDMR-14-34229	4
chr18	34290999	34291198	MajorDMR-14-34230	2
chr18	34292279	34292602	MajorDMR-14-34231	3
chr18	34314715	34314801	MajorDMR-14-34232	3
chr18	34334179	34334288	MajorDMR-14-34233	2
chr18	34367312	34367521	MajorDMR-14-34234	3
chr18	34392480	34392993	MajorDMR-14-34235	4
chr18	34415752	34416179	MajorDMR-14-34236	2
chr18	34456056	34456080	MajorDMR-14-34237	2
chr18	34466713	34466769	MajorDMR-14-34238	2
chr18	34480564	34480919	MajorDMR-14-34239	4
chr18	34662413	34662596	MajorDMR-14-34240	2
chr18	34684020	34684182	MajorDMR-14-34241	3
chr18	34708801	34708810	MajorDMR-14-34242	2
chr18	34731281	34731614	MajorDMR-14-34243	2
chr18	34734485	34734873	MajorDMR-14-34244	2
chr18	34739180	34739702	MajorDMR-14-34245	5
chr18	34818272	34818765	MajorDMR-14-34246	2
chr18	34835493	34835502	MajorDMR-14-34247	2
chr18	34841501	34841523	MajorDMR-14-34248	2
chr18	34848354	34848796	MajorDMR-14-34249	4
chr18	34856540	34856791	MajorDMR-14-34250	5
chr18	34865821	34866262	MajorDMR-14-34251	13
chr18	34868574	34868989	MajorDMR-14-34252	3
chr18	34887129	34887631	MajorDMR-14-34253	4
chr18	34910862	34911979	MajorDMR-14-34254	7
chr18	34916121	34916160	MajorDMR-14-34255	3
chr18	34931131	34931214	MajorDMR-14-34256	3
chr18	34935896	34935947	MajorDMR-14-34257	2
chr18	34948429	34948657	MajorDMR-14-34258	3
chr18	34953498	34953912	MajorDMR-14-34259	5
chr18	34958683	34958836	MajorDMR-14-34260	2
chr18	34963671	34964908	MajorDMR-14-34261	8
chr18	34980500	34980927	MajorDMR-14-34262	7
chr18	35020150	35020158	MajorDMR-14-34263	2
chr18	35032112	35032935	MajorDMR-14-34264	5
chr18	35044025	35044154	MajorDMR-14-34265	5
chr18	35048063	35048231	MajorDMR-14-34266	3
chr18	35051579	35052326	MajorDMR-14-34267	8
chr18	35059914	35060147	MajorDMR-14-34268	2
chr18	35084281	35084324	MajorDMR-14-34269	2
chr18	35101145	35101500	MajorDMR-14-34270	4
chr18	35114638	35114977	MajorDMR-14-34271	6
chr18	35119598	35120357	MajorDMR-14-34272	7
chr18	35122279	35122639	MajorDMR-14-34273	2
chr18	35128387	35128956	MajorDMR-14-34274	3
chr18	35130780	35130792	MajorDMR-14-34275	2
chr18	35132111	35132123	MajorDMR-14-34276	2
chr18	35155294	35155915	MajorDMR-14-34277	5
chr18	35157513	35157545	MajorDMR-14-34278	2
chr18	35160107	35160363	MajorDMR-14-34279	2
chr18	35162378	35162568	MajorDMR-14-34280	2
chr18	35163952	35164102	MajorDMR-14-34281	2
chr18	35178420	35179558	MajorDMR-14-34282	17
chr18	35188789	35188917	MajorDMR-14-34283	2
chr18	35189774	35190292	MajorDMR-14-34284	3
chr18	35192324	35192789	MajorDMR-14-34285	4
chr18	35199834	35200617	MajorDMR-14-34286	6
chr18	35204496	35204505	MajorDMR-14-34287	2
chr18	35294716	35294877	MajorDMR-14-34288	3
chr18	35344476	35345315	MajorDMR-14-34289	9
chr18	35353434	35353646	MajorDMR-14-34290	4
chr18	35389471	35389760	MajorDMR-14-34291	4
chr18	35545377	35545510	MajorDMR-14-34292	2
chr18	35591253	35591284	MajorDMR-14-34293	2
chr18	35632874	35633102	MajorDMR-14-34294	2
chr18	35663966	35664183	MajorDMR-14-34295	2
chr18	35836711	35836876	MajorDMR-14-34296	4
chr18	35857079	35857390	MajorDMR-14-34297	2
chr18	35877671	35878031	MajorDMR-14-34298	8
chr18	36000930	36001413	MajorDMR-14-34299	8
chr18	36002081	36002206	MajorDMR-14-34300	2
chr18	36063017	36063666	MajorDMR-14-34301	9
chr18	36075770	36075808	MajorDMR-14-34302	2
chr18	36163672	36164171	MajorDMR-14-34303	5
chr18	36372160	36372339	MajorDMR-14-34304	3
chr18	36390861	36391380	MajorDMR-14-34305	5
chr18	36445598	36445776	MajorDMR-14-34306	2
chr18	36467144	36467616	MajorDMR-14-34307	3
chr18	36633631	36633868	MajorDMR-14-34308	2
chr18	36806003	36806144	MajorDMR-14-34309	5
chr18	36879290	36879587	MajorDMR-14-34310	2
chr18	36921340	36921447	MajorDMR-14-34311	2
chr18	36937118	36937181	MajorDMR-14-34312	2
chr18	36939979	36940392	MajorDMR-14-34313	4
chr18	36960817	36961118	MajorDMR-14-34314	9
chr18	36970164	36970232	MajorDMR-14-34315	3
chr18	36973587	36973865	MajorDMR-14-34316	5
chr18	36986479	36986727	MajorDMR-14-34317	2
chr18	36992423	36992550	MajorDMR-14-34318	3
chr18	37033993	37034103	MajorDMR-14-34319	2
chr18	37069316	37069330	MajorDMR-14-34320	2
chr18	37121499	37121529	MajorDMR-14-34321	2
chr18	37240407	37240568	MajorDMR-14-34322	2
chr18	37332565	37333342	MajorDMR-14-34323	6
chr18	37347041	37347094	MajorDMR-14-34324	2
chr18	37443853	37444545	MajorDMR-14-34325	4
chr18	37586497	37587047	MajorDMR-14-34326	5
chr18	37598513	37598932	MajorDMR-14-34327	5
chr18	37622057	37622522	MajorDMR-14-34328	11
chr18	37729173	37729746	MajorDMR-14-34329	3
chr18	37764884	37765441	MajorDMR-14-34330	10
chr18	37779012	37779383	MajorDMR-14-34331	3
chr18	37785452	37786029	MajorDMR-14-34332	6
chr18	37816010	37816268	MajorDMR-14-34333	3
chr18	37838388	37838563	MajorDMR-14-34334	2
chr18	37881053	37881213	MajorDMR-14-34335	2
chr18	37907119	37907386	MajorDMR-14-34336	3
chr18	37994080	37994086	MajorDMR-14-34337	2
chr18	38148334	38148586	MajorDMR-14-34338	5
chr18	38156689	38157096	MajorDMR-14-34339	4
chr18	38170623	38170674	MajorDMR-14-34340	2
chr18	38178166	38178521	MajorDMR-14-34341	2
chr18	38320443	38320787	MajorDMR-14-34342	2
chr18	38381523	38381596	MajorDMR-14-34343	3
chr18	38416381	38416745	MajorDMR-14-34344	3
chr18	38519793	38520343	MajorDMR-14-34345	9
chr18	38573069	38573090	MajorDMR-14-34346	2
chr18	38787843	38788266	MajorDMR-14-34347	3
chr18	38838648	38838973	MajorDMR-14-34348	2
chr18	38892276	38892324	MajorDMR-14-34349	2
chr18	38987303	38987336	MajorDMR-14-34350	2
chr18	39037798	39037978	MajorDMR-14-34351	2
chr18	39062183	39062527	MajorDMR-14-34352	3
chr18	39095888	39096516	MajorDMR-14-34353	7
chr18	39101369	39101383	MajorDMR-14-34354	2
chr18	39108519	39109547	MajorDMR-14-34355	7
chr18	39128637	39129002	MajorDMR-14-34356	3
chr18	39226937	39227421	MajorDMR-14-34357	8
chr18	39301309	39301428	MajorDMR-14-34358	3
chr18	39418483	39418785	MajorDMR-14-34359	3
chr18	39441279	39441741	MajorDMR-14-34360	7
chr18	39490791	39491224	MajorDMR-14-34361	4
chr18	39674153	39674200	MajorDMR-14-34362	2
chr18	39778213	39778279	MajorDMR-14-34363	2
chr18	39791542	39791572	MajorDMR-14-34364	3
chr18	39810066	39810088	MajorDMR-14-34365	2
chr18	39857017	39857243	MajorDMR-14-34366	2
chr18	39887225	39887271	MajorDMR-14-34367	2
chr18	39919664	39919786	MajorDMR-14-34368	3
chr18	40055349	40055670	MajorDMR-14-34369	3
chr18	40177695	40177729	MajorDMR-14-34370	2
chr18	40204078	40204126	MajorDMR-14-34371	2
chr18	40225279	40225710	MajorDMR-14-34372	3
chr18	40254389	40254502	MajorDMR-14-34373	2
chr18	40259671	40259689	MajorDMR-14-34374	2
chr18	40283808	40283927	MajorDMR-14-34375	2
chr18	40299368	40299431	MajorDMR-14-34376	2
chr18	40387505	40388139	MajorDMR-14-34377	5
chr18	40470637	40470843	MajorDMR-14-34378	2
chr18	40472050	40472485	MajorDMR-14-34379	2
chr18	40589536	40590204	MajorDMR-14-34380	7
chr18	40739453	40739680	MajorDMR-14-34381	4
chr18	40740299	40740570	MajorDMR-14-34382	3
chr18	40757703	40757731	MajorDMR-14-34383	2
chr18	40779224	40779957	MajorDMR-14-34384	5
chr18	40837144	40837427	MajorDMR-14-34385	2
chr18	41095874	41096150	MajorDMR-14-34386	3
chr18	41186778	41186984	MajorDMR-14-34387	3
chr18	41224435	41224442	MajorDMR-14-34388	2
chr18	41248168	41248235	MajorDMR-14-34389	3
chr18	41315752	41315867	MajorDMR-14-34390	2
chr18	41369999	41370204	MajorDMR-14-34391	2
chr18	41411138	41411206	MajorDMR-14-34392	6
chr18	41500496	41500538	MajorDMR-14-34393	2
chr18	41548518	41548549	MajorDMR-14-34394	2
chr18	41572645	41573187	MajorDMR-14-34395	3
chr18	41574420	41574443	MajorDMR-14-34396	2
chr18	41616095	41616366	MajorDMR-14-34397	2
chr18	41710737	41710765	MajorDMR-14-34398	2
chr18	41807538	41807850	MajorDMR-14-34399	2
chr18	41825007	41825407	MajorDMR-14-34400	4
chr18	41832240	41832480	MajorDMR-14-34401	2
chr18	42096638	42096986	MajorDMR-14-34402	4
chr18	42099851	42099910	MajorDMR-14-34403	3
chr18	42110365	42110672	MajorDMR-14-34404	5
chr18	42120012	42120294	MajorDMR-14-34405	4
chr18	42159612	42160840	MajorDMR-14-34406	30
chr18	42222379	42222384	MajorDMR-14-34407	2
chr18	42240613	42240887	MajorDMR-14-34408	3
chr18	42345096	42345675	MajorDMR-14-34409	7
chr18	42460020	42460613	MajorDMR-14-34410	5
chr18	42461322	42462351	MajorDMR-14-34411	12
chr18	42510068	42510330	MajorDMR-14-34412	4
chr18	42517802	42518622	MajorDMR-14-34413	10
chr18	42577520	42577810	MajorDMR-14-34414	2
chr18	42589242	42589912	MajorDMR-14-34415	5
chr18	42601282	42601494	MajorDMR-14-34416	2
chr18	42614950	42615089	MajorDMR-14-34417	2
chr18	42754556	42754640	MajorDMR-14-34418	2
chr18	42823064	42823920	MajorDMR-14-34419	5
chr18	42828440	42828946	MajorDMR-14-34420	5
chr18	42834662	42834902	MajorDMR-14-34421	6
chr18	42846443	42847287	MajorDMR-14-34422	6
chr18	42860901	42861310	MajorDMR-14-34423	10
chr18	42892640	42892845	MajorDMR-14-34424	6
chr18	42928637	42929244	MajorDMR-14-34425	7
chr18	42938191	42938391	MajorDMR-14-34426	5
chr18	42955523	42955644	MajorDMR-14-34427	3
chr18	42982275	42982519	MajorDMR-14-34428	7
chr18	43012004	43012343	MajorDMR-14-34429	6
chr18	43029930	43030016	MajorDMR-14-34430	3
chr18	43044661	43044902	MajorDMR-14-34431	6
chr18	43090638	43090844	MajorDMR-14-34432	3
chr18	43169435	43169562	MajorDMR-14-34433	3
chr18	43176001	43176316	MajorDMR-14-34434	4
chr18	43335920	43335934	MajorDMR-14-34435	2
chr18	43456295	43456897	MajorDMR-14-34436	7
chr18	43517663	43518028	MajorDMR-14-34437	3
chr18	43713645	43713758	MajorDMR-14-34438	2
chr18	43743154	43743272	MajorDMR-14-34439	2
chr18	43846408	43846784	MajorDMR-14-34440	4
chr18	43882346	43882801	MajorDMR-14-34441	3
chr18	43975204	43975446	MajorDMR-14-34442	3
chr18	43992757	43993267	MajorDMR-14-34443	7
chr18	43999011	43999164	MajorDMR-14-34444	2
chr18	44016842	44017261	MajorDMR-14-34445	4
chr18	44068227	44069074	MajorDMR-14-34446	12
chr18	44069768	44069960	MajorDMR-14-34447	2
chr18	44180974	44181872	MajorDMR-14-34448	21
chr18	44247827	44248372	MajorDMR-14-34449	6
chr18	44256336	44256707	MajorDMR-14-34450	2
chr18	44340589	44340608	MajorDMR-14-34451	2
chr18	44485257	44485325	MajorDMR-14-34452	3
chr18	44539016	44539224	MajorDMR-14-34453	2
chr18	44581910	44582211	MajorDMR-14-34454	5
chr18	44801391	44801589	MajorDMR-14-34455	4
chr18	44814474	44814803	MajorDMR-14-34456	4
chr18	44840356	44840453	MajorDMR-14-34457	3
chr18	44860299	44860694	MajorDMR-14-34458	8
chr18	44907749	44907895	MajorDMR-14-34459	6
chr18	44915379	44915673	MajorDMR-14-34460	2
chr18	45005096	45005511	MajorDMR-14-34461	4
chr18	45010583	45010656	MajorDMR-14-34462	2
chr18	45028011	45028039	MajorDMR-14-34463	2
chr18	45030375	45030693	MajorDMR-14-34464	2
chr18	45038253	45039167	MajorDMR-14-34465	10
chr18	45046485	45046680	MajorDMR-14-34466	7
chr18	45068862	45069645	MajorDMR-14-34467	6
chr18	45079681	45079767	MajorDMR-14-34468	5
chr18	45087234	45088009	MajorDMR-14-34469	13
chr18	45101674	45102096	MajorDMR-14-34470	8
chr18	45112840	45113023	MajorDMR-14-34471	2
chr18	45119840	45120272	MajorDMR-14-34472	7
chr18	45130458	45130648	MajorDMR-14-34473	4
chr18	45344092	45344583	MajorDMR-14-34474	3
chr18	45350648	45350762	MajorDMR-14-34475	5
chr18	45464428	45464513	MajorDMR-14-34476	2
chr18	45475726	45477175	MajorDMR-14-34477	7
chr18	45637957	45638251	MajorDMR-14-34478	4
chr18	45721949	45722122	MajorDMR-14-34479	2
chr18	45933798	45933805	MajorDMR-14-34480	2
chr18	45949683	45949779	MajorDMR-14-34481	2
chr18	45958124	45958577	MajorDMR-14-34482	2
chr18	45975580	45975864	MajorDMR-14-34483	5
chr18	46041200	46041584	MajorDMR-14-34484	11
chr18	46054292	46054663	MajorDMR-14-34485	4
chr18	46055332	46055737	MajorDMR-14-34486	6
chr18	46068530	46068559	MajorDMR-14-34487	2
chr18	46071769	46072173	MajorDMR-14-34488	3
chr18	46100552	46100585	MajorDMR-14-34489	2
chr18	46101684	46103238	MajorDMR-14-34490	28
chr18	46109868	46109876	MajorDMR-14-34491	2
chr18	46111034	46111114	MajorDMR-14-34492	2
chr18	46115670	46115728	MajorDMR-14-34493	2
chr18	46118919	46119296	MajorDMR-14-34494	15
chr18	46121417	46121438	MajorDMR-14-34495	2
chr18	46124247	46124323	MajorDMR-14-34496	2
chr18	46126696	46127836	MajorDMR-14-34497	9
chr18	46133511	46133669	MajorDMR-14-34498	4
chr18	46135008	46135014	MajorDMR-14-34499	2
chr18	46139723	46140264	MajorDMR-14-34500	10
chr18	46160258	46160374	MajorDMR-14-34501	3
chr18	46165944	46166093	MajorDMR-14-34502	2
chr18	46187654	46187869	MajorDMR-14-34503	4
chr18	46188931	46189366	MajorDMR-14-34504	7
chr18	46207400	46207471	MajorDMR-14-34505	5
chr18	46219432	46219567	MajorDMR-14-34506	4
chr18	46220924	46221034	MajorDMR-14-34507	2
chr18	46236084	46236265	MajorDMR-14-34508	3
chr18	46238624	46239055	MajorDMR-14-34509	3
chr18	46260085	46260336	MajorDMR-14-34510	5
chr18	46262366	46262389	MajorDMR-14-34511	2
chr18	46267281	46267488	MajorDMR-14-34512	2
chr18	46278713	46278754	MajorDMR-14-34513	2
chr18	46288106	46288185	MajorDMR-14-34514	3
chr18	46307723	46308321	MajorDMR-14-34515	4
chr18	46344590	46344711	MajorDMR-14-34516	4
chr18	46345260	46345553	MajorDMR-14-34517	5
chr18	46374264	46375432	MajorDMR-14-34518	12
chr18	46382386	46382566	MajorDMR-14-34519	4
chr18	46385783	46386581	MajorDMR-14-34520	20
chr18	46413893	46413995	MajorDMR-14-34521	3
chr18	46419910	46419964	MajorDMR-14-34522	2
chr18	46428425	46428587	MajorDMR-14-34523	6
chr18	46440882	46441869	MajorDMR-14-34524	14
chr18	46447087	46447132	MajorDMR-14-34525	2
chr18	46456265	46456848	MajorDMR-14-34526	11
chr18	46458688	46458833	MajorDMR-14-34527	4
chr18	46473547	46473591	MajorDMR-14-34528	3
chr18	46483136	46484189	MajorDMR-14-34529	7
chr18	46520390	46521143	MajorDMR-14-34530	5
chr18	46523699	46524658	MajorDMR-14-34531	10
chr18	46530075	46530217	MajorDMR-14-34532	3
chr18	46532994	46533865	MajorDMR-14-34533	10
chr18	46555686	46555928	MajorDMR-14-34534	4
chr18	46556535	46556631	MajorDMR-14-34535	2
chr18	46649691	46649734	MajorDMR-14-34536	2
chr18	47045510	47045576	MajorDMR-14-34537	3
chr18	47109182	47109190	MajorDMR-14-34538	2
chr18	47123390	47124096	MajorDMR-14-34539	3
chr18	47145678	47146179	MajorDMR-14-34540	3
chr18	47185734	47186218	MajorDMR-14-34541	2
chr18	47269315	47269416	MajorDMR-14-34542	2
chr18	47317053	47317254	MajorDMR-14-34543	2
chr18	47434170	47434326	MajorDMR-14-34544	3
chr18	47447257	47447286	MajorDMR-14-34545	2
chr18	47447879	47448386	MajorDMR-14-34546	7
chr18	47475551	47475917	MajorDMR-14-34547	4
chr18	47492864	47493189	MajorDMR-14-34548	2
chr18	47507456	47507522	MajorDMR-14-34549	2
chr18	47606182	47606231	MajorDMR-14-34550	2
chr18	47688738	47689006	MajorDMR-14-34551	5
chr18	47794260	47794416	MajorDMR-14-34552	4
chr18	47847331	47847390	MajorDMR-14-34553	3
chr18	47861439	47862276	MajorDMR-14-34554	10
chr18	47887115	47887234	MajorDMR-14-34555	2
chr18	48076595	48076798	MajorDMR-14-34556	3
chr18	48084399	48084854	MajorDMR-14-34557	10
chr18	48085376	48085499	MajorDMR-14-34558	6
chr18	48104084	48104156	MajorDMR-14-34559	2
chr18	48107156	48107167	MajorDMR-14-34560	2
chr18	48115943	48116247	MajorDMR-14-34561	7
chr18	48117126	48117921	MajorDMR-14-34562	6
chr18	48121423	48121672	MajorDMR-14-34563	2
chr18	48122183	48122457	MajorDMR-14-34564	3
chr18	48132805	48133868	MajorDMR-14-34565	9
chr18	48144958	48145148	MajorDMR-14-34566	2
chr18	48145977	48146803	MajorDMR-14-34567	8
chr18	48149067	48149391	MajorDMR-14-34568	3
chr18	48150073	48150159	MajorDMR-14-34569	2
chr18	48154407	48154745	MajorDMR-14-34570	10
chr18	48155613	48155665	MajorDMR-14-34571	3
chr18	48166270	48166483	MajorDMR-14-34572	4
chr18	48176298	48176315	MajorDMR-14-34573	2
chr18	48180249	48180305	MajorDMR-14-34574	3
chr18	48234391	48234429	MajorDMR-14-34575	3
chr18	48272521	48272551	MajorDMR-14-34576	2
chr18	48357918	48357947	MajorDMR-14-34577	2
chr18	48564720	48564942	MajorDMR-14-34578	2
chr18	48602748	48603092	MajorDMR-14-34579	5
chr18	48750807	48750973	MajorDMR-14-34580	2
chr18	48799533	48799765	MajorDMR-14-34581	2
chr18	48927617	48928495	MajorDMR-14-34582	5
chr18	48940163	48940359	MajorDMR-14-34583	3
chr18	48975682	48976044	MajorDMR-14-34584	2
chr18	48995212	48995564	MajorDMR-14-34585	3
chr18	49011932	49011946	MajorDMR-14-34586	2
chr18	49014541	49014676	MajorDMR-14-34587	2
chr18	49095657	49096116	MajorDMR-14-34588	4
chr18	49141203	49141698	MajorDMR-14-34589	3
chr18	49304710	49304919	MajorDMR-14-34590	2
chr18	49329652	49330026	MajorDMR-14-34591	2
chr18	49394629	49394666	MajorDMR-14-34592	2
chr18	49459313	49459474	MajorDMR-14-34593	2
chr18	49703751	49703792	MajorDMR-14-34594	2
chr18	49733621	49733839	MajorDMR-14-34595	7
chr18	49738157	49738200	MajorDMR-14-34596	2
chr18	49837677	49837828	MajorDMR-14-34597	2
chr18	49839140	49839303	MajorDMR-14-34598	4
chr18	49868984	49869409	MajorDMR-14-34599	4
chr18	49880081	49880763	MajorDMR-14-34600	4
chr18	49910798	49911349	MajorDMR-14-34601	5
chr18	49923540	49923687	MajorDMR-14-34602	3
chr18	49940314	49940322	MajorDMR-14-34603	2
chr18	49945507	49945562	MajorDMR-14-34604	4
chr18	49981202	49981599	MajorDMR-14-34605	3
chr18	50013038	50013070	MajorDMR-14-34606	3
chr18	50116689	50117031	MajorDMR-14-34607	4
chr18	50119650	50119681	MajorDMR-14-34608	2
chr18	50140199	50140749	MajorDMR-14-34609	6
chr18	50160264	50160365	MajorDMR-14-34610	2
chr18	50160902	50161101	MajorDMR-14-34611	2
chr18	50174824	50174828	MajorDMR-14-34612	2
chr18	50183482	50183850	MajorDMR-14-34613	5
chr18	50207972	50208179	MajorDMR-14-34614	2
chr18	50240703	50241131	MajorDMR-14-34615	2
chr18	50254137	50255132	MajorDMR-14-34616	5
chr18	50308692	50308741	MajorDMR-14-34617	3
chr18	50439715	50439748	MajorDMR-14-34618	2
chr18	50441349	50441602	MajorDMR-14-34619	4
chr18	50471789	50472228	MajorDMR-14-34620	3
chr18	50497238	50497542	MajorDMR-14-34621	3
chr18	50500685	50501015	MajorDMR-14-34622	3
chr18	50536638	50536819	MajorDMR-14-34623	2
chr18	50547588	50547785	MajorDMR-14-34624	2
chr18	50561983	50562087	MajorDMR-14-34625	4
chr18	50572190	50572281	MajorDMR-14-34626	2
chr18	50601601	50602060	MajorDMR-14-34627	4
chr18	50607119	50607415	MajorDMR-14-34628	2
chr18	50619904	50620869	MajorDMR-14-34629	9
chr18	50623074	50623189	MajorDMR-14-34630	2
chr18	50640487	50641352	MajorDMR-14-34631	6
chr18	50773161	50773199	MajorDMR-14-34632	2
chr18	50794997	50795069	MajorDMR-14-34633	2
chr18	50853597	50853615	MajorDMR-14-34634	2
chr18	50867422	50868168	MajorDMR-14-34635	4
chr18	50905488	50906250	MajorDMR-14-34636	7
chr18	50929507	50929692	MajorDMR-14-34637	2
chr18	51051416	51052103	MajorDMR-14-34638	5
chr18	51057968	51058766	MajorDMR-14-34639	4
chr18	51094794	51094929	MajorDMR-14-34640	3
chr18	51095702	51096105	MajorDMR-14-34641	2
chr18	51125256	51126057	MajorDMR-14-34642	7
chr18	51171310	51171509	MajorDMR-14-34643	2
chr18	51241940	51241964	MajorDMR-14-34644	2
chr18	51276160	51276663	MajorDMR-14-34645	6
chr18	51280217	51280450	MajorDMR-14-34646	5
chr18	51291324	51291819	MajorDMR-14-34647	2
chr18	51300968	51301272	MajorDMR-14-34648	3
chr18	51340981	51340998	MajorDMR-14-34649	2
chr18	51364956	51365424	MajorDMR-14-34650	5
chr18	51438487	51438766	MajorDMR-14-34651	4
chr18	51441330	51441394	MajorDMR-14-34652	2
chr18	51476858	51476866	MajorDMR-14-34653	2
chr18	51614296	51614797	MajorDMR-14-34654	3
chr18	51617013	51617501	MajorDMR-14-34655	3
chr18	51620790	51620836	MajorDMR-14-34656	2
chr18	51654509	51654557	MajorDMR-14-34657	4
chr18	51713505	51713648	MajorDMR-14-34658	2
chr18	51794212	51794554	MajorDMR-14-34659	8
chr18	51832671	51832805	MajorDMR-14-34660	3
chr18	51857263	51857489	MajorDMR-14-34661	5
chr18	52029746	52030031	MajorDMR-14-34662	4
chr18	52414602	52415057	MajorDMR-14-34663	3
chr18	52439357	52439728	MajorDMR-14-34664	2
chr18	52442248	52442702	MajorDMR-14-34665	5
chr18	52516256	52516346	MajorDMR-14-34666	3
chr18	52737693	52737842	MajorDMR-14-34667	3
chr18	52894744	52894972	MajorDMR-14-34668	2
chr18	52897072	52897203	MajorDMR-14-34669	3
chr18	52897899	52898094	MajorDMR-14-34670	3
chr18	52902799	52902877	MajorDMR-14-34671	2
chr18	52904856	52905890	MajorDMR-14-34672	4
chr18	52906405	52906921	MajorDMR-14-34673	4
chr18	52908409	52908456	MajorDMR-14-34674	3
chr18	52928740	52928808	MajorDMR-14-34675	3
chr18	52934494	52934518	MajorDMR-14-34676	2
chr18	52936842	52937131	MajorDMR-14-34677	4
chr18	52944641	52945348	MajorDMR-14-34678	3
chr18	52946532	52947077	MajorDMR-14-34679	3
chr18	52955874	52956301	MajorDMR-14-34680	3
chr18	52960788	52961257	MajorDMR-14-34681	2
chr18	52962575	52962589	MajorDMR-14-34682	2
chr18	52965965	52966408	MajorDMR-14-34683	2
chr18	52968023	52968141	MajorDMR-14-34684	2
chr18	52969872	52969924	MajorDMR-14-34685	2
chr18	52970566	52971019	MajorDMR-14-34686	2
chr18	52974805	52975449	MajorDMR-14-34687	4
chr18	52977560	52978306	MajorDMR-14-34688	5
chr18	52980515	52980948	MajorDMR-14-34689	2
chr18	52999434	52999858	MajorDMR-14-34690	2
chr18	53019189	53019569	MajorDMR-14-34691	3
chr18	53020162	53020899	MajorDMR-14-34692	5
chr18	53061205	53061597	MajorDMR-14-34693	2
chr18	53075463	53076504	MajorDMR-14-34694	5
chr18	53078264	53078270	MajorDMR-14-34695	2
chr18	53079601	53079622	MajorDMR-14-34696	2
chr18	53091277	53091313	MajorDMR-14-34697	2
chr18	53097163	53097284	MajorDMR-14-34698	3
chr18	53108630	53108660	MajorDMR-14-34699	2
chr18	53116662	53117179	MajorDMR-14-34700	4
chr18	53125892	53126144	MajorDMR-14-34701	4
chr18	53145723	53145794	MajorDMR-14-34702	2
chr18	53151512	53151519	MajorDMR-14-34703	2
chr18	53155460	53155500	MajorDMR-14-34704	3
chr18	53158373	53158868	MajorDMR-14-34705	3
chr18	53167866	53168133	MajorDMR-14-34706	2
chr18	53171846	53172037	MajorDMR-14-34707	2
chr18	53178222	53178244	MajorDMR-14-34708	2
chr18	53203785	53203908	MajorDMR-14-34709	2
chr18	53209073	53209078	MajorDMR-14-34710	2
chr18	53212520	53212552	MajorDMR-14-34711	2
chr18	53217597	53218300	MajorDMR-14-34712	8
chr18	53219838	53220002	MajorDMR-14-34713	4
chr18	53226652	53227009	MajorDMR-14-34714	2
chr18	53230495	53230606	MajorDMR-14-34715	2
chr18	53245936	53246483	MajorDMR-14-34716	5
chr18	53247822	53247914	MajorDMR-14-34717	2
chr18	53248418	53249626	MajorDMR-14-34718	7
chr18	53250198	53250242	MajorDMR-14-34719	2
chr18	53303206	53303507	MajorDMR-14-34720	4
chr18	53339822	53340367	MajorDMR-14-34721	4
chr18	53413599	53413741	MajorDMR-14-34722	3
chr18	53442740	53444527	MajorDMR-14-34723	9
chr18	53445265	53445302	MajorDMR-14-34724	2
chr18	53445810	53445945	MajorDMR-14-34725	2
chr18	53451355	53451527	MajorDMR-14-34726	2
chr18	53488322	53488525	MajorDMR-14-34727	3
chr18	53512361	53513278	MajorDMR-14-34728	10
chr18	53518291	53518501	MajorDMR-14-34729	4
chr18	53524847	53525840	MajorDMR-14-34730	20
chr18	53526945	53529144	MajorDMR-14-34731	20
chr18	53529876	53531398	MajorDMR-14-34732	29
chr18	53532439	53533772	MajorDMR-14-34733	9
chr18	53534463	53534755	MajorDMR-14-34734	2
chr18	53537562	53538496	MajorDMR-14-34735	7
chr18	53566220	53567781	MajorDMR-14-34736	12
chr18	53568456	53568958	MajorDMR-14-34737	3
chr18	53585710	53585840	MajorDMR-14-34738	6
chr18	53665538	53665676	MajorDMR-14-34739	3
chr18	53679917	53680225	MajorDMR-14-34740	2
chr18	53705557	53705803	MajorDMR-14-34741	2
chr18	53726376	53726853	MajorDMR-14-34742	5
chr18	53764200	53764279	MajorDMR-14-34743	2
chr18	53764983	53765532	MajorDMR-14-34744	6
chr18	53767559	53768615	MajorDMR-14-34745	11
chr18	53774745	53775039	MajorDMR-14-34746	2
chr18	53825520	53825878	MajorDMR-14-34747	3
chr18	53829797	53830017	MajorDMR-14-34748	2
chr18	53843461	53843502	MajorDMR-14-34749	2
chr18	53848872	53848916	MajorDMR-14-34750	2
chr18	53897889	53897931	MajorDMR-14-34751	2
chr18	53993315	53993612	MajorDMR-14-34752	3
chr18	53994405	53994926	MajorDMR-14-34753	3
chr18	54045842	54046055	MajorDMR-14-34754	2
chr18	54060100	54060336	MajorDMR-14-34755	3
chr18	54169968	54169988	MajorDMR-14-34756	2
chr18	54226444	54226951	MajorDMR-14-34757	5
chr18	54266167	54266281	MajorDMR-14-34758	2
chr18	54266833	54266855	MajorDMR-14-34759	2
chr18	54267444	54267968	MajorDMR-14-34760	9
chr18	54307407	54307454	MajorDMR-14-34761	3
chr18	54359289	54359738	MajorDMR-14-34762	3
chr18	54440480	54441068	MajorDMR-14-34763	5
chr18	54568096	54568455	MajorDMR-14-34764	2
chr18	54606997	54607050	MajorDMR-14-34765	2
chr18	54670895	54670995	MajorDMR-14-34766	2
chr18	54740746	54741221	MajorDMR-14-34767	4
chr18	54752525	54752980	MajorDMR-14-34768	8
chr18	54767626	54768094	MajorDMR-14-34769	6
chr18	54781557	54781565	MajorDMR-14-34770	2
chr18	54818052	54818363	MajorDMR-14-34771	7
chr18	54821042	54821285	MajorDMR-14-34772	3
chr18	54870313	54870490	MajorDMR-14-34773	2
chr18	54887794	54888431	MajorDMR-14-34774	10
chr18	54905389	54905572	MajorDMR-14-34775	3
chr18	54914623	54914729	MajorDMR-14-34776	2
chr18	54944131	54944268	MajorDMR-14-34777	2
chr18	55052745	55053058	MajorDMR-14-34778	6
chr18	55133639	55133744	MajorDMR-14-34779	2
chr18	55154099	55154457	MajorDMR-14-34780	4
chr18	55172159	55173172	MajorDMR-14-34781	6
chr18	55194989	55195284	MajorDMR-14-34782	4
chr18	55200404	55200507	MajorDMR-14-34783	4
chr18	55267720	55267898	MajorDMR-14-34784	2
chr18	55298150	55299025	MajorDMR-14-34785	8
chr18	55456526	55457109	MajorDMR-14-34786	3
chr18	55516188	55516234	MajorDMR-14-34787	2
chr18	55566216	55566496	MajorDMR-14-34788	2
chr18	55625656	55625707	MajorDMR-14-34789	2
chr18	55680351	55680601	MajorDMR-14-34790	2
chr18	55682033	55682518	MajorDMR-14-34791	4
chr18	55691378	55691516	MajorDMR-14-34792	3
chr18	55704215	55704381	MajorDMR-14-34793	2
chr18	55707042	55707387	MajorDMR-14-34794	3
chr18	55714809	55715369	MajorDMR-14-34795	4
chr18	55719480	55719518	MajorDMR-14-34796	2
chr18	55721791	55722067	MajorDMR-14-34797	4
chr18	55743202	55743226	MajorDMR-14-34798	2
chr18	55748647	55749080	MajorDMR-14-34799	7
chr18	55764512	55764562	MajorDMR-14-34800	3
chr18	55768577	55768827	MajorDMR-14-34801	7
chr18	55770235	55771226	MajorDMR-14-34802	8
chr18	55772520	55773400	MajorDMR-14-34803	7
chr18	55784576	55785107	MajorDMR-14-34804	9
chr18	55795718	55795976	MajorDMR-14-34805	6
chr18	55807758	55808155	MajorDMR-14-34806	2
chr18	55809118	55809404	MajorDMR-14-34807	4
chr18	55810449	55811073	MajorDMR-14-34808	12
chr18	55814474	55814955	MajorDMR-14-34809	9
chr18	55842374	55842407	MajorDMR-14-34810	2
chr18	55843092	55843505	MajorDMR-14-34811	6
chr18	55845664	55845999	MajorDMR-14-34812	7
chr18	55896796	55897200	MajorDMR-14-34813	3
chr18	55910405	55910524	MajorDMR-14-34814	4
chr18	55924553	55924753	MajorDMR-14-34815	3
chr18	55931432	55931536	MajorDMR-14-34816	2
chr18	55966226	55966286	MajorDMR-14-34817	2
chr18	55983035	55983057	MajorDMR-14-34818	2
chr18	56004940	56005230	MajorDMR-14-34819	3
chr18	56006323	56006625	MajorDMR-14-34820	6
chr18	56008501	56008986	MajorDMR-14-34821	14
chr18	56012483	56013238	MajorDMR-14-34822	8
chr18	56043522	56044262	MajorDMR-14-34823	5
chr18	56074817	56074838	MajorDMR-14-34824	3
chr18	56096737	56096767	MajorDMR-14-34825	2
chr18	56121943	56122139	MajorDMR-14-34826	3
chr18	56143276	56144848	MajorDMR-14-34827	22
chr18	56160353	56160421	MajorDMR-14-34828	2
chr18	56178178	56178547	MajorDMR-14-34829	2
chr18	56179152	56179872	MajorDMR-14-34830	11
chr18	56180603	56180946	MajorDMR-14-34831	4
chr18	56183897	56183975	MajorDMR-14-34832	2
chr18	56234779	56235309	MajorDMR-14-34833	6
chr18	56286636	56287261	MajorDMR-14-34834	11
chr18	56305299	56305617	MajorDMR-14-34835	6
chr18	56398611	56398782	MajorDMR-14-34836	2
chr18	56428995	56429141	MajorDMR-14-34837	4
chr18	56449340	56449515	MajorDMR-14-34838	3
chr18	56451577	56452172	MajorDMR-14-34839	5
chr18	56472339	56473322	MajorDMR-14-34840	8
chr18	56479889	56480160	MajorDMR-14-34841	4
chr18	56480670	56481435	MajorDMR-14-34842	5
chr18	56505167	56506522	MajorDMR-14-34843	9
chr18	56510973	56511894	MajorDMR-14-34844	4
chr18	56513112	56513752	MajorDMR-14-34845	10
chr18	56514657	56514667	MajorDMR-14-34846	2
chr18	56517369	56517388	MajorDMR-14-34847	2
chr18	56543649	56543818	MajorDMR-14-34848	2
chr18	56546472	56546603	MajorDMR-14-34849	2
chr18	56559615	56560008	MajorDMR-14-34850	5
chr18	56562787	56562843	MajorDMR-14-34851	4
chr18	56564012	56564458	MajorDMR-14-34852	2
chr18	56575488	56575638	MajorDMR-14-34853	2
chr18	56576840	56576991	MajorDMR-14-34854	5
chr18	56586897	56588056	MajorDMR-14-34855	9
chr18	56589005	56589499	MajorDMR-14-34856	2
chr18	56590892	56591046	MajorDMR-14-34857	2
chr18	56603342	56603532	MajorDMR-14-34858	4
chr18	56611872	56612090	MajorDMR-14-34859	3
chr18	56620957	56621026	MajorDMR-14-34860	3
chr18	56652270	56653376	MajorDMR-14-34861	12
chr18	56660229	56661127	MajorDMR-14-34862	6
chr18	56671916	56672938	MajorDMR-14-34863	8
chr18	56673785	56675243	MajorDMR-14-34864	11
chr18	56690024	56690437	MajorDMR-14-34865	8
chr18	56694823	56695041	MajorDMR-14-34866	3
chr18	56697293	56697313	MajorDMR-14-34867	2
chr18	56709359	56709617	MajorDMR-14-34868	7
chr18	56711894	56713146	MajorDMR-14-34869	17
chr18	56743318	56743530	MajorDMR-14-34870	3
chr18	56927851	56927907	MajorDMR-14-34871	2
chr18	56935384	56935575	MajorDMR-14-34872	2
chr18	56938786	56939030	MajorDMR-14-34873	2
chr18	56941538	56941620	MajorDMR-14-34874	2
chr18	56951544	56951649	MajorDMR-14-34875	3
chr18	56978078	56978180	MajorDMR-14-34876	3
chr18	57024455	57024518	MajorDMR-14-34877	2
chr18	57169992	57170206	MajorDMR-14-34878	5
chr18	57176971	57177238	MajorDMR-14-34879	6
chr18	57188391	57188494	MajorDMR-14-34880	2
chr18	57217297	57217861	MajorDMR-14-34881	7
chr18	57250913	57250923	MajorDMR-14-34882	3
chr18	57291112	57291191	MajorDMR-14-34883	2
chr18	57308170	57308177	MajorDMR-14-34884	2
chr18	57321077	57321536	MajorDMR-14-34885	2
chr18	57332040	57333442	MajorDMR-14-34886	7
chr18	57339146	57339974	MajorDMR-14-34887	4
chr18	57340972	57341106	MajorDMR-14-34888	4
chr18	57407942	57407966	MajorDMR-14-34889	2
chr18	57436595	57436871	MajorDMR-14-34890	2
chr18	57490668	57490895	MajorDMR-14-34891	3
chr18	57551784	57551869	MajorDMR-14-34892	2
chr18	57627134	57627167	MajorDMR-14-34893	2
chr18	57641794	57641817	MajorDMR-14-34894	3
chr18	57674673	57675229	MajorDMR-14-34895	3
chr18	57686234	57686518	MajorDMR-14-34896	2
chr18	57734856	57735305	MajorDMR-14-34897	7
chr18	57824977	57825163	MajorDMR-14-34898	2
chr18	57843736	57843912	MajorDMR-14-34899	2
chr18	57846933	57847032	MajorDMR-14-34900	2
chr18	57856358	57857553	MajorDMR-14-34901	7
chr18	57878030	57878657	MajorDMR-14-34902	5
chr18	57896222	57896743	MajorDMR-14-34903	5
chr18	57914361	57914995	MajorDMR-14-34904	3
chr18	57935043	57935203	MajorDMR-14-34905	2
chr18	57961750	57961845	MajorDMR-14-34906	3
chr18	57968886	57969042	MajorDMR-14-34907	5
chr18	57969707	57969744	MajorDMR-14-34908	2
chr18	57970481	57971136	MajorDMR-14-34909	3
chr18	57973687	57974569	MajorDMR-14-34910	3
chr18	58011706	58012185	MajorDMR-14-34911	6
chr18	58038250	58038289	MajorDMR-14-34912	2
chr18	58062343	58062621	MajorDMR-14-34913	2
chr18	58111176	58111330	MajorDMR-14-34914	2
chr18	58134874	58135348	MajorDMR-14-34915	3
chr18	58193057	58193076	MajorDMR-14-34916	3
chr18	58228763	58228803	MajorDMR-14-34917	2
chr18	58317341	58317401	MajorDMR-14-34918	2
chr18	58389821	58390485	MajorDMR-14-34919	3
chr18	58400877	58401114	MajorDMR-14-34920	3
chr18	58489013	58489421	MajorDMR-14-34921	3
chr18	58535525	58535734	MajorDMR-14-34922	2
chr18	58616046	58616060	MajorDMR-14-34923	2
chr18	58623816	58624193	MajorDMR-14-34924	3
chr18	58764112	58764445	MajorDMR-14-34925	6
chr18	58781081	58781517	MajorDMR-14-34926	3
chr18	58799202	58799479	MajorDMR-14-34927	4
chr18	58877124	58877841	MajorDMR-14-34928	8
chr18	58996069	58996207	MajorDMR-14-34929	2
chr18	59003990	59004336	MajorDMR-14-34930	7
chr18	59014706	59014835	MajorDMR-14-34931	3
chr18	59057648	59057846	MajorDMR-14-34932	2
chr18	59067133	59069011	MajorDMR-14-34933	11
chr18	59070488	59070513	MajorDMR-14-34934	2
chr18	59121004	59121057	MajorDMR-14-34935	2
chr18	59127147	59127383	MajorDMR-14-34936	2
chr18	59174566	59174656	MajorDMR-14-34937	4
chr18	59198155	59198708	MajorDMR-14-34938	9
chr18	59201509	59201850	MajorDMR-14-34939	3
chr18	59236409	59236716	MajorDMR-14-34940	3
chr18	59237800	59238874	MajorDMR-14-34941	10
chr18	59246458	59246467	MajorDMR-14-34942	2
chr18	59249652	59249849	MajorDMR-14-34943	5
chr18	59398593	59399147	MajorDMR-14-34944	5
chr18	59418294	59418327	MajorDMR-14-34945	2
chr18	59469682	59470697	MajorDMR-14-34946	5
chr18	59522036	59522057	MajorDMR-14-34947	2
chr18	59544342	59544862	MajorDMR-14-34948	3
chr18	59598147	59598209	MajorDMR-14-34949	2
chr18	59653303	59653511	MajorDMR-14-34950	3
chr18	59829570	59829619	MajorDMR-14-34951	2
chr18	59952114	59952334	MajorDMR-14-34952	2
chr18	60065322	60065501	MajorDMR-14-34953	3
chr18	60102871	60103102	MajorDMR-14-34954	5
chr18	60118329	60118862	MajorDMR-14-34955	3
chr18	60162063	60163264	MajorDMR-14-34956	12
chr18	60163867	60164221	MajorDMR-14-34957	3
chr18	60226790	60226897	MajorDMR-14-34958	2
chr18	60344112	60344376	MajorDMR-14-34959	2
chr18	60529681	60530252	MajorDMR-14-34960	6
chr18	60544612	60545671	MajorDMR-14-34961	6
chr18	60692280	60692696	MajorDMR-14-34962	4
chr18	60718946	60718959	MajorDMR-14-34963	2
chr18	60740012	60740200	MajorDMR-14-34964	3
chr18	60742199	60742565	MajorDMR-14-34965	4
chr18	60762980	60763330	MajorDMR-14-34966	3
chr18	60764177	60764667	MajorDMR-14-34967	4
chr18	60774576	60774609	MajorDMR-14-34968	2
chr18	60779545	60779928	MajorDMR-14-34969	2
chr18	60787771	60788258	MajorDMR-14-34970	5
chr18	60793180	60793276	MajorDMR-14-34971	4
chr18	60799545	60800213	MajorDMR-14-34972	10
chr18	60823347	60823493	MajorDMR-14-34973	3
chr18	60843321	60843337	MajorDMR-14-34974	2
chr18	60846606	60847029	MajorDMR-14-34975	3
chr18	60848166	60848184	MajorDMR-14-34976	2
chr18	60854978	60855288	MajorDMR-14-34977	6
chr18	60860152	60860662	MajorDMR-14-34978	3
chr18	60869796	60870919	MajorDMR-14-34979	11
chr18	60872410	60872667	MajorDMR-14-34980	3
chr18	60874903	60874960	MajorDMR-14-34981	2
chr18	60875594	60876107	MajorDMR-14-34982	4
chr18	60884449	60884506	MajorDMR-14-34983	2
chr18	60920204	60920565	MajorDMR-14-34984	6
chr18	60924562	60924868	MajorDMR-14-34985	4
chr18	60926063	60927536	MajorDMR-14-34986	11
chr18	60930481	60930504	MajorDMR-14-34987	2
chr18	60939705	60939989	MajorDMR-14-34988	3
chr18	60946624	60947005	MajorDMR-14-34989	2
chr18	60964690	60966101	MajorDMR-14-34990	20
chr18	60996846	60997152	MajorDMR-14-34991	5
chr18	61013319	61014017	MajorDMR-14-34992	7
chr18	61385123	61385528	MajorDMR-14-34993	4
chr18	61440025	61440788	MajorDMR-14-34994	4
chr18	61552098	61552622	MajorDMR-14-34995	9
chr18	61659077	61659204	MajorDMR-14-34996	2
chr18	61696935	61697241	MajorDMR-14-34997	4
chr18	61799569	61799752	MajorDMR-14-34998	2
chr18	61802291	61802913	MajorDMR-14-34999	6
chr18	61805886	61806197	MajorDMR-14-35000	8
chr18	61869567	61869591	MajorDMR-14-35001	2
chr18	61906142	61906429	MajorDMR-14-35002	2
chr18	61915964	61916266	MajorDMR-14-35003	9
chr18	61998194	61998868	MajorDMR-14-35004	7
chr18	62000173	62000448	MajorDMR-14-35005	5
chr18	62052810	62052921	MajorDMR-14-35006	2
chr18	62146232	62146551	MajorDMR-14-35007	2
chr18	62165835	62166046	MajorDMR-14-35008	6
chr18	62297725	62298137	MajorDMR-14-35009	2
chr18	62317209	62317424	MajorDMR-14-35010	3
chr18	62327802	62327812	MajorDMR-14-35011	2
chr18	62334106	62334120	MajorDMR-14-35012	2
chr18	62472988	62473298	MajorDMR-14-35013	2
chr18	62519386	62519405	MajorDMR-14-35014	2
chr18	62539486	62539558	MajorDMR-14-35015	2
chr18	62540350	62540794	MajorDMR-14-35016	4
chr18	62584946	62584951	MajorDMR-14-35017	2
chr18	62617656	62617798	MajorDMR-14-35018	2
chr18	62671391	62671722	MajorDMR-14-35019	4
chr18	62677056	62677868	MajorDMR-14-35020	3
chr18	62688066	62688250	MajorDMR-14-35021	2
chr18	62721003	62721626	MajorDMR-14-35022	5
chr18	62825012	62825246	MajorDMR-14-35023	2
chr18	62837339	62837410	MajorDMR-14-35024	2
chr18	62872570	62872913	MajorDMR-14-35025	2
chr18	62982969	62983070	MajorDMR-14-35026	2
chr18	62984397	62984540	MajorDMR-14-35027	3
chr18	63014745	63015322	MajorDMR-14-35028	6
chr18	63223939	63224019	MajorDMR-14-35029	3
chr18	63277739	63277921	MajorDMR-14-35030	2
chr18	63291828	63292322	MajorDMR-14-35031	5
chr18	63416224	63416398	MajorDMR-14-35032	2
chr18	63433301	63433493	MajorDMR-14-35033	2
chr18	63434973	63435152	MajorDMR-14-35034	2
chr18	63476138	63476433	MajorDMR-14-35035	3
chr18	63486572	63486608	MajorDMR-14-35036	2
chr18	63505885	63506122	MajorDMR-14-35037	3
chr18	63510782	63511149	MajorDMR-14-35038	9
chr18	63515991	63516076	MajorDMR-14-35039	2
chr18	63519543	63520438	MajorDMR-14-35040	6
chr18	63525139	63525243	MajorDMR-14-35041	3
chr18	63552469	63552683	MajorDMR-14-35042	3
chr18	63611200	63611448	MajorDMR-14-35043	3
chr18	63622772	63623403	MajorDMR-14-35044	6
chr18	63630953	63631983	MajorDMR-14-35045	11
chr18	63650216	63650320	MajorDMR-14-35046	2
chr18	63651138	63651447	MajorDMR-14-35047	2
chr18	63685962	63686188	MajorDMR-14-35048	2
chr18	63711790	63712033	MajorDMR-14-35049	2
chr18	63722624	63722671	MajorDMR-14-35050	2
chr18	63897461	63897900	MajorDMR-14-35051	2
chr18	63947872	63948023	MajorDMR-14-35052	2
chr18	63962851	63963035	MajorDMR-14-35053	2
chr18	63982471	63982553	MajorDMR-14-35054	3
chr18	64084576	64084679	MajorDMR-14-35055	2
chr18	64114482	64114524	MajorDMR-14-35056	2
chr18	64140949	64141028	MajorDMR-14-35057	2
chr18	64145055	64145269	MajorDMR-14-35058	3
chr18	64186354	64186439	MajorDMR-14-35059	2
chr18	64210514	64210709	MajorDMR-14-35060	6
chr18	64232039	64232084	MajorDMR-14-35061	2
chr18	64238871	64239561	MajorDMR-14-35062	13
chr18	64349165	64349624	MajorDMR-14-35063	2
chr18	64494719	64495009	MajorDMR-14-35064	2
chr18	64639028	64640708	MajorDMR-14-35065	9
chr18	64645918	64646113	MajorDMR-14-35066	3
chr18	64648566	64649300	MajorDMR-14-35067	4
chr18	64668529	64668540	MajorDMR-14-35068	2
chr18	64678777	64679072	MajorDMR-14-35069	2
chr18	64797655	64797695	MajorDMR-14-35070	3
chr18	64811829	64811871	MajorDMR-14-35071	2
chr18	64853512	64853559	MajorDMR-14-35072	2
chr18	64948191	64949050	MajorDMR-14-35073	4
chr18	64998491	64999052	MajorDMR-14-35074	3
chr18	65070473	65070582	MajorDMR-14-35075	2
chr18	65100210	65100309	MajorDMR-14-35076	3
chr18	65138400	65138411	MajorDMR-14-35077	2
chr18	65192894	65192976	MajorDMR-14-35078	2
chr18	65194174	65194387	MajorDMR-14-35079	3
chr18	65217301	65217336	MajorDMR-14-35080	2
chr18	65286296	65286376	MajorDMR-14-35081	2
chr18	65340264	65340662	MajorDMR-14-35082	2
chr18	65488319	65488665	MajorDMR-14-35083	4
chr18	65500279	65500673	MajorDMR-14-35084	4
chr18	65583588	65583596	MajorDMR-14-35085	2
chr18	65702636	65703082	MajorDMR-14-35086	3
chr18	65759328	65759730	MajorDMR-14-35087	4
chr18	65891595	65892055	MajorDMR-14-35088	3
chr18	66106674	66107298	MajorDMR-14-35089	7
chr18	66187854	66188104	MajorDMR-14-35090	2
chr18	66216855	66217050	MajorDMR-14-35091	3
chr18	66245943	66246233	MajorDMR-14-35092	2
chr18	66334138	66334812	MajorDMR-14-35093	7
chr18	66360879	66360903	MajorDMR-14-35094	2
chr18	66688355	66688424	MajorDMR-14-35095	3
chr18	66717340	66717488	MajorDMR-14-35096	2
chr18	66809220	66809306	MajorDMR-14-35097	2
chr18	66951619	66951782	MajorDMR-14-35098	4
chr18	67149560	67149663	MajorDMR-14-35099	3
chr18	67158562	67159420	MajorDMR-14-35100	8
chr18	67203118	67203298	MajorDMR-14-35101	2
chr18	67204563	67204877	MajorDMR-14-35102	3
chr18	67212303	67212343	MajorDMR-14-35103	3
chr18	67222841	67223155	MajorDMR-14-35104	5
chr18	67227634	67227974	MajorDMR-14-35105	4
chr18	67255058	67255063	MajorDMR-14-35106	2
chr18	67296361	67296554	MajorDMR-14-35107	2
chr18	67308136	67308445	MajorDMR-14-35108	9
chr18	67309172	67309260	MajorDMR-14-35109	2
chr18	67315116	67315872	MajorDMR-14-35110	5
chr18	67321046	67322032	MajorDMR-14-35111	6
chr18	67325899	67325929	MajorDMR-14-35112	2
chr18	67326539	67326928	MajorDMR-14-35113	6
chr18	67362420	67362662	MajorDMR-14-35114	3
chr18	67363722	67364190	MajorDMR-14-35115	3
chr18	67383075	67383313	MajorDMR-14-35116	3
chr18	67426113	67426194	MajorDMR-14-35117	2
chr18	67462837	67463572	MajorDMR-14-35118	6
chr18	67483408	67483782	MajorDMR-14-35119	5
chr18	67507760	67507880	MajorDMR-14-35120	3
chr18	67537872	67539194	MajorDMR-14-35121	14
chr18	67548806	67549109	MajorDMR-14-35122	6
chr18	67606518	67606939	MajorDMR-14-35123	5
chr18	67607981	67608229	MajorDMR-14-35124	3
chr18	67622059	67622120	MajorDMR-14-35125	2
chr18	67671222	67671295	MajorDMR-14-35126	2
chr18	67678281	67678716	MajorDMR-14-35127	8
chr18	67698010	67698478	MajorDMR-14-35128	2
chr18	67729694	67730735	MajorDMR-14-35129	6
chr18	67731863	67731994	MajorDMR-14-35130	3
chr18	67772097	67772117	MajorDMR-14-35131	2
chr18	67888816	67889418	MajorDMR-14-35132	7
chr18	67910433	67911006	MajorDMR-14-35133	11
chr18	68096791	68096854	MajorDMR-14-35134	2
chr18	68099220	68099267	MajorDMR-14-35135	2
chr18	68132562	68132700	MajorDMR-14-35136	3
chr18	68137496	68137954	MajorDMR-14-35137	7
chr18	68243647	68244104	MajorDMR-14-35138	9
chr18	68325702	68325960	MajorDMR-14-35139	3
chr18	68361788	68362489	MajorDMR-14-35140	3
chr18	68385258	68385326	MajorDMR-14-35141	2
chr18	68399358	68400000	MajorDMR-14-35142	8
chr18	68462579	68462973	MajorDMR-14-35143	5
chr18	68508020	68508271	MajorDMR-14-35144	2
chr18	68575279	68575570	MajorDMR-14-35145	4
chr18	68746795	68747401	MajorDMR-14-35146	13
chr18	68822223	68822234	MajorDMR-14-35147	2
chr18	68871545	68872474	MajorDMR-14-35148	4
chr18	68925714	68926109	MajorDMR-14-35149	4
chr18	68931724	68932122	MajorDMR-14-35150	2
chr18	68968492	68969469	MajorDMR-14-35151	10
chr18	69004249	69004322	MajorDMR-14-35152	2
chr18	69022246	69022258	MajorDMR-14-35153	2
chr18	69097076	69097231	MajorDMR-14-35154	3
chr18	69098417	69098723	MajorDMR-14-35155	5
chr18	69118837	69119135	MajorDMR-14-35156	2
chr18	69147649	69147681	MajorDMR-14-35157	2
chr18	69171114	69171648	MajorDMR-14-35158	6
chr18	69258863	69259136	MajorDMR-14-35159	4
chr18	69295465	69295729	MajorDMR-14-35160	3
chr18	69300800	69300918	MajorDMR-14-35161	2
chr18	69368877	69369223	MajorDMR-14-35162	2
chr18	69387156	69387663	MajorDMR-14-35163	7
chr18	69390819	69391048	MajorDMR-14-35164	2
chr18	69462509	69462694	MajorDMR-14-35165	2
chr18	69609064	69609083	MajorDMR-14-35166	2
chr18	69617994	69618510	MajorDMR-14-35167	12
chr18	69685105	69685150	MajorDMR-14-35168	2
chr18	69693615	69694107	MajorDMR-14-35169	2
chr18	69725351	69726153	MajorDMR-14-35170	5
chr18	69774997	69775407	MajorDMR-14-35171	4
chr18	69853690	69853926	MajorDMR-14-35172	2
chr18	69900568	69900648	MajorDMR-14-35173	4
chr18	69943966	69944319	MajorDMR-14-35174	3
chr18	69968443	69968499	MajorDMR-14-35175	3
chr18	69969240	69969261	MajorDMR-14-35176	2
chr18	70093616	70093934	MajorDMR-14-35177	3
chr18	70103888	70104229	MajorDMR-14-35178	3
chr18	70118371	70118506	MajorDMR-14-35179	2
chr18	70234445	70234697	MajorDMR-14-35180	2
chr18	70259016	70259199	MajorDMR-14-35181	2
chr18	70368955	70369104	MajorDMR-14-35182	2
chr18	70425183	70425344	MajorDMR-14-35183	3
chr18	70464791	70464799	MajorDMR-14-35184	2
chr18	70470362	70470663	MajorDMR-14-35185	3
chr18	70568226	70568392	MajorDMR-14-35186	2
chr18	70617464	70617811	MajorDMR-14-35187	3
chr18	70618314	70618503	MajorDMR-14-35188	2
chr18	70687425	70687954	MajorDMR-14-35189	6
chr18	70734590	70734998	MajorDMR-14-35190	5
chr18	70769650	70770262	MajorDMR-14-35191	9
chr18	70805253	70805349	MajorDMR-14-35192	3
chr18	70827500	70827849	MajorDMR-14-35193	5
chr18	70942743	70942910	MajorDMR-14-35194	3
chr18	70985896	70986519	MajorDMR-14-35195	7
chr18	71125440	71125697	MajorDMR-14-35196	2
chr18	71144611	71145525	MajorDMR-14-35197	12
chr18	71250914	71251276	MajorDMR-14-35198	2
chr18	71264407	71264614	MajorDMR-14-35199	3
chr18	71269586	71269657	MajorDMR-14-35200	2
chr18	71274290	71274306	MajorDMR-14-35201	2
chr18	71308659	71309286	MajorDMR-14-35202	5
chr18	71329770	71329810	MajorDMR-14-35203	3
chr18	71351256	71351263	MajorDMR-14-35204	2
chr18	71356427	71356719	MajorDMR-14-35205	4
chr18	71364087	71364727	MajorDMR-14-35206	7
chr18	71378408	71378626	MajorDMR-14-35207	2
chr18	71409302	71409475	MajorDMR-14-35208	4
chr18	71411704	71411822	MajorDMR-14-35209	3
chr18	71415243	71416740	MajorDMR-14-35210	11
chr18	71435590	71435672	MajorDMR-14-35211	3
chr18	71440854	71441344	MajorDMR-14-35212	3
chr18	71502980	71503219	MajorDMR-14-35213	2
chr18	71507577	71507800	MajorDMR-14-35214	3
chr18	71510654	71511840	MajorDMR-14-35215	11
chr18	71513893	71514176	MajorDMR-14-35216	2
chr18	71526935	71527117	MajorDMR-14-35217	2
chr18	71527798	71528340	MajorDMR-14-35218	5
chr18	71536626	71537163	MajorDMR-14-35219	6
chr18	71537814	71539510	MajorDMR-14-35220	9
chr18	71540587	71540624	MajorDMR-14-35221	2
chr18	71541951	71542575	MajorDMR-14-35222	5
chr18	71569023	71569350	MajorDMR-14-35223	2
chr18	71590903	71591196	MajorDMR-14-35224	3
chr18	71600433	71601283	MajorDMR-14-35225	7
chr18	71603202	71603424	MajorDMR-14-35226	5
chr18	71611219	71611453	MajorDMR-14-35227	3
chr18	71615432	71615497	MajorDMR-14-35228	2
chr18	71646542	71646757	MajorDMR-14-35229	4
chr18	71680519	71681514	MajorDMR-14-35230	7
chr18	71685110	71685652	MajorDMR-14-35231	3
chr18	71686161	71686612	MajorDMR-14-35232	2
chr18	71687672	71687847	MajorDMR-14-35233	5
chr18	71689198	71689270	MajorDMR-14-35234	2
chr18	71693844	71694477	MajorDMR-14-35235	7
chr18	71709221	71709338	MajorDMR-14-35236	3
chr18	71782726	71782810	MajorDMR-14-35237	2
chr18	71794576	71796151	MajorDMR-14-35238	11
chr18	71951507	71951899	MajorDMR-14-35239	5
chr18	72062359	72063070	MajorDMR-14-35240	6
chr18	72063674	72063881	MajorDMR-14-35241	3
chr18	72066864	72068524	MajorDMR-14-35242	17
chr18	72081170	72081512	MajorDMR-14-35243	7
chr18	72101264	72101598	MajorDMR-14-35244	4
chr18	72120569	72120928	MajorDMR-14-35245	7
chr18	72121592	72122263	MajorDMR-14-35246	14
chr18	72125488	72125732	MajorDMR-14-35247	11
chr18	72143391	72143570	MajorDMR-14-35248	2
chr18	72149662	72150164	MajorDMR-14-35249	8
chr18	72179233	72179817	MajorDMR-14-35250	8
chr18	72212216	72212720	MajorDMR-14-35251	3
chr18	72220782	72220960	MajorDMR-14-35252	4
chr18	72363184	72363710	MajorDMR-14-35253	9
chr18	72465479	72465670	MajorDMR-14-35254	2
chr18	72508473	72509556	MajorDMR-14-35255	11
chr18	72722072	72722108	MajorDMR-14-35256	2
chr18	72748918	72748989	MajorDMR-14-35257	4
chr18	72757102	72758005	MajorDMR-14-35258	12
chr18	72777456	72777912	MajorDMR-14-35259	15
chr18	72792217	72792650	MajorDMR-14-35260	3
chr18	72867740	72867955	MajorDMR-14-35261	7
chr18	72895375	72895412	MajorDMR-14-35262	2
chr18	72913054	72913146	MajorDMR-14-35263	3
chr18	72925670	72927246	MajorDMR-14-35264	17
chr18	72927798	72928119	MajorDMR-14-35265	5
chr18	72928731	72929156	MajorDMR-14-35266	2
chr18	72936548	72936618	MajorDMR-14-35267	3
chr18	72939858	72940063	MajorDMR-14-35268	3
chr18	72945482	72946166	MajorDMR-14-35269	7
chr18	72956538	72956702	MajorDMR-14-35270	7
chr18	72958571	72959231	MajorDMR-14-35271	4
chr18	72960457	72960816	MajorDMR-14-35272	6
chr18	72965399	72965477	MajorDMR-14-35273	3
chr18	72966024	72966515	MajorDMR-14-35274	4
chr18	72967625	72967758	MajorDMR-14-35275	2
chr18	72969313	72969906	MajorDMR-14-35276	9
chr18	72972139	72972486	MajorDMR-14-35277	5
chr18	72976268	72976345	MajorDMR-14-35278	2
chr18	72979786	72981308	MajorDMR-14-35279	15
chr18	72996325	72996431	MajorDMR-14-35280	2
chr18	73052001	73052070	MajorDMR-14-35281	3
chr18	73057832	73058088	MajorDMR-14-35282	3
chr18	73076655	73076730	MajorDMR-14-35283	4
chr18	73089765	73090929	MajorDMR-14-35284	19
chr18	73101008	73101032	MajorDMR-14-35285	2
chr18	73105887	73106372	MajorDMR-14-35286	2
chr18	73119905	73119992	MajorDMR-14-35287	4
chr18	73183156	73183770	MajorDMR-14-35288	11
chr18	73212655	73212702	MajorDMR-14-35289	2
chr18	73256614	73256977	MajorDMR-14-35290	4
chr18	73257674	73257891	MajorDMR-14-35291	5
chr18	73268817	73269081	MajorDMR-14-35292	2
chr18	73274778	73274969	MajorDMR-14-35293	7
chr18	73299025	73299481	MajorDMR-14-35294	8
chr18	73324415	73324949	MajorDMR-14-35295	6
chr18	73349521	73349787	MajorDMR-14-35296	2
chr18	73351387	73351611	MajorDMR-14-35297	3
chr18	73367211	73367321	MajorDMR-14-35298	4
chr18	73390691	73391041	MajorDMR-14-35299	6
chr18	73396369	73396391	MajorDMR-14-35300	2
chr18	73451731	73451752	MajorDMR-14-35301	2
chr18	73454650	73454724	MajorDMR-14-35302	2
chr18	73486144	73486731	MajorDMR-14-35303	7
chr18	73488198	73488683	MajorDMR-14-35304	2
chr18	73493744	73493923	MajorDMR-14-35305	4
chr18	73495331	73496647	MajorDMR-14-35306	15
chr18	73521149	73522109	MajorDMR-14-35307	21
chr18	73539644	73540710	MajorDMR-14-35308	11
chr18	73555256	73555424	MajorDMR-14-35309	3
chr18	73622458	73622675	MajorDMR-14-35310	7
chr18	73688719	73689226	MajorDMR-14-35311	10
chr18	73704564	73705529	MajorDMR-14-35312	9
chr18	73708835	73708890	MajorDMR-14-35313	2
chr18	73753517	73753971	MajorDMR-14-35314	4
chr18	73763293	73764128	MajorDMR-14-35315	14
chr18	73808206	73808496	MajorDMR-14-35316	3
chr18	73895565	73895678	MajorDMR-14-35317	2
chr18	73918349	73918570	MajorDMR-14-35318	4
chr18	73923561	73924400	MajorDMR-14-35319	11
chr18	73958675	73959090	MajorDMR-14-35320	5
chr18	73962926	73963028	MajorDMR-14-35321	3
chr18	73970615	73973094	MajorDMR-14-35322	26
chr18	74060618	74060774	MajorDMR-14-35323	6
chr18	74063854	74064009	MajorDMR-14-35324	4
chr18	74070086	74070100	MajorDMR-14-35325	2
chr18	74076105	74077841	MajorDMR-14-35326	20
chr18	74080409	74080488	MajorDMR-14-35327	2
chr18	74082837	74083282	MajorDMR-14-35328	7
chr18	74083794	74084360	MajorDMR-14-35329	6
chr18	74102581	74102809	MajorDMR-14-35330	7
chr18	74112967	74113541	MajorDMR-14-35331	7
chr18	74127703	74127779	MajorDMR-14-35332	2
chr18	74128896	74129256	MajorDMR-14-35333	8
chr18	74137300	74138119	MajorDMR-14-35334	8
chr18	74142253	74142291	MajorDMR-14-35335	2
chr18	74142886	74143560	MajorDMR-14-35336	6
chr18	74146788	74147686	MajorDMR-14-35337	17
chr18	74148225	74148502	MajorDMR-14-35338	3
chr18	74149191	74149218	MajorDMR-14-35339	2
chr18	74156219	74156472	MajorDMR-14-35340	2
chr18	74157947	74158414	MajorDMR-14-35341	4
chr18	74159026	74159758	MajorDMR-14-35342	12
chr18	74163885	74164387	MajorDMR-14-35343	8
chr18	74171075	74172570	MajorDMR-14-35344	30
chr18	74179731	74179781	MajorDMR-14-35345	3
chr18	74199155	74200393	MajorDMR-14-35346	13
chr18	74200963	74200992	MajorDMR-14-35347	2
chr18	74201879	74202341	MajorDMR-14-35348	6
chr18	74208636	74209219	MajorDMR-14-35349	6
chr18	74209824	74210152	MajorDMR-14-35350	3
chr18	74236598	74236895	MajorDMR-14-35351	2
chr18	74299881	74300248	MajorDMR-14-35352	3
chr18	74315730	74316560	MajorDMR-14-35353	18
chr18	74326004	74326058	MajorDMR-14-35354	3
chr18	74348573	74348624	MajorDMR-14-35355	2
chr18	74349324	74350117	MajorDMR-14-35356	7
chr18	74390417	74390454	MajorDMR-14-35357	3
chr18	74415765	74415950	MajorDMR-14-35358	5
chr18	74469361	74469521	MajorDMR-14-35359	8
chr18	74483339	74483451	MajorDMR-14-35360	2
chr18	74508057	74508116	MajorDMR-14-35361	3
chr18	74568873	74570366	MajorDMR-14-35362	16
chr18	74587687	74588104	MajorDMR-14-35363	3
chr18	74684809	74685310	MajorDMR-14-35364	8
chr18	74688278	74688345	MajorDMR-14-35365	2
chr18	74708893	74709662	MajorDMR-14-35366	7
chr18	74724887	74725551	MajorDMR-14-35367	5
chr18	74734339	74734867	MajorDMR-14-35368	9
chr18	74749621	74750101	MajorDMR-14-35369	13
chr18	74770391	74770703	MajorDMR-14-35370	2
chr18	74795885	74796481	MajorDMR-14-35371	6
chr18	74850398	74850675	MajorDMR-14-35372	3
chr18	74862651	74862884	MajorDMR-14-35373	4
chr18	74872553	74872944	MajorDMR-14-35374	6
chr18	74989514	74989558	MajorDMR-14-35375	3
chr18	75041150	75041868	MajorDMR-14-35376	5
chr18	75044182	75044196	MajorDMR-14-35377	2
chr18	75088242	75088364	MajorDMR-14-35378	2
chr18	75137486	75137898	MajorDMR-14-35379	5
chr18	75198959	75199241	MajorDMR-14-35380	3
chr18	75234084	75234167	MajorDMR-14-35381	2
chr18	75279429	75279559	MajorDMR-14-35382	5
chr18	75285057	75285627	MajorDMR-14-35383	6
chr18	75329619	75329784	MajorDMR-14-35384	3
chr18	75336657	75336723	MajorDMR-14-35385	2
chr18	75346617	75347085	MajorDMR-14-35386	5
chr18	75375666	75376291	MajorDMR-14-35387	4
chr18	75379794	75379825	MajorDMR-14-35388	2
chr18	75381097	75381718	MajorDMR-14-35389	7
chr18	75397798	75397814	MajorDMR-14-35390	2
chr18	75420477	75421234	MajorDMR-14-35391	5
chr18	75427989	75428501	MajorDMR-14-35392	4
chr18	75455623	75456083	MajorDMR-14-35393	5
chr18	75464359	75464488	MajorDMR-14-35394	2
chr18	75496209	75496373	MajorDMR-14-35395	5
chr18	75563897	75563940	MajorDMR-14-35396	2
chr18	75569827	75570693	MajorDMR-14-35397	8
chr18	75620697	75620951	MajorDMR-14-35398	5
chr18	75682154	75683519	MajorDMR-14-35399	11
chr18	75685272	75685772	MajorDMR-14-35400	11
chr18	75694557	75694806	MajorDMR-14-35401	5
chr18	75809632	75810441	MajorDMR-14-35402	5
chr18	75826298	75826316	MajorDMR-14-35403	2
chr18	75829943	75830717	MajorDMR-14-35404	7
chr18	75933485	75933657	MajorDMR-14-35405	3
chr18	75958392	75958401	MajorDMR-14-35406	2
chr18	75967986	75968255	MajorDMR-14-35407	6
chr18	75997689	75998040	MajorDMR-14-35408	4
chr18	76053087	76053772	MajorDMR-14-35409	13
chr18	76081564	76081888	MajorDMR-14-35410	7
chr18	76159138	76160800	MajorDMR-14-35411	32
chr18	76179560	76179769	MajorDMR-14-35412	5
chr18	76193459	76193479	MajorDMR-14-35413	2
chr18	76194539	76194769	MajorDMR-14-35414	4
chr18	76219515	76220178	MajorDMR-14-35415	5
chr18	76302297	76302397	MajorDMR-14-35416	2
chr18	76339314	76339687	MajorDMR-14-35417	2
chr18	76341827	76342765	MajorDMR-14-35418	30
chr18	76346251	76346988	MajorDMR-14-35419	12
chr18	76363631	76363656	MajorDMR-14-35420	3
chr18	76365692	76365948	MajorDMR-14-35421	6
chr18	76402321	76402351	MajorDMR-14-35422	2
chr18	76473906	76474117	MajorDMR-14-35423	4
chr18	76482542	76482569	MajorDMR-14-35424	3
chr18	76517926	76518273	MajorDMR-14-35425	4
chr18	76566583	76567241	MajorDMR-14-35426	8
chr18	76637652	76638129	MajorDMR-14-35427	8
chr18	76670835	76671346	MajorDMR-14-35428	11
chr18	76674732	76675068	MajorDMR-14-35429	13
chr18	76736430	76737889	MajorDMR-14-35430	46
chr18	76782894	76783363	MajorDMR-14-35431	14
chr18	76798180	76798291	MajorDMR-14-35432	3
chr18	76833519	76834031	MajorDMR-14-35433	12
chr18	76959822	76959953	MajorDMR-14-35434	2
chr18	77002393	77002659	MajorDMR-14-35435	4
chr18	77043418	77044417	MajorDMR-14-35436	14
chr18	77074710	77075386	MajorDMR-14-35437	15
chr18	77126398	77126680	MajorDMR-14-35438	5
chr18	77189494	77189989	MajorDMR-14-35439	17
chr18	77195861	77196367	MajorDMR-14-35440	3
chr18	77213672	77214048	MajorDMR-14-35441	11
chr18	77220482	77220536	MajorDMR-14-35442	3
chr18	77228283	77228901	MajorDMR-14-35443	11
chr18	77261620	77262838	MajorDMR-14-35444	8
chr18	77327618	77327994	MajorDMR-14-35445	17
chr18	77336111	77337199	MajorDMR-14-35446	18
chr18	77349347	77349838	MajorDMR-14-35447	14
chr18	77495579	77495623	MajorDMR-14-35448	2
chr18	77509179	77510140	MajorDMR-14-35449	16
chr18	77511244	77511527	MajorDMR-14-35450	2
chr18	77544911	77545624	MajorDMR-14-35451	21
chr18	77578954	77579358	MajorDMR-14-35452	9
chr18	77580412	77581099	MajorDMR-14-35453	3
chr18	77636956	77637036	MajorDMR-14-35454	2
chr18	77641563	77641951	MajorDMR-14-35455	5
chr18	77659530	77659546	MajorDMR-14-35456	2
chr18	77671438	77672461	MajorDMR-14-35457	24
chr18	77684286	77685809	MajorDMR-14-35458	23
chr18	77694518	77695099	MajorDMR-14-35459	3
chr18	77726595	77726659	MajorDMR-14-35460	2
chr18	77727968	77728366	MajorDMR-14-35461	5
chr18	77738071	77738114	MajorDMR-14-35462	4
chr18	77766872	77767402	MajorDMR-14-35463	10
chr18	77830706	77830726	MajorDMR-14-35464	2
chr18	77901982	77902183	MajorDMR-14-35465	2
chr18	77902692	77902885	MajorDMR-14-35466	3
chr18	77912545	77912741	MajorDMR-14-35467	3
chr18	77946929	77947206	MajorDMR-14-35468	3
chr18	77968278	77969279	MajorDMR-14-35469	5
chr18	77973553	77973976	MajorDMR-14-35470	2
chr18	77982345	77982497	MajorDMR-14-35471	5
chr18	78001397	78001516	MajorDMR-14-35472	3
chr19	266104	266830	MajorDMR-14-35473	5
chr19	277687	277760	MajorDMR-14-35474	3
chr19	371898	371921	MajorDMR-14-35475	2
chr19	385971	386077	MajorDMR-14-35476	3
chr19	402312	402580	MajorDMR-14-35477	4
chr19	410280	410633	MajorDMR-14-35478	13
chr19	413824	413865	MajorDMR-14-35479	2
chr19	425385	426105	MajorDMR-14-35480	18
chr19	426827	426896	MajorDMR-14-35481	6
chr19	427921	428404	MajorDMR-14-35482	3
chr19	436850	437648	MajorDMR-14-35483	29
chr19	440389	441748	MajorDMR-14-35484	11
chr19	475720	476257	MajorDMR-14-35485	3
chr19	478946	479287	MajorDMR-14-35486	4
chr19	593482	593513	MajorDMR-14-35487	3
chr19	598988	599261	MajorDMR-14-35488	9
chr19	609871	610027	MajorDMR-14-35489	5
chr19	610745	611703	MajorDMR-14-35490	31
chr19	617070	617134	MajorDMR-14-35491	3
chr19	618081	618325	MajorDMR-14-35492	5
chr19	621966	624309	MajorDMR-14-35493	43
chr19	795394	795723	MajorDMR-14-35494	16
chr19	802934	803390	MajorDMR-14-35495	4
chr19	807391	807788	MajorDMR-14-35496	4
chr19	815345	815378	MajorDMR-14-35497	2
chr19	850535	851062	MajorDMR-14-35498	21
chr19	957017	957098	MajorDMR-14-35499	3
chr19	1009047	1009965	MajorDMR-14-35500	78
chr19	1016083	1016605	MajorDMR-14-35501	4
chr19	1087858	1087936	MajorDMR-14-35502	2
chr19	1112244	1112482	MajorDMR-14-35503	2
chr19	1151912	1152677	MajorDMR-14-35504	38
chr19	1154797	1155292	MajorDMR-14-35505	10
chr19	1214846	1215395	MajorDMR-14-35506	8
chr19	1221755	1221812	MajorDMR-14-35507	2
chr19	1244111	1244133	MajorDMR-14-35508	4
chr19	1258054	1258233	MajorDMR-14-35509	3
chr19	1291526	1292491	MajorDMR-14-35510	9
chr19	1302487	1302811	MajorDMR-14-35511	27
chr19	1333769	1334079	MajorDMR-14-35512	10
chr19	1358919	1360209	MajorDMR-14-35513	21
chr19	1365246	1366277	MajorDMR-14-35514	16
chr19	1373624	1374049	MajorDMR-14-35515	2
chr19	1376584	1376937	MajorDMR-14-35516	6
chr19	1411572	1412510	MajorDMR-14-35517	10
chr19	1418790	1419076	MajorDMR-14-35518	2
chr19	1469986	1470546	MajorDMR-14-35519	13
chr19	1471078	1471095	MajorDMR-14-35520	3
chr19	1474496	1474544	MajorDMR-14-35521	4
chr19	1521735	1522030	MajorDMR-14-35522	10
chr19	1539897	1540320	MajorDMR-14-35523	3
chr19	1540896	1540918	MajorDMR-14-35524	4
chr19	1577467	1577521	MajorDMR-14-35525	4
chr19	1614681	1614716	MajorDMR-14-35526	2
chr19	1624447	1624754	MajorDMR-14-35527	17
chr19	1631024	1631049	MajorDMR-14-35528	4
chr19	1631740	1631987	MajorDMR-14-35529	12
chr19	1632953	1634859	MajorDMR-14-35530	51
chr19	1635424	1635897	MajorDMR-14-35531	6
chr19	1637082	1637288	MajorDMR-14-35532	8
chr19	1638405	1640141	MajorDMR-14-35533	25
chr19	1641062	1641477	MajorDMR-14-35534	8
chr19	1648075	1649323	MajorDMR-14-35535	12
chr19	1650604	1650882	MajorDMR-14-35536	3
chr19	1833533	1833935	MajorDMR-14-35537	3
chr19	1877179	1877185	MajorDMR-14-35538	2
chr19	1879984	1880097	MajorDMR-14-35539	2
chr19	1926025	1926029	MajorDMR-14-35540	2
chr19	1943366	1943683	MajorDMR-14-35541	9
chr19	1957240	1957350	MajorDMR-14-35542	3
chr19	1968271	1968643	MajorDMR-14-35543	4
chr19	1974902	1975518	MajorDMR-14-35544	29
chr19	1976019	1976078	MajorDMR-14-35545	2
chr19	2016275	2016312	MajorDMR-14-35546	2
chr19	2032103	2032294	MajorDMR-14-35547	2
chr19	2040660	2041026	MajorDMR-14-35548	3
chr19	2089251	2090257	MajorDMR-14-35549	12
chr19	2127958	2127988	MajorDMR-14-35550	3
chr19	2129530	2130011	MajorDMR-14-35551	5
chr19	2137817	2139054	MajorDMR-14-35552	22
chr19	2143209	2143430	MajorDMR-14-35553	6
chr19	2145003	2145027	MajorDMR-14-35554	2
chr19	2158116	2158156	MajorDMR-14-35555	3
chr19	2170286	2170377	MajorDMR-14-35556	3
chr19	2194487	2195021	MajorDMR-14-35557	9
chr19	2228814	2228822	MajorDMR-14-35558	2
chr19	2230463	2231360	MajorDMR-14-35559	20
chr19	2239986	2240089	MajorDMR-14-35560	2
chr19	2258052	2258062	MajorDMR-14-35561	2
chr19	2341426	2342215	MajorDMR-14-35562	30
chr19	2381120	2381595	MajorDMR-14-35563	6
chr19	2424562	2424752	MajorDMR-14-35564	2
chr19	2428855	2429055	MajorDMR-14-35565	2
chr19	2549885	2550028	MajorDMR-14-35566	3
chr19	2578303	2578968	MajorDMR-14-35567	9
chr19	2622568	2622598	MajorDMR-14-35568	2
chr19	2627321	2627734	MajorDMR-14-35569	4
chr19	2634462	2634708	MajorDMR-14-35570	8
chr19	2653873	2653928	MajorDMR-14-35571	3
chr19	2668368	2669060	MajorDMR-14-35572	6
chr19	2669565	2669826	MajorDMR-14-35573	7
chr19	2695206	2695791	MajorDMR-14-35574	5
chr19	2863894	2864126	MajorDMR-14-35575	3
chr19	2887768	2888746	MajorDMR-14-35576	15
chr19	2890717	2890812	MajorDMR-14-35577	2
chr19	2923415	2923478	MajorDMR-14-35578	2
chr19	2934575	2935086	MajorDMR-14-35579	3
chr19	2953136	2953335	MajorDMR-14-35580	2
chr19	2956730	2956788	MajorDMR-14-35581	4
chr19	2958082	2958339	MajorDMR-14-35582	5
chr19	2968182	2969337	MajorDMR-14-35583	15
chr19	2980402	2980452	MajorDMR-14-35584	2
chr19	2982879	2983350	MajorDMR-14-35585	4
chr19	2984863	2984903	MajorDMR-14-35586	2
chr19	2987162	2987489	MajorDMR-14-35587	6
chr19	2996992	2997065	MajorDMR-14-35588	2
chr19	3002689	3003529	MajorDMR-14-35589	18
chr19	3013284	3013301	MajorDMR-14-35590	2
chr19	3025346	3025408	MajorDMR-14-35591	4
chr19	3073102	3073607	MajorDMR-14-35592	4
chr19	3098003	3098984	MajorDMR-14-35593	17
chr19	3136946	3137598	MajorDMR-14-35594	8
chr19	3199258	3199274	MajorDMR-14-35595	2
chr19	3237201	3237717	MajorDMR-14-35596	7
chr19	3267554	3268711	MajorDMR-14-35597	7
chr19	3281409	3281501	MajorDMR-14-35598	2
chr19	3319815	3320020	MajorDMR-14-35599	7
chr19	3336862	3337245	MajorDMR-14-35600	3
chr19	3348143	3348518	MajorDMR-14-35601	5
chr19	3370243	3370338	MajorDMR-14-35602	2
chr19	3370862	3371409	MajorDMR-14-35603	7
chr19	3374969	3376194	MajorDMR-14-35604	23
chr19	3378969	3379040	MajorDMR-14-35605	2
chr19	3380036	3380193	MajorDMR-14-35606	4
chr19	3383078	3384084	MajorDMR-14-35607	7
chr19	3385505	3385664	MajorDMR-14-35608	3
chr19	3386968	3387473	MajorDMR-14-35609	9
chr19	3389929	3390073	MajorDMR-14-35610	3
chr19	3391909	3392137	MajorDMR-14-35611	4
chr19	3398246	3398253	MajorDMR-14-35612	2
chr19	3406803	3407724	MajorDMR-14-35613	11
chr19	3409328	3410445	MajorDMR-14-35614	29
chr19	3411825	3412049	MajorDMR-14-35615	8
chr19	3414359	3414370	MajorDMR-14-35616	2
chr19	3420466	3420505	MajorDMR-14-35617	4
chr19	3423821	3424414	MajorDMR-14-35618	4
chr19	3429520	3429549	MajorDMR-14-35619	2
chr19	3443886	3444218	MajorDMR-14-35620	7
chr19	3455864	3456567	MajorDMR-14-35621	24
chr19	3512176	3512768	MajorDMR-14-35622	4
chr19	3513400	3514233	MajorDMR-14-35623	12
chr19	3516556	3517186	MajorDMR-14-35624	6
chr19	3520539	3520624	MajorDMR-14-35625	3
chr19	3591968	3592205	MajorDMR-14-35626	3
chr19	3609826	3610914	MajorDMR-14-35627	13
chr19	3613107	3614262	MajorDMR-14-35628	32
chr19	3615807	3616040	MajorDMR-14-35629	14
chr19	3632687	3633149	MajorDMR-14-35630	18
chr19	3650143	3650242	MajorDMR-14-35631	2
chr19	3671657	3672068	MajorDMR-14-35632	9
chr19	3808366	3808384	MajorDMR-14-35633	2
chr19	3830653	3830907	MajorDMR-14-35634	5
chr19	3863985	3864172	MajorDMR-14-35635	2
chr19	3873409	3873588	MajorDMR-14-35636	3
chr19	3899558	3899866	MajorDMR-14-35637	4
chr19	3911772	3912011	MajorDMR-14-35638	7
chr19	3951361	3951840	MajorDMR-14-35639	3
chr19	4134212	4134669	MajorDMR-14-35640	5
chr19	4140753	4141413	MajorDMR-14-35641	11
chr19	4268343	4268405	MajorDMR-14-35642	2
chr19	4295975	4297016	MajorDMR-14-35643	11
chr19	4337970	4338598	MajorDMR-14-35644	18
chr19	4357957	4358039	MajorDMR-14-35645	2
chr19	4373456	4374331	MajorDMR-14-35646	23
chr19	4375193	4375492	MajorDMR-14-35647	3
chr19	4376835	4377376	MajorDMR-14-35648	5
chr19	4380428	4380753	MajorDMR-14-35649	2
chr19	4389200	4389789	MajorDMR-14-35650	4
chr19	4397127	4397265	MajorDMR-14-35651	3
chr19	4398620	4398692	MajorDMR-14-35652	2
chr19	4407381	4407666	MajorDMR-14-35653	3
chr19	4448687	4449120	MajorDMR-14-35654	11
chr19	4501929	4502347	MajorDMR-14-35655	17
chr19	4504444	4504755	MajorDMR-14-35656	12
chr19	4508900	4508906	MajorDMR-14-35657	2
chr19	4591630	4591801	MajorDMR-14-35658	4
chr19	4708044	4708193	MajorDMR-14-35659	2
chr19	4738323	4738540	MajorDMR-14-35660	7
chr19	4742467	4743139	MajorDMR-14-35661	9
chr19	4746065	4746508	MajorDMR-14-35662	7
chr19	4764225	4764746	MajorDMR-14-35663	7
chr19	4776479	4777126	MajorDMR-14-35664	6
chr19	4787421	4788064	MajorDMR-14-35665	5
chr19	4788585	4788639	MajorDMR-14-35666	4
chr19	4789186	4789817	MajorDMR-14-35667	19
chr19	4877551	4878685	MajorDMR-14-35668	25
chr19	4939851	4940286	MajorDMR-14-35669	15
chr19	4976761	4977773	MajorDMR-14-35670	28
chr19	4984563	4984894	MajorDMR-14-35671	5
chr19	4985941	4986001	MajorDMR-14-35672	3
chr19	4987402	4987506	MajorDMR-14-35673	4
chr19	4990693	4990720	MajorDMR-14-35674	2
chr19	5011154	5012649	MajorDMR-14-35675	23
chr19	5022623	5022660	MajorDMR-14-35676	2
chr19	5023380	5023595	MajorDMR-14-35677	4
chr19	5026886	5027588	MajorDMR-14-35678	21
chr19	5034425	5034609	MajorDMR-14-35679	4
chr19	5052939	5053871	MajorDMR-14-35680	18
chr19	5054713	5055399	MajorDMR-14-35681	5
chr19	5064346	5066028	MajorDMR-14-35682	39
chr19	5074674	5074767	MajorDMR-14-35683	4
chr19	5078243	5079318	MajorDMR-14-35684	31
chr19	5080027	5080644	MajorDMR-14-35685	12
chr19	5097818	5097921	MajorDMR-14-35686	3
chr19	5102805	5104710	MajorDMR-14-35687	21
chr19	5114922	5115074	MajorDMR-14-35688	5
chr19	5140511	5140824	MajorDMR-14-35689	5
chr19	5142731	5142877	MajorDMR-14-35690	5
chr19	5156605	5156723	MajorDMR-14-35691	2
chr19	5179345	5179393	MajorDMR-14-35692	2
chr19	5189244	5189790	MajorDMR-14-35693	5
chr19	5206573	5206609	MajorDMR-14-35694	2
chr19	5236450	5236533	MajorDMR-14-35695	3
chr19	5246447	5248770	MajorDMR-14-35696	38
chr19	5266497	5267052	MajorDMR-14-35697	7
chr19	5269303	5269410	MajorDMR-14-35698	7
chr19	5282255	5282453	MajorDMR-14-35699	2
chr19	5282960	5283201	MajorDMR-14-35700	4
chr19	5291087	5291450	MajorDMR-14-35701	3
chr19	5306919	5306948	MajorDMR-14-35702	2
chr19	5307730	5308239	MajorDMR-14-35703	21
chr19	5309518	5309617	MajorDMR-14-35704	4
chr19	5313428	5313626	MajorDMR-14-35705	6
chr19	5324131	5324318	MajorDMR-14-35706	2
chr19	5325547	5325884	MajorDMR-14-35707	5
chr19	5326601	5326652	MajorDMR-14-35708	2
chr19	5329018	5329086	MajorDMR-14-35709	2
chr19	5331871	5331880	MajorDMR-14-35710	2
chr19	5334003	5334414	MajorDMR-14-35711	7
chr19	5355447	5355454	MajorDMR-14-35712	2
chr19	5362108	5362126	MajorDMR-14-35713	2
chr19	5414531	5414655	MajorDMR-14-35714	4
chr19	5416185	5416774	MajorDMR-14-35715	3
chr19	5417644	5418227	MajorDMR-14-35716	7
chr19	5421184	5421211	MajorDMR-14-35717	2
chr19	5425846	5426714	MajorDMR-14-35718	10
chr19	5430944	5431398	MajorDMR-14-35719	10
chr19	5445551	5445608	MajorDMR-14-35720	2
chr19	5462029	5462091	MajorDMR-14-35721	3
chr19	5466197	5466492	MajorDMR-14-35722	3
chr19	5472337	5472595	MajorDMR-14-35723	6
chr19	5476071	5476138	MajorDMR-14-35724	2
chr19	5484607	5485008	MajorDMR-14-35725	7
chr19	5489323	5490232	MajorDMR-14-35726	15
chr19	5492632	5493311	MajorDMR-14-35727	21
chr19	5494955	5495326	MajorDMR-14-35728	12
chr19	5507212	5507904	MajorDMR-14-35729	29
chr19	5512365	5513020	MajorDMR-14-35730	19
chr19	5530508	5531725	MajorDMR-14-35731	23
chr19	5532519	5532625	MajorDMR-14-35732	6
chr19	5536270	5537338	MajorDMR-14-35733	12
chr19	5537848	5538003	MajorDMR-14-35734	2
chr19	5539036	5540392	MajorDMR-14-35735	9
chr19	5542875	5542945	MajorDMR-14-35736	4
chr19	5549327	5549458	MajorDMR-14-35737	6
chr19	5553822	5554703	MajorDMR-14-35738	15
chr19	5559083	5560868	MajorDMR-14-35739	30
chr19	5587914	5588056	MajorDMR-14-35740	5
chr19	5588681	5589544	MajorDMR-14-35741	21
chr19	5618486	5618794	MajorDMR-14-35742	5
chr19	5636035	5636598	MajorDMR-14-35743	7
chr19	5748555	5749465	MajorDMR-14-35744	12
chr19	5883239	5883833	MajorDMR-14-35745	7
chr19	5911153	5911201	MajorDMR-14-35746	3
chr19	5933840	5934034	MajorDMR-14-35747	2
chr19	5935863	5936205	MajorDMR-14-35748	2
chr19	5941891	5941943	MajorDMR-14-35749	3
chr19	5948825	5948930	MajorDMR-14-35750	3
chr19	5954660	5955182	MajorDMR-14-35751	7
chr19	5968340	5968700	MajorDMR-14-35752	3
chr19	6020563	6020975	MajorDMR-14-35753	11
chr19	6026162	6026641	MajorDMR-14-35754	14
chr19	6055944	6056206	MajorDMR-14-35755	4
chr19	6056866	6057078	MajorDMR-14-35756	3
chr19	6064353	6064503	MajorDMR-14-35757	2
chr19	6065384	6065424	MajorDMR-14-35758	2
chr19	6073382	6073975	MajorDMR-14-35759	9
chr19	6216761	6216821	MajorDMR-14-35760	3
chr19	6217570	6218144	MajorDMR-14-35761	6
chr19	6223145	6223696	MajorDMR-14-35762	3
chr19	6228162	6228917	MajorDMR-14-35763	25
chr19	6233982	6234152	MajorDMR-14-35764	2
chr19	6235139	6235299	MajorDMR-14-35765	6
chr19	6238182	6239126	MajorDMR-14-35766	15
chr19	6240395	6240819	MajorDMR-14-35767	10
chr19	6242847	6243152	MajorDMR-14-35768	6
chr19	6259659	6259760	MajorDMR-14-35769	5
chr19	6273539	6274062	MajorDMR-14-35770	8
chr19	6274813	6274973	MajorDMR-14-35771	3
chr19	6413354	6414567	MajorDMR-14-35772	8
chr19	6509510	6509869	MajorDMR-14-35773	3
chr19	6535865	6535976	MajorDMR-14-35774	2
chr19	6598782	6598800	MajorDMR-14-35775	3
chr19	6656424	6656903	MajorDMR-14-35776	3
chr19	6661112	6661587	MajorDMR-14-35777	4
chr19	6681424	6681631	MajorDMR-14-35778	2
chr19	6711091	6711204	MajorDMR-14-35779	2
chr19	6719452	6719668	MajorDMR-14-35780	7
chr19	6781678	6782100	MajorDMR-14-35781	3
chr19	6796262	6796461	MajorDMR-14-35782	2
chr19	6824010	6824034	MajorDMR-14-35783	2
chr19	6849542	6850033	MajorDMR-14-35784	2
chr19	6950160	6950324	MajorDMR-14-35785	2
chr19	6966901	6967233	MajorDMR-14-35786	2
chr19	6999728	7000125	MajorDMR-14-35787	2
chr19	7016189	7016598	MajorDMR-14-35788	2
chr19	7139563	7139961	MajorDMR-14-35789	3
chr19	7188974	7189162	MajorDMR-14-35790	2
chr19	7202073	7202292	MajorDMR-14-35791	5
chr19	7211755	7211862	MajorDMR-14-35792	4
chr19	7213077	7213342	MajorDMR-14-35793	12
chr19	7224142	7224714	MajorDMR-14-35794	20
chr19	7230985	7231272	MajorDMR-14-35795	9
chr19	7236521	7236611	MajorDMR-14-35796	2
chr19	7243767	7244762	MajorDMR-14-35797	12
chr19	7250653	7250908	MajorDMR-14-35798	3
chr19	7260140	7260156	MajorDMR-14-35799	2
chr19	7262613	7262773	MajorDMR-14-35800	2
chr19	7266094	7266254	MajorDMR-14-35801	5
chr19	7326751	7326832	MajorDMR-14-35802	3
chr19	7407719	7407743	MajorDMR-14-35803	2
chr19	7463747	7464492	MajorDMR-14-35804	11
chr19	7501414	7501808	MajorDMR-14-35805	7
chr19	7507399	7507410	MajorDMR-14-35806	2
chr19	7665077	7665083	MajorDMR-14-35807	2
chr19	7701211	7701283	MajorDMR-14-35808	2
chr19	7794209	7794353	MajorDMR-14-35809	8
chr19	7871322	7871435	MajorDMR-14-35810	3
chr19	7917844	7917868	MajorDMR-14-35811	2
chr19	7921238	7921379	MajorDMR-14-35812	4
chr19	8001284	8001624	MajorDMR-14-35813	3
chr19	8027401	8027603	MajorDMR-14-35814	6
chr19	8030708	8030909	MajorDMR-14-35815	2
chr19	8040181	8040217	MajorDMR-14-35816	2
chr19	8059920	8060024	MajorDMR-14-35817	4
chr19	8066498	8066823	MajorDMR-14-35818	4
chr19	8131186	8131536	MajorDMR-14-35819	8
chr19	8133252	8133270	MajorDMR-14-35820	2
chr19	8196382	8196751	MajorDMR-14-35821	27
chr19	8219560	8219603	MajorDMR-14-35822	2
chr19	8244989	8245236	MajorDMR-14-35823	5
chr19	8246644	8246852	MajorDMR-14-35824	7
chr19	8283251	8283362	MajorDMR-14-35825	4
chr19	8286218	8286608	MajorDMR-14-35826	5
chr19	8305657	8306078	MajorDMR-14-35827	5
chr19	8316021	8316434	MajorDMR-14-35828	8
chr19	8452997	8453181	MajorDMR-14-35829	3
chr19	8454078	8454094	MajorDMR-14-35830	2
chr19	8480552	8480742	MajorDMR-14-35831	2
chr19	8498990	8499614	MajorDMR-14-35832	5
chr19	8521888	8522142	MajorDMR-14-35833	4
chr19	8526967	8528161	MajorDMR-14-35834	20
chr19	8546174	8546188	MajorDMR-14-35835	2
chr19	8547166	8547601	MajorDMR-14-35836	5
chr19	8551568	8551731	MajorDMR-14-35837	2
chr19	8659912	8660706	MajorDMR-14-35838	6
chr19	8749177	8749572	MajorDMR-14-35839	4
chr19	8767013	8767258	MajorDMR-14-35840	2
chr19	8890953	8891003	MajorDMR-14-35841	2
chr19	8900699	8900886	MajorDMR-14-35842	3
chr19	9118526	9118630	MajorDMR-14-35843	2
chr19	9119475	9119599	MajorDMR-14-35844	5
chr19	9136801	9137321	MajorDMR-14-35845	8
chr19	9165612	9166091	MajorDMR-14-35846	6
chr19	9224247	9224451	MajorDMR-14-35847	3
chr19	9225183	9225879	MajorDMR-14-35848	3
chr19	9700352	9700584	MajorDMR-14-35849	2
chr19	9737138	9737496	MajorDMR-14-35850	6
chr19	9774071	9774319	MajorDMR-14-35851	2
chr19	9830974	9831514	MajorDMR-14-35852	5
chr19	9832812	9833194	MajorDMR-14-35853	3
chr19	9897523	9897533	MajorDMR-14-35854	2
chr19	9953333	9953787	MajorDMR-14-35855	9
chr19	9956047	9956212	MajorDMR-14-35856	3
chr19	9962480	9962645	MajorDMR-14-35857	9
chr19	9974091	9974562	MajorDMR-14-35858	8
chr19	9976413	9976937	MajorDMR-14-35859	3
chr19	9978339	9978438	MajorDMR-14-35860	3
chr19	9996396	9996502	MajorDMR-14-35861	2
chr19	9997005	9997765	MajorDMR-14-35862	7
chr19	9999507	9999667	MajorDMR-14-35863	2
chr19	10016650	10017707	MajorDMR-14-35864	20
chr19	10029158	10029829	MajorDMR-14-35865	6
chr19	10064490	10064927	MajorDMR-14-35866	12
chr19	10077031	10077179	MajorDMR-14-35867	2
chr19	10081915	10082168	MajorDMR-14-35868	6
chr19	10097088	10097937	MajorDMR-14-35869	9
chr19	10124706	10125177	MajorDMR-14-35870	2
chr19	10135018	10135131	MajorDMR-14-35871	4
chr19	10172780	10172898	MajorDMR-14-35872	2
chr19	10406051	10406452	MajorDMR-14-35873	2
chr19	10407105	10407178	MajorDMR-14-35874	2
chr19	10475545	10475581	MajorDMR-14-35875	2
chr19	10542695	10543115	MajorDMR-14-35876	3
chr19	10572830	10572956	MajorDMR-14-35877	2
chr19	10580291	10580369	MajorDMR-14-35878	3
chr19	10666225	10666526	MajorDMR-14-35879	8
chr19	10719472	10719572	MajorDMR-14-35880	4
chr19	10723326	10723645	MajorDMR-14-35881	8
chr19	10747141	10747151	MajorDMR-14-35882	2
chr19	10752705	10752828	MajorDMR-14-35883	4
chr19	10755271	10755345	MajorDMR-14-35884	2
chr19	10778427	10778519	MajorDMR-14-35885	4
chr19	10781549	10781860	MajorDMR-14-35886	11
chr19	10783491	10783704	MajorDMR-14-35887	3
chr19	10788614	10788719	MajorDMR-14-35888	4
chr19	10792572	10793131	MajorDMR-14-35889	11
chr19	10795606	10796162	MajorDMR-14-35890	7
chr19	10797952	10798463	MajorDMR-14-35891	7
chr19	10835507	10835708	MajorDMR-14-35892	7
chr19	10836973	10838431	MajorDMR-14-35893	20
chr19	10839146	10839556	MajorDMR-14-35894	6
chr19	10863988	10864306	MajorDMR-14-35895	2
chr19	10872510	10872961	MajorDMR-14-35896	5
chr19	10875823	10876039	MajorDMR-14-35897	13
chr19	10876643	10876673	MajorDMR-14-35898	2
chr19	10877395	10877944	MajorDMR-14-35899	4
chr19	10879077	10879345	MajorDMR-14-35900	9
chr19	10880509	10881367	MajorDMR-14-35901	6
chr19	10992697	10992846	MajorDMR-14-35902	2
chr19	10995660	10996608	MajorDMR-14-35903	15
chr19	10999146	10999626	MajorDMR-14-35904	5
chr19	11029907	11030248	MajorDMR-14-35905	7
chr19	11074708	11074723	MajorDMR-14-35906	2
chr19	11087594	11087843	MajorDMR-14-35907	7
chr19	11113754	11114411	MajorDMR-14-35908	6
chr19	11118523	11119376	MajorDMR-14-35909	16
chr19	11122884	11123038	MajorDMR-14-35910	2
chr19	11127169	11127235	MajorDMR-14-35911	3
chr19	11154388	11155612	MajorDMR-14-35912	20
chr19	11168296	11168354	MajorDMR-14-35913	2
chr19	11174096	11174178	MajorDMR-14-35914	2
chr19	11195373	11195866	MajorDMR-14-35915	17
chr19	11207301	11207825	MajorDMR-14-35916	6
chr19	11219548	11220053	MajorDMR-14-35917	11
chr19	11263392	11263860	MajorDMR-14-35918	7
chr19	11269255	11269463	MajorDMR-14-35919	2
chr19	11275475	11276160	MajorDMR-14-35920	17
chr19	11283344	11283383	MajorDMR-14-35921	2
chr19	11300504	11300538	MajorDMR-14-35922	2
chr19	11305889	11305929	MajorDMR-14-35923	4
chr19	11306626	11306658	MajorDMR-14-35924	3
chr19	11313968	11314140	MajorDMR-14-35925	5
chr19	11315766	11316088	MajorDMR-14-35926	3
chr19	11385995	11386348	MajorDMR-14-35927	2
chr19	11389399	11389548	MajorDMR-14-35928	3
chr19	11401104	11401116	MajorDMR-14-35929	2
chr19	11416569	11417418	MajorDMR-14-35930	8
chr19	11437694	11437854	MajorDMR-14-35931	6
chr19	11440771	11440996	MajorDMR-14-35932	5
chr19	11589004	11589299	MajorDMR-14-35933	3
chr19	11737441	11737527	MajorDMR-14-35934	2
chr19	11783557	11783635	MajorDMR-14-35935	4
chr19	11792576	11792674	MajorDMR-14-35936	2
chr19	11857118	11857422	MajorDMR-14-35937	2
chr19	11954449	11955068	MajorDMR-14-35938	6
chr19	12250193	12250491	MajorDMR-14-35939	7
chr19	12290931	12290977	MajorDMR-14-35940	4
chr19	12308221	12308342	MajorDMR-14-35941	2
chr19	12394637	12395216	MajorDMR-14-35942	7
chr19	12501493	12501903	MajorDMR-14-35943	2
chr19	12616296	12616303	MajorDMR-14-35944	2
chr19	12691503	12691665	MajorDMR-14-35945	2
chr19	12730007	12730214	MajorDMR-14-35946	4
chr19	12745070	12745537	MajorDMR-14-35947	4
chr19	12846262	12846348	MajorDMR-14-35948	3
chr19	12898782	12898848	MajorDMR-14-35949	2
chr19	12952754	12952776	MajorDMR-14-35950	2
chr19	12954120	12954416	MajorDMR-14-35951	3
chr19	12955553	12955977	MajorDMR-14-35952	4
chr19	12965515	12965783	MajorDMR-14-35953	3
chr19	12985665	12985721	MajorDMR-14-35954	2
chr19	12987674	12987706	MajorDMR-14-35955	2
chr19	12990245	12990516	MajorDMR-14-35956	4
chr19	12997120	12997419	MajorDMR-14-35957	4
chr19	13024227	13024942	MajorDMR-14-35958	9
chr19	13095602	13096274	MajorDMR-14-35959	4
chr19	13108154	13108519	MajorDMR-14-35960	7
chr19	13109241	13109900	MajorDMR-14-35961	11
chr19	13110493	13111196	MajorDMR-14-35962	5
chr19	13111733	13112236	MajorDMR-14-35963	2
chr19	13114699	13114985	MajorDMR-14-35964	3
chr19	13115881	13116093	MajorDMR-14-35965	3
chr19	13117242	13117251	MajorDMR-14-35966	2
chr19	13118600	13118623	MajorDMR-14-35967	2
chr19	13131743	13131814	MajorDMR-14-35968	2
chr19	13143628	13144150	MajorDMR-14-35969	3
chr19	13152555	13152563	MajorDMR-14-35970	2
chr19	13157238	13157394	MajorDMR-14-35971	4
chr19	13158183	13158338	MajorDMR-14-35972	2
chr19	13160684	13160702	MajorDMR-14-35973	2
chr19	13164294	13164306	MajorDMR-14-35974	2
chr19	13168088	13168357	MajorDMR-14-35975	4
chr19	13172929	13173113	MajorDMR-14-35976	2
chr19	13183170	13183212	MajorDMR-14-35977	2
chr19	13185368	13185650	MajorDMR-14-35978	5
chr19	13195507	13195863	MajorDMR-14-35979	6
chr19	13199116	13199515	MajorDMR-14-35980	2
chr19	13202506	13202953	MajorDMR-14-35981	7
chr19	13237877	13238249	MajorDMR-14-35982	5
chr19	13244485	13244659	MajorDMR-14-35983	7
chr19	13252930	13253055	MajorDMR-14-35984	4
chr19	13289793	13289985	MajorDMR-14-35985	6
chr19	13380387	13380416	MajorDMR-14-35986	2
chr19	13381384	13382160	MajorDMR-14-35987	5
chr19	13439047	13439650	MajorDMR-14-35988	12
chr19	13464080	13465364	MajorDMR-14-35989	8
chr19	13537826	13537964	MajorDMR-14-35990	2
chr19	13622331	13622549	MajorDMR-14-35991	2
chr19	13623376	13623656	MajorDMR-14-35992	3
chr19	13626448	13627186	MajorDMR-14-35993	8
chr19	13648021	13648378	MajorDMR-14-35994	2
chr19	13649145	13649916	MajorDMR-14-35995	9
chr19	13650967	13651088	MajorDMR-14-35996	4
chr19	13653380	13653783	MajorDMR-14-35997	4
chr19	13721050	13721071	MajorDMR-14-35998	2
chr19	13754989	13755074	MajorDMR-14-35999	2
chr19	13773439	13773890	MajorDMR-14-36000	5
chr19	13776025	13776031	MajorDMR-14-36001	2
chr19	13780501	13781925	MajorDMR-14-36002	16
chr19	13810523	13810555	MajorDMR-14-36003	3
chr19	13819275	13819326	MajorDMR-14-36004	3
chr19	13933159	13933560	MajorDMR-14-36005	4
chr19	13943032	13943340	MajorDMR-14-36006	10
chr19	13956246	13956276	MajorDMR-14-36007	2
chr19	13984989	13985187	MajorDMR-14-36008	9
chr19	13996098	13996165	MajorDMR-14-36009	2
chr19	14208937	14209143	MajorDMR-14-36010	6
chr19	14218469	14218944	MajorDMR-14-36011	5
chr19	14224006	14224194	MajorDMR-14-36012	3
chr19	14260449	14260652	MajorDMR-14-36013	5
chr19	14292697	14293080	MajorDMR-14-36014	6
chr19	14407975	14409088	MajorDMR-14-36015	18
chr19	14449819	14449904	MajorDMR-14-36016	3
chr19	14455911	14456145	MajorDMR-14-36017	3
chr19	14486294	14486324	MajorDMR-14-36018	2
chr19	14491942	14491948	MajorDMR-14-36019	2
chr19	14524629	14524994	MajorDMR-14-36020	2
chr19	14564634	14565151	MajorDMR-14-36021	6
chr19	14605154	14605561	MajorDMR-14-36022	5
chr19	14655972	14656578	MajorDMR-14-36023	19
chr19	14708629	14708797	MajorDMR-14-36024	2
chr19	14724831	14725141	MajorDMR-14-36025	2
chr19	14732432	14732482	MajorDMR-14-36026	2
chr19	14745478	14745746	MajorDMR-14-36027	4
chr19	14750450	14750621	MajorDMR-14-36028	2
chr19	14761781	14762001	MajorDMR-14-36029	4
chr19	14805358	14805889	MajorDMR-14-36030	6
chr19	14864116	14864136	MajorDMR-14-36031	2
chr19	14890481	14890505	MajorDMR-14-36032	2
chr19	14915424	14915492	MajorDMR-14-36033	3
chr19	14925644	14926062	MajorDMR-14-36034	3
chr19	14942533	14942691	MajorDMR-14-36035	2
chr19	14963391	14963643	MajorDMR-14-36036	2
chr19	14965430	14965693	MajorDMR-14-36037	2
chr19	14971486	14971790	MajorDMR-14-36038	2
chr19	14993725	14993769	MajorDMR-14-36039	2
chr19	14995499	14996195	MajorDMR-14-36040	5
chr19	15031520	15032070	MajorDMR-14-36041	3
chr19	15127093	15127737	MajorDMR-14-36042	8
chr19	15166306	15166852	MajorDMR-14-36043	3
chr19	15234759	15234765	MajorDMR-14-36044	2
chr19	15237575	15237741	MajorDMR-14-36045	3
chr19	15308509	15308863	MajorDMR-14-36046	4
chr19	15351547	15351999	MajorDMR-14-36047	2
chr19	15360062	15360294	MajorDMR-14-36048	5
chr19	15404350	15404372	MajorDMR-14-36049	2
chr19	15438332	15439710	MajorDMR-14-36050	10
chr19	15485712	15486061	MajorDMR-14-36051	8
chr19	15487452	15487522	MajorDMR-14-36052	2
chr19	15511826	15512128	MajorDMR-14-36053	5
chr19	15532249	15533070	MajorDMR-14-36054	19
chr19	15548551	15548746	MajorDMR-14-36055	3
chr19	15550003	15550673	MajorDMR-14-36056	22
chr19	15554825	15554913	MajorDMR-14-36057	4
chr19	15613839	15613886	MajorDMR-14-36058	3
chr19	15684011	15684108	MajorDMR-14-36059	2
chr19	15686101	15686859	MajorDMR-14-36060	4
chr19	15688253	15688289	MajorDMR-14-36061	2
chr19	15731763	15732074	MajorDMR-14-36062	2
chr19	15737362	15737780	MajorDMR-14-36063	2
chr19	15742446	15742594	MajorDMR-14-36064	2
chr19	15744334	15744487	MajorDMR-14-36065	2
chr19	15764928	15764956	MajorDMR-14-36066	2
chr19	15779586	15779705	MajorDMR-14-36067	2
chr19	15783502	15783938	MajorDMR-14-36068	5
chr19	15806388	15806637	MajorDMR-14-36069	3
chr19	15847154	15847474	MajorDMR-14-36070	2
chr19	15854308	15854777	MajorDMR-14-36071	4
chr19	15958669	15959046	MajorDMR-14-36072	2
chr19	15970548	15971034	MajorDMR-14-36073	2
chr19	15977678	15977736	MajorDMR-14-36074	2
chr19	16004574	16004766	MajorDMR-14-36075	2
chr19	16033116	16033486	MajorDMR-14-36076	2
chr19	16045690	16046186	MajorDMR-14-36077	3
chr19	16050011	16050374	MajorDMR-14-36078	2
chr19	16056398	16056471	MajorDMR-14-36079	2
chr19	16069603	16069784	MajorDMR-14-36080	2
chr19	16075429	16075891	MajorDMR-14-36081	2
chr19	16077874	16078374	MajorDMR-14-36082	2
chr19	16084697	16085038	MajorDMR-14-36083	2
chr19	16088131	16088191	MajorDMR-14-36084	2
chr19	16096093	16096302	MajorDMR-14-36085	2
chr19	16100745	16100918	MajorDMR-14-36086	2
chr19	16105060	16105712	MajorDMR-14-36087	3
chr19	16156499	16156591	MajorDMR-14-36088	2
chr19	16206483	16206525	MajorDMR-14-36089	2
chr19	16210565	16210596	MajorDMR-14-36090	3
chr19	16300997	16301482	MajorDMR-14-36091	8
chr19	16320869	16321129	MajorDMR-14-36092	7
chr19	16327730	16327743	MajorDMR-14-36093	2
chr19	16335718	16335806	MajorDMR-14-36094	2
chr19	16384171	16384418	MajorDMR-14-36095	5
chr19	16388089	16388221	MajorDMR-14-36096	2
chr19	16449396	16449820	MajorDMR-14-36097	3
chr19	16453537	16453551	MajorDMR-14-36098	2
chr19	16459010	16459017	MajorDMR-14-36099	2
chr19	16464636	16464760	MajorDMR-14-36100	3
chr19	16469793	16470188	MajorDMR-14-36101	10
chr19	16472320	16472363	MajorDMR-14-36102	2
chr19	16481022	16481630	MajorDMR-14-36103	9
chr19	16494011	16494521	MajorDMR-14-36104	7
chr19	16508545	16510168	MajorDMR-14-36105	9
chr19	16516183	16516787	MajorDMR-14-36106	12
chr19	16518888	16519464	MajorDMR-14-36107	7
chr19	16521077	16521082	MajorDMR-14-36108	2
chr19	16553401	16554342	MajorDMR-14-36109	16
chr19	16557568	16557582	MajorDMR-14-36110	3
chr19	16568446	16568493	MajorDMR-14-36111	3
chr19	16577245	16577400	MajorDMR-14-36112	5
chr19	16584764	16585019	MajorDMR-14-36113	2
chr19	16660405	16660700	MajorDMR-14-36114	7
chr19	16663862	16663968	MajorDMR-14-36115	3
chr19	16693896	16694120	MajorDMR-14-36116	3
chr19	16716596	16716766	MajorDMR-14-36117	3
chr19	16757174	16757180	MajorDMR-14-36118	2
chr19	16763658	16764116	MajorDMR-14-36119	10
chr19	16830554	16830805	MajorDMR-14-36120	9
chr19	16844602	16844924	MajorDMR-14-36121	3
chr19	16869601	16870200	MajorDMR-14-36122	5
chr19	16874532	16874806	MajorDMR-14-36123	3
chr19	16976784	16976790	MajorDMR-14-36124	2
chr19	17002648	17002952	MajorDMR-14-36125	6
chr19	17004844	17004906	MajorDMR-14-36126	3
chr19	17053564	17053662	MajorDMR-14-36127	2
chr19	17072488	17072507	MajorDMR-14-36128	2
chr19	17141408	17141817	MajorDMR-14-36129	7
chr19	17245733	17246302	MajorDMR-14-36130	7
chr19	17414860	17414905	MajorDMR-14-36131	4
chr19	17435971	17437172	MajorDMR-14-36132	39
chr19	17463815	17464005	MajorDMR-14-36133	3
chr19	17552481	17552812	MajorDMR-14-36134	5
chr19	17608121	17608650	MajorDMR-14-36135	16
chr19	17676667	17676832	MajorDMR-14-36136	2
chr19	17692126	17692168	MajorDMR-14-36137	2
chr19	17702182	17702565	MajorDMR-14-36138	5
chr19	17712423	17712463	MajorDMR-14-36139	2
chr19	17762093	17762972	MajorDMR-14-36140	5
chr19	17770987	17771039	MajorDMR-14-36141	4
chr19	17806411	17806506	MajorDMR-14-36142	2
chr19	17865040	17865046	MajorDMR-14-36143	2
chr19	17872982	17874030	MajorDMR-14-36144	15
chr19	17960226	17960256	MajorDMR-14-36145	2
chr19	18019873	18020328	MajorDMR-14-36146	3
chr19	18205062	18205454	MajorDMR-14-36147	5
chr19	18385723	18385944	MajorDMR-14-36148	5
chr19	18396021	18396052	MajorDMR-14-36149	2
chr19	18423920	18425106	MajorDMR-14-36150	8
chr19	18564244	18564344	MajorDMR-14-36151	2
chr19	18603213	18603437	MajorDMR-14-36152	5
chr19	18607758	18608156	MajorDMR-14-36153	8
chr19	18611364	18611926	MajorDMR-14-36154	7
chr19	18614892	18615911	MajorDMR-14-36155	6
chr19	18616508	18616974	MajorDMR-14-36156	2
chr19	18621541	18621593	MajorDMR-14-36157	3
chr19	18625803	18625854	MajorDMR-14-36158	2
chr19	18745794	18745991	MajorDMR-14-36159	7
chr19	18815897	18816253	MajorDMR-14-36160	7
chr19	18817786	18817821	MajorDMR-14-36161	2
chr19	18823949	18823975	MajorDMR-14-36162	3
chr19	18836823	18837159	MajorDMR-14-36163	17
chr19	18844198	18844528	MajorDMR-14-36164	8
chr19	18846609	18846918	MajorDMR-14-36165	5
chr19	18854195	18854252	MajorDMR-14-36166	3
chr19	18872608	18873807	MajorDMR-14-36167	12
chr19	18920545	18920587	MajorDMR-14-36168	2
chr19	18951946	18952270	MajorDMR-14-36169	3
chr19	19121067	19121087	MajorDMR-14-36170	3
chr19	19172388	19172853	MajorDMR-14-36171	8
chr19	19180208	19180272	MajorDMR-14-36172	2
chr19	19184260	19184368	MajorDMR-14-36173	4
chr19	19184919	19185408	MajorDMR-14-36174	3
chr19	19237106	19237310	MajorDMR-14-36175	4
chr19	19246647	19247268	MajorDMR-14-36176	7
chr19	19340460	19340611	MajorDMR-14-36177	3
chr19	19408762	19408859	MajorDMR-14-36178	4
chr19	19444800	19444888	MajorDMR-14-36179	2
chr19	19490358	19490367	MajorDMR-14-36180	2
chr19	19510543	19511271	MajorDMR-14-36181	10
chr19	19529456	19529953	MajorDMR-14-36182	4
chr19	19531546	19531940	MajorDMR-14-36183	10
chr19	19536167	19536638	MajorDMR-14-36184	5
chr19	19558589	19558857	MajorDMR-14-36185	2
chr19	19574605	19575389	MajorDMR-14-36186	11
chr19	19599546	19600746	MajorDMR-14-36187	8
chr19	19612277	19612646	MajorDMR-14-36188	3
chr19	19633387	19633637	MajorDMR-14-36189	10
chr19	19689070	19689506	MajorDMR-14-36190	7
chr19	19701827	19702709	MajorDMR-14-36191	11
chr19	19713380	19713491	MajorDMR-14-36192	2
chr19	19988434	19988878	MajorDMR-14-36193	5
chr19	20031153	20031186	MajorDMR-14-36194	2
chr19	20068726	20068768	MajorDMR-14-36195	3
chr19	20087789	20088077	MajorDMR-14-36196	2
chr19	20099392	20099926	MajorDMR-14-36197	3
chr19	20102994	20103361	MajorDMR-14-36198	3
chr19	20155658	20155758	MajorDMR-14-36199	2
chr19	20179108	20179377	MajorDMR-14-36200	2
chr19	20245898	20246045	MajorDMR-14-36201	2
chr19	20262787	20262886	MajorDMR-14-36202	2
chr19	20349658	20349910	MajorDMR-14-36203	2
chr19	20371571	20371660	MajorDMR-14-36204	3
chr19	20389999	20390415	MajorDMR-14-36205	2
chr19	20426453	20426556	MajorDMR-14-36206	3
chr19	20438321	20438458	MajorDMR-14-36207	3
chr19	20468910	20468960	MajorDMR-14-36208	2
chr19	20482775	20482863	MajorDMR-14-36209	2
chr19	20615816	20615840	MajorDMR-14-36210	2
chr19	20681448	20681740	MajorDMR-14-36211	2
chr19	20687089	20687559	MajorDMR-14-36212	2
chr19	20690031	20690119	MajorDMR-14-36213	2
chr19	20693727	20694024	MajorDMR-14-36214	2
chr19	20694780	20694845	MajorDMR-14-36215	2
chr19	20705232	20705365	MajorDMR-14-36216	2
chr19	20845486	20845619	MajorDMR-14-36217	3
chr19	20931269	20931295	MajorDMR-14-36218	3
chr19	20940109	20940355	MajorDMR-14-36219	2
chr19	20942266	20943493	MajorDMR-14-36220	7
chr19	21107096	21107181	MajorDMR-14-36221	3
chr19	21143010	21143278	MajorDMR-14-36222	2
chr19	21146889	21147855	MajorDMR-14-36223	4
chr19	21209928	21210094	MajorDMR-14-36224	2
chr19	21213584	21214207	MajorDMR-14-36225	4
chr19	21391313	21391809	MajorDMR-14-36226	7
chr19	21400701	21400919	MajorDMR-14-36227	4
chr19	21512577	21512613	MajorDMR-14-36228	2
chr19	21523441	21524103	MajorDMR-14-36229	6
chr19	21627177	21627853	MajorDMR-14-36230	6
chr19	21658427	21658438	MajorDMR-14-36231	2
chr19	21662475	21662983	MajorDMR-14-36232	3
chr19	21805847	21805977	MajorDMR-14-36233	3
chr19	21827253	21827353	MajorDMR-14-36234	2
chr19	21882169	21882543	MajorDMR-14-36235	2
chr19	21887236	21887278	MajorDMR-14-36236	2
chr19	22039755	22039775	MajorDMR-14-36237	2
chr19	22086529	22086637	MajorDMR-14-36238	2
chr19	22088207	22088443	MajorDMR-14-36239	3
chr19	22091730	22092124	MajorDMR-14-36240	3
chr19	22175933	22176059	MajorDMR-14-36241	2
chr19	22179290	22179704	MajorDMR-14-36242	3
chr19	22253837	22254211	MajorDMR-14-36243	2
chr19	22319060	22319263	MajorDMR-14-36244	2
chr19	22323842	22324287	MajorDMR-14-36245	3
chr19	22384583	22385229	MajorDMR-14-36246	3
chr19	22452950	22453211	MajorDMR-14-36247	2
chr19	22513260	22513879	MajorDMR-14-36248	4
chr19	22528834	22529139	MajorDMR-14-36249	2
chr19	22532521	22532967	MajorDMR-14-36250	2
chr19	22533859	22534307	MajorDMR-14-36251	2
chr19	22580394	22580863	MajorDMR-14-36252	2
chr19	22727019	22727184	MajorDMR-14-36253	2
chr19	22806719	22806958	MajorDMR-14-36254	2
chr19	22903634	22903900	MajorDMR-14-36255	2
chr19	22921561	22921888	MajorDMR-14-36256	2
chr19	23007831	23008261	MajorDMR-14-36257	2
chr19	23062089	23062344	MajorDMR-14-36258	2
chr19	23067578	23068040	MajorDMR-14-36259	3
chr19	23096752	23096992	MajorDMR-14-36260	2
chr19	23115927	23116552	MajorDMR-14-36261	3
chr19	23198223	23198266	MajorDMR-14-36262	2
chr19	23207165	23207627	MajorDMR-14-36263	2
chr19	23213567	23213667	MajorDMR-14-36264	2
chr19	23220987	23221389	MajorDMR-14-36265	2
chr19	23337396	23337458	MajorDMR-14-36266	2
chr19	23350794	23350836	MajorDMR-14-36267	2
chr19	23638735	23639046	MajorDMR-14-36268	3
chr19	23647711	23648089	MajorDMR-14-36269	2
chr19	23659528	23659820	MajorDMR-14-36270	2
chr19	23781321	23781524	MajorDMR-14-36271	2
chr19	23901420	23902464	MajorDMR-14-36272	8
chr19	23906585	23907213	MajorDMR-14-36273	9
chr19	23940240	23940483	MajorDMR-14-36274	2
chr19	24101623	24101758	MajorDMR-14-36275	2
chr19	24225173	24225585	MajorDMR-14-36276	2
chr19	24375556	24375805	MajorDMR-14-36277	2
chr19	24393238	24393354	MajorDMR-14-36278	2
chr19	24424960	24425359	MajorDMR-14-36279	2
chr19	24437548	24438007	MajorDMR-14-36280	2
chr19	24458932	24459080	MajorDMR-14-36281	2
chr19	24474180	24474260	MajorDMR-14-36282	2
chr19	24518299	24519309	MajorDMR-14-36283	4
chr19	24521144	24521620	MajorDMR-14-36284	3
chr19	24541566	24541909	MajorDMR-14-36285	2
chr19	24548691	24548943	MajorDMR-14-36286	2
chr19	24573040	24573127	MajorDMR-14-36287	2
chr19	24583286	24583392	MajorDMR-14-36288	2
chr19	24594520	24594908	MajorDMR-14-36289	2
chr19	24601647	24601799	MajorDMR-14-36290	2
chr19	27768130	27768205	MajorDMR-14-36291	2
chr19	27795353	27795427	MajorDMR-14-36292	2
chr19	27798182	27798322	MajorDMR-14-36293	2
chr19	27808564	27808827	MajorDMR-14-36294	3
chr19	27818368	27818550	MajorDMR-14-36295	2
chr19	27822704	27823235	MajorDMR-14-36296	3
chr19	27827025	27827159	MajorDMR-14-36297	2
chr19	27828691	27828890	MajorDMR-14-36298	2
chr19	27834698	27835311	MajorDMR-14-36299	3
chr19	27900696	27900844	MajorDMR-14-36300	2
chr19	27905514	27905661	MajorDMR-14-36301	2
chr19	27908224	27908569	MajorDMR-14-36302	2
chr19	27921304	27921781	MajorDMR-14-36303	2
chr19	27935247	27935859	MajorDMR-14-36304	3
chr19	27961192	27961602	MajorDMR-14-36305	2
chr19	27997451	27997578	MajorDMR-14-36306	2
chr19	28011907	28012199	MajorDMR-14-36307	2
chr19	28028238	28028713	MajorDMR-14-36308	2
chr19	28075580	28076518	MajorDMR-14-36309	5
chr19	28097867	28098285	MajorDMR-14-36310	2
chr19	28107332	28107667	MajorDMR-14-36311	2
chr19	28113238	28113848	MajorDMR-14-36312	3
chr19	28117621	28118088	MajorDMR-14-36313	3
chr19	28119538	28119988	MajorDMR-14-36314	2
chr19	28150986	28151423	MajorDMR-14-36315	3
chr19	28154393	28154563	MajorDMR-14-36316	2
chr19	28158947	28159378	MajorDMR-14-36317	3
chr19	28172405	28173084	MajorDMR-14-36318	4
chr19	28193767	28194072	MajorDMR-14-36319	2
chr19	28236088	28236640	MajorDMR-14-36320	6
chr19	28237705	28238067	MajorDMR-14-36321	4
chr19	28241327	28241794	MajorDMR-14-36322	3
chr19	28251679	28252026	MajorDMR-14-36323	3
chr19	28274445	28275064	MajorDMR-14-36324	4
chr19	28291825	28292228	MajorDMR-14-36325	2
chr19	28307578	28307690	MajorDMR-14-36326	2
chr19	28317863	28317931	MajorDMR-14-36327	2
chr19	28348751	28348935	MajorDMR-14-36328	2
chr19	28357649	28358170	MajorDMR-14-36329	4
chr19	28381460	28381712	MajorDMR-14-36330	2
chr19	28407080	28407249	MajorDMR-14-36331	2
chr19	28414688	28414922	MajorDMR-14-36332	2
chr19	28420502	28420531	MajorDMR-14-36333	2
chr19	28437337	28437688	MajorDMR-14-36334	2
chr19	28446529	28446688	MajorDMR-14-36335	2
chr19	28513966	28514166	MajorDMR-14-36336	5
chr19	28534916	28535182	MajorDMR-14-36337	5
chr19	28565871	28565879	MajorDMR-14-36338	2
chr19	28588329	28588674	MajorDMR-14-36339	3
chr19	28590837	28591241	MajorDMR-14-36340	3
chr19	28643021	28643323	MajorDMR-14-36341	7
chr19	28707904	28708039	MajorDMR-14-36342	2
chr19	28717113	28717919	MajorDMR-14-36343	8
chr19	28747966	28748382	MajorDMR-14-36344	4
chr19	28780657	28780909	MajorDMR-14-36345	4
chr19	28817881	28818142	MajorDMR-14-36346	5
chr19	28839785	28839894	MajorDMR-14-36347	2
chr19	28852527	28852889	MajorDMR-14-36348	2
chr19	28864022	28864428	MajorDMR-14-36349	3
chr19	28896738	28896909	MajorDMR-14-36350	13
chr19	28964211	28964388	MajorDMR-14-36351	5
chr19	28984884	28985395	MajorDMR-14-36352	3
chr19	29011238	29011440	MajorDMR-14-36353	9
chr19	29021786	29021896	MajorDMR-14-36354	2
chr19	29054997	29055346	MajorDMR-14-36355	5
chr19	29060909	29061253	MajorDMR-14-36356	3
chr19	29162606	29162635	MajorDMR-14-36357	2
chr19	29226970	29227054	MajorDMR-14-36358	2
chr19	29280302	29280615	MajorDMR-14-36359	2
chr19	29320895	29321142	MajorDMR-14-36360	4
chr19	29327435	29327521	MajorDMR-14-36361	2
chr19	29373846	29374717	MajorDMR-14-36362	16
chr19	29381175	29381277	MajorDMR-14-36363	2
chr19	29384752	29384883	MajorDMR-14-36364	2
chr19	29411489	29411830	MajorDMR-14-36365	8
chr19	29441392	29441423	MajorDMR-14-36366	2
chr19	29463072	29463089	MajorDMR-14-36367	2
chr19	29463611	29464087	MajorDMR-14-36368	2
chr19	29474274	29474826	MajorDMR-14-36369	9
chr19	29491860	29491928	MajorDMR-14-36370	2
chr19	29492474	29492746	MajorDMR-14-36371	3
chr19	29493508	29493526	MajorDMR-14-36372	2
chr19	29508506	29508597	MajorDMR-14-36373	2
chr19	29528506	29528780	MajorDMR-14-36374	3
chr19	29555369	29555386	MajorDMR-14-36375	2
chr19	29570567	29570640	MajorDMR-14-36376	3
chr19	29579684	29579944	MajorDMR-14-36377	8
chr19	29611272	29611701	MajorDMR-14-36378	11
chr19	29617442	29617732	MajorDMR-14-36379	5
chr19	29686543	29686783	MajorDMR-14-36380	2
chr19	29738475	29738979	MajorDMR-14-36381	8
chr19	29759112	29759830	MajorDMR-14-36382	14
chr19	29778258	29778497	MajorDMR-14-36383	2
chr19	29819631	29819997	MajorDMR-14-36384	3
chr19	29822396	29822795	MajorDMR-14-36385	3
chr19	29855179	29855644	MajorDMR-14-36386	2
chr19	29866726	29867269	MajorDMR-14-36387	20
chr19	29875325	29875363	MajorDMR-14-36388	4
chr19	29877830	29878086	MajorDMR-14-36389	6
chr19	29880321	29880707	MajorDMR-14-36390	4
chr19	29919224	29919258	MajorDMR-14-36391	3
chr19	29927308	29928170	MajorDMR-14-36392	18
chr19	29937483	29938638	MajorDMR-14-36393	12
chr19	29941573	29941862	MajorDMR-14-36394	3
chr19	29979169	29979506	MajorDMR-14-36395	4
chr19	29982984	29983657	MajorDMR-14-36396	5
chr19	29993784	29994443	MajorDMR-14-36397	10
chr19	30026036	30026055	MajorDMR-14-36398	2
chr19	30065014	30065409	MajorDMR-14-36399	5
chr19	30113388	30113754	MajorDMR-14-36400	8
chr19	30115895	30116397	MajorDMR-14-36401	12
chr19	30157303	30157324	MajorDMR-14-36402	3
chr19	30161606	30161624	MajorDMR-14-36403	2
chr19	30169806	30169831	MajorDMR-14-36404	2
chr19	30172709	30173360	MajorDMR-14-36405	6
chr19	30176128	30176522	MajorDMR-14-36406	10
chr19	30184013	30185511	MajorDMR-14-36407	13
chr19	30192391	30192687	MajorDMR-14-36408	2
chr19	30212518	30212540	MajorDMR-14-36409	2
chr19	30218053	30218161	MajorDMR-14-36410	2
chr19	30240177	30240187	MajorDMR-14-36411	2
chr19	30272073	30272937	MajorDMR-14-36412	25
chr19	30287005	30287468	MajorDMR-14-36413	5
chr19	30291121	30291229	MajorDMR-14-36414	3
chr19	30321070	30322141	MajorDMR-14-36415	12
chr19	30322751	30322927	MajorDMR-14-36416	3
chr19	30332518	30332542	MajorDMR-14-36417	2
chr19	30333083	30333150	MajorDMR-14-36418	5
chr19	30354682	30355142	MajorDMR-14-36419	8
chr19	30435466	30435599	MajorDMR-14-36420	2
chr19	30437643	30438240	MajorDMR-14-36421	5
chr19	30463296	30463533	MajorDMR-14-36422	2
chr19	30464046	30464194	MajorDMR-14-36423	2
chr19	30472973	30473270	MajorDMR-14-36424	3
chr19	30494878	30495497	MajorDMR-14-36425	5
chr19	30502063	30502071	MajorDMR-14-36426	2
chr19	30537818	30538356	MajorDMR-14-36427	5
chr19	30541963	30542028	MajorDMR-14-36428	3
chr19	30542760	30543496	MajorDMR-14-36429	4
chr19	30546089	30546199	MajorDMR-14-36430	4
chr19	30550300	30550948	MajorDMR-14-36431	19
chr19	30561049	30562969	MajorDMR-14-36432	48
chr19	30564062	30564418	MajorDMR-14-36433	7
chr19	30574875	30575440	MajorDMR-14-36434	5
chr19	30576490	30576761	MajorDMR-14-36435	5
chr19	30599478	30600257	MajorDMR-14-36436	3
chr19	30601411	30602367	MajorDMR-14-36437	16
chr19	30606088	30606114	MajorDMR-14-36438	2
chr19	30627766	30627946	MajorDMR-14-36439	4
chr19	30628700	30628802	MajorDMR-14-36440	3
chr19	30644497	30644921	MajorDMR-14-36441	7
chr19	30652508	30652534	MajorDMR-14-36442	2
chr19	30654617	30654696	MajorDMR-14-36443	3
chr19	30699373	30699668	MajorDMR-14-36444	5
chr19	30713943	30714111	MajorDMR-14-36445	4
chr19	30714871	30715365	MajorDMR-14-36446	4
chr19	30720238	30721670	MajorDMR-14-36447	23
chr19	30722212	30723737	MajorDMR-14-36448	14
chr19	30725742	30726663	MajorDMR-14-36449	7
chr19	30727630	30728388	MajorDMR-14-36450	5
chr19	30733707	30735491	MajorDMR-14-36451	10
chr19	30743747	30747695	MajorDMR-14-36452	33
chr19	30750120	30750394	MajorDMR-14-36453	3
chr19	30753999	30756242	MajorDMR-14-36454	25
chr19	30757377	30758031	MajorDMR-14-36455	5
chr19	30760312	30761768	MajorDMR-14-36456	22
chr19	30765082	30765924	MajorDMR-14-36457	10
chr19	30767692	30767984	MajorDMR-14-36458	2
chr19	30768733	30768792	MajorDMR-14-36459	2
chr19	30769549	30769627	MajorDMR-14-36460	2
chr19	30773875	30773976	MajorDMR-14-36461	2
chr19	30777580	30777907	MajorDMR-14-36462	2
chr19	30780026	30780443	MajorDMR-14-36463	11
chr19	30784255	30784993	MajorDMR-14-36464	9
chr19	30790873	30791482	MajorDMR-14-36465	9
chr19	30792004	30793218	MajorDMR-14-36466	19
chr19	30796836	30796876	MajorDMR-14-36467	3
chr19	30797880	30798744	MajorDMR-14-36468	14
chr19	30800233	30801146	MajorDMR-14-36469	12
chr19	30809266	30810695	MajorDMR-14-36470	18
chr19	30816793	30817520	MajorDMR-14-36471	12
chr19	30818165	30818187	MajorDMR-14-36472	2
chr19	30824652	30824786	MajorDMR-14-36473	2
chr19	30825662	30825746	MajorDMR-14-36474	2
chr19	30826381	30826649	MajorDMR-14-36475	6
chr19	30827258	30827765	MajorDMR-14-36476	6
chr19	30831503	30831872	MajorDMR-14-36477	6
chr19	30833803	30834221	MajorDMR-14-36478	3
chr19	30841146	30841279	MajorDMR-14-36479	2
chr19	30851155	30851984	MajorDMR-14-36480	16
chr19	30855489	30856583	MajorDMR-14-36481	8
chr19	30859152	30859331	MajorDMR-14-36482	3
chr19	30860399	30860407	MajorDMR-14-36483	2
chr19	30861772	30862637	MajorDMR-14-36484	9
chr19	30863242	30863350	MajorDMR-14-36485	4
chr19	30863959	30864030	MajorDMR-14-36486	4
chr19	30864542	30865012	MajorDMR-14-36487	2
chr19	30871113	30871334	MajorDMR-14-36488	5
chr19	30881643	30881875	MajorDMR-14-36489	5
chr19	30892891	30893063	MajorDMR-14-36490	2
chr19	30893915	30894116	MajorDMR-14-36491	3
chr19	30897450	30897579	MajorDMR-14-36492	4
chr19	30898157	30898220	MajorDMR-14-36493	2
chr19	30909894	30910845	MajorDMR-14-36494	10
chr19	30911482	30911828	MajorDMR-14-36495	5
chr19	30920408	30920765	MajorDMR-14-36496	6
chr19	30927850	30927989	MajorDMR-14-36497	4
chr19	30930284	30930464	MajorDMR-14-36498	5
chr19	30931911	30932085	MajorDMR-14-36499	3
chr19	30935902	30935993	MajorDMR-14-36500	5
chr19	30937297	30938274	MajorDMR-14-36501	9
chr19	30939154	30939169	MajorDMR-14-36502	2
chr19	30939729	30940333	MajorDMR-14-36503	8
chr19	30943326	30943836	MajorDMR-14-36504	7
chr19	30960266	30960274	MajorDMR-14-36505	2
chr19	30963219	30963348	MajorDMR-14-36506	8
chr19	30971073	30971180	MajorDMR-14-36507	2
chr19	30982414	30983275	MajorDMR-14-36508	5
chr19	30989544	30989773	MajorDMR-14-36509	3
chr19	31000774	31001085	MajorDMR-14-36510	2
chr19	31002254	31002539	MajorDMR-14-36511	5
chr19	31009215	31009849	MajorDMR-14-36512	11
chr19	31013457	31013480	MajorDMR-14-36513	2
chr19	31037382	31038888	MajorDMR-14-36514	14
chr19	31041212	31042619	MajorDMR-14-36515	17
chr19	31047450	31047524	MajorDMR-14-36516	2
chr19	31051760	31051916	MajorDMR-14-36517	2
chr19	31073095	31073487	MajorDMR-14-36518	4
chr19	31075018	31075219	MajorDMR-14-36519	2
chr19	31084460	31084545	MajorDMR-14-36520	3
chr19	31085353	31085781	MajorDMR-14-36521	10
chr19	31086993	31087275	MajorDMR-14-36522	4
chr19	31094051	31094119	MajorDMR-14-36523	2
chr19	31095769	31095843	MajorDMR-14-36524	2
chr19	31106660	31107196	MajorDMR-14-36525	5
chr19	31119277	31119461	MajorDMR-14-36526	3
chr19	31120637	31122365	MajorDMR-14-36527	28
chr19	31126001	31126810	MajorDMR-14-36528	7
chr19	31140145	31140322	MajorDMR-14-36529	2
chr19	31142454	31142628	MajorDMR-14-36530	2
chr19	31147241	31147413	MajorDMR-14-36531	2
chr19	31152870	31153782	MajorDMR-14-36532	10
chr19	31155565	31155740	MajorDMR-14-36533	5
chr19	31161953	31161974	MajorDMR-14-36534	2
chr19	31172795	31172813	MajorDMR-14-36535	2
chr19	31180820	31181349	MajorDMR-14-36536	6
chr19	31209471	31209741	MajorDMR-14-36537	9
chr19	31224558	31224691	MajorDMR-14-36538	3
chr19	31233463	31234190	MajorDMR-14-36539	20
chr19	31295378	31296150	MajorDMR-14-36540	9
chr19	31377250	31377356	MajorDMR-14-36541	4
chr19	31434155	31434282	MajorDMR-14-36542	3
chr19	31464682	31464991	MajorDMR-14-36543	2
chr19	31549826	31550381	MajorDMR-14-36544	5
chr19	31557684	31557724	MajorDMR-14-36545	2
chr19	31562882	31562990	MajorDMR-14-36546	3
chr19	31564909	31565289	MajorDMR-14-36547	7
chr19	31565946	31566724	MajorDMR-14-36548	4
chr19	31574572	31574633	MajorDMR-14-36549	3
chr19	31587329	31587867	MajorDMR-14-36550	8
chr19	31589357	31589418	MajorDMR-14-36551	2
chr19	31589921	31590280	MajorDMR-14-36552	3
chr19	31646106	31646335	MajorDMR-14-36553	3
chr19	31655327	31655782	MajorDMR-14-36554	4
chr19	31659028	31659483	MajorDMR-14-36555	4
chr19	31672746	31672978	MajorDMR-14-36556	3
chr19	31761000	31761018	MajorDMR-14-36557	2
chr19	31846006	31846204	MajorDMR-14-36558	4
chr19	31847256	31848125	MajorDMR-14-36559	12
chr19	31877035	31877078	MajorDMR-14-36560	2
chr19	31912635	31913308	MajorDMR-14-36561	30
chr19	31991968	31992225	MajorDMR-14-36562	6
chr19	31998550	31998864	MajorDMR-14-36563	6
chr19	31999373	31999581	MajorDMR-14-36564	2
chr19	32007435	32007578	MajorDMR-14-36565	5
chr19	32051177	32051500	MajorDMR-14-36566	8
chr19	32061459	32061893	MajorDMR-14-36567	5
chr19	32063845	32064345	MajorDMR-14-36568	6
chr19	32067030	32067243	MajorDMR-14-36569	4
chr19	32095549	32095855	MajorDMR-14-36570	2
chr19	32118716	32119445	MajorDMR-14-36571	21
chr19	32124171	32124184	MajorDMR-14-36572	2
chr19	32162425	32163191	MajorDMR-14-36573	11
chr19	32165518	32166230	MajorDMR-14-36574	11
chr19	32209933	32210176	MajorDMR-14-36575	5
chr19	32252535	32252577	MajorDMR-14-36576	2
chr19	32308848	32309502	MajorDMR-14-36577	6
chr19	32322734	32323265	MajorDMR-14-36578	9
chr19	32347696	32347767	MajorDMR-14-36579	2
chr19	32366609	32366941	MajorDMR-14-36580	15
chr19	32412580	32413223	MajorDMR-14-36581	3
chr19	32514262	32514352	MajorDMR-14-36582	2
chr19	32529402	32529824	MajorDMR-14-36583	6
chr19	32589947	32590058	MajorDMR-14-36584	2
chr19	32602171	32602780	MajorDMR-14-36585	8
chr19	32604859	32604919	MajorDMR-14-36586	2
chr19	32635275	32635422	MajorDMR-14-36587	3
chr19	32662653	32663155	MajorDMR-14-36588	12
chr19	32725072	32725119	MajorDMR-14-36589	2
chr19	32821247	32821400	MajorDMR-14-36590	4
chr19	32849456	32849588	MajorDMR-14-36591	5
chr19	32856001	32856318	MajorDMR-14-36592	3
chr19	32858172	32858846	MajorDMR-14-36593	4
chr19	32866583	32866655	MajorDMR-14-36594	2
chr19	32884344	32884490	MajorDMR-14-36595	3
chr19	32948223	32948257	MajorDMR-14-36596	2
chr19	32948900	32949363	MajorDMR-14-36597	2
chr19	32950171	32950312	MajorDMR-14-36598	3
chr19	32955172	32955465	MajorDMR-14-36599	2
chr19	32960577	32962017	MajorDMR-14-36600	13
chr19	32964412	32964612	MajorDMR-14-36601	2
chr19	32965311	32967314	MajorDMR-14-36602	24
chr19	32967957	32968136	MajorDMR-14-36603	2
chr19	32969521	32969853	MajorDMR-14-36604	4
chr19	33014118	33014183	MajorDMR-14-36605	4
chr19	33032861	33032893	MajorDMR-14-36606	2
chr19	33047747	33047779	MajorDMR-14-36607	2
chr19	33061065	33061108	MajorDMR-14-36608	3
chr19	33064293	33064957	MajorDMR-14-36609	5
chr19	33084521	33084585	MajorDMR-14-36610	2
chr19	33089134	33090142	MajorDMR-14-36611	14
chr19	33139324	33139534	MajorDMR-14-36612	2
chr19	33208546	33208656	MajorDMR-14-36613	3
chr19	33275245	33275503	MajorDMR-14-36614	3
chr19	33458386	33458566	MajorDMR-14-36615	2
chr19	33532233	33532245	MajorDMR-14-36616	2
chr19	33647353	33647577	MajorDMR-14-36617	5
chr19	33653008	33653146	MajorDMR-14-36618	4
chr19	33661493	33661695	MajorDMR-14-36619	5
chr19	33702812	33702996	MajorDMR-14-36620	2
chr19	33708680	33708770	MajorDMR-14-36621	3
chr19	33783717	33783960	MajorDMR-14-36622	6
chr19	33794757	33795253	MajorDMR-14-36623	11
chr19	33816510	33817261	MajorDMR-14-36624	5
chr19	33879959	33880146	MajorDMR-14-36625	7
chr19	33880832	33881648	MajorDMR-14-36626	13
chr19	33899235	33900211	MajorDMR-14-36627	20
chr19	33923061	33923842	MajorDMR-14-36628	10
chr19	34044253	34044317	MajorDMR-14-36629	3
chr19	34048182	34049406	MajorDMR-14-36630	27
chr19	34130031	34130343	MajorDMR-14-36631	8
chr19	34161436	34161629	MajorDMR-14-36632	2
chr19	34182346	34182454	MajorDMR-14-36633	3
chr19	34198712	34199377	MajorDMR-14-36634	4
chr19	34200084	34200100	MajorDMR-14-36635	2
chr19	34215352	34215527	MajorDMR-14-36636	5
chr19	34218455	34218774	MajorDMR-14-36637	10
chr19	34243216	34244070	MajorDMR-14-36638	19
chr19	34249473	34249623	MajorDMR-14-36639	6
chr19	34254572	34254606	MajorDMR-14-36640	3
chr19	34289399	34289613	MajorDMR-14-36641	5
chr19	34290951	34291947	MajorDMR-14-36642	10
chr19	34293268	34293803	MajorDMR-14-36643	3
chr19	34295321	34295471	MajorDMR-14-36644	2
chr19	34297970	34298211	MajorDMR-14-36645	3
chr19	34302899	34303214	MajorDMR-14-36646	6
chr19	34304015	34304433	MajorDMR-14-36647	5
chr19	34360153	34360551	MajorDMR-14-36648	5
chr19	34365361	34366579	MajorDMR-14-36649	19
chr19	34368695	34370167	MajorDMR-14-36650	27
chr19	34370848	34371033	MajorDMR-14-36651	3
chr19	34371754	34372159	MajorDMR-14-36652	2
chr19	34378938	34379356	MajorDMR-14-36653	10
chr19	34409702	34410954	MajorDMR-14-36654	7
chr19	34426218	34427086	MajorDMR-14-36655	20
chr19	34440149	34441763	MajorDMR-14-36656	21
chr19	34463015	34463347	MajorDMR-14-36657	2
chr19	34488758	34489074	MajorDMR-14-36658	2
chr19	34494290	34494654	MajorDMR-14-36659	3
chr19	34573442	34573817	MajorDMR-14-36660	4
chr19	34661440	34661740	MajorDMR-14-36661	5
chr19	34724355	34724495	MajorDMR-14-36662	2
chr19	34777991	34778001	MajorDMR-14-36663	2
chr19	34796594	34796913	MajorDMR-14-36664	6
chr19	34828927	34828966	MajorDMR-14-36665	2
chr19	34839932	34839997	MajorDMR-14-36666	3
chr19	34858821	34858865	MajorDMR-14-36667	2
chr19	34896782	34896918	MajorDMR-14-36668	5
chr19	34898925	34899109	MajorDMR-14-36669	5
chr19	34903434	34903439	MajorDMR-14-36670	2
chr19	34904302	34905033	MajorDMR-14-36671	14
chr19	34922413	34922798	MajorDMR-14-36672	2
chr19	34948940	34949098	MajorDMR-14-36673	2
chr19	34952516	34952778	MajorDMR-14-36674	4
chr19	34962839	34963190	MajorDMR-14-36675	8
chr19	34971789	34972094	MajorDMR-14-36676	2
chr19	35051368	35051439	MajorDMR-14-36677	2
chr19	35085671	35086208	MajorDMR-14-36678	5
chr19	35152515	35152643	MajorDMR-14-36679	2
chr19	35160325	35160393	MajorDMR-14-36680	2
chr19	35284815	35285242	MajorDMR-14-36681	2
chr19	35359935	35359956	MajorDMR-14-36682	2
chr19	35361426	35361458	MajorDMR-14-36683	2
chr19	35362012	35362112	MajorDMR-14-36684	2
chr19	35518239	35518531	MajorDMR-14-36685	2
chr19	35540020	35540493	MajorDMR-14-36686	8
chr19	35543814	35543837	MajorDMR-14-36687	3
chr19	35544376	35544510	MajorDMR-14-36688	2
chr19	35645617	35646144	MajorDMR-14-36689	4
chr19	35653999	35655472	MajorDMR-14-36690	12
chr19	35667256	35667460	MajorDMR-14-36691	2
chr19	35704885	35705115	MajorDMR-14-36692	3
chr19	35717428	35718312	MajorDMR-14-36693	15
chr19	35719442	35719622	MajorDMR-14-36694	2
chr19	35720658	35721726	MajorDMR-14-36695	14
chr19	35749839	35749876	MajorDMR-14-36696	2
chr19	35792298	35792375	MajorDMR-14-36697	2
chr19	35886889	35888449	MajorDMR-14-36698	25
chr19	35907217	35907415	MajorDMR-14-36699	6
chr19	35925300	35926423	MajorDMR-14-36700	18
chr19	35969812	35970426	MajorDMR-14-36701	15
chr19	36145161	36145191	MajorDMR-14-36702	2
chr19	36245351	36245558	MajorDMR-14-36703	4
chr19	36246526	36246975	MajorDMR-14-36704	4
chr19	36327111	36327635	MajorDMR-14-36705	4
chr19	36434298	36434393	MajorDMR-14-36706	2
chr19	36496290	36496589	MajorDMR-14-36707	4
chr19	36587950	36588330	MajorDMR-14-36708	6
chr19	36608234	36608243	MajorDMR-14-36709	2
chr19	36642775	36643533	MajorDMR-14-36710	12
chr19	36675291	36675715	MajorDMR-14-36711	3
chr19	36688964	36689070	MajorDMR-14-36712	3
chr19	36708252	36708486	MajorDMR-14-36713	3
chr19	36713230	36713365	MajorDMR-14-36714	3
chr19	36715576	36715711	MajorDMR-14-36715	4
chr19	36716743	36717089	MajorDMR-14-36716	3
chr19	36759972	36760042	MajorDMR-14-36717	4
chr19	36868603	36868682	MajorDMR-14-36718	4
chr19	36978246	36978362	MajorDMR-14-36719	2
chr19	37085469	37085970	MajorDMR-14-36720	6
chr19	37099970	37100489	MajorDMR-14-36721	6
chr19	37200767	37201114	MajorDMR-14-36722	2
chr19	37454265	37454456	MajorDMR-14-36723	2
chr19	37471710	37471771	MajorDMR-14-36724	2
chr19	37812187	37812224	MajorDMR-14-36725	2
chr19	37829456	37830566	MajorDMR-14-36726	7
chr19	37836786	37837293	MajorDMR-14-36727	3
chr19	38120003	38120070	MajorDMR-14-36728	2
chr19	38405767	38405811	MajorDMR-14-36729	2
chr19	38411420	38411505	MajorDMR-14-36730	5
chr19	38418677	38419438	MajorDMR-14-36731	8
chr19	38424164	38424778	MajorDMR-14-36732	5
chr19	38450288	38450687	MajorDMR-14-36733	4
chr19	38456646	38456961	MajorDMR-14-36734	6
chr19	38458963	38459012	MajorDMR-14-36735	5
chr19	38468750	38468934	MajorDMR-14-36736	7
chr19	38470150	38470553	MajorDMR-14-36737	7
chr19	38471315	38471667	MajorDMR-14-36738	6
chr19	38472712	38472825	MajorDMR-14-36739	2
chr19	38474637	38475355	MajorDMR-14-36740	5
chr19	38509763	38510083	MajorDMR-14-36741	3
chr19	38511123	38511235	MajorDMR-14-36742	2
chr19	38513959	38513998	MajorDMR-14-36743	3
chr19	38515857	38515927	MajorDMR-14-36744	2
chr19	38519934	38520042	MajorDMR-14-36745	2
chr19	38523703	38523898	MajorDMR-14-36746	3
chr19	38527070	38527227	MajorDMR-14-36747	4
chr19	38546584	38546595	MajorDMR-14-36748	2
chr19	38564074	38564261	MajorDMR-14-36749	2
chr19	38623964	38624481	MajorDMR-14-36750	5
chr19	38636562	38637533	MajorDMR-14-36751	10
chr19	38648471	38648551	MajorDMR-14-36752	2
chr19	38658763	38659596	MajorDMR-14-36753	9
chr19	38663882	38664627	MajorDMR-14-36754	8
chr19	38684236	38684288	MajorDMR-14-36755	2
chr19	38695353	38695875	MajorDMR-14-36756	11
chr19	38713093	38713611	MajorDMR-14-36757	8
chr19	38961895	38962119	MajorDMR-14-36758	2
chr19	38993334	38994910	MajorDMR-14-36759	26
chr19	39020067	39020783	MajorDMR-14-36760	14
chr19	39024345	39024411	MajorDMR-14-36761	6
chr19	39028865	39029920	MajorDMR-14-36762	10
chr19	39040491	39041011	MajorDMR-14-36763	7
chr19	39145707	39145929	MajorDMR-14-36764	2
chr19	39192412	39193036	MajorDMR-14-36765	9
chr19	39210007	39210082	MajorDMR-14-36766	2
chr19	39210839	39210892	MajorDMR-14-36767	3
chr19	39277403	39277591	MajorDMR-14-36768	5
chr19	39326042	39326216	MajorDMR-14-36769	2
chr19	39428093	39429104	MajorDMR-14-36770	8
chr19	39556555	39557188	MajorDMR-14-36771	7
chr19	39618246	39619240	MajorDMR-14-36772	8
chr19	39622749	39623245	MajorDMR-14-36773	18
chr19	39629107	39629865	MajorDMR-14-36774	13
chr19	39719160	39719623	MajorDMR-14-36775	3
chr19	39795182	39795331	MajorDMR-14-36776	2
chr19	39854221	39855024	MajorDMR-14-36777	6
chr19	39859310	39859464	MajorDMR-14-36778	3
chr19	39862826	39863813	MajorDMR-14-36779	6
chr19	39870500	39871337	MajorDMR-14-36780	11
chr19	40002632	40002722	MajorDMR-14-36781	2
chr19	40021206	40021218	MajorDMR-14-36782	2
chr19	40032994	40033478	MajorDMR-14-36783	4
chr19	40052532	40052580	MajorDMR-14-36784	2
chr19	40054300	40054570	MajorDMR-14-36785	2
chr19	40055615	40056061	MajorDMR-14-36786	4
chr19	40074884	40075450	MajorDMR-14-36787	4
chr19	40085064	40085208	MajorDMR-14-36788	2
chr19	40111263	40111952	MajorDMR-14-36789	7
chr19	40125883	40126194	MajorDMR-14-36790	2
chr19	40136514	40136677	MajorDMR-14-36791	3
chr19	40228576	40228821	MajorDMR-14-36792	2
chr19	40230741	40230766	MajorDMR-14-36793	2
chr19	40236748	40237199	MajorDMR-14-36794	2
chr19	40238263	40238274	MajorDMR-14-36795	2
chr19	40241574	40241711	MajorDMR-14-36796	2
chr19	40250663	40251159	MajorDMR-14-36797	2
chr19	40259233	40259570	MajorDMR-14-36798	3
chr19	40263637	40264126	MajorDMR-14-36799	2
chr19	40293559	40293907	MajorDMR-14-36800	2
chr19	40295911	40295989	MajorDMR-14-36801	2
chr19	40307657	40307754	MajorDMR-14-36802	2
chr19	40372139	40372456	MajorDMR-14-36803	3
chr19	40388445	40388572	MajorDMR-14-36804	2
chr19	40404166	40404180	MajorDMR-14-36805	2
chr19	40444123	40444190	MajorDMR-14-36806	2
chr19	40448167	40448598	MajorDMR-14-36807	2
chr19	40465727	40465947	MajorDMR-14-36808	2
chr19	40488005	40488409	MajorDMR-14-36809	4
chr19	40617147	40617919	MajorDMR-14-36810	4
chr19	40639840	40640187	MajorDMR-14-36811	2
chr19	40821634	40821985	MajorDMR-14-36812	3
chr19	40847754	40847913	MajorDMR-14-36813	4
chr19	40850277	40850764	MajorDMR-14-36814	10
chr19	40861708	40861741	MajorDMR-14-36815	2
chr19	40917419	40917501	MajorDMR-14-36816	2
chr19	40920934	40921132	MajorDMR-14-36817	4
chr19	41025794	41026202	MajorDMR-14-36818	4
chr19	41072250	41072602	MajorDMR-14-36819	2
chr19	41099831	41099845	MajorDMR-14-36820	2
chr19	41116380	41116696	MajorDMR-14-36821	8
chr19	41151814	41151835	MajorDMR-14-36822	2
chr19	41212214	41212429	MajorDMR-14-36823	2
chr19	41212938	41212943	MajorDMR-14-36824	2
chr19	41245573	41246503	MajorDMR-14-36825	8
chr19	41247020	41247327	MajorDMR-14-36826	9
chr19	41268815	41269802	MajorDMR-14-36827	6
chr19	41311094	41311155	MajorDMR-14-36828	2
chr19	41381700	41381858	MajorDMR-14-36829	2
chr19	41404846	41405093	MajorDMR-14-36830	2
chr19	41464967	41465090	MajorDMR-14-36831	2
chr19	41486415	41488016	MajorDMR-14-36832	7
chr19	41498491	41498789	MajorDMR-14-36833	2
chr19	41521113	41521134	MajorDMR-14-36834	2
chr19	41536611	41537025	MajorDMR-14-36835	2
chr19	41557566	41557968	MajorDMR-14-36836	3
chr19	41576410	41576571	MajorDMR-14-36837	3
chr19	41628197	41628208	MajorDMR-14-36838	2
chr19	41634939	41635089	MajorDMR-14-36839	3
chr19	41681949	41682234	MajorDMR-14-36840	3
chr19	41803602	41803734	MajorDMR-14-36841	3
chr19	41833858	41834572	MajorDMR-14-36842	5
chr19	41846464	41846774	MajorDMR-14-36843	4
chr19	41861574	41861973	MajorDMR-14-36844	5
chr19	41881972	41882123	MajorDMR-14-36845	3
chr19	41962067	41962400	MajorDMR-14-36846	2
chr19	42055341	42055802	MajorDMR-14-36847	5
chr19	42078800	42079182	MajorDMR-14-36848	3
chr19	42083493	42083703	MajorDMR-14-36849	3
chr19	42093572	42093645	MajorDMR-14-36850	2
chr19	42105302	42106563	MajorDMR-14-36851	4
chr19	42108790	42108942	MajorDMR-14-36852	2
chr19	42110266	42110622	MajorDMR-14-36853	2
chr19	42121440	42121506	MajorDMR-14-36854	2
chr19	42123838	42124290	MajorDMR-14-36855	2
chr19	42128017	42128062	MajorDMR-14-36856	2
chr19	42133408	42133458	MajorDMR-14-36857	2
chr19	42162996	42163222	MajorDMR-14-36858	2
chr19	42176368	42177185	MajorDMR-14-36859	3
chr19	42202253	42202490	MajorDMR-14-36860	5
chr19	42206503	42206944	MajorDMR-14-36861	2
chr19	42208124	42208405	MajorDMR-14-36862	4
chr19	42210062	42211629	MajorDMR-14-36863	8
chr19	42212593	42213360	MajorDMR-14-36864	4
chr19	42219836	42220496	MajorDMR-14-36865	4
chr19	42230721	42230739	MajorDMR-14-36866	2
chr19	42252196	42252358	MajorDMR-14-36867	2
chr19	42272214	42272263	MajorDMR-14-36868	2
chr19	42286630	42287002	MajorDMR-14-36869	2
chr19	42470663	42470732	MajorDMR-14-36870	2
chr19	42474475	42474558	MajorDMR-14-36871	3
chr19	42475735	42475783	MajorDMR-14-36872	2
chr19	42476830	42477154	MajorDMR-14-36873	2
chr19	42478830	42479394	MajorDMR-14-36874	6
chr19	42482106	42482585	MajorDMR-14-36875	3
chr19	42517252	42517256	MajorDMR-14-36876	2
chr19	42527066	42527579	MajorDMR-14-36877	8
chr19	42528643	42529309	MajorDMR-14-36878	15
chr19	42534694	42536936	MajorDMR-14-36879	17
chr19	42537491	42538025	MajorDMR-14-36880	6
chr19	42628705	42629008	MajorDMR-14-36881	4
chr19	42633675	42634297	MajorDMR-14-36882	12
chr19	42654610	42654840	MajorDMR-14-36883	11
chr19	42657687	42659193	MajorDMR-14-36884	17
chr19	42660113	42660150	MajorDMR-14-36885	2
chr19	42661544	42661841	MajorDMR-14-36886	4
chr19	42664911	42664985	MajorDMR-14-36887	3
chr19	42675825	42676141	MajorDMR-14-36888	6
chr19	42678090	42678582	MajorDMR-14-36889	8
chr19	42790506	42790539	MajorDMR-14-36890	2
chr19	42797884	42797910	MajorDMR-14-36891	3
chr19	42804921	42805247	MajorDMR-14-36892	9
chr19	42807331	42807597	MajorDMR-14-36893	2
chr19	42808248	42808309	MajorDMR-14-36894	2
chr19	42818271	42818660	MajorDMR-14-36895	10
chr19	42838286	42838293	MajorDMR-14-36896	2
chr19	42849854	42849918	MajorDMR-14-36897	2
chr19	42857929	42858551	MajorDMR-14-36898	3
chr19	42870227	42870701	MajorDMR-14-36899	4
chr19	42886340	42886706	MajorDMR-14-36900	3
chr19	42923570	42923635	MajorDMR-14-36901	3
chr19	42925452	42926149	MajorDMR-14-36902	9
chr19	43049330	43049499	MajorDMR-14-36903	3
chr19	43062765	43063077	MajorDMR-14-36904	3
chr19	43079542	43079576	MajorDMR-14-36905	2
chr19	43089447	43090293	MajorDMR-14-36906	4
chr19	43111401	43111637	MajorDMR-14-36907	2
chr19	43174835	43174949	MajorDMR-14-36908	3
chr19	43184156	43184634	MajorDMR-14-36909	6
chr19	43207645	43208625	MajorDMR-14-36910	7
chr19	43216873	43217203	MajorDMR-14-36911	3
chr19	43247302	43247412	MajorDMR-14-36912	2
chr19	43271679	43271727	MajorDMR-14-36913	2
chr19	43325261	43326075	MajorDMR-14-36914	13
chr19	43338726	43338812	MajorDMR-14-36915	2
chr19	43386831	43387440	MajorDMR-14-36916	5
chr19	43393904	43393954	MajorDMR-14-36917	2
chr19	43493743	43494258	MajorDMR-14-36918	4
chr19	43509248	43509916	MajorDMR-14-36919	5
chr19	43565444	43566756	MajorDMR-14-36920	14
chr19	43570938	43571251	MajorDMR-14-36921	3
chr19	43589650	43590432	MajorDMR-14-36922	3
chr19	43653923	43654340	MajorDMR-14-36923	9
chr19	43668799	43669262	MajorDMR-14-36924	4
chr19	43669797	43670015	MajorDMR-14-36925	2
chr19	43754584	43755281	MajorDMR-14-36926	6
chr19	43815412	43815515	MajorDMR-14-36927	4
chr19	43843640	43844020	MajorDMR-14-36928	2
chr19	43846000	43846645	MajorDMR-14-36929	8
chr19	43854711	43854826	MajorDMR-14-36930	2
chr19	43871366	43871700	MajorDMR-14-36931	2
chr19	43894839	43895421	MajorDMR-14-36932	7
chr19	43935195	43935282	MajorDMR-14-36933	3
chr19	43942699	43943554	MajorDMR-14-36934	9
chr19	43945875	43946109	MajorDMR-14-36935	2
chr19	43959693	43959777	MajorDMR-14-36936	2
chr19	44005892	44006474	MajorDMR-14-36937	22
chr19	44050021	44050383	MajorDMR-14-36938	4
chr19	44058046	44058148	MajorDMR-14-36939	3
chr19	44085526	44085846	MajorDMR-14-36940	3
chr19	44097346	44097742	MajorDMR-14-36941	2
chr19	44109057	44109857	MajorDMR-14-36942	10
chr19	44118442	44119529	MajorDMR-14-36943	9
chr19	44134724	44134828	MajorDMR-14-36944	2
chr19	44140487	44140732	MajorDMR-14-36945	3
chr19	44147621	44147648	MajorDMR-14-36946	2
chr19	44165187	44165459	MajorDMR-14-36947	4
chr19	44205484	44205564	MajorDMR-14-36948	2
chr19	44231140	44231704	MajorDMR-14-36949	9
chr19	44242418	44242682	MajorDMR-14-36950	2
chr19	44249404	44249409	MajorDMR-14-36951	2
chr19	44270853	44270862	MajorDMR-14-36952	2
chr19	44279153	44279246	MajorDMR-14-36953	6
chr19	44284854	44284936	MajorDMR-14-36954	3
chr19	44312445	44313824	MajorDMR-14-36955	17
chr19	44580714	44580991	MajorDMR-14-36956	2
chr19	44699179	44699235	MajorDMR-14-36957	2
chr19	44765037	44765070	MajorDMR-14-36958	2
chr19	44850236	44850315	MajorDMR-14-36959	3
chr19	44850888	44850993	MajorDMR-14-36960	3
chr19	45029409	45029947	MajorDMR-14-36961	3
chr19	45033809	45034000	MajorDMR-14-36962	4
chr19	45069476	45069502	MajorDMR-14-36963	2
chr19	45138619	45138637	MajorDMR-14-36964	2
chr19	45150304	45150321	MajorDMR-14-36965	2
chr19	45166103	45167601	MajorDMR-14-36966	13
chr19	45180580	45180612	MajorDMR-14-36967	2
chr19	45209532	45209785	MajorDMR-14-36968	3
chr19	45221887	45221906	MajorDMR-14-36969	2
chr19	45293499	45293756	MajorDMR-14-36970	8
chr19	45300050	45300321	MajorDMR-14-36971	3
chr19	45352949	45353087	MajorDMR-14-36972	3
chr19	45364181	45365024	MajorDMR-14-36973	8
chr19	45368495	45369378	MajorDMR-14-36974	27
chr19	45376520	45377125	MajorDMR-14-36975	8
chr19	45557216	45557393	MajorDMR-14-36976	2
chr19	45598467	45598485	MajorDMR-14-36977	2
chr19	45600619	45600962	MajorDMR-14-36978	2
chr19	45603217	45603367	MajorDMR-14-36979	8
chr19	45626912	45627158	MajorDMR-14-36980	4
chr19	45628697	45628896	MajorDMR-14-36981	6
chr19	45637592	45637683	MajorDMR-14-36982	3
chr19	45638869	45639684	MajorDMR-14-36983	12
chr19	45640221	45641601	MajorDMR-14-36984	19
chr19	45645319	45646372	MajorDMR-14-36985	16
chr19	45776441	45776927	MajorDMR-14-36986	5
chr19	45779029	45779953	MajorDMR-14-36987	12
chr19	45781186	45781621	MajorDMR-14-36988	9
chr19	45797660	45797855	MajorDMR-14-36989	3
chr19	45803395	45804247	MajorDMR-14-36990	16
chr19	45813522	45814055	MajorDMR-14-36991	3
chr19	45861988	45862214	MajorDMR-14-36992	2
chr19	46013504	46013571	MajorDMR-14-36993	3
chr19	46027986	46028494	MajorDMR-14-36994	12
chr19	46133702	46134216	MajorDMR-14-36995	3
chr19	46212913	46213292	MajorDMR-14-36996	3
chr19	46218585	46219043	MajorDMR-14-36997	2
chr19	46232767	46232863	MajorDMR-14-36998	2
chr19	46292495	46292559	MajorDMR-14-36999	2
chr19	46362061	46362444	MajorDMR-14-37000	11
chr19	46416319	46416393	MajorDMR-14-37001	2
chr19	46465701	46465812	MajorDMR-14-37002	2
chr19	46617961	46619564	MajorDMR-14-37003	10
chr19	46691648	46691655	MajorDMR-14-37004	2
chr19	46744851	46745301	MajorDMR-14-37005	5
chr19	46801675	46801878	MajorDMR-14-37006	2
chr19	46802655	46802965	MajorDMR-14-37007	5
chr19	46804119	46805074	MajorDMR-14-37008	6
chr19	46861952	46862091	MajorDMR-14-37009	3
chr19	46863499	46863599	MajorDMR-14-37010	2
chr19	46881427	46881817	MajorDMR-14-37011	5
chr19	46911838	46911852	MajorDMR-14-37012	2
chr19	46936434	46936442	MajorDMR-14-37013	2
chr19	46938054	46938815	MajorDMR-14-37014	12
chr19	46946667	46946846	MajorDMR-14-37015	3
chr19	47031425	47031738	MajorDMR-14-37016	7
chr19	47036767	47036829	MajorDMR-14-37017	2
chr19	47080440	47080699	MajorDMR-14-37018	3
chr19	47088095	47088525	MajorDMR-14-37019	2
chr19	47098379	47098384	MajorDMR-14-37020	2
chr19	47125647	47125665	MajorDMR-14-37021	2
chr19	47128443	47128532	MajorDMR-14-37022	2
chr19	47157916	47158386	MajorDMR-14-37023	7
chr19	47272135	47272184	MajorDMR-14-37024	2
chr19	47434442	47434813	MajorDMR-14-37025	3
chr19	47453949	47454620	MajorDMR-14-37026	3
chr19	47457906	47458161	MajorDMR-14-37027	3
chr19	47474401	47474431	MajorDMR-14-37028	2
chr19	47478881	47479967	MajorDMR-14-37029	10
chr19	47481175	47481185	MajorDMR-14-37030	2
chr19	47485625	47486082	MajorDMR-14-37031	4
chr19	47495412	47495561	MajorDMR-14-37032	2
chr19	47499647	47500025	MajorDMR-14-37033	6
chr19	47506642	47506674	MajorDMR-14-37034	2
chr19	47522560	47522766	MajorDMR-14-37035	2
chr19	47526950	47527311	MajorDMR-14-37036	5
chr19	47528190	47528558	MajorDMR-14-37037	4
chr19	47530897	47532783	MajorDMR-14-37038	24
chr19	47544270	47544554	MajorDMR-14-37039	2
chr19	47549354	47549603	MajorDMR-14-37040	7
chr19	47576776	47576808	MajorDMR-14-37041	2
chr19	47600775	47601565	MajorDMR-14-37042	10
chr19	47602368	47602764	MajorDMR-14-37043	6
chr19	47693899	47693908	MajorDMR-14-37044	2
chr19	47779407	47779565	MajorDMR-14-37045	3
chr19	47785848	47786063	MajorDMR-14-37046	4
chr19	47786630	47786672	MajorDMR-14-37047	2
chr19	47836621	47836905	MajorDMR-14-37048	3
chr19	47880787	47881102	MajorDMR-14-37049	2
chr19	47902006	47902557	MajorDMR-14-37050	12
chr19	47910465	47910532	MajorDMR-14-37051	3
chr19	47913914	47915276	MajorDMR-14-37052	13
chr19	47917580	47917772	MajorDMR-14-37053	7
chr19	47952153	47952345	MajorDMR-14-37054	5
chr19	48035453	48035489	MajorDMR-14-37055	2
chr19	48039914	48040436	MajorDMR-14-37056	5
chr19	48116812	48117092	MajorDMR-14-37057	3
chr19	48137167	48137188	MajorDMR-14-37058	4
chr19	48146761	48147152	MajorDMR-14-37059	9
chr19	48148237	48148898	MajorDMR-14-37060	7
chr19	48165507	48165557	MajorDMR-14-37061	2
chr19	48167846	48168016	MajorDMR-14-37062	7
chr19	48169184	48169378	MajorDMR-14-37063	5
chr19	48170431	48171137	MajorDMR-14-37064	14
chr19	48222687	48223460	MajorDMR-14-37065	6
chr19	48273462	48273599	MajorDMR-14-37066	3
chr19	48300644	48300690	MajorDMR-14-37067	3
chr19	48323372	48323404	MajorDMR-14-37068	2
chr19	48331828	48331997	MajorDMR-14-37069	2
chr19	48497827	48498283	MajorDMR-14-37070	2
chr19	48587504	48587893	MajorDMR-14-37071	6
chr19	48590499	48590903	MajorDMR-14-37072	4
chr19	48593335	48593359	MajorDMR-14-37073	2
chr19	48594310	48594697	MajorDMR-14-37074	2
chr19	48595231	48595309	MajorDMR-14-37075	2
chr19	48651767	48652243	MajorDMR-14-37076	11
chr19	48696935	48696961	MajorDMR-14-37077	3
chr19	48742336	48742772	MajorDMR-14-37078	2
chr19	48817934	48817964	MajorDMR-14-37079	2
chr19	48819101	48819402	MajorDMR-14-37080	8
chr19	48841136	48841185	MajorDMR-14-37081	2
chr19	48844021	48844145	MajorDMR-14-37082	3
chr19	48850786	48851888	MajorDMR-14-37083	10
chr19	48884845	48884949	MajorDMR-14-37084	3
chr19	48896221	48896354	MajorDMR-14-37085	2
chr19	48898620	48900263	MajorDMR-14-37086	24
chr19	48900780	48901153	MajorDMR-14-37087	2
chr19	48903586	48903870	MajorDMR-14-37088	4
chr19	48904895	48904929	MajorDMR-14-37089	3
chr19	48941188	48941216	MajorDMR-14-37090	2
chr19	48954861	48955376	MajorDMR-14-37091	3
chr19	48956381	48956658	MajorDMR-14-37092	6
chr19	48957261	48957614	MajorDMR-14-37093	9
chr19	48958702	48958958	MajorDMR-14-37094	8
chr19	48961101	48961285	MajorDMR-14-37095	3
chr19	48961917	48961925	MajorDMR-14-37096	2
chr19	48978545	48978881	MajorDMR-14-37097	5
chr19	49042947	49043594	MajorDMR-14-37098	16
chr19	49066723	49066761	MajorDMR-14-37099	2
chr19	49077838	49078397	MajorDMR-14-37100	3
chr19	49082358	49082579	MajorDMR-14-37101	4
chr19	49116291	49116933	MajorDMR-14-37102	27
chr19	49163345	49163359	MajorDMR-14-37103	2
chr19	49187475	49188102	MajorDMR-14-37104	8
chr19	49252019	49252132	MajorDMR-14-37105	2
chr19	49431693	49432142	MajorDMR-14-37106	5
chr19	49472314	49472464	MajorDMR-14-37107	3
chr19	49493833	49494119	MajorDMR-14-37108	4
chr19	49602294	49602353	MajorDMR-14-37109	2
chr19	49625191	49625433	MajorDMR-14-37110	2
chr19	49628301	49628612	MajorDMR-14-37111	6
chr19	49633591	49634180	MajorDMR-14-37112	15
chr19	49662013	49662190	MajorDMR-14-37113	4
chr19	49664464	49664918	MajorDMR-14-37114	3
chr19	49686362	49686389	MajorDMR-14-37115	2
chr19	49713880	49714315	MajorDMR-14-37116	9
chr19	49804029	49804635	MajorDMR-14-37117	8
chr19	50082827	50082894	MajorDMR-14-37118	3
chr19	50125176	50125190	MajorDMR-14-37119	2
chr19	50133842	50133853	MajorDMR-14-37120	2
chr19	50134813	50135182	MajorDMR-14-37121	2
chr19	50189068	50189306	MajorDMR-14-37122	2
chr19	50230755	50232289	MajorDMR-14-37123	11
chr19	50238750	50238768	MajorDMR-14-37124	3
chr19	50304970	50305018	MajorDMR-14-37125	7
chr19	50356534	50356791	MajorDMR-14-37126	5
chr19	50463259	50463558	MajorDMR-14-37127	2
chr19	50464089	50464141	MajorDMR-14-37128	2
chr19	50502537	50503293	MajorDMR-14-37129	15
chr19	50505381	50506256	MajorDMR-14-37130	15
chr19	50507072	50507196	MajorDMR-14-37131	2
chr19	50512000	50512097	MajorDMR-14-37132	3
chr19	50577617	50578442	MajorDMR-14-37133	3
chr19	50594309	50594513	MajorDMR-14-37134	2
chr19	50748657	50748920	MajorDMR-14-37135	3
chr19	50778173	50778614	MajorDMR-14-37136	5
chr19	50985636	50986797	MajorDMR-14-37137	11
chr19	51019654	51020075	MajorDMR-14-37138	3
chr19	51030258	51031030	MajorDMR-14-37139	8
chr19	51032508	51033262	MajorDMR-14-37140	15
chr19	51035095	51035278	MajorDMR-14-37141	5
chr19	51039361	51039900	MajorDMR-14-37142	4
chr19	51043358	51043547	MajorDMR-14-37143	2
chr19	51044356	51044956	MajorDMR-14-37144	3
chr19	51046775	51047003	MajorDMR-14-37145	3
chr19	51049451	51049998	MajorDMR-14-37146	9
chr19	51051348	51051535	MajorDMR-14-37147	2
chr19	51058310	51058443	MajorDMR-14-37148	3
chr19	51061764	51061782	MajorDMR-14-37149	3
chr19	51065716	51067010	MajorDMR-14-37150	7
chr19	51093013	51093757	MajorDMR-14-37151	5
chr19	51119859	51119942	MajorDMR-14-37152	5
chr19	51123686	51124424	MajorDMR-14-37153	7
chr19	51141200	51141228	MajorDMR-14-37154	2
chr19	51146860	51146912	MajorDMR-14-37155	2
chr19	51212519	51213669	MajorDMR-14-37156	8
chr19	51215968	51216804	MajorDMR-14-37157	8
chr19	51223736	51223742	MajorDMR-14-37158	2
chr19	51225726	51225739	MajorDMR-14-37159	2
chr19	51367591	51367805	MajorDMR-14-37160	3
chr19	51385346	51385594	MajorDMR-14-37161	2
chr19	51386838	51387049	MajorDMR-14-37162	2
chr19	51402837	51403334	MajorDMR-14-37163	3
chr19	51468474	51468516	MajorDMR-14-37164	2
chr19	51474524	51474754	MajorDMR-14-37165	2
chr19	51493720	51494003	MajorDMR-14-37166	2
chr19	51538089	51538256	MajorDMR-14-37167	2
chr19	51539913	51540025	MajorDMR-14-37168	3
chr19	51550105	51550542	MajorDMR-14-37169	2
chr19	51556753	51557127	MajorDMR-14-37170	4
chr19	51584889	51584912	MajorDMR-14-37171	3
chr19	51642576	51643065	MajorDMR-14-37172	2
chr19	51656759	51657011	MajorDMR-14-37173	6
chr19	51701592	51701848	MajorDMR-14-37174	2
chr19	51707382	51707659	MajorDMR-14-37175	2
chr19	51734220	51734474	MajorDMR-14-37176	2
chr19	51737870	51738655	MajorDMR-14-37177	3
chr19	51740715	51741007	MajorDMR-14-37178	2
chr19	51742995	51743111	MajorDMR-14-37179	2
chr19	51753120	51753252	MajorDMR-14-37180	2
chr19	51775357	51775565	MajorDMR-14-37181	4
chr19	51808872	51809587	MajorDMR-14-37182	5
chr19	51822182	51823395	MajorDMR-14-37183	22
chr19	51827922	51827927	MajorDMR-14-37184	2
chr19	51838289	51838901	MajorDMR-14-37185	4
chr19	51857432	51858277	MajorDMR-14-37186	8
chr19	51868549	51868733	MajorDMR-14-37187	2
chr19	51902059	51902523	MajorDMR-14-37188	2
chr19	51929584	51929799	MajorDMR-14-37189	2
chr19	51959244	51959600	MajorDMR-14-37190	2
chr19	51970464	51970928	MajorDMR-14-37191	5
chr19	52009089	52009448	MajorDMR-14-37192	2
chr19	52015382	52015612	MajorDMR-14-37193	2
chr19	52025577	52025635	MajorDMR-14-37194	2
chr19	52115021	52115399	MajorDMR-14-37195	2
chr19	52189767	52190499	MajorDMR-14-37196	8
chr19	52272770	52273258	MajorDMR-14-37197	2
chr19	52573918	52574033	MajorDMR-14-37198	5
chr19	52574937	52575284	MajorDMR-14-37199	2
chr19	52576803	52577769	MajorDMR-14-37200	4
chr19	52583157	52583911	MajorDMR-14-37201	5
chr19	52584549	52585168	MajorDMR-14-37202	9
chr19	52701844	52702172	MajorDMR-14-37203	3
chr19	52722050	52722097	MajorDMR-14-37204	2
chr19	53037340	53037392	MajorDMR-14-37205	3
chr19	53507200	53507494	MajorDMR-14-37206	14
chr19	53510630	53510688	MajorDMR-14-37207	3
chr19	53513918	53513982	MajorDMR-14-37208	2
chr19	53597557	53598170	MajorDMR-14-37209	12
chr19	53598991	53599012	MajorDMR-14-37210	2
chr19	53633934	53634046	MajorDMR-14-37211	6
chr19	53656615	53656628	MajorDMR-14-37212	2
chr19	53676171	53676431	MajorDMR-14-37213	4
chr19	53746577	53746645	MajorDMR-14-37214	2
chr19	53767105	53767182	MajorDMR-14-37215	2
chr19	53774466	53775013	MajorDMR-14-37216	6
chr19	53892844	53893741	MajorDMR-14-37217	12
chr19	53927467	53927611	MajorDMR-14-37218	3
chr19	53965993	53966321	MajorDMR-14-37219	8
chr19	54008646	54008733	MajorDMR-14-37220	3
chr19	54009820	54010331	MajorDMR-14-37221	7
chr19	54012519	54012709	MajorDMR-14-37222	2
chr19	54031307	54031477	MajorDMR-14-37223	3
chr19	54098575	54099218	MajorDMR-14-37224	6
chr19	54158809	54159074	MajorDMR-14-37225	2
chr19	54164550	54164845	MajorDMR-14-37226	7
chr19	54234366	54234372	MajorDMR-14-37227	2
chr19	54316385	54316620	MajorDMR-14-37228	4
chr19	54335118	54336315	MajorDMR-14-37229	18
chr19	54401704	54402282	MajorDMR-14-37230	8
chr19	54548107	54548183	MajorDMR-14-37231	2
chr19	54558692	54558863	MajorDMR-14-37232	2
chr19	54561721	54561970	MajorDMR-14-37233	5
chr19	54578226	54578351	MajorDMR-14-37234	2
chr19	54659639	54659647	MajorDMR-14-37235	2
chr19	54683022	54683082	MajorDMR-14-37236	2
chr19	54713594	54714098	MajorDMR-14-37237	3
chr19	54724634	54724684	MajorDMR-14-37238	3
chr19	54726872	54727204	MajorDMR-14-37239	4
chr19	54746594	54746690	MajorDMR-14-37240	3
chr19	54754176	54754761	MajorDMR-14-37241	5
chr19	54796189	54796197	MajorDMR-14-37242	2
chr19	54800758	54800806	MajorDMR-14-37243	4
chr19	54878572	54878889	MajorDMR-14-37244	6
chr19	54881948	54882130	MajorDMR-14-37245	3
chr19	54885479	54885486	MajorDMR-14-37246	2
chr19	54903825	54904287	MajorDMR-14-37247	7
chr19	55018040	55018389	MajorDMR-14-37248	3
chr19	55265749	55265759	MajorDMR-14-37249	2
chr19	55268245	55268306	MajorDMR-14-37250	2
chr19	55328834	55329146	MajorDMR-14-37251	3
chr19	55332342	55332377	MajorDMR-14-37252	2
chr19	55362831	55363066	MajorDMR-14-37253	2
chr19	55371169	55371213	MajorDMR-14-37254	2
chr19	55372225	55372566	MajorDMR-14-37255	2
chr19	55383945	55384388	MajorDMR-14-37256	2
chr19	55409893	55410295	MajorDMR-14-37257	2
chr19	55438371	55438745	MajorDMR-14-37258	2
chr19	55452727	55452737	MajorDMR-14-37259	2
chr19	55455273	55455593	MajorDMR-14-37260	2
chr19	55461906	55462220	MajorDMR-14-37261	3
chr19	55519978	55520444	MajorDMR-14-37262	2
chr19	55535682	55535710	MajorDMR-14-37263	2
chr19	55669994	55670289	MajorDMR-14-37264	2
chr19	55671018	55671674	MajorDMR-14-37265	5
chr19	55840481	55840565	MajorDMR-14-37266	2
chr19	55855783	55856022	MajorDMR-14-37267	5
chr19	55902427	55902596	MajorDMR-14-37268	3
chr19	55914373	55914429	MajorDMR-14-37269	2
chr19	55917758	55918111	MajorDMR-14-37270	3
chr19	55936142	55936163	MajorDMR-14-37271	2
chr19	55970582	55970972	MajorDMR-14-37272	4
chr19	56003237	56003297	MajorDMR-14-37273	3
chr19	56074708	56074879	MajorDMR-14-37274	7
chr19	56617325	56617410	MajorDMR-14-37275	5
chr19	56623787	56623934	MajorDMR-14-37276	3
chr19	56666414	56666717	MajorDMR-14-37277	4
chr19	56689915	56690310	MajorDMR-14-37278	12
chr19	56692666	56692867	MajorDMR-14-37279	3
chr19	56711755	56711799	MajorDMR-14-37280	2
chr19	56741018	56741046	MajorDMR-14-37281	2
chr19	56782508	56782602	MajorDMR-14-37282	3
chr19	56863492	56863659	MajorDMR-14-37283	3
chr19	56888948	56889083	MajorDMR-14-37284	2
chr19	56903786	56903899	MajorDMR-14-37285	2
chr19	57115269	57115313	MajorDMR-14-37286	3
chr19	57116582	57117915	MajorDMR-14-37287	8
chr19	57119879	57120064	MajorDMR-14-37288	3
chr19	57149218	57149606	MajorDMR-14-37289	14
chr19	57153815	57153973	MajorDMR-14-37290	4
chr19	57182126	57182144	MajorDMR-14-37291	2
chr19	57183626	57183677	MajorDMR-14-37292	2
chr19	57189717	57189826	MajorDMR-14-37293	4
chr19	57214751	57214904	MajorDMR-14-37294	2
chr19	57236500	57237108	MajorDMR-14-37295	5
chr19	57237933	57238216	MajorDMR-14-37296	10
chr19	57238860	57238918	MajorDMR-14-37297	2
chr19	57258600	57259379	MajorDMR-14-37298	5
chr19	57260176	57260216	MajorDMR-14-37299	3
chr19	57354504	57354676	MajorDMR-14-37300	4
chr19	57373946	57374283	MajorDMR-14-37301	2
chr19	57381578	57381610	MajorDMR-14-37302	2
chr19	57384896	57384954	MajorDMR-14-37303	3
chr19	57388690	57389267	MajorDMR-14-37304	15
chr19	57393000	57393134	MajorDMR-14-37305	2
chr19	57420173	57420212	MajorDMR-14-37306	2
chr19	57442346	57442506	MajorDMR-14-37307	3
chr19	57457018	57457073	MajorDMR-14-37308	2
chr19	57464433	57465366	MajorDMR-14-37309	10
chr19	57468017	57468242	MajorDMR-14-37310	5
chr19	57477587	57478172	MajorDMR-14-37311	10
chr19	57481259	57481861	MajorDMR-14-37312	3
chr19	57483668	57487666	MajorDMR-14-37313	41
chr19	57521957	57522003	MajorDMR-14-37314	5
chr19	57533404	57533947	MajorDMR-14-37315	6
chr19	57536377	57536687	MajorDMR-14-37316	3
chr19	57537727	57538114	MajorDMR-14-37317	5
chr19	57538860	57539636	MajorDMR-14-37318	13
chr19	57544908	57545492	MajorDMR-14-37319	11
chr19	57546265	57546279	MajorDMR-14-37320	2
chr19	57568370	57569072	MajorDMR-14-37321	10
chr19	57583309	57583537	MajorDMR-14-37322	8
chr19	57600961	57601485	MajorDMR-14-37323	6
chr19	57726916	57727706	MajorDMR-14-37324	8
chr19	57904983	57905277	MajorDMR-14-37325	2
chr19	58028528	58028909	MajorDMR-14-37326	5
chr19	58029465	58029862	MajorDMR-14-37327	3
chr19	58040201	58040291	MajorDMR-14-37328	2
chr19	58209697	58210273	MajorDMR-14-37329	6
chr19	58266019	58266103	MajorDMR-14-37330	2
chr19	58309823	58310278	MajorDMR-14-37331	3
chr19	58412967	58413761	MajorDMR-14-37332	9
chr19	58415139	58415368	MajorDMR-14-37333	4
chr19	58796969	58797173	MajorDMR-14-37334	3
chr19	58881918	58882001	MajorDMR-14-37335	5
chr19	58935095	58935253	MajorDMR-14-37336	2
chr19	59016012	59016022	MajorDMR-14-37337	2
chr2	96680	97104	MajorDMR-14-37338	4
chr2	124417	124562	MajorDMR-14-37339	2
chr2	193242	194452	MajorDMR-14-37340	19
chr2	198817	199546	MajorDMR-14-37341	13
chr2	203187	203546	MajorDMR-14-37342	4
chr2	214831	214837	MajorDMR-14-37343	2
chr2	256412	256458	MajorDMR-14-37344	3
chr2	258766	258938	MajorDMR-14-37345	2
chr2	348545	348727	MajorDMR-14-37346	2
chr2	375758	375816	MajorDMR-14-37347	3
chr2	440143	440544	MajorDMR-14-37348	6
chr2	527622	527947	MajorDMR-14-37349	7
chr2	546802	547128	MajorDMR-14-37350	11
chr2	555755	556202	MajorDMR-14-37351	2
chr2	557043	557600	MajorDMR-14-37352	9
chr2	625802	626204	MajorDMR-14-37353	2
chr2	681116	681529	MajorDMR-14-37354	4
chr2	707829	708689	MajorDMR-14-37355	5
chr2	717552	718131	MajorDMR-14-37356	9
chr2	729446	729786	MajorDMR-14-37357	7
chr2	732142	732384	MajorDMR-14-37358	4
chr2	732983	733370	MajorDMR-14-37359	3
chr2	831470	831495	MajorDMR-14-37360	2
chr2	834082	834612	MajorDMR-14-37361	8
chr2	840559	840595	MajorDMR-14-37362	2
chr2	887552	887739	MajorDMR-14-37363	4
chr2	928754	928788	MajorDMR-14-37364	2
chr2	937597	937818	MajorDMR-14-37365	3
chr2	940818	940930	MajorDMR-14-37366	3
chr2	1005857	1006118	MajorDMR-14-37367	3
chr2	1021597	1022415	MajorDMR-14-37368	10
chr2	1077418	1077880	MajorDMR-14-37369	7
chr2	1149346	1149861	MajorDMR-14-37370	5
chr2	1222643	1222767	MajorDMR-14-37371	2
chr2	1256874	1256965	MajorDMR-14-37372	3
chr2	1264241	1265401	MajorDMR-14-37373	7
chr2	1285709	1286021	MajorDMR-14-37374	3
chr2	1288132	1288255	MajorDMR-14-37375	4
chr2	1309584	1310046	MajorDMR-14-37376	7
chr2	1354080	1354180	MajorDMR-14-37377	2
chr2	1388782	1388798	MajorDMR-14-37378	2
chr2	1396062	1396385	MajorDMR-14-37379	4
chr2	1431473	1431850	MajorDMR-14-37380	6
chr2	1544615	1544634	MajorDMR-14-37381	2
chr2	1583467	1583857	MajorDMR-14-37382	6
chr2	1710134	1711358	MajorDMR-14-37383	17
chr2	1718930	1719693	MajorDMR-14-37384	7
chr2	1720881	1721145	MajorDMR-14-37385	4
chr2	1755281	1755478	MajorDMR-14-37386	2
chr2	1798506	1798752	MajorDMR-14-37387	5
chr2	1799684	1799868	MajorDMR-14-37388	2
chr2	1801119	1802172	MajorDMR-14-37389	16
chr2	1818573	1818613	MajorDMR-14-37390	2
chr2	1820040	1820494	MajorDMR-14-37391	4
chr2	1822558	1823818	MajorDMR-14-37392	11
chr2	1827456	1827833	MajorDMR-14-37393	5
chr2	1841042	1841809	MajorDMR-14-37394	10
chr2	1868169	1868395	MajorDMR-14-37395	10
chr2	1886102	1886138	MajorDMR-14-37396	4
chr2	1888696	1889581	MajorDMR-14-37397	11
chr2	1891056	1891260	MajorDMR-14-37398	6
chr2	1895069	1895568	MajorDMR-14-37399	10
chr2	1896719	1897956	MajorDMR-14-37400	11
chr2	1902964	1902983	MajorDMR-14-37401	3
chr2	1904930	1905104	MajorDMR-14-37402	3
chr2	1914018	1914101	MajorDMR-14-37403	5
chr2	1924556	1924667	MajorDMR-14-37404	2
chr2	1932326	1932632	MajorDMR-14-37405	4
chr2	1944595	1945096	MajorDMR-14-37406	7
chr2	1957335	1957520	MajorDMR-14-37407	5
chr2	1958272	1958294	MajorDMR-14-37408	2
chr2	1969612	1973893	MajorDMR-14-37409	56
chr2	1974401	1974572	MajorDMR-14-37410	2
chr2	1975092	1975815	MajorDMR-14-37411	4
chr2	1979936	1980212	MajorDMR-14-37412	5
chr2	1982011	1983373	MajorDMR-14-37413	20
chr2	1987244	1987399	MajorDMR-14-37414	2
chr2	1989238	1989627	MajorDMR-14-37415	6
chr2	1995850	1996134	MajorDMR-14-37416	5
chr2	2014329	2015300	MajorDMR-14-37417	15
chr2	2016331	2016593	MajorDMR-14-37418	8
chr2	2017258	2017644	MajorDMR-14-37419	7
chr2	2019036	2019152	MajorDMR-14-37420	3
chr2	2020547	2020919	MajorDMR-14-37421	4
chr2	2028772	2031392	MajorDMR-14-37422	26
chr2	2031987	2032021	MajorDMR-14-37423	2
chr2	2034765	2034780	MajorDMR-14-37424	2
chr2	2040966	2041062	MajorDMR-14-37425	3
chr2	2043613	2045413	MajorDMR-14-37426	16
chr2	2048296	2048540	MajorDMR-14-37427	2
chr2	2049740	2049809	MajorDMR-14-37428	3
chr2	2051460	2052113	MajorDMR-14-37429	3
chr2	2059647	2059779	MajorDMR-14-37430	2
chr2	2064864	2065826	MajorDMR-14-37431	13
chr2	2071750	2071925	MajorDMR-14-37432	3
chr2	2109005	2109870	MajorDMR-14-37433	9
chr2	2111592	2111624	MajorDMR-14-37434	3
chr2	2115730	2116833	MajorDMR-14-37435	7
chr2	2126818	2126910	MajorDMR-14-37436	2
chr2	2129801	2129982	MajorDMR-14-37437	2
chr2	2132839	2133000	MajorDMR-14-37438	5
chr2	2133981	2134097	MajorDMR-14-37439	3
chr2	2137851	2137884	MajorDMR-14-37440	2
chr2	2142671	2142961	MajorDMR-14-37441	7
chr2	2145131	2145762	MajorDMR-14-37442	11
chr2	2149742	2150521	MajorDMR-14-37443	6
chr2	2153234	2153505	MajorDMR-14-37444	2
chr2	2163976	2164173	MajorDMR-14-37445	2
chr2	2165201	2165227	MajorDMR-14-37446	3
chr2	2166581	2166609	MajorDMR-14-37447	3
chr2	2168501	2168551	MajorDMR-14-37448	3
chr2	2175236	2176085	MajorDMR-14-37449	5
chr2	2178846	2179468	MajorDMR-14-37450	5
chr2	2186397	2186787	MajorDMR-14-37451	6
chr2	2191122	2191177	MajorDMR-14-37452	2
chr2	2192042	2192229	MajorDMR-14-37453	4
chr2	2195221	2195641	MajorDMR-14-37454	6
chr2	2228214	2228320	MajorDMR-14-37455	2
chr2	2238664	2238675	MajorDMR-14-37456	2
chr2	2242277	2242840	MajorDMR-14-37457	5
chr2	2244343	2245262	MajorDMR-14-37458	13
chr2	2248390	2248848	MajorDMR-14-37459	2
chr2	2259266	2259318	MajorDMR-14-37460	2
chr2	2264585	2264673	MajorDMR-14-37461	2
chr2	2267005	2267578	MajorDMR-14-37462	3
chr2	2274323	2274352	MajorDMR-14-37463	2
chr2	2303160	2303188	MajorDMR-14-37464	2
chr2	2306118	2308206	MajorDMR-14-37465	16
chr2	2310207	2310265	MajorDMR-14-37466	2
chr2	2310952	2311399	MajorDMR-14-37467	5
chr2	2321620	2321817	MajorDMR-14-37468	3
chr2	2322872	2323210	MajorDMR-14-37469	3
chr2	2323994	2324109	MajorDMR-14-37470	2
chr2	2337254	2338190	MajorDMR-14-37471	6
chr2	2344082	2344094	MajorDMR-14-37472	2
chr2	2377149	2377410	MajorDMR-14-37473	3
chr2	2404220	2404230	MajorDMR-14-37474	2
chr2	2446602	2446805	MajorDMR-14-37475	2
chr2	2476577	2477007	MajorDMR-14-37476	11
chr2	2488260	2488324	MajorDMR-14-37477	4
chr2	2511775	2511816	MajorDMR-14-37478	3
chr2	2529160	2529424	MajorDMR-14-37479	7
chr2	2569905	2570319	MajorDMR-14-37480	10
chr2	2581632	2581678	MajorDMR-14-37481	2
chr2	2583363	2583394	MajorDMR-14-37482	2
chr2	2590655	2590913	MajorDMR-14-37483	5
chr2	2607416	2607717	MajorDMR-14-37484	2
chr2	2610721	2611277	MajorDMR-14-37485	5
chr2	2622291	2622298	MajorDMR-14-37486	2
chr2	2642483	2642660	MajorDMR-14-37487	8
chr2	2652639	2652671	MajorDMR-14-37488	2
chr2	2684081	2684337	MajorDMR-14-37489	4
chr2	2704406	2704593	MajorDMR-14-37490	2
chr2	2706752	2706795	MajorDMR-14-37491	2
chr2	2707630	2707878	MajorDMR-14-37492	7
chr2	2710173	2710267	MajorDMR-14-37493	3
chr2	2712001	2712919	MajorDMR-14-37494	15
chr2	2716189	2716235	MajorDMR-14-37495	2
chr2	2742419	2742810	MajorDMR-14-37496	6
chr2	2751530	2751606	MajorDMR-14-37497	2
chr2	2763456	2763542	MajorDMR-14-37498	2
chr2	2766776	2767330	MajorDMR-14-37499	5
chr2	2773291	2774292	MajorDMR-14-37500	17
chr2	2778604	2779013	MajorDMR-14-37501	3
chr2	2811581	2812285	MajorDMR-14-37502	17
chr2	2838077	2838602	MajorDMR-14-37503	3
chr2	2845645	2845743	MajorDMR-14-37504	2
chr2	2855542	2856056	MajorDMR-14-37505	12
chr2	2860156	2860182	MajorDMR-14-37506	2
chr2	2870245	2872869	MajorDMR-14-37507	41
chr2	2873653	2874565	MajorDMR-14-37508	6
chr2	2875522	2876365	MajorDMR-14-37509	22
chr2	2880225	2881533	MajorDMR-14-37510	27
chr2	2883317	2883756	MajorDMR-14-37511	4
chr2	2893087	2893851	MajorDMR-14-37512	29
chr2	2923336	2923576	MajorDMR-14-37513	4
chr2	2953158	2953902	MajorDMR-14-37514	15
chr2	2979307	2979367	MajorDMR-14-37515	3
chr2	2988402	2988657	MajorDMR-14-37516	7
chr2	3001639	3001979	MajorDMR-14-37517	4
chr2	3009041	3009557	MajorDMR-14-37518	5
chr2	3026834	3027136	MajorDMR-14-37519	4
chr2	3028818	3029381	MajorDMR-14-37520	7
chr2	3031945	3032307	MajorDMR-14-37521	6
chr2	3069334	3069979	MajorDMR-14-37522	9
chr2	3086624	3086697	MajorDMR-14-37523	2
chr2	3135086	3135357	MajorDMR-14-37524	2
chr2	3140788	3140898	MajorDMR-14-37525	5
chr2	3143547	3144055	MajorDMR-14-37526	9
chr2	3146872	3147100	MajorDMR-14-37527	5
chr2	3152460	3152511	MajorDMR-14-37528	3
chr2	3182596	3182947	MajorDMR-14-37529	4
chr2	3187687	3187921	MajorDMR-14-37530	8
chr2	3193017	3193213	MajorDMR-14-37531	2
chr2	3198065	3199706	MajorDMR-14-37532	17
chr2	3200315	3202365	MajorDMR-14-37533	39
chr2	3202909	3202988	MajorDMR-14-37534	3
chr2	3204188	3205601	MajorDMR-14-37535	11
chr2	3208420	3208434	MajorDMR-14-37536	2
chr2	3246579	3246664	MajorDMR-14-37537	3
chr2	3259877	3260774	MajorDMR-14-37538	9
chr2	3262735	3262757	MajorDMR-14-37539	2
chr2	3265890	3266125	MajorDMR-14-37540	6
chr2	3270666	3271590	MajorDMR-14-37541	14
chr2	3280033	3280096	MajorDMR-14-37542	2
chr2	3287122	3287134	MajorDMR-14-37543	2
chr2	3288492	3288524	MajorDMR-14-37544	2
chr2	3289788	3290532	MajorDMR-14-37545	11
chr2	3292180	3292566	MajorDMR-14-37546	4
chr2	3293074	3294929	MajorDMR-14-37547	31
chr2	3297161	3297332	MajorDMR-14-37548	5
chr2	3298076	3298344	MajorDMR-14-37549	5
chr2	3301601	3301624	MajorDMR-14-37550	2
chr2	3317721	3318097	MajorDMR-14-37551	5
chr2	3322435	3322714	MajorDMR-14-37552	9
chr2	3338718	3339232	MajorDMR-14-37553	8
chr2	3358140	3358401	MajorDMR-14-37554	2
chr2	3366878	3367983	MajorDMR-14-37555	13
chr2	3370986	3371538	MajorDMR-14-37556	6
chr2	3408171	3408589	MajorDMR-14-37557	6
chr2	3410243	3410679	MajorDMR-14-37558	4
chr2	3411695	3411959	MajorDMR-14-37559	3
chr2	3413837	3414051	MajorDMR-14-37560	3
chr2	3417674	3418507	MajorDMR-14-37561	9
chr2	3422269	3422392	MajorDMR-14-37562	2
chr2	3423344	3423503	MajorDMR-14-37563	3
chr2	3428144	3428416	MajorDMR-14-37564	4
chr2	3429385	3429438	MajorDMR-14-37565	4
chr2	3438389	3438753	MajorDMR-14-37566	7
chr2	3446592	3446736	MajorDMR-14-37567	5
chr2	3451533	3453093	MajorDMR-14-37568	25
chr2	3463467	3464864	MajorDMR-14-37569	23
chr2	3468022	3468060	MajorDMR-14-37570	3
chr2	3474023	3474079	MajorDMR-14-37571	2
chr2	3474849	3475169	MajorDMR-14-37572	9
chr2	3479871	3480561	MajorDMR-14-37573	6
chr2	3491331	3491537	MajorDMR-14-37574	6
chr2	3492604	3492903	MajorDMR-14-37575	3
chr2	3497703	3497722	MajorDMR-14-37576	2
chr2	3526830	3526842	MajorDMR-14-37577	2
chr2	3630452	3630785	MajorDMR-14-37578	3
chr2	3633130	3633431	MajorDMR-14-37579	4
chr2	3652815	3652845	MajorDMR-14-37580	4
chr2	3682256	3683290	MajorDMR-14-37581	8
chr2	3697714	3697957	MajorDMR-14-37582	3
chr2	3704175	3705272	MajorDMR-14-37583	18
chr2	3721769	3722225	MajorDMR-14-37584	3
chr2	3747121	3747530	MajorDMR-14-37585	2
chr2	3760929	3760977	MajorDMR-14-37586	2
chr2	3780534	3780665	MajorDMR-14-37587	2
chr2	3808210	3808991	MajorDMR-14-37588	7
chr2	3829516	3829990	MajorDMR-14-37589	13
chr2	3852851	3853406	MajorDMR-14-37590	8
chr2	3859609	3859654	MajorDMR-14-37591	2
chr2	3905319	3905623	MajorDMR-14-37592	4
chr2	3912816	3913759	MajorDMR-14-37593	14
chr2	3915761	3916378	MajorDMR-14-37594	9
chr2	3920545	3920916	MajorDMR-14-37595	2
chr2	3923972	3925072	MajorDMR-14-37596	8
chr2	3933028	3933169	MajorDMR-14-37597	2
chr2	3933704	3934162	MajorDMR-14-37598	8
chr2	3994331	3994803	MajorDMR-14-37599	2
chr2	3999983	4000042	MajorDMR-14-37600	2
chr2	4004051	4004382	MajorDMR-14-37601	4
chr2	4010281	4010615	MajorDMR-14-37602	3
chr2	4011504	4011839	MajorDMR-14-37603	5
chr2	4013044	4013635	MajorDMR-14-37604	7
chr2	4018486	4018626	MajorDMR-14-37605	2
chr2	4058201	4058532	MajorDMR-14-37606	2
chr2	4082570	4082803	MajorDMR-14-37607	2
chr2	4086789	4086986	MajorDMR-14-37608	2
chr2	4124885	4125362	MajorDMR-14-37609	3
chr2	4138610	4138756	MajorDMR-14-37610	4
chr2	4154661	4155380	MajorDMR-14-37611	8
chr2	4327225	4327358	MajorDMR-14-37612	2
chr2	4340966	4341402	MajorDMR-14-37613	5
chr2	4374946	4375419	MajorDMR-14-37614	4
chr2	4428204	4428881	MajorDMR-14-37615	5
chr2	4530689	4530751	MajorDMR-14-37616	2
chr2	4641114	4641140	MajorDMR-14-37617	2
chr2	4664099	4664590	MajorDMR-14-37618	7
chr2	4684504	4684630	MajorDMR-14-37619	3
chr2	4688619	4688723	MajorDMR-14-37620	3
chr2	4716196	4716210	MajorDMR-14-37621	2
chr2	4734883	4735019	MajorDMR-14-37622	4
chr2	4797508	4798119	MajorDMR-14-37623	7
chr2	4804216	4804468	MajorDMR-14-37624	2
chr2	4825283	4825440	MajorDMR-14-37625	4
chr2	4849260	4849838	MajorDMR-14-37626	4
chr2	4918442	4919397	MajorDMR-14-37627	8
chr2	4948617	4949110	MajorDMR-14-37628	9
chr2	4961718	4962268	MajorDMR-14-37629	8
chr2	5012364	5012494	MajorDMR-14-37630	9
chr2	5013245	5013807	MajorDMR-14-37631	3
chr2	5016271	5016466	MajorDMR-14-37632	2
chr2	5166585	5166927	MajorDMR-14-37633	4
chr2	5189056	5189669	MajorDMR-14-37634	3
chr2	5193082	5193378	MajorDMR-14-37635	4
chr2	5197962	5198390	MajorDMR-14-37636	2
chr2	5203524	5203852	MajorDMR-14-37637	6
chr2	5213326	5213793	MajorDMR-14-37638	2
chr2	5228842	5228912	MajorDMR-14-37639	3
chr2	5360563	5361027	MajorDMR-14-37640	4
chr2	5425634	5426387	MajorDMR-14-37641	7
chr2	5470008	5470038	MajorDMR-14-37642	2
chr2	5499303	5499839	MajorDMR-14-37643	9
chr2	5506087	5506471	MajorDMR-14-37644	8
chr2	5510447	5510583	MajorDMR-14-37645	3
chr2	5550106	5551316	MajorDMR-14-37646	11
chr2	5586440	5586556	MajorDMR-14-37647	2
chr2	5618111	5618320	MajorDMR-14-37648	5
chr2	5619055	5619209	MajorDMR-14-37649	3
chr2	5619858	5620056	MajorDMR-14-37650	3
chr2	5701035	5701049	MajorDMR-14-37651	2
chr2	5727882	5728216	MajorDMR-14-37652	10
chr2	5752597	5753897	MajorDMR-14-37653	12
chr2	5789574	5789707	MajorDMR-14-37654	3
chr2	5866057	5866115	MajorDMR-14-37655	4
chr2	5915924	5916495	MajorDMR-14-37656	5
chr2	5959188	5959327	MajorDMR-14-37657	2
chr2	5975032	5975242	MajorDMR-14-37658	2
chr2	5976099	5976274	MajorDMR-14-37659	5
chr2	5979537	5979639	MajorDMR-14-37660	2
chr2	6053589	6053639	MajorDMR-14-37661	2
chr2	6066618	6067654	MajorDMR-14-37662	7
chr2	6073310	6074476	MajorDMR-14-37663	12
chr2	6078689	6079013	MajorDMR-14-37664	8
chr2	6081214	6081732	MajorDMR-14-37665	5
chr2	6086795	6087344	MajorDMR-14-37666	8
chr2	6115071	6115086	MajorDMR-14-37667	2
chr2	6116829	6116870	MajorDMR-14-37668	2
chr2	6123024	6124497	MajorDMR-14-37669	20
chr2	6131961	6132261	MajorDMR-14-37670	2
chr2	6149668	6150101	MajorDMR-14-37671	2
chr2	6213300	6213503	MajorDMR-14-37672	3
chr2	6221113	6222104	MajorDMR-14-37673	13
chr2	6246403	6246429	MajorDMR-14-37674	2
chr2	6412874	6413162	MajorDMR-14-37675	2
chr2	6416193	6416348	MajorDMR-14-37676	6
chr2	6424033	6424557	MajorDMR-14-37677	5
chr2	6430578	6430905	MajorDMR-14-37678	3
chr2	6463489	6463717	MajorDMR-14-37679	6
chr2	6499594	6500243	MajorDMR-14-37680	3
chr2	6600847	6601045	MajorDMR-14-37681	3
chr2	6612805	6613309	MajorDMR-14-37682	8
chr2	6677577	6677956	MajorDMR-14-37683	2
chr2	6714940	6715190	MajorDMR-14-37684	6
chr2	6718695	6718864	MajorDMR-14-37685	3
chr2	6766092	6766749	MajorDMR-14-37686	7
chr2	6834790	6835035	MajorDMR-14-37687	6
chr2	6861161	6861447	MajorDMR-14-37688	4
chr2	6933060	6933172	MajorDMR-14-37689	4
chr2	6967858	6968183	MajorDMR-14-37690	4
chr2	6978540	6979107	MajorDMR-14-37691	4
chr2	6994480	6995074	MajorDMR-14-37692	4
chr2	7003856	7004248	MajorDMR-14-37693	8
chr2	7069904	7070134	MajorDMR-14-37694	2
chr2	7117527	7117671	MajorDMR-14-37695	4
chr2	7157776	7158632	MajorDMR-14-37696	9
chr2	7167152	7167471	MajorDMR-14-37697	2
chr2	7177325	7177812	MajorDMR-14-37698	6
chr2	7201321	7201413	MajorDMR-14-37699	3
chr2	7209380	7209737	MajorDMR-14-37700	2
chr2	7242856	7243192	MajorDMR-14-37701	4
chr2	7257170	7257931	MajorDMR-14-37702	12
chr2	7259656	7259804	MajorDMR-14-37703	2
chr2	7501366	7501535	MajorDMR-14-37704	3
chr2	7511812	7512089	MajorDMR-14-37705	5
chr2	7515920	7515956	MajorDMR-14-37706	2
chr2	7562480	7562630	MajorDMR-14-37707	2
chr2	7591070	7591213	MajorDMR-14-37708	6
chr2	7596927	7597455	MajorDMR-14-37709	18
chr2	7603608	7603866	MajorDMR-14-37710	4
chr2	7660303	7661338	MajorDMR-14-37711	7
chr2	7696619	7697063	MajorDMR-14-37712	5
chr2	7712647	7712948	MajorDMR-14-37713	5
chr2	7737095	7737170	MajorDMR-14-37714	3
chr2	7747624	7747913	MajorDMR-14-37715	4
chr2	7759693	7760087	MajorDMR-14-37716	6
chr2	7769407	7769533	MajorDMR-14-37717	2
chr2	7774159	7774662	MajorDMR-14-37718	3
chr2	7801112	7802084	MajorDMR-14-37719	5
chr2	7804921	7805422	MajorDMR-14-37720	5
chr2	7806444	7806496	MajorDMR-14-37721	2
chr2	7843763	7844577	MajorDMR-14-37722	7
chr2	7865292	7865947	MajorDMR-14-37723	10
chr2	7870044	7870165	MajorDMR-14-37724	2
chr2	7870695	7870933	MajorDMR-14-37725	3
chr2	7887572	7887857	MajorDMR-14-37726	2
chr2	7890157	7890542	MajorDMR-14-37727	4
chr2	7892962	7893699	MajorDMR-14-37728	7
chr2	7915789	7915955	MajorDMR-14-37729	3
chr2	7959559	7960653	MajorDMR-14-37730	12
chr2	7984700	7984988	MajorDMR-14-37731	7
chr2	7989557	7989635	MajorDMR-14-37732	2
chr2	8000008	8000391	MajorDMR-14-37733	3
chr2	8027470	8028152	MajorDMR-14-37734	11
chr2	8045325	8046084	MajorDMR-14-37735	7
chr2	8069215	8070157	MajorDMR-14-37736	14
chr2	8088165	8088709	MajorDMR-14-37737	5
chr2	8093426	8093869	MajorDMR-14-37738	7
chr2	8095311	8095795	MajorDMR-14-37739	7
chr2	8115758	8116464	MajorDMR-14-37740	6
chr2	8129741	8129846	MajorDMR-14-37741	2
chr2	8134717	8135237	MajorDMR-14-37742	6
chr2	8135882	8135983	MajorDMR-14-37743	2
chr2	8139969	8140068	MajorDMR-14-37744	4
chr2	8142944	8142996	MajorDMR-14-37745	2
chr2	8143673	8144209	MajorDMR-14-37746	9
chr2	8152650	8152656	MajorDMR-14-37747	2
chr2	8156784	8157158	MajorDMR-14-37748	2
chr2	8184778	8184852	MajorDMR-14-37749	2
chr2	8196038	8196164	MajorDMR-14-37750	2
chr2	8210015	8210109	MajorDMR-14-37751	2
chr2	8212356	8215312	MajorDMR-14-37752	16
chr2	8218027	8219301	MajorDMR-14-37753	10
chr2	8227635	8227799	MajorDMR-14-37754	3
chr2	8243284	8243771	MajorDMR-14-37755	5
chr2	8259849	8261838	MajorDMR-14-37756	24
chr2	8262443	8263212	MajorDMR-14-37757	7
chr2	8272841	8272853	MajorDMR-14-37758	2
chr2	8283761	8284099	MajorDMR-14-37759	3
chr2	8298393	8298641	MajorDMR-14-37760	3
chr2	8300976	8301038	MajorDMR-14-37761	3
chr2	8311159	8311952	MajorDMR-14-37762	6
chr2	8332156	8333024	MajorDMR-14-37763	7
chr2	8333850	8334152	MajorDMR-14-37764	11
chr2	8342322	8342468	MajorDMR-14-37765	5
chr2	8343555	8343716	MajorDMR-14-37766	12
chr2	8372069	8372262	MajorDMR-14-37767	3
chr2	8377543	8377687	MajorDMR-14-37768	2
chr2	8378828	8380087	MajorDMR-14-37769	11
chr2	8381985	8383149	MajorDMR-14-37770	11
chr2	8388207	8388811	MajorDMR-14-37771	4
chr2	8392176	8392766	MajorDMR-14-37772	6
chr2	8403008	8403378	MajorDMR-14-37773	3
chr2	8405995	8406068	MajorDMR-14-37774	2
chr2	8408905	8409053	MajorDMR-14-37775	3
chr2	8417062	8417347	MajorDMR-14-37776	5
chr2	8421809	8421946	MajorDMR-14-37777	2
chr2	8427225	8428021	MajorDMR-14-37778	11
chr2	8445797	8445894	MajorDMR-14-37779	4
chr2	8455815	8456005	MajorDMR-14-37780	4
chr2	8462763	8462970	MajorDMR-14-37781	4
chr2	8469802	8471014	MajorDMR-14-37782	20
chr2	8478760	8478945	MajorDMR-14-37783	3
chr2	8480027	8480114	MajorDMR-14-37784	2
chr2	8481627	8481867	MajorDMR-14-37785	3
chr2	8494731	8494859	MajorDMR-14-37786	2
chr2	8518251	8519735	MajorDMR-14-37787	16
chr2	8549685	8550186	MajorDMR-14-37788	3
chr2	8564766	8564926	MajorDMR-14-37789	3
chr2	8568781	8569294	MajorDMR-14-37790	5
chr2	8577491	8577594	MajorDMR-14-37791	2
chr2	8625528	8625536	MajorDMR-14-37792	2
chr2	8627983	8628805	MajorDMR-14-37793	20
chr2	8629675	8629816	MajorDMR-14-37794	3
chr2	8631669	8631758	MajorDMR-14-37795	5
chr2	8646747	8647220	MajorDMR-14-37796	8
chr2	8672683	8673006	MajorDMR-14-37797	4
chr2	8686507	8686770	MajorDMR-14-37798	10
chr2	8708869	8708980	MajorDMR-14-37799	2
chr2	8777084	8777685	MajorDMR-14-37800	6
chr2	8826511	8827031	MajorDMR-14-37801	6
chr2	8858830	8858882	MajorDMR-14-37802	2
chr2	8869467	8869587	MajorDMR-14-37803	5
chr2	8874528	8875279	MajorDMR-14-37804	3
chr2	8887099	8887247	MajorDMR-14-37805	3
chr2	8893643	8894032	MajorDMR-14-37806	3
chr2	8903550	8903555	MajorDMR-14-37807	2
chr2	8908503	8909206	MajorDMR-14-37808	6
chr2	8909779	8909884	MajorDMR-14-37809	3
chr2	8925948	8926012	MajorDMR-14-37810	3
chr2	8935581	8935708	MajorDMR-14-37811	3
chr2	8954363	8954370	MajorDMR-14-37812	2
chr2	8960216	8960985	MajorDMR-14-37813	16
chr2	8972758	8972882	MajorDMR-14-37814	3
chr2	8974046	8974813	MajorDMR-14-37815	6
chr2	8987563	8987765	MajorDMR-14-37816	5
chr2	9009465	9009473	MajorDMR-14-37817	2
chr2	9034340	9034716	MajorDMR-14-37818	5
chr2	9111058	9111490	MajorDMR-14-37819	6
chr2	9116580	9116837	MajorDMR-14-37820	6
chr2	9119851	9119878	MajorDMR-14-37821	2
chr2	9128735	9129412	MajorDMR-14-37822	3
chr2	9135466	9135751	MajorDMR-14-37823	4
chr2	9138301	9138374	MajorDMR-14-37824	2
chr2	9141243	9142400	MajorDMR-14-37825	12
chr2	9217422	9218703	MajorDMR-14-37826	13
chr2	9226955	9227684	MajorDMR-14-37827	5
chr2	9234520	9236293	MajorDMR-14-37828	44
chr2	9237033	9237677	MajorDMR-14-37829	5
chr2	9239736	9239809	MajorDMR-14-37830	2
chr2	9245969	9246973	MajorDMR-14-37831	16
chr2	9264337	9264776	MajorDMR-14-37832	6
chr2	9271136	9271231	MajorDMR-14-37833	2
chr2	9275824	9276599	MajorDMR-14-37834	15
chr2	9277410	9277523	MajorDMR-14-37835	3
chr2	9299237	9299392	MajorDMR-14-37836	2
chr2	9319229	9319631	MajorDMR-14-37837	6
chr2	9330163	9330613	MajorDMR-14-37838	7
chr2	9368776	9369224	MajorDMR-14-37839	3
chr2	9373066	9373242	MajorDMR-14-37840	2
chr2	9383852	9384170	MajorDMR-14-37841	4
chr2	9387324	9387338	MajorDMR-14-37842	2
chr2	9395178	9396499	MajorDMR-14-37843	12
chr2	9397732	9397773	MajorDMR-14-37844	2
chr2	9401324	9401431	MajorDMR-14-37845	2
chr2	9408624	9408817	MajorDMR-14-37846	2
chr2	9451418	9452440	MajorDMR-14-37847	17
chr2	9467429	9467577	MajorDMR-14-37848	2
chr2	9481636	9481874	MajorDMR-14-37849	5
chr2	9495943	9496676	MajorDMR-14-37850	14
chr2	9498927	9498948	MajorDMR-14-37851	3
chr2	9508154	9509003	MajorDMR-14-37852	16
chr2	9511160	9511313	MajorDMR-14-37853	2
chr2	9521425	9521601	MajorDMR-14-37854	2
chr2	9544616	9544978	MajorDMR-14-37855	4
chr2	9602987	9602998	MajorDMR-14-37856	2
chr2	9606471	9606481	MajorDMR-14-37857	3
chr2	9649942	9650202	MajorDMR-14-37858	9
chr2	9778811	9779210	MajorDMR-14-37859	2
chr2	9793345	9794083	MajorDMR-14-37860	10
chr2	9868822	9869196	MajorDMR-14-37861	3
chr2	9913218	9913368	MajorDMR-14-37862	5
chr2	9941799	9942724	MajorDMR-14-37863	8
chr2	10016915	10017073	MajorDMR-14-37864	3
chr2	10024015	10024312	MajorDMR-14-37865	12
chr2	10040061	10040193	MajorDMR-14-37866	2
chr2	10093439	10093494	MajorDMR-14-37867	2
chr2	10104302	10104901	MajorDMR-14-37868	9
chr2	10122463	10122500	MajorDMR-14-37869	3
chr2	10137940	10138487	MajorDMR-14-37870	7
chr2	10139106	10140151	MajorDMR-14-37871	22
chr2	10141148	10142013	MajorDMR-14-37872	10
chr2	10170613	10170632	MajorDMR-14-37873	2
chr2	10179996	10180614	MajorDMR-14-37874	12
chr2	10184810	10184914	MajorDMR-14-37875	6
chr2	10193560	10193738	MajorDMR-14-37876	3
chr2	10223095	10224596	MajorDMR-14-37877	24
chr2	10234396	10234805	MajorDMR-14-37878	7
chr2	10236581	10236608	MajorDMR-14-37879	2
chr2	10266862	10267029	MajorDMR-14-37880	4
chr2	10275127	10275441	MajorDMR-14-37881	5
chr2	10280289	10280993	MajorDMR-14-37882	14
chr2	10284348	10286143	MajorDMR-14-37883	21
chr2	10303022	10303035	MajorDMR-14-37884	2
chr2	10320498	10320673	MajorDMR-14-37885	5
chr2	10342974	10343447	MajorDMR-14-37886	4
chr2	10344672	10345227	MajorDMR-14-37887	14
chr2	10348577	10348966	MajorDMR-14-37888	3
chr2	10349741	10349851	MajorDMR-14-37889	2
chr2	10356691	10357485	MajorDMR-14-37890	14
chr2	10361534	10361596	MajorDMR-14-37891	4
chr2	10376860	10377128	MajorDMR-14-37892	6
chr2	10383931	10383987	MajorDMR-14-37893	4
chr2	10444979	10445150	MajorDMR-14-37894	10
chr2	10450530	10451117	MajorDMR-14-37895	13
chr2	10458036	10458073	MajorDMR-14-37896	2
chr2	10467100	10467121	MajorDMR-14-37897	3
chr2	10489027	10489260	MajorDMR-14-37898	5
chr2	10497574	10497977	MajorDMR-14-37899	14
chr2	10501033	10501783	MajorDMR-14-37900	13
chr2	10502375	10502693	MajorDMR-14-37901	3
chr2	10508541	10509188	MajorDMR-14-37902	20
chr2	10525626	10526221	MajorDMR-14-37903	24
chr2	10529275	10529904	MajorDMR-14-37904	8
chr2	10545034	10545877	MajorDMR-14-37905	10
chr2	10549241	10549701	MajorDMR-14-37906	2
chr2	10554974	10555023	MajorDMR-14-37907	3
chr2	10567372	10568224	MajorDMR-14-37908	26
chr2	10598075	10598139	MajorDMR-14-37909	3
chr2	10666861	10666965	MajorDMR-14-37910	3
chr2	10676666	10676695	MajorDMR-14-37911	2
chr2	10705621	10705978	MajorDMR-14-37912	5
chr2	10771012	10771429	MajorDMR-14-37913	6
chr2	10774703	10774867	MajorDMR-14-37914	4
chr2	10935650	10935928	MajorDMR-14-37915	5
chr2	10995591	10995662	MajorDMR-14-37916	2
chr2	11006018	11006609	MajorDMR-14-37917	9
chr2	11031669	11031958	MajorDMR-14-37918	6
chr2	11181098	11181115	MajorDMR-14-37919	2
chr2	11219550	11219778	MajorDMR-14-37920	5
chr2	11237108	11237393	MajorDMR-14-37921	5
chr2	11244102	11244610	MajorDMR-14-37922	11
chr2	11274589	11274604	MajorDMR-14-37923	2
chr2	11355396	11355654	MajorDMR-14-37924	3
chr2	11378700	11378715	MajorDMR-14-37925	2
chr2	11434049	11434279	MajorDMR-14-37926	10
chr2	11446194	11447196	MajorDMR-14-37927	7
chr2	11474709	11474893	MajorDMR-14-37928	3
chr2	11508584	11508635	MajorDMR-14-37929	4
chr2	11518317	11518494	MajorDMR-14-37930	4
chr2	11537957	11538351	MajorDMR-14-37931	6
chr2	11546169	11546236	MajorDMR-14-37932	2
chr2	11607875	11607954	MajorDMR-14-37933	5
chr2	11638722	11638839	MajorDMR-14-37934	2
chr2	11648477	11648934	MajorDMR-14-37935	7
chr2	11653275	11653764	MajorDMR-14-37936	2
chr2	11661640	11662117	MajorDMR-14-37937	9
chr2	11709270	11709869	MajorDMR-14-37938	15
chr2	11743056	11743346	MajorDMR-14-37939	2
chr2	11797863	11798146	MajorDMR-14-37940	8
chr2	11849873	11850068	MajorDMR-14-37941	2
chr2	11860015	11860070	MajorDMR-14-37942	2
chr2	11884497	11884506	MajorDMR-14-37943	2
chr2	11892972	11893200	MajorDMR-14-37944	5
chr2	11903738	11903815	MajorDMR-14-37945	2
chr2	11908954	11909613	MajorDMR-14-37946	4
chr2	11910557	11910790	MajorDMR-14-37947	3
chr2	11912237	11912636	MajorDMR-14-37948	6
chr2	11913395	11913583	MajorDMR-14-37949	5
chr2	11939224	11939609	MajorDMR-14-37950	5
chr2	11965144	11965230	MajorDMR-14-37951	4
chr2	11982657	11982838	MajorDMR-14-37952	2
chr2	11990159	11990555	MajorDMR-14-37953	11
chr2	12073011	12073139	MajorDMR-14-37954	2
chr2	12095598	12096693	MajorDMR-14-37955	14
chr2	12108776	12108834	MajorDMR-14-37956	2
chr2	12171804	12171968	MajorDMR-14-37957	5
chr2	12185479	12185879	MajorDMR-14-37958	5
chr2	12220042	12220329	MajorDMR-14-37959	3
chr2	12223681	12224392	MajorDMR-14-37960	5
chr2	12230232	12230263	MajorDMR-14-37961	2
chr2	12230952	12231015	MajorDMR-14-37962	2
chr2	12236970	12237013	MajorDMR-14-37963	3
chr2	12240730	12240766	MajorDMR-14-37964	2
chr2	12250663	12251043	MajorDMR-14-37965	6
chr2	12260485	12260742	MajorDMR-14-37966	2
chr2	12317018	12317858	MajorDMR-14-37967	12
chr2	12318886	12319567	MajorDMR-14-37968	4
chr2	12321690	12321724	MajorDMR-14-37969	2
chr2	12330314	12331242	MajorDMR-14-37970	7
chr2	12339488	12340517	MajorDMR-14-37971	10
chr2	12355416	12356403	MajorDMR-14-37972	4
chr2	12373094	12373135	MajorDMR-14-37973	2
chr2	12397480	12398081	MajorDMR-14-37974	7
chr2	12417268	12417609	MajorDMR-14-37975	5
chr2	12445218	12445238	MajorDMR-14-37976	2
chr2	12460287	12460666	MajorDMR-14-37977	5
chr2	12474200	12474518	MajorDMR-14-37978	2
chr2	12503947	12504652	MajorDMR-14-37979	4
chr2	12509466	12510348	MajorDMR-14-37980	7
chr2	12513623	12513647	MajorDMR-14-37981	2
chr2	12538032	12538211	MajorDMR-14-37982	3
chr2	12557276	12557360	MajorDMR-14-37983	3
chr2	12561067	12561517	MajorDMR-14-37984	4
chr2	12565051	12565146	MajorDMR-14-37985	2
chr2	12567569	12568875	MajorDMR-14-37986	12
chr2	12569399	12570110	MajorDMR-14-37987	3
chr2	12571545	12571997	MajorDMR-14-37988	3
chr2	12576766	12577107	MajorDMR-14-37989	2
chr2	12595965	12595991	MajorDMR-14-37990	2
chr2	12603566	12603648	MajorDMR-14-37991	3
chr2	12615920	12616413	MajorDMR-14-37992	3
chr2	12677327	12677645	MajorDMR-14-37993	5
chr2	12700363	12701386	MajorDMR-14-37994	16
chr2	12704474	12704902	MajorDMR-14-37995	4
chr2	12717767	12718749	MajorDMR-14-37996	8
chr2	12752716	12753579	MajorDMR-14-37997	6
chr2	12863649	12864158	MajorDMR-14-37998	3
chr2	12872776	12872835	MajorDMR-14-37999	3
chr2	12875236	12875263	MajorDMR-14-38000	2
chr2	12890785	12890911	MajorDMR-14-38001	2
chr2	12919243	12919667	MajorDMR-14-38002	6
chr2	12969379	12969413	MajorDMR-14-38003	2
chr2	12984304	12985169	MajorDMR-14-38004	12
chr2	12987815	12988252	MajorDMR-14-38005	6
chr2	13017766	13018314	MajorDMR-14-38006	4
chr2	13058668	13059335	MajorDMR-14-38007	13
chr2	13076119	13076149	MajorDMR-14-38008	2
chr2	13142837	13142880	MajorDMR-14-38009	2
chr2	13143404	13143761	MajorDMR-14-38010	4
chr2	13196006	13196156	MajorDMR-14-38011	2
chr2	13228762	13229033	MajorDMR-14-38012	5
chr2	13261395	13261466	MajorDMR-14-38013	3
chr2	13288910	13289021	MajorDMR-14-38014	3
chr2	13335129	13335388	MajorDMR-14-38015	3
chr2	13366623	13366875	MajorDMR-14-38016	2
chr2	13375627	13375702	MajorDMR-14-38017	2
chr2	13421535	13421975	MajorDMR-14-38018	4
chr2	13471709	13471818	MajorDMR-14-38019	3
chr2	13554537	13555104	MajorDMR-14-38020	5
chr2	13762190	13762463	MajorDMR-14-38021	5
chr2	13771878	13772072	MajorDMR-14-38022	2
chr2	13842788	13843060	MajorDMR-14-38023	4
chr2	13851456	13851483	MajorDMR-14-38024	2
chr2	13920031	13920335	MajorDMR-14-38025	2
chr2	13970914	13970954	MajorDMR-14-38026	2
chr2	14020270	14020375	MajorDMR-14-38027	2
chr2	14041288	14041508	MajorDMR-14-38028	5
chr2	14077441	14077583	MajorDMR-14-38029	3
chr2	14084113	14084587	MajorDMR-14-38030	3
chr2	14201645	14201793	MajorDMR-14-38031	2
chr2	14248649	14249302	MajorDMR-14-38032	5
chr2	14349083	14349187	MajorDMR-14-38033	2
chr2	14349739	14349957	MajorDMR-14-38034	2
chr2	14363583	14363616	MajorDMR-14-38035	2
chr2	14374150	14374205	MajorDMR-14-38036	3
chr2	14375248	14375329	MajorDMR-14-38037	2
chr2	14404133	14404841	MajorDMR-14-38038	5
chr2	14453118	14453128	MajorDMR-14-38039	2
chr2	14453669	14454173	MajorDMR-14-38040	7
chr2	14594488	14594929	MajorDMR-14-38041	3
chr2	14613148	14613465	MajorDMR-14-38042	4
chr2	14633185	14635276	MajorDMR-14-38043	19
chr2	14683580	14683697	MajorDMR-14-38044	2
chr2	14684453	14684466	MajorDMR-14-38045	2
chr2	14700535	14700704	MajorDMR-14-38046	3
chr2	14717990	14718293	MajorDMR-14-38047	4
chr2	14720356	14720696	MajorDMR-14-38048	6
chr2	14759181	14759539	MajorDMR-14-38049	2
chr2	14813549	14813993	MajorDMR-14-38050	6
chr2	14900185	14900441	MajorDMR-14-38051	6
chr2	14946875	14947015	MajorDMR-14-38052	3
chr2	15021900	15022243	MajorDMR-14-38053	3
chr2	15133647	15134354	MajorDMR-14-38054	3
chr2	15139062	15139329	MajorDMR-14-38055	2
chr2	15158847	15158944	MajorDMR-14-38056	2
chr2	15202438	15202901	MajorDMR-14-38057	5
chr2	15233409	15233726	MajorDMR-14-38058	4
chr2	15240989	15241237	MajorDMR-14-38059	2
chr2	15246102	15246192	MajorDMR-14-38060	3
chr2	15287909	15287985	MajorDMR-14-38061	2
chr2	15361662	15362139	MajorDMR-14-38062	4
chr2	15362911	15364153	MajorDMR-14-38063	15
chr2	15380734	15381214	MajorDMR-14-38064	2
chr2	15404192	15404973	MajorDMR-14-38065	10
chr2	15425075	15425267	MajorDMR-14-38066	2
chr2	15448271	15448384	MajorDMR-14-38067	2
chr2	15452651	15453244	MajorDMR-14-38068	4
chr2	15484729	15484940	MajorDMR-14-38069	3
chr2	15487688	15488026	MajorDMR-14-38070	2
chr2	15488981	15489056	MajorDMR-14-38071	5
chr2	15495502	15495612	MajorDMR-14-38072	2
chr2	15564274	15564804	MajorDMR-14-38073	4
chr2	15635119	15635333	MajorDMR-14-38074	4
chr2	15655058	15655205	MajorDMR-14-38075	3
chr2	15763271	15764245	MajorDMR-14-38076	6
chr2	15768627	15769066	MajorDMR-14-38077	6
chr2	15797923	15797928	MajorDMR-14-38078	2
chr2	15828930	15829149	MajorDMR-14-38079	3
chr2	15894845	15894889	MajorDMR-14-38080	3
chr2	15900812	15901317	MajorDMR-14-38081	7
chr2	15905171	15905321	MajorDMR-14-38082	3
chr2	15948583	15948847	MajorDMR-14-38083	5
chr2	15979980	15980041	MajorDMR-14-38084	2
chr2	15986881	15986981	MajorDMR-14-38085	6
chr2	15992481	15992614	MajorDMR-14-38086	2
chr2	15998853	15998872	MajorDMR-14-38087	3
chr2	16001718	16001802	MajorDMR-14-38088	3
chr2	16035627	16035832	MajorDMR-14-38089	3
chr2	16052382	16052578	MajorDMR-14-38090	9
chr2	16060357	16060407	MajorDMR-14-38091	3
chr2	16101352	16101397	MajorDMR-14-38092	2
chr2	16124885	16124891	MajorDMR-14-38093	2
chr2	16137239	16138096	MajorDMR-14-38094	9
chr2	16246396	16246736	MajorDMR-14-38095	2
chr2	16254361	16254404	MajorDMR-14-38096	2
chr2	16255046	16256067	MajorDMR-14-38097	12
chr2	16484525	16484773	MajorDMR-14-38098	5
chr2	16502069	16502840	MajorDMR-14-38099	16
chr2	16663790	16663943	MajorDMR-14-38100	3
chr2	16687543	16687955	MajorDMR-14-38101	3
chr2	16789760	16789765	MajorDMR-14-38102	2
chr2	16809296	16809313	MajorDMR-14-38103	2
chr2	16813910	16814257	MajorDMR-14-38104	7
chr2	16822230	16822586	MajorDMR-14-38105	2
chr2	16841884	16842102	MajorDMR-14-38106	2
chr2	16850603	16850814	MajorDMR-14-38107	3
chr2	16854986	16855785	MajorDMR-14-38108	5
chr2	16872642	16872846	MajorDMR-14-38109	7
chr2	16901545	16901920	MajorDMR-14-38110	8
chr2	16910081	16910161	MajorDMR-14-38111	4
chr2	17108143	17108160	MajorDMR-14-38112	2
chr2	17114702	17114888	MajorDMR-14-38113	2
chr2	17126705	17126794	MajorDMR-14-38114	2
chr2	17154167	17154308	MajorDMR-14-38115	2
chr2	17273236	17273473	MajorDMR-14-38116	2
chr2	17274882	17275575	MajorDMR-14-38117	4
chr2	17296653	17296772	MajorDMR-14-38118	2
chr2	17309708	17310169	MajorDMR-14-38119	9
chr2	17503669	17504225	MajorDMR-14-38120	5
chr2	17541121	17541632	MajorDMR-14-38121	4
chr2	17555604	17555921	MajorDMR-14-38122	3
chr2	17657667	17658282	MajorDMR-14-38123	5
chr2	17760152	17760172	MajorDMR-14-38124	2
chr2	17764550	17765382	MajorDMR-14-38125	5
chr2	17795023	17795723	MajorDMR-14-38126	6
chr2	17821993	17822434	MajorDMR-14-38127	3
chr2	17844164	17844590	MajorDMR-14-38128	2
chr2	17981137	17981768	MajorDMR-14-38129	9
chr2	18002079	18002540	MajorDMR-14-38130	2
chr2	18051645	18051882	MajorDMR-14-38131	2
chr2	18061060	18062141	MajorDMR-14-38132	14
chr2	18074885	18075158	MajorDMR-14-38133	3
chr2	18087026	18087132	MajorDMR-14-38134	2
chr2	18093152	18093891	MajorDMR-14-38135	7
chr2	18111272	18112177	MajorDMR-14-38136	6
chr2	18121212	18121715	MajorDMR-14-38137	4
chr2	18138931	18139434	MajorDMR-14-38138	5
chr2	18225973	18226196	MajorDMR-14-38139	4
chr2	18227336	18228788	MajorDMR-14-38140	11
chr2	18229452	18229776	MajorDMR-14-38141	3
chr2	18235161	18235769	MajorDMR-14-38142	4
chr2	18239340	18239470	MajorDMR-14-38143	2
chr2	18263244	18263821	MajorDMR-14-38144	4
chr2	18275736	18276223	MajorDMR-14-38145	2
chr2	18277297	18277311	MajorDMR-14-38146	2
chr2	18292450	18293086	MajorDMR-14-38147	5
chr2	18293855	18293928	MajorDMR-14-38148	2
chr2	18301357	18301661	MajorDMR-14-38149	4
chr2	18304546	18304563	MajorDMR-14-38150	2
chr2	18343207	18343308	MajorDMR-14-38151	2
chr2	18428983	18429143	MajorDMR-14-38152	3
chr2	18443443	18443773	MajorDMR-14-38153	11
chr2	18447497	18447842	MajorDMR-14-38154	5
chr2	18458983	18459661	MajorDMR-14-38155	4
chr2	18460192	18460529	MajorDMR-14-38156	3
chr2	18478854	18479427	MajorDMR-14-38157	7
chr2	18480031	18482433	MajorDMR-14-38158	22
chr2	18486172	18486388	MajorDMR-14-38159	2
chr2	18503725	18503794	MajorDMR-14-38160	3
chr2	18554576	18555012	MajorDMR-14-38161	3
chr2	18557693	18558086	MajorDMR-14-38162	6
chr2	18626556	18627194	MajorDMR-14-38163	8
chr2	18636397	18637333	MajorDMR-14-38164	6
chr2	18702525	18702574	MajorDMR-14-38165	3
chr2	18780616	18781057	MajorDMR-14-38166	4
chr2	18783639	18783732	MajorDMR-14-38167	2
chr2	18919609	18919782	MajorDMR-14-38168	4
chr2	18923754	18924092	MajorDMR-14-38169	3
chr2	18970147	18970157	MajorDMR-14-38170	2
chr2	19027678	19027911	MajorDMR-14-38171	2
chr2	19065440	19065786	MajorDMR-14-38172	4
chr2	19082633	19082710	MajorDMR-14-38173	2
chr2	19172627	19172704	MajorDMR-14-38174	2
chr2	19241273	19241538	MajorDMR-14-38175	5
chr2	19286186	19286220	MajorDMR-14-38176	2
chr2	19407310	19407359	MajorDMR-14-38177	3
chr2	19479110	19480109	MajorDMR-14-38178	13
chr2	19695429	19695762	MajorDMR-14-38179	2
chr2	19832162	19832639	MajorDMR-14-38180	3
chr2	19864895	19864946	MajorDMR-14-38181	3
chr2	19867416	19867575	MajorDMR-14-38182	3
chr2	19870199	19870510	MajorDMR-14-38183	3
chr2	19903854	19903915	MajorDMR-14-38184	2
chr2	19922480	19922504	MajorDMR-14-38185	2
chr2	19954692	19954955	MajorDMR-14-38186	8
chr2	19972923	19972952	MajorDMR-14-38187	2
chr2	19995255	19995445	MajorDMR-14-38188	3
chr2	20011951	20012357	MajorDMR-14-38189	7
chr2	20088724	20089318	MajorDMR-14-38190	3
chr2	20089871	20090284	MajorDMR-14-38191	3
chr2	20093582	20093642	MajorDMR-14-38192	2
chr2	20228864	20228950	MajorDMR-14-38193	2
chr2	20369781	20370146	MajorDMR-14-38194	3
chr2	20459481	20460187	MajorDMR-14-38195	4
chr2	20482345	20483155	MajorDMR-14-38196	4
chr2	20497353	20497360	MajorDMR-14-38197	2
chr2	20743965	20743999	MajorDMR-14-38198	2
chr2	20749448	20749597	MajorDMR-14-38199	2
chr2	20751440	20751454	MajorDMR-14-38200	3
chr2	20763684	20763880	MajorDMR-14-38201	5
chr2	20793836	20793846	MajorDMR-14-38202	2
chr2	20798053	20798292	MajorDMR-14-38203	5
chr2	20798886	20799161	MajorDMR-14-38204	5
chr2	21019226	21019368	MajorDMR-14-38205	3
chr2	21047535	21047819	MajorDMR-14-38206	2
chr2	21203231	21203550	MajorDMR-14-38207	4
chr2	21204630	21204704	MajorDMR-14-38208	2
chr2	21207346	21207770	MajorDMR-14-38209	9
chr2	21262852	21262965	MajorDMR-14-38210	5
chr2	21269718	21270406	MajorDMR-14-38211	8
chr2	21317912	21317999	MajorDMR-14-38212	2
chr2	21322374	21322720	MajorDMR-14-38213	3
chr2	21419763	21419922	MajorDMR-14-38214	4
chr2	21472248	21472266	MajorDMR-14-38215	2
chr2	21483052	21483280	MajorDMR-14-38216	2
chr2	21504785	21505159	MajorDMR-14-38217	7
chr2	21512156	21512189	MajorDMR-14-38218	2
chr2	21537350	21537440	MajorDMR-14-38219	2
chr2	21551246	21551408	MajorDMR-14-38220	3
chr2	21556250	21556534	MajorDMR-14-38221	5
chr2	21574853	21575101	MajorDMR-14-38222	5
chr2	21591683	21592351	MajorDMR-14-38223	4
chr2	21613431	21614008	MajorDMR-14-38224	6
chr2	21675380	21677125	MajorDMR-14-38225	16
chr2	21684290	21684430	MajorDMR-14-38226	2
chr2	21741156	21742860	MajorDMR-14-38227	8
chr2	21746163	21746260	MajorDMR-14-38228	3
chr2	21767789	21767925	MajorDMR-14-38229	2
chr2	21769493	21769639	MajorDMR-14-38230	2
chr2	21773730	21773782	MajorDMR-14-38231	2
chr2	21794537	21794544	MajorDMR-14-38232	2
chr2	21802932	21804066	MajorDMR-14-38233	10
chr2	21812891	21813158	MajorDMR-14-38234	3
chr2	21856045	21856903	MajorDMR-14-38235	12
chr2	21949696	21950157	MajorDMR-14-38236	7
chr2	21954276	21954304	MajorDMR-14-38237	3
chr2	22040971	22041518	MajorDMR-14-38238	9
chr2	22142432	22142867	MajorDMR-14-38239	2
chr2	22300871	22301199	MajorDMR-14-38240	10
chr2	22333201	22333506	MajorDMR-14-38241	3
chr2	22397152	22397591	MajorDMR-14-38242	6
chr2	22470553	22470653	MajorDMR-14-38243	4
chr2	22477476	22477754	MajorDMR-14-38244	5
chr2	22559256	22559407	MajorDMR-14-38245	2
chr2	22631605	22631920	MajorDMR-14-38246	3
chr2	22647845	22648425	MajorDMR-14-38247	3
chr2	22673809	22674088	MajorDMR-14-38248	7
chr2	22798981	22799100	MajorDMR-14-38249	2
chr2	22884550	22884653	MajorDMR-14-38250	8
chr2	22979372	22979381	MajorDMR-14-38251	2
chr2	23007161	23007198	MajorDMR-14-38252	2
chr2	23103163	23103611	MajorDMR-14-38253	5
chr2	23136978	23137107	MajorDMR-14-38254	2
chr2	23218037	23218204	MajorDMR-14-38255	4
chr2	23231143	23232157	MajorDMR-14-38256	11
chr2	23233071	23233404	MajorDMR-14-38257	4
chr2	23238591	23238854	MajorDMR-14-38258	5
chr2	23257564	23258034	MajorDMR-14-38259	7
chr2	23260695	23260910	MajorDMR-14-38260	3
chr2	23308848	23308912	MajorDMR-14-38261	2
chr2	23330298	23330482	MajorDMR-14-38262	4
chr2	23359299	23359681	MajorDMR-14-38263	2
chr2	23372810	23372883	MajorDMR-14-38264	2
chr2	23398191	23398384	MajorDMR-14-38265	3
chr2	23447633	23447682	MajorDMR-14-38266	2
chr2	23454067	23454152	MajorDMR-14-38267	3
chr2	23494139	23494341	MajorDMR-14-38268	2
chr2	23545744	23547213	MajorDMR-14-38269	14
chr2	23557448	23557599	MajorDMR-14-38270	2
chr2	23567337	23567800	MajorDMR-14-38271	4
chr2	23620899	23621090	MajorDMR-14-38272	2
chr2	23642378	23642883	MajorDMR-14-38273	3
chr2	23658461	23658508	MajorDMR-14-38274	2
chr2	23659592	23659977	MajorDMR-14-38275	2
chr2	23670443	23670547	MajorDMR-14-38276	3
chr2	23672771	23673466	MajorDMR-14-38277	5
chr2	23677428	23677851	MajorDMR-14-38278	7
chr2	23681019	23681458	MajorDMR-14-38279	4
chr2	23687625	23688020	MajorDMR-14-38280	9
chr2	23692568	23692649	MajorDMR-14-38281	3
chr2	23693481	23693920	MajorDMR-14-38282	10
chr2	23709516	23709818	MajorDMR-14-38283	4
chr2	23711224	23711369	MajorDMR-14-38284	6
chr2	23715736	23717482	MajorDMR-14-38285	25
chr2	23721588	23721795	MajorDMR-14-38286	2
chr2	23746160	23746682	MajorDMR-14-38287	8
chr2	23755626	23756389	MajorDMR-14-38288	10
chr2	23765450	23765554	MajorDMR-14-38289	2
chr2	23771958	23771966	MajorDMR-14-38290	2
chr2	23772656	23772804	MajorDMR-14-38291	3
chr2	23777004	23777279	MajorDMR-14-38292	9
chr2	23779926	23780306	MajorDMR-14-38293	5
chr2	23781137	23781174	MajorDMR-14-38294	2
chr2	23786587	23786641	MajorDMR-14-38295	2
chr2	23792574	23793223	MajorDMR-14-38296	7
chr2	23801520	23801921	MajorDMR-14-38297	11
chr2	23809724	23811572	MajorDMR-14-38298	27
chr2	23817067	23817362	MajorDMR-14-38299	4
chr2	23818828	23819053	MajorDMR-14-38300	2
chr2	23822603	23822701	MajorDMR-14-38301	5
chr2	23839723	23839732	MajorDMR-14-38302	2
chr2	23843832	23844155	MajorDMR-14-38303	6
chr2	23846203	23847044	MajorDMR-14-38304	6
chr2	23848107	23848426	MajorDMR-14-38305	9
chr2	23854310	23854388	MajorDMR-14-38306	3
chr2	23868621	23868724	MajorDMR-14-38307	3
chr2	23889954	23890192	MajorDMR-14-38308	6
chr2	23913771	23914138	MajorDMR-14-38309	3
chr2	23919769	23920733	MajorDMR-14-38310	7
chr2	23922928	23923425	MajorDMR-14-38311	4
chr2	23930004	23930199	MajorDMR-14-38312	4
chr2	24046261	24046279	MajorDMR-14-38313	2
chr2	24057762	24058213	MajorDMR-14-38314	3
chr2	24061680	24062134	MajorDMR-14-38315	2
chr2	24126676	24126747	MajorDMR-14-38316	2
chr2	24145818	24146005	MajorDMR-14-38317	5
chr2	24148029	24148040	MajorDMR-14-38318	2
chr2	24169901	24170502	MajorDMR-14-38319	3
chr2	24177395	24177551	MajorDMR-14-38320	4
chr2	24208048	24208150	MajorDMR-14-38321	3
chr2	24215705	24216417	MajorDMR-14-38322	4
chr2	24223130	24223196	MajorDMR-14-38323	5
chr2	24321740	24322341	MajorDMR-14-38324	4
chr2	24344467	24344576	MajorDMR-14-38325	2
chr2	24377545	24377850	MajorDMR-14-38326	3
chr2	24426009	24426791	MajorDMR-14-38327	12
chr2	24496166	24496654	MajorDMR-14-38328	3
chr2	24498952	24499340	MajorDMR-14-38329	3
chr2	24508561	24508775	MajorDMR-14-38330	2
chr2	24527091	24527126	MajorDMR-14-38331	3
chr2	24556598	24556691	MajorDMR-14-38332	2
chr2	24572544	24573057	MajorDMR-14-38333	4
chr2	24581326	24581334	MajorDMR-14-38334	2
chr2	24582026	24582030	MajorDMR-14-38335	2
chr2	24606936	24607223	MajorDMR-14-38336	4
chr2	24622791	24623382	MajorDMR-14-38337	6
chr2	24638884	24638891	MajorDMR-14-38338	2
chr2	24678854	24679053	MajorDMR-14-38339	6
chr2	24704758	24705362	MajorDMR-14-38340	8
chr2	24756392	24756637	MajorDMR-14-38341	3
chr2	24800736	24800924	MajorDMR-14-38342	2
chr2	24841912	24841982	MajorDMR-14-38343	2
chr2	24849218	24849396	MajorDMR-14-38344	3
chr2	24864907	24864913	MajorDMR-14-38345	3
chr2	24932357	24932620	MajorDMR-14-38346	2
chr2	24948847	24949088	MajorDMR-14-38347	2
chr2	24984737	24985076	MajorDMR-14-38348	5
chr2	25036472	25036589	MajorDMR-14-38349	5
chr2	25051615	25052391	MajorDMR-14-38350	10
chr2	25054989	25056681	MajorDMR-14-38351	30
chr2	25084501	25084549	MajorDMR-14-38352	2
chr2	25089907	25090063	MajorDMR-14-38353	3
chr2	25104021	25104311	MajorDMR-14-38354	4
chr2	25112201	25113436	MajorDMR-14-38355	8
chr2	25135294	25135954	MajorDMR-14-38356	12
chr2	25137732	25138479	MajorDMR-14-38357	6
chr2	25139506	25139545	MajorDMR-14-38358	2
chr2	25140099	25140184	MajorDMR-14-38359	2
chr2	25141489	25141852	MajorDMR-14-38360	17
chr2	25164018	25164058	MajorDMR-14-38361	2
chr2	25168288	25168408	MajorDMR-14-38362	6
chr2	25283775	25284103	MajorDMR-14-38363	5
chr2	25285407	25286372	MajorDMR-14-38364	12
chr2	25328748	25328990	MajorDMR-14-38365	3
chr2	25413435	25413578	MajorDMR-14-38366	2
chr2	25436093	25436168	MajorDMR-14-38367	3
chr2	25504030	25505146	MajorDMR-14-38368	10
chr2	25518879	25518907	MajorDMR-14-38369	2
chr2	25552669	25553427	MajorDMR-14-38370	13
chr2	25680316	25680459	MajorDMR-14-38371	3
chr2	25681019	25681069	MajorDMR-14-38372	3
chr2	25786486	25786622	MajorDMR-14-38373	2
chr2	25815706	25816188	MajorDMR-14-38374	8
chr2	25817083	25817119	MajorDMR-14-38375	2
chr2	25839446	25839528	MajorDMR-14-38376	3
chr2	25856079	25856304	MajorDMR-14-38377	3
chr2	25863766	25864543	MajorDMR-14-38378	6
chr2	25886138	25886172	MajorDMR-14-38379	2
chr2	25907940	25908323	MajorDMR-14-38380	10
chr2	25947665	25947955	MajorDMR-14-38381	4
chr2	26028009	26028087	MajorDMR-14-38382	2
chr2	26058779	26059009	MajorDMR-14-38383	2
chr2	26077626	26077676	MajorDMR-14-38384	2
chr2	26142079	26142144	MajorDMR-14-38385	4
chr2	26203669	26204075	MajorDMR-14-38386	4
chr2	26359621	26359999	MajorDMR-14-38387	2
chr2	26377935	26377989	MajorDMR-14-38388	2
chr2	26383388	26383602	MajorDMR-14-38389	4
chr2	26385530	26385740	MajorDMR-14-38390	2
chr2	26397161	26397328	MajorDMR-14-38391	3
chr2	26402289	26402627	MajorDMR-14-38392	4
chr2	26412667	26413424	MajorDMR-14-38393	10
chr2	26470579	26470610	MajorDMR-14-38394	2
chr2	26497138	26497209	MajorDMR-14-38395	2
chr2	26517655	26517804	MajorDMR-14-38396	5
chr2	26558191	26558347	MajorDMR-14-38397	3
chr2	26618388	26618561	MajorDMR-14-38398	3
chr2	26625755	26625806	MajorDMR-14-38399	2
chr2	26752569	26752955	MajorDMR-14-38400	3
chr2	26818499	26819229	MajorDMR-14-38401	9
chr2	26836874	26837007	MajorDMR-14-38402	2
chr2	26839147	26839354	MajorDMR-14-38403	2
chr2	26850756	26850998	MajorDMR-14-38404	7
chr2	26856362	26856744	MajorDMR-14-38405	9
chr2	26929636	26929676	MajorDMR-14-38406	2
chr2	26933638	26933903	MajorDMR-14-38407	3
chr2	26934546	26934612	MajorDMR-14-38408	5
chr2	26944176	26944428	MajorDMR-14-38409	3
chr2	26969671	26970039	MajorDMR-14-38410	6
chr2	26975338	26975891	MajorDMR-14-38411	4
chr2	26978275	26978509	MajorDMR-14-38412	2
chr2	27007569	27007660	MajorDMR-14-38413	3
chr2	27066002	27066233	MajorDMR-14-38414	4
chr2	27075406	27075502	MajorDMR-14-38415	4
chr2	27080766	27081063	MajorDMR-14-38416	2
chr2	27111432	27111446	MajorDMR-14-38417	2
chr2	27124644	27124966	MajorDMR-14-38418	6
chr2	27130762	27131419	MajorDMR-14-38419	8
chr2	27132100	27132300	MajorDMR-14-38420	3
chr2	27141451	27141680	MajorDMR-14-38421	3
chr2	27155283	27155767	MajorDMR-14-38422	2
chr2	27156271	27156340	MajorDMR-14-38423	3
chr2	27173116	27173680	MajorDMR-14-38424	9
chr2	27174199	27174619	MajorDMR-14-38425	4
chr2	27211952	27212123	MajorDMR-14-38426	2
chr2	27214383	27214767	MajorDMR-14-38427	6
chr2	27224646	27225150	MajorDMR-14-38428	8
chr2	27225913	27226478	MajorDMR-14-38429	6
chr2	27237719	27238054	MajorDMR-14-38430	3
chr2	27243456	27243837	MajorDMR-14-38431	2
chr2	27301194	27301497	MajorDMR-14-38432	4
chr2	27529418	27531377	MajorDMR-14-38433	53
chr2	27626260	27626525	MajorDMR-14-38434	6
chr2	27679351	27679482	MajorDMR-14-38435	3
chr2	27752656	27752947	MajorDMR-14-38436	3
chr2	27863324	27863439	MajorDMR-14-38437	2
chr2	28172348	28172725	MajorDMR-14-38438	3
chr2	28240067	28240460	MajorDMR-14-38439	2
chr2	28294027	28294599	MajorDMR-14-38440	8
chr2	28303662	28304010	MajorDMR-14-38441	2
chr2	28351082	28351388	MajorDMR-14-38442	3
chr2	28439449	28439482	MajorDMR-14-38443	2
chr2	28447498	28447668	MajorDMR-14-38444	2
chr2	28471890	28472010	MajorDMR-14-38445	2
chr2	28486762	28486940	MajorDMR-14-38446	3
chr2	28521783	28521911	MajorDMR-14-38447	2
chr2	28594109	28594225	MajorDMR-14-38448	3
chr2	28728150	28728451	MajorDMR-14-38449	5
chr2	28751208	28751381	MajorDMR-14-38450	3
chr2	28857915	28858408	MajorDMR-14-38451	5
chr2	28894014	28894076	MajorDMR-14-38452	2
chr2	28897090	28897756	MajorDMR-14-38453	3
chr2	28903912	28904283	MajorDMR-14-38454	5
chr2	28943822	28943986	MajorDMR-14-38455	2
chr2	28947716	28947852	MajorDMR-14-38456	2
chr2	28969301	28969579	MajorDMR-14-38457	3
chr2	29159383	29159668	MajorDMR-14-38458	4
chr2	29168514	29168739	MajorDMR-14-38459	2
chr2	29284120	29284389	MajorDMR-14-38460	3
chr2	29287896	29288595	MajorDMR-14-38461	8
chr2	29290034	29290055	MajorDMR-14-38462	2
chr2	29291301	29291330	MajorDMR-14-38463	2
chr2	29297329	29297840	MajorDMR-14-38464	11
chr2	29298981	29299416	MajorDMR-14-38465	6
chr2	29365528	29365566	MajorDMR-14-38466	2
chr2	29419313	29419380	MajorDMR-14-38467	2
chr2	29446802	29447141	MajorDMR-14-38468	3
chr2	29465291	29465330	MajorDMR-14-38469	2
chr2	29471473	29471887	MajorDMR-14-38470	5
chr2	29491518	29491649	MajorDMR-14-38471	2
chr2	29492613	29492849	MajorDMR-14-38472	3
chr2	29493902	29494081	MajorDMR-14-38473	3
chr2	29495581	29495685	MajorDMR-14-38474	3
chr2	29500151	29500303	MajorDMR-14-38475	5
chr2	29501862	29502359	MajorDMR-14-38476	8
chr2	29504292	29505162	MajorDMR-14-38477	6
chr2	29519205	29519263	MajorDMR-14-38478	2
chr2	29537753	29537805	MajorDMR-14-38479	5
chr2	29595873	29597202	MajorDMR-14-38480	9
chr2	29636819	29637232	MajorDMR-14-38481	2
chr2	29643318	29643622	MajorDMR-14-38482	5
chr2	29657230	29657327	MajorDMR-14-38483	2
chr2	29740257	29741240	MajorDMR-14-38484	5
chr2	29791213	29791410	MajorDMR-14-38485	2
chr2	29798391	29798549	MajorDMR-14-38486	2
chr2	29850263	29850417	MajorDMR-14-38487	3
chr2	29864247	29864294	MajorDMR-14-38488	3
chr2	29873786	29873864	MajorDMR-14-38489	5
chr2	29917163	29917434	MajorDMR-14-38490	3
chr2	29946438	29947198	MajorDMR-14-38491	7
chr2	29982672	29982677	MajorDMR-14-38492	2
chr2	29984890	29985257	MajorDMR-14-38493	3
chr2	30039412	30039678	MajorDMR-14-38494	5
chr2	30040258	30040937	MajorDMR-14-38495	6
chr2	30052923	30053181	MajorDMR-14-38496	3
chr2	30056085	30056347	MajorDMR-14-38497	3
chr2	30104117	30104404	MajorDMR-14-38498	3
chr2	30169388	30169782	MajorDMR-14-38499	6
chr2	30245069	30245491	MajorDMR-14-38500	3
chr2	30250836	30251804	MajorDMR-14-38501	10
chr2	30424780	30425170	MajorDMR-14-38502	3
chr2	30430647	30431147	MajorDMR-14-38503	3
chr2	30463000	30463213	MajorDMR-14-38504	5
chr2	30472266	30472333	MajorDMR-14-38505	2
chr2	30475944	30476510	MajorDMR-14-38506	4
chr2	30523677	30523968	MajorDMR-14-38507	5
chr2	30569409	30570175	MajorDMR-14-38508	9
chr2	30573759	30574330	MajorDMR-14-38509	11
chr2	30589239	30589274	MajorDMR-14-38510	2
chr2	30596190	30596256	MajorDMR-14-38511	7
chr2	30620173	30620311	MajorDMR-14-38512	2
chr2	30621311	30621348	MajorDMR-14-38513	2
chr2	30647004	30647866	MajorDMR-14-38514	10
chr2	30675643	30675663	MajorDMR-14-38515	2
chr2	30682531	30682556	MajorDMR-14-38516	2
chr2	30718027	30718113	MajorDMR-14-38517	2
chr2	30729341	30729979	MajorDMR-14-38518	4
chr2	30811528	30811560	MajorDMR-14-38519	3
chr2	30825793	30826188	MajorDMR-14-38520	3
chr2	30828047	30828222	MajorDMR-14-38521	3
chr2	30833033	30833258	MajorDMR-14-38522	2
chr2	30848891	30848970	MajorDMR-14-38523	2
chr2	30909595	30909805	MajorDMR-14-38524	4
chr2	30911566	30912487	MajorDMR-14-38525	9
chr2	30994117	30994432	MajorDMR-14-38526	3
chr2	31021508	31021847	MajorDMR-14-38527	6
chr2	31043260	31043599	MajorDMR-14-38528	8
chr2	31047621	31048208	MajorDMR-14-38529	4
chr2	31083129	31083144	MajorDMR-14-38530	3
chr2	31123278	31123760	MajorDMR-14-38531	8
chr2	31194031	31194316	MajorDMR-14-38532	6
chr2	31226348	31226947	MajorDMR-14-38533	9
chr2	31261581	31261900	MajorDMR-14-38534	5
chr2	31263698	31263969	MajorDMR-14-38535	4
chr2	31275556	31275806	MajorDMR-14-38536	4
chr2	31277890	31278050	MajorDMR-14-38537	3
chr2	31384710	31384807	MajorDMR-14-38538	2
chr2	31450567	31450745	MajorDMR-14-38539	6
chr2	31453485	31453673	MajorDMR-14-38540	3
chr2	31503971	31504133	MajorDMR-14-38541	4
chr2	31547362	31547762	MajorDMR-14-38542	4
chr2	31658198	31658683	MajorDMR-14-38543	2
chr2	31699514	31699879	MajorDMR-14-38544	2
chr2	31747849	31748326	MajorDMR-14-38545	6
chr2	31809060	31809194	MajorDMR-14-38546	2
chr2	31856296	31856552	MajorDMR-14-38547	2
chr2	31873817	31873966	MajorDMR-14-38548	5
chr2	31946079	31946270	MajorDMR-14-38549	2
chr2	32103623	32103695	MajorDMR-14-38550	3
chr2	32280409	32280690	MajorDMR-14-38551	2
chr2	32304877	32304905	MajorDMR-14-38552	2
chr2	32315111	32315332	MajorDMR-14-38553	4
chr2	32407701	32407886	MajorDMR-14-38554	4
chr2	32521592	32522026	MajorDMR-14-38555	2
chr2	32570593	32570605	MajorDMR-14-38556	2
chr2	32594401	32594589	MajorDMR-14-38557	4
chr2	32724802	32725073	MajorDMR-14-38558	5
chr2	32737836	32737993	MajorDMR-14-38559	3
chr2	32751790	32751909	MajorDMR-14-38560	3
chr2	32763011	32763426	MajorDMR-14-38561	3
chr2	32835215	32835461	MajorDMR-14-38562	2
chr2	32861276	32861320	MajorDMR-14-38563	3
chr2	32877690	32878358	MajorDMR-14-38564	6
chr2	32883189	32883555	MajorDMR-14-38565	4
chr2	32886740	32887444	MajorDMR-14-38566	5
chr2	32897408	32897432	MajorDMR-14-38567	2
chr2	32899755	32899841	MajorDMR-14-38568	5
chr2	32931633	32931671	MajorDMR-14-38569	2
chr2	32963676	32964152	MajorDMR-14-38570	2
chr2	32983880	32984029	MajorDMR-14-38571	2
chr2	33022523	33022758	MajorDMR-14-38572	2
chr2	33025023	33025131	MajorDMR-14-38573	4
chr2	33034258	33034641	MajorDMR-14-38574	4
chr2	33099520	33100772	MajorDMR-14-38575	17
chr2	33107871	33108255	MajorDMR-14-38576	6
chr2	33134012	33134792	MajorDMR-14-38577	10
chr2	33135605	33135645	MajorDMR-14-38578	2
chr2	33150252	33150449	MajorDMR-14-38579	2
chr2	33150992	33151078	MajorDMR-14-38580	2
chr2	33174218	33174386	MajorDMR-14-38581	2
chr2	33177501	33178895	MajorDMR-14-38582	14
chr2	33192860	33192915	MajorDMR-14-38583	2
chr2	33259952	33260531	MajorDMR-14-38584	7
chr2	33296707	33296831	MajorDMR-14-38585	3
chr2	33318329	33318565	MajorDMR-14-38586	2
chr2	33358839	33359469	MajorDMR-14-38587	9
chr2	33391914	33392067	MajorDMR-14-38588	2
chr2	33431114	33431574	MajorDMR-14-38589	2
chr2	33515970	33516153	MajorDMR-14-38590	2
chr2	33516790	33516812	MajorDMR-14-38591	2
chr2	33537417	33537591	MajorDMR-14-38592	4
chr2	33542443	33542908	MajorDMR-14-38593	5
chr2	33731580	33731587	MajorDMR-14-38594	2
chr2	33741534	33742081	MajorDMR-14-38595	3
chr2	33782497	33782515	MajorDMR-14-38596	2
chr2	33837812	33837981	MajorDMR-14-38597	3
chr2	33877878	33877982	MajorDMR-14-38598	2
chr2	33904889	33905051	MajorDMR-14-38599	2
chr2	34036545	34036605	MajorDMR-14-38600	2
chr2	34040244	34040465	MajorDMR-14-38601	2
chr2	34060231	34060646	MajorDMR-14-38602	4
chr2	34135326	34135763	MajorDMR-14-38603	5
chr2	34138044	34138167	MajorDMR-14-38604	2
chr2	34213144	34213229	MajorDMR-14-38605	2
chr2	34229920	34230421	MajorDMR-14-38606	8
chr2	34270402	34270719	MajorDMR-14-38607	5
chr2	34330134	34330594	MajorDMR-14-38608	2
chr2	34590418	34590579	MajorDMR-14-38609	2
chr2	34629019	34629338	MajorDMR-14-38610	4
chr2	34630118	34630763	MajorDMR-14-38611	15
chr2	34639330	34640266	MajorDMR-14-38612	7
chr2	34842879	34842944	MajorDMR-14-38613	2
chr2	34881824	34882124	MajorDMR-14-38614	4
chr2	34891807	34892122	MajorDMR-14-38615	5
chr2	34911902	34911941	MajorDMR-14-38616	2
chr2	35065645	35066462	MajorDMR-14-38617	8
chr2	35099256	35099828	MajorDMR-14-38618	5
chr2	35148415	35148428	MajorDMR-14-38619	2
chr2	35220220	35220401	MajorDMR-14-38620	2
chr2	35221091	35221796	MajorDMR-14-38621	5
chr2	35223691	35224044	MajorDMR-14-38622	3
chr2	35292100	35292426	MajorDMR-14-38623	2
chr2	35323070	35323542	MajorDMR-14-38624	2
chr2	35429770	35430444	MajorDMR-14-38625	4
chr2	35599337	35599457	MajorDMR-14-38626	2
chr2	35613674	35613794	MajorDMR-14-38627	2
chr2	35720931	35721276	MajorDMR-14-38628	4
chr2	35728743	35728825	MajorDMR-14-38629	3
chr2	35766294	35766979	MajorDMR-14-38630	4
chr2	35767820	35767994	MajorDMR-14-38631	3
chr2	35885803	35885808	MajorDMR-14-38632	2
chr2	36067128	36067307	MajorDMR-14-38633	2
chr2	36082545	36082976	MajorDMR-14-38634	5
chr2	36164089	36164352	MajorDMR-14-38635	3
chr2	36347368	36347954	MajorDMR-14-38636	4
chr2	36355397	36356252	MajorDMR-14-38637	5
chr2	36377119	36377146	MajorDMR-14-38638	2
chr2	36400085	36400177	MajorDMR-14-38639	2
chr2	36433147	36433346	MajorDMR-14-38640	2
chr2	36482842	36483235	MajorDMR-14-38641	3
chr2	36517474	36517861	MajorDMR-14-38642	5
chr2	36567219	36567319	MajorDMR-14-38643	2
chr2	36587961	36588148	MajorDMR-14-38644	2
chr2	36588964	36589209	MajorDMR-14-38645	2
chr2	36609181	36609599	MajorDMR-14-38646	5
chr2	36629003	36629086	MajorDMR-14-38647	2
chr2	36630436	36630526	MajorDMR-14-38648	3
chr2	36631622	36631633	MajorDMR-14-38649	3
chr2	36642764	36643126	MajorDMR-14-38650	6
chr2	36669037	36669319	MajorDMR-14-38651	2
chr2	36683444	36683885	MajorDMR-14-38652	4
chr2	36712982	36713034	MajorDMR-14-38653	2
chr2	36873605	36873970	MajorDMR-14-38654	4
chr2	36890372	36890783	MajorDMR-14-38655	3
chr2	36898823	36899118	MajorDMR-14-38656	3
chr2	36922897	36923445	MajorDMR-14-38657	3
chr2	36949415	36949498	MajorDMR-14-38658	3
chr2	36983669	36984469	MajorDMR-14-38659	10
chr2	36986242	36986823	MajorDMR-14-38660	6
chr2	37002568	37002793	MajorDMR-14-38661	2
chr2	37004371	37004887	MajorDMR-14-38662	5
chr2	37154046	37154106	MajorDMR-14-38663	2
chr2	37182152	37182176	MajorDMR-14-38664	2
chr2	37191327	37191685	MajorDMR-14-38665	2
chr2	37200118	37200967	MajorDMR-14-38666	7
chr2	37205065	37205444	MajorDMR-14-38667	3
chr2	37210064	37210146	MajorDMR-14-38668	2
chr2	37349505	37349556	MajorDMR-14-38669	2
chr2	37386029	37386144	MajorDMR-14-38670	4
chr2	37757483	37757726	MajorDMR-14-38671	3
chr2	37768482	37768829	MajorDMR-14-38672	3
chr2	37780900	37780911	MajorDMR-14-38673	2
chr2	37798557	37799047	MajorDMR-14-38674	6
chr2	37846379	37846535	MajorDMR-14-38675	2
chr2	37864639	37864990	MajorDMR-14-38676	2
chr2	37868761	37869425	MajorDMR-14-38677	7
chr2	37870475	37870900	MajorDMR-14-38678	4
chr2	37877733	37877782	MajorDMR-14-38679	2
chr2	37881784	37882856	MajorDMR-14-38680	8
chr2	37887033	37887584	MajorDMR-14-38681	3
chr2	37889914	37889953	MajorDMR-14-38682	2
chr2	37890492	37890731	MajorDMR-14-38683	3
chr2	37892769	37893415	MajorDMR-14-38684	8
chr2	37895963	37896303	MajorDMR-14-38685	3
chr2	37905234	37905339	MajorDMR-14-38686	2
chr2	37916282	37916425	MajorDMR-14-38687	6
chr2	37948295	37948863	MajorDMR-14-38688	3
chr2	37968487	37968596	MajorDMR-14-38689	4
chr2	37995957	37996350	MajorDMR-14-38690	2
chr2	38134633	38134929	MajorDMR-14-38691	3
chr2	38318911	38318925	MajorDMR-14-38692	2
chr2	38349849	38349889	MajorDMR-14-38693	2
chr2	38386123	38386193	MajorDMR-14-38694	2
chr2	38445891	38446391	MajorDMR-14-38695	6
chr2	38473119	38473135	MajorDMR-14-38696	2
chr2	38747566	38748144	MajorDMR-14-38697	14
chr2	38839451	38839551	MajorDMR-14-38698	2
chr2	38877743	38878361	MajorDMR-14-38699	4
chr2	39050137	39050359	MajorDMR-14-38700	8
chr2	39090171	39090540	MajorDMR-14-38701	2
chr2	39241172	39241201	MajorDMR-14-38702	2
chr2	39369058	39369150	MajorDMR-14-38703	2
chr2	39527875	39528053	MajorDMR-14-38704	3
chr2	39531674	39531865	MajorDMR-14-38705	3
chr2	39671577	39671608	MajorDMR-14-38706	2
chr2	39681451	39681570	MajorDMR-14-38707	3
chr2	39797788	39800042	MajorDMR-14-38708	16
chr2	39824625	39824664	MajorDMR-14-38709	2
chr2	39850031	39850366	MajorDMR-14-38710	2
chr2	39863682	39863764	MajorDMR-14-38711	2
chr2	39884834	39885088	MajorDMR-14-38712	3
chr2	39942877	39943138	MajorDMR-14-38713	2
chr2	39944183	39944763	MajorDMR-14-38714	13
chr2	39946507	39946977	MajorDMR-14-38715	10
chr2	39947826	39948249	MajorDMR-14-38716	5
chr2	40027882	40027985	MajorDMR-14-38717	3
chr2	40097129	40097475	MajorDMR-14-38718	3
chr2	40125406	40125906	MajorDMR-14-38719	3
chr2	40150569	40150820	MajorDMR-14-38720	3
chr2	40257033	40257500	MajorDMR-14-38721	3
chr2	40268549	40269354	MajorDMR-14-38722	6
chr2	40303352	40303519	MajorDMR-14-38723	2
chr2	40332773	40332933	MajorDMR-14-38724	4
chr2	40352295	40352412	MajorDMR-14-38725	2
chr2	40364095	40364102	MajorDMR-14-38726	2
chr2	40367292	40367524	MajorDMR-14-38727	3
chr2	40403408	40403481	MajorDMR-14-38728	2
chr2	40414315	40414330	MajorDMR-14-38729	2
chr2	40417134	40417609	MajorDMR-14-38730	3
chr2	40424403	40424673	MajorDMR-14-38731	2
chr2	40440806	40441239	MajorDMR-14-38732	4
chr2	40448254	40448516	MajorDMR-14-38733	2
chr2	40453272	40453531	MajorDMR-14-38734	2
chr2	40469522	40469713	MajorDMR-14-38735	3
chr2	40484396	40485533	MajorDMR-14-38736	12
chr2	40509813	40510059	MajorDMR-14-38737	3
chr2	40522757	40523131	MajorDMR-14-38738	4
chr2	40538987	40539137	MajorDMR-14-38739	2
chr2	40545932	40547038	MajorDMR-14-38740	5
chr2	40550693	40550875	MajorDMR-14-38741	3
chr2	40557995	40558056	MajorDMR-14-38742	2
chr2	40584928	40585029	MajorDMR-14-38743	2
chr2	40590721	40591088	MajorDMR-14-38744	2
chr2	40593761	40594092	MajorDMR-14-38745	2
chr2	40615745	40615981	MajorDMR-14-38746	3
chr2	40723017	40723758	MajorDMR-14-38747	6
chr2	40789894	40790406	MajorDMR-14-38748	4
chr2	40805953	40805958	MajorDMR-14-38749	2
chr2	41036669	41036901	MajorDMR-14-38750	2
chr2	41041624	41042455	MajorDMR-14-38751	8
chr2	41051481	41051627	MajorDMR-14-38752	5
chr2	41123096	41123333	MajorDMR-14-38753	2
chr2	41148408	41148788	MajorDMR-14-38754	3
chr2	41202152	41202513	MajorDMR-14-38755	4
chr2	41255451	41255529	MajorDMR-14-38756	2
chr2	41263361	41263491	MajorDMR-14-38757	2
chr2	41295185	41295511	MajorDMR-14-38758	3
chr2	41432070	41432290	MajorDMR-14-38759	2
chr2	41482375	41482721	MajorDMR-14-38760	3
chr2	41483634	41483684	MajorDMR-14-38761	2
chr2	41520997	41521115	MajorDMR-14-38762	2
chr2	41525750	41526297	MajorDMR-14-38763	4
chr2	41527032	41528253	MajorDMR-14-38764	8
chr2	41541634	41542184	MajorDMR-14-38765	4
chr2	41627753	41628100	MajorDMR-14-38766	5
chr2	41658481	41659304	MajorDMR-14-38767	3
chr2	41683292	41683415	MajorDMR-14-38768	2
chr2	41708362	41708378	MajorDMR-14-38769	2
chr2	41774840	41774949	MajorDMR-14-38770	2
chr2	41816600	41816927	MajorDMR-14-38771	2
chr2	41824789	41824947	MajorDMR-14-38772	3
chr2	41826101	41826212	MajorDMR-14-38773	2
chr2	41883962	41884029	MajorDMR-14-38774	3
chr2	41921665	41921873	MajorDMR-14-38775	4
chr2	41944605	41944896	MajorDMR-14-38776	5
chr2	41952322	41952474	MajorDMR-14-38777	2
chr2	41963281	41963388	MajorDMR-14-38778	2
chr2	42002022	42002971	MajorDMR-14-38779	4
chr2	42063936	42064295	MajorDMR-14-38780	4
chr2	42106621	42106657	MajorDMR-14-38781	4
chr2	42120357	42120790	MajorDMR-14-38782	9
chr2	42139658	42140106	MajorDMR-14-38783	4
chr2	42164525	42164618	MajorDMR-14-38784	3
chr2	42174829	42175148	MajorDMR-14-38785	8
chr2	42181472	42181760	MajorDMR-14-38786	4
chr2	42248604	42248633	MajorDMR-14-38787	2
chr2	42344424	42344626	MajorDMR-14-38788	3
chr2	42615433	42615703	MajorDMR-14-38789	4
chr2	42617557	42618200	MajorDMR-14-38790	6
chr2	42671672	42671683	MajorDMR-14-38791	2
chr2	42934665	42934683	MajorDMR-14-38792	2
chr2	43072042	43072412	MajorDMR-14-38793	8
chr2	43115592	43115981	MajorDMR-14-38794	3
chr2	43135756	43136534	MajorDMR-14-38795	6
chr2	43153200	43154113	MajorDMR-14-38796	11
chr2	43264815	43264846	MajorDMR-14-38797	2
chr2	43284233	43284376	MajorDMR-14-38798	2
chr2	43446939	43446953	MajorDMR-14-38799	2
chr2	43540417	43540717	MajorDMR-14-38800	2
chr2	43638936	43639374	MajorDMR-14-38801	3
chr2	43792065	43792305	MajorDMR-14-38802	4
chr2	43836240	43836430	MajorDMR-14-38803	3
chr2	43850126	43850454	MajorDMR-14-38804	2
chr2	43859176	43859221	MajorDMR-14-38805	2
chr2	43956825	43956875	MajorDMR-14-38806	2
chr2	43972778	43972864	MajorDMR-14-38807	2
chr2	44077411	44077974	MajorDMR-14-38808	8
chr2	44078483	44078619	MajorDMR-14-38809	3
chr2	44079269	44079304	MajorDMR-14-38810	2
chr2	44109745	44110446	MajorDMR-14-38811	11
chr2	44125601	44125976	MajorDMR-14-38812	2
chr2	44132762	44132857	MajorDMR-14-38813	4
chr2	44171178	44171478	MajorDMR-14-38814	3
chr2	44213120	44213125	MajorDMR-14-38815	2
chr2	44214182	44214362	MajorDMR-14-38816	6
chr2	44237256	44238131	MajorDMR-14-38817	10
chr2	44241213	44242016	MajorDMR-14-38818	3
chr2	44254668	44254827	MajorDMR-14-38819	3
chr2	44300596	44300870	MajorDMR-14-38820	2
chr2	44302809	44303534	MajorDMR-14-38821	9
chr2	44310139	44310448	MajorDMR-14-38822	2
chr2	44320667	44321204	MajorDMR-14-38823	3
chr2	44377494	44377533	MajorDMR-14-38824	3
chr2	44423813	44423886	MajorDMR-14-38825	2
chr2	44487694	44487745	MajorDMR-14-38826	2
chr2	44494279	44495866	MajorDMR-14-38827	8
chr2	44725791	44726054	MajorDMR-14-38828	2
chr2	45107055	45107373	MajorDMR-14-38829	9
chr2	45121280	45121500	MajorDMR-14-38830	6
chr2	45183789	45184512	MajorDMR-14-38831	8
chr2	45371195	45371890	MajorDMR-14-38832	14
chr2	45397910	45398231	MajorDMR-14-38833	7
chr2	45437602	45437950	MajorDMR-14-38834	2
chr2	45451026	45451995	MajorDMR-14-38835	17
chr2	45469587	45469748	MajorDMR-14-38836	3
chr2	45484979	45485016	MajorDMR-14-38837	2
chr2	45558080	45558268	MajorDMR-14-38838	2
chr2	45578814	45579207	MajorDMR-14-38839	5
chr2	45590765	45591109	MajorDMR-14-38840	2
chr2	45656410	45656778	MajorDMR-14-38841	5
chr2	45801388	45801470	MajorDMR-14-38842	2
chr2	45874344	45875008	MajorDMR-14-38843	13
chr2	45887710	45887730	MajorDMR-14-38844	3
chr2	45906059	45906383	MajorDMR-14-38845	4
chr2	45965200	45965205	MajorDMR-14-38846	2
chr2	45972945	45973071	MajorDMR-14-38847	3
chr2	45982130	45982202	MajorDMR-14-38848	3
chr2	46010016	46010429	MajorDMR-14-38849	6
chr2	46011582	46011621	MajorDMR-14-38850	2
chr2	46021188	46021672	MajorDMR-14-38851	11
chr2	46050442	46051064	MajorDMR-14-38852	6
chr2	46071330	46071768	MajorDMR-14-38853	2
chr2	46084649	46084701	MajorDMR-14-38854	2
chr2	46092619	46092724	MajorDMR-14-38855	3
chr2	46109447	46110465	MajorDMR-14-38856	8
chr2	46129330	46129385	MajorDMR-14-38857	3
chr2	46134532	46134819	MajorDMR-14-38858	2
chr2	46136040	46136452	MajorDMR-14-38859	6
chr2	46169653	46169758	MajorDMR-14-38860	4
chr2	46188855	46188878	MajorDMR-14-38861	2
chr2	46196575	46197214	MajorDMR-14-38862	6
chr2	46219470	46219953	MajorDMR-14-38863	5
chr2	46258140	46258629	MajorDMR-14-38864	6
chr2	46259576	46259690	MajorDMR-14-38865	3
chr2	46356531	46356666	MajorDMR-14-38866	5
chr2	46485055	46485326	MajorDMR-14-38867	5
chr2	46717817	46717965	MajorDMR-14-38868	5
chr2	46746156	46746305	MajorDMR-14-38869	2
chr2	46767357	46767377	MajorDMR-14-38870	2
chr2	46776681	46777169	MajorDMR-14-38871	3
chr2	46781596	46782350	MajorDMR-14-38872	5
chr2	46783167	46783819	MajorDMR-14-38873	6
chr2	46789166	46789207	MajorDMR-14-38874	2
chr2	46789793	46790092	MajorDMR-14-38875	4
chr2	46791625	46791677	MajorDMR-14-38876	4
chr2	46800201	46800226	MajorDMR-14-38877	2
chr2	46858535	46858583	MajorDMR-14-38878	2
chr2	46879020	46879165	MajorDMR-14-38879	3
chr2	46890115	46891006	MajorDMR-14-38880	5
chr2	46893251	46894036	MajorDMR-14-38881	10
chr2	46895370	46895437	MajorDMR-14-38882	2
chr2	46915248	46915620	MajorDMR-14-38883	4
chr2	46927892	46927945	MajorDMR-14-38884	3
chr2	46944140	46944664	MajorDMR-14-38885	7
chr2	46960011	46960265	MajorDMR-14-38886	4
chr2	46966168	46966255	MajorDMR-14-38887	2
chr2	47007735	47008404	MajorDMR-14-38888	18
chr2	47020855	47021311	MajorDMR-14-38889	2
chr2	47026367	47026424	MajorDMR-14-38890	2
chr2	47027367	47027558	MajorDMR-14-38891	2
chr2	47029721	47030247	MajorDMR-14-38892	3
chr2	47030941	47031272	MajorDMR-14-38893	7
chr2	47032154	47032665	MajorDMR-14-38894	7
chr2	47041349	47041480	MajorDMR-14-38895	4
chr2	47045280	47045690	MajorDMR-14-38896	5
chr2	47072832	47073422	MajorDMR-14-38897	10
chr2	47074387	47074839	MajorDMR-14-38898	10
chr2	47133142	47133192	MajorDMR-14-38899	2
chr2	47253269	47253398	MajorDMR-14-38900	3
chr2	47260265	47260564	MajorDMR-14-38901	5
chr2	47261555	47262046	MajorDMR-14-38902	4
chr2	47265515	47265916	MajorDMR-14-38903	3
chr2	47278517	47278763	MajorDMR-14-38904	3
chr2	47279639	47279711	MajorDMR-14-38905	4
chr2	47293331	47293422	MajorDMR-14-38906	3
chr2	47313403	47313511	MajorDMR-14-38907	3
chr2	47315887	47316088	MajorDMR-14-38908	2
chr2	47422669	47423512	MajorDMR-14-38909	5
chr2	47453629	47454232	MajorDMR-14-38910	5
chr2	47476658	47476880	MajorDMR-14-38911	5
chr2	47501128	47501399	MajorDMR-14-38912	7
chr2	47621820	47622099	MajorDMR-14-38913	3
chr2	47654027	47654246	MajorDMR-14-38914	4
chr2	47719461	47719548	MajorDMR-14-38915	2
chr2	47742305	47742549	MajorDMR-14-38916	5
chr2	47763996	47764429	MajorDMR-14-38917	7
chr2	47769016	47769423	MajorDMR-14-38918	6
chr2	47771648	47771715	MajorDMR-14-38919	2
chr2	47780382	47780411	MajorDMR-14-38920	2
chr2	47784814	47784865	MajorDMR-14-38921	2
chr2	47786681	47786864	MajorDMR-14-38922	2
chr2	47787419	47787437	MajorDMR-14-38923	2
chr2	47800191	47800394	MajorDMR-14-38924	3
chr2	47820540	47821304	MajorDMR-14-38925	6
chr2	47863673	47864271	MajorDMR-14-38926	13
chr2	48210894	48211057	MajorDMR-14-38927	4
chr2	48398924	48399147	MajorDMR-14-38928	6
chr2	48461478	48462858	MajorDMR-14-38929	10
chr2	48476742	48476929	MajorDMR-14-38930	2
chr2	48525899	48526223	MajorDMR-14-38931	8
chr2	48567682	48568119	MajorDMR-14-38932	6
chr2	48624362	48624962	MajorDMR-14-38933	3
chr2	48627165	48627539	MajorDMR-14-38934	2
chr2	48647441	48647530	MajorDMR-14-38935	3
chr2	48768944	48769017	MajorDMR-14-38936	4
chr2	48770408	48770457	MajorDMR-14-38937	2
chr2	48868426	48868504	MajorDMR-14-38938	2
chr2	48878424	48879033	MajorDMR-14-38939	5
chr2	49159593	49159759	MajorDMR-14-38940	3
chr2	49171023	49171045	MajorDMR-14-38941	2
chr2	49203255	49203554	MajorDMR-14-38942	4
chr2	49205748	49205877	MajorDMR-14-38943	2
chr2	49215743	49216145	MajorDMR-14-38944	3
chr2	49256393	49256456	MajorDMR-14-38945	2
chr2	49260383	49261163	MajorDMR-14-38946	3
chr2	49319827	49320797	MajorDMR-14-38947	9
chr2	49378648	49378753	MajorDMR-14-38948	2
chr2	49392252	49392469	MajorDMR-14-38949	4
chr2	49401971	49402111	MajorDMR-14-38950	2
chr2	49451732	49451981	MajorDMR-14-38951	2
chr2	49482866	49482873	MajorDMR-14-38952	2
chr2	49488753	49490579	MajorDMR-14-38953	10
chr2	49523267	49523285	MajorDMR-14-38954	2
chr2	49554392	49554570	MajorDMR-14-38955	2
chr2	49587232	49587705	MajorDMR-14-38956	4
chr2	49625679	49626007	MajorDMR-14-38957	3
chr2	49709529	49709597	MajorDMR-14-38958	2
chr2	49713654	49714793	MajorDMR-14-38959	8
chr2	50038610	50038950	MajorDMR-14-38960	3
chr2	50120874	50121575	MajorDMR-14-38961	4
chr2	50141338	50141350	MajorDMR-14-38962	2
chr2	50178717	50178732	MajorDMR-14-38963	2
chr2	50188084	50188989	MajorDMR-14-38964	9
chr2	50279472	50279598	MajorDMR-14-38965	2
chr2	50281268	50281440	MajorDMR-14-38966	3
chr2	50298861	50298958	MajorDMR-14-38967	2
chr2	50302383	50303023	MajorDMR-14-38968	3
chr2	50353165	50353218	MajorDMR-14-38969	2
chr2	50370553	50370956	MajorDMR-14-38970	3
chr2	50407039	50407061	MajorDMR-14-38971	2
chr2	50468643	50468977	MajorDMR-14-38972	2
chr2	50483161	50483830	MajorDMR-14-38973	3
chr2	50560758	50560834	MajorDMR-14-38974	3
chr2	50588970	50589323	MajorDMR-14-38975	3
chr2	50606804	50606830	MajorDMR-14-38976	2
chr2	50625216	50625375	MajorDMR-14-38977	2
chr2	50647103	50647571	MajorDMR-14-38978	4
chr2	50648307	50648490	MajorDMR-14-38979	4
chr2	50649232	50649627	MajorDMR-14-38980	2
chr2	50654298	50654349	MajorDMR-14-38981	2
chr2	50675879	50676148	MajorDMR-14-38982	4
chr2	50735813	50735944	MajorDMR-14-38983	2
chr2	50752753	50752949	MajorDMR-14-38984	2
chr2	50755296	50755307	MajorDMR-14-38985	2
chr2	50757479	50757542	MajorDMR-14-38986	2
chr2	50761386	50762215	MajorDMR-14-38987	4
chr2	50765303	50765847	MajorDMR-14-38988	10
chr2	50801446	50801527	MajorDMR-14-38989	2
chr2	50802042	50802633	MajorDMR-14-38990	5
chr2	50807411	50807970	MajorDMR-14-38991	3
chr2	50818788	50819327	MajorDMR-14-38992	15
chr2	50824692	50825134	MajorDMR-14-38993	5
chr2	50874638	50874670	MajorDMR-14-38994	2
chr2	50875322	50875333	MajorDMR-14-38995	2
chr2	50877643	50877738	MajorDMR-14-38996	2
chr2	50878763	50878827	MajorDMR-14-38997	2
chr2	50891248	50891535	MajorDMR-14-38998	2
chr2	50894711	50895255	MajorDMR-14-38999	4
chr2	50902454	50902814	MajorDMR-14-39000	2
chr2	50917583	50918307	MajorDMR-14-39001	4
chr2	50929081	50930153	MajorDMR-14-39002	5
chr2	50939698	50939724	MajorDMR-14-39003	2
chr2	50940562	50940577	MajorDMR-14-39004	2
chr2	50944652	50944738	MajorDMR-14-39005	3
chr2	50950881	50950993	MajorDMR-14-39006	3
chr2	50959011	50959032	MajorDMR-14-39007	2
chr2	50968048	50968197	MajorDMR-14-39008	3
chr2	50975235	50976566	MajorDMR-14-39009	13
chr2	50983698	50983819	MajorDMR-14-39010	3
chr2	51001002	51001336	MajorDMR-14-39011	3
chr2	51002410	51002576	MajorDMR-14-39012	2
chr2	51008525	51008955	MajorDMR-14-39013	2
chr2	51010189	51010386	MajorDMR-14-39014	2
chr2	51036742	51037088	MajorDMR-14-39015	3
chr2	51047824	51048006	MajorDMR-14-39016	3
chr2	51063168	51063351	MajorDMR-14-39017	3
chr2	51068634	51068892	MajorDMR-14-39018	4
chr2	51100363	51101409	MajorDMR-14-39019	5
chr2	51103754	51103881	MajorDMR-14-39020	3
chr2	51130845	51131031	MajorDMR-14-39021	3
chr2	51163842	51164059	MajorDMR-14-39022	3
chr2	51179723	51179988	MajorDMR-14-39023	3
chr2	51183049	51183069	MajorDMR-14-39024	2
chr2	51205702	51207429	MajorDMR-14-39025	11
chr2	51213628	51213897	MajorDMR-14-39026	2
chr2	51218945	51219142	MajorDMR-14-39027	3
chr2	51219857	51219904	MajorDMR-14-39028	2
chr2	51242131	51242598	MajorDMR-14-39029	2
chr2	51247760	51248146	MajorDMR-14-39030	3
chr2	51254575	51254707	MajorDMR-14-39031	9
chr2	51255302	51255362	MajorDMR-14-39032	3
chr2	51382753	51383447	MajorDMR-14-39033	6
chr2	51523305	51523628	MajorDMR-14-39034	4
chr2	51594457	51594484	MajorDMR-14-39035	3
chr2	51600502	51600817	MajorDMR-14-39036	2
chr2	51637499	51637908	MajorDMR-14-39037	4
chr2	51656532	51656891	MajorDMR-14-39038	4
chr2	51657410	51657906	MajorDMR-14-39039	3
chr2	51688688	51689035	MajorDMR-14-39040	3
chr2	51692359	51692829	MajorDMR-14-39041	4
chr2	51755304	51755786	MajorDMR-14-39042	3
chr2	51756580	51756650	MajorDMR-14-39043	3
chr2	51822506	51822713	MajorDMR-14-39044	3
chr2	51823772	51824209	MajorDMR-14-39045	4
chr2	51853918	51854033	MajorDMR-14-39046	2
chr2	51901133	51901752	MajorDMR-14-39047	5
chr2	51917883	51918044	MajorDMR-14-39048	2
chr2	52048848	52049234	MajorDMR-14-39049	11
chr2	52071580	52071752	MajorDMR-14-39050	2
chr2	52098586	52099094	MajorDMR-14-39051	3
chr2	52213026	52213623	MajorDMR-14-39052	3
chr2	52292699	52293304	MajorDMR-14-39053	4
chr2	52301198	52301786	MajorDMR-14-39054	5
chr2	52305889	52306292	MajorDMR-14-39055	3
chr2	52386075	52386308	MajorDMR-14-39056	2
chr2	52392482	52392863	MajorDMR-14-39057	5
chr2	52567672	52568219	MajorDMR-14-39058	4
chr2	52629513	52629697	MajorDMR-14-39059	2
chr2	52641863	52642091	MajorDMR-14-39060	3
chr2	52790939	52791395	MajorDMR-14-39061	3
chr2	52898712	52899054	MajorDMR-14-39062	6
chr2	52903517	52903523	MajorDMR-14-39063	2
chr2	52952808	52953018	MajorDMR-14-39064	3
chr2	52955667	52956286	MajorDMR-14-39065	4
chr2	52968285	52968623	MajorDMR-14-39066	7
chr2	53027604	53028004	MajorDMR-14-39067	8
chr2	53071853	53072049	MajorDMR-14-39068	2
chr2	53086877	53087335	MajorDMR-14-39069	2
chr2	53107690	53108199	MajorDMR-14-39070	6
chr2	53113917	53114111	MajorDMR-14-39071	3
chr2	53325670	53326111	MajorDMR-14-39072	7
chr2	53356973	53357190	MajorDMR-14-39073	2
chr2	53382782	53383231	MajorDMR-14-39074	2
chr2	53400453	53400892	MajorDMR-14-39075	2
chr2	53416115	53416460	MajorDMR-14-39076	5
chr2	53429173	53429346	MajorDMR-14-39077	3
chr2	53450307	53450489	MajorDMR-14-39078	3
chr2	53475602	53476362	MajorDMR-14-39079	7
chr2	53545630	53546000	MajorDMR-14-39080	5
chr2	53574433	53574984	MajorDMR-14-39081	4
chr2	53663274	53663295	MajorDMR-14-39082	2
chr2	53664455	53664696	MajorDMR-14-39083	3
chr2	53694751	53694980	MajorDMR-14-39084	3
chr2	53747112	53747348	MajorDMR-14-39085	2
chr2	53771473	53772304	MajorDMR-14-39086	5
chr2	53785565	53785903	MajorDMR-14-39087	2
chr2	53811101	53811777	MajorDMR-14-39088	7
chr2	53820638	53821063	MajorDMR-14-39089	2
chr2	53827738	53828278	MajorDMR-14-39090	5
chr2	53863240	53863977	MajorDMR-14-39091	10
chr2	53997318	53997446	MajorDMR-14-39092	2
chr2	54009597	54009681	MajorDMR-14-39093	2
chr2	54120143	54120185	MajorDMR-14-39094	2
chr2	54178883	54179023	MajorDMR-14-39095	3
chr2	54209113	54209266	MajorDMR-14-39096	2
chr2	54339921	54339945	MajorDMR-14-39097	2
chr2	54341015	54341098	MajorDMR-14-39098	2
chr2	54494227	54494448	MajorDMR-14-39099	2
chr2	54505365	54505779	MajorDMR-14-39100	4
chr2	54545269	54545437	MajorDMR-14-39101	2
chr2	54584024	54584046	MajorDMR-14-39102	2
chr2	54646626	54646704	MajorDMR-14-39103	2
chr2	54659292	54659923	MajorDMR-14-39104	6
chr2	54727095	54727255	MajorDMR-14-39105	2
chr2	54753785	54753799	MajorDMR-14-39106	2
chr2	54889123	54889314	MajorDMR-14-39107	7
chr2	54894146	54894194	MajorDMR-14-39108	4
chr2	54906019	54906040	MajorDMR-14-39109	2
chr2	54906859	54907201	MajorDMR-14-39110	2
chr2	55028720	55028901	MajorDMR-14-39111	3
chr2	55100603	55100701	MajorDMR-14-39112	2
chr2	55101229	55101503	MajorDMR-14-39113	3
chr2	55118054	55118472	MajorDMR-14-39114	6
chr2	55154361	55154920	MajorDMR-14-39115	3
chr2	55167045	55167062	MajorDMR-14-39116	2
chr2	55268443	55268602	MajorDMR-14-39117	2
chr2	55272228	55273230	MajorDMR-14-39118	8
chr2	55274293	55274640	MajorDMR-14-39119	4
chr2	55292247	55292291	MajorDMR-14-39120	2
chr2	55299840	55300432	MajorDMR-14-39121	4
chr2	55348561	55348967	MajorDMR-14-39122	3
chr2	55349684	55349698	MajorDMR-14-39123	2
chr2	55360896	55361384	MajorDMR-14-39124	7
chr2	55365687	55365995	MajorDMR-14-39125	7
chr2	55386376	55386779	MajorDMR-14-39126	2
chr2	55390346	55390926	MajorDMR-14-39127	11
chr2	55397144	55397559	MajorDMR-14-39128	4
chr2	55437667	55437934	MajorDMR-14-39129	5
chr2	55445491	55445728	MajorDMR-14-39130	2
chr2	55478240	55478314	MajorDMR-14-39131	2
chr2	55482889	55483043	MajorDMR-14-39132	2
chr2	55509942	55509947	MajorDMR-14-39133	2
chr2	55580378	55580400	MajorDMR-14-39134	2
chr2	55581028	55581039	MajorDMR-14-39135	2
chr2	55741404	55741719	MajorDMR-14-39136	3
chr2	55821610	55821722	MajorDMR-14-39137	2
chr2	55856820	55856974	MajorDMR-14-39138	3
chr2	55888683	55888754	MajorDMR-14-39139	2
chr2	55906723	55907055	MajorDMR-14-39140	3
chr2	56031680	56031849	MajorDMR-14-39141	4
chr2	56032656	56033274	MajorDMR-14-39142	5
chr2	56035160	56035476	MajorDMR-14-39143	4
chr2	56096918	56096976	MajorDMR-14-39144	2
chr2	56110581	56110671	MajorDMR-14-39145	2
chr2	56115043	56115204	MajorDMR-14-39146	4
chr2	56137475	56137751	MajorDMR-14-39147	4
chr2	56140142	56140275	MajorDMR-14-39148	2
chr2	56219762	56219814	MajorDMR-14-39149	2
chr2	56236408	56236773	MajorDMR-14-39150	2
chr2	56414136	56414696	MajorDMR-14-39151	4
chr2	56416193	56416488	MajorDMR-14-39152	3
chr2	56439013	56439561	MajorDMR-14-39153	3
chr2	56449558	56450153	MajorDMR-14-39154	6
chr2	56458282	56458402	MajorDMR-14-39155	2
chr2	56464986	56465253	MajorDMR-14-39156	2
chr2	56475328	56475860	MajorDMR-14-39157	5
chr2	56476365	56477224	MajorDMR-14-39158	3
chr2	56493589	56493713	MajorDMR-14-39159	2
chr2	56494560	56494713	MajorDMR-14-39160	3
chr2	56524154	56524267	MajorDMR-14-39161	2
chr2	56525364	56525548	MajorDMR-14-39162	3
chr2	56526254	56526890	MajorDMR-14-39163	4
chr2	56532602	56532934	MajorDMR-14-39164	3
chr2	56536446	56537933	MajorDMR-14-39165	10
chr2	56541245	56541356	MajorDMR-14-39166	3
chr2	56543349	56543483	MajorDMR-14-39167	2
chr2	56558718	56559104	MajorDMR-14-39168	3
chr2	56569752	56570172	MajorDMR-14-39169	3
chr2	56575239	56575378	MajorDMR-14-39170	2
chr2	56575941	56575977	MajorDMR-14-39171	2
chr2	56593853	56594366	MajorDMR-14-39172	4
chr2	56612699	56612837	MajorDMR-14-39173	2
chr2	56676390	56676547	MajorDMR-14-39174	2
chr2	56685326	56685411	MajorDMR-14-39175	3
chr2	56695306	56695373	MajorDMR-14-39176	2
chr2	56749825	56749991	MajorDMR-14-39177	2
chr2	56816917	56817371	MajorDMR-14-39178	2
chr2	57106260	57106484	MajorDMR-14-39179	3
chr2	57142558	57143036	MajorDMR-14-39180	6
chr2	57272110	57272197	MajorDMR-14-39181	2
chr2	57318433	57318492	MajorDMR-14-39182	2
chr2	57491454	57491778	MajorDMR-14-39183	2
chr2	57521682	57521752	MajorDMR-14-39184	2
chr2	57559519	57559701	MajorDMR-14-39185	4
chr2	57621002	57621080	MajorDMR-14-39186	2
chr2	57629284	57630126	MajorDMR-14-39187	4
chr2	57676015	57676145	MajorDMR-14-39188	2
chr2	57847560	57847612	MajorDMR-14-39189	2
chr2	57889321	57889348	MajorDMR-14-39190	2
chr2	57934565	57935163	MajorDMR-14-39191	5
chr2	57967975	57968345	MajorDMR-14-39192	7
chr2	57975800	57975820	MajorDMR-14-39193	2
chr2	58023959	58023997	MajorDMR-14-39194	2
chr2	58087831	58088206	MajorDMR-14-39195	2
chr2	58206485	58206506	MajorDMR-14-39196	2
chr2	58283344	58283554	MajorDMR-14-39197	3
chr2	58316043	58316217	MajorDMR-14-39198	2
chr2	58374360	58374480	MajorDMR-14-39199	2
chr2	58562688	58562785	MajorDMR-14-39200	2
chr2	58590965	58591498	MajorDMR-14-39201	7
chr2	58636866	58636943	MajorDMR-14-39202	2
chr2	58767120	58767143	MajorDMR-14-39203	2
chr2	58768838	58768901	MajorDMR-14-39204	2
chr2	58778857	58778989	MajorDMR-14-39205	2
chr2	58810900	58811262	MajorDMR-14-39206	4
chr2	58858112	58858603	MajorDMR-14-39207	4
chr2	58949343	58949583	MajorDMR-14-39208	4
chr2	58983773	58984336	MajorDMR-14-39209	5
chr2	58984946	58985072	MajorDMR-14-39210	3
chr2	58997528	58998288	MajorDMR-14-39211	6
chr2	58998841	58999206	MajorDMR-14-39212	3
chr2	59007424	59007450	MajorDMR-14-39213	2
chr2	59027589	59028218	MajorDMR-14-39214	3
chr2	59029107	59029489	MajorDMR-14-39215	4
chr2	59046502	59046517	MajorDMR-14-39216	2
chr2	59107013	59107268	MajorDMR-14-39217	3
chr2	59134100	59134321	MajorDMR-14-39218	2
chr2	59155637	59155745	MajorDMR-14-39219	4
chr2	59177631	59178033	MajorDMR-14-39220	4
chr2	59182354	59182387	MajorDMR-14-39221	2
chr2	59198079	59199635	MajorDMR-14-39222	18
chr2	59220671	59220767	MajorDMR-14-39223	2
chr2	59281483	59281871	MajorDMR-14-39224	6
chr2	59305195	59306362	MajorDMR-14-39225	14
chr2	59394893	59395620	MajorDMR-14-39226	7
chr2	59465898	59466207	MajorDMR-14-39227	2
chr2	59476885	59477067	MajorDMR-14-39228	5
chr2	59504851	59505210	MajorDMR-14-39229	6
chr2	59509620	59509909	MajorDMR-14-39230	4
chr2	59643099	59643253	MajorDMR-14-39231	3
chr2	59674290	59674660	MajorDMR-14-39232	3
chr2	59689727	59689832	MajorDMR-14-39233	3
chr2	59761324	59761780	MajorDMR-14-39234	3
chr2	59779806	59779853	MajorDMR-14-39235	2
chr2	59812980	59813014	MajorDMR-14-39236	2
chr2	59902069	59902221	MajorDMR-14-39237	2
chr2	59940873	59941494	MajorDMR-14-39238	5
chr2	60069922	60070606	MajorDMR-14-39239	8
chr2	60080352	60080409	MajorDMR-14-39240	3
chr2	60083677	60083887	MajorDMR-14-39241	3
chr2	60085810	60085869	MajorDMR-14-39242	2
chr2	60099145	60099212	MajorDMR-14-39243	3
chr2	60131279	60132675	MajorDMR-14-39244	15
chr2	60407373	60407472	MajorDMR-14-39245	3
chr2	60446872	60446964	MajorDMR-14-39246	2
chr2	60479819	60480154	MajorDMR-14-39247	4
chr2	60516726	60516774	MajorDMR-14-39248	2
chr2	60533255	60533280	MajorDMR-14-39249	2
chr2	60544465	60544651	MajorDMR-14-39250	3
chr2	60591691	60592267	MajorDMR-14-39251	15
chr2	60592984	60593109	MajorDMR-14-39252	2
chr2	60650107	60650532	MajorDMR-14-39253	6
chr2	60870601	60870891	MajorDMR-14-39254	2
chr2	61035499	61036060	MajorDMR-14-39255	8
chr2	61043609	61043635	MajorDMR-14-39256	2
chr2	61121404	61121637	MajorDMR-14-39257	2
chr2	61181028	61181327	MajorDMR-14-39258	4
chr2	61227913	61227960	MajorDMR-14-39259	2
chr2	61296318	61297612	MajorDMR-14-39260	8
chr2	61361410	61361509	MajorDMR-14-39261	2
chr2	61489852	61489970	MajorDMR-14-39262	2
chr2	61606934	61607273	MajorDMR-14-39263	3
chr2	61665408	61665577	MajorDMR-14-39264	4
chr2	61677350	61677404	MajorDMR-14-39265	2
chr2	61705307	61705664	MajorDMR-14-39266	5
chr2	61728002	61728096	MajorDMR-14-39267	2
chr2	61736708	61737181	MajorDMR-14-39268	5
chr2	61832611	61832788	MajorDMR-14-39269	4
chr2	61860505	61860763	MajorDMR-14-39270	2
chr2	61898537	61899327	MajorDMR-14-39271	6
chr2	62012040	62012609	MajorDMR-14-39272	13
chr2	62140393	62141082	MajorDMR-14-39273	11
chr2	62215954	62216637	MajorDMR-14-39274	4
chr2	62245702	62245765	MajorDMR-14-39275	2
chr2	62403014	62403225	MajorDMR-14-39276	2
chr2	62561256	62561538	MajorDMR-14-39277	4
chr2	62582315	62582453	MajorDMR-14-39278	4
chr2	62620892	62621479	MajorDMR-14-39279	3
chr2	62651442	62651514	MajorDMR-14-39280	2
chr2	62703153	62703213	MajorDMR-14-39281	2
chr2	62712920	62713260	MajorDMR-14-39282	5
chr2	62894832	62894875	MajorDMR-14-39283	3
chr2	62913463	62913928	MajorDMR-14-39284	6
chr2	63128599	63128765	MajorDMR-14-39285	3
chr2	63230370	63230873	MajorDMR-14-39286	6
chr2	63279052	63279496	MajorDMR-14-39287	3
chr2	63280393	63280799	MajorDMR-14-39288	3
chr2	63281636	63281733	MajorDMR-14-39289	2
chr2	63808379	63808921	MajorDMR-14-39290	5
chr2	63915000	63915275	MajorDMR-14-39291	3
chr2	63954347	63954540	MajorDMR-14-39292	2
chr2	64076055	64076201	MajorDMR-14-39293	4
chr2	64214565	64214594	MajorDMR-14-39294	2
chr2	64330116	64330197	MajorDMR-14-39295	3
chr2	64378145	64378245	MajorDMR-14-39296	2
chr2	64385587	64385894	MajorDMR-14-39297	4
chr2	64394313	64394470	MajorDMR-14-39298	2
chr2	64446449	64446764	MajorDMR-14-39299	4
chr2	64448442	64448831	MajorDMR-14-39300	6
chr2	64460530	64460669	MajorDMR-14-39301	2
chr2	64464254	64464524	MajorDMR-14-39302	3
chr2	64477862	64478649	MajorDMR-14-39303	5
chr2	64504430	64504463	MajorDMR-14-39304	2
chr2	64539046	64539318	MajorDMR-14-39305	4
chr2	64556215	64556232	MajorDMR-14-39306	2
chr2	64637630	64637964	MajorDMR-14-39307	3
chr2	64640910	64641353	MajorDMR-14-39308	3
chr2	64648244	64648722	MajorDMR-14-39309	6
chr2	64667175	64667385	MajorDMR-14-39310	4
chr2	64675199	64676185	MajorDMR-14-39311	12
chr2	64688883	64688974	MajorDMR-14-39312	4
chr2	64701696	64701875	MajorDMR-14-39313	2
chr2	64809754	64810058	MajorDMR-14-39314	3
chr2	64829151	64829361	MajorDMR-14-39315	4
chr2	64856849	64857296	MajorDMR-14-39316	8
chr2	64906904	64907709	MajorDMR-14-39317	7
chr2	64919163	64919215	MajorDMR-14-39318	3
chr2	64946132	64946479	MajorDMR-14-39319	4
chr2	64957802	64958016	MajorDMR-14-39320	6
chr2	64973712	64973779	MajorDMR-14-39321	2
chr2	65085242	65085509	MajorDMR-14-39322	6
chr2	65106349	65106404	MajorDMR-14-39323	2
chr2	65107356	65107942	MajorDMR-14-39324	11
chr2	65171009	65171381	MajorDMR-14-39325	9
chr2	65175376	65175602	MajorDMR-14-39326	4
chr2	65179185	65179716	MajorDMR-14-39327	4
chr2	65258907	65259345	MajorDMR-14-39328	3
chr2	65262841	65263000	MajorDMR-14-39329	5
chr2	65300609	65300872	MajorDMR-14-39330	5
chr2	65302378	65302690	MajorDMR-14-39331	4
chr2	65348918	65349031	MajorDMR-14-39332	4
chr2	65373394	65373729	MajorDMR-14-39333	4
chr2	65468967	65469392	MajorDMR-14-39334	2
chr2	65597461	65597661	MajorDMR-14-39335	2
chr2	65598214	65598305	MajorDMR-14-39336	4
chr2	65796356	65796376	MajorDMR-14-39337	2
chr2	65800209	65800264	MajorDMR-14-39338	6
chr2	65863763	65863971	MajorDMR-14-39339	4
chr2	65878530	65878698	MajorDMR-14-39340	3
chr2	65915476	65915589	MajorDMR-14-39341	2
chr2	65941723	65941810	MajorDMR-14-39342	3
chr2	66023130	66023284	MajorDMR-14-39343	2
chr2	66074260	66074599	MajorDMR-14-39344	5
chr2	66093351	66093459	MajorDMR-14-39345	2
chr2	66189130	66189213	MajorDMR-14-39346	2
chr2	66205997	66207408	MajorDMR-14-39347	14
chr2	66257148	66257636	MajorDMR-14-39348	5
chr2	66297875	66298500	MajorDMR-14-39349	20
chr2	66329729	66329861	MajorDMR-14-39350	3
chr2	66336803	66336857	MajorDMR-14-39351	2
chr2	66338043	66338386	MajorDMR-14-39352	2
chr2	66349828	66349991	MajorDMR-14-39353	2
chr2	66364375	66365157	MajorDMR-14-39354	5
chr2	66411291	66411325	MajorDMR-14-39355	2
chr2	66429790	66430241	MajorDMR-14-39356	4
chr2	66466833	66467456	MajorDMR-14-39357	5
chr2	66532864	66533209	MajorDMR-14-39358	8
chr2	66573683	66573709	MajorDMR-14-39359	2
chr2	66591708	66592026	MajorDMR-14-39360	4
chr2	66723829	66723944	MajorDMR-14-39361	4
chr2	66725958	66726051	MajorDMR-14-39362	2
chr2	66759841	66760322	MajorDMR-14-39363	5
chr2	66764245	66764466	MajorDMR-14-39364	2
chr2	66768747	66768975	MajorDMR-14-39365	5
chr2	66782381	66783659	MajorDMR-14-39366	9
chr2	66822985	66823099	MajorDMR-14-39367	2
chr2	66841692	66841713	MajorDMR-14-39368	2
chr2	66927011	66927440	MajorDMR-14-39369	4
chr2	66950798	66950987	MajorDMR-14-39370	2
chr2	67035028	67035476	MajorDMR-14-39371	2
chr2	67191479	67191518	MajorDMR-14-39372	2
chr2	67196117	67196138	MajorDMR-14-39373	2
chr2	67235435	67235704	MajorDMR-14-39374	5
chr2	67253889	67253987	MajorDMR-14-39375	2
chr2	67284503	67284705	MajorDMR-14-39376	4
chr2	67332349	67332776	MajorDMR-14-39377	4
chr2	67361987	67362510	MajorDMR-14-39378	4
chr2	67474051	67474323	MajorDMR-14-39379	2
chr2	67539555	67539687	MajorDMR-14-39380	3
chr2	67567417	67567664	MajorDMR-14-39381	5
chr2	67682125	67682166	MajorDMR-14-39382	2
chr2	67753288	67753720	MajorDMR-14-39383	3
chr2	67788561	67788886	MajorDMR-14-39384	3
chr2	67877947	67878076	MajorDMR-14-39385	4
chr2	67878598	67879445	MajorDMR-14-39386	6
chr2	67888503	67888633	MajorDMR-14-39387	2
chr2	67999388	68000084	MajorDMR-14-39388	8
chr2	68052174	68052328	MajorDMR-14-39389	2
chr2	68053305	68053349	MajorDMR-14-39390	2
chr2	68069749	68069868	MajorDMR-14-39391	2
chr2	68073565	68073570	MajorDMR-14-39392	2
chr2	68101786	68102114	MajorDMR-14-39393	3
chr2	68104570	68105004	MajorDMR-14-39394	4
chr2	68107270	68107741	MajorDMR-14-39395	11
chr2	68119593	68119717	MajorDMR-14-39396	3
chr2	68132429	68132990	MajorDMR-14-39397	7
chr2	68172897	68173185	MajorDMR-14-39398	3
chr2	68201633	68201741	MajorDMR-14-39399	3
chr2	68202257	68202324	MajorDMR-14-39400	2
chr2	68280801	68280996	MajorDMR-14-39401	3
chr2	68441604	68442133	MajorDMR-14-39402	7
chr2	68555280	68555304	MajorDMR-14-39403	2
chr2	68574773	68575063	MajorDMR-14-39404	2
chr2	68602478	68602661	MajorDMR-14-39405	2
chr2	68606564	68606707	MajorDMR-14-39406	2
chr2	68858973	68859352	MajorDMR-14-39407	2
chr2	68904626	68904809	MajorDMR-14-39408	2
chr2	68937223	68937393	MajorDMR-14-39409	2
chr2	69032891	69033958	MajorDMR-14-39410	22
chr2	69056405	69056937	MajorDMR-14-39411	11
chr2	69102666	69102709	MajorDMR-14-39412	2
chr2	69234036	69234154	MajorDMR-14-39413	2
chr2	69247809	69248356	MajorDMR-14-39414	4
chr2	69258046	69258136	MajorDMR-14-39415	2
chr2	69309769	69310967	MajorDMR-14-39416	7
chr2	69350972	69351531	MajorDMR-14-39417	5
chr2	69397012	69397059	MajorDMR-14-39418	2
chr2	69411119	69411962	MajorDMR-14-39419	12
chr2	69464289	69464548	MajorDMR-14-39420	4
chr2	69466046	69466129	MajorDMR-14-39421	2
chr2	69480141	69480333	MajorDMR-14-39422	2
chr2	69512569	69513004	MajorDMR-14-39423	3
chr2	69547833	69547845	MajorDMR-14-39424	2
chr2	69567994	69568085	MajorDMR-14-39425	3
chr2	69651564	69652048	MajorDMR-14-39426	3
chr2	69680926	69681006	MajorDMR-14-39427	3
chr2	69692622	69692669	MajorDMR-14-39428	2
chr2	69697468	69697603	MajorDMR-14-39429	3
chr2	69743393	69743525	MajorDMR-14-39430	2
chr2	69787396	69788145	MajorDMR-14-39431	4
chr2	69805247	69805317	MajorDMR-14-39432	2
chr2	69851972	69852264	MajorDMR-14-39433	2
chr2	69920343	69920365	MajorDMR-14-39434	2
chr2	70173346	70173889	MajorDMR-14-39435	8
chr2	70211896	70211910	MajorDMR-14-39436	2
chr2	70302904	70303083	MajorDMR-14-39437	3
chr2	70303934	70304065	MajorDMR-14-39438	3
chr2	70308518	70308584	MajorDMR-14-39439	3
chr2	70342851	70342932	MajorDMR-14-39440	4
chr2	70392574	70392623	MajorDMR-14-39441	2
chr2	70445580	70445767	MajorDMR-14-39442	4
chr2	70556747	70556973	MajorDMR-14-39443	4
chr2	70833991	70834487	MajorDMR-14-39444	4
chr2	70888304	70888415	MajorDMR-14-39445	4
chr2	70895681	70895746	MajorDMR-14-39446	2
chr2	71009123	71009140	MajorDMR-14-39447	2
chr2	71057595	71057629	MajorDMR-14-39448	2
chr2	71106845	71106911	MajorDMR-14-39449	2
chr2	71147058	71147079	MajorDMR-14-39450	2
chr2	71204807	71206427	MajorDMR-14-39451	72
chr2	71237194	71237675	MajorDMR-14-39452	2
chr2	71260447	71260570	MajorDMR-14-39453	3
chr2	71316109	71316116	MajorDMR-14-39454	2
chr2	71438101	71438143	MajorDMR-14-39455	2
chr2	71479136	71479556	MajorDMR-14-39456	6
chr2	71534187	71534397	MajorDMR-14-39457	2
chr2	71616814	71616943	MajorDMR-14-39458	2
chr2	71696737	71697100	MajorDMR-14-39459	3
chr2	71720422	71720720	MajorDMR-14-39460	6
chr2	71858568	71858975	MajorDMR-14-39461	14
chr2	71920812	71921043	MajorDMR-14-39462	5
chr2	71976674	71976974	MajorDMR-14-39463	5
chr2	72020671	72020857	MajorDMR-14-39464	2
chr2	72025326	72025385	MajorDMR-14-39465	3
chr2	72079396	72079481	MajorDMR-14-39466	2
chr2	72098854	72098887	MajorDMR-14-39467	2
chr2	72268924	72269213	MajorDMR-14-39468	3
chr2	72303251	72303261	MajorDMR-14-39469	2
chr2	72309278	72309514	MajorDMR-14-39470	6
chr2	72311464	72312001	MajorDMR-14-39471	10
chr2	72461629	72461883	MajorDMR-14-39472	2
chr2	72468061	72468284	MajorDMR-14-39473	2
chr2	72546690	72546881	MajorDMR-14-39474	2
chr2	72562086	72562400	MajorDMR-14-39475	3
chr2	72791427	72791559	MajorDMR-14-39476	3
chr2	72841239	72841305	MajorDMR-14-39477	2
chr2	72877457	72877949	MajorDMR-14-39478	2
chr2	72879369	72879580	MajorDMR-14-39479	2
chr2	73041381	73041477	MajorDMR-14-39480	3
chr2	73141111	73142352	MajorDMR-14-39481	20
chr2	73151043	73151109	MajorDMR-14-39482	3
chr2	73241020	73241249	MajorDMR-14-39483	4
chr2	73478542	73478550	MajorDMR-14-39484	2
chr2	73495779	73495922	MajorDMR-14-39485	2
chr2	73527953	73528303	MajorDMR-14-39486	4
chr2	73554783	73555416	MajorDMR-14-39487	8
chr2	73565382	73566635	MajorDMR-14-39488	6
chr2	73727796	73728034	MajorDMR-14-39489	2
chr2	73763571	73763729	MajorDMR-14-39490	2
chr2	73867503	73867695	MajorDMR-14-39491	2
chr2	73927174	73927711	MajorDMR-14-39492	5
chr2	74097190	74097427	MajorDMR-14-39493	4
chr2	74114150	74114557	MajorDMR-14-39494	2
chr2	74213695	74213721	MajorDMR-14-39495	2
chr2	74219698	74219773	MajorDMR-14-39496	4
chr2	74246724	74246749	MajorDMR-14-39497	3
chr2	74280440	74280606	MajorDMR-14-39498	3
chr2	74304816	74304990	MajorDMR-14-39499	5
chr2	74319151	74319502	MajorDMR-14-39500	4
chr2	74327246	74327269	MajorDMR-14-39501	2
chr2	74352327	74352515	MajorDMR-14-39502	5
chr2	74353438	74354974	MajorDMR-14-39503	18
chr2	74376024	74376091	MajorDMR-14-39504	2
chr2	74470711	74470866	MajorDMR-14-39505	2
chr2	74480692	74480959	MajorDMR-14-39506	2
chr2	74545849	74545857	MajorDMR-14-39507	2
chr2	74590131	74590210	MajorDMR-14-39508	3
chr2	74641917	74642884	MajorDMR-14-39509	14
chr2	74748504	74748810	MajorDMR-14-39510	2
chr2	74760058	74760069	MajorDMR-14-39511	2
chr2	74779633	74780800	MajorDMR-14-39512	16
chr2	75005888	75006169	MajorDMR-14-39513	3
chr2	75030237	75030334	MajorDMR-14-39514	2
chr2	75087206	75088526	MajorDMR-14-39515	9
chr2	75226412	75226663	MajorDMR-14-39516	3
chr2	75236051	75236569	MajorDMR-14-39517	4
chr2	75246255	75246313	MajorDMR-14-39518	3
chr2	75247624	75247633	MajorDMR-14-39519	2
chr2	75267355	75267427	MajorDMR-14-39520	2
chr2	75283270	75284113	MajorDMR-14-39521	7
chr2	75293670	75293699	MajorDMR-14-39522	2
chr2	75321172	75321453	MajorDMR-14-39523	3
chr2	75509657	75509893	MajorDMR-14-39524	2
chr2	75539495	75539757	MajorDMR-14-39525	5
chr2	75555067	75555444	MajorDMR-14-39526	6
chr2	75592385	75592446	MajorDMR-14-39527	2
chr2	75603264	75603336	MajorDMR-14-39528	2
chr2	75608189	75608355	MajorDMR-14-39529	6
chr2	75655393	75656485	MajorDMR-14-39530	8
chr2	75660839	75660888	MajorDMR-14-39531	2
chr2	75901023	75901276	MajorDMR-14-39532	5
chr2	75996968	75996974	MajorDMR-14-39533	2
chr2	76042369	76042674	MajorDMR-14-39534	2
chr2	76064759	76064902	MajorDMR-14-39535	3
chr2	76090507	76090934	MajorDMR-14-39536	5
chr2	76147833	76148768	MajorDMR-14-39537	13
chr2	76150632	76150777	MajorDMR-14-39538	2
chr2	76152828	76153359	MajorDMR-14-39539	3
chr2	76155984	76156036	MajorDMR-14-39540	2
chr2	76159416	76160141	MajorDMR-14-39541	7
chr2	76364128	76364322	MajorDMR-14-39542	2
chr2	76450572	76450600	MajorDMR-14-39543	2
chr2	76686640	76687068	MajorDMR-14-39544	2
chr2	76750523	76750773	MajorDMR-14-39545	2
chr2	76778204	76778475	MajorDMR-14-39546	3
chr2	76783202	76783264	MajorDMR-14-39547	2
chr2	76911058	76911111	MajorDMR-14-39548	2
chr2	76922913	76923059	MajorDMR-14-39549	2
chr2	77051343	77051418	MajorDMR-14-39550	3
chr2	77124166	77124259	MajorDMR-14-39551	3
chr2	77282226	77282279	MajorDMR-14-39552	2
chr2	77348122	77348438	MajorDMR-14-39553	5
chr2	77392719	77392930	MajorDMR-14-39554	3
chr2	77457775	77458225	MajorDMR-14-39555	5
chr2	77475791	77475865	MajorDMR-14-39556	3
chr2	77509406	77509803	MajorDMR-14-39557	3
chr2	77532638	77532792	MajorDMR-14-39558	2
chr2	77537609	77537852	MajorDMR-14-39559	3
chr2	77541690	77542059	MajorDMR-14-39560	4
chr2	77590738	77591118	MajorDMR-14-39561	3
chr2	77686985	77687203	MajorDMR-14-39562	3
chr2	77692455	77693531	MajorDMR-14-39563	10
chr2	77707540	77707651	MajorDMR-14-39564	2
chr2	77852503	77852919	MajorDMR-14-39565	2
chr2	77856862	77857278	MajorDMR-14-39566	5
chr2	78126590	78126717	MajorDMR-14-39567	3
chr2	78155266	78155625	MajorDMR-14-39568	3
chr2	78209971	78210339	MajorDMR-14-39569	2
chr2	78301405	78301898	MajorDMR-14-39570	4
chr2	78351254	78351757	MajorDMR-14-39571	4
chr2	78354561	78354934	MajorDMR-14-39572	3
chr2	78604964	78605032	MajorDMR-14-39573	2
chr2	78645224	78645340	MajorDMR-14-39574	2
chr2	78795697	78796019	MajorDMR-14-39575	2
chr2	78868892	78869472	MajorDMR-14-39576	4
chr2	78874049	78874125	MajorDMR-14-39577	3
chr2	78914109	78914213	MajorDMR-14-39578	2
chr2	78993770	78993948	MajorDMR-14-39579	4
chr2	79007261	79007857	MajorDMR-14-39580	5
chr2	79056584	79056934	MajorDMR-14-39581	2
chr2	79064743	79064828	MajorDMR-14-39582	3
chr2	79195660	79195866	MajorDMR-14-39583	5
chr2	79231550	79232084	MajorDMR-14-39584	5
chr2	79284508	79284706	MajorDMR-14-39585	2
chr2	79471406	79471796	MajorDMR-14-39586	3
chr2	79601665	79602205	MajorDMR-14-39587	4
chr2	79948673	79948876	MajorDMR-14-39588	2
chr2	80058761	80059406	MajorDMR-14-39589	7
chr2	80059993	80060166	MajorDMR-14-39590	3
chr2	80099946	80100347	MajorDMR-14-39591	2
chr2	80138257	80138747	MajorDMR-14-39592	5
chr2	80150305	80150932	MajorDMR-14-39593	5
chr2	80208010	80208155	MajorDMR-14-39594	3
chr2	80211158	80211320	MajorDMR-14-39595	3
chr2	80278351	80278408	MajorDMR-14-39596	3
chr2	80311639	80311686	MajorDMR-14-39597	3
chr2	80328693	80328775	MajorDMR-14-39598	2
chr2	80340444	80340494	MajorDMR-14-39599	2
chr2	80361903	80362048	MajorDMR-14-39600	2
chr2	80373362	80373640	MajorDMR-14-39601	4
chr2	80385904	80386083	MajorDMR-14-39602	6
chr2	80394880	80395208	MajorDMR-14-39603	3
chr2	80410691	80410987	MajorDMR-14-39604	3
chr2	80423525	80423539	MajorDMR-14-39605	2
chr2	80558229	80558473	MajorDMR-14-39606	8
chr2	80666238	80666446	MajorDMR-14-39607	4
chr2	80682011	80682141	MajorDMR-14-39608	2
chr2	80796419	80796666	MajorDMR-14-39609	2
chr2	80835353	80836323	MajorDMR-14-39610	5
chr2	80897695	80897744	MajorDMR-14-39611	2
chr2	80971946	80972268	MajorDMR-14-39612	2
chr2	80994110	80994129	MajorDMR-14-39613	2
chr2	81079643	81079711	MajorDMR-14-39614	3
chr2	81130935	81130981	MajorDMR-14-39615	2
chr2	81277864	81277963	MajorDMR-14-39616	2
chr2	81279696	81279844	MajorDMR-14-39617	3
chr2	81385735	81385922	MajorDMR-14-39618	2
chr2	81477696	81478128	MajorDMR-14-39619	4
chr2	81484498	81484535	MajorDMR-14-39620	2
chr2	81531712	81532006	MajorDMR-14-39621	4
chr2	81586448	81586519	MajorDMR-14-39622	2
chr2	81639572	81639922	MajorDMR-14-39623	4
chr2	81758179	81758567	MajorDMR-14-39624	4
chr2	81823391	81823498	MajorDMR-14-39625	2
chr2	81931535	81931661	MajorDMR-14-39626	2
chr2	81951322	81951589	MajorDMR-14-39627	3
chr2	82103352	82103369	MajorDMR-14-39628	2
chr2	82286225	82286397	MajorDMR-14-39629	3
chr2	82326009	82326223	MajorDMR-14-39630	2
chr2	82363456	82363715	MajorDMR-14-39631	2
chr2	82415436	82415468	MajorDMR-14-39632	2
chr2	82451482	82452230	MajorDMR-14-39633	6
chr2	82622782	82623004	MajorDMR-14-39634	3
chr2	82628667	82628804	MajorDMR-14-39635	4
chr2	82691522	82691877	MajorDMR-14-39636	3
chr2	82722027	82722240	MajorDMR-14-39637	4
chr2	82797075	82797191	MajorDMR-14-39638	2
chr2	82872209	82873079	MajorDMR-14-39639	5
chr2	82878110	82878255	MajorDMR-14-39640	2
chr2	82892846	82893160	MajorDMR-14-39641	3
chr2	82909861	82910087	MajorDMR-14-39642	3
chr2	83020969	83021549	MajorDMR-14-39643	3
chr2	83300768	83301020	MajorDMR-14-39644	4
chr2	83309113	83309533	MajorDMR-14-39645	2
chr2	83403779	83403791	MajorDMR-14-39646	2
chr2	83438428	83438885	MajorDMR-14-39647	5
chr2	83451672	83452254	MajorDMR-14-39648	5
chr2	83502678	83502721	MajorDMR-14-39649	2
chr2	83508523	83508792	MajorDMR-14-39650	2
chr2	83509648	83509715	MajorDMR-14-39651	4
chr2	83516117	83516188	MajorDMR-14-39652	2
chr2	83598812	83598859	MajorDMR-14-39653	2
chr2	83676238	83677407	MajorDMR-14-39654	9
chr2	83693681	83693977	MajorDMR-14-39655	2
chr2	83711927	83711962	MajorDMR-14-39656	2
chr2	83731403	83731454	MajorDMR-14-39657	3
chr2	83755821	83756488	MajorDMR-14-39658	4
chr2	83878009	83878442	MajorDMR-14-39659	3
chr2	83882180	83882543	MajorDMR-14-39660	3
chr2	83907914	83908014	MajorDMR-14-39661	3
chr2	83914669	83914882	MajorDMR-14-39662	2
chr2	83920717	83920877	MajorDMR-14-39663	2
chr2	83957646	83958216	MajorDMR-14-39664	6
chr2	83969678	83969778	MajorDMR-14-39665	2
chr2	84014142	84014384	MajorDMR-14-39666	2
chr2	84109035	84109084	MajorDMR-14-39667	2
chr2	84171228	84171297	MajorDMR-14-39668	3
chr2	84259307	84259414	MajorDMR-14-39669	4
chr2	84268775	84269199	MajorDMR-14-39670	4
chr2	84303636	84304067	MajorDMR-14-39671	4
chr2	84364308	84364372	MajorDMR-14-39672	3
chr2	84390701	84390778	MajorDMR-14-39673	2
chr2	84399677	84400365	MajorDMR-14-39674	3
chr2	84458572	84458888	MajorDMR-14-39675	2
chr2	84464681	84465084	MajorDMR-14-39676	2
chr2	84526973	84527344	MajorDMR-14-39677	5
chr2	84583643	84583798	MajorDMR-14-39678	2
chr2	84584478	84584805	MajorDMR-14-39679	4
chr2	84692596	84692793	MajorDMR-14-39680	2
chr2	84789363	84789773	MajorDMR-14-39681	3
chr2	84790581	84790740	MajorDMR-14-39682	2
chr2	84849291	84849871	MajorDMR-14-39683	5
chr2	84858172	84858343	MajorDMR-14-39684	4
chr2	84866462	84867253	MajorDMR-14-39685	7
chr2	84892765	84893030	MajorDMR-14-39686	2
chr2	84896696	84897134	MajorDMR-14-39687	4
chr2	85024411	85024732	MajorDMR-14-39688	3
chr2	85139835	85140022	MajorDMR-14-39689	3
chr2	85218693	85218872	MajorDMR-14-39690	2
chr2	85219438	85219472	MajorDMR-14-39691	4
chr2	85258325	85258332	MajorDMR-14-39692	2
chr2	85285781	85285889	MajorDMR-14-39693	4
chr2	85299773	85299785	MajorDMR-14-39694	3
chr2	85337044	85337302	MajorDMR-14-39695	3
chr2	85442553	85443040	MajorDMR-14-39696	2
chr2	85483059	85483468	MajorDMR-14-39697	15
chr2	85504964	85505469	MajorDMR-14-39698	7
chr2	85529692	85529727	MajorDMR-14-39699	2
chr2	85549571	85550124	MajorDMR-14-39700	3
chr2	85567495	85567819	MajorDMR-14-39701	3
chr2	85621571	85621662	MajorDMR-14-39702	2
chr2	85623763	85623879	MajorDMR-14-39703	2
chr2	85627946	85628359	MajorDMR-14-39704	8
chr2	85630485	85630750	MajorDMR-14-39705	4
chr2	85662474	85662568	MajorDMR-14-39706	2
chr2	85699356	85699784	MajorDMR-14-39707	6
chr2	85705943	85706103	MajorDMR-14-39708	6
chr2	85709629	85709721	MajorDMR-14-39709	3
chr2	85738587	85738701	MajorDMR-14-39710	2
chr2	85762945	85763145	MajorDMR-14-39711	3
chr2	85816461	85816552	MajorDMR-14-39712	3
chr2	85930975	85931287	MajorDMR-14-39713	6
chr2	85968349	85969435	MajorDMR-14-39714	19
chr2	85970008	85970312	MajorDMR-14-39715	2
chr2	85971880	85972437	MajorDMR-14-39716	4
chr2	85976447	85976604	MajorDMR-14-39717	3
chr2	85992460	85992756	MajorDMR-14-39718	6
chr2	85996030	85996531	MajorDMR-14-39719	2
chr2	85997661	85997704	MajorDMR-14-39720	2
chr2	86006160	86006971	MajorDMR-14-39721	12
chr2	86023659	86024007	MajorDMR-14-39722	4
chr2	86138423	86138554	MajorDMR-14-39723	4
chr2	86142916	86143196	MajorDMR-14-39724	2
chr2	86234879	86235225	MajorDMR-14-39725	2
chr2	86248332	86248381	MajorDMR-14-39726	4
chr2	86253399	86253896	MajorDMR-14-39727	9
chr2	86255118	86255218	MajorDMR-14-39728	2
chr2	86262095	86262183	MajorDMR-14-39729	3
chr2	86276131	86276210	MajorDMR-14-39730	4
chr2	86289504	86289520	MajorDMR-14-39731	2
chr2	86299585	86299836	MajorDMR-14-39732	4
chr2	86378309	86378744	MajorDMR-14-39733	8
chr2	86382392	86382789	MajorDMR-14-39734	5
chr2	86412258	86412340	MajorDMR-14-39735	2
chr2	86418751	86418854	MajorDMR-14-39736	3
chr2	86460193	86460671	MajorDMR-14-39737	3
chr2	86462785	86463763	MajorDMR-14-39738	9
chr2	86507905	86508196	MajorDMR-14-39739	3
chr2	86509337	86509522	MajorDMR-14-39740	3
chr2	86511553	86511654	MajorDMR-14-39741	3
chr2	86518734	86518858	MajorDMR-14-39742	2
chr2	86520231	86520466	MajorDMR-14-39743	2
chr2	86522302	86522706	MajorDMR-14-39744	7
chr2	86523579	86524305	MajorDMR-14-39745	6
chr2	86525085	86525834	MajorDMR-14-39746	9
chr2	86529296	86529486	MajorDMR-14-39747	4
chr2	86530318	86530327	MajorDMR-14-39748	2
chr2	86531477	86531673	MajorDMR-14-39749	3
chr2	86538219	86538682	MajorDMR-14-39750	5
chr2	86551466	86551748	MajorDMR-14-39751	5
chr2	86557887	86558158	MajorDMR-14-39752	2
chr2	86559731	86560187	MajorDMR-14-39753	2
chr2	86561255	86561515	MajorDMR-14-39754	5
chr2	86562698	86562968	MajorDMR-14-39755	4
chr2	86587933	86588173	MajorDMR-14-39756	2
chr2	86614427	86614668	MajorDMR-14-39757	5
chr2	86636212	86636627	MajorDMR-14-39758	3
chr2	86670584	86671037	MajorDMR-14-39759	3
chr2	86678226	86678278	MajorDMR-14-39760	2
chr2	86695907	86695919	MajorDMR-14-39761	2
chr2	86708519	86709169	MajorDMR-14-39762	4
chr2	86710299	86710754	MajorDMR-14-39763	4
chr2	86730519	86730542	MajorDMR-14-39764	2
chr2	86853516	86853535	MajorDMR-14-39765	2
chr2	86931119	86931283	MajorDMR-14-39766	3
chr2	86953808	86953848	MajorDMR-14-39767	2
chr2	86978761	86979116	MajorDMR-14-39768	3
chr2	86985567	86985620	MajorDMR-14-39769	2
chr2	86986316	86986816	MajorDMR-14-39770	6
chr2	87010564	87010606	MajorDMR-14-39771	2
chr2	87014978	87015814	MajorDMR-14-39772	6
chr2	87060590	87060598	MajorDMR-14-39773	2
chr2	87141211	87141378	MajorDMR-14-39774	6
chr2	87238221	87238280	MajorDMR-14-39775	3
chr2	87316820	87316839	MajorDMR-14-39776	2
chr2	87478446	87478647	MajorDMR-14-39777	2
chr2	87522350	87522494	MajorDMR-14-39778	2
chr2	87555376	87556016	MajorDMR-14-39779	8
chr2	87568527	87568543	MajorDMR-14-39780	3
chr2	87624221	87625413	MajorDMR-14-39781	7
chr2	87641692	87642617	MajorDMR-14-39782	3
chr2	87820768	87820795	MajorDMR-14-39783	3
chr2	87831609	87832037	MajorDMR-14-39784	4
chr2	87893216	87893845	MajorDMR-14-39785	6
chr2	87947407	87947806	MajorDMR-14-39786	2
chr2	87975073	87975236	MajorDMR-14-39787	2
chr2	87981106	87981112	MajorDMR-14-39788	2
chr2	88058301	88058308	MajorDMR-14-39789	2
chr2	88125326	88125345	MajorDMR-14-39790	2
chr2	88220769	88220912	MajorDMR-14-39791	3
chr2	88252017	88252258	MajorDMR-14-39792	2
chr2	88320221	88320359	MajorDMR-14-39793	2
chr2	88394339	88394947	MajorDMR-14-39794	4
chr2	88403248	88403549	MajorDMR-14-39795	4
chr2	88414435	88414541	MajorDMR-14-39796	3
chr2	88418105	88418327	MajorDMR-14-39797	5
chr2	88465627	88466319	MajorDMR-14-39798	5
chr2	88676211	88676626	MajorDMR-14-39799	2
chr2	88697977	88698197	MajorDMR-14-39800	3
chr2	88873129	88873500	MajorDMR-14-39801	2
chr2	88912215	88912398	MajorDMR-14-39802	3
chr2	88950186	88950327	MajorDMR-14-39803	3
chr2	88956035	88956463	MajorDMR-14-39804	6
chr2	88957445	88958371	MajorDMR-14-39805	6
chr2	88958887	88959274	MajorDMR-14-39806	5
chr2	89008716	89008783	MajorDMR-14-39807	4
chr2	89012661	89013398	MajorDMR-14-39808	6
chr2	89128458	89128683	MajorDMR-14-39809	10
chr2	89186845	89187269	MajorDMR-14-39810	6
chr2	89232520	89232549	MajorDMR-14-39811	2
chr2	89243158	89243227	MajorDMR-14-39812	2
chr2	89261810	89262086	MajorDMR-14-39813	4
chr2	89287031	89287098	MajorDMR-14-39814	2
chr2	89287745	89288915	MajorDMR-14-39815	8
chr2	89331630	89331912	MajorDMR-14-39816	4
chr2	89432101	89432996	MajorDMR-14-39817	8
chr2	89470636	89470951	MajorDMR-14-39818	2
chr2	89528020	89528076	MajorDMR-14-39819	2
chr2	89904533	89905029	MajorDMR-14-39820	2
chr2	89915727	89915884	MajorDMR-14-39821	2
chr2	89921168	89921649	MajorDMR-14-39822	2
chr2	89931658	89931911	MajorDMR-14-39823	2
chr2	89959116	89959592	MajorDMR-14-39824	2
chr2	89977539	89978414	MajorDMR-14-39825	3
chr2	89987703	89987818	MajorDMR-14-39826	2
chr2	90001486	90001947	MajorDMR-14-39827	2
chr2	90023247	90023286	MajorDMR-14-39828	2
chr2	90046820	90047179	MajorDMR-14-39829	2
chr2	90134310	90134768	MajorDMR-14-39830	2
chr2	90247718	90247920	MajorDMR-14-39831	3
chr2	90263252	90263313	MajorDMR-14-39832	2
chr2	90264048	90264337	MajorDMR-14-39833	2
chr2	90474210	90474298	MajorDMR-14-39834	2
chr2	91657471	91657553	MajorDMR-14-39835	2
chr2	91706237	91706499	MajorDMR-14-39836	2
chr2	91749635	91749670	MajorDMR-14-39837	2
chr2	91750945	91750957	MajorDMR-14-39838	2
chr2	91758960	91759150	MajorDMR-14-39839	2
chr2	91870249	91870420	MajorDMR-14-39840	2
chr2	91870925	91870996	MajorDMR-14-39841	2
chr2	91932887	91932907	MajorDMR-14-39842	2
chr2	91948361	91948832	MajorDMR-14-39843	4
chr2	91950691	91951872	MajorDMR-14-39844	7
chr2	91953094	91954035	MajorDMR-14-39845	7
chr2	92127014	92127484	MajorDMR-14-39846	2
chr2	92164877	92164963	MajorDMR-14-39847	2
chr2	92196103	92196556	MajorDMR-14-39848	2
chr2	92279487	92279560	MajorDMR-14-39849	2
chr2	95332463	95333175	MajorDMR-14-39850	6
chr2	95556130	95556183	MajorDMR-14-39851	2
chr2	95558291	95558423	MajorDMR-14-39852	2
chr2	95562220	95562431	MajorDMR-14-39853	2
chr2	95606009	95606503	MajorDMR-14-39854	5
chr2	95625490	95625568	MajorDMR-14-39855	2
chr2	95637934	95638370	MajorDMR-14-39856	9
chr2	95761848	95762690	MajorDMR-14-39857	5
chr2	96012793	96012975	MajorDMR-14-39858	5
chr2	96081074	96081502	MajorDMR-14-39859	9
chr2	96326703	96327126	MajorDMR-14-39860	9
chr2	96352222	96352587	MajorDMR-14-39861	6
chr2	96370561	96370669	MajorDMR-14-39862	2
chr2	96417877	96418222	MajorDMR-14-39863	4
chr2	96420030	96421009	MajorDMR-14-39864	9
chr2	96528712	96529302	MajorDMR-14-39865	3
chr2	96558476	96558830	MajorDMR-14-39866	3
chr2	96656084	96656104	MajorDMR-14-39867	2
chr2	96737794	96738044	MajorDMR-14-39868	3
chr2	96759716	96759957	MajorDMR-14-39869	2
chr2	96760548	96761437	MajorDMR-14-39870	10
chr2	96834941	96835340	MajorDMR-14-39871	4
chr2	96906082	96906119	MajorDMR-14-39872	2
chr2	96930013	96930407	MajorDMR-14-39873	5
chr2	96960067	96960371	MajorDMR-14-39874	5
chr2	96962700	96962863	MajorDMR-14-39875	3
chr2	97039901	97039995	MajorDMR-14-39876	3
chr2	97106743	97106969	MajorDMR-14-39877	3
chr2	97128312	97128649	MajorDMR-14-39878	2
chr2	97151812	97152556	MajorDMR-14-39879	20
chr2	97161794	97161978	MajorDMR-14-39880	4
chr2	97366295	97366821	MajorDMR-14-39881	9
chr2	97400428	97401554	MajorDMR-14-39882	13
chr2	97402527	97402607	MajorDMR-14-39883	3
chr2	97435938	97435991	MajorDMR-14-39884	2
chr2	97439826	97439936	MajorDMR-14-39885	2
chr2	97454203	97454371	MajorDMR-14-39886	4
chr2	97483520	97483865	MajorDMR-14-39887	2
chr2	97486988	97487281	MajorDMR-14-39888	3
chr2	97488415	97489065	MajorDMR-14-39889	5
chr2	97497443	97497543	MajorDMR-14-39890	2
chr2	97512529	97513523	MajorDMR-14-39891	16
chr2	97516593	97516686	MajorDMR-14-39892	2
chr2	97554396	97554634	MajorDMR-14-39893	4
chr2	97556703	97557261	MajorDMR-14-39894	5
chr2	97558682	97559463	MajorDMR-14-39895	9
chr2	97561909	97562223	MajorDMR-14-39896	6
chr2	97591174	97591291	MajorDMR-14-39897	2
chr2	97605703	97606076	MajorDMR-14-39898	3
chr2	97643045	97643745	MajorDMR-14-39899	4
chr2	97690968	97691195	MajorDMR-14-39900	2
chr2	97735636	97735658	MajorDMR-14-39901	2
chr2	97740131	97740188	MajorDMR-14-39902	2
chr2	97860995	97861109	MajorDMR-14-39903	3
chr2	97868474	97868585	MajorDMR-14-39904	2
chr2	97869142	97869657	MajorDMR-14-39905	8
chr2	97874549	97874699	MajorDMR-14-39906	2
chr2	97897460	97897471	MajorDMR-14-39907	3
chr2	97974447	97974504	MajorDMR-14-39908	2
chr2	98064390	98064530	MajorDMR-14-39909	3
chr2	98165414	98165477	MajorDMR-14-39910	2
chr2	98167296	98167742	MajorDMR-14-39911	2
chr2	98169162	98169273	MajorDMR-14-39912	2
chr2	98291418	98291446	MajorDMR-14-39913	2
chr2	98292022	98292365	MajorDMR-14-39914	3
chr2	98344479	98345309	MajorDMR-14-39915	9
chr2	98373280	98373290	MajorDMR-14-39916	2
chr2	98403301	98403322	MajorDMR-14-39917	3
chr2	98540272	98540506	MajorDMR-14-39918	12
chr2	98541879	98542064	MajorDMR-14-39919	4
chr2	98556219	98556534	MajorDMR-14-39920	3
chr2	98637670	98637681	MajorDMR-14-39921	2
chr2	98655988	98656557	MajorDMR-14-39922	5
chr2	98731544	98731756	MajorDMR-14-39923	3
chr2	98744125	98744473	MajorDMR-14-39924	4
chr2	98756902	98757000	MajorDMR-14-39925	2
chr2	98759304	98759479	MajorDMR-14-39926	7
chr2	98771157	98771258	MajorDMR-14-39927	3
chr2	98773463	98773623	MajorDMR-14-39928	5
chr2	98779192	98779375	MajorDMR-14-39929	2
chr2	98797293	98798248	MajorDMR-14-39930	11
chr2	98817922	98818281	MajorDMR-14-39931	2
chr2	98868744	98869011	MajorDMR-14-39932	7
chr2	98890139	98890497	MajorDMR-14-39933	5
chr2	98929890	98930198	MajorDMR-14-39934	5
chr2	99047494	99047575	MajorDMR-14-39935	4
chr2	99181708	99181876	MajorDMR-14-39936	3
chr2	99184810	99184893	MajorDMR-14-39937	2
chr2	99223079	99223103	MajorDMR-14-39938	2
chr2	99325663	99325788	MajorDMR-14-39939	2
chr2	99342305	99342411	MajorDMR-14-39940	3
chr2	99464226	99464354	MajorDMR-14-39941	2
chr2	99495875	99496081	MajorDMR-14-39942	3
chr2	99728078	99728153	MajorDMR-14-39943	3
chr2	99772554	99772852	MajorDMR-14-39944	7
chr2	99778340	99779173	MajorDMR-14-39945	7
chr2	99935731	99935832	MajorDMR-14-39946	4
chr2	100040641	100040750	MajorDMR-14-39947	4
chr2	100127521	100127751	MajorDMR-14-39948	7
chr2	100128609	100129342	MajorDMR-14-39949	7
chr2	100130248	100130288	MajorDMR-14-39950	2
chr2	100161868	100162339	MajorDMR-14-39951	4
chr2	100185338	100185425	MajorDMR-14-39952	3
chr2	100191184	100191365	MajorDMR-14-39953	2
chr2	100217831	100218922	MajorDMR-14-39954	11
chr2	100221815	100222112	MajorDMR-14-39955	2
chr2	100223820	100223926	MajorDMR-14-39956	3
chr2	100252795	100253123	MajorDMR-14-39957	2
chr2	100260444	100260541	MajorDMR-14-39958	3
chr2	100261208	100261305	MajorDMR-14-39959	2
chr2	100279320	100279441	MajorDMR-14-39960	2
chr2	100295139	100295304	MajorDMR-14-39961	2
chr2	100311919	100311938	MajorDMR-14-39962	2
chr2	100318362	100318611	MajorDMR-14-39963	4
chr2	100338933	100339149	MajorDMR-14-39964	2
chr2	100359697	100359968	MajorDMR-14-39965	5
chr2	100364366	100364401	MajorDMR-14-39966	2
chr2	100378993	100379528	MajorDMR-14-39967	9
chr2	100393034	100393788	MajorDMR-14-39968	5
chr2	100406192	100406738	MajorDMR-14-39969	4
chr2	100428876	100429710	MajorDMR-14-39970	19
chr2	100438951	100439333	MajorDMR-14-39971	8
chr2	100441225	100441944	MajorDMR-14-39972	7
chr2	100453317	100453450	MajorDMR-14-39973	4
chr2	100470884	100471098	MajorDMR-14-39974	3
chr2	100492730	100493226	MajorDMR-14-39975	2
chr2	100520565	100520870	MajorDMR-14-39976	5
chr2	100522062	100522410	MajorDMR-14-39977	2
chr2	100542633	100542814	MajorDMR-14-39978	4
chr2	100629687	100629742	MajorDMR-14-39979	2
chr2	100650130	100650632	MajorDMR-14-39980	4
chr2	100658133	100658675	MajorDMR-14-39981	3
chr2	100691801	100692579	MajorDMR-14-39982	5
chr2	100712495	100712719	MajorDMR-14-39983	2
chr2	100742556	100743494	MajorDMR-14-39984	11
chr2	100744202	100744585	MajorDMR-14-39985	3
chr2	100745633	100745719	MajorDMR-14-39986	3
chr2	100754500	100754549	MajorDMR-14-39987	2
chr2	100764962	100765055	MajorDMR-14-39988	3
chr2	100798832	100799786	MajorDMR-14-39989	7
chr2	100800498	100800818	MajorDMR-14-39990	3
chr2	100831114	100831542	MajorDMR-14-39991	8
chr2	100877105	100877146	MajorDMR-14-39992	2
chr2	100939521	100939761	MajorDMR-14-39993	3
chr2	101008144	101008767	MajorDMR-14-39994	5
chr2	101067561	101067950	MajorDMR-14-39995	2
chr2	101220464	101221149	MajorDMR-14-39996	11
chr2	101232889	101233605	MajorDMR-14-39997	9
chr2	101237905	101238213	MajorDMR-14-39998	3
chr2	101242206	101242214	MajorDMR-14-39999	2
chr2	101243084	101243917	MajorDMR-14-40000	4
chr2	101245145	101245203	MajorDMR-14-40001	3
chr2	101271773	101272343	MajorDMR-14-40002	10
chr2	101290682	101290708	MajorDMR-14-40003	2
chr2	101310073	101310346	MajorDMR-14-40004	2
chr2	101322048	101322268	MajorDMR-14-40005	3
chr2	101324222	101324780	MajorDMR-14-40006	9
chr2	101328370	101328528	MajorDMR-14-40007	4
chr2	101350220	101350407	MajorDMR-14-40008	3
chr2	101400966	101401144	MajorDMR-14-40009	2
chr2	101429974	101430273	MajorDMR-14-40010	2
chr2	101440681	101440697	MajorDMR-14-40011	3
chr2	101447801	101448587	MajorDMR-14-40012	4
chr2	101451455	101452628	MajorDMR-14-40013	10
chr2	101456034	101456215	MajorDMR-14-40014	2
chr2	101461596	101461956	MajorDMR-14-40015	5
chr2	101478672	101478918	MajorDMR-14-40016	3
chr2	101498170	101498402	MajorDMR-14-40017	2
chr2	101502009	101502694	MajorDMR-14-40018	3
chr2	101503446	101504958	MajorDMR-14-40019	18
chr2	101507991	101508454	MajorDMR-14-40020	6
chr2	101511746	101512268	MajorDMR-14-40021	4
chr2	101519793	101519951	MajorDMR-14-40022	2
chr2	101539259	101539760	MajorDMR-14-40023	7
chr2	101541012	101541593	MajorDMR-14-40024	6
chr2	101544706	101545143	MajorDMR-14-40025	7
chr2	101558452	101558506	MajorDMR-14-40026	2
chr2	101565820	101566543	MajorDMR-14-40027	4
chr2	101575907	101576290	MajorDMR-14-40028	5
chr2	101578509	101578860	MajorDMR-14-40029	2
chr2	101581002	101581341	MajorDMR-14-40030	6
chr2	101584262	101584779	MajorDMR-14-40031	13
chr2	101589053	101589169	MajorDMR-14-40032	2
chr2	101598027	101598235	MajorDMR-14-40033	4
chr2	101606016	101606195	MajorDMR-14-40034	3
chr2	101615300	101615487	MajorDMR-14-40035	2
chr2	101653332	101653409	MajorDMR-14-40036	2
chr2	101677166	101677184	MajorDMR-14-40037	2
chr2	101679622	101680109	MajorDMR-14-40038	5
chr2	101746523	101746714	MajorDMR-14-40039	3
chr2	101778816	101779068	MajorDMR-14-40040	3
chr2	101818737	101819355	MajorDMR-14-40041	4
chr2	101969635	101969806	MajorDMR-14-40042	3
chr2	102095780	102096016	MajorDMR-14-40043	5
chr2	102132282	102132339	MajorDMR-14-40044	2
chr2	102150115	102150805	MajorDMR-14-40045	9
chr2	102175065	102175431	MajorDMR-14-40046	5
chr2	102207935	102208199	MajorDMR-14-40047	2
chr2	102210802	102211442	MajorDMR-14-40048	5
chr2	102229511	102229944	MajorDMR-14-40049	4
chr2	102232770	102232901	MajorDMR-14-40050	2
chr2	102255032	102255249	MajorDMR-14-40051	2
chr2	102325213	102325325	MajorDMR-14-40052	2
chr2	102326005	102326036	MajorDMR-14-40053	2
chr2	102359801	102359869	MajorDMR-14-40054	2
chr2	102368508	102368556	MajorDMR-14-40055	2
chr2	102369260	102369369	MajorDMR-14-40056	4
chr2	102417896	102417908	MajorDMR-14-40057	2
chr2	102459779	102459961	MajorDMR-14-40058	2
chr2	102504554	102504945	MajorDMR-14-40059	4
chr2	102505519	102505743	MajorDMR-14-40060	3
chr2	102511632	102511742	MajorDMR-14-40061	5
chr2	102555668	102556108	MajorDMR-14-40062	2
chr2	102577931	102578027	MajorDMR-14-40063	2
chr2	102584668	102585079	MajorDMR-14-40064	5
chr2	102599143	102599207	MajorDMR-14-40065	2
chr2	102676585	102676754	MajorDMR-14-40066	3
chr2	102733583	102734330	MajorDMR-14-40067	10
chr2	102856984	102857157	MajorDMR-14-40068	2
chr2	102938866	102939037	MajorDMR-14-40069	3
chr2	103013942	103013960	MajorDMR-14-40070	2
chr2	103120062	103120102	MajorDMR-14-40071	2
chr2	103129412	103129612	MajorDMR-14-40072	4
chr2	103157491	103157517	MajorDMR-14-40073	2
chr2	103292848	103293222	MajorDMR-14-40074	2
chr2	103293970	103294055	MajorDMR-14-40075	2
chr2	103299540	103299877	MajorDMR-14-40076	5
chr2	103327769	103327852	MajorDMR-14-40077	2
chr2	103329870	103330277	MajorDMR-14-40078	3
chr2	103348769	103349063	MajorDMR-14-40079	2
chr2	103351340	103352427	MajorDMR-14-40080	9
chr2	103376533	103377177	MajorDMR-14-40081	8
chr2	103383398	103384050	MajorDMR-14-40082	4
chr2	103387136	103388057	MajorDMR-14-40083	7
chr2	103388775	103390043	MajorDMR-14-40084	11
chr2	103400417	103400446	MajorDMR-14-40085	2
chr2	103405246	103405648	MajorDMR-14-40086	5
chr2	103408770	103409545	MajorDMR-14-40087	5
chr2	103413022	103413516	MajorDMR-14-40088	3
chr2	103423106	103423210	MajorDMR-14-40089	2
chr2	103429553	103430584	MajorDMR-14-40090	10
chr2	103431277	103431755	MajorDMR-14-40091	2
chr2	103432502	103433344	MajorDMR-14-40092	9
chr2	103435434	103435538	MajorDMR-14-40093	2
chr2	103443918	103444211	MajorDMR-14-40094	4
chr2	103447886	103447892	MajorDMR-14-40095	2
chr2	103448543	103449916	MajorDMR-14-40096	9
chr2	103450911	103451741	MajorDMR-14-40097	7
chr2	103458144	103458495	MajorDMR-14-40098	4
chr2	103460448	103460613	MajorDMR-14-40099	4
chr2	103463312	103463319	MajorDMR-14-40100	2
chr2	103465795	103466349	MajorDMR-14-40101	5
chr2	103518141	103518833	MajorDMR-14-40102	4
chr2	103545138	103545383	MajorDMR-14-40103	2
chr2	103560515	103560593	MajorDMR-14-40104	2
chr2	103563218	103563920	MajorDMR-14-40105	5
chr2	103580571	103580803	MajorDMR-14-40106	4
chr2	103583734	103584695	MajorDMR-14-40107	11
chr2	103607786	103607992	MajorDMR-14-40108	4
chr2	103623625	103623998	MajorDMR-14-40109	6
chr2	103625801	103625922	MajorDMR-14-40110	3
chr2	103626807	103627412	MajorDMR-14-40111	9
chr2	103629388	103629446	MajorDMR-14-40112	2
chr2	103676321	103676698	MajorDMR-14-40113	3
chr2	103690220	103690260	MajorDMR-14-40114	2
chr2	103742937	103743757	MajorDMR-14-40115	4
chr2	103782964	103783476	MajorDMR-14-40116	10
chr2	103792762	103793778	MajorDMR-14-40117	18
chr2	103796167	103796988	MajorDMR-14-40118	9
chr2	103835423	103835511	MajorDMR-14-40119	2
chr2	103891589	103891646	MajorDMR-14-40120	2
chr2	103892440	103892784	MajorDMR-14-40121	3
chr2	103909331	103909567	MajorDMR-14-40122	3
chr2	103928337	103928858	MajorDMR-14-40123	4
chr2	103929565	103930015	MajorDMR-14-40124	9
chr2	103979958	103980092	MajorDMR-14-40125	4
chr2	104000329	104000491	MajorDMR-14-40126	3
chr2	104017808	104018653	MajorDMR-14-40127	10
chr2	104046719	104047239	MajorDMR-14-40128	6
chr2	104060526	104060972	MajorDMR-14-40129	2
chr2	104062058	104062330	MajorDMR-14-40130	3
chr2	104065024	104065585	MajorDMR-14-40131	8
chr2	104150681	104151003	MajorDMR-14-40132	2
chr2	104299810	104299997	MajorDMR-14-40133	2
chr2	104355782	104355836	MajorDMR-14-40134	2
chr2	104365266	104365892	MajorDMR-14-40135	5
chr2	104404987	104406333	MajorDMR-14-40136	8
chr2	104497033	104497067	MajorDMR-14-40137	2
chr2	104536980	104537241	MajorDMR-14-40138	3
chr2	104577290	104577580	MajorDMR-14-40139	3
chr2	104578954	104579499	MajorDMR-14-40140	3
chr2	104590354	104590511	MajorDMR-14-40141	4
chr2	104636624	104636674	MajorDMR-14-40142	2
chr2	104736839	104738340	MajorDMR-14-40143	11
chr2	104842480	104843211	MajorDMR-14-40144	3
chr2	104866287	104866475	MajorDMR-14-40145	3
chr2	104958029	104958784	MajorDMR-14-40146	5
chr2	104978102	104978159	MajorDMR-14-40147	2
chr2	104987961	104988117	MajorDMR-14-40148	2
chr2	105016845	105017076	MajorDMR-14-40149	4
chr2	105021203	105023363	MajorDMR-14-40150	26
chr2	105024209	105024255	MajorDMR-14-40151	2
chr2	105032688	105033649	MajorDMR-14-40152	20
chr2	105046835	105048851	MajorDMR-14-40153	20
chr2	105051954	105052433	MajorDMR-14-40154	4
chr2	105063248	105063586	MajorDMR-14-40155	2
chr2	105065993	105067642	MajorDMR-14-40156	15
chr2	105081637	105081663	MajorDMR-14-40157	3
chr2	105085539	105085655	MajorDMR-14-40158	3
chr2	105191599	105191984	MajorDMR-14-40159	9
chr2	105232223	105232369	MajorDMR-14-40160	3
chr2	105254502	105255530	MajorDMR-14-40161	11
chr2	105289547	105289959	MajorDMR-14-40162	5
chr2	105307253	105307303	MajorDMR-14-40163	2
chr2	105318366	105318793	MajorDMR-14-40164	5
chr2	105319519	105320654	MajorDMR-14-40165	16
chr2	105323644	105324941	MajorDMR-14-40166	10
chr2	105338985	105339467	MajorDMR-14-40167	4
chr2	105346760	105347114	MajorDMR-14-40168	2
chr2	105373894	105374174	MajorDMR-14-40169	2
chr2	105379512	105379793	MajorDMR-14-40170	4
chr2	105383101	105383286	MajorDMR-14-40171	3
chr2	105390403	105390443	MajorDMR-14-40172	2
chr2	105424315	105424879	MajorDMR-14-40173	4
chr2	105448347	105448765	MajorDMR-14-40174	2
chr2	105450972	105451657	MajorDMR-14-40175	16
chr2	105453054	105454415	MajorDMR-14-40176	8
chr2	105455058	105455433	MajorDMR-14-40177	4
chr2	105457035	105457289	MajorDMR-14-40178	2
chr2	105463729	105464398	MajorDMR-14-40179	6
chr2	105464919	105465412	MajorDMR-14-40180	5
chr2	105481230	105481416	MajorDMR-14-40181	5
chr2	105482636	105482729	MajorDMR-14-40182	2
chr2	105483622	105483641	MajorDMR-14-40183	2
chr2	105486911	105487565	MajorDMR-14-40184	3
chr2	105512004	105512239	MajorDMR-14-40185	2
chr2	105517889	105518279	MajorDMR-14-40186	3
chr2	105522137	105522200	MajorDMR-14-40187	2
chr2	105522721	105523629	MajorDMR-14-40188	13
chr2	105546652	105547027	MajorDMR-14-40189	5
chr2	105557776	105558054	MajorDMR-14-40190	5
chr2	105697392	105697916	MajorDMR-14-40191	19
chr2	105738052	105738133	MajorDMR-14-40192	5
chr2	105741218	105741587	MajorDMR-14-40193	2
chr2	105742884	105743116	MajorDMR-14-40194	4
chr2	105762997	105763071	MajorDMR-14-40195	2
chr2	105791536	105791985	MajorDMR-14-40196	4
chr2	105792670	105793518	MajorDMR-14-40197	12
chr2	105795957	105797494	MajorDMR-14-40198	17
chr2	105799092	105799424	MajorDMR-14-40199	3
chr2	105800749	105800856	MajorDMR-14-40200	3
chr2	105803417	105805012	MajorDMR-14-40201	12
chr2	105811204	105811656	MajorDMR-14-40202	5
chr2	105820120	105820539	MajorDMR-14-40203	4
chr2	105841258	105841566	MajorDMR-14-40204	4
chr2	105853649	105854197	MajorDMR-14-40205	3
chr2	105857586	105857781	MajorDMR-14-40206	2
chr2	105867258	105867365	MajorDMR-14-40207	2
chr2	105879329	105879408	MajorDMR-14-40208	2
chr2	106005146	106006175	MajorDMR-14-40209	15
chr2	106054327	106054408	MajorDMR-14-40210	2
chr2	106054919	106055154	MajorDMR-14-40211	6
chr2	106067161	106067424	MajorDMR-14-40212	2
chr2	106173253	106173652	MajorDMR-14-40213	2
chr2	106230749	106230873	MajorDMR-14-40214	2
chr2	106237637	106237670	MajorDMR-14-40215	2
chr2	106250741	106251463	MajorDMR-14-40216	10
chr2	106275578	106276244	MajorDMR-14-40217	8
chr2	106309057	106309160	MajorDMR-14-40218	3
chr2	106396361	106396562	MajorDMR-14-40219	2
chr2	106405339	106405503	MajorDMR-14-40220	3
chr2	106428941	106428982	MajorDMR-14-40221	3
chr2	106460042	106460313	MajorDMR-14-40222	8
chr2	106563057	106563111	MajorDMR-14-40223	2
chr2	106587268	106587532	MajorDMR-14-40224	2
chr2	106615871	106616273	MajorDMR-14-40225	4
chr2	106657453	106657585	MajorDMR-14-40226	2
chr2	106668766	106669327	MajorDMR-14-40227	3
chr2	106698649	106698710	MajorDMR-14-40228	2
chr2	106730029	106730128	MajorDMR-14-40229	2
chr2	106746318	106746486	MajorDMR-14-40230	3
chr2	106806556	106806643	MajorDMR-14-40231	2
chr2	106820458	106820820	MajorDMR-14-40232	2
chr2	106868370	106868520	MajorDMR-14-40233	3
chr2	106899475	106899560	MajorDMR-14-40234	4
chr2	106970232	106970754	MajorDMR-14-40235	7
chr2	107009182	107009332	MajorDMR-14-40236	3
chr2	107178384	107178564	MajorDMR-14-40237	4
chr2	107181253	107181315	MajorDMR-14-40238	2
chr2	107311629	107312264	MajorDMR-14-40239	5
chr2	107390479	107391220	MajorDMR-14-40240	7
chr2	107400718	107401246	MajorDMR-14-40241	5
chr2	107428930	107429638	MajorDMR-14-40242	7
chr2	107453561	107453666	MajorDMR-14-40243	2
chr2	107685148	107685300	MajorDMR-14-40244	5
chr2	107711048	107711438	MajorDMR-14-40245	2
chr2	107712119	107713008	MajorDMR-14-40246	4
chr2	107748235	107748945	MajorDMR-14-40247	16
chr2	107880847	107881070	MajorDMR-14-40248	5
chr2	107919733	107919915	MajorDMR-14-40249	3
chr2	107973143	107973222	MajorDMR-14-40250	3
chr2	107978565	107978820	MajorDMR-14-40251	3
chr2	108022779	108022861	MajorDMR-14-40252	3
chr2	108033643	108033829	MajorDMR-14-40253	3
chr2	108034513	108034520	MajorDMR-14-40254	2
chr2	108035182	108035607	MajorDMR-14-40255	4
chr2	108079096	108079572	MajorDMR-14-40256	2
chr2	108106930	108107722	MajorDMR-14-40257	7
chr2	108128840	108128927	MajorDMR-14-40258	2
chr2	108180961	108181128	MajorDMR-14-40259	2
chr2	108205188	108205576	MajorDMR-14-40260	3
chr2	108329443	108330094	MajorDMR-14-40261	9
chr2	108448053	108448063	MajorDMR-14-40262	2
chr2	108535935	108536072	MajorDMR-14-40263	2
chr2	108738030	108738509	MajorDMR-14-40264	6
chr2	108869335	108869812	MajorDMR-14-40265	2
chr2	108920695	108920904	MajorDMR-14-40266	2
chr2	108970625	108970669	MajorDMR-14-40267	2
chr2	108971426	108971609	MajorDMR-14-40268	3
chr2	108994115	108994623	MajorDMR-14-40269	4
chr2	109152048	109152080	MajorDMR-14-40270	3
chr2	109158045	109158576	MajorDMR-14-40271	6
chr2	109258032	109259067	MajorDMR-14-40272	5
chr2	109264203	109264527	MajorDMR-14-40273	2
chr2	109271545	109271612	MajorDMR-14-40274	2
chr2	109285026	109285289	MajorDMR-14-40275	3
chr2	109317652	109318206	MajorDMR-14-40276	5
chr2	109534375	109534565	MajorDMR-14-40277	4
chr2	109538756	109538868	MajorDMR-14-40278	4
chr2	109540682	109541045	MajorDMR-14-40279	8
chr2	109562585	109562611	MajorDMR-14-40280	2
chr2	109595191	109595629	MajorDMR-14-40281	6
chr2	109735762	109736006	MajorDMR-14-40282	3
chr2	109747962	109749897	MajorDMR-14-40283	12
chr2	109750401	109751639	MajorDMR-14-40284	10
chr2	109752870	109756754	MajorDMR-14-40285	26
chr2	109757748	109757795	MajorDMR-14-40286	2
chr2	109759161	109759186	MajorDMR-14-40287	2
chr2	109760884	109761030	MajorDMR-14-40288	4
chr2	109768194	109769096	MajorDMR-14-40289	10
chr2	109775772	109775885	MajorDMR-14-40290	4
chr2	109787853	109788791	MajorDMR-14-40291	20
chr2	109789809	109790499	MajorDMR-14-40292	8
chr2	109795037	109795199	MajorDMR-14-40293	3
chr2	109801285	109802699	MajorDMR-14-40294	16
chr2	109803905	109804338	MajorDMR-14-40295	2
chr2	109804980	109805179	MajorDMR-14-40296	2
chr2	109808584	109809041	MajorDMR-14-40297	6
chr2	109810333	109810735	MajorDMR-14-40298	5
chr2	109811864	109812593	MajorDMR-14-40299	10
chr2	109813255	109813721	MajorDMR-14-40300	2
chr2	109817605	109818800	MajorDMR-14-40301	9
chr2	109828025	109828132	MajorDMR-14-40302	3
chr2	109828800	109828835	MajorDMR-14-40303	2
chr2	109835882	109835991	MajorDMR-14-40304	2
chr2	109839343	109840806	MajorDMR-14-40305	11
chr2	109844397	109844663	MajorDMR-14-40306	4
chr2	109859727	109860687	MajorDMR-14-40307	13
chr2	109861327	109861594	MajorDMR-14-40308	2
chr2	109864340	109864407	MajorDMR-14-40309	2
chr2	109873527	109873596	MajorDMR-14-40310	2
chr2	109876318	109876720	MajorDMR-14-40311	6
chr2	109884037	109884142	MajorDMR-14-40312	3
chr2	109885791	109886776	MajorDMR-14-40313	6
chr2	109890140	109890170	MajorDMR-14-40314	2
chr2	109891804	109891993	MajorDMR-14-40315	2
chr2	109893623	109894068	MajorDMR-14-40316	12
chr2	109896205	109897303	MajorDMR-14-40317	8
chr2	109899835	109900405	MajorDMR-14-40318	5
chr2	109901908	109902344	MajorDMR-14-40319	8
chr2	109916142	109916639	MajorDMR-14-40320	2
chr2	109920052	109920387	MajorDMR-14-40321	3
chr2	109922421	109922766	MajorDMR-14-40322	7
chr2	109932685	109932735	MajorDMR-14-40323	2
chr2	109934456	109934555	MajorDMR-14-40324	2
chr2	109935163	109935184	MajorDMR-14-40325	2
chr2	109937169	109938170	MajorDMR-14-40326	8
chr2	109947704	109947715	MajorDMR-14-40327	2
chr2	109953054	109953524	MajorDMR-14-40328	2
chr2	109962379	109964220	MajorDMR-14-40329	19
chr2	109966102	109966194	MajorDMR-14-40330	3
chr2	109968129	109969473	MajorDMR-14-40331	13
chr2	109981652	109981841	MajorDMR-14-40332	2
chr2	110009764	110009919	MajorDMR-14-40333	5
chr2	110014608	110015477	MajorDMR-14-40334	20
chr2	110019425	110019432	MajorDMR-14-40335	2
chr2	110026299	110026909	MajorDMR-14-40336	8
chr2	110035524	110035603	MajorDMR-14-40337	2
chr2	110038361	110038681	MajorDMR-14-40338	4
chr2	110039425	110039529	MajorDMR-14-40339	4
chr2	110040449	110040532	MajorDMR-14-40340	4
chr2	110046405	110047207	MajorDMR-14-40341	11
chr2	110052459	110052878	MajorDMR-14-40342	3
chr2	110055773	110056386	MajorDMR-14-40343	7
chr2	110062573	110062850	MajorDMR-14-40344	3
chr2	110065296	110065856	MajorDMR-14-40345	6
chr2	110066725	110067994	MajorDMR-14-40346	7
chr2	110069358	110070695	MajorDMR-14-40347	5
chr2	110072182	110072958	MajorDMR-14-40348	12
chr2	110073967	110074430	MajorDMR-14-40349	7
chr2	110084454	110084581	MajorDMR-14-40350	2
chr2	110086173	110086249	MajorDMR-14-40351	2
chr2	110086897	110087205	MajorDMR-14-40352	5
chr2	110088889	110089817	MajorDMR-14-40353	16
chr2	110097828	110099879	MajorDMR-14-40354	26
chr2	110103095	110104046	MajorDMR-14-40355	18
chr2	110252612	110252786	MajorDMR-14-40356	3
chr2	110260334	110260962	MajorDMR-14-40357	6
chr2	110279094	110279120	MajorDMR-14-40358	2
chr2	110351929	110352288	MajorDMR-14-40359	7
chr2	110478789	110479030	MajorDMR-14-40360	5
chr2	110486773	110487022	MajorDMR-14-40361	3
chr2	110490735	110490812	MajorDMR-14-40362	2
chr2	110859038	110859284	MajorDMR-14-40363	8
chr2	111140400	111140490	MajorDMR-14-40364	2
chr2	111445403	111445574	MajorDMR-14-40365	3
chr2	111493259	111493357	MajorDMR-14-40366	3
chr2	111528473	111529019	MajorDMR-14-40367	11
chr2	111545645	111545822	MajorDMR-14-40368	2
chr2	111594190	111594564	MajorDMR-14-40369	7
chr2	111607284	111607434	MajorDMR-14-40370	2
chr2	111632300	111632426	MajorDMR-14-40371	4
chr2	111642394	111642464	MajorDMR-14-40372	3
chr2	111662550	111663395	MajorDMR-14-40373	8
chr2	111667034	111667643	MajorDMR-14-40374	6
chr2	111705652	111706109	MajorDMR-14-40375	9
chr2	111735210	111735267	MajorDMR-14-40376	2
chr2	111749604	111750014	MajorDMR-14-40377	4
chr2	111751877	111751991	MajorDMR-14-40378	2
chr2	111829212	111830028	MajorDMR-14-40379	6
chr2	111838186	111838584	MajorDMR-14-40380	6
chr2	111845302	111846051	MajorDMR-14-40381	4
chr2	111902511	111902810	MajorDMR-14-40382	7
chr2	111939890	111939903	MajorDMR-14-40383	2
chr2	112060195	112060641	MajorDMR-14-40384	4
chr2	112070552	112070963	MajorDMR-14-40385	2
chr2	112104081	112104209	MajorDMR-14-40386	2
chr2	112114076	112115003	MajorDMR-14-40387	7
chr2	112186963	112187154	MajorDMR-14-40388	3
chr2	112287378	112287924	MajorDMR-14-40389	8
chr2	112323645	112323926	MajorDMR-14-40390	3
chr2	112367644	112367844	MajorDMR-14-40391	2
chr2	112375452	112376334	MajorDMR-14-40392	11
chr2	112419536	112419624	MajorDMR-14-40393	3
chr2	112420276	112420344	MajorDMR-14-40394	2
chr2	112423225	112423256	MajorDMR-14-40395	2
chr2	112431502	112431738	MajorDMR-14-40396	3
chr2	112432836	112433013	MajorDMR-14-40397	2
chr2	112446228	112446416	MajorDMR-14-40398	4
chr2	112447523	112447797	MajorDMR-14-40399	5
chr2	112449264	112449632	MajorDMR-14-40400	3
chr2	112473482	112473915	MajorDMR-14-40401	8
chr2	112477332	112477423	MajorDMR-14-40402	2
chr2	112556885	112557073	MajorDMR-14-40403	2
chr2	112592882	112593182	MajorDMR-14-40404	2
chr2	112681407	112681693	MajorDMR-14-40405	3
chr2	112773052	112773229	MajorDMR-14-40406	3
chr2	112923349	112923664	MajorDMR-14-40407	2
chr2	112926085	112926850	MajorDMR-14-40408	11
chr2	113011317	113011560	MajorDMR-14-40409	2
chr2	113368357	113368884	MajorDMR-14-40410	4
chr2	113415910	113416343	MajorDMR-14-40411	2
chr2	113429280	113429726	MajorDMR-14-40412	3
chr2	113542149	113542394	MajorDMR-14-40413	5
chr2	113626958	113627280	MajorDMR-14-40414	4
chr2	113875115	113875378	MajorDMR-14-40415	2
chr2	113881354	113881478	MajorDMR-14-40416	2
chr2	113916182	113916355	MajorDMR-14-40417	3
chr2	113960164	113960291	MajorDMR-14-40418	3
chr2	113970256	113970429	MajorDMR-14-40419	8
chr2	113992761	113992844	MajorDMR-14-40420	6
chr2	113993457	113993708	MajorDMR-14-40421	2
chr2	113997790	113998035	MajorDMR-14-40422	7
chr2	114060841	114060989	MajorDMR-14-40423	4
chr2	114086580	114086844	MajorDMR-14-40424	8
chr2	114100904	114101078	MajorDMR-14-40425	3
chr2	114300054	114300483	MajorDMR-14-40426	3
chr2	114309835	114309885	MajorDMR-14-40427	3
chr2	114438329	114438707	MajorDMR-14-40428	3
chr2	114517933	114518622	MajorDMR-14-40429	8
chr2	114520182	114520228	MajorDMR-14-40430	2
chr2	114524976	114525155	MajorDMR-14-40431	3
chr2	114552568	114552666	MajorDMR-14-40432	2
chr2	114553177	114553353	MajorDMR-14-40433	2
chr2	114583903	114584177	MajorDMR-14-40434	3
chr2	114628000	114628417	MajorDMR-14-40435	6
chr2	114716406	114716424	MajorDMR-14-40436	2
chr2	114731329	114731903	MajorDMR-14-40437	7
chr2	114804238	114804252	MajorDMR-14-40438	2
chr2	114824805	114825132	MajorDMR-14-40439	2
chr2	114918229	114919090	MajorDMR-14-40440	4
chr2	114978927	114979334	MajorDMR-14-40441	5
chr2	114994827	114995051	MajorDMR-14-40442	3
chr2	115008229	115008273	MajorDMR-14-40443	2
chr2	115044930	115045013	MajorDMR-14-40444	2
chr2	115052143	115052358	MajorDMR-14-40445	2
chr2	115081805	115081893	MajorDMR-14-40446	2
chr2	115089299	115089776	MajorDMR-14-40447	4
chr2	115139016	115139506	MajorDMR-14-40448	3
chr2	115182441	115182475	MajorDMR-14-40449	2
chr2	115183300	115184462	MajorDMR-14-40450	8
chr2	115194685	115195013	MajorDMR-14-40451	3
chr2	115246732	115246962	MajorDMR-14-40452	2
chr2	115392679	115393137	MajorDMR-14-40453	2
chr2	115435132	115435299	MajorDMR-14-40454	4
chr2	115484891	115485089	MajorDMR-14-40455	2
chr2	115557874	115558283	MajorDMR-14-40456	3
chr2	115559974	115560134	MajorDMR-14-40457	3
chr2	115570213	115570657	MajorDMR-14-40458	8
chr2	115577034	115577705	MajorDMR-14-40459	4
chr2	115616858	115617428	MajorDMR-14-40460	5
chr2	115637795	115637929	MajorDMR-14-40461	3
chr2	115647979	115648110	MajorDMR-14-40462	2
chr2	115648816	115648871	MajorDMR-14-40463	3
chr2	115708556	115708724	MajorDMR-14-40464	3
chr2	115772375	115773307	MajorDMR-14-40465	8
chr2	115828496	115828868	MajorDMR-14-40466	3
chr2	115873018	115873259	MajorDMR-14-40467	2
chr2	116032063	116032143	MajorDMR-14-40468	2
chr2	116066342	116066600	MajorDMR-14-40469	4
chr2	116147553	116148197	MajorDMR-14-40470	6
chr2	116155432	116155576	MajorDMR-14-40471	4
chr2	116411822	116411931	MajorDMR-14-40472	3
chr2	116484627	116484885	MajorDMR-14-40473	3
chr2	116530533	116530574	MajorDMR-14-40474	2
chr2	116600552	116601013	MajorDMR-14-40475	3
chr2	116933821	116934283	MajorDMR-14-40476	3
chr2	116937776	116937950	MajorDMR-14-40477	2
chr2	116965039	116965081	MajorDMR-14-40478	2
chr2	117003265	117003566	MajorDMR-14-40479	4
chr2	117035258	117036325	MajorDMR-14-40480	6
chr2	117091142	117091967	MajorDMR-14-40481	6
chr2	117127625	117128252	MajorDMR-14-40482	5
chr2	117136295	117136733	MajorDMR-14-40483	7
chr2	117183395	117183701	MajorDMR-14-40484	2
chr2	117225043	117225540	MajorDMR-14-40485	2
chr2	117330187	117330358	MajorDMR-14-40486	2
chr2	117352806	117353018	MajorDMR-14-40487	3
chr2	117448136	117448318	MajorDMR-14-40488	2
chr2	117449556	117449710	MajorDMR-14-40489	3
chr2	117520191	117520261	MajorDMR-14-40490	2
chr2	117617621	117617670	MajorDMR-14-40491	3
chr2	117637435	117638063	MajorDMR-14-40492	6
chr2	117845293	117845367	MajorDMR-14-40493	2
chr2	117963205	117963217	MajorDMR-14-40494	2
chr2	118013844	118014144	MajorDMR-14-40495	4
chr2	118053257	118053315	MajorDMR-14-40496	2
chr2	118054282	118054299	MajorDMR-14-40497	2
chr2	118070297	118070323	MajorDMR-14-40498	2
chr2	118117376	118117479	MajorDMR-14-40499	2
chr2	118151869	118152010	MajorDMR-14-40500	2
chr2	118155800	118156323	MajorDMR-14-40501	3
chr2	118186818	118187358	MajorDMR-14-40502	3
chr2	118320444	118320459	MajorDMR-14-40503	2
chr2	118327157	118327477	MajorDMR-14-40504	2
chr2	118340870	118341122	MajorDMR-14-40505	3
chr2	118342823	118343169	MajorDMR-14-40506	2
chr2	118354201	118354639	MajorDMR-14-40507	2
chr2	118362252	118362272	MajorDMR-14-40508	2
chr2	118403529	118403855	MajorDMR-14-40509	2
chr2	118430142	118430398	MajorDMR-14-40510	4
chr2	118518905	118519375	MajorDMR-14-40511	2
chr2	118521758	118522224	MajorDMR-14-40512	3
chr2	118611578	118611609	MajorDMR-14-40513	2
chr2	118665185	118665901	MajorDMR-14-40514	3
chr2	118758483	118758593	MajorDMR-14-40515	2
chr2	118775841	118775973	MajorDMR-14-40516	2
chr2	118796396	118796440	MajorDMR-14-40517	4
chr2	118811515	118811552	MajorDMR-14-40518	2
chr2	118877789	118877924	MajorDMR-14-40519	2
chr2	118948693	118948728	MajorDMR-14-40520	2
chr2	118979305	118979427	MajorDMR-14-40521	2
chr2	119021900	119022084	MajorDMR-14-40522	3
chr2	119028082	119028385	MajorDMR-14-40523	11
chr2	119059749	119059996	MajorDMR-14-40524	5
chr2	119104711	119104730	MajorDMR-14-40525	2
chr2	119133680	119134151	MajorDMR-14-40526	3
chr2	119144205	119144469	MajorDMR-14-40527	3
chr2	119170835	119171377	MajorDMR-14-40528	4
chr2	119206898	119207141	MajorDMR-14-40529	3
chr2	119210848	119211496	MajorDMR-14-40530	7
chr2	119287735	119287848	MajorDMR-14-40531	3
chr2	119296986	119297173	MajorDMR-14-40532	4
chr2	119308997	119309230	MajorDMR-14-40533	3
chr2	119327615	119327833	MajorDMR-14-40534	2
chr2	119375791	119376263	MajorDMR-14-40535	6
chr2	119401929	119402018	MajorDMR-14-40536	2
chr2	119496170	119496475	MajorDMR-14-40537	6
chr2	119524609	119524668	MajorDMR-14-40538	3
chr2	119724479	119724634	MajorDMR-14-40539	2
chr2	119737974	119738858	MajorDMR-14-40540	7
chr2	119826006	119826393	MajorDMR-14-40541	5
chr2	119870615	119871444	MajorDMR-14-40542	8
chr2	119873091	119873294	MajorDMR-14-40543	2
chr2	119877109	119878263	MajorDMR-14-40544	19
chr2	119887220	119887681	MajorDMR-14-40545	17
chr2	119900393	119900815	MajorDMR-14-40546	12
chr2	120212695	120213150	MajorDMR-14-40547	4
chr2	120263717	120263945	MajorDMR-14-40548	5
chr2	120289825	120290317	MajorDMR-14-40549	2
chr2	120293950	120294515	MajorDMR-14-40550	6
chr2	120313163	120313255	MajorDMR-14-40551	2
chr2	120382785	120383254	MajorDMR-14-40552	4
chr2	120396820	120397151	MajorDMR-14-40553	6
chr2	120458412	120459006	MajorDMR-14-40554	5
chr2	120480596	120481877	MajorDMR-14-40555	13
chr2	120611469	120611824	MajorDMR-14-40556	4
chr2	120655438	120655507	MajorDMR-14-40557	2
chr2	120657747	120658171	MajorDMR-14-40558	3
chr2	120694695	120695305	MajorDMR-14-40559	3
chr2	120828036	120828565	MajorDMR-14-40560	3
chr2	120877015	120877391	MajorDMR-14-40561	6
chr2	121048404	121048521	MajorDMR-14-40562	2
chr2	121109487	121109688	MajorDMR-14-40563	4
chr2	121269217	121269414	MajorDMR-14-40564	7
chr2	121345201	121345323	MajorDMR-14-40565	3
chr2	121414222	121414412	MajorDMR-14-40566	8
chr2	121418559	121419652	MajorDMR-14-40567	17
chr2	121528816	121528851	MajorDMR-14-40568	3
chr2	121563234	121563942	MajorDMR-14-40569	8
chr2	121583619	121584405	MajorDMR-14-40570	7
chr2	121585951	121586422	MajorDMR-14-40571	5
chr2	121670281	121670304	MajorDMR-14-40572	2
chr2	121816697	121816766	MajorDMR-14-40573	3
chr2	121937397	121937473	MajorDMR-14-40574	2
chr2	122153608	122154301	MajorDMR-14-40575	9
chr2	122229719	122229961	MajorDMR-14-40576	5
chr2	122250031	122250080	MajorDMR-14-40577	2
chr2	122365580	122365790	MajorDMR-14-40578	3
chr2	122447138	122447180	MajorDMR-14-40579	2
chr2	122458292	122458333	MajorDMR-14-40580	4
chr2	122563089	122563898	MajorDMR-14-40581	8
chr2	122679558	122679577	MajorDMR-14-40582	2
chr2	122712935	122713131	MajorDMR-14-40583	2
chr2	122766343	122766458	MajorDMR-14-40584	3
chr2	122780958	122781487	MajorDMR-14-40585	6
chr2	122789523	122789736	MajorDMR-14-40586	3
chr2	122796051	122796741	MajorDMR-14-40587	9
chr2	122805945	122806172	MajorDMR-14-40588	2
chr2	122897300	122897982	MajorDMR-14-40589	9
chr2	122907892	122908402	MajorDMR-14-40590	6
chr2	123086486	123086754	MajorDMR-14-40591	4
chr2	123097523	123097839	MajorDMR-14-40592	3
chr2	123129449	123129607	MajorDMR-14-40593	3
chr2	123147571	123147617	MajorDMR-14-40594	2
chr2	123185354	123185413	MajorDMR-14-40595	2
chr2	123241163	123241444	MajorDMR-14-40596	3
chr2	123274891	123275111	MajorDMR-14-40597	2
chr2	123289956	123290844	MajorDMR-14-40598	6
chr2	123319160	123319680	MajorDMR-14-40599	4
chr2	123421202	123421434	MajorDMR-14-40600	4
chr2	123473170	123473318	MajorDMR-14-40601	2
chr2	123486697	123486943	MajorDMR-14-40602	4
chr2	123570746	123570774	MajorDMR-14-40603	2
chr2	123574687	123575079	MajorDMR-14-40604	3
chr2	123579314	123579993	MajorDMR-14-40605	7
chr2	123608850	123609026	MajorDMR-14-40606	2
chr2	123622606	123622688	MajorDMR-14-40607	2
chr2	123684774	123685028	MajorDMR-14-40608	3
chr2	123706645	123706733	MajorDMR-14-40609	2
chr2	123708856	123709178	MajorDMR-14-40610	2
chr2	124111084	124111217	MajorDMR-14-40611	2
chr2	124176627	124176707	MajorDMR-14-40612	2
chr2	124305501	124305510	MajorDMR-14-40613	2
chr2	124320282	124320400	MajorDMR-14-40614	2
chr2	124420983	124421345	MajorDMR-14-40615	2
chr2	124475475	124475807	MajorDMR-14-40616	3
chr2	124577190	124577277	MajorDMR-14-40617	2
chr2	124759343	124759754	MajorDMR-14-40618	9
chr2	124851440	124851897	MajorDMR-14-40619	5
chr2	124867832	124869252	MajorDMR-14-40620	11
chr2	124887406	124887578	MajorDMR-14-40621	2
chr2	124897199	124897407	MajorDMR-14-40622	7
chr2	124912962	124913081	MajorDMR-14-40623	2
chr2	124923456	124923845	MajorDMR-14-40624	4
chr2	124965225	124965458	MajorDMR-14-40625	4
chr2	124968897	124969380	MajorDMR-14-40626	3
chr2	124988594	124988692	MajorDMR-14-40627	2
chr2	124996366	124996541	MajorDMR-14-40628	3
chr2	125024489	125024855	MajorDMR-14-40629	3
chr2	125070469	125070851	MajorDMR-14-40630	12
chr2	125071617	125071838	MajorDMR-14-40631	8
chr2	125074656	125074945	MajorDMR-14-40632	2
chr2	125160493	125160518	MajorDMR-14-40633	2
chr2	125183659	125184841	MajorDMR-14-40634	12
chr2	125284001	125284101	MajorDMR-14-40635	2
chr2	125309055	125309093	MajorDMR-14-40636	2
chr2	125333798	125333946	MajorDMR-14-40637	3
chr2	125348117	125348672	MajorDMR-14-40638	4
chr2	125368457	125369156	MajorDMR-14-40639	5
chr2	125399547	125399663	MajorDMR-14-40640	2
chr2	125407436	125407717	MajorDMR-14-40641	3
chr2	125521555	125521715	MajorDMR-14-40642	4
chr2	125595056	125595301	MajorDMR-14-40643	2
chr2	125727083	125727951	MajorDMR-14-40644	4
chr2	125786015	125786795	MajorDMR-14-40645	10
chr2	125843810	125844143	MajorDMR-14-40646	2
chr2	125846972	125847551	MajorDMR-14-40647	5
chr2	125849994	125850897	MajorDMR-14-40648	8
chr2	125875083	125875383	MajorDMR-14-40649	3
chr2	125905531	125905982	MajorDMR-14-40650	2
chr2	125937560	125937587	MajorDMR-14-40651	2
chr2	126029789	126029881	MajorDMR-14-40652	2
chr2	126118479	126119053	MajorDMR-14-40653	3
chr2	126145482	126145540	MajorDMR-14-40654	2
chr2	126161250	126161273	MajorDMR-14-40655	2
chr2	126232462	126232718	MajorDMR-14-40656	3
chr2	126247742	126247819	MajorDMR-14-40657	3
chr2	126323695	126323734	MajorDMR-14-40658	3
chr2	126324346	126325191	MajorDMR-14-40659	7
chr2	126393712	126394134	MajorDMR-14-40660	4
chr2	126484272	126484529	MajorDMR-14-40661	4
chr2	126715662	126716009	MajorDMR-14-40662	3
chr2	126758088	126758314	MajorDMR-14-40663	3
chr2	126788689	126789089	MajorDMR-14-40664	3
chr2	126858503	126859036	MajorDMR-14-40665	4
chr2	126885460	126885494	MajorDMR-14-40666	2
chr2	126886141	126886282	MajorDMR-14-40667	3
chr2	126942689	126942913	MajorDMR-14-40668	6
chr2	126957938	126958114	MajorDMR-14-40669	4
chr2	126997271	126997331	MajorDMR-14-40670	2
chr2	127003348	127003352	MajorDMR-14-40671	2
chr2	127031342	127031837	MajorDMR-14-40672	8
chr2	127138588	127139049	MajorDMR-14-40673	6
chr2	127189033	127189077	MajorDMR-14-40674	2
chr2	127217256	127217365	MajorDMR-14-40675	2
chr2	127463515	127463653	MajorDMR-14-40676	2
chr2	127473742	127473767	MajorDMR-14-40677	2
chr2	127476868	127476990	MajorDMR-14-40678	3
chr2	127480140	127480392	MajorDMR-14-40679	3
chr2	127536685	127536697	MajorDMR-14-40680	2
chr2	127560727	127561486	MajorDMR-14-40681	11
chr2	127584953	127585380	MajorDMR-14-40682	8
chr2	127627203	127627220	MajorDMR-14-40683	2
chr2	127662813	127663009	MajorDMR-14-40684	3
chr2	127734410	127734677	MajorDMR-14-40685	12
chr2	127802825	127803439	MajorDMR-14-40686	10
chr2	127851891	127852784	MajorDMR-14-40687	13
chr2	127854648	127854767	MajorDMR-14-40688	2
chr2	128018942	128019707	MajorDMR-14-40689	6
chr2	128326776	128327326	MajorDMR-14-40690	7
chr2	128333988	128334073	MajorDMR-14-40691	3
chr2	128351095	128351106	MajorDMR-14-40692	2
chr2	128351786	128352477	MajorDMR-14-40693	10
chr2	128439258	128439346	MajorDMR-14-40694	3
chr2	128480478	128480667	MajorDMR-14-40695	3
chr2	128491778	128491916	MajorDMR-14-40696	2
chr2	128496905	128497411	MajorDMR-14-40697	3
chr2	128613365	128613563	MajorDMR-14-40698	4
chr2	128626044	128626183	MajorDMR-14-40699	3
chr2	128628888	128629147	MajorDMR-14-40700	8
chr2	128659192	128659496	MajorDMR-14-40701	6
chr2	128710943	128711282	MajorDMR-14-40702	5
chr2	128726416	128726854	MajorDMR-14-40703	8
chr2	128744336	128744692	MajorDMR-14-40704	8
chr2	128753052	128753559	MajorDMR-14-40705	5
chr2	128916695	128918000	MajorDMR-14-40706	8
chr2	128930500	128933133	MajorDMR-14-40707	20
chr2	128942697	128943399	MajorDMR-14-40708	5
chr2	128969777	128970308	MajorDMR-14-40709	11
chr2	129104615	129104619	MajorDMR-14-40710	2
chr2	129120564	129120703	MajorDMR-14-40711	4
chr2	129126997	129127007	MajorDMR-14-40712	2
chr2	129136845	129136971	MajorDMR-14-40713	3
chr2	129208057	129208507	MajorDMR-14-40714	4
chr2	129217008	129217059	MajorDMR-14-40715	3
chr2	129224188	129224260	MajorDMR-14-40716	2
chr2	129231152	129231398	MajorDMR-14-40717	5
chr2	129252136	129252613	MajorDMR-14-40718	8
chr2	129270103	129270877	MajorDMR-14-40719	7
chr2	129307545	129307627	MajorDMR-14-40720	3
chr2	129319834	129319926	MajorDMR-14-40721	3
chr2	129337080	129337972	MajorDMR-14-40722	10
chr2	129349325	129349525	MajorDMR-14-40723	3
chr2	129352717	129352987	MajorDMR-14-40724	5
chr2	129365195	129365219	MajorDMR-14-40725	3
chr2	129386194	129386732	MajorDMR-14-40726	3
chr2	129472144	129472491	MajorDMR-14-40727	5
chr2	129473229	129473426	MajorDMR-14-40728	3
chr2	129475855	129475869	MajorDMR-14-40729	2
chr2	129506560	129506710	MajorDMR-14-40730	4
chr2	129548469	129548842	MajorDMR-14-40731	9
chr2	129559529	129559634	MajorDMR-14-40732	2
chr2	129703053	129703200	MajorDMR-14-40733	2
chr2	129711571	129712451	MajorDMR-14-40734	10
chr2	129714831	129715587	MajorDMR-14-40735	8
chr2	129764753	129765188	MajorDMR-14-40736	3
chr2	129773186	129773549	MajorDMR-14-40737	3
chr2	129804631	129804882	MajorDMR-14-40738	3
chr2	129821499	129821783	MajorDMR-14-40739	3
chr2	129974470	129974475	MajorDMR-14-40740	2
chr2	130000003	130000166	MajorDMR-14-40741	5
chr2	130005552	130005726	MajorDMR-14-40742	4
chr2	130017270	130017393	MajorDMR-14-40743	2
chr2	130032509	130032842	MajorDMR-14-40744	5
chr2	130038678	130039190	MajorDMR-14-40745	8
chr2	130059626	130059690	MajorDMR-14-40746	2
chr2	130060533	130060637	MajorDMR-14-40747	2
chr2	130064439	130064513	MajorDMR-14-40748	2
chr2	130082907	130083295	MajorDMR-14-40749	4
chr2	130092474	130092668	MajorDMR-14-40750	3
chr2	130124620	130124873	MajorDMR-14-40751	3
chr2	130155367	130155723	MajorDMR-14-40752	2
chr2	130191235	130191447	MajorDMR-14-40753	3
chr2	130214358	130214464	MajorDMR-14-40754	2
chr2	130227706	130228052	MajorDMR-14-40755	2
chr2	130248317	130249293	MajorDMR-14-40756	9
chr2	130330205	130330432	MajorDMR-14-40757	2
chr2	130378153	130378184	MajorDMR-14-40758	2
chr2	130414030	130414139	MajorDMR-14-40759	3
chr2	130415054	130415362	MajorDMR-14-40760	5
chr2	130468104	130468155	MajorDMR-14-40761	2
chr2	130511633	130512246	MajorDMR-14-40762	15
chr2	130515725	130516558	MajorDMR-14-40763	14
chr2	130539658	130539824	MajorDMR-14-40764	5
chr2	130541321	130541341	MajorDMR-14-40765	2
chr2	130550702	130551680	MajorDMR-14-40766	8
chr2	130565602	130565953	MajorDMR-14-40767	15
chr2	130618466	130618533	MajorDMR-14-40768	2
chr2	130652221	130652621	MajorDMR-14-40769	2
chr2	130763483	130763501	MajorDMR-14-40770	3
chr2	130798405	130798458	MajorDMR-14-40771	2
chr2	130802694	130802760	MajorDMR-14-40772	2
chr2	130980232	130980385	MajorDMR-14-40773	4
chr2	131150057	131150187	MajorDMR-14-40774	5
chr2	131186421	131186496	MajorDMR-14-40775	2
chr2	131193347	131193499	MajorDMR-14-40776	3
chr2	131348254	131348474	MajorDMR-14-40777	8
chr2	131457321	131457914	MajorDMR-14-40778	5
chr2	131494005	131494529	MajorDMR-14-40779	7
chr2	131577357	131577518	MajorDMR-14-40780	6
chr2	131607714	131608159	MajorDMR-14-40781	5
chr2	131608691	131609419	MajorDMR-14-40782	12
chr2	131622517	131622655	MajorDMR-14-40783	3
chr2	131691359	131691740	MajorDMR-14-40784	2
chr2	131715203	131715368	MajorDMR-14-40785	4
chr2	131752770	131753330	MajorDMR-14-40786	4
chr2	131775868	131775944	MajorDMR-14-40787	3
chr2	131797234	131797527	MajorDMR-14-40788	4
chr2	131822994	131823084	MajorDMR-14-40789	2
chr2	131835520	131835775	MajorDMR-14-40790	4
chr2	131852492	131852875	MajorDMR-14-40791	4
chr2	131882607	131882960	MajorDMR-14-40792	4
chr2	131993570	131993889	MajorDMR-14-40793	3
chr2	132088911	132088953	MajorDMR-14-40794	4
chr2	132182381	132182405	MajorDMR-14-40795	2
chr2	132209234	132209388	MajorDMR-14-40796	3
chr2	132354183	132354780	MajorDMR-14-40797	6
chr2	132405498	132405519	MajorDMR-14-40798	2
chr2	132442656	132442894	MajorDMR-14-40799	4
chr2	132537681	132537732	MajorDMR-14-40800	3
chr2	132611917	132612097	MajorDMR-14-40801	2
chr2	132696058	132696260	MajorDMR-14-40802	2
chr2	132731644	132732146	MajorDMR-14-40803	3
chr2	132745529	132745686	MajorDMR-14-40804	2
chr2	132748923	132749219	MajorDMR-14-40805	4
chr2	132881870	132882194	MajorDMR-14-40806	6
chr2	132884688	132885161	MajorDMR-14-40807	3
chr2	132970768	132970847	MajorDMR-14-40808	2
chr2	133079603	133079664	MajorDMR-14-40809	2
chr2	133112734	133112913	MajorDMR-14-40810	2
chr2	133118902	133119277	MajorDMR-14-40811	6
chr2	133127089	133127111	MajorDMR-14-40812	2
chr2	133254207	133254648	MajorDMR-14-40813	4
chr2	133279142	133279677	MajorDMR-14-40814	5
chr2	133307417	133308216	MajorDMR-14-40815	11
chr2	133321305	133321369	MajorDMR-14-40816	2
chr2	133339604	133340166	MajorDMR-14-40817	5
chr2	133343606	133343749	MajorDMR-14-40818	5
chr2	133349264	133349527	MajorDMR-14-40819	3
chr2	133356491	133357099	MajorDMR-14-40820	4
chr2	133403796	133403807	MajorDMR-14-40821	2
chr2	133409479	133410148	MajorDMR-14-40822	11
chr2	133411574	133411699	MajorDMR-14-40823	3
chr2	133413606	133414220	MajorDMR-14-40824	9
chr2	133416863	133417011	MajorDMR-14-40825	3
chr2	133417553	133417766	MajorDMR-14-40826	9
chr2	133424740	133424771	MajorDMR-14-40827	3
chr2	133432310	133432406	MajorDMR-14-40828	2
chr2	133474935	133475217	MajorDMR-14-40829	4
chr2	133492413	133492796	MajorDMR-14-40830	3
chr2	133509990	133510385	MajorDMR-14-40831	4
chr2	133530094	133530457	MajorDMR-14-40832	6
chr2	133534427	133534551	MajorDMR-14-40833	2
chr2	133535071	133535373	MajorDMR-14-40834	2
chr2	133538377	133538558	MajorDMR-14-40835	2
chr2	133572997	133573729	MajorDMR-14-40836	4
chr2	133642415	133642508	MajorDMR-14-40837	5
chr2	133653913	133653940	MajorDMR-14-40838	2
chr2	133690960	133691822	MajorDMR-14-40839	6
chr2	133732494	133733064	MajorDMR-14-40840	3
chr2	133845001	133845147	MajorDMR-14-40841	3
chr2	133869962	133870533	MajorDMR-14-40842	6
chr2	133977317	133977920	MajorDMR-14-40843	3
chr2	133998731	133998845	MajorDMR-14-40844	3
chr2	134001144	134001180	MajorDMR-14-40845	2
chr2	134015061	134015210	MajorDMR-14-40846	2
chr2	134018215	134018249	MajorDMR-14-40847	2
chr2	134042506	134042631	MajorDMR-14-40848	2
chr2	134051531	134051866	MajorDMR-14-40849	3
chr2	134077058	134078128	MajorDMR-14-40850	12
chr2	134084300	134084355	MajorDMR-14-40851	2
chr2	134116471	134116905	MajorDMR-14-40852	3
chr2	134117447	134118110	MajorDMR-14-40853	4
chr2	134165064	134165127	MajorDMR-14-40854	3
chr2	134172956	134173461	MajorDMR-14-40855	3
chr2	134180049	134180551	MajorDMR-14-40856	4
chr2	134183474	134183702	MajorDMR-14-40857	3
chr2	134184249	134184564	MajorDMR-14-40858	2
chr2	134192884	134193282	MajorDMR-14-40859	4
chr2	134238744	134238803	MajorDMR-14-40860	2
chr2	134241160	134241347	MajorDMR-14-40861	3
chr2	134252999	134253119	MajorDMR-14-40862	2
chr2	134254351	134254637	MajorDMR-14-40863	2
chr2	134255231	134255788	MajorDMR-14-40864	5
chr2	134264725	134265912	MajorDMR-14-40865	8
chr2	134266543	134266706	MajorDMR-14-40866	3
chr2	134281224	134281429	MajorDMR-14-40867	6
chr2	134282892	134282922	MajorDMR-14-40868	2
chr2	134326203	134326274	MajorDMR-14-40869	2
chr2	134354720	134354737	MajorDMR-14-40870	2
chr2	134382054	134382369	MajorDMR-14-40871	5
chr2	134391691	134392265	MajorDMR-14-40872	9
chr2	134430975	134431860	MajorDMR-14-40873	7
chr2	134438611	134439179	MajorDMR-14-40874	5
chr2	134443678	134444134	MajorDMR-14-40875	4
chr2	134475113	134475263	MajorDMR-14-40876	2
chr2	134491036	134491222	MajorDMR-14-40877	2
chr2	134507164	134507890	MajorDMR-14-40878	7
chr2	134624532	134625033	MajorDMR-14-40879	4
chr2	134644969	134645096	MajorDMR-14-40880	3
chr2	134693091	134693227	MajorDMR-14-40881	2
chr2	134719621	134719776	MajorDMR-14-40882	2
chr2	134728758	134729188	MajorDMR-14-40883	3
chr2	134747414	134747662	MajorDMR-14-40884	4
chr2	134755510	134755650	MajorDMR-14-40885	2
chr2	134897989	134898401	MajorDMR-14-40886	3
chr2	134934996	134935385	MajorDMR-14-40887	8
chr2	134948021	134948803	MajorDMR-14-40888	12
chr2	134977037	134977097	MajorDMR-14-40889	2
chr2	134978233	134978458	MajorDMR-14-40890	4
chr2	135001844	135001869	MajorDMR-14-40891	2
chr2	135029341	135030027	MajorDMR-14-40892	7
chr2	135033738	135034465	MajorDMR-14-40893	4
chr2	135059170	135059849	MajorDMR-14-40894	4
chr2	135068476	135068516	MajorDMR-14-40895	2
chr2	135072395	135072493	MajorDMR-14-40896	2
chr2	135081975	135082315	MajorDMR-14-40897	3
chr2	135093718	135093836	MajorDMR-14-40898	2
chr2	135118316	135118633	MajorDMR-14-40899	8
chr2	135125168	135125440	MajorDMR-14-40900	2
chr2	135201961	135202013	MajorDMR-14-40901	2
chr2	135263537	135264256	MajorDMR-14-40902	5
chr2	135280444	135280687	MajorDMR-14-40903	4
chr2	135299286	135299341	MajorDMR-14-40904	3
chr2	135352111	135352305	MajorDMR-14-40905	6
chr2	135419108	135419138	MajorDMR-14-40906	2
chr2	135469655	135469667	MajorDMR-14-40907	2
chr2	135506441	135506554	MajorDMR-14-40908	2
chr2	135543689	135543722	MajorDMR-14-40909	2
chr2	135606378	135606627	MajorDMR-14-40910	3
chr2	135802564	135802690	MajorDMR-14-40911	2
chr2	135821229	135821744	MajorDMR-14-40912	4
chr2	135888163	135888230	MajorDMR-14-40913	2
chr2	135897611	135897715	MajorDMR-14-40914	2
chr2	135950655	135951113	MajorDMR-14-40915	3
chr2	136004210	136004807	MajorDMR-14-40916	3
chr2	136016145	136016182	MajorDMR-14-40917	3
chr2	136061027	136061532	MajorDMR-14-40918	5
chr2	136071463	136071543	MajorDMR-14-40919	6
chr2	136087904	136088052	MajorDMR-14-40920	5
chr2	136361237	136361473	MajorDMR-14-40921	4
chr2	136410024	136410299	MajorDMR-14-40922	3
chr2	136486510	136486803	MajorDMR-14-40923	2
chr2	136536545	136536629	MajorDMR-14-40924	2
chr2	136556579	136556809	MajorDMR-14-40925	3
chr2	136719009	136719045	MajorDMR-14-40926	2
chr2	136737585	136737950	MajorDMR-14-40927	4
chr2	136738487	136738499	MajorDMR-14-40928	2
chr2	136771666	136771778	MajorDMR-14-40929	2
chr2	136817733	136818435	MajorDMR-14-40930	10
chr2	136822318	136822389	MajorDMR-14-40931	3
chr2	136825698	136826951	MajorDMR-14-40932	15
chr2	136827468	136827596	MajorDMR-14-40933	2
chr2	136870113	136870138	MajorDMR-14-40934	2
chr2	136870652	136871005	MajorDMR-14-40935	4
chr2	136877638	136878010	MajorDMR-14-40936	2
chr2	136940754	136940968	MajorDMR-14-40937	2
chr2	136964221	136964553	MajorDMR-14-40938	6
chr2	137034171	137034425	MajorDMR-14-40939	2
chr2	137035317	137035426	MajorDMR-14-40940	3
chr2	137085619	137085997	MajorDMR-14-40941	4
chr2	137137681	137138108	MajorDMR-14-40942	7
chr2	137199406	137200791	MajorDMR-14-40943	14
chr2	137230048	137230137	MajorDMR-14-40944	2
chr2	137239821	137239842	MajorDMR-14-40945	2
chr2	137248176	137248869	MajorDMR-14-40946	3
chr2	137253945	137255855	MajorDMR-14-40947	13
chr2	137318577	137318707	MajorDMR-14-40948	4
chr2	137322561	137322671	MajorDMR-14-40949	2
chr2	137329384	137330376	MajorDMR-14-40950	5
chr2	137395041	137395458	MajorDMR-14-40951	3
chr2	137397500	137397583	MajorDMR-14-40952	2
chr2	137406373	137406487	MajorDMR-14-40953	4
chr2	137411173	137411931	MajorDMR-14-40954	5
chr2	137423333	137423727	MajorDMR-14-40955	2
chr2	137437514	137437847	MajorDMR-14-40956	3
chr2	137489310	137489707	MajorDMR-14-40957	3
chr2	137501996	137502304	MajorDMR-14-40958	2
chr2	137519433	137520102	MajorDMR-14-40959	4
chr2	137521863	137521944	MajorDMR-14-40960	2
chr2	137525338	137525406	MajorDMR-14-40961	2
chr2	137526921	137527936	MajorDMR-14-40962	8
chr2	137530201	137530656	MajorDMR-14-40963	3
chr2	137544150	137544308	MajorDMR-14-40964	2
chr2	137559099	137559852	MajorDMR-14-40965	8
chr2	137584278	137584294	MajorDMR-14-40966	2
chr2	137611212	137611405	MajorDMR-14-40967	2
chr2	137615399	137615766	MajorDMR-14-40968	2
chr2	137620699	137621674	MajorDMR-14-40969	9
chr2	137678602	137678625	MajorDMR-14-40970	3
chr2	137687967	137688627	MajorDMR-14-40971	5
chr2	137696591	137696710	MajorDMR-14-40972	3
chr2	137707029	137707054	MajorDMR-14-40973	2
chr2	137809112	137809419	MajorDMR-14-40974	2
chr2	137826567	137827059	MajorDMR-14-40975	2
chr2	137841318	137841447	MajorDMR-14-40976	2
chr2	137915011	137915187	MajorDMR-14-40977	2
chr2	137932307	137932567	MajorDMR-14-40978	4
chr2	137936056	137936246	MajorDMR-14-40979	3
chr2	137954362	137954442	MajorDMR-14-40980	3
chr2	137964303	137964357	MajorDMR-14-40981	3
chr2	138004316	138004669	MajorDMR-14-40982	2
chr2	138096831	138097204	MajorDMR-14-40983	2
chr2	138105983	138106139	MajorDMR-14-40984	2
chr2	138133633	138133719	MajorDMR-14-40985	2
chr2	138162950	138163248	MajorDMR-14-40986	5
chr2	138166020	138166353	MajorDMR-14-40987	5
chr2	138214074	138214135	MajorDMR-14-40988	2
chr2	138247051	138247511	MajorDMR-14-40989	2
chr2	138254181	138254196	MajorDMR-14-40990	2
chr2	138277482	138278451	MajorDMR-14-40991	9
chr2	138290730	138290870	MajorDMR-14-40992	4
chr2	138315866	138316036	MajorDMR-14-40993	2
chr2	138320325	138320545	MajorDMR-14-40994	2
chr2	138373911	138374348	MajorDMR-14-40995	3
chr2	138388277	138388757	MajorDMR-14-40996	8
chr2	138412437	138412968	MajorDMR-14-40997	3
chr2	138416977	138417149	MajorDMR-14-40998	2
chr2	138432795	138432893	MajorDMR-14-40999	2
chr2	138434772	138434807	MajorDMR-14-41000	2
chr2	138541208	138541743	MajorDMR-14-41001	3
chr2	138610693	138611465	MajorDMR-14-41002	3
chr2	138650208	138650520	MajorDMR-14-41003	2
chr2	138680194	138680352	MajorDMR-14-41004	2
chr2	138744264	138744353	MajorDMR-14-41005	2
chr2	138781081	138781200	MajorDMR-14-41006	3
chr2	138798277	138798703	MajorDMR-14-41007	5
chr2	138820912	138821450	MajorDMR-14-41008	3
chr2	138835753	138835875	MajorDMR-14-41009	2
chr2	138870094	138870280	MajorDMR-14-41010	2
chr2	138980999	138981012	MajorDMR-14-41011	2
chr2	139014553	139015364	MajorDMR-14-41012	7
chr2	139027241	139027403	MajorDMR-14-41013	2
chr2	139305762	139305998	MajorDMR-14-41014	2
chr2	139360491	139361229	MajorDMR-14-41015	7
chr2	139408192	139408309	MajorDMR-14-41016	2
chr2	139414767	139414976	MajorDMR-14-41017	5
chr2	139421035	139421125	MajorDMR-14-41018	2
chr2	139465815	139465852	MajorDMR-14-41019	3
chr2	139499759	139500035	MajorDMR-14-41020	3
chr2	139523414	139523838	MajorDMR-14-41021	2
chr2	139557225	139557709	MajorDMR-14-41022	2
chr2	139576443	139576715	MajorDMR-14-41023	5
chr2	139679639	139679685	MajorDMR-14-41024	4
chr2	139713820	139714165	MajorDMR-14-41025	2
chr2	139736625	139737425	MajorDMR-14-41026	7
chr2	139858079	139858680	MajorDMR-14-41027	4
chr2	139882281	139883282	MajorDMR-14-41028	5
chr2	139990668	139991043	MajorDMR-14-41029	2
chr2	139991945	139993014	MajorDMR-14-41030	9
chr2	140056413	140056447	MajorDMR-14-41031	2
chr2	140195368	140195394	MajorDMR-14-41032	2
chr2	140250093	140250272	MajorDMR-14-41033	3
chr2	140275733	140276166	MajorDMR-14-41034	4
chr2	140605352	140605548	MajorDMR-14-41035	2
chr2	140647598	140647811	MajorDMR-14-41036	3
chr2	140668754	140668832	MajorDMR-14-41037	3
chr2	140684560	140685270	MajorDMR-14-41038	8
chr2	140780934	140780997	MajorDMR-14-41039	2
chr2	140825227	140825335	MajorDMR-14-41040	2
chr2	140908341	140908966	MajorDMR-14-41041	4
chr2	141005547	141006457	MajorDMR-14-41042	8
chr2	141168102	141168389	MajorDMR-14-41043	2
chr2	141175107	141175252	MajorDMR-14-41044	2
chr2	141246096	141246348	MajorDMR-14-41045	2
chr2	141264400	141264757	MajorDMR-14-41046	2
chr2	141270363	141270402	MajorDMR-14-41047	2
chr2	141461498	141461757	MajorDMR-14-41048	3
chr2	141607306	141607660	MajorDMR-14-41049	2
chr2	141640724	141640782	MajorDMR-14-41050	2
chr2	141652892	141653013	MajorDMR-14-41051	4
chr2	141660509	141660725	MajorDMR-14-41052	2
chr2	141673570	141673584	MajorDMR-14-41053	2
chr2	141686640	141686660	MajorDMR-14-41054	2
chr2	141806598	141807454	MajorDMR-14-41055	10
chr2	142034679	142034996	MajorDMR-14-41056	5
chr2	142304941	142304951	MajorDMR-14-41057	2
chr2	142313548	142313658	MajorDMR-14-41058	3
chr2	142390014	142390073	MajorDMR-14-41059	2
chr2	142459332	142459371	MajorDMR-14-41060	2
chr2	142487624	142488512	MajorDMR-14-41061	7
chr2	142525545	142525890	MajorDMR-14-41062	3
chr2	142528084	142528413	MajorDMR-14-41063	3
chr2	142551257	142551332	MajorDMR-14-41064	2
chr2	142625779	142626112	MajorDMR-14-41065	5
chr2	142626626	142626722	MajorDMR-14-41066	2
chr2	142673437	142673591	MajorDMR-14-41067	3
chr2	142744791	142745096	MajorDMR-14-41068	3
chr2	142799736	142799948	MajorDMR-14-41069	2
chr2	142969969	142970062	MajorDMR-14-41070	2
chr2	142992810	142993629	MajorDMR-14-41071	6
chr2	143065085	143065604	MajorDMR-14-41072	4
chr2	143182601	143182761	MajorDMR-14-41073	2
chr2	143183664	143184246	MajorDMR-14-41074	5
chr2	143200164	143200308	MajorDMR-14-41075	2
chr2	143516707	143517725	MajorDMR-14-41076	8
chr2	143526786	143527450	MajorDMR-14-41077	3
chr2	143583549	143583756	MajorDMR-14-41078	2
chr2	143719568	143719589	MajorDMR-14-41079	2
chr2	143825586	143825654	MajorDMR-14-41080	2
chr2	143868635	143868850	MajorDMR-14-41081	2
chr2	143872964	143873012	MajorDMR-14-41082	2
chr2	143918726	143919116	MajorDMR-14-41083	5
chr2	143944299	143944364	MajorDMR-14-41084	2
chr2	144047974	144048017	MajorDMR-14-41085	2
chr2	144104586	144105946	MajorDMR-14-41086	9
chr2	144112102	144112430	MajorDMR-14-41087	6
chr2	144141073	144141172	MajorDMR-14-41088	4
chr2	144232391	144233089	MajorDMR-14-41089	6
chr2	144278400	144278998	MajorDMR-14-41090	8
chr2	144313096	144313268	MajorDMR-14-41091	4
chr2	144351775	144352112	MajorDMR-14-41092	7
chr2	144361632	144362432	MajorDMR-14-41093	5
chr2	144381602	144381832	MajorDMR-14-41094	7
chr2	144389809	144389971	MajorDMR-14-41095	2
chr2	144463720	144463855	MajorDMR-14-41096	4
chr2	144559985	144560005	MajorDMR-14-41097	2
chr2	144563854	144563946	MajorDMR-14-41098	2
chr2	144806831	144806976	MajorDMR-14-41099	3
chr2	144854354	144854807	MajorDMR-14-41100	3
chr2	144874103	144874240	MajorDMR-14-41101	2
chr2	145006034	145006050	MajorDMR-14-41102	2
chr2	145161840	145162490	MajorDMR-14-41103	7
chr2	145165268	145165719	MajorDMR-14-41104	3
chr2	145191818	145191833	MajorDMR-14-41105	2
chr2	145196947	145196980	MajorDMR-14-41106	5
chr2	145220741	145220750	MajorDMR-14-41107	3
chr2	145232171	145232193	MajorDMR-14-41108	2
chr2	145251484	145251706	MajorDMR-14-41109	3
chr2	145312099	145312528	MajorDMR-14-41110	4
chr2	145325308	145325633	MajorDMR-14-41111	3
chr2	145330977	145331136	MajorDMR-14-41112	3
chr2	145350187	145350739	MajorDMR-14-41113	6
chr2	145406623	145407211	MajorDMR-14-41114	10
chr2	145437624	145438100	MajorDMR-14-41115	6
chr2	145528924	145529314	MajorDMR-14-41116	3
chr2	145568115	145568320	MajorDMR-14-41117	3
chr2	145607181	145607422	MajorDMR-14-41118	3
chr2	145621988	145622451	MajorDMR-14-41119	2
chr2	145628614	145629088	MajorDMR-14-41120	3
chr2	145632400	145634137	MajorDMR-14-41121	9
chr2	145794091	145794714	MajorDMR-14-41122	5
chr2	145844521	145844690	MajorDMR-14-41123	3
chr2	145915549	145915744	MajorDMR-14-41124	2
chr2	145956624	145956829	MajorDMR-14-41125	3
chr2	145978436	145978914	MajorDMR-14-41126	4
chr2	146037670	146038268	MajorDMR-14-41127	3
chr2	146044195	146044703	MajorDMR-14-41128	5
chr2	146087134	146087197	MajorDMR-14-41129	2
chr2	146089843	146090086	MajorDMR-14-41130	4
chr2	146095503	146095598	MajorDMR-14-41131	4
chr2	146173348	146173475	MajorDMR-14-41132	2
chr2	146191382	146191658	MajorDMR-14-41133	2
chr2	146260751	146260837	MajorDMR-14-41134	2
chr2	146287706	146287884	MajorDMR-14-41135	2
chr2	146309436	146309687	MajorDMR-14-41136	4
chr2	146355334	146355838	MajorDMR-14-41137	2
chr2	146419965	146420540	MajorDMR-14-41138	3
chr2	146482858	146483257	MajorDMR-14-41139	5
chr2	146485522	146486250	MajorDMR-14-41140	3
chr2	146568839	146569090	MajorDMR-14-41141	2
chr2	146663567	146663589	MajorDMR-14-41142	2
chr2	146675655	146675787	MajorDMR-14-41143	2
chr2	146689337	146689438	MajorDMR-14-41144	3
chr2	147194255	147194439	MajorDMR-14-41145	3
chr2	147195332	147195720	MajorDMR-14-41146	3
chr2	147224666	147225029	MajorDMR-14-41147	3
chr2	147227694	147227821	MajorDMR-14-41148	2
chr2	147228612	147228824	MajorDMR-14-41149	3
chr2	147237829	147238004	MajorDMR-14-41150	4
chr2	147267547	147267796	MajorDMR-14-41151	3
chr2	147289963	147290280	MajorDMR-14-41152	2
chr2	147290781	147291024	MajorDMR-14-41153	5
chr2	147292898	147293228	MajorDMR-14-41154	3
chr2	147308952	147309353	MajorDMR-14-41155	3
chr2	147320921	147321486	MajorDMR-14-41156	4
chr2	147324143	147324156	MajorDMR-14-41157	2
chr2	147326748	147326835	MajorDMR-14-41158	2
chr2	147329774	147330193	MajorDMR-14-41159	6
chr2	147331139	147331240	MajorDMR-14-41160	2
chr2	147333666	147334582	MajorDMR-14-41161	9
chr2	147475632	147475646	MajorDMR-14-41162	2
chr2	147542377	147542509	MajorDMR-14-41163	4
chr2	147562076	147562352	MajorDMR-14-41164	3
chr2	147569159	147569249	MajorDMR-14-41165	4
chr2	147609162	147609761	MajorDMR-14-41166	6
chr2	147630433	147630456	MajorDMR-14-41167	2
chr2	147650699	147651068	MajorDMR-14-41168	5
chr2	147658496	147658577	MajorDMR-14-41169	2
chr2	147748523	147748919	MajorDMR-14-41170	2
chr2	147809696	147809794	MajorDMR-14-41171	2
chr2	147832809	147833431	MajorDMR-14-41172	3
chr2	147839568	147839595	MajorDMR-14-41173	2
chr2	147891058	147891409	MajorDMR-14-41174	2
chr2	147973046	147973150	MajorDMR-14-41175	2
chr2	148059430	148059839	MajorDMR-14-41176	4
chr2	148132754	148133224	MajorDMR-14-41177	3
chr2	148156508	148157047	MajorDMR-14-41178	4
chr2	148208862	148209276	MajorDMR-14-41179	6
chr2	148296559	148296592	MajorDMR-14-41180	2
chr2	148371455	148371501	MajorDMR-14-41181	2
chr2	148424621	148424683	MajorDMR-14-41182	2
chr2	148516409	148517737	MajorDMR-14-41183	5
chr2	148616054	148616265	MajorDMR-14-41184	3
chr2	148696727	148696849	MajorDMR-14-41185	4
chr2	148860764	148860778	MajorDMR-14-41186	2
chr2	149009443	149009770	MajorDMR-14-41187	6
chr2	149060788	149060963	MajorDMR-14-41188	2
chr2	149149791	149150050	MajorDMR-14-41189	2
chr2	149260172	149260458	MajorDMR-14-41190	2
chr2	149261870	149262425	MajorDMR-14-41191	5
chr2	149267312	149267535	MajorDMR-14-41192	2
chr2	149306263	149306418	MajorDMR-14-41193	2
chr2	149351161	149351874	MajorDMR-14-41194	5
chr2	149358777	149358943	MajorDMR-14-41195	2
chr2	149424769	149425189	MajorDMR-14-41196	2
chr2	149442232	149442435	MajorDMR-14-41197	4
chr2	149447874	149447892	MajorDMR-14-41198	2
chr2	149572780	149572830	MajorDMR-14-41199	2
chr2	149576786	149576847	MajorDMR-14-41200	2
chr2	149831081	149831128	MajorDMR-14-41201	2
chr2	149885013	149885034	MajorDMR-14-41202	2
chr2	149913978	149914409	MajorDMR-14-41203	6
chr2	149946491	149946845	MajorDMR-14-41204	2
chr2	149953393	149953805	MajorDMR-14-41205	7
chr2	149957430	149958150	MajorDMR-14-41206	12
chr2	149959738	149960368	MajorDMR-14-41207	5
chr2	149988508	149989087	MajorDMR-14-41208	5
chr2	150016470	150017236	MajorDMR-14-41209	5
chr2	150044062	150044134	MajorDMR-14-41210	3
chr2	150078474	150078720	MajorDMR-14-41211	8
chr2	150096943	150097031	MajorDMR-14-41212	2
chr2	150101114	150101502	MajorDMR-14-41213	4
chr2	150119393	150119437	MajorDMR-14-41214	2
chr2	150232322	150232887	MajorDMR-14-41215	9
chr2	150241831	150242190	MajorDMR-14-41216	2
chr2	150242863	150243130	MajorDMR-14-41217	3
chr2	150249657	150250490	MajorDMR-14-41218	7
chr2	150252076	150252400	MajorDMR-14-41219	2
chr2	150256558	150257125	MajorDMR-14-41220	7
chr2	150267158	150267254	MajorDMR-14-41221	2
chr2	150287638	150288096	MajorDMR-14-41222	5
chr2	150297936	150298109	MajorDMR-14-41223	2
chr2	150298776	150300216	MajorDMR-14-41224	7
chr2	150313463	150313585	MajorDMR-14-41225	3
chr2	150352765	150353619	MajorDMR-14-41226	6
chr2	150400143	150401042	MajorDMR-14-41227	6
chr2	150436155	150436875	MajorDMR-14-41228	9
chr2	150507141	150507337	MajorDMR-14-41229	2
chr2	150536763	150536937	MajorDMR-14-41230	2
chr2	150546201	150546931	MajorDMR-14-41231	5
chr2	150580852	150581105	MajorDMR-14-41232	4
chr2	150586394	150586781	MajorDMR-14-41233	3
chr2	150596272	150597071	MajorDMR-14-41234	8
chr2	150601424	150601512	MajorDMR-14-41235	3
chr2	150602042	150602098	MajorDMR-14-41236	2
chr2	150662646	150662862	MajorDMR-14-41237	2
chr2	150725709	150725729	MajorDMR-14-41238	2
chr2	150727170	150728391	MajorDMR-14-41239	6
chr2	150782697	150783395	MajorDMR-14-41240	9
chr2	150846446	150846474	MajorDMR-14-41241	2
chr2	150886338	150886587	MajorDMR-14-41242	2
chr2	150898691	150898712	MajorDMR-14-41243	2
chr2	150916340	150916985	MajorDMR-14-41244	3
chr2	150920551	150921162	MajorDMR-14-41245	6
chr2	150986730	150987024	MajorDMR-14-41246	2
chr2	151030887	151031333	MajorDMR-14-41247	2
chr2	151038968	151039616	MajorDMR-14-41248	6
chr2	151064550	151064768	MajorDMR-14-41249	3
chr2	151115369	151115744	MajorDMR-14-41250	4
chr2	151184168	151184512	MajorDMR-14-41251	6
chr2	151248846	151249435	MajorDMR-14-41252	3
chr2	151266742	151267053	MajorDMR-14-41253	3
chr2	151273016	151273592	MajorDMR-14-41254	4
chr2	151331331	151331601	MajorDMR-14-41255	2
chr2	151333240	151333803	MajorDMR-14-41256	6
chr2	151334878	151335753	MajorDMR-14-41257	5
chr2	151336957	151337167	MajorDMR-14-41258	2
chr2	151340570	151340928	MajorDMR-14-41259	4
chr2	151419885	151420058	MajorDMR-14-41260	2
chr2	151446246	151446416	MajorDMR-14-41261	2
chr2	151448160	151448294	MajorDMR-14-41262	2
chr2	151466393	151466672	MajorDMR-14-41263	3
chr2	151487697	151488244	MajorDMR-14-41264	4
chr2	151496900	151496921	MajorDMR-14-41265	2
chr2	151500083	151500366	MajorDMR-14-41266	5
chr2	151500895	151500902	MajorDMR-14-41267	2
chr2	151501416	151501581	MajorDMR-14-41268	2
chr2	151529718	151530193	MajorDMR-14-41269	6
chr2	151544795	151544815	MajorDMR-14-41270	2
chr2	151545906	151545972	MajorDMR-14-41271	3
chr2	151546988	151547138	MajorDMR-14-41272	2
chr2	151558934	151559072	MajorDMR-14-41273	3
chr2	151613165	151613497	MajorDMR-14-41274	3
chr2	151619039	151619506	MajorDMR-14-41275	3
chr2	151777755	151777826	MajorDMR-14-41276	2
chr2	151781640	151782053	MajorDMR-14-41277	2
chr2	151879619	151879925	MajorDMR-14-41278	4
chr2	151888804	151888833	MajorDMR-14-41279	2
chr2	151906054	151906379	MajorDMR-14-41280	3
chr2	152006700	152007227	MajorDMR-14-41281	4
chr2	152021745	152021842	MajorDMR-14-41282	4
chr2	152024957	152025208	MajorDMR-14-41283	3
chr2	152032350	152032819	MajorDMR-14-41284	7
chr2	152039353	152039653	MajorDMR-14-41285	3
chr2	152047277	152048294	MajorDMR-14-41286	6
chr2	152073378	152073595	MajorDMR-14-41287	2
chr2	152090466	152090716	MajorDMR-14-41288	4
chr2	152155641	152155668	MajorDMR-14-41289	2
chr2	152195443	152195864	MajorDMR-14-41290	4
chr2	152215148	152215626	MajorDMR-14-41291	5
chr2	152288802	152289495	MajorDMR-14-41292	5
chr2	152312469	152312632	MajorDMR-14-41293	2
chr2	152315639	152315887	MajorDMR-14-41294	2
chr2	152326005	152327033	MajorDMR-14-41295	6
chr2	152331500	152331551	MajorDMR-14-41296	2
chr2	152332072	152332428	MajorDMR-14-41297	6
chr2	152333442	152333803	MajorDMR-14-41298	4
chr2	152342215	152343072	MajorDMR-14-41299	6
chr2	152344655	152344883	MajorDMR-14-41300	2
chr2	152416989	152417019	MajorDMR-14-41301	2
chr2	152448536	152448671	MajorDMR-14-41302	3
chr2	152459195	152459225	MajorDMR-14-41303	2
chr2	152494807	152495248	MajorDMR-14-41304	3
chr2	152500997	152501349	MajorDMR-14-41305	3
chr2	152506439	152506805	MajorDMR-14-41306	3
chr2	152515254	152515373	MajorDMR-14-41307	2
chr2	152526913	152527702	MajorDMR-14-41308	11
chr2	152531008	152531042	MajorDMR-14-41309	2
chr2	152540223	152540246	MajorDMR-14-41310	2
chr2	152540836	152541666	MajorDMR-14-41311	12
chr2	152548143	152548235	MajorDMR-14-41312	2
chr2	152575460	152575468	MajorDMR-14-41313	2
chr2	152582000	152582030	MajorDMR-14-41314	2
chr2	152584280	152586136	MajorDMR-14-41315	12
chr2	152588466	152588852	MajorDMR-14-41316	3
chr2	152620914	152620941	MajorDMR-14-41317	2
chr2	152628097	152628440	MajorDMR-14-41318	4
chr2	152675278	152675477	MajorDMR-14-41319	5
chr2	152680267	152680786	MajorDMR-14-41320	3
chr2	152681757	152682156	MajorDMR-14-41321	4
chr2	152685954	152685963	MajorDMR-14-41322	2
chr2	152697115	152697562	MajorDMR-14-41323	5
chr2	152712310	152712546	MajorDMR-14-41324	3
chr2	152732259	152732285	MajorDMR-14-41325	2
chr2	152744257	152744357	MajorDMR-14-41326	2
chr2	152745927	152746616	MajorDMR-14-41327	5
chr2	152756235	152756376	MajorDMR-14-41328	2
chr2	152758128	152758517	MajorDMR-14-41329	3
chr2	152760354	152761613	MajorDMR-14-41330	9
chr2	152773179	152773519	MajorDMR-14-41331	2
chr2	152793095	152793111	MajorDMR-14-41332	2
chr2	152803110	152803424	MajorDMR-14-41333	2
chr2	152818945	152819306	MajorDMR-14-41334	4
chr2	152826161	152827308	MajorDMR-14-41335	6
chr2	152828269	152828490	MajorDMR-14-41336	3
chr2	152834241	152834366	MajorDMR-14-41337	3
chr2	152862135	152862641	MajorDMR-14-41338	4
chr2	152873176	152873222	MajorDMR-14-41339	3
chr2	152977153	152977424	MajorDMR-14-41340	2
chr2	153002085	153002147	MajorDMR-14-41341	2
chr2	153012368	153012658	MajorDMR-14-41342	4
chr2	153013430	153013555	MajorDMR-14-41343	2
chr2	153016097	153016202	MajorDMR-14-41344	3
chr2	153020815	153020960	MajorDMR-14-41345	3
chr2	153078446	153078496	MajorDMR-14-41346	3
chr2	153080689	153081095	MajorDMR-14-41347	3
chr2	153132050	153134469	MajorDMR-14-41348	16
chr2	153271989	153272666	MajorDMR-14-41349	3
chr2	153300280	153300522	MajorDMR-14-41350	6
chr2	153324206	153324288	MajorDMR-14-41351	2
chr2	153352680	153353155	MajorDMR-14-41352	3
chr2	153458793	153459447	MajorDMR-14-41353	11
chr2	153463870	153464182	MajorDMR-14-41354	3
chr2	153478686	153478973	MajorDMR-14-41355	5
chr2	153483552	153483748	MajorDMR-14-41356	2
chr2	153523771	153523841	MajorDMR-14-41357	2
chr2	153637702	153638174	MajorDMR-14-41358	4
chr2	153690626	153691249	MajorDMR-14-41359	3
chr2	153750905	153750962	MajorDMR-14-41360	3
chr2	153759819	153759844	MajorDMR-14-41361	2
chr2	153773559	153773981	MajorDMR-14-41362	2
chr2	153804192	153804372	MajorDMR-14-41363	3
chr2	153909848	153909863	MajorDMR-14-41364	2
chr2	153983447	153983816	MajorDMR-14-41365	2
chr2	154022011	154022507	MajorDMR-14-41366	2
chr2	154147463	154148420	MajorDMR-14-41367	7
chr2	154181075	154181224	MajorDMR-14-41368	3
chr2	154204729	154204737	MajorDMR-14-41369	2
chr2	154235238	154236061	MajorDMR-14-41370	4
chr2	154245345	154245909	MajorDMR-14-41371	6
chr2	154366394	154366890	MajorDMR-14-41372	2
chr2	154400416	154400738	MajorDMR-14-41373	5
chr2	154483372	154483418	MajorDMR-14-41374	2
chr2	154573654	154573784	MajorDMR-14-41375	2
chr2	154665640	154665751	MajorDMR-14-41376	3
chr2	154706639	154706948	MajorDMR-14-41377	3
chr2	154720214	154720728	MajorDMR-14-41378	6
chr2	154736909	154737002	MajorDMR-14-41379	2
chr2	154756510	154757101	MajorDMR-14-41380	7
chr2	154833192	154833219	MajorDMR-14-41381	2
chr2	154990117	154990292	MajorDMR-14-41382	3
chr2	155012489	155012494	MajorDMR-14-41383	2
chr2	155054464	155054760	MajorDMR-14-41384	2
chr2	155059465	155059718	MajorDMR-14-41385	3
chr2	155190363	155190438	MajorDMR-14-41386	2
chr2	155241314	155241532	MajorDMR-14-41387	2
chr2	155312052	155312154	MajorDMR-14-41388	2
chr2	155337828	155337999	MajorDMR-14-41389	2
chr2	155514326	155514385	MajorDMR-14-41390	2
chr2	155557043	155557560	MajorDMR-14-41391	4
chr2	155558273	155558383	MajorDMR-14-41392	3
chr2	155560841	155560873	MajorDMR-14-41393	2
chr2	155561408	155562758	MajorDMR-14-41394	11
chr2	155565175	155565617	MajorDMR-14-41395	3
chr2	155566233	155568347	MajorDMR-14-41396	16
chr2	155568849	155569930	MajorDMR-14-41397	9
chr2	155571802	155573004	MajorDMR-14-41398	7
chr2	155575668	155575881	MajorDMR-14-41399	2
chr2	155625866	155626127	MajorDMR-14-41400	2
chr2	155643376	155643712	MajorDMR-14-41401	2
chr2	155646632	155647303	MajorDMR-14-41402	3
chr2	155669791	155669811	MajorDMR-14-41403	2
chr2	155672145	155672416	MajorDMR-14-41404	2
chr2	155682676	155682726	MajorDMR-14-41405	2
chr2	155683324	155683615	MajorDMR-14-41406	5
chr2	155686993	155687025	MajorDMR-14-41407	2
chr2	155697621	155698029	MajorDMR-14-41408	3
chr2	155709378	155709501	MajorDMR-14-41409	2
chr2	155710280	155711181	MajorDMR-14-41410	5
chr2	155721382	155721933	MajorDMR-14-41411	3
chr2	155840014	155840090	MajorDMR-14-41412	3
chr2	155849397	155849565	MajorDMR-14-41413	2
chr2	155853363	155853383	MajorDMR-14-41414	2
chr2	155878473	155878899	MajorDMR-14-41415	2
chr2	155880401	155880987	MajorDMR-14-41416	4
chr2	155883655	155883830	MajorDMR-14-41417	2
chr2	155907121	155907249	MajorDMR-14-41418	3
chr2	155911615	155911706	MajorDMR-14-41419	2
chr2	155919381	155919519	MajorDMR-14-41420	2
chr2	155937552	155938286	MajorDMR-14-41421	4
chr2	155978100	155978214	MajorDMR-14-41422	3
chr2	155983764	155983801	MajorDMR-14-41423	2
chr2	155993491	155993677	MajorDMR-14-41424	4
chr2	155995733	155995775	MajorDMR-14-41425	2
chr2	156027756	156028149	MajorDMR-14-41426	7
chr2	156029852	156030023	MajorDMR-14-41427	4
chr2	156078902	156079016	MajorDMR-14-41428	2
chr2	156113888	156114307	MajorDMR-14-41429	4
chr2	156204394	156204738	MajorDMR-14-41430	3
chr2	156237720	156238022	MajorDMR-14-41431	4
chr2	156296699	156296743	MajorDMR-14-41432	2
chr2	156403653	156403672	MajorDMR-14-41433	3
chr2	156465575	156465724	MajorDMR-14-41434	2
chr2	156471125	156471332	MajorDMR-14-41435	2
chr2	156564867	156564876	MajorDMR-14-41436	2
chr2	156622658	156622806	MajorDMR-14-41437	2
chr2	156665084	156665761	MajorDMR-14-41438	4
chr2	156687000	156687253	MajorDMR-14-41439	3
chr2	156722679	156722948	MajorDMR-14-41440	4
chr2	156744603	156744901	MajorDMR-14-41441	2
chr2	156808489	156808943	MajorDMR-14-41442	4
chr2	157021005	157021065	MajorDMR-14-41443	3
chr2	157176259	157176549	MajorDMR-14-41444	14
chr2	157179449	157180326	MajorDMR-14-41445	14
chr2	157182029	157187342	MajorDMR-14-41446	110
chr2	157280340	157280602	MajorDMR-14-41447	5
chr2	157396177	157396471	MajorDMR-14-41448	2
chr2	157439409	157439469	MajorDMR-14-41449	2
chr2	157528149	157528714	MajorDMR-14-41450	3
chr2	157557293	157557585	MajorDMR-14-41451	8
chr2	157656935	157657057	MajorDMR-14-41452	2
chr2	157766159	157766691	MajorDMR-14-41453	4
chr2	157895401	157895464	MajorDMR-14-41454	2
chr2	157943974	157945271	MajorDMR-14-41455	16
chr2	158070674	158070871	MajorDMR-14-41456	3
chr2	158078505	158078988	MajorDMR-14-41457	3
chr2	158164651	158164717	MajorDMR-14-41458	2
chr2	158176663	158176795	MajorDMR-14-41459	2
chr2	158240614	158240977	MajorDMR-14-41460	2
chr2	158249928	158250119	MajorDMR-14-41461	2
chr2	158256017	158256541	MajorDMR-14-41462	4
chr2	158295717	158296012	MajorDMR-14-41463	8
chr2	158315943	158316653	MajorDMR-14-41464	9
chr2	158317331	158317632	MajorDMR-14-41465	3
chr2	158415525	158415997	MajorDMR-14-41466	4
chr2	158449769	158450516	MajorDMR-14-41467	4
chr2	158504716	158504785	MajorDMR-14-41468	2
chr2	158521041	158522129	MajorDMR-14-41469	8
chr2	158564722	158565141	MajorDMR-14-41470	6
chr2	158588672	158588760	MajorDMR-14-41471	3
chr2	158604713	158604728	MajorDMR-14-41472	2
chr2	158625930	158626473	MajorDMR-14-41473	4
chr2	158639541	158639578	MajorDMR-14-41474	2
chr2	158641640	158642041	MajorDMR-14-41475	4
chr2	158645885	158645933	MajorDMR-14-41476	2
chr2	158659336	158660169	MajorDMR-14-41477	8
chr2	158663054	158664025	MajorDMR-14-41478	9
chr2	158665045	158665341	MajorDMR-14-41479	4
chr2	158694034	158694832	MajorDMR-14-41480	16
chr2	158695772	158696046	MajorDMR-14-41481	2
chr2	158697496	158697501	MajorDMR-14-41482	2
chr2	158759816	158760147	MajorDMR-14-41483	6
chr2	158804267	158804597	MajorDMR-14-41484	2
chr2	158860770	158861143	MajorDMR-14-41485	4
chr2	158895604	158895636	MajorDMR-14-41486	3
chr2	158897973	158898282	MajorDMR-14-41487	2
chr2	158937058	158937188	MajorDMR-14-41488	2
chr2	159059070	159059153	MajorDMR-14-41489	2
chr2	159153552	159153818	MajorDMR-14-41490	3
chr2	159206613	159206633	MajorDMR-14-41491	2
chr2	159298730	159298869	MajorDMR-14-41492	2
chr2	159319425	159319765	MajorDMR-14-41493	3
chr2	159327831	159327948	MajorDMR-14-41494	2
chr2	159368718	159368958	MajorDMR-14-41495	2
chr2	159370456	159370476	MajorDMR-14-41496	2
chr2	159403927	159404108	MajorDMR-14-41497	3
chr2	159416497	159416669	MajorDMR-14-41498	5
chr2	159433797	159434174	MajorDMR-14-41499	3
chr2	159446443	159446470	MajorDMR-14-41500	2
chr2	159480778	159481406	MajorDMR-14-41501	3
chr2	159494043	159494285	MajorDMR-14-41502	5
chr2	159504572	159504844	MajorDMR-14-41503	2
chr2	159508055	159508545	MajorDMR-14-41504	4
chr2	159528286	159528536	MajorDMR-14-41505	2
chr2	159530246	159530257	MajorDMR-14-41506	2
chr2	159533251	159534429	MajorDMR-14-41507	17
chr2	159540645	159541286	MajorDMR-14-41508	4
chr2	159542861	159543193	MajorDMR-14-41509	7
chr2	159582088	159582415	MajorDMR-14-41510	3
chr2	159585477	159585600	MajorDMR-14-41511	3
chr2	159601936	159602026	MajorDMR-14-41512	2
chr2	159621928	159622249	MajorDMR-14-41513	3
chr2	159628594	159629218	MajorDMR-14-41514	3
chr2	159660426	159660674	MajorDMR-14-41515	2
chr2	159672353	159672417	MajorDMR-14-41516	3
chr2	159940149	159940619	MajorDMR-14-41517	9
chr2	159957134	159957543	MajorDMR-14-41518	2
chr2	160035430	160035752	MajorDMR-14-41519	10
chr2	160061372	160061406	MajorDMR-14-41520	3
chr2	160079114	160079132	MajorDMR-14-41521	2
chr2	160084631	160084878	MajorDMR-14-41522	6
chr2	160113342	160113353	MajorDMR-14-41523	2
chr2	160215384	160216201	MajorDMR-14-41524	5
chr2	160371869	160372220	MajorDMR-14-41525	2
chr2	160372830	160373265	MajorDMR-14-41526	6
chr2	160474308	160474348	MajorDMR-14-41527	2
chr2	160738719	160739018	MajorDMR-14-41528	5
chr2	160790284	160791054	MajorDMR-14-41529	4
chr2	160802745	160803609	MajorDMR-14-41530	3
chr2	160815877	160816224	MajorDMR-14-41531	4
chr2	160994325	160994430	MajorDMR-14-41532	4
chr2	161174018	161174450	MajorDMR-14-41533	2
chr2	161227582	161228132	MajorDMR-14-41534	4
chr2	161332047	161332144	MajorDMR-14-41535	3
chr2	161380148	161380862	MajorDMR-14-41536	5
chr2	161393611	161393716	MajorDMR-14-41537	2
chr2	161426583	161426616	MajorDMR-14-41538	2
chr2	161465135	161465614	MajorDMR-14-41539	2
chr2	161466674	161466856	MajorDMR-14-41540	2
chr2	161469489	161469646	MajorDMR-14-41541	2
chr2	161481359	161481391	MajorDMR-14-41542	3
chr2	161487861	161487942	MajorDMR-14-41543	2
chr2	161488680	161488750	MajorDMR-14-41544	2
chr2	161544391	161544451	MajorDMR-14-41545	2
chr2	161612355	161612611	MajorDMR-14-41546	2
chr2	161623182	161623202	MajorDMR-14-41547	2
chr2	161777366	161777620	MajorDMR-14-41548	8
chr2	161808952	161809344	MajorDMR-14-41549	7
chr2	161841390	161841442	MajorDMR-14-41550	2
chr2	161914019	161914353	MajorDMR-14-41551	2
chr2	161941691	161941830	MajorDMR-14-41552	2
chr2	161996334	161996386	MajorDMR-14-41553	2
chr2	162098015	162098381	MajorDMR-14-41554	2
chr2	162101627	162103059	MajorDMR-14-41555	24
chr2	162212341	162212710	MajorDMR-14-41556	2
chr2	162456597	162457072	MajorDMR-14-41557	2
chr2	162589520	162589660	MajorDMR-14-41558	2
chr2	162637920	162638371	MajorDMR-14-41559	4
chr2	162670378	162670397	MajorDMR-14-41560	2
chr2	162818323	162818434	MajorDMR-14-41561	2
chr2	162823691	162823972	MajorDMR-14-41562	3
chr2	162981043	162981119	MajorDMR-14-41563	2
chr2	163004194	163004216	MajorDMR-14-41564	2
chr2	163041780	163042196	MajorDMR-14-41565	3
chr2	163043094	163043912	MajorDMR-14-41566	5
chr2	163050557	163050663	MajorDMR-14-41567	2
chr2	163076191	163076407	MajorDMR-14-41568	2
chr2	163082621	163082942	MajorDMR-14-41569	4
chr2	163264459	163264466	MajorDMR-14-41570	2
chr2	163345979	163346555	MajorDMR-14-41571	4
chr2	163382462	163382543	MajorDMR-14-41572	3
chr2	163475270	163475580	MajorDMR-14-41573	4
chr2	163542835	163542867	MajorDMR-14-41574	2
chr2	163624907	163627064	MajorDMR-14-41575	10
chr2	163656306	163656319	MajorDMR-14-41576	2
chr2	163670971	163671236	MajorDMR-14-41577	4
chr2	163691523	163691709	MajorDMR-14-41578	2
chr2	163731482	163731611	MajorDMR-14-41579	2
chr2	163758738	163758830	MajorDMR-14-41580	2
chr2	163959066	163959070	MajorDMR-14-41581	2
chr2	164017774	164018078	MajorDMR-14-41582	2
chr2	164062172	164062213	MajorDMR-14-41583	2
chr2	164110126	164110246	MajorDMR-14-41584	2
chr2	164132619	164132671	MajorDMR-14-41585	2
chr2	164138240	164138516	MajorDMR-14-41586	2
chr2	164145502	164146001	MajorDMR-14-41587	2
chr2	164181291	164181389	MajorDMR-14-41588	2
chr2	164357584	164358176	MajorDMR-14-41589	3
chr2	164450456	164451291	MajorDMR-14-41590	5
chr2	164451857	164452110	MajorDMR-14-41591	3
chr2	164468954	164469025	MajorDMR-14-41592	4
chr2	164572591	164572881	MajorDMR-14-41593	3
chr2	164593766	164593977	MajorDMR-14-41594	5
chr2	164619776	164619810	MajorDMR-14-41595	2
chr2	164649628	164650065	MajorDMR-14-41596	2
chr2	164733418	164733739	MajorDMR-14-41597	2
chr2	164775606	164776226	MajorDMR-14-41598	5
chr2	164785856	164785965	MajorDMR-14-41599	2
chr2	164822240	164822270	MajorDMR-14-41600	2
chr2	164830015	164830248	MajorDMR-14-41601	6
chr2	164865669	164866279	MajorDMR-14-41602	4
chr2	164885650	164885882	MajorDMR-14-41603	4
chr2	164896466	164896512	MajorDMR-14-41604	2
chr2	164901143	164901176	MajorDMR-14-41605	2
chr2	164909654	164909777	MajorDMR-14-41606	2
chr2	164912386	164912418	MajorDMR-14-41607	2
chr2	164948578	164948769	MajorDMR-14-41608	2
chr2	165079182	165079512	MajorDMR-14-41609	6
chr2	165130430	165130926	MajorDMR-14-41610	3
chr2	165173162	165173757	MajorDMR-14-41611	7
chr2	165281975	165282059	MajorDMR-14-41612	2
chr2	165286683	165286690	MajorDMR-14-41613	2
chr2	165306025	165307402	MajorDMR-14-41614	13
chr2	165310378	165310739	MajorDMR-14-41615	5
chr2	165313156	165313614	MajorDMR-14-41616	5
chr2	165314691	165314794	MajorDMR-14-41617	2
chr2	165315424	165315727	MajorDMR-14-41618	4
chr2	165327385	165327456	MajorDMR-14-41619	2
chr2	165332198	165332246	MajorDMR-14-41620	2
chr2	165398792	165399768	MajorDMR-14-41621	7
chr2	165401270	165401580	MajorDMR-14-41622	3
chr2	165417172	165417592	MajorDMR-14-41623	5
chr2	165420636	165421049	MajorDMR-14-41624	4
chr2	165546373	165547404	MajorDMR-14-41625	6
chr2	165548757	165548787	MajorDMR-14-41626	3
chr2	165551273	165551336	MajorDMR-14-41627	2
chr2	165789413	165790262	MajorDMR-14-41628	5
chr2	165790785	165791097	MajorDMR-14-41629	3
chr2	165880734	165881327	MajorDMR-14-41630	6
chr2	166233238	166233242	MajorDMR-14-41631	2
chr2	166331712	166332758	MajorDMR-14-41632	5
chr2	166358071	166358251	MajorDMR-14-41633	2
chr2	166369886	166370079	MajorDMR-14-41634	2
chr2	166404020	166404062	MajorDMR-14-41635	2
chr2	166408110	166408241	MajorDMR-14-41636	2
chr2	166421143	166423327	MajorDMR-14-41637	9
chr2	166465892	166466972	MajorDMR-14-41638	12
chr2	166477678	166477756	MajorDMR-14-41639	3
chr2	166504198	166504641	MajorDMR-14-41640	3
chr2	166505145	166505577	MajorDMR-14-41641	6
chr2	166557225	166558034	MajorDMR-14-41642	10
chr2	166676861	166676898	MajorDMR-14-41643	2
chr2	166706924	166706966	MajorDMR-14-41644	2
chr2	166738767	166739290	MajorDMR-14-41645	4
chr2	166739965	166740324	MajorDMR-14-41646	5
chr2	166742905	166742955	MajorDMR-14-41647	2
chr2	166822241	166822422	MajorDMR-14-41648	3
chr2	166931072	166931117	MajorDMR-14-41649	2
chr2	167065594	167065719	MajorDMR-14-41650	2
chr2	167342238	167342291	MajorDMR-14-41651	2
chr2	167351375	167351417	MajorDMR-14-41652	2
chr2	167352066	167352079	MajorDMR-14-41653	2
chr2	167434185	167434456	MajorDMR-14-41654	2
chr2	167463860	167463927	MajorDMR-14-41655	3
chr2	167467244	167467264	MajorDMR-14-41656	3
chr2	167527972	167528025	MajorDMR-14-41657	2
chr2	167704155	167704247	MajorDMR-14-41658	2
chr2	167718722	167719173	MajorDMR-14-41659	4
chr2	167806865	167807465	MajorDMR-14-41660	4
chr2	167815423	167815964	MajorDMR-14-41661	5
chr2	167918546	167918552	MajorDMR-14-41662	2
chr2	167935325	167935951	MajorDMR-14-41663	8
chr2	167996415	167996461	MajorDMR-14-41664	2
chr2	168053041	168053352	MajorDMR-14-41665	3
chr2	168131163	168131780	MajorDMR-14-41666	10
chr2	168154051	168154364	MajorDMR-14-41667	3
chr2	168179620	168179665	MajorDMR-14-41668	2
chr2	168261030	168261490	MajorDMR-14-41669	6
chr2	168280600	168280620	MajorDMR-14-41670	2
chr2	168287662	168287839	MajorDMR-14-41671	3
chr2	168300283	168300677	MajorDMR-14-41672	2
chr2	168366175	168366665	MajorDMR-14-41673	5
chr2	168394371	168394490	MajorDMR-14-41674	3
chr2	168429972	168430407	MajorDMR-14-41675	2
chr2	168438049	168438797	MajorDMR-14-41676	6
chr2	168460333	168460964	MajorDMR-14-41677	4
chr2	168509632	168510364	MajorDMR-14-41678	9
chr2	168537406	168537847	MajorDMR-14-41679	4
chr2	168558294	168558361	MajorDMR-14-41680	2
chr2	168586671	168586681	MajorDMR-14-41681	3
chr2	168613012	168613621	MajorDMR-14-41682	6
chr2	168617833	168617853	MajorDMR-14-41683	2
chr2	168636023	168636139	MajorDMR-14-41684	2
chr2	168650714	168651104	MajorDMR-14-41685	3
chr2	168659975	168660000	MajorDMR-14-41686	2
chr2	168683515	168683550	MajorDMR-14-41687	2
chr2	168689711	168689817	MajorDMR-14-41688	2
chr2	168714120	168714914	MajorDMR-14-41689	7
chr2	168733082	168733886	MajorDMR-14-41690	9
chr2	168785389	168786015	MajorDMR-14-41691	9
chr2	168796458	168796623	MajorDMR-14-41692	3
chr2	168797137	168797583	MajorDMR-14-41693	4
chr2	168800783	168800988	MajorDMR-14-41694	3
chr2	168890989	168891782	MajorDMR-14-41695	9
chr2	168910462	168911968	MajorDMR-14-41696	12
chr2	168921196	168921994	MajorDMR-14-41697	7
chr2	168933311	168933806	MajorDMR-14-41698	4
chr2	168935632	168935654	MajorDMR-14-41699	2
chr2	168943214	168943681	MajorDMR-14-41700	5
chr2	168964399	168964705	MajorDMR-14-41701	5
chr2	168995347	168995592	MajorDMR-14-41702	2
chr2	168996492	168997114	MajorDMR-14-41703	8
chr2	169014624	169014646	MajorDMR-14-41704	2
chr2	169035672	169035926	MajorDMR-14-41705	3
chr2	169037282	169038262	MajorDMR-14-41706	6
chr2	169048877	169049006	MajorDMR-14-41707	2
chr2	169158302	169158486	MajorDMR-14-41708	3
chr2	169169254	169170002	MajorDMR-14-41709	8
chr2	169239904	169240269	MajorDMR-14-41710	3
chr2	169262214	169262351	MajorDMR-14-41711	2
chr2	169274090	169274214	MajorDMR-14-41712	2
chr2	169290945	169291035	MajorDMR-14-41713	2
chr2	169295717	169295785	MajorDMR-14-41714	2
chr2	169299013	169299232	MajorDMR-14-41715	2
chr2	169403450	169403722	MajorDMR-14-41716	6
chr2	169451260	169451414	MajorDMR-14-41717	2
chr2	169499547	169499557	MajorDMR-14-41718	2
chr2	169566090	169566688	MajorDMR-14-41719	5
chr2	169587763	169587790	MajorDMR-14-41720	2
chr2	169641051	169641195	MajorDMR-14-41721	3
chr2	169713130	169713539	MajorDMR-14-41722	7
chr2	169718711	169718733	MajorDMR-14-41723	2
chr2	169719436	169719781	MajorDMR-14-41724	4
chr2	169803843	169804280	MajorDMR-14-41725	5
chr2	169928247	169928252	MajorDMR-14-41726	2
chr2	169933612	169934079	MajorDMR-14-41727	4
chr2	169950098	169950275	MajorDMR-14-41728	2
chr2	169966802	169967723	MajorDMR-14-41729	14
chr2	170030520	170030630	MajorDMR-14-41730	5
chr2	170224089	170225112	MajorDMR-14-41731	6
chr2	170286305	170286376	MajorDMR-14-41732	2
chr2	170293138	170293147	MajorDMR-14-41733	2
chr2	170428444	170428491	MajorDMR-14-41734	2
chr2	170500701	170500958	MajorDMR-14-41735	3
chr2	170506591	170506850	MajorDMR-14-41736	2
chr2	170571456	170573004	MajorDMR-14-41737	19
chr2	170577638	170577890	MajorDMR-14-41738	2
chr2	170593141	170593699	MajorDMR-14-41739	4
chr2	170638882	170639090	MajorDMR-14-41740	5
chr2	171019562	171020283	MajorDMR-14-41741	7
chr2	171032619	171032770	MajorDMR-14-41742	4
chr2	171057696	171057781	MajorDMR-14-41743	3
chr2	171059181	171059459	MajorDMR-14-41744	3
chr2	171060680	171061267	MajorDMR-14-41745	5
chr2	171074363	171074440	MajorDMR-14-41746	2
chr2	171075095	171075106	MajorDMR-14-41747	2
chr2	171080329	171080804	MajorDMR-14-41748	2
chr2	171081641	171081650	MajorDMR-14-41749	2
chr2	171092318	171092396	MajorDMR-14-41750	2
chr2	171093084	171093676	MajorDMR-14-41751	8
chr2	171094834	171095108	MajorDMR-14-41752	4
chr2	171095785	171096556	MajorDMR-14-41753	6
chr2	171126870	171127315	MajorDMR-14-41754	4
chr2	171132503	171133019	MajorDMR-14-41755	5
chr2	171144901	171145223	MajorDMR-14-41756	2
chr2	171154115	171154362	MajorDMR-14-41757	3
chr2	171156202	171156987	MajorDMR-14-41758	6
chr2	171157931	171158362	MajorDMR-14-41759	3
chr2	171164729	171164821	MajorDMR-14-41760	3
chr2	171168468	171168485	MajorDMR-14-41761	3
chr2	171170628	171170779	MajorDMR-14-41762	2
chr2	171171454	171171653	MajorDMR-14-41763	2
chr2	171178547	171179164	MajorDMR-14-41764	10
chr2	171219560	171219599	MajorDMR-14-41765	2
chr2	171256756	171256934	MajorDMR-14-41766	3
chr2	171277621	171277634	MajorDMR-14-41767	2
chr2	171342125	171342282	MajorDMR-14-41768	2
chr2	171348693	171348797	MajorDMR-14-41769	2
chr2	171358200	171358316	MajorDMR-14-41770	2
chr2	171361931	171362382	MajorDMR-14-41771	4
chr2	171362937	171363170	MajorDMR-14-41772	3
chr2	171364356	171364408	MajorDMR-14-41773	2
chr2	171368967	171369033	MajorDMR-14-41774	2
chr2	171386734	171386754	MajorDMR-14-41775	2
chr2	171456790	171456899	MajorDMR-14-41776	4
chr2	171495970	171496194	MajorDMR-14-41777	4
chr2	171547379	171547548	MajorDMR-14-41778	6
chr2	171552144	171552245	MajorDMR-14-41779	2
chr2	171628620	171628766	MajorDMR-14-41780	2
chr2	171680494	171680546	MajorDMR-14-41781	3
chr2	171681310	171684065	MajorDMR-14-41782	19
chr2	171685081	171686024	MajorDMR-14-41783	5
chr2	171688946	171691082	MajorDMR-14-41784	12
chr2	171692880	171693082	MajorDMR-14-41785	2
chr2	171695397	171695602	MajorDMR-14-41786	3
chr2	171699534	171699705	MajorDMR-14-41787	3
chr2	171701950	171702426	MajorDMR-14-41788	3
chr2	171817103	171817381	MajorDMR-14-41789	3
chr2	171824251	171824367	MajorDMR-14-41790	3
chr2	171826417	171826528	MajorDMR-14-41791	3
chr2	171828798	171828960	MajorDMR-14-41792	6
chr2	171829539	171829628	MajorDMR-14-41793	5
chr2	171877630	171877936	MajorDMR-14-41794	4
chr2	172000444	172000984	MajorDMR-14-41795	3
chr2	172038354	172038452	MajorDMR-14-41796	3
chr2	172145299	172145484	MajorDMR-14-41797	3
chr2	172200298	172200369	MajorDMR-14-41798	2
chr2	172203384	172203527	MajorDMR-14-41799	2
chr2	172237118	172237314	MajorDMR-14-41800	3
chr2	172266445	172266900	MajorDMR-14-41801	2
chr2	172297415	172297458	MajorDMR-14-41802	3
chr2	172299764	172300144	MajorDMR-14-41803	2
chr2	172314145	172314493	MajorDMR-14-41804	5
chr2	172369642	172369749	MajorDMR-14-41805	2
chr2	172413978	172414037	MajorDMR-14-41806	2
chr2	172430671	172430898	MajorDMR-14-41807	6
chr2	172437353	172438331	MajorDMR-14-41808	11
chr2	172499724	172500462	MajorDMR-14-41809	9
chr2	172518196	172518342	MajorDMR-14-41810	4
chr2	172524372	172525016	MajorDMR-14-41811	7
chr2	172529564	172529777	MajorDMR-14-41812	2
chr2	172604110	172604329	MajorDMR-14-41813	5
chr2	172613783	172614377	MajorDMR-14-41814	6
chr2	172640145	172641226	MajorDMR-14-41815	5
chr2	172667834	172668035	MajorDMR-14-41816	3
chr2	172674672	172674759	MajorDMR-14-41817	2
chr2	172752338	172752791	MajorDMR-14-41818	3
chr2	172822888	172823054	MajorDMR-14-41819	7
chr2	172825734	172825969	MajorDMR-14-41820	2
chr2	172916758	172917233	MajorDMR-14-41821	3
chr2	172918548	172918945	MajorDMR-14-41822	2
chr2	172930983	172931596	MajorDMR-14-41823	6
chr2	172936286	172936335	MajorDMR-14-41824	2
chr2	172936990	172938580	MajorDMR-14-41825	12
chr2	172939642	172940161	MajorDMR-14-41826	4
chr2	172940680	172941253	MajorDMR-14-41827	7
chr2	172941942	172945679	MajorDMR-14-41828	52
chr2	172946669	172947076	MajorDMR-14-41829	3
chr2	172954455	172954712	MajorDMR-14-41830	5
chr2	172962514	172963625	MajorDMR-14-41831	10
chr2	173012971	173013592	MajorDMR-14-41832	10
chr2	173038333	173038341	MajorDMR-14-41833	2
chr2	173067486	173067490	MajorDMR-14-41834	2
chr2	173069934	173070325	MajorDMR-14-41835	2
chr2	173142904	173143126	MajorDMR-14-41836	2
chr2	173188515	173189081	MajorDMR-14-41837	6
chr2	173194581	173194771	MajorDMR-14-41838	6
chr2	173215882	173216084	MajorDMR-14-41839	3
chr2	173223351	173223802	MajorDMR-14-41840	4
chr2	173226216	173226757	MajorDMR-14-41841	4
chr2	173237951	173238379	MajorDMR-14-41842	5
chr2	173245365	173246133	MajorDMR-14-41843	8
chr2	173258544	173260293	MajorDMR-14-41844	13
chr2	173263402	173263463	MajorDMR-14-41845	2
chr2	173270692	173270741	MajorDMR-14-41846	2
chr2	173272294	173272434	MajorDMR-14-41847	4
chr2	173301378	173301563	MajorDMR-14-41848	3
chr2	173310332	173310669	MajorDMR-14-41849	5
chr2	173317197	173317243	MajorDMR-14-41850	2
chr2	173406150	173406160	MajorDMR-14-41851	2
chr2	173429261	173429368	MajorDMR-14-41852	2
chr2	173447719	173448056	MajorDMR-14-41853	2
chr2	173450461	173450622	MajorDMR-14-41854	3
chr2	173473638	173473926	MajorDMR-14-41855	2
chr2	173479835	173480123	MajorDMR-14-41856	5
chr2	173516587	173517303	MajorDMR-14-41857	5
chr2	173566969	173567098	MajorDMR-14-41858	3
chr2	173647585	173647972	MajorDMR-14-41859	4
chr2	173672076	173672082	MajorDMR-14-41860	2
chr2	173724477	173727629	MajorDMR-14-41861	27
chr2	173728506	173728561	MajorDMR-14-41862	2
chr2	173760735	173761723	MajorDMR-14-41863	9
chr2	173789760	173789809	MajorDMR-14-41864	3
chr2	173795705	173795752	MajorDMR-14-41865	2
chr2	173800234	173800266	MajorDMR-14-41866	2
chr2	173830650	173830834	MajorDMR-14-41867	5
chr2	173839672	173839873	MajorDMR-14-41868	3
chr2	173873600	173873611	MajorDMR-14-41869	2
chr2	173882903	173882987	MajorDMR-14-41870	3
chr2	173885166	173885406	MajorDMR-14-41871	7
chr2	173895590	173896131	MajorDMR-14-41872	6
chr2	173906017	173906138	MajorDMR-14-41873	2
chr2	173959036	173959284	MajorDMR-14-41874	4
chr2	173973462	173973868	MajorDMR-14-41875	3
chr2	173984315	173984334	MajorDMR-14-41876	2
chr2	174053171	174053300	MajorDMR-14-41877	3
chr2	174056048	174056374	MajorDMR-14-41878	6
chr2	174061317	174061497	MajorDMR-14-41879	3
chr2	174115064	174115487	MajorDMR-14-41880	7
chr2	174225031	174225310	MajorDMR-14-41881	2
chr2	174280050	174280593	MajorDMR-14-41882	10
chr2	174353900	174354366	MajorDMR-14-41883	3
chr2	174356152	174356166	MajorDMR-14-41884	2
chr2	174381077	174381125	MajorDMR-14-41885	2
chr2	174503294	174503393	MajorDMR-14-41886	2
chr2	174504353	174504567	MajorDMR-14-41887	2
chr2	174533028	174533155	MajorDMR-14-41888	2
chr2	174538959	174539197	MajorDMR-14-41889	2
chr2	174551313	174551414	MajorDMR-14-41890	2
chr2	174551972	174552075	MajorDMR-14-41891	3
chr2	174560847	174561211	MajorDMR-14-41892	6
chr2	174580141	174580335	MajorDMR-14-41893	2
chr2	174615220	174615442	MajorDMR-14-41894	4
chr2	174658619	174659221	MajorDMR-14-41895	9
chr2	174683670	174685254	MajorDMR-14-41896	18
chr2	174716071	174716177	MajorDMR-14-41897	4
chr2	174727655	174727840	MajorDMR-14-41898	3
chr2	174851676	174851716	MajorDMR-14-41899	2
chr2	174856452	174856512	MajorDMR-14-41900	2
chr2	174890243	174890496	MajorDMR-14-41901	17
chr2	174926666	174926721	MajorDMR-14-41902	2
chr2	175025584	175025663	MajorDMR-14-41903	2
chr2	175147994	175148930	MajorDMR-14-41904	7
chr2	175250226	175250319	MajorDMR-14-41905	2
chr2	175303068	175303339	MajorDMR-14-41906	4
chr2	175342440	175342881	MajorDMR-14-41907	2
chr2	175348184	175348528	MajorDMR-14-41908	6
chr2	175350001	175350182	MajorDMR-14-41909	5
chr2	175425954	175427028	MajorDMR-14-41910	6
chr2	175449988	175450187	MajorDMR-14-41911	4
chr2	175557453	175557556	MajorDMR-14-41912	2
chr2	175583603	175583608	MajorDMR-14-41913	2
chr2	175720761	175721196	MajorDMR-14-41914	3
chr2	175866419	175866443	MajorDMR-14-41915	3
chr2	175886849	175886999	MajorDMR-14-41916	2
chr2	175931249	175931534	MajorDMR-14-41917	2
chr2	175938197	175938369	MajorDMR-14-41918	3
chr2	175987963	175988223	MajorDMR-14-41919	2
chr2	176037512	176037842	MajorDMR-14-41920	3
chr2	176157190	176157298	MajorDMR-14-41921	2
chr2	176161389	176161451	MajorDMR-14-41922	2
chr2	176267100	176267872	MajorDMR-14-41923	6
chr2	176278977	176279107	MajorDMR-14-41924	3
chr2	176333464	176334055	MajorDMR-14-41925	6
chr2	176371924	176372275	MajorDMR-14-41926	4
chr2	176425569	176426065	MajorDMR-14-41927	5
chr2	176470038	176471871	MajorDMR-14-41928	22
chr2	176536884	176537182	MajorDMR-14-41929	4
chr2	176544108	176544405	MajorDMR-14-41930	3
chr2	176650918	176651973	MajorDMR-14-41931	7
chr2	176688089	176688424	MajorDMR-14-41932	8
chr2	176698577	176699884	MajorDMR-14-41933	12
chr2	176826013	176826275	MajorDMR-14-41934	4
chr2	177010270	177010436	MajorDMR-14-41935	2
chr2	177107094	177107416	MajorDMR-14-41936	3
chr2	177130112	177130550	MajorDMR-14-41937	2
chr2	177329698	177330179	MajorDMR-14-41938	6
chr2	177348557	177348653	MajorDMR-14-41939	3
chr2	177349593	177349836	MajorDMR-14-41940	3
chr2	177373945	177374852	MajorDMR-14-41941	7
chr2	177383706	177384234	MajorDMR-14-41942	7
chr2	177439752	177439765	MajorDMR-14-41943	2
chr2	177454203	177454235	MajorDMR-14-41944	2
chr2	177459055	177459434	MajorDMR-14-41945	3
chr2	177501704	177501791	MajorDMR-14-41946	2
chr2	177566693	177566710	MajorDMR-14-41947	2
chr2	177569073	177569421	MajorDMR-14-41948	3
chr2	177591443	177591877	MajorDMR-14-41949	2
chr2	177594414	177594704	MajorDMR-14-41950	2
chr2	177608681	177609141	MajorDMR-14-41951	7
chr2	177610092	177610965	MajorDMR-14-41952	11
chr2	177612564	177612579	MajorDMR-14-41953	2
chr2	177616484	177616524	MajorDMR-14-41954	2
chr2	177620125	177620637	MajorDMR-14-41955	7
chr2	177625325	177625347	MajorDMR-14-41956	2
chr2	177658739	177658787	MajorDMR-14-41957	5
chr2	177676808	177677085	MajorDMR-14-41958	7
chr2	177677624	177677716	MajorDMR-14-41959	2
chr2	177716295	177716510	MajorDMR-14-41960	2
chr2	177718673	177719039	MajorDMR-14-41961	3
chr2	177770737	177770982	MajorDMR-14-41962	2
chr2	177825402	177826010	MajorDMR-14-41963	7
chr2	177826831	177826894	MajorDMR-14-41964	2
chr2	177841683	177841807	MajorDMR-14-41965	3
chr2	177844051	177845327	MajorDMR-14-41966	7
chr2	177895291	177895830	MajorDMR-14-41967	7
chr2	177896543	177896927	MajorDMR-14-41968	3
chr2	177916340	177917961	MajorDMR-14-41969	10
chr2	177946850	177946854	MajorDMR-14-41970	2
chr2	177962898	177963040	MajorDMR-14-41971	2
chr2	177985550	177986017	MajorDMR-14-41972	3
chr2	178035385	178035454	MajorDMR-14-41973	3
chr2	178062102	178062106	MajorDMR-14-41974	2
chr2	178066722	178066950	MajorDMR-14-41975	3
chr2	178138293	178138697	MajorDMR-14-41976	3
chr2	178145017	178145024	MajorDMR-14-41977	2
chr2	178148103	178148341	MajorDMR-14-41978	2
chr2	178218968	178219001	MajorDMR-14-41979	2
chr2	178223817	178223961	MajorDMR-14-41980	3
chr2	178224910	178225258	MajorDMR-14-41981	3
chr2	178309278	178309676	MajorDMR-14-41982	4
chr2	178332311	178332465	MajorDMR-14-41983	2
chr2	178336065	178336082	MajorDMR-14-41984	2
chr2	178403147	178403452	MajorDMR-14-41985	4
chr2	178436940	178438041	MajorDMR-14-41986	7
chr2	178450433	178450455	MajorDMR-14-41987	2
chr2	178460061	178460137	MajorDMR-14-41988	3
chr2	178487605	178487761	MajorDMR-14-41989	7
chr2	178493769	178493831	MajorDMR-14-41990	3
chr2	178498213	178498826	MajorDMR-14-41991	3
chr2	178540026	178540135	MajorDMR-14-41992	2
chr2	178555342	178555493	MajorDMR-14-41993	3
chr2	178564255	178564272	MajorDMR-14-41994	2
chr2	178567712	178567865	MajorDMR-14-41995	3
chr2	178588052	178588654	MajorDMR-14-41996	4
chr2	178649114	178649153	MajorDMR-14-41997	2
chr2	178650106	178650324	MajorDMR-14-41998	4
chr2	178794700	178794839	MajorDMR-14-41999	2
chr2	178881917	178882022	MajorDMR-14-42000	2
chr2	179011128	179011372	MajorDMR-14-42001	2
chr2	179023757	179024074	MajorDMR-14-42002	2
chr2	179064482	179064731	MajorDMR-14-42003	3
chr2	179084388	179084442	MajorDMR-14-42004	2
chr2	179135921	179136180	MajorDMR-14-42005	2
chr2	179161523	179161607	MajorDMR-14-42006	3
chr2	179238193	179239241	MajorDMR-14-42007	6
chr2	179239748	179240180	MajorDMR-14-42008	3
chr2	179316740	179316795	MajorDMR-14-42009	4
chr2	179317732	179317855	MajorDMR-14-42010	2
chr2	179350063	179350380	MajorDMR-14-42011	4
chr2	179466320	179466621	MajorDMR-14-42012	4
chr2	179620010	179620232	MajorDMR-14-42013	2
chr2	179629239	179629876	MajorDMR-14-42014	7
chr2	179631990	179632599	MajorDMR-14-42015	6
chr2	179653457	179653760	MajorDMR-14-42016	2
chr2	179659680	179659976	MajorDMR-14-42017	8
chr2	179664483	179665162	MajorDMR-14-42018	6
chr2	179668445	179669463	MajorDMR-14-42019	15
chr2	179670167	179670584	MajorDMR-14-42020	4
chr2	179692575	179693509	MajorDMR-14-42021	13
chr2	179694032	179694884	MajorDMR-14-42022	3
chr2	179701779	179702031	MajorDMR-14-42023	4
chr2	179725029	179725185	MajorDMR-14-42024	2
chr2	179726825	179726864	MajorDMR-14-42025	2
chr2	179728166	179728680	MajorDMR-14-42026	5
chr2	179732924	179733121	MajorDMR-14-42027	3
chr2	179738403	179738779	MajorDMR-14-42028	3
chr2	179739716	179740121	MajorDMR-14-42029	4
chr2	179764846	179765304	MajorDMR-14-42030	2
chr2	179774193	179775108	MajorDMR-14-42031	3
chr2	179775911	179776445	MajorDMR-14-42032	3
chr2	179814369	179814562	MajorDMR-14-42033	3
chr2	179815292	179815643	MajorDMR-14-42034	3
chr2	179818844	179819198	MajorDMR-14-42035	5
chr2	179840798	179841034	MajorDMR-14-42036	2
chr2	179885910	179886213	MajorDMR-14-42037	2
chr2	179886885	179887626	MajorDMR-14-42038	8
chr2	179970808	179971333	MajorDMR-14-42039	4
chr2	180046948	180047199	MajorDMR-14-42040	2
chr2	180053124	180053140	MajorDMR-14-42041	2
chr2	180080441	180080581	MajorDMR-14-42042	2
chr2	180087712	180087870	MajorDMR-14-42043	4
chr2	180101731	180102156	MajorDMR-14-42044	2
chr2	180146547	180146653	MajorDMR-14-42045	3
chr2	180172746	180173051	MajorDMR-14-42046	3
chr2	180201311	180201341	MajorDMR-14-42047	2
chr2	180293951	180294222	MajorDMR-14-42048	4
chr2	180299547	180300455	MajorDMR-14-42049	8
chr2	180377771	180377825	MajorDMR-14-42050	2
chr2	180426575	180427299	MajorDMR-14-42051	9
chr2	180454680	180455031	MajorDMR-14-42052	2
chr2	180470357	180470413	MajorDMR-14-42053	2
chr2	180482688	180482699	MajorDMR-14-42054	2
chr2	180487655	180487790	MajorDMR-14-42055	2
chr2	180492057	180492356	MajorDMR-14-42056	2
chr2	180501469	180502009	MajorDMR-14-42057	4
chr2	180530226	180530346	MajorDMR-14-42058	4
chr2	180608637	180609332	MajorDMR-14-42059	11
chr2	180609858	180610434	MajorDMR-14-42060	5
chr2	180611233	180611502	MajorDMR-14-42061	2
chr2	180612412	180612730	MajorDMR-14-42062	7
chr2	180618827	180618878	MajorDMR-14-42063	2
chr2	180655866	180655962	MajorDMR-14-42064	3
chr2	180664575	180664767	MajorDMR-14-42065	3
chr2	180701779	180702034	MajorDMR-14-42066	2
chr2	180723398	180723849	MajorDMR-14-42067	3
chr2	180724754	180724771	MajorDMR-14-42068	2
chr2	180819646	180819711	MajorDMR-14-42069	2
chr2	180822293	180822454	MajorDMR-14-42070	2
chr2	180977158	180977308	MajorDMR-14-42071	2
chr2	181056239	181056268	MajorDMR-14-42072	3
chr2	181219276	181219595	MajorDMR-14-42073	4
chr2	181235493	181235516	MajorDMR-14-42074	2
chr2	181279943	181280761	MajorDMR-14-42075	11
chr2	181378891	181379054	MajorDMR-14-42076	5
chr2	181393741	181394064	MajorDMR-14-42077	3
chr2	181536878	181536944	MajorDMR-14-42078	2
chr2	181543390	181543650	MajorDMR-14-42079	3
chr2	181608944	181609164	MajorDMR-14-42080	4
chr2	181711703	181711744	MajorDMR-14-42081	2
chr2	181722773	181722825	MajorDMR-14-42082	2
chr2	181741155	181741682	MajorDMR-14-42083	3
chr2	182061978	182062268	MajorDMR-14-42084	2
chr2	182083039	182083231	MajorDMR-14-42085	4
chr2	182096589	182097006	MajorDMR-14-42086	3
chr2	182097641	182097724	MajorDMR-14-42087	2
chr2	182174141	182174341	MajorDMR-14-42088	2
chr2	182191611	182191962	MajorDMR-14-42089	2
chr2	182197075	182197228	MajorDMR-14-42090	2
chr2	182239366	182240313	MajorDMR-14-42091	10
chr2	182418546	182419122	MajorDMR-14-42092	4
chr2	182550206	182550459	MajorDMR-14-42093	3
chr2	182559151	182559174	MajorDMR-14-42094	2
chr2	182565560	182565566	MajorDMR-14-42095	2
chr2	182586085	182586322	MajorDMR-14-42096	2
chr2	182633141	182633513	MajorDMR-14-42097	3
chr2	182850058	182850874	MajorDMR-14-42098	8
chr2	182851454	182851726	MajorDMR-14-42099	2
chr2	182913747	182914125	MajorDMR-14-42100	2
chr2	182931517	182931783	MajorDMR-14-42101	2
chr2	182980762	182981013	MajorDMR-14-42102	2
chr2	183165491	183165633	MajorDMR-14-42103	3
chr2	183265940	183266112	MajorDMR-14-42104	7
chr2	183310001	183310546	MajorDMR-14-42105	5
chr2	183499249	183499406	MajorDMR-14-42106	3
chr2	183530379	183530386	MajorDMR-14-42107	2
chr2	183640643	183640969	MajorDMR-14-42108	3
chr2	183670611	183670842	MajorDMR-14-42109	3
chr2	183701236	183701364	MajorDMR-14-42110	2
chr2	183715200	183715988	MajorDMR-14-42111	4
chr2	183804735	183804845	MajorDMR-14-42112	2
chr2	183860522	183860776	MajorDMR-14-42113	4
chr2	183895251	183895371	MajorDMR-14-42114	3
chr2	184084775	184084937	MajorDMR-14-42115	3
chr2	184094918	184095059	MajorDMR-14-42116	2
chr2	184190757	184190852	MajorDMR-14-42117	2
chr2	184623758	184623917	MajorDMR-14-42118	2
chr2	184710128	184710486	MajorDMR-14-42119	3
chr2	184813502	184813703	MajorDMR-14-42120	2
chr2	184862030	184862239	MajorDMR-14-42121	2
chr2	185099557	185099813	MajorDMR-14-42122	2
chr2	185335715	185335725	MajorDMR-14-42123	2
chr2	185343542	185343598	MajorDMR-14-42124	2
chr2	185356183	185356525	MajorDMR-14-42125	2
chr2	185357247	185357870	MajorDMR-14-42126	6
chr2	185417618	185417729	MajorDMR-14-42127	2
chr2	185484954	185485233	MajorDMR-14-42128	2
chr2	185489650	185489700	MajorDMR-14-42129	2
chr2	185610199	185610214	MajorDMR-14-42130	2
chr2	185702789	185703055	MajorDMR-14-42131	2
chr2	185706661	185707010	MajorDMR-14-42132	2
chr2	185776427	185776783	MajorDMR-14-42133	2
chr2	185777305	185777445	MajorDMR-14-42134	3
chr2	185885263	185885556	MajorDMR-14-42135	3
chr2	186003027	186003249	MajorDMR-14-42136	2
chr2	186037297	186037493	MajorDMR-14-42137	2
chr2	186058654	186059228	MajorDMR-14-42138	3
chr2	186135535	186135914	MajorDMR-14-42139	2
chr2	186147961	186148230	MajorDMR-14-42140	3
chr2	186200608	186200623	MajorDMR-14-42141	2
chr2	186269553	186269616	MajorDMR-14-42142	2
chr2	186290312	186291148	MajorDMR-14-42143	7
chr2	186394483	186394488	MajorDMR-14-42144	2
chr2	186404805	186405083	MajorDMR-14-42145	2
chr2	186443060	186443359	MajorDMR-14-42146	2
chr2	186503331	186503401	MajorDMR-14-42147	2
chr2	186589051	186589223	MajorDMR-14-42148	2
chr2	186658499	186658923	MajorDMR-14-42149	4
chr2	186950762	186950897	MajorDMR-14-42150	3
chr2	187040468	187040516	MajorDMR-14-42151	2
chr2	187044406	187044428	MajorDMR-14-42152	2
chr2	187529301	187529408	MajorDMR-14-42153	5
chr2	187552734	187552903	MajorDMR-14-42154	2
chr2	187722113	187722617	MajorDMR-14-42155	4
chr2	187978151	187978347	MajorDMR-14-42156	2
chr2	188064351	188064366	MajorDMR-14-42157	2
chr2	188167292	188167477	MajorDMR-14-42158	2
chr2	188182339	188182665	MajorDMR-14-42159	3
chr2	188224898	188224979	MajorDMR-14-42160	2
chr2	188263516	188263833	MajorDMR-14-42161	4
chr2	188369282	188369347	MajorDMR-14-42162	2
chr2	188400863	188401046	MajorDMR-14-42163	2
chr2	188418866	188418972	MajorDMR-14-42164	2
chr2	188507260	188507587	MajorDMR-14-42165	4
chr2	188716905	188717265	MajorDMR-14-42166	2
chr2	188717835	188718820	MajorDMR-14-42167	7
chr2	188799344	188799652	MajorDMR-14-42168	2
chr2	188963539	188963700	MajorDMR-14-42169	3
chr2	189142586	189142607	MajorDMR-14-42170	2
chr2	189143139	189143188	MajorDMR-14-42171	2
chr2	189254997	189255078	MajorDMR-14-42172	2
chr2	189302084	189302345	MajorDMR-14-42173	2
chr2	189313867	189314378	MajorDMR-14-42174	4
chr2	189327172	189327258	MajorDMR-14-42175	3
chr2	189415342	189415474	MajorDMR-14-42176	3
chr2	189442008	189442281	MajorDMR-14-42177	2
chr2	189475688	189475797	MajorDMR-14-42178	2
chr2	189602504	189602818	MajorDMR-14-42179	3
chr2	189630588	189630618	MajorDMR-14-42180	2
chr2	189635265	189635370	MajorDMR-14-42181	2
chr2	189718266	189718756	MajorDMR-14-42182	2
chr2	189804893	189805334	MajorDMR-14-42183	4
chr2	189918061	189918159	MajorDMR-14-42184	2
chr2	189939328	189939497	MajorDMR-14-42185	3
chr2	189948558	189948711	MajorDMR-14-42186	3
chr2	190017296	190017385	MajorDMR-14-42187	2
chr2	190087199	190087330	MajorDMR-14-42188	2
chr2	190088290	190088316	MajorDMR-14-42189	3
chr2	190134028	190134387	MajorDMR-14-42190	7
chr2	190192865	190193018	MajorDMR-14-42191	2
chr2	190320166	190320189	MajorDMR-14-42192	2
chr2	190320927	190321322	MajorDMR-14-42193	6
chr2	190329520	190330381	MajorDMR-14-42194	4
chr2	190365551	190365671	MajorDMR-14-42195	4
chr2	190417176	190417412	MajorDMR-14-42196	4
chr2	190426659	190426751	MajorDMR-14-42197	3
chr2	190433200	190433512	MajorDMR-14-42198	2
chr2	190574403	190574630	MajorDMR-14-42199	2
chr2	190779712	190779809	MajorDMR-14-42200	4
chr2	190800022	190800224	MajorDMR-14-42201	2
chr2	190824849	190824895	MajorDMR-14-42202	2
chr2	190905793	190906248	MajorDMR-14-42203	3
chr2	190926977	190927130	MajorDMR-14-42204	6
chr2	191021161	191021391	MajorDMR-14-42205	3
chr2	191024334	191024704	MajorDMR-14-42206	2
chr2	191046297	191046345	MajorDMR-14-42207	2
chr2	191057318	191057442	MajorDMR-14-42208	3
chr2	191102263	191102292	MajorDMR-14-42209	2
chr2	191218767	191219065	MajorDMR-14-42210	6
chr2	191224889	191224928	MajorDMR-14-42211	2
chr2	191300520	191300551	MajorDMR-14-42212	2
chr2	191333720	191333799	MajorDMR-14-42213	2
chr2	191335367	191335429	MajorDMR-14-42214	2
chr2	191350975	191351086	MajorDMR-14-42215	2
chr2	191353524	191353718	MajorDMR-14-42216	2
chr2	191359342	191359496	MajorDMR-14-42217	2
chr2	191365137	191366123	MajorDMR-14-42218	5
chr2	191372073	191372176	MajorDMR-14-42219	4
chr2	191388653	191388720	MajorDMR-14-42220	3
chr2	191520480	191520608	MajorDMR-14-42221	2
chr2	191575228	191575273	MajorDMR-14-42222	2
chr2	191608158	191608264	MajorDMR-14-42223	3
chr2	191631353	191631608	MajorDMR-14-42224	2
chr2	191651022	191651452	MajorDMR-14-42225	2
chr2	191655554	191655746	MajorDMR-14-42226	2
chr2	191665751	191666068	MajorDMR-14-42227	3
chr2	191724358	191724431	MajorDMR-14-42228	3
chr2	191725616	191725732	MajorDMR-14-42229	2
chr2	191728918	191728928	MajorDMR-14-42230	2
chr2	191739856	191740166	MajorDMR-14-42231	3
chr2	191796737	191796755	MajorDMR-14-42232	2
chr2	191822431	191822849	MajorDMR-14-42233	6
chr2	191836960	191838996	MajorDMR-14-42234	12
chr2	191864844	191865033	MajorDMR-14-42235	3
chr2	191947034	191947216	MajorDMR-14-42236	3
chr2	192010271	192010528	MajorDMR-14-42237	2
chr2	192023265	192023389	MajorDMR-14-42238	2
chr2	192049348	192049377	MajorDMR-14-42239	2
chr2	192093659	192093908	MajorDMR-14-42240	6
chr2	192095935	192096141	MajorDMR-14-42241	3
chr2	192111171	192112014	MajorDMR-14-42242	5
chr2	192129594	192131176	MajorDMR-14-42243	19
chr2	192143615	192143843	MajorDMR-14-42244	4
chr2	192161141	192161407	MajorDMR-14-42245	2
chr2	192169584	192170376	MajorDMR-14-42246	9
chr2	192176280	192176337	MajorDMR-14-42247	2
chr2	192200584	192201397	MajorDMR-14-42248	5
chr2	192204889	192205002	MajorDMR-14-42249	2
chr2	192292037	192292350	MajorDMR-14-42250	3
chr2	192296250	192296515	MajorDMR-14-42251	2
chr2	192306279	192307296	MajorDMR-14-42252	6
chr2	192335683	192335875	MajorDMR-14-42253	2
chr2	192337604	192338134	MajorDMR-14-42254	5
chr2	192343456	192343717	MajorDMR-14-42255	3
chr2	192344232	192344374	MajorDMR-14-42256	4
chr2	192354189	192354498	MajorDMR-14-42257	2
chr2	192361997	192362156	MajorDMR-14-42258	3
chr2	192365743	192365888	MajorDMR-14-42259	3
chr2	192373357	192373845	MajorDMR-14-42260	4
chr2	192374617	192374991	MajorDMR-14-42261	5
chr2	192377301	192378104	MajorDMR-14-42262	8
chr2	192396828	192397124	MajorDMR-14-42263	2
chr2	192402858	192402992	MajorDMR-14-42264	3
chr2	192404332	192404988	MajorDMR-14-42265	4
chr2	192417125	192417440	MajorDMR-14-42266	7
chr2	192425077	192425571	MajorDMR-14-42267	14
chr2	192478691	192479118	MajorDMR-14-42268	2
chr2	192492977	192493126	MajorDMR-14-42269	2
chr2	192546079	192546474	MajorDMR-14-42270	2
chr2	192568209	192568286	MajorDMR-14-42271	3
chr2	192594119	192594353	MajorDMR-14-42272	3
chr2	192611273	192612125	MajorDMR-14-42273	7
chr2	192612942	192613366	MajorDMR-14-42274	4
chr2	192621602	192621675	MajorDMR-14-42275	2
chr2	192653920	192654964	MajorDMR-14-42276	6
chr2	192660538	192660666	MajorDMR-14-42277	2
chr2	192710196	192710434	MajorDMR-14-42278	4
chr2	192780851	192783752	MajorDMR-14-42279	21
chr2	192788771	192788821	MajorDMR-14-42280	2
chr2	192800778	192801053	MajorDMR-14-42281	2
chr2	192802040	192802682	MajorDMR-14-42282	3
chr2	192806061	192806083	MajorDMR-14-42283	2
chr2	192827068	192827594	MajorDMR-14-42284	4
chr2	192856993	192857027	MajorDMR-14-42285	2
chr2	192863599	192863633	MajorDMR-14-42286	2
chr2	192869360	192869637	MajorDMR-14-42287	3
chr2	192881599	192881775	MajorDMR-14-42288	2
chr2	192889322	192889822	MajorDMR-14-42289	4
chr2	192922414	192922712	MajorDMR-14-42290	3
chr2	192946101	192946188	MajorDMR-14-42291	3
chr2	192955977	192956390	MajorDMR-14-42292	3
chr2	192959081	192959417	MajorDMR-14-42293	3
chr2	192988095	192988526	MajorDMR-14-42294	2
chr2	192989232	192989991	MajorDMR-14-42295	3
chr2	193018483	193018630	MajorDMR-14-42296	3
chr2	193075377	193075624	MajorDMR-14-42297	3
chr2	193095797	193096003	MajorDMR-14-42298	2
chr2	193098527	193098921	MajorDMR-14-42299	2
chr2	193119291	193119652	MajorDMR-14-42300	3
chr2	193120348	193120643	MajorDMR-14-42301	2
chr2	193361298	193361361	MajorDMR-14-42302	2
chr2	193369190	193369322	MajorDMR-14-42303	2
chr2	193401519	193401934	MajorDMR-14-42304	3
chr2	193495832	193496109	MajorDMR-14-42305	3
chr2	193655849	193655955	MajorDMR-14-42306	2
chr2	193679985	193680505	MajorDMR-14-42307	4
chr2	193740351	193740376	MajorDMR-14-42308	2
chr2	193810096	193810138	MajorDMR-14-42309	2
chr2	194003438	194003602	MajorDMR-14-42310	2
chr2	194235482	194235558	MajorDMR-14-42311	2
chr2	194383225	194383663	MajorDMR-14-42312	3
chr2	194455669	194455872	MajorDMR-14-42313	4
chr2	194524242	194524810	MajorDMR-14-42314	4
chr2	194527194	194527667	MajorDMR-14-42315	2
chr2	194781366	194781563	MajorDMR-14-42316	4
chr2	194817936	194818232	MajorDMR-14-42317	3
chr2	194881051	194881144	MajorDMR-14-42318	2
chr2	194952455	194952590	MajorDMR-14-42319	2
chr2	194985965	194986305	MajorDMR-14-42320	4
chr2	195252436	195252648	MajorDMR-14-42321	3
chr2	195254352	195254804	MajorDMR-14-42322	2
chr2	195276113	195276202	MajorDMR-14-42323	3
chr2	195308973	195309279	MajorDMR-14-42324	4
chr2	195320987	195321327	MajorDMR-14-42325	2
chr2	195502816	195503102	MajorDMR-14-42326	2
chr2	195545828	195545933	MajorDMR-14-42327	2
chr2	195588922	195589024	MajorDMR-14-42328	3
chr2	195596961	195597277	MajorDMR-14-42329	2
chr2	195709353	195709834	MajorDMR-14-42330	2
chr2	195713634	195713823	MajorDMR-14-42331	3
chr2	195728635	195728691	MajorDMR-14-42332	2
chr2	195769512	195769878	MajorDMR-14-42333	2
chr2	195857372	195857538	MajorDMR-14-42334	2
chr2	195917969	195917980	MajorDMR-14-42335	2
chr2	195973544	195973874	MajorDMR-14-42336	6
chr2	195986205	195986536	MajorDMR-14-42337	3
chr2	196077425	196077567	MajorDMR-14-42338	3
chr2	196181102	196181198	MajorDMR-14-42339	3
chr2	196182471	196182833	MajorDMR-14-42340	2
chr2	196258234	196258254	MajorDMR-14-42341	2
chr2	196272056	196272219	MajorDMR-14-42342	4
chr2	196273133	196273203	MajorDMR-14-42343	2
chr2	196274609	196274833	MajorDMR-14-42344	6
chr2	196279454	196279827	MajorDMR-14-42345	3
chr2	196321626	196321932	MajorDMR-14-42346	3
chr2	196336646	196337320	MajorDMR-14-42347	8
chr2	196346953	196347200	MajorDMR-14-42348	2
chr2	196365390	196365873	MajorDMR-14-42349	4
chr2	196374706	196374806	MajorDMR-14-42350	2
chr2	196478594	196479131	MajorDMR-14-42351	3
chr2	196545381	196545453	MajorDMR-14-42352	2
chr2	196550755	196551167	MajorDMR-14-42353	2
chr2	196552529	196552709	MajorDMR-14-42354	2
chr2	196675097	196675379	MajorDMR-14-42355	4
chr2	196714921	196715332	MajorDMR-14-42356	2
chr2	196935207	196935255	MajorDMR-14-42357	3
chr2	196970798	196970969	MajorDMR-14-42358	4
chr2	196977983	196978734	MajorDMR-14-42359	6
chr2	196981919	196982917	MajorDMR-14-42360	8
chr2	197015459	197015646	MajorDMR-14-42361	2
chr2	197112564	197112872	MajorDMR-14-42362	4
chr2	197172733	197172798	MajorDMR-14-42363	4
chr2	197196127	197196350	MajorDMR-14-42364	2
chr2	197325200	197325704	MajorDMR-14-42365	2
chr2	197451963	197452035	MajorDMR-14-42366	2
chr2	197472071	197472448	MajorDMR-14-42367	3
chr2	197502906	197503220	MajorDMR-14-42368	3
chr2	197673190	197673268	MajorDMR-14-42369	2
chr2	197785775	197785905	MajorDMR-14-42370	2
chr2	197788469	197788577	MajorDMR-14-42371	5
chr2	197832338	197832868	MajorDMR-14-42372	5
chr2	197870514	197870552	MajorDMR-14-42373	3
chr2	197875356	197875803	MajorDMR-14-42374	7
chr2	197876745	197877267	MajorDMR-14-42375	3
chr2	197888233	197888687	MajorDMR-14-42376	3
chr2	197899115	197899318	MajorDMR-14-42377	3
chr2	197900038	197901486	MajorDMR-14-42378	9
chr2	197902429	197902537	MajorDMR-14-42379	3
chr2	197940255	197940261	MajorDMR-14-42380	2
chr2	197957037	197957491	MajorDMR-14-42381	5
chr2	197958645	197958819	MajorDMR-14-42382	2
chr2	198069352	198069444	MajorDMR-14-42383	2
chr2	198078003	198078481	MajorDMR-14-42384	5
chr2	198080375	198080755	MajorDMR-14-42385	2
chr2	198126668	198126854	MajorDMR-14-42386	4
chr2	198158462	198158596	MajorDMR-14-42387	3
chr2	198176432	198176493	MajorDMR-14-42388	3
chr2	198424965	198425265	MajorDMR-14-42389	6
chr2	198429507	198429817	MajorDMR-14-42390	4
chr2	198459519	198459697	MajorDMR-14-42391	3
chr2	198460290	198460766	MajorDMR-14-42392	5
chr2	198461723	198462326	MajorDMR-14-42393	6
chr2	198481970	198482089	MajorDMR-14-42394	2
chr2	198558692	198559065	MajorDMR-14-42395	2
chr2	198744710	198745013	MajorDMR-14-42396	2
chr2	198785564	198785684	MajorDMR-14-42397	2
chr2	198825629	198825674	MajorDMR-14-42398	2
chr2	198875258	198875579	MajorDMR-14-42399	2
chr2	198891789	198891931	MajorDMR-14-42400	3
chr2	198920390	198920589	MajorDMR-14-42401	3
chr2	198925980	198926027	MajorDMR-14-42402	2
chr2	198955624	198955767	MajorDMR-14-42403	2
chr2	199080754	199081182	MajorDMR-14-42404	5
chr2	199106167	199106871	MajorDMR-14-42405	9
chr2	199292253	199293054	MajorDMR-14-42406	4
chr2	199330509	199331390	MajorDMR-14-42407	9
chr2	199498610	199498675	MajorDMR-14-42408	2
chr2	199523901	199524187	MajorDMR-14-42409	2
chr2	199553230	199553674	MajorDMR-14-42410	6
chr2	199620872	199621109	MajorDMR-14-42411	3
chr2	199975269	199975529	MajorDMR-14-42412	2
chr2	200118128	200118319	MajorDMR-14-42413	2
chr2	200194050	200194172	MajorDMR-14-42414	2
chr2	200258609	200258838	MajorDMR-14-42415	3
chr2	200440570	200440832	MajorDMR-14-42416	4
chr2	200493226	200493264	MajorDMR-14-42417	2
chr2	200709006	200709212	MajorDMR-14-42418	2
chr2	200712527	200713200	MajorDMR-14-42419	3
chr2	200716707	200716739	MajorDMR-14-42420	2
chr2	200754899	200755090	MajorDMR-14-42421	2
chr2	200788174	200788333	MajorDMR-14-42422	2
chr2	200853642	200853646	MajorDMR-14-42423	2
chr2	200859349	200859363	MajorDMR-14-42424	2
chr2	200903769	200903908	MajorDMR-14-42425	2
chr2	200904596	200904752	MajorDMR-14-42426	6
chr2	200959350	200959507	MajorDMR-14-42427	5
chr2	201044387	201044943	MajorDMR-14-42428	6
chr2	201058707	201058714	MajorDMR-14-42429	2
chr2	201069565	201069616	MajorDMR-14-42430	2
chr2	201108206	201109290	MajorDMR-14-42431	12
chr2	201112220	201112745	MajorDMR-14-42432	6
chr2	201117084	201117617	MajorDMR-14-42433	5
chr2	201196567	201196608	MajorDMR-14-42434	2
chr2	201243670	201244406	MajorDMR-14-42435	9
chr2	201304836	201304897	MajorDMR-14-42436	2
chr2	201481964	201482247	MajorDMR-14-42437	3
chr2	201501249	201501745	MajorDMR-14-42438	4
chr2	201544851	201544855	MajorDMR-14-42439	2
chr2	201565694	201566234	MajorDMR-14-42440	4
chr2	201624680	201625017	MajorDMR-14-42441	6
chr2	201691855	201691866	MajorDMR-14-42442	2
chr2	201782861	201782892	MajorDMR-14-42443	2
chr2	202015622	202015768	MajorDMR-14-42444	2
chr2	202033145	202033300	MajorDMR-14-42445	2
chr2	202297511	202298340	MajorDMR-14-42446	8
chr2	202298994	202299175	MajorDMR-14-42447	3
chr2	202319963	202320038	MajorDMR-14-42448	2
chr2	202336931	202337346	MajorDMR-14-42449	4
chr2	202355149	202355257	MajorDMR-14-42450	2
chr2	202375711	202376041	MajorDMR-14-42451	7
chr2	202377878	202378472	MajorDMR-14-42452	4
chr2	202396400	202396673	MajorDMR-14-42453	4
chr2	202419151	202420225	MajorDMR-14-42454	8
chr2	202466264	202466686	MajorDMR-14-42455	5
chr2	202481013	202481262	MajorDMR-14-42456	2
chr2	202487615	202487789	MajorDMR-14-42457	3
chr2	202564795	202564915	MajorDMR-14-42458	2
chr2	202569385	202569546	MajorDMR-14-42459	3
chr2	202607515	202607561	MajorDMR-14-42460	3
chr2	202609561	202609847	MajorDMR-14-42461	3
chr2	202611546	202611649	MajorDMR-14-42462	2
chr2	202615547	202616047	MajorDMR-14-42463	2
chr2	202623615	202623690	MajorDMR-14-42464	2
chr2	202699755	202699967	MajorDMR-14-42465	3
chr2	202752467	202752610	MajorDMR-14-42466	3
chr2	202753619	202754059	MajorDMR-14-42467	6
chr2	202757348	202758044	MajorDMR-14-42468	5
chr2	202773845	202773949	MajorDMR-14-42469	2
chr2	202776405	202776463	MajorDMR-14-42470	2
chr2	202778042	202778146	MajorDMR-14-42471	2
chr2	202796494	202796973	MajorDMR-14-42472	5
chr2	202803666	202804685	MajorDMR-14-42473	12
chr2	202820735	202820801	MajorDMR-14-42474	2
chr2	202864102	202864136	MajorDMR-14-42475	3
chr2	202955353	202955628	MajorDMR-14-42476	6
chr2	202978276	202978745	MajorDMR-14-42477	4
chr2	203071677	203072105	MajorDMR-14-42478	4
chr2	203111020	203111092	MajorDMR-14-42479	2
chr2	203162107	203162555	MajorDMR-14-42480	4
chr2	203204369	203204510	MajorDMR-14-42481	2
chr2	203266218	203266240	MajorDMR-14-42482	2
chr2	203433118	203433129	MajorDMR-14-42483	2
chr2	203497206	203497591	MajorDMR-14-42484	7
chr2	203511012	203511396	MajorDMR-14-42485	2
chr2	203515807	203515825	MajorDMR-14-42486	2
chr2	203590984	203591028	MajorDMR-14-42487	3
chr2	203647891	203648067	MajorDMR-14-42488	3
chr2	203720935	203721162	MajorDMR-14-42489	2
chr2	203753744	203753923	MajorDMR-14-42490	2
chr2	204101955	204102501	MajorDMR-14-42491	3
chr2	204164488	204164727	MajorDMR-14-42492	3
chr2	204167475	204167616	MajorDMR-14-42493	4
chr2	204231872	204232044	MajorDMR-14-42494	3
chr2	204328409	204328667	MajorDMR-14-42495	4
chr2	204396341	204396412	MajorDMR-14-42496	2
chr2	204445662	204445932	MajorDMR-14-42497	5
chr2	204468159	204468594	MajorDMR-14-42498	7
chr2	204483991	204484179	MajorDMR-14-42499	2
chr2	204529711	204529821	MajorDMR-14-42500	2
chr2	204554423	204554429	MajorDMR-14-42501	2
chr2	204586513	204587095	MajorDMR-14-42502	4
chr2	204659778	204660237	MajorDMR-14-42503	5
chr2	204701010	204701418	MajorDMR-14-42504	10
chr2	204711307	204711437	MajorDMR-14-42505	6
chr2	204725574	204726149	MajorDMR-14-42506	3
chr2	204742932	204743152	MajorDMR-14-42507	2
chr2	204747557	204748157	MajorDMR-14-42508	7
chr2	204757803	204758637	MajorDMR-14-42509	5
chr2	204773559	204773791	MajorDMR-14-42510	2
chr2	204778977	204779365	MajorDMR-14-42511	6
chr2	204873171	204873231	MajorDMR-14-42512	3
chr2	204876959	204877311	MajorDMR-14-42513	2
chr2	204886168	204886270	MajorDMR-14-42514	3
chr2	204894823	204895662	MajorDMR-14-42515	4
chr2	204896811	204897366	MajorDMR-14-42516	3
chr2	204929293	204929639	MajorDMR-14-42517	2
chr2	204939015	204939566	MajorDMR-14-42518	4
chr2	204952630	204952762	MajorDMR-14-42519	4
chr2	204976886	204976963	MajorDMR-14-42520	2
chr2	204980437	204981208	MajorDMR-14-42521	9
chr2	205008138	205008347	MajorDMR-14-42522	2
chr2	205048372	205048653	MajorDMR-14-42523	3
chr2	205062208	205062593	MajorDMR-14-42524	5
chr2	205093115	205093338	MajorDMR-14-42525	5
chr2	205099874	205099881	MajorDMR-14-42526	2
chr2	205126812	205126832	MajorDMR-14-42527	2
chr2	205137199	205137596	MajorDMR-14-42528	3
chr2	205144221	205144241	MajorDMR-14-42529	3
chr2	205179975	205180375	MajorDMR-14-42530	6
chr2	205184573	205184809	MajorDMR-14-42531	3
chr2	205217979	205218021	MajorDMR-14-42532	2
chr2	205218734	205218813	MajorDMR-14-42533	3
chr2	205227580	205227882	MajorDMR-14-42534	2
chr2	205258340	205258380	MajorDMR-14-42535	2
chr2	205280656	205280677	MajorDMR-14-42536	2
chr2	205302052	205302536	MajorDMR-14-42537	5
chr2	205415273	205415510	MajorDMR-14-42538	3
chr2	205456124	205456462	MajorDMR-14-42539	3
chr2	205473080	205473161	MajorDMR-14-42540	2
chr2	205494182	205494390	MajorDMR-14-42541	3
chr2	205666442	205667041	MajorDMR-14-42542	6
chr2	205755527	205756182	MajorDMR-14-42543	6
chr2	205771184	205771743	MajorDMR-14-42544	3
chr2	205831077	205831612	MajorDMR-14-42545	8
chr2	205887115	205887797	MajorDMR-14-42546	4
chr2	205905607	205905989	MajorDMR-14-42547	3
chr2	205911464	205911958	MajorDMR-14-42548	2
chr2	205957815	205957915	MajorDMR-14-42549	2
chr2	205963187	205963977	MajorDMR-14-42550	9
chr2	206039752	206039891	MajorDMR-14-42551	4
chr2	206083901	206084657	MajorDMR-14-42552	6
chr2	206179180	206179618	MajorDMR-14-42553	3
chr2	206274124	206274674	MajorDMR-14-42554	5
chr2	206309246	206309316	MajorDMR-14-42555	3
chr2	206338041	206338250	MajorDMR-14-42556	2
chr2	206343274	206343765	MajorDMR-14-42557	7
chr2	206349370	206349788	MajorDMR-14-42558	6
chr2	206359198	206359585	MajorDMR-14-42559	8
chr2	206361624	206361735	MajorDMR-14-42560	6
chr2	206397451	206398052	MajorDMR-14-42561	3
chr2	206399440	206399719	MajorDMR-14-42562	4
chr2	206420945	206421078	MajorDMR-14-42563	2
chr2	206486169	206486379	MajorDMR-14-42564	2
chr2	206500933	206501116	MajorDMR-14-42565	2
chr2	206521339	206521808	MajorDMR-14-42566	8
chr2	206573312	206573345	MajorDMR-14-42567	2
chr2	206585896	206586513	MajorDMR-14-42568	9
chr2	206599136	206599537	MajorDMR-14-42569	2
chr2	206602850	206603248	MajorDMR-14-42570	8
chr2	206648776	206648968	MajorDMR-14-42571	4
chr2	206673363	206673412	MajorDMR-14-42572	2
chr2	206679427	206679828	MajorDMR-14-42573	6
chr2	206680500	206680692	MajorDMR-14-42574	2
chr2	206700718	206700855	MajorDMR-14-42575	2
chr2	206713395	206713402	MajorDMR-14-42576	2
chr2	206730628	206730975	MajorDMR-14-42577	3
chr2	206731536	206731658	MajorDMR-14-42578	2
chr2	206757484	206757991	MajorDMR-14-42579	12
chr2	206766388	206766494	MajorDMR-14-42580	3
chr2	206919948	206920043	MajorDMR-14-42581	2
chr2	206998722	206998745	MajorDMR-14-42582	2
chr2	207189687	207189692	MajorDMR-14-42583	2
chr2	207202821	207203154	MajorDMR-14-42584	2
chr2	207423913	207423920	MajorDMR-14-42585	2
chr2	207453479	207454201	MajorDMR-14-42586	5
chr2	207464352	207464538	MajorDMR-14-42587	2
chr2	207632017	207632031	MajorDMR-14-42588	2
chr2	207845912	207845930	MajorDMR-14-42589	2
chr2	207930155	207930333	MajorDMR-14-42590	3
chr2	207971980	207972064	MajorDMR-14-42591	2
chr2	207981790	207981863	MajorDMR-14-42592	2
chr2	207987950	207987954	MajorDMR-14-42593	2
chr2	207998280	207998812	MajorDMR-14-42594	7
chr2	208074502	208074562	MajorDMR-14-42595	3
chr2	208084074	208084538	MajorDMR-14-42596	4
chr2	208085632	208086676	MajorDMR-14-42597	7
chr2	208129254	208129269	MajorDMR-14-42598	2
chr2	208151070	208151588	MajorDMR-14-42599	6
chr2	208258340	208258425	MajorDMR-14-42600	2
chr2	208268529	208269125	MajorDMR-14-42601	5
chr2	208270898	208270970	MajorDMR-14-42602	2
chr2	208302420	208302754	MajorDMR-14-42603	6
chr2	208334164	208334401	MajorDMR-14-42604	5
chr2	208346178	208346582	MajorDMR-14-42605	4
chr2	208661510	208661516	MajorDMR-14-42606	2
chr2	208669317	208669953	MajorDMR-14-42607	7
chr2	208678016	208678063	MajorDMR-14-42608	3
chr2	208701443	208701736	MajorDMR-14-42609	6
chr2	208754207	208754342	MajorDMR-14-42610	2
chr2	208759488	208759699	MajorDMR-14-42611	3
chr2	208762791	208763291	MajorDMR-14-42612	9
chr2	208767313	208767669	MajorDMR-14-42613	4
chr2	208832215	208832564	MajorDMR-14-42614	5
chr2	209006648	209007659	MajorDMR-14-42615	12
chr2	209040662	209040923	MajorDMR-14-42616	5
chr2	209046105	209046181	MajorDMR-14-42617	2
chr2	209048514	209049400	MajorDMR-14-42618	7
chr2	209060164	209060772	MajorDMR-14-42619	6
chr2	209113346	209113945	MajorDMR-14-42620	4
chr2	209121928	209122167	MajorDMR-14-42621	4
chr2	209124047	209124119	MajorDMR-14-42622	2
chr2	209234889	209235273	MajorDMR-14-42623	7
chr2	209253687	209254270	MajorDMR-14-42624	5
chr2	209277012	209277372	MajorDMR-14-42625	2
chr2	209298499	209298519	MajorDMR-14-42626	2
chr2	209350038	209350196	MajorDMR-14-42627	2
chr2	209386353	209386706	MajorDMR-14-42628	3
chr2	209394794	209394872	MajorDMR-14-42629	2
chr2	209422012	209422147	MajorDMR-14-42630	3
chr2	209449137	209449531	MajorDMR-14-42631	5
chr2	209521394	209521672	MajorDMR-14-42632	2
chr2	209580607	209580755	MajorDMR-14-42633	2
chr2	209635595	209635796	MajorDMR-14-42634	2
chr2	209686405	209686773	MajorDMR-14-42635	2
chr2	209830844	209830949	MajorDMR-14-42636	2
chr2	209834763	209834856	MajorDMR-14-42637	2
chr2	209849315	209849674	MajorDMR-14-42638	3
chr2	209875243	209875395	MajorDMR-14-42639	2
chr2	209888258	209889067	MajorDMR-14-42640	8
chr2	209891654	209891659	MajorDMR-14-42641	2
chr2	209976367	209976444	MajorDMR-14-42642	2
chr2	209977869	209978065	MajorDMR-14-42643	2
chr2	209981978	209982226	MajorDMR-14-42644	2
chr2	210094989	210095492	MajorDMR-14-42645	3
chr2	210142116	210142165	MajorDMR-14-42646	2
chr2	210341362	210341807	MajorDMR-14-42647	3
chr2	210343105	210343317	MajorDMR-14-42648	3
chr2	210395750	210396032	MajorDMR-14-42649	2
chr2	210425572	210426122	MajorDMR-14-42650	4
chr2	210430914	210430967	MajorDMR-14-42651	2
chr2	210454495	210454511	MajorDMR-14-42652	2
chr2	210469334	210469783	MajorDMR-14-42653	3
chr2	210538017	210538091	MajorDMR-14-42654	2
chr2	210705062	210705344	MajorDMR-14-42655	3
chr2	210742031	210742056	MajorDMR-14-42656	2
chr2	210742685	210742753	MajorDMR-14-42657	4
chr2	211089137	211089371	MajorDMR-14-42658	2
chr2	211219063	211219483	MajorDMR-14-42659	2
chr2	211231284	211231446	MajorDMR-14-42660	3
chr2	211250597	211251055	MajorDMR-14-42661	2
chr2	211257444	211257580	MajorDMR-14-42662	2
chr2	211264697	211264701	MajorDMR-14-42663	2
chr2	211319216	211319300	MajorDMR-14-42664	3
chr2	211319830	211320374	MajorDMR-14-42665	3
chr2	211324378	211325160	MajorDMR-14-42666	7
chr2	211331912	211332023	MajorDMR-14-42667	3
chr2	211336261	211336761	MajorDMR-14-42668	6
chr2	211345991	211346434	MajorDMR-14-42669	3
chr2	211356066	211356132	MajorDMR-14-42670	3
chr2	211368823	211369103	MajorDMR-14-42671	3
chr2	211395005	211395243	MajorDMR-14-42672	2
chr2	211395830	211396953	MajorDMR-14-42673	9
chr2	211398272	211398713	MajorDMR-14-42674	3
chr2	211406080	211406206	MajorDMR-14-42675	2
chr2	211408259	211408599	MajorDMR-14-42676	2
chr2	211410888	211411192	MajorDMR-14-42677	5
chr2	211451991	211452155	MajorDMR-14-42678	2
chr2	211453246	211453871	MajorDMR-14-42679	4
chr2	211456265	211457067	MajorDMR-14-42680	5
chr2	211457631	211459323	MajorDMR-14-42681	12
chr2	211468497	211469712	MajorDMR-14-42682	8
chr2	211471497	211472325	MajorDMR-14-42683	6
chr2	211528427	211528628	MajorDMR-14-42684	2
chr2	211597790	211597825	MajorDMR-14-42685	2
chr2	211614694	211614719	MajorDMR-14-42686	2
chr2	211622455	211622478	MajorDMR-14-42687	2
chr2	211646061	211646482	MajorDMR-14-42688	7
chr2	211657957	211658074	MajorDMR-14-42689	2
chr2	211664573	211665736	MajorDMR-14-42690	7
chr2	211707615	211707802	MajorDMR-14-42691	4
chr2	211713835	211714131	MajorDMR-14-42692	3
chr2	211725006	211725325	MajorDMR-14-42693	5
chr2	211734396	211734432	MajorDMR-14-42694	2
chr2	211755653	211755760	MajorDMR-14-42695	2
chr2	211764823	211765352	MajorDMR-14-42696	3
chr2	211810554	211812028	MajorDMR-14-42697	10
chr2	211812602	211813107	MajorDMR-14-42698	4
chr2	211819413	211819525	MajorDMR-14-42699	2
chr2	211822525	211823163	MajorDMR-14-42700	4
chr2	211827489	211827664	MajorDMR-14-42701	2
chr2	211864139	211864336	MajorDMR-14-42702	2
chr2	211875567	211875702	MajorDMR-14-42703	2
chr2	211897879	211898862	MajorDMR-14-42704	5
chr2	211901900	211902078	MajorDMR-14-42705	2
chr2	211911776	211912408	MajorDMR-14-42706	5
chr2	211914235	211914790	MajorDMR-14-42707	4
chr2	211942039	211943165	MajorDMR-14-42708	8
chr2	211968903	211968965	MajorDMR-14-42709	2
chr2	211979964	211980879	MajorDMR-14-42710	7
chr2	211989150	211990254	MajorDMR-14-42711	9
chr2	211990867	211990930	MajorDMR-14-42712	2
chr2	211991947	211993150	MajorDMR-14-42713	7
chr2	211994765	211995275	MajorDMR-14-42714	3
chr2	212046414	212046659	MajorDMR-14-42715	5
chr2	212167360	212167730	MajorDMR-14-42716	4
chr2	212199261	212200100	MajorDMR-14-42717	3
chr2	212216870	212216997	MajorDMR-14-42718	3
chr2	212217600	212217974	MajorDMR-14-42719	6
chr2	212250590	212251067	MajorDMR-14-42720	2
chr2	212252538	212252602	MajorDMR-14-42721	2
chr2	212255256	212257037	MajorDMR-14-42722	14
chr2	212261319	212261454	MajorDMR-14-42723	3
chr2	212272000	212273673	MajorDMR-14-42724	10
chr2	212274219	212274334	MajorDMR-14-42725	2
chr2	212274929	212275073	MajorDMR-14-42726	3
chr2	212276434	212276713	MajorDMR-14-42727	2
chr2	212281103	212281152	MajorDMR-14-42728	2
chr2	212302181	212302515	MajorDMR-14-42729	5
chr2	212303487	212304964	MajorDMR-14-42730	8
chr2	212318359	212318874	MajorDMR-14-42731	5
chr2	212333760	212333939	MajorDMR-14-42732	4
chr2	212344276	212344378	MajorDMR-14-42733	3
chr2	212364869	212365344	MajorDMR-14-42734	2
chr2	212383862	212384179	MajorDMR-14-42735	2
chr2	212384945	212385168	MajorDMR-14-42736	3
chr2	212394015	212394660	MajorDMR-14-42737	8
chr2	212398736	212398857	MajorDMR-14-42738	2
chr2	212399389	212399597	MajorDMR-14-42739	5
chr2	212413750	212413864	MajorDMR-14-42740	3
chr2	212424000	212424019	MajorDMR-14-42741	2
chr2	212436154	212436885	MajorDMR-14-42742	6
chr2	212454866	212454925	MajorDMR-14-42743	3
chr2	212460547	212460586	MajorDMR-14-42744	2
chr2	212469609	212469817	MajorDMR-14-42745	2
chr2	212482251	212482683	MajorDMR-14-42746	2
chr2	212492310	212492418	MajorDMR-14-42747	2
chr2	212508852	212509133	MajorDMR-14-42748	3
chr2	212538926	212539136	MajorDMR-14-42749	2
chr2	212559398	212559467	MajorDMR-14-42750	2
chr2	212565621	212565766	MajorDMR-14-42751	3
chr2	212571796	212572412	MajorDMR-14-42752	4
chr2	212585203	212585380	MajorDMR-14-42753	3
chr2	212588151	212588632	MajorDMR-14-42754	2
chr2	212594671	212595099	MajorDMR-14-42755	4
chr2	212600227	212600268	MajorDMR-14-42756	3
chr2	212616372	212616954	MajorDMR-14-42757	7
chr2	212619779	212621184	MajorDMR-14-42758	14
chr2	212626157	212626265	MajorDMR-14-42759	3
chr2	212635668	212635925	MajorDMR-14-42760	2
chr2	212645538	212645754	MajorDMR-14-42761	2
chr2	212661705	212661995	MajorDMR-14-42762	2
chr2	212665380	212665801	MajorDMR-14-42763	2
chr2	212667319	212668834	MajorDMR-14-42764	8
chr2	212709530	212709894	MajorDMR-14-42765	2
chr2	212721940	212722830	MajorDMR-14-42766	7
chr2	212731967	212732045	MajorDMR-14-42767	2
chr2	212735622	212735965	MajorDMR-14-42768	3
chr2	212746556	212746613	MajorDMR-14-42769	3
chr2	212768475	212768995	MajorDMR-14-42770	3
chr2	212782054	212782066	MajorDMR-14-42771	2
chr2	212795840	212796195	MajorDMR-14-42772	2
chr2	212803098	212803773	MajorDMR-14-42773	3
chr2	212810404	212810723	MajorDMR-14-42774	2
chr2	212859422	212860107	MajorDMR-14-42775	5
chr2	212866655	212866732	MajorDMR-14-42776	3
chr2	212868104	212868225	MajorDMR-14-42777	2
chr2	212880734	212881077	MajorDMR-14-42778	2
chr2	212906462	212907192	MajorDMR-14-42779	9
chr2	212915638	212915750	MajorDMR-14-42780	2
chr2	212933115	212933445	MajorDMR-14-42781	2
chr2	212945365	212945864	MajorDMR-14-42782	2
chr2	212948145	212948584	MajorDMR-14-42783	4
chr2	212960065	212960485	MajorDMR-14-42784	14
chr2	212967104	212967287	MajorDMR-14-42785	2
chr2	212972647	212972929	MajorDMR-14-42786	3
chr2	212974555	212975387	MajorDMR-14-42787	4
chr2	212982770	212983255	MajorDMR-14-42788	3
chr2	212988363	212988493	MajorDMR-14-42789	2
chr2	213002362	213002423	MajorDMR-14-42790	2
chr2	213007101	213007553	MajorDMR-14-42791	2
chr2	213008721	213008918	MajorDMR-14-42792	2
chr2	213021155	213021211	MajorDMR-14-42793	2
chr2	213057564	213057972	MajorDMR-14-42794	5
chr2	213090074	213090182	MajorDMR-14-42795	2
chr2	213092143	213092723	MajorDMR-14-42796	5
chr2	213093456	213093680	MajorDMR-14-42797	3
chr2	213101118	213101306	MajorDMR-14-42798	3
chr2	213102128	213102239	MajorDMR-14-42799	2
chr2	213113764	213113867	MajorDMR-14-42800	2
chr2	213128976	213129560	MajorDMR-14-42801	5
chr2	213137793	213138264	MajorDMR-14-42802	2
chr2	213141671	213142795	MajorDMR-14-42803	7
chr2	213146661	213146895	MajorDMR-14-42804	3
chr2	213147558	213148069	MajorDMR-14-42805	3
chr2	213169949	213170028	MajorDMR-14-42806	2
chr2	213187446	213188611	MajorDMR-14-42807	5
chr2	213195066	213195210	MajorDMR-14-42808	4
chr2	213200443	213200870	MajorDMR-14-42809	2
chr2	213213208	213213529	MajorDMR-14-42810	5
chr2	213222118	213222686	MajorDMR-14-42811	6
chr2	213226444	213226963	MajorDMR-14-42812	4
chr2	213228477	213229102	MajorDMR-14-42813	3
chr2	213274657	213275233	MajorDMR-14-42814	3
chr2	213279272	213279859	MajorDMR-14-42815	3
chr2	213291640	213292542	MajorDMR-14-42816	6
chr2	213294160	213294295	MajorDMR-14-42817	2
chr2	213313124	213313427	MajorDMR-14-42818	2
chr2	213328385	213328478	MajorDMR-14-42819	3
chr2	213334278	213335110	MajorDMR-14-42820	5
chr2	213337030	213337963	MajorDMR-14-42821	4
chr2	213342020	213342142	MajorDMR-14-42822	2
chr2	213346323	213346979	MajorDMR-14-42823	3
chr2	213347500	213347949	MajorDMR-14-42824	2
chr2	213349653	213350194	MajorDMR-14-42825	4
chr2	213351092	213351391	MajorDMR-14-42826	2
chr2	213355421	213356807	MajorDMR-14-42827	5
chr2	213360538	213360987	MajorDMR-14-42828	3
chr2	213376503	213376808	MajorDMR-14-42829	3
chr2	213381318	213381486	MajorDMR-14-42830	2
chr2	213383061	213383469	MajorDMR-14-42831	3
chr2	213387185	213387701	MajorDMR-14-42832	7
chr2	213388738	213388940	MajorDMR-14-42833	2
chr2	213389487	213389889	MajorDMR-14-42834	2
chr2	213391228	213391612	MajorDMR-14-42835	2
chr2	213395414	213395986	MajorDMR-14-42836	4
chr2	213396590	213398171	MajorDMR-14-42837	8
chr2	213398747	213400592	MajorDMR-14-42838	11
chr2	213404186	213404259	MajorDMR-14-42839	3
chr2	213459635	213459661	MajorDMR-14-42840	2
chr2	213466588	213467400	MajorDMR-14-42841	6
chr2	213481458	213481860	MajorDMR-14-42842	4
chr2	213532222	213532441	MajorDMR-14-42843	2
chr2	213533132	213533200	MajorDMR-14-42844	2
chr2	213576857	213577140	MajorDMR-14-42845	2
chr2	213582682	213582858	MajorDMR-14-42846	3
chr2	213662581	213663189	MajorDMR-14-42847	5
chr2	213675895	213676270	MajorDMR-14-42848	3
chr2	213706005	213706489	MajorDMR-14-42849	9
chr2	213724009	213724506	MajorDMR-14-42850	7
chr2	213744017	213744410	MajorDMR-14-42851	2
chr2	213766888	213767277	MajorDMR-14-42852	2
chr2	213800358	213800800	MajorDMR-14-42853	5
chr2	213852332	213852612	MajorDMR-14-42854	4
chr2	214002719	214002761	MajorDMR-14-42855	2
chr2	214013870	214014372	MajorDMR-14-42856	2
chr2	214024969	214025118	MajorDMR-14-42857	2
chr2	214117724	214118114	MajorDMR-14-42858	2
chr2	214220657	214220900	MajorDMR-14-42859	4
chr2	214312895	214312911	MajorDMR-14-42860	2
chr2	214316643	214316698	MajorDMR-14-42861	3
chr2	214454599	214455408	MajorDMR-14-42862	6
chr2	214654612	214654969	MajorDMR-14-42863	3
chr2	214709304	214709587	MajorDMR-14-42864	4
chr2	214728325	214728643	MajorDMR-14-42865	3
chr2	214793444	214793531	MajorDMR-14-42866	2
chr2	214870184	214870351	MajorDMR-14-42867	4
chr2	214944075	214944382	MajorDMR-14-42868	2
chr2	214992900	214993351	MajorDMR-14-42869	2
chr2	215063358	215064250	MajorDMR-14-42870	5
chr2	215245430	215245553	MajorDMR-14-42871	3
chr2	215332894	215333318	MajorDMR-14-42872	3
chr2	215362366	215362549	MajorDMR-14-42873	3
chr2	215406879	215407372	MajorDMR-14-42874	5
chr2	215414444	215415002	MajorDMR-14-42875	4
chr2	215430982	215431082	MajorDMR-14-42876	3
chr2	215439943	215440511	MajorDMR-14-42877	4
chr2	215456381	215456959	MajorDMR-14-42878	4
chr2	215509451	215509651	MajorDMR-14-42879	4
chr2	215517573	215517596	MajorDMR-14-42880	3
chr2	215790573	215790582	MajorDMR-14-42881	3
chr2	215832989	215833253	MajorDMR-14-42882	3
chr2	215883058	215884386	MajorDMR-14-42883	10
chr2	215895632	215897239	MajorDMR-14-42884	10
chr2	215907402	215908231	MajorDMR-14-42885	4
chr2	216083444	216083811	MajorDMR-14-42886	10
chr2	216103397	216104042	MajorDMR-14-42887	3
chr2	216106629	216106934	MajorDMR-14-42888	7
chr2	216182506	216182703	MajorDMR-14-42889	2
chr2	216193690	216194486	MajorDMR-14-42890	9
chr2	216279781	216279869	MajorDMR-14-42891	3
chr2	216400771	216401797	MajorDMR-14-42892	5
chr2	216405752	216405966	MajorDMR-14-42893	2
chr2	216484036	216484700	MajorDMR-14-42894	8
chr2	216489174	216489544	MajorDMR-14-42895	5
chr2	216491501	216491548	MajorDMR-14-42896	2
chr2	216519025	216519041	MajorDMR-14-42897	2
chr2	216611834	216611860	MajorDMR-14-42898	2
chr2	216624606	216624992	MajorDMR-14-42899	3
chr2	216651970	216652037	MajorDMR-14-42900	2
chr2	216655687	216655973	MajorDMR-14-42901	2
chr2	216678465	216678776	MajorDMR-14-42902	3
chr2	216715955	216715983	MajorDMR-14-42903	2
chr2	216834198	216834245	MajorDMR-14-42904	2
chr2	216838052	216838142	MajorDMR-14-42905	2
chr2	216843159	216843721	MajorDMR-14-42906	5
chr2	216844601	216844822	MajorDMR-14-42907	2
chr2	216913590	216914540	MajorDMR-14-42908	8
chr2	217002108	217002166	MajorDMR-14-42909	3
chr2	217005725	217005841	MajorDMR-14-42910	4
chr2	217033165	217033627	MajorDMR-14-42911	2
chr2	217082588	217082757	MajorDMR-14-42912	4
chr2	217086422	217086472	MajorDMR-14-42913	2
chr2	217110550	217110619	MajorDMR-14-42914	4
chr2	217132388	217133040	MajorDMR-14-42915	7
chr2	217137407	217137860	MajorDMR-14-42916	3
chr2	217141332	217141424	MajorDMR-14-42917	2
chr2	217150377	217150740	MajorDMR-14-42918	7
chr2	217157763	217159178	MajorDMR-14-42919	12
chr2	217165741	217165790	MajorDMR-14-42920	2
chr2	217173444	217173452	MajorDMR-14-42921	2
chr2	217199889	217200079	MajorDMR-14-42922	2
chr2	217208246	217208548	MajorDMR-14-42923	2
chr2	217242759	217242881	MajorDMR-14-42924	2
chr2	217254742	217254971	MajorDMR-14-42925	4
chr2	217267507	217267777	MajorDMR-14-42926	6
chr2	217278068	217278124	MajorDMR-14-42927	2
chr2	217280070	217280891	MajorDMR-14-42928	10
chr2	217310116	217310542	MajorDMR-14-42929	7
chr2	217330233	217330634	MajorDMR-14-42930	5
chr2	217333229	217333344	MajorDMR-14-42931	2
chr2	217345098	217345211	MajorDMR-14-42932	3
chr2	217347932	217348500	MajorDMR-14-42933	8
chr2	217411355	217411600	MajorDMR-14-42934	4
chr2	217474022	217474424	MajorDMR-14-42935	5
chr2	217505077	217505322	MajorDMR-14-42936	7
chr2	217530275	217530763	MajorDMR-14-42937	2
chr2	217564840	217565045	MajorDMR-14-42938	5
chr2	217602468	217602497	MajorDMR-14-42939	2
chr2	217637841	217638033	MajorDMR-14-42940	5
chr2	217700083	217700111	MajorDMR-14-42941	2
chr2	217793142	217793165	MajorDMR-14-42942	3
chr2	217797662	217797905	MajorDMR-14-42943	5
chr2	217882950	217883024	MajorDMR-14-42944	2
chr2	217901966	217902014	MajorDMR-14-42945	2
chr2	217926783	217926971	MajorDMR-14-42946	2
chr2	217938677	217939093	MajorDMR-14-42947	3
chr2	217980325	217980909	MajorDMR-14-42948	4
chr2	218063692	218063698	MajorDMR-14-42949	3
chr2	218150153	218151011	MajorDMR-14-42950	9
chr2	218158420	218158485	MajorDMR-14-42951	2
chr2	218159064	218159188	MajorDMR-14-42952	2
chr2	218221560	218222069	MajorDMR-14-42953	7
chr2	218247631	218248088	MajorDMR-14-42954	6
chr2	218299582	218299683	MajorDMR-14-42955	2
chr2	218326448	218327044	MajorDMR-14-42956	5
chr2	218353923	218354131	MajorDMR-14-42957	3
chr2	218388034	218388561	MajorDMR-14-42958	7
chr2	218487615	218487688	MajorDMR-14-42959	2
chr2	218532406	218532538	MajorDMR-14-42960	3
chr2	218581293	218582728	MajorDMR-14-42961	8
chr2	218593484	218594144	MajorDMR-14-42962	4
chr2	218613772	218613976	MajorDMR-14-42963	3
chr2	218639093	218639098	MajorDMR-14-42964	2
chr2	218675025	218675328	MajorDMR-14-42965	3
chr2	218676190	218676495	MajorDMR-14-42966	2
chr2	218692740	218692749	MajorDMR-14-42967	2
chr2	218702863	218702991	MajorDMR-14-42968	3
chr2	218714026	218714073	MajorDMR-14-42969	2
chr2	218717149	218717562	MajorDMR-14-42970	2
chr2	218735329	218735523	MajorDMR-14-42971	2
chr2	218744109	218744149	MajorDMR-14-42972	4
chr2	218763289	218763472	MajorDMR-14-42973	3
chr2	218768813	218769126	MajorDMR-14-42974	5
chr2	218785790	218785910	MajorDMR-14-42975	2
chr2	218797497	218797759	MajorDMR-14-42976	3
chr2	218818148	218818280	MajorDMR-14-42977	2
chr2	218839217	218839521	MajorDMR-14-42978	4
chr2	218989088	218989380	MajorDMR-14-42979	2
chr2	219057571	219057699	MajorDMR-14-42980	3
chr2	219180114	219180479	MajorDMR-14-42981	7
chr2	219626221	219626277	MajorDMR-14-42982	2
chr2	219693848	219693894	MajorDMR-14-42983	2
chr2	219748544	219748988	MajorDMR-14-42984	9
chr2	219884572	219884679	MajorDMR-14-42985	2
chr2	219947424	219947458	MajorDMR-14-42986	2
chr2	219987506	219987543	MajorDMR-14-42987	2
chr2	219994511	219994551	MajorDMR-14-42988	2
chr2	220098977	220099349	MajorDMR-14-42989	3
chr2	220256069	220256402	MajorDMR-14-42990	4
chr2	220265786	220265797	MajorDMR-14-42991	2
chr2	220289209	220289299	MajorDMR-14-42992	2
chr2	220371424	220373686	MajorDMR-14-42993	25
chr2	220376296	220377028	MajorDMR-14-42994	5
chr2	220377758	220377905	MajorDMR-14-42995	2
chr2	220379563	220379913	MajorDMR-14-42996	5
chr2	220380775	220382426	MajorDMR-14-42997	14
chr2	220382936	220385122	MajorDMR-14-42998	23
chr2	220390648	220390887	MajorDMR-14-42999	2
chr2	220391847	220392033	MajorDMR-14-43000	2
chr2	220396365	220396422	MajorDMR-14-43001	2
chr2	220397069	220397456	MajorDMR-14-43002	13
chr2	220400532	220400979	MajorDMR-14-43003	2
chr2	220403391	220403523	MajorDMR-14-43004	3
chr2	220441264	220441908	MajorDMR-14-43005	5
chr2	220474408	220474880	MajorDMR-14-43006	2
chr2	220482615	220483372	MajorDMR-14-43007	3
chr2	220491314	220491497	MajorDMR-14-43008	3
chr2	220496928	220497046	MajorDMR-14-43009	2
chr2	220509356	220510192	MajorDMR-14-43010	14
chr2	220510722	220510878	MajorDMR-14-43011	4
chr2	220522971	220523724	MajorDMR-14-43012	9
chr2	220529846	220529931	MajorDMR-14-43013	2
chr2	220535133	220535200	MajorDMR-14-43014	2
chr2	220540083	220540156	MajorDMR-14-43015	2
chr2	220584297	220584753	MajorDMR-14-43016	8
chr2	220634111	220634372	MajorDMR-14-43017	7
chr2	220661804	220662186	MajorDMR-14-43018	3
chr2	220687080	220687455	MajorDMR-14-43019	6
chr2	220706927	220706936	MajorDMR-14-43020	2
chr2	220735902	220736557	MajorDMR-14-43021	12
chr2	220766189	220766201	MajorDMR-14-43022	2
chr2	220794846	220794978	MajorDMR-14-43023	3
chr2	220922806	220923033	MajorDMR-14-43024	4
chr2	220943284	220943609	MajorDMR-14-43025	2
chr2	220969662	220969708	MajorDMR-14-43026	3
chr2	220990349	220990481	MajorDMR-14-43027	5
chr2	220992493	220992908	MajorDMR-14-43028	6
chr2	221039434	221039632	MajorDMR-14-43029	2
chr2	221089376	221089529	MajorDMR-14-43030	2
chr2	221202532	221202719	MajorDMR-14-43031	2
chr2	221282584	221283093	MajorDMR-14-43032	6
chr2	221297862	221297898	MajorDMR-14-43033	2
chr2	221315358	221316160	MajorDMR-14-43034	4
chr2	221497024	221497399	MajorDMR-14-43035	5
chr2	221513546	221513608	MajorDMR-14-43036	2
chr2	221520648	221520739	MajorDMR-14-43037	2
chr2	221582372	221582429	MajorDMR-14-43038	2
chr2	221585286	221585929	MajorDMR-14-43039	4
chr2	221617949	221618443	MajorDMR-14-43040	7
chr2	221627783	221628049	MajorDMR-14-43041	2
chr2	221644730	221645355	MajorDMR-14-43042	11
chr2	221692803	221693257	MajorDMR-14-43043	6
chr2	221786837	221787291	MajorDMR-14-43044	2
chr2	221866372	221866499	MajorDMR-14-43045	2
chr2	221938111	221938497	MajorDMR-14-43046	3
chr2	221964059	221964370	MajorDMR-14-43047	5
chr2	221989242	221989653	MajorDMR-14-43048	4
chr2	222017928	222018281	MajorDMR-14-43049	4
chr2	222117122	222117164	MajorDMR-14-43050	2
chr2	222120599	222121136	MajorDMR-14-43051	8
chr2	222127921	222128113	MajorDMR-14-43052	2
chr2	222157530	222157759	MajorDMR-14-43053	4
chr2	222188394	222188484	MajorDMR-14-43054	2
chr2	222224813	222225590	MajorDMR-14-43055	3
chr2	222235148	222235877	MajorDMR-14-43056	8
chr2	222269063	222269370	MajorDMR-14-43057	2
chr2	222281607	222282040	MajorDMR-14-43058	2
chr2	222282966	222282977	MajorDMR-14-43059	2
chr2	222339000	222339164	MajorDMR-14-43060	3
chr2	222344335	222345356	MajorDMR-14-43061	10
chr2	222347915	222347996	MajorDMR-14-43062	4
chr2	222366007	222366065	MajorDMR-14-43063	2
chr2	222426334	222426656	MajorDMR-14-43064	2
chr2	222455738	222456066	MajorDMR-14-43065	2
chr2	222512764	222512791	MajorDMR-14-43066	3
chr2	222518440	222518477	MajorDMR-14-43067	2
chr2	222527553	222527609	MajorDMR-14-43068	2
chr2	222572948	222573588	MajorDMR-14-43069	6
chr2	222596397	222596428	MajorDMR-14-43070	3
chr2	222653323	222653403	MajorDMR-14-43071	2
chr2	222683847	222684231	MajorDMR-14-43072	3
chr2	222689865	222689915	MajorDMR-14-43073	3
chr2	222701025	222701552	MajorDMR-14-43074	6
chr2	222788926	222789246	MajorDMR-14-43075	3
chr2	222826945	222826961	MajorDMR-14-43076	2
chr2	222831123	222831411	MajorDMR-14-43077	2
chr2	222858118	222858416	MajorDMR-14-43078	7
chr2	222967704	222967710	MajorDMR-14-43079	2
chr2	222973843	222973998	MajorDMR-14-43080	3
chr2	223001058	223001181	MajorDMR-14-43081	3
chr2	223060731	223060909	MajorDMR-14-43082	3
chr2	223077668	223078228	MajorDMR-14-43083	4
chr2	223083777	223083784	MajorDMR-14-43084	2
chr2	223090664	223090941	MajorDMR-14-43085	4
chr2	223178957	223179712	MajorDMR-14-43086	5
chr2	223218640	223218983	MajorDMR-14-43087	4
chr2	223263711	223264445	MajorDMR-14-43088	6
chr2	223328688	223328838	MajorDMR-14-43089	3
chr2	223333286	223333308	MajorDMR-14-43090	2
chr2	223349460	223349669	MajorDMR-14-43091	2
chr2	223413262	223413497	MajorDMR-14-43092	4
chr2	223452942	223453335	MajorDMR-14-43093	2
chr2	223463520	223463528	MajorDMR-14-43094	2
chr2	223574237	223574492	MajorDMR-14-43095	7
chr2	223601210	223601346	MajorDMR-14-43096	2
chr2	223605402	223605453	MajorDMR-14-43097	2
chr2	223610775	223611214	MajorDMR-14-43098	4
chr2	223617193	223617383	MajorDMR-14-43099	5
chr2	223617898	223618431	MajorDMR-14-43100	3
chr2	223618946	223619063	MajorDMR-14-43101	2
chr2	223620011	223620076	MajorDMR-14-43102	3
chr2	223622240	223622471	MajorDMR-14-43103	3
chr2	223625224	223625551	MajorDMR-14-43104	6
chr2	223731043	223731115	MajorDMR-14-43105	3
chr2	223764573	223764748	MajorDMR-14-43106	6
chr2	223798510	223799098	MajorDMR-14-43107	4
chr2	223825127	223825476	MajorDMR-14-43108	2
chr2	223836982	223837112	MajorDMR-14-43109	4
chr2	223866270	223866782	MajorDMR-14-43110	8
chr2	223916680	223916913	MajorDMR-14-43111	3
chr2	223918764	223919218	MajorDMR-14-43112	11
chr2	223919870	223920149	MajorDMR-14-43113	4
chr2	223920673	223920797	MajorDMR-14-43114	3
chr2	223932873	223933130	MajorDMR-14-43115	2
chr2	223950002	223950014	MajorDMR-14-43116	2
chr2	223951242	223951584	MajorDMR-14-43117	8
chr2	223958231	223958750	MajorDMR-14-43118	5
chr2	223995865	223995962	MajorDMR-14-43119	2
chr2	224018597	224018771	MajorDMR-14-43120	2
chr2	224026851	224027312	MajorDMR-14-43121	3
chr2	224037977	224038168	MajorDMR-14-43122	2
chr2	224085316	224085808	MajorDMR-14-43123	3
chr2	224163169	224163238	MajorDMR-14-43124	2
chr2	224172511	224172552	MajorDMR-14-43125	2
chr2	224207348	224207455	MajorDMR-14-43126	2
chr2	224230034	224230218	MajorDMR-14-43127	3
chr2	224243059	224243270	MajorDMR-14-43128	3
chr2	224267236	224267670	MajorDMR-14-43129	2
chr2	224270008	224270055	MajorDMR-14-43130	2
chr2	224282805	224283223	MajorDMR-14-43131	7
chr2	224283748	224284048	MajorDMR-14-43132	3
chr2	224358972	224359489	MajorDMR-14-43133	4
chr2	224360005	224360110	MajorDMR-14-43134	2
chr2	224364332	224365086	MajorDMR-14-43135	5
chr2	224399984	224400117	MajorDMR-14-43136	2
chr2	224450589	224451083	MajorDMR-14-43137	3
chr2	224456660	224456830	MajorDMR-14-43138	3
chr2	224459825	224460701	MajorDMR-14-43139	6
chr2	224461444	224461617	MajorDMR-14-43140	2
chr2	224462278	224463719	MajorDMR-14-43141	18
chr2	224470854	224470875	MajorDMR-14-43142	2
chr2	224473493	224473551	MajorDMR-14-43143	3
chr2	224482993	224483392	MajorDMR-14-43144	7
chr2	224493507	224493524	MajorDMR-14-43145	2
chr2	224503877	224504041	MajorDMR-14-43146	2
chr2	224553237	224553428	MajorDMR-14-43147	4
chr2	224586420	224587054	MajorDMR-14-43148	16
chr2	224602572	224602636	MajorDMR-14-43149	2
chr2	224605339	224605904	MajorDMR-14-43150	4
chr2	224616772	224616908	MajorDMR-14-43151	2
chr2	224623362	224623375	MajorDMR-14-43152	2
chr2	224629920	224630339	MajorDMR-14-43153	7
chr2	224647164	224648285	MajorDMR-14-43154	12
chr2	224696949	224697250	MajorDMR-14-43155	2
chr2	224755321	224755662	MajorDMR-14-43156	3
chr2	224778154	224778243	MajorDMR-14-43157	2
chr2	224885228	224885449	MajorDMR-14-43158	3
chr2	224963721	224963833	MajorDMR-14-43159	5
chr2	225006425	225006716	MajorDMR-14-43160	4
chr2	225037923	225038690	MajorDMR-14-43161	6
chr2	225060619	225060963	MajorDMR-14-43162	2
chr2	225075221	225075395	MajorDMR-14-43163	3
chr2	225128869	225129912	MajorDMR-14-43164	6
chr2	225152398	225152954	MajorDMR-14-43165	5
chr2	225183107	225183652	MajorDMR-14-43166	3
chr2	225187240	225188790	MajorDMR-14-43167	12
chr2	225191788	225191862	MajorDMR-14-43168	2
chr2	225200452	225200846	MajorDMR-14-43169	2
chr2	225208191	225208731	MajorDMR-14-43170	6
chr2	225228932	225229104	MajorDMR-14-43171	2
chr2	225230972	225231249	MajorDMR-14-43172	3
chr2	225243965	225244103	MajorDMR-14-43173	4
chr2	225276674	225277108	MajorDMR-14-43174	8
chr2	225313949	225314046	MajorDMR-14-43175	2
chr2	225493982	225494169	MajorDMR-14-43176	3
chr2	225554747	225554933	MajorDMR-14-43177	2
chr2	225576365	225577085	MajorDMR-14-43178	5
chr2	225626267	225628193	MajorDMR-14-43179	14
chr2	225630313	225630724	MajorDMR-14-43180	4
chr2	225632524	225632923	MajorDMR-14-43181	4
chr2	225633649	225634395	MajorDMR-14-43182	5
chr2	225642416	225642743	MajorDMR-14-43183	4
chr2	225645803	225645900	MajorDMR-14-43184	2
chr2	225647172	225647550	MajorDMR-14-43185	5
chr2	225657219	225657292	MajorDMR-14-43186	4
chr2	225660688	225661383	MajorDMR-14-43187	4
chr2	225669007	225669381	MajorDMR-14-43188	5
chr2	225673468	225674338	MajorDMR-14-43189	5
chr2	225682563	225683367	MajorDMR-14-43190	5
chr2	225702537	225702865	MajorDMR-14-43191	3
chr2	225703754	225703921	MajorDMR-14-43192	2
chr2	225710239	225711186	MajorDMR-14-43193	6
chr2	225711702	225711952	MajorDMR-14-43194	3
chr2	225713001	225713462	MajorDMR-14-43195	3
chr2	225716388	225718074	MajorDMR-14-43196	19
chr2	225723318	225724557	MajorDMR-14-43197	12
chr2	225734376	225734543	MajorDMR-14-43198	2
chr2	225740735	225740991	MajorDMR-14-43199	3
chr2	225762107	225762283	MajorDMR-14-43200	2
chr2	225763122	225763336	MajorDMR-14-43201	5
chr2	225765826	225767764	MajorDMR-14-43202	20
chr2	225769726	225769938	MajorDMR-14-43203	2
chr2	225772811	225774215	MajorDMR-14-43204	7
chr2	225774848	225775512	MajorDMR-14-43205	6
chr2	225776482	225777014	MajorDMR-14-43206	4
chr2	225781471	225781509	MajorDMR-14-43207	2
chr2	225784394	225785286	MajorDMR-14-43208	8
chr2	225792977	225793257	MajorDMR-14-43209	3
chr2	225795080	225795145	MajorDMR-14-43210	3
chr2	225796363	225797398	MajorDMR-14-43211	10
chr2	225799264	225800289	MajorDMR-14-43212	7
chr2	225800876	225801013	MajorDMR-14-43213	2
chr2	225802638	225802725	MajorDMR-14-43214	3
chr2	225803439	225803954	MajorDMR-14-43215	6
chr2	225807077	225807308	MajorDMR-14-43216	4
chr2	225809243	225810630	MajorDMR-14-43217	13
chr2	225821525	225821671	MajorDMR-14-43218	3
chr2	225822525	225824502	MajorDMR-14-43219	14
chr2	225827898	225828370	MajorDMR-14-43220	3
chr2	225830046	225831038	MajorDMR-14-43221	10
chr2	225832750	225834177	MajorDMR-14-43222	9
chr2	225834762	225835346	MajorDMR-14-43223	7
chr2	225837974	225838462	MajorDMR-14-43224	6
chr2	225839018	225839898	MajorDMR-14-43225	8
chr2	225841438	225841856	MajorDMR-14-43226	3
chr2	225842392	225842819	MajorDMR-14-43227	3
chr2	225843796	225845472	MajorDMR-14-43228	9
chr2	225846136	225848098	MajorDMR-14-43229	23
chr2	225849203	225849361	MajorDMR-14-43230	2
chr2	225853514	225853858	MajorDMR-14-43231	3
chr2	225854602	225854851	MajorDMR-14-43232	4
chr2	225862522	225863047	MajorDMR-14-43233	6
chr2	225867356	225867434	MajorDMR-14-43234	2
chr2	225876676	225877030	MajorDMR-14-43235	3
chr2	225882502	225882744	MajorDMR-14-43236	2
chr2	225898150	225898871	MajorDMR-14-43237	4
chr2	225902411	225902740	MajorDMR-14-43238	2
chr2	225904682	225905231	MajorDMR-14-43239	6
chr2	225907830	225907876	MajorDMR-14-43240	2
chr2	225935563	225935645	MajorDMR-14-43241	2
chr2	225943119	225943436	MajorDMR-14-43242	3
chr2	225977372	225978973	MajorDMR-14-43243	13
chr2	225982289	225982301	MajorDMR-14-43244	2
chr2	225985097	225985341	MajorDMR-14-43245	2
chr2	225988865	225989424	MajorDMR-14-43246	3
chr2	226038810	226038828	MajorDMR-14-43247	2
chr2	226060201	226060364	MajorDMR-14-43248	2
chr2	226070120	226070234	MajorDMR-14-43249	3
chr2	226079797	226079848	MajorDMR-14-43250	3
chr2	226081981	226083094	MajorDMR-14-43251	6
chr2	226092296	226092599	MajorDMR-14-43252	3
chr2	226096758	226096904	MajorDMR-14-43253	3
chr2	226098048	226098238	MajorDMR-14-43254	2
chr2	226124228	226124349	MajorDMR-14-43255	2
chr2	226148773	226149285	MajorDMR-14-43256	6
chr2	226161403	226161415	MajorDMR-14-43257	2
chr2	226278653	226278699	MajorDMR-14-43258	2
chr2	226280353	226280845	MajorDMR-14-43259	3
chr2	226281395	226281673	MajorDMR-14-43260	2
chr2	226290205	226290422	MajorDMR-14-43261	3
chr2	226292240	226292271	MajorDMR-14-43262	2
chr2	226351330	226351374	MajorDMR-14-43263	2
chr2	226395816	226396552	MajorDMR-14-43264	6
chr2	226425647	226426001	MajorDMR-14-43265	6
chr2	226431607	226431773	MajorDMR-14-43266	2
chr2	226445763	226445833	MajorDMR-14-43267	2
chr2	226471049	226471607	MajorDMR-14-43268	3
chr2	226472555	226473414	MajorDMR-14-43269	6
chr2	226479613	226480173	MajorDMR-14-43270	3
chr2	226502653	226502866	MajorDMR-14-43271	2
chr2	226514206	226514285	MajorDMR-14-43272	2
chr2	226516696	226517526	MajorDMR-14-43273	4
chr2	226527184	226527493	MajorDMR-14-43274	3
chr2	226621947	226622558	MajorDMR-14-43275	3
chr2	226864481	226864894	MajorDMR-14-43276	2
chr2	226876628	226877014	MajorDMR-14-43277	9
chr2	226903814	226903976	MajorDMR-14-43278	2
chr2	227068981	227069409	MajorDMR-14-43279	3
chr2	227076002	227076164	MajorDMR-14-43280	3
chr2	227081308	227081412	MajorDMR-14-43281	3
chr2	227118328	227118929	MajorDMR-14-43282	6
chr2	227136993	227137251	MajorDMR-14-43283	2
chr2	227142151	227142514	MajorDMR-14-43284	3
chr2	227199224	227199555	MajorDMR-14-43285	3
chr2	227311322	227311594	MajorDMR-14-43286	2
chr2	227333367	227333579	MajorDMR-14-43287	4
chr2	227341844	227342197	MajorDMR-14-43288	8
chr2	227353753	227354035	MajorDMR-14-43289	3
chr2	227360442	227360716	MajorDMR-14-43290	4
chr2	227361473	227361860	MajorDMR-14-43291	2
chr2	227362479	227362542	MajorDMR-14-43292	3
chr2	227391162	227391217	MajorDMR-14-43293	2
chr2	227445328	227445729	MajorDMR-14-43294	2
chr2	227534129	227536335	MajorDMR-14-43295	14
chr2	227555066	227555411	MajorDMR-14-43296	5
chr2	227604208	227604330	MajorDMR-14-43297	4
chr2	227619125	227619228	MajorDMR-14-43298	6
chr2	227620097	227620105	MajorDMR-14-43299	2
chr2	227623783	227624008	MajorDMR-14-43300	3
chr2	227660543	227661632	MajorDMR-14-43301	11
chr2	227675773	227675853	MajorDMR-14-43302	2
chr2	227690373	227691306	MajorDMR-14-43303	10
chr2	227696353	227696552	MajorDMR-14-43304	2
chr2	227737073	227737141	MajorDMR-14-43305	2
chr2	227739592	227739769	MajorDMR-14-43306	3
chr2	227749373	227749595	MajorDMR-14-43307	2
chr2	227757997	227758124	MajorDMR-14-43308	2
chr2	227772439	227773228	MajorDMR-14-43309	9
chr2	227775541	227776148	MajorDMR-14-43310	4
chr2	227793847	227793948	MajorDMR-14-43311	3
chr2	227800597	227800725	MajorDMR-14-43312	2
chr2	227821274	227821427	MajorDMR-14-43313	3
chr2	227826127	227827221	MajorDMR-14-43314	5
chr2	227867383	227868835	MajorDMR-14-43315	11
chr2	227870971	227871147	MajorDMR-14-43316	6
chr2	227872437	227872499	MajorDMR-14-43317	3
chr2	227900237	227901126	MajorDMR-14-43318	10
chr2	227957539	227957580	MajorDMR-14-43319	2
chr2	227968529	227968535	MajorDMR-14-43320	2
chr2	227981149	227981473	MajorDMR-14-43321	3
chr2	228092547	228093446	MajorDMR-14-43322	17
chr2	228108455	228108730	MajorDMR-14-43323	3
chr2	228139513	228140891	MajorDMR-14-43324	10
chr2	228149193	228149253	MajorDMR-14-43325	2
chr2	228152765	228152843	MajorDMR-14-43326	3
chr2	228158311	228158492	MajorDMR-14-43327	3
chr2	228173375	228174138	MajorDMR-14-43328	12
chr2	228192001	228192025	MajorDMR-14-43329	2
chr2	228221719	228222271	MajorDMR-14-43330	4
chr2	228233809	228234300	MajorDMR-14-43331	2
chr2	228236334	228236345	MajorDMR-14-43332	2
chr2	228258435	228258773	MajorDMR-14-43333	6
chr2	228342789	228342850	MajorDMR-14-43334	3
chr2	228378197	228378678	MajorDMR-14-43335	3
chr2	228434634	228435045	MajorDMR-14-43336	2
chr2	228560663	228560706	MajorDMR-14-43337	2
chr2	228711365	228711414	MajorDMR-14-43338	2
chr2	228724810	228725252	MajorDMR-14-43339	10
chr2	228729180	228729345	MajorDMR-14-43340	2
chr2	228730005	228730157	MajorDMR-14-43341	3
chr2	228775992	228776016	MajorDMR-14-43342	2
chr2	228804476	228804613	MajorDMR-14-43343	3
chr2	228831608	228832123	MajorDMR-14-43344	5
chr2	228846417	228846649	MajorDMR-14-43345	5
chr2	228882419	228883231	MajorDMR-14-43346	7
chr2	228962044	228962074	MajorDMR-14-43347	2
chr2	229119515	229119673	MajorDMR-14-43348	3
chr2	229211754	229211762	MajorDMR-14-43349	2
chr2	229248616	229248691	MajorDMR-14-43350	2
chr2	229252905	229252934	MajorDMR-14-43351	2
chr2	229284167	229284256	MajorDMR-14-43352	3
chr2	229291095	229291944	MajorDMR-14-43353	3
chr2	229390590	229390958	MajorDMR-14-43354	2
chr2	229460606	229460636	MajorDMR-14-43355	2
chr2	229499244	229499497	MajorDMR-14-43356	2
chr2	229549499	229549534	MajorDMR-14-43357	2
chr2	229553897	229554222	MajorDMR-14-43358	7
chr2	229563966	229564405	MajorDMR-14-43359	6
chr2	229565319	229565338	MajorDMR-14-43360	2
chr2	229567994	229568176	MajorDMR-14-43361	3
chr2	229587880	229588328	MajorDMR-14-43362	4
chr2	229663558	229663950	MajorDMR-14-43363	4
chr2	229692187	229692194	MajorDMR-14-43364	2
chr2	229702676	229703822	MajorDMR-14-43365	5
chr2	229704433	229704858	MajorDMR-14-43366	2
chr2	229712718	229712916	MajorDMR-14-43367	3
chr2	229728628	229729035	MajorDMR-14-43368	2
chr2	229739895	229740131	MajorDMR-14-43369	4
chr2	229744838	229744925	MajorDMR-14-43370	2
chr2	229745866	229746822	MajorDMR-14-43371	5
chr2	229748794	229749279	MajorDMR-14-43372	3
chr2	229751354	229751460	MajorDMR-14-43373	2
chr2	229769796	229770531	MajorDMR-14-43374	3
chr2	229803970	229804033	MajorDMR-14-43375	3
chr2	229805453	229805833	MajorDMR-14-43376	4
chr2	229877374	229877996	MajorDMR-14-43377	8
chr2	229886615	229887262	MajorDMR-14-43378	7
chr2	229891113	229891340	MajorDMR-14-43379	2
chr2	229922830	229923398	MajorDMR-14-43380	4
chr2	229948876	229949243	MajorDMR-14-43381	3
chr2	229951355	229951961	MajorDMR-14-43382	5
chr2	229953097	229954789	MajorDMR-14-43383	11
chr2	229955487	229955677	MajorDMR-14-43384	3
chr2	229959671	229960634	MajorDMR-14-43385	6
chr2	229963571	229963582	MajorDMR-14-43386	2
chr2	229969264	229969864	MajorDMR-14-43387	5
chr2	229972134	229972731	MajorDMR-14-43388	7
chr2	229973500	229974449	MajorDMR-14-43389	8
chr2	229993250	229993775	MajorDMR-14-43390	4
chr2	230001610	230001996	MajorDMR-14-43391	3
chr2	230002642	230002830	MajorDMR-14-43392	4
chr2	230017296	230018157	MajorDMR-14-43393	10
chr2	230019620	230019683	MajorDMR-14-43394	2
chr2	230022552	230023378	MajorDMR-14-43395	7
chr2	230026755	230027273	MajorDMR-14-43396	6
chr2	230035079	230035568	MajorDMR-14-43397	2
chr2	230066344	230066418	MajorDMR-14-43398	3
chr2	230070213	230071597	MajorDMR-14-43399	11
chr2	230075382	230076194	MajorDMR-14-43400	7
chr2	230087766	230088192	MajorDMR-14-43401	2
chr2	230088906	230089127	MajorDMR-14-43402	2
chr2	230100493	230100585	MajorDMR-14-43403	3
chr2	230110806	230111334	MajorDMR-14-43404	6
chr2	230119700	230119790	MajorDMR-14-43405	2
chr2	230130278	230130835	MajorDMR-14-43406	4
chr2	230131403	230131672	MajorDMR-14-43407	6
chr2	230132784	230133348	MajorDMR-14-43408	9
chr2	230133960	230135063	MajorDMR-14-43409	13
chr2	230196976	230197140	MajorDMR-14-43410	2
chr2	230200677	230201036	MajorDMR-14-43411	2
chr2	230207181	230207655	MajorDMR-14-43412	5
chr2	230212653	230212823	MajorDMR-14-43413	3
chr2	230231308	230231439	MajorDMR-14-43414	3
chr2	230237876	230238355	MajorDMR-14-43415	5
chr2	230249664	230249745	MajorDMR-14-43416	2
chr2	230252509	230253590	MajorDMR-14-43417	9
chr2	230254588	230255031	MajorDMR-14-43418	2
chr2	230275061	230275376	MajorDMR-14-43419	6
chr2	230278060	230278102	MajorDMR-14-43420	3
chr2	230281792	230282900	MajorDMR-14-43421	16
chr2	230286810	230287354	MajorDMR-14-43422	10
chr2	230291505	230291647	MajorDMR-14-43423	2
chr2	230294506	230294624	MajorDMR-14-43424	3
chr2	230298585	230299000	MajorDMR-14-43425	5
chr2	230307992	230309222	MajorDMR-14-43426	13
chr2	230310913	230311602	MajorDMR-14-43427	9
chr2	230320269	230320436	MajorDMR-14-43428	2
chr2	230340323	230341017	MajorDMR-14-43429	7
chr2	230349688	230350437	MajorDMR-14-43430	5
chr2	230353806	230354191	MajorDMR-14-43431	7
chr2	230357627	230358245	MajorDMR-14-43432	10
chr2	230373820	230373970	MajorDMR-14-43433	4
chr2	230377561	230378087	MajorDMR-14-43434	8
chr2	230378977	230379575	MajorDMR-14-43435	3
chr2	230380223	230380558	MajorDMR-14-43436	3
chr2	230385387	230385870	MajorDMR-14-43437	2
chr2	230386704	230386757	MajorDMR-14-43438	2
chr2	230388507	230388828	MajorDMR-14-43439	2
chr2	230393720	230393842	MajorDMR-14-43440	2
chr2	230395157	230395571	MajorDMR-14-43441	5
chr2	230402679	230402776	MajorDMR-14-43442	2
chr2	230410665	230411111	MajorDMR-14-43443	2
chr2	230430765	230431286	MajorDMR-14-43444	5
chr2	230432389	230432892	MajorDMR-14-43445	6
chr2	230434593	230434673	MajorDMR-14-43446	2
chr2	230448176	230448597	MajorDMR-14-43447	2
chr2	230456135	230458497	MajorDMR-14-43448	17
chr2	230467624	230467640	MajorDMR-14-43449	2
chr2	230469453	230470682	MajorDMR-14-43450	7
chr2	230471590	230472043	MajorDMR-14-43451	3
chr2	230474217	230474487	MajorDMR-14-43452	3
chr2	230475405	230475804	MajorDMR-14-43453	2
chr2	230476732	230478731	MajorDMR-14-43454	19
chr2	230484804	230485743	MajorDMR-14-43455	17
chr2	230489381	230489436	MajorDMR-14-43456	3
chr2	230490824	230491977	MajorDMR-14-43457	5
chr2	230494180	230495795	MajorDMR-14-43458	12
chr2	230498483	230500154	MajorDMR-14-43459	12
chr2	230500688	230500884	MajorDMR-14-43460	5
chr2	230503198	230503217	MajorDMR-14-43461	2
chr2	230504917	230505034	MajorDMR-14-43462	3
chr2	230510406	230511305	MajorDMR-14-43463	9
chr2	230513455	230513865	MajorDMR-14-43464	4
chr2	230517443	230518083	MajorDMR-14-43465	9
chr2	230523492	230523832	MajorDMR-14-43466	2
chr2	230527728	230528342	MajorDMR-14-43467	6
chr2	230530983	230531119	MajorDMR-14-43468	2
chr2	230535012	230535141	MajorDMR-14-43469	3
chr2	230536527	230537000	MajorDMR-14-43470	4
chr2	230538017	230538361	MajorDMR-14-43471	3
chr2	230539683	230541115	MajorDMR-14-43472	9
chr2	230546698	230546838	MajorDMR-14-43473	2
chr2	230549062	230550537	MajorDMR-14-43474	18
chr2	230551470	230551497	MajorDMR-14-43475	2
chr2	230552691	230552783	MajorDMR-14-43476	2
chr2	230554816	230555237	MajorDMR-14-43477	3
chr2	230560465	230561021	MajorDMR-14-43478	3
chr2	230563152	230563663	MajorDMR-14-43479	5
chr2	230564240	230564720	MajorDMR-14-43480	4
chr2	230565885	230566690	MajorDMR-14-43481	4
chr2	230568071	230568110	MajorDMR-14-43482	2
chr2	230568697	230569403	MajorDMR-14-43483	7
chr2	230571383	230571887	MajorDMR-14-43484	2
chr2	230573080	230573542	MajorDMR-14-43485	4
chr2	230574482	230574597	MajorDMR-14-43486	2
chr2	230575496	230577345	MajorDMR-14-43487	11
chr2	230590849	230590995	MajorDMR-14-43488	4
chr2	230625976	230627045	MajorDMR-14-43489	9
chr2	230730885	230731002	MajorDMR-14-43490	3
chr2	230778384	230778411	MajorDMR-14-43491	2
chr2	230813982	230813992	MajorDMR-14-43492	2
chr2	230832030	230832577	MajorDMR-14-43493	3
chr2	230834913	230834958	MajorDMR-14-43494	2
chr2	230900693	230901051	MajorDMR-14-43495	4
chr2	230919954	230920006	MajorDMR-14-43496	3
chr2	231084871	231084966	MajorDMR-14-43497	2
chr2	231133884	231134081	MajorDMR-14-43498	2
chr2	231215897	231216067	MajorDMR-14-43499	2
chr2	231363605	231363761	MajorDMR-14-43500	3
chr2	231584235	231584369	MajorDMR-14-43501	2
chr2	231657648	231657984	MajorDMR-14-43502	3
chr2	231718387	231718643	MajorDMR-14-43503	3
chr2	231815983	231816349	MajorDMR-14-43504	6
chr2	231818665	231818806	MajorDMR-14-43505	2
chr2	231876754	231876897	MajorDMR-14-43506	5
chr2	231912587	231912827	MajorDMR-14-43507	3
chr2	231955815	231955955	MajorDMR-14-43508	5
chr2	232034341	232034630	MajorDMR-14-43509	2
chr2	232075758	232076000	MajorDMR-14-43510	3
chr2	232076848	232076882	MajorDMR-14-43511	2
chr2	232087083	232087315	MajorDMR-14-43512	3
chr2	232135188	232135903	MajorDMR-14-43513	18
chr2	232151106	232151414	MajorDMR-14-43514	3
chr2	232170239	232170362	MajorDMR-14-43515	3
chr2	232192003	232192748	MajorDMR-14-43516	13
chr2	232213608	232213786	MajorDMR-14-43517	3
chr2	232235967	232236377	MajorDMR-14-43518	10
chr2	232271886	232272520	MajorDMR-14-43519	6
chr2	232387475	232389221	MajorDMR-14-43520	14
chr2	232393023	232393194	MajorDMR-14-43521	10
chr2	232399707	232399958	MajorDMR-14-43522	4
chr2	232401381	232401913	MajorDMR-14-43523	11
chr2	232405100	232405295	MajorDMR-14-43524	2
chr2	232406077	232406966	MajorDMR-14-43525	17
chr2	232424882	232424914	MajorDMR-14-43526	3
chr2	232461988	232462545	MajorDMR-14-43527	14
chr2	232523770	232524391	MajorDMR-14-43528	10
chr2	232629474	232629808	MajorDMR-14-43529	3
chr2	232862389	232862403	MajorDMR-14-43530	2
chr2	232903993	232904214	MajorDMR-14-43531	3
chr2	233035072	233035441	MajorDMR-14-43532	2
chr2	233139040	233139232	MajorDMR-14-43533	4
chr2	233153305	233153427	MajorDMR-14-43534	2
chr2	233154774	233155040	MajorDMR-14-43535	5
chr2	233188912	233189106	MajorDMR-14-43536	4
chr2	233201774	233201999	MajorDMR-14-43537	6
chr2	233288230	233288424	MajorDMR-14-43538	3
chr2	233298705	233298786	MajorDMR-14-43539	2
chr2	233362200	233362409	MajorDMR-14-43540	8
chr2	233376358	233376537	MajorDMR-14-43541	3
chr2	233436004	233436556	MajorDMR-14-43542	5
chr2	233445990	233446000	MajorDMR-14-43543	2
chr2	233448139	233448232	MajorDMR-14-43544	2
chr2	233453401	233453501	MajorDMR-14-43545	5
chr2	233516874	233517404	MajorDMR-14-43546	13
chr2	233518201	233518683	MajorDMR-14-43547	8
chr2	233532011	233532285	MajorDMR-14-43548	2
chr2	233533103	233533259	MajorDMR-14-43549	6
chr2	233564218	233564583	MajorDMR-14-43550	2
chr2	233581182	233581804	MajorDMR-14-43551	3
chr2	233596543	233597420	MajorDMR-14-43552	5
chr2	233665074	233665106	MajorDMR-14-43553	2
chr2	233670723	233670835	MajorDMR-14-43554	3
chr2	233680855	233680875	MajorDMR-14-43555	2
chr2	233704574	233704627	MajorDMR-14-43556	3
chr2	233736205	233736379	MajorDMR-14-43557	8
chr2	233737582	233737832	MajorDMR-14-43558	7
chr2	233756163	233756167	MajorDMR-14-43559	2
chr2	233761481	233761570	MajorDMR-14-43560	2
chr2	233763200	233763343	MajorDMR-14-43561	4
chr2	233771083	233771482	MajorDMR-14-43562	2
chr2	233780202	233780219	MajorDMR-14-43563	2
chr2	233785538	233785685	MajorDMR-14-43564	2
chr2	233802861	233803123	MajorDMR-14-43565	4
chr2	233815551	233816820	MajorDMR-14-43566	14
chr2	233829790	233830102	MajorDMR-14-43567	5
chr2	233843084	233843806	MajorDMR-14-43568	21
chr2	233844444	233844730	MajorDMR-14-43569	6
chr2	233960735	233960876	MajorDMR-14-43570	2
chr2	233973990	233974320	MajorDMR-14-43571	4
chr2	233996357	233997438	MajorDMR-14-43572	13
chr2	234061641	234062124	MajorDMR-14-43573	6
chr2	234093612	234094157	MajorDMR-14-43574	10
chr2	234095820	234095970	MajorDMR-14-43575	3
chr2	234101990	234102077	MajorDMR-14-43576	2
chr2	234105310	234106024	MajorDMR-14-43577	14
chr2	234120695	234120709	MajorDMR-14-43578	2
chr2	234136022	234136397	MajorDMR-14-43579	3
chr2	234137219	234137418	MajorDMR-14-43580	2
chr2	234171623	234171780	MajorDMR-14-43581	3
chr2	234184110	234184595	MajorDMR-14-43582	4
chr2	234262475	234262496	MajorDMR-14-43583	4
chr2	234264363	234264531	MajorDMR-14-43584	2
chr2	234267368	234267625	MajorDMR-14-43585	2
chr2	234274897	234275252	MajorDMR-14-43586	4
chr2	234278277	234278766	MajorDMR-14-43587	2
chr2	234284405	234284673	MajorDMR-14-43588	3
chr2	234286383	234286417	MajorDMR-14-43589	2
chr2	234293161	234293279	MajorDMR-14-43590	3
chr2	234295085	234295099	MajorDMR-14-43591	2
chr2	234295713	234296178	MajorDMR-14-43592	8
chr2	234296987	234297280	MajorDMR-14-43593	6
chr2	234299110	234299401	MajorDMR-14-43594	4
chr2	234304621	234305144	MajorDMR-14-43595	7
chr2	234316404	234317140	MajorDMR-14-43596	7
chr2	234327447	234329386	MajorDMR-14-43597	21
chr2	234332908	234333246	MajorDMR-14-43598	6
chr2	234338700	234339311	MajorDMR-14-43599	3
chr2	234339999	234340346	MajorDMR-14-43600	5
chr2	234344137	234345532	MajorDMR-14-43601	13
chr2	234349179	234349275	MajorDMR-14-43602	4
chr2	234352900	234352906	MajorDMR-14-43603	2
chr2	234355169	234355957	MajorDMR-14-43604	5
chr2	234357030	234357063	MajorDMR-14-43605	2
chr2	234362029	234362239	MajorDMR-14-43606	2
chr2	234366564	234366736	MajorDMR-14-43607	5
chr2	234369515	234370773	MajorDMR-14-43608	24
chr2	234375474	234376989	MajorDMR-14-43609	25
chr2	234377546	234379076	MajorDMR-14-43610	15
chr2	234379840	234379887	MajorDMR-14-43611	4
chr2	234383350	234384388	MajorDMR-14-43612	9
chr2	234440486	234440935	MajorDMR-14-43613	6
chr2	234441825	234442155	MajorDMR-14-43614	2
chr2	234455521	234455622	MajorDMR-14-43615	3
chr2	234495958	234496267	MajorDMR-14-43616	2
chr2	234498595	234498619	MajorDMR-14-43617	2
chr2	234541645	234541807	MajorDMR-14-43618	2
chr2	234551151	234551299	MajorDMR-14-43619	2
chr2	234557737	234557872	MajorDMR-14-43620	3
chr2	234607030	234607186	MajorDMR-14-43621	2
chr2	234608537	234609553	MajorDMR-14-43622	8
chr2	234618753	234619232	MajorDMR-14-43623	7
chr2	234642085	234642380	MajorDMR-14-43624	4
chr2	234671360	234671747	MajorDMR-14-43625	4
chr2	234695611	234695825	MajorDMR-14-43626	3
chr2	234740825	234741285	MajorDMR-14-43627	4
chr2	234885721	234886080	MajorDMR-14-43628	5
chr2	234901613	234901788	MajorDMR-14-43629	3
chr2	234903742	234903773	MajorDMR-14-43630	2
chr2	234913535	234913967	MajorDMR-14-43631	4
chr2	234915043	234915658	MajorDMR-14-43632	4
chr2	234917120	234917902	MajorDMR-14-43633	8
chr2	234934299	234934470	MajorDMR-14-43634	3
chr2	234935184	234935270	MajorDMR-14-43635	2
chr2	234948247	234948594	MajorDMR-14-43636	2
chr2	234999981	235000463	MajorDMR-14-43637	3
chr2	235001091	235001153	MajorDMR-14-43638	2
chr2	235004129	235004350	MajorDMR-14-43639	2
chr2	235034246	235034416	MajorDMR-14-43640	4
chr2	235039529	235039609	MajorDMR-14-43641	3
chr2	235044064	235044088	MajorDMR-14-43642	2
chr2	235046509	235046737	MajorDMR-14-43643	4
chr2	235070384	235070435	MajorDMR-14-43644	2
chr2	235072234	235073345	MajorDMR-14-43645	11
chr2	235074075	235074279	MajorDMR-14-43646	2
chr2	235075839	235075871	MajorDMR-14-43647	2
chr2	235078839	235079145	MajorDMR-14-43648	6
chr2	235082496	235083239	MajorDMR-14-43649	7
chr2	235087251	235087531	MajorDMR-14-43650	5
chr2	235089655	235090001	MajorDMR-14-43651	4
chr2	235090986	235091190	MajorDMR-14-43652	2
chr2	235093236	235093627	MajorDMR-14-43653	5
chr2	235094152	235095097	MajorDMR-14-43654	7
chr2	235097576	235098641	MajorDMR-14-43655	10
chr2	235099672	235100616	MajorDMR-14-43656	10
chr2	235107872	235109285	MajorDMR-14-43657	9
chr2	235120395	235120712	MajorDMR-14-43658	4
chr2	235139645	235139695	MajorDMR-14-43659	2
chr2	235155798	235156017	MajorDMR-14-43660	3
chr2	235159797	235159821	MajorDMR-14-43661	2
chr2	235161419	235162595	MajorDMR-14-43662	10
chr2	235163365	235164091	MajorDMR-14-43663	7
chr2	235179936	235180689	MajorDMR-14-43664	8
chr2	235193869	235194264	MajorDMR-14-43665	2
chr2	235194882	235195272	MajorDMR-14-43666	5
chr2	235200707	235200803	MajorDMR-14-43667	2
chr2	235213403	235213875	MajorDMR-14-43668	2
chr2	235226921	235227330	MajorDMR-14-43669	4
chr2	235228526	235229245	MajorDMR-14-43670	4
chr2	235233023	235234253	MajorDMR-14-43671	9
chr2	235242961	235243585	MajorDMR-14-43672	5
chr2	235244770	235244910	MajorDMR-14-43673	2
chr2	235250145	235250917	MajorDMR-14-43674	10
chr2	235252227	235252443	MajorDMR-14-43675	4
chr2	235262716	235262981	MajorDMR-14-43676	4
chr2	235272010	235272181	MajorDMR-14-43677	2
chr2	235275850	235276625	MajorDMR-14-43678	5
chr2	235280341	235281204	MajorDMR-14-43679	6
chr2	235283118	235284392	MajorDMR-14-43680	14
chr2	235285030	235285054	MajorDMR-14-43681	2
chr2	235285763	235286505	MajorDMR-14-43682	12
chr2	235289775	235290328	MajorDMR-14-43683	4
chr2	235304509	235305497	MajorDMR-14-43684	7
chr2	235308751	235308991	MajorDMR-14-43685	2
chr2	235314968	235315317	MajorDMR-14-43686	4
chr2	235325924	235326059	MajorDMR-14-43687	2
chr2	235328267	235328562	MajorDMR-14-43688	2
chr2	235331347	235331757	MajorDMR-14-43689	6
chr2	235332986	235333018	MajorDMR-14-43690	2
chr2	235341464	235341533	MajorDMR-14-43691	2
chr2	235344434	235345240	MajorDMR-14-43692	6
chr2	235346000	235347517	MajorDMR-14-43693	18
chr2	235357241	235357276	MajorDMR-14-43694	3
chr2	235366314	235366420	MajorDMR-14-43695	2
chr2	235369190	235369366	MajorDMR-14-43696	2
chr2	235372763	235373011	MajorDMR-14-43697	8
chr2	235376922	235377410	MajorDMR-14-43698	4
chr2	235397638	235398444	MajorDMR-14-43699	10
chr2	235400051	235401456	MajorDMR-14-43700	13
chr2	235406140	235406305	MajorDMR-14-43701	4
chr2	235421777	235422627	MajorDMR-14-43702	11
chr2	235425264	235425738	MajorDMR-14-43703	4
chr2	235426732	235427405	MajorDMR-14-43704	6
chr2	235430134	235430208	MajorDMR-14-43705	2
chr2	235442968	235444406	MajorDMR-14-43706	12
chr2	235444999	235445035	MajorDMR-14-43707	2
chr2	235454134	235454141	MajorDMR-14-43708	2
chr2	235457501	235458020	MajorDMR-14-43709	5
chr2	235490089	235490368	MajorDMR-14-43710	5
chr2	235508393	235508518	MajorDMR-14-43711	4
chr2	235557162	235557181	MajorDMR-14-43712	2
chr2	235581300	235581670	MajorDMR-14-43713	2
chr2	235599582	235600320	MajorDMR-14-43714	12
chr2	235687845	235688107	MajorDMR-14-43715	4
chr2	235701262	235701361	MajorDMR-14-43716	4
chr2	235721629	235721672	MajorDMR-14-43717	2
chr2	235729148	235729568	MajorDMR-14-43718	4
chr2	235734248	235734635	MajorDMR-14-43719	2
chr2	235794234	235794472	MajorDMR-14-43720	3
chr2	235815231	235815329	MajorDMR-14-43721	2
chr2	235883355	235883681	MajorDMR-14-43722	6
chr2	235898105	235898147	MajorDMR-14-43723	3
chr2	235942686	235942693	MajorDMR-14-43724	2
chr2	235972135	235972184	MajorDMR-14-43725	2
chr2	235975055	235975364	MajorDMR-14-43726	2
chr2	235976937	235977835	MajorDMR-14-43727	7
chr2	235988016	235988513	MajorDMR-14-43728	6
chr2	235990582	235990601	MajorDMR-14-43729	2
chr2	236024148	236024757	MajorDMR-14-43730	7
chr2	236072762	236073715	MajorDMR-14-43731	5
chr2	236075898	236076060	MajorDMR-14-43732	2
chr2	236088999	236089217	MajorDMR-14-43733	3
chr2	236147001	236147402	MajorDMR-14-43734	4
chr2	236152962	236153934	MajorDMR-14-43735	5
chr2	236387205	236388020	MajorDMR-14-43736	7
chr2	236405962	236406028	MajorDMR-14-43737	2
chr2	236413404	236413557	MajorDMR-14-43738	2
chr2	236430343	236430552	MajorDMR-14-43739	4
chr2	236441749	236442453	MajorDMR-14-43740	10
chr2	236446209	236446369	MajorDMR-14-43741	2
chr2	236478504	236478573	MajorDMR-14-43742	2
chr2	236485903	236486417	MajorDMR-14-43743	11
chr2	236504133	236504488	MajorDMR-14-43744	4
chr2	236520613	236520801	MajorDMR-14-43745	5
chr2	236523960	236524146	MajorDMR-14-43746	2
chr2	236526245	236526650	MajorDMR-14-43747	8
chr2	236531545	236532126	MajorDMR-14-43748	11
chr2	236539228	236539832	MajorDMR-14-43749	19
chr2	236547341	236547401	MajorDMR-14-43750	2
chr2	236571971	236572819	MajorDMR-14-43751	15
chr2	236588236	236588322	MajorDMR-14-43752	2
chr2	236606503	236606536	MajorDMR-14-43753	2
chr2	236621757	236622160	MajorDMR-14-43754	11
chr2	236625882	236626257	MajorDMR-14-43755	9
chr2	236643351	236643865	MajorDMR-14-43756	20
chr2	236648517	236648658	MajorDMR-14-43757	3
chr2	236673633	236673803	MajorDMR-14-43758	3
chr2	236752993	236753040	MajorDMR-14-43759	3
chr2	236757597	236757965	MajorDMR-14-43760	6
chr2	236760689	236761192	MajorDMR-14-43761	22
chr2	236773582	236773762	MajorDMR-14-43762	3
chr2	236802630	236802986	MajorDMR-14-43763	8
chr2	236812477	236812936	MajorDMR-14-43764	9
chr2	236825843	236826608	MajorDMR-14-43765	20
chr2	236838099	236838644	MajorDMR-14-43766	5
chr2	236842943	236843543	MajorDMR-14-43767	19
chr2	236935653	236935964	MajorDMR-14-43768	3
chr2	236963287	236964571	MajorDMR-14-43769	18
chr2	236990766	236990836	MajorDMR-14-43770	2
chr2	237158349	237158454	MajorDMR-14-43771	2
chr2	237175606	237175694	MajorDMR-14-43772	2
chr2	237261356	237261683	MajorDMR-14-43773	3
chr2	237275191	237275364	MajorDMR-14-43774	2
chr2	237277992	237278351	MajorDMR-14-43775	2
chr2	237285875	237286077	MajorDMR-14-43776	5
chr2	237343823	237344187	MajorDMR-14-43777	8
chr2	237356408	237357064	MajorDMR-14-43778	9
chr2	237364199	237364650	MajorDMR-14-43779	4
chr2	237381500	237382110	MajorDMR-14-43780	8
chr2	237426079	237426158	MajorDMR-14-43781	2
chr2	237466684	237466720	MajorDMR-14-43782	2
chr2	237468448	237468938	MajorDMR-14-43783	3
chr2	237539980	237539999	MajorDMR-14-43784	3
chr2	237584583	237585051	MajorDMR-14-43785	4
chr2	237623928	237624465	MajorDMR-14-43786	9
chr2	237652921	237653197	MajorDMR-14-43787	7
chr2	237694286	237694575	MajorDMR-14-43788	4
chr2	237698008	237698158	MajorDMR-14-43789	3
chr2	237699674	237700184	MajorDMR-14-43790	10
chr2	237705968	237706185	MajorDMR-14-43791	2
chr2	237707909	237708447	MajorDMR-14-43792	10
chr2	237712137	237712581	MajorDMR-14-43793	23
chr2	237723379	237723564	MajorDMR-14-43794	4
chr2	237760047	237760066	MajorDMR-14-43795	2
chr2	237771836	237771879	MajorDMR-14-43796	2
chr2	237800722	237800863	MajorDMR-14-43797	3
chr2	237810567	237810867	MajorDMR-14-43798	6
chr2	237821196	237821424	MajorDMR-14-43799	5
chr2	237848427	237848788	MajorDMR-14-43800	9
chr2	237855156	237855460	MajorDMR-14-43801	2
chr2	237882041	237882501	MajorDMR-14-43802	5
chr2	238022092	238022108	MajorDMR-14-43803	2
chr2	238069650	238070036	MajorDMR-14-43804	4
chr2	238094251	238094405	MajorDMR-14-43805	2
chr2	238119986	238120050	MajorDMR-14-43806	2
chr2	238130857	238131254	MajorDMR-14-43807	5
chr2	238177817	238178345	MajorDMR-14-43808	5
chr2	238191792	238192607	MajorDMR-14-43809	6
chr2	238217617	238217735	MajorDMR-14-43810	2
chr2	238222795	238222805	MajorDMR-14-43811	2
chr2	238224640	238224804	MajorDMR-14-43812	4
chr2	238225552	238225610	MajorDMR-14-43813	2
chr2	238229527	238230018	MajorDMR-14-43814	7
chr2	238234417	238235137	MajorDMR-14-43815	6
chr2	238250501	238250583	MajorDMR-14-43816	2
chr2	238266849	238267491	MajorDMR-14-43817	4
chr2	238313881	238313946	MajorDMR-14-43818	3
chr2	238334250	238334456	MajorDMR-14-43819	3
chr2	238358140	238358458	MajorDMR-14-43820	5
chr2	238364850	238365196	MajorDMR-14-43821	3
chr2	238370003	238370708	MajorDMR-14-43822	8
chr2	238379872	238379911	MajorDMR-14-43823	2
chr2	238418361	238419068	MajorDMR-14-43824	9
chr2	238456639	238457130	MajorDMR-14-43825	4
chr2	238467976	238468182	MajorDMR-14-43826	4
chr2	238482830	238482849	MajorDMR-14-43827	2
chr2	238484019	238484496	MajorDMR-14-43828	6
chr2	238488629	238488706	MajorDMR-14-43829	3
chr2	238490007	238490190	MajorDMR-14-43830	6
chr2	238491091	238491392	MajorDMR-14-43831	7
chr2	238493721	238493802	MajorDMR-14-43832	2
chr2	238503901	238503976	MajorDMR-14-43833	2
chr2	238508983	238509287	MajorDMR-14-43834	3
chr2	238539992	238540464	MajorDMR-14-43835	8
chr2	238541791	238541973	MajorDMR-14-43836	5
chr2	238548222	238548299	MajorDMR-14-43837	2
chr2	238548883	238549304	MajorDMR-14-43838	3
chr2	238556669	238557099	MajorDMR-14-43839	4
chr2	238584051	238584188	MajorDMR-14-43840	2
chr2	238611374	238611398	MajorDMR-14-43841	2
chr2	238629386	238629950	MajorDMR-14-43842	7
chr2	238635048	238635292	MajorDMR-14-43843	3
chr2	238650727	238650739	MajorDMR-14-43844	2
chr2	238769341	238769911	MajorDMR-14-43845	4
chr2	238777291	238777449	MajorDMR-14-43846	5
chr2	238801756	238802001	MajorDMR-14-43847	2
chr2	238804370	238805327	MajorDMR-14-43848	18
chr2	238826057	238826123	MajorDMR-14-43849	2
chr2	238841435	238841903	MajorDMR-14-43850	4
chr2	238844068	238844282	MajorDMR-14-43851	2
chr2	238887182	238887210	MajorDMR-14-43852	2
chr2	238904706	238904759	MajorDMR-14-43853	2
chr2	238950349	238950971	MajorDMR-14-43854	4
chr2	238991231	238991664	MajorDMR-14-43855	3
chr2	239045492	239045671	MajorDMR-14-43856	3
chr2	239156092	239156124	MajorDMR-14-43857	2
chr2	239208529	239209253	MajorDMR-14-43858	11
chr2	239222905	239222969	MajorDMR-14-43859	2
chr2	239254000	239254565	MajorDMR-14-43860	8
chr2	239305906	239306298	MajorDMR-14-43861	8
chr2	239318476	239318666	MajorDMR-14-43862	2
chr2	239333190	239333195	MajorDMR-14-43863	2
chr2	239350479	239350701	MajorDMR-14-43864	3
chr2	239365699	239365941	MajorDMR-14-43865	4
chr2	239390997	239392169	MajorDMR-14-43866	10
chr2	239438071	239438614	MajorDMR-14-43867	8
chr2	239494979	239495482	MajorDMR-14-43868	20
chr2	239505436	239506092	MajorDMR-14-43869	11
chr2	239510957	239511088	MajorDMR-14-43870	2
chr2	239526866	239527079	MajorDMR-14-43871	2
chr2	239565648	239566310	MajorDMR-14-43872	9
chr2	239603064	239603341	MajorDMR-14-43873	6
chr2	239606765	239607305	MajorDMR-14-43874	5
chr2	239628283	239628562	MajorDMR-14-43875	2
chr2	239630129	239630219	MajorDMR-14-43876	2
chr2	239635886	239637310	MajorDMR-14-43877	9
chr2	239642895	239643314	MajorDMR-14-43878	3
chr2	239670675	239670688	MajorDMR-14-43879	2
chr2	239685566	239685728	MajorDMR-14-43880	3
chr2	239692473	239692541	MajorDMR-14-43881	3
chr2	239695429	239696079	MajorDMR-14-43882	13
chr2	239712619	239713063	MajorDMR-14-43883	12
chr2	239738971	239739446	MajorDMR-14-43884	3
chr2	239740414	239740805	MajorDMR-14-43885	2
chr2	239741430	239741645	MajorDMR-14-43886	4
chr2	239913572	239914019	MajorDMR-14-43887	3
chr2	239924634	239924985	MajorDMR-14-43888	3
chr2	239925496	239925531	MajorDMR-14-43889	2
chr2	240085775	240086088	MajorDMR-14-43890	2
chr2	240087248	240087409	MajorDMR-14-43891	3
chr2	240112268	240112735	MajorDMR-14-43892	9
chr2	240131819	240132071	MajorDMR-14-43893	7
chr2	240162547	240162623	MajorDMR-14-43894	2
chr2	240168467	240168708	MajorDMR-14-43895	3
chr2	240177434	240177722	MajorDMR-14-43896	2
chr2	240189469	240189613	MajorDMR-14-43897	3
chr2	240212889	240213876	MajorDMR-14-43898	31
chr2	240221055	240221236	MajorDMR-14-43899	5
chr2	240239911	240240144	MajorDMR-14-43900	3
chr2	240253231	240253665	MajorDMR-14-43901	20
chr2	240259534	240259930	MajorDMR-14-43902	2
chr2	240265842	240265955	MajorDMR-14-43903	3
chr2	240302183	240302638	MajorDMR-14-43904	4
chr2	240304014	240304385	MajorDMR-14-43905	4
chr2	240347526	240347556	MajorDMR-14-43906	2
chr2	240351141	240351504	MajorDMR-14-43907	4
chr2	240362678	240362736	MajorDMR-14-43908	4
chr2	240366484	240367684	MajorDMR-14-43909	11
chr2	240385243	240385465	MajorDMR-14-43910	4
chr2	240394259	240394347	MajorDMR-14-43911	3
chr2	240417316	240418122	MajorDMR-14-43912	6
chr2	240453681	240453722	MajorDMR-14-43913	2
chr2	240455765	240455823	MajorDMR-14-43914	2
chr2	240466001	240466523	MajorDMR-14-43915	6
chr2	240490434	240490544	MajorDMR-14-43916	3
chr2	240515900	240515952	MajorDMR-14-43917	2
chr2	240531506	240531667	MajorDMR-14-43918	11
chr2	240544984	240545787	MajorDMR-14-43919	6
chr2	240610164	240610384	MajorDMR-14-43920	3
chr2	240612967	240613223	MajorDMR-14-43921	10
chr2	240614151	240614912	MajorDMR-14-43922	8
chr2	240632969	240633165	MajorDMR-14-43923	2
chr2	240657011	240657651	MajorDMR-14-43924	19
chr2	240673788	240673837	MajorDMR-14-43925	3
chr2	240680067	240680379	MajorDMR-14-43926	3
chr2	240697458	240697469	MajorDMR-14-43927	2
chr2	240718119	240718191	MajorDMR-14-43928	2
chr2	240736445	240736716	MajorDMR-14-43929	2
chr2	240747632	240747797	MajorDMR-14-43930	2
chr2	240748682	240748686	MajorDMR-14-43931	2
chr2	240749555	240749959	MajorDMR-14-43932	13
chr2	240750896	240751291	MajorDMR-14-43933	6
chr2	240821152	240821588	MajorDMR-14-43934	10
chr2	240879807	240880188	MajorDMR-14-43935	2
chr2	240897310	240897320	MajorDMR-14-43936	2
chr2	240932095	240932519	MajorDMR-14-43937	4
chr2	240981611	240982005	MajorDMR-14-43938	3
chr2	240991110	240991153	MajorDMR-14-43939	3
chr2	241034325	241034483	MajorDMR-14-43940	2
chr2	241052797	241052978	MajorDMR-14-43941	4
chr2	241139508	241140351	MajorDMR-14-43942	11
chr2	241141297	241141526	MajorDMR-14-43943	9
chr2	241142227	241142252	MajorDMR-14-43944	2
chr2	241142856	241143151	MajorDMR-14-43945	10
chr2	241152792	241154022	MajorDMR-14-43946	30
chr2	241176995	241177333	MajorDMR-14-43947	7
chr2	241185240	241185283	MajorDMR-14-43948	2
chr2	241225844	241227060	MajorDMR-14-43949	8
chr2	241232167	241232206	MajorDMR-14-43950	2
chr2	241233036	241236249	MajorDMR-14-43951	65
chr2	241236820	241237220	MajorDMR-14-43952	2
chr2	241243155	241243284	MajorDMR-14-43953	3
chr2	241245952	241246074	MajorDMR-14-43954	2
chr2	241258889	241259059	MajorDMR-14-43955	2
chr2	241260123	241260955	MajorDMR-14-43956	13
chr2	241262657	241263123	MajorDMR-14-43957	11
chr2	241264924	241265191	MajorDMR-14-43958	5
chr2	241279516	241279537	MajorDMR-14-43959	2
chr2	241290306	241290776	MajorDMR-14-43960	18
chr2	241291402	241291684	MajorDMR-14-43961	7
chr2	241294435	241295024	MajorDMR-14-43962	8
chr2	241302643	241304342	MajorDMR-14-43963	37
chr2	241305624	241305639	MajorDMR-14-43964	2
chr2	241337747	241337891	MajorDMR-14-43965	2
chr2	241359022	241359540	MajorDMR-14-43966	4
chr2	241378949	241379144	MajorDMR-14-43967	2
chr2	241380980	241381151	MajorDMR-14-43968	6
chr2	241381705	241381849	MajorDMR-14-43969	7
chr2	241383358	241383575	MajorDMR-14-43970	6
chr2	241387654	241387788	MajorDMR-14-43971	2
chr2	241390113	241390190	MajorDMR-14-43972	2
chr2	241503110	241503485	MajorDMR-14-43973	8
chr2	241533899	241534460	MajorDMR-14-43974	4
chr2	241535520	241535888	MajorDMR-14-43975	7
chr2	241538466	241538599	MajorDMR-14-43976	2
chr2	241649336	241649854	MajorDMR-14-43977	3
chr2	241673308	241673766	MajorDMR-14-43978	4
chr2	241699725	241700014	MajorDMR-14-43979	4
chr2	241727854	241727880	MajorDMR-14-43980	2
chr2	241729776	241729956	MajorDMR-14-43981	3
chr2	241733268	241733307	MajorDMR-14-43982	2
chr2	241734958	241735417	MajorDMR-14-43983	3
chr2	241737982	241738280	MajorDMR-14-43984	3
chr2	241738898	241739239	MajorDMR-14-43985	4
chr2	241756594	241756605	MajorDMR-14-43986	2
chr2	241767137	241767561	MajorDMR-14-43987	8
chr2	241776219	241776783	MajorDMR-14-43988	10
chr2	241782103	241782375	MajorDMR-14-43989	2
chr2	241786405	241786850	MajorDMR-14-43990	3
chr2	241845577	241845798	MajorDMR-14-43991	6
chr2	241862303	241862698	MajorDMR-14-43992	14
chr2	241901485	241902134	MajorDMR-14-43993	17
chr2	241926368	241926777	MajorDMR-14-43994	3
chr2	242018698	242019003	MajorDMR-14-43995	4
chr2	242163400	242164217	MajorDMR-14-43996	16
chr2	242167145	242167465	MajorDMR-14-43997	5
chr2	242176713	242176798	MajorDMR-14-43998	4
chr2	242186197	242186295	MajorDMR-14-43999	3
chr2	242239725	242240416	MajorDMR-14-44000	5
chr2	242258905	242258915	MajorDMR-14-44001	2
chr2	242272211	242272222	MajorDMR-14-44002	2
chr2	242311856	242311979	MajorDMR-14-44003	2
chr2	242397961	242397975	MajorDMR-14-44004	2
chr2	242467386	242467401	MajorDMR-14-44005	2
chr2	242480257	242480277	MajorDMR-14-44006	2
chr2	242499564	242499573	MajorDMR-14-44007	2
chr2	242508111	242508417	MajorDMR-14-44008	5
chr2	242528912	242530682	MajorDMR-14-44009	55
chr2	242552282	242552758	MajorDMR-14-44010	3
chr2	242569542	242569960	MajorDMR-14-44011	3
chr2	242680606	242680788	MajorDMR-14-44012	3
chr2	242690060	242690184	MajorDMR-14-44013	2
chr2	242734282	242734410	MajorDMR-14-44014	2
chr2	242751846	242752202	MajorDMR-14-44015	5
chr2	242775924	242776195	MajorDMR-14-44016	11
chr2	242789562	242790746	MajorDMR-14-44017	10
chr2	242801658	242801902	MajorDMR-14-44018	6
chr2	242808720	242808919	MajorDMR-14-44019	6
chr2	242812692	242813019	MajorDMR-14-44020	4
chr2	242813593	242813605	MajorDMR-14-44021	2
chr2	242827656	242829189	MajorDMR-14-44022	19
chr2	242834036	242834868	MajorDMR-14-44023	12
chr2	242844532	242844540	MajorDMR-14-44024	2
chr2	242875448	242876292	MajorDMR-14-44025	9
chr2	242884979	242884992	MajorDMR-14-44026	3
chr2	242885886	242886085	MajorDMR-14-44027	5
chr2	242886653	242887201	MajorDMR-14-44028	10
chr2	242909651	242910583	MajorDMR-14-44029	11
chr2	242920708	242920736	MajorDMR-14-44030	2
chr2	242923658	242924274	MajorDMR-14-44031	7
chr2	242959316	242959334	MajorDMR-14-44032	2
chr2	242962864	242963072	MajorDMR-14-44033	8
chr2	242976528	242976718	MajorDMR-14-44034	7
chr2	242989396	242989705	MajorDMR-14-44035	2
chr2	243012163	243012436	MajorDMR-14-44036	3
chr2	243061529	243062257	MajorDMR-14-44037	10
chr2	243184592	243184686	MajorDMR-14-44038	3
chr20	68719	69091	MajorDMR-14-44039	2
chr20	72034	72474	MajorDMR-14-44040	2
chr20	86783	86869	MajorDMR-14-44041	2
chr20	90188	90407	MajorDMR-14-44042	2
chr20	91653	92026	MajorDMR-14-44043	2
chr20	126086	126191	MajorDMR-14-44044	3
chr20	147387	147809	MajorDMR-14-44045	3
chr20	170580	170642	MajorDMR-14-44046	2
chr20	176385	177077	MajorDMR-14-44047	4
chr20	189656	189673	MajorDMR-14-44048	2
chr20	197673	198462	MajorDMR-14-44049	5
chr20	215862	215927	MajorDMR-14-44050	2
chr20	231969	232014	MajorDMR-14-44051	2
chr20	237932	238218	MajorDMR-14-44052	3
chr20	289081	289192	MajorDMR-14-44053	2
chr20	326340	326535	MajorDMR-14-44054	5
chr20	343106	343290	MajorDMR-14-44055	4
chr20	363732	364079	MajorDMR-14-44056	4
chr20	398785	398885	MajorDMR-14-44057	3
chr20	464488	464617	MajorDMR-14-44058	4
chr20	468665	468939	MajorDMR-14-44059	3
chr20	472545	472698	MajorDMR-14-44060	3
chr20	585423	585567	MajorDMR-14-44061	3
chr20	615403	616047	MajorDMR-14-44062	7
chr20	622025	622827	MajorDMR-14-44063	4
chr20	625117	625682	MajorDMR-14-44064	5
chr20	669352	669834	MajorDMR-14-44065	2
chr20	688238	688443	MajorDMR-14-44066	7
chr20	777514	777578	MajorDMR-14-44067	2
chr20	812085	812365	MajorDMR-14-44068	4
chr20	826026	826425	MajorDMR-14-44069	12
chr20	856272	856524	MajorDMR-14-44070	4
chr20	871155	872513	MajorDMR-14-44071	14
chr20	893100	893244	MajorDMR-14-44072	4
chr20	1042872	1043204	MajorDMR-14-44073	4
chr20	1103279	1103827	MajorDMR-14-44074	4
chr20	1161075	1161339	MajorDMR-14-44075	2
chr20	1163428	1163623	MajorDMR-14-44076	3
chr20	1181063	1181154	MajorDMR-14-44077	3
chr20	1261743	1261795	MajorDMR-14-44078	3
chr20	1262389	1262844	MajorDMR-14-44079	6
chr20	1265469	1266150	MajorDMR-14-44080	3
chr20	1267211	1267328	MajorDMR-14-44081	2
chr20	1283203	1283369	MajorDMR-14-44082	3
chr20	1317733	1317777	MajorDMR-14-44083	4
chr20	1382809	1383290	MajorDMR-14-44084	3
chr20	1463556	1463801	MajorDMR-14-44085	2
chr20	1569310	1569958	MajorDMR-14-44086	3
chr20	1584165	1584667	MajorDMR-14-44087	2
chr20	1593769	1593789	MajorDMR-14-44088	2
chr20	1604381	1604548	MajorDMR-14-44089	2
chr20	1621315	1621467	MajorDMR-14-44090	3
chr20	1640282	1640500	MajorDMR-14-44091	2
chr20	1687634	1687656	MajorDMR-14-44092	2
chr20	1716750	1716838	MajorDMR-14-44093	2
chr20	1734932	1735079	MajorDMR-14-44094	3
chr20	1774051	1774229	MajorDMR-14-44095	2
chr20	1796379	1796925	MajorDMR-14-44096	4
chr20	1802390	1802395	MajorDMR-14-44097	2
chr20	1821958	1822375	MajorDMR-14-44098	2
chr20	1856527	1856644	MajorDMR-14-44099	3
chr20	1858599	1858636	MajorDMR-14-44100	3
chr20	1906730	1907064	MajorDMR-14-44101	3
chr20	1925169	1925252	MajorDMR-14-44102	2
chr20	1926393	1926408	MajorDMR-14-44103	3
chr20	1970196	1970248	MajorDMR-14-44104	2
chr20	1975084	1975850	MajorDMR-14-44105	10
chr20	1986663	1987211	MajorDMR-14-44106	6
chr20	2185166	2185781	MajorDMR-14-44107	9
chr20	2258324	2258822	MajorDMR-14-44108	7
chr20	2276502	2277559	MajorDMR-14-44109	13
chr20	2301933	2302044	MajorDMR-14-44110	2
chr20	2306288	2306765	MajorDMR-14-44111	10
chr20	2344695	2344700	MajorDMR-14-44112	2
chr20	2519807	2520173	MajorDMR-14-44113	2
chr20	2663907	2664194	MajorDMR-14-44114	3
chr20	2678367	2678709	MajorDMR-14-44115	3
chr20	2719436	2719796	MajorDMR-14-44116	4
chr20	2748881	2749180	MajorDMR-14-44117	4
chr20	2762219	2762950	MajorDMR-14-44118	7
chr20	2829591	2829621	MajorDMR-14-44119	2
chr20	2858193	2858201	MajorDMR-14-44120	2
chr20	2933678	2934025	MajorDMR-14-44121	3
chr20	3128565	3128627	MajorDMR-14-44122	3
chr20	3264066	3264288	MajorDMR-14-44123	6
chr20	3276348	3276540	MajorDMR-14-44124	5
chr20	3285302	3285482	MajorDMR-14-44125	3
chr20	3295537	3296010	MajorDMR-14-44126	3
chr20	3307651	3307907	MajorDMR-14-44127	4
chr20	3326505	3326568	MajorDMR-14-44128	7
chr20	3348468	3348809	MajorDMR-14-44129	4
chr20	3563225	3563529	MajorDMR-14-44130	2
chr20	3592369	3592690	MajorDMR-14-44131	2
chr20	3650292	3650610	MajorDMR-14-44132	2
chr20	3658018	3658815	MajorDMR-14-44133	15
chr20	3659354	3659577	MajorDMR-14-44134	2
chr20	3660354	3662224	MajorDMR-14-44135	18
chr20	3664927	3666044	MajorDMR-14-44136	19
chr20	3667170	3667969	MajorDMR-14-44137	8
chr20	3692487	3692493	MajorDMR-14-44138	2
chr20	3716603	3716788	MajorDMR-14-44139	2
chr20	3719130	3719364	MajorDMR-14-44140	4
chr20	3727450	3727457	MajorDMR-14-44141	2
chr20	3737597	3737989	MajorDMR-14-44142	3
chr20	3741519	3741682	MajorDMR-14-44143	2
chr20	3780183	3780652	MajorDMR-14-44144	2
chr20	3787355	3787411	MajorDMR-14-44145	2
chr20	3791082	3791468	MajorDMR-14-44146	2
chr20	3799394	3799451	MajorDMR-14-44147	3
chr20	3856540	3856616	MajorDMR-14-44148	3
chr20	3884342	3884739	MajorDMR-14-44149	2
chr20	3885276	3885343	MajorDMR-14-44150	3
chr20	3917044	3917547	MajorDMR-14-44151	2
chr20	3972484	3972545	MajorDMR-14-44152	2
chr20	3978500	3978814	MajorDMR-14-44153	3
chr20	3992780	3992996	MajorDMR-14-44154	5
chr20	4037465	4037723	MajorDMR-14-44155	4
chr20	4039059	4039312	MajorDMR-14-44156	3
chr20	4051766	4051961	MajorDMR-14-44157	3
chr20	4063930	4064136	MajorDMR-14-44158	2
chr20	4090845	4090977	MajorDMR-14-44159	3
chr20	4101637	4101719	MajorDMR-14-44160	4
chr20	4133516	4133654	MajorDMR-14-44161	3
chr20	4147363	4147405	MajorDMR-14-44162	2
chr20	4148605	4149235	MajorDMR-14-44163	3
chr20	4203629	4203639	MajorDMR-14-44164	2
chr20	4214936	4214957	MajorDMR-14-44165	3
chr20	4225454	4227343	MajorDMR-14-44166	15
chr20	4227851	4228322	MajorDMR-14-44167	7
chr20	4258219	4258363	MajorDMR-14-44168	2
chr20	4266278	4266768	MajorDMR-14-44169	4
chr20	4274758	4275282	MajorDMR-14-44170	4
chr20	4280742	4280782	MajorDMR-14-44171	2
chr20	4285356	4286243	MajorDMR-14-44172	5
chr20	4310688	4310896	MajorDMR-14-44173	3
chr20	4346152	4346175	MajorDMR-14-44174	2
chr20	4375620	4375809	MajorDMR-14-44175	2
chr20	4402315	4402435	MajorDMR-14-44176	3
chr20	4415266	4415661	MajorDMR-14-44177	5
chr20	4420282	4420386	MajorDMR-14-44178	3
chr20	4450689	4451549	MajorDMR-14-44179	9
chr20	4458162	4458228	MajorDMR-14-44180	3
chr20	4460133	4460267	MajorDMR-14-44181	2
chr20	4464132	4464596	MajorDMR-14-44182	2
chr20	4465143	4465516	MajorDMR-14-44183	5
chr20	4478361	4479063	MajorDMR-14-44184	5
chr20	4541230	4541660	MajorDMR-14-44185	3
chr20	4575169	4575203	MajorDMR-14-44186	2
chr20	4582336	4582798	MajorDMR-14-44187	3
chr20	4623999	4624170	MajorDMR-14-44188	3
chr20	4630449	4630944	MajorDMR-14-44189	3
chr20	4700345	4701091	MajorDMR-14-44190	11
chr20	4705472	4705953	MajorDMR-14-44191	16
chr20	4707551	4708181	MajorDMR-14-44192	15
chr20	4708988	4709376	MajorDMR-14-44193	6
chr20	4843926	4844273	MajorDMR-14-44194	9
chr20	4901482	4901848	MajorDMR-14-44195	3
chr20	4965071	4965148	MajorDMR-14-44196	4
chr20	5004482	5005548	MajorDMR-14-44197	11
chr20	5164341	5164543	MajorDMR-14-44198	3
chr20	5210249	5210564	MajorDMR-14-44199	6
chr20	5279615	5279670	MajorDMR-14-44200	3
chr20	5283276	5283431	MajorDMR-14-44201	4
chr20	5328572	5328609	MajorDMR-14-44202	2
chr20	5378010	5378175	MajorDMR-14-44203	3
chr20	5396873	5397113	MajorDMR-14-44204	4
chr20	5400701	5401863	MajorDMR-14-44205	13
chr20	5422039	5422129	MajorDMR-14-44206	4
chr20	5593300	5593627	MajorDMR-14-44207	9
chr20	5602046	5602279	MajorDMR-14-44208	3
chr20	5701003	5701654	MajorDMR-14-44209	5
chr20	5705358	5705408	MajorDMR-14-44210	2
chr20	5805760	5805765	MajorDMR-14-44211	2
chr20	5828540	5828574	MajorDMR-14-44212	2
chr20	5908396	5909013	MajorDMR-14-44213	5
chr20	5956668	5957086	MajorDMR-14-44214	2
chr20	6010293	6010751	MajorDMR-14-44215	2
chr20	6019084	6019182	MajorDMR-14-44216	2
chr20	6059673	6059823	MajorDMR-14-44217	2
chr20	6077560	6077848	MajorDMR-14-44218	8
chr20	6153735	6153981	MajorDMR-14-44219	3
chr20	6160002	6160257	MajorDMR-14-44220	3
chr20	6301999	6302010	MajorDMR-14-44221	2
chr20	6414112	6414319	MajorDMR-14-44222	2
chr20	6420309	6420462	MajorDMR-14-44223	3
chr20	6444849	6444969	MajorDMR-14-44224	3
chr20	6470586	6470611	MajorDMR-14-44225	2
chr20	6485165	6485587	MajorDMR-14-44226	2
chr20	6557251	6557831	MajorDMR-14-44227	5
chr20	6569012	6569154	MajorDMR-14-44228	2
chr20	6598401	6598939	MajorDMR-14-44229	3
chr20	6673444	6674273	MajorDMR-14-44230	5
chr20	6716663	6717333	MajorDMR-14-44231	5
chr20	6751676	6752360	MajorDMR-14-44232	5
chr20	6758253	6758391	MajorDMR-14-44233	2
chr20	6762806	6762818	MajorDMR-14-44234	2
chr20	6768681	6768878	MajorDMR-14-44235	2
chr20	6867200	6867261	MajorDMR-14-44236	2
chr20	6901915	6902160	MajorDMR-14-44237	9
chr20	6914164	6914388	MajorDMR-14-44238	3
chr20	6952353	6953022	MajorDMR-14-44239	4
chr20	6953848	6954061	MajorDMR-14-44240	2
chr20	6956315	6956443	MajorDMR-14-44241	2
chr20	7009827	7009892	MajorDMR-14-44242	3
chr20	7104664	7104793	MajorDMR-14-44243	3
chr20	7229421	7230207	MajorDMR-14-44244	7
chr20	7235066	7235559	MajorDMR-14-44245	2
chr20	7238033	7238107	MajorDMR-14-44246	2
chr20	7279036	7279387	MajorDMR-14-44247	2
chr20	7390917	7391355	MajorDMR-14-44248	2
chr20	7397583	7397878	MajorDMR-14-44249	2
chr20	7407180	7407613	MajorDMR-14-44250	3
chr20	7497544	7497777	MajorDMR-14-44251	3
chr20	7502999	7503644	MajorDMR-14-44252	6
chr20	7551714	7551850	MajorDMR-14-44253	2
chr20	7609169	7609494	MajorDMR-14-44254	5
chr20	7611580	7612425	MajorDMR-14-44255	5
chr20	7653412	7653486	MajorDMR-14-44256	5
chr20	7672795	7672885	MajorDMR-14-44257	2
chr20	7736240	7736704	MajorDMR-14-44258	3
chr20	7753097	7753265	MajorDMR-14-44259	2
chr20	7769268	7770048	MajorDMR-14-44260	4
chr20	7786358	7786406	MajorDMR-14-44261	2
chr20	7846601	7847162	MajorDMR-14-44262	7
chr20	7860739	7860880	MajorDMR-14-44263	3
chr20	7886917	7887308	MajorDMR-14-44264	3
chr20	7924731	7925349	MajorDMR-14-44265	3
chr20	7957493	7958552	MajorDMR-14-44266	8
chr20	7984618	7984704	MajorDMR-14-44267	2
chr20	7993047	7993446	MajorDMR-14-44268	3
chr20	7994207	7994268	MajorDMR-14-44269	3
chr20	8013375	8013659	MajorDMR-14-44270	4
chr20	8061102	8061547	MajorDMR-14-44271	2
chr20	8082340	8082413	MajorDMR-14-44272	2
chr20	8102998	8103845	MajorDMR-14-44273	6
chr20	8121995	8122009	MajorDMR-14-44274	2
chr20	8131728	8132729	MajorDMR-14-44275	6
chr20	8138758	8138871	MajorDMR-14-44276	3
chr20	8171521	8171529	MajorDMR-14-44277	2
chr20	8192673	8192678	MajorDMR-14-44278	2
chr20	8196072	8196636	MajorDMR-14-44279	4
chr20	8215206	8215516	MajorDMR-14-44280	3
chr20	8216256	8216410	MajorDMR-14-44281	3
chr20	8246013	8246022	MajorDMR-14-44282	2
chr20	8282778	8283124	MajorDMR-14-44283	3
chr20	8284269	8284300	MajorDMR-14-44284	2
chr20	8301736	8302022	MajorDMR-14-44285	4
chr20	8316242	8316423	MajorDMR-14-44286	2
chr20	8421752	8421814	MajorDMR-14-44287	2
chr20	8436465	8436654	MajorDMR-14-44288	4
chr20	8439792	8439983	MajorDMR-14-44289	5
chr20	8442372	8442377	MajorDMR-14-44290	2
chr20	8444631	8444729	MajorDMR-14-44291	2
chr20	8452348	8452519	MajorDMR-14-44292	2
chr20	8462818	8463688	MajorDMR-14-44293	7
chr20	8475042	8475056	MajorDMR-14-44294	2
chr20	8477701	8478108	MajorDMR-14-44295	2
chr20	8507202	8507401	MajorDMR-14-44296	3
chr20	8543117	8543282	MajorDMR-14-44297	3
chr20	8552474	8552702	MajorDMR-14-44298	2
chr20	8573142	8573296	MajorDMR-14-44299	2
chr20	8587678	8588122	MajorDMR-14-44300	2
chr20	8621070	8621129	MajorDMR-14-44301	2
chr20	8633223	8634085	MajorDMR-14-44302	4
chr20	8652138	8652592	MajorDMR-14-44303	3
chr20	8681733	8681811	MajorDMR-14-44304	2
chr20	8690393	8690687	MajorDMR-14-44305	4
chr20	8715830	8715870	MajorDMR-14-44306	2
chr20	8729925	8730113	MajorDMR-14-44307	5
chr20	8766882	8767420	MajorDMR-14-44308	7
chr20	8792379	8792390	MajorDMR-14-44309	2
chr20	8808413	8808435	MajorDMR-14-44310	2
chr20	8810249	8810586	MajorDMR-14-44311	4
chr20	8830590	8830964	MajorDMR-14-44312	10
chr20	8834802	8835663	MajorDMR-14-44313	17
chr20	8847630	8847799	MajorDMR-14-44314	3
chr20	9050691	9051877	MajorDMR-14-44315	7
chr20	9073578	9073959	MajorDMR-14-44316	4
chr20	9093565	9093709	MajorDMR-14-44317	2
chr20	9100418	9100704	MajorDMR-14-44318	4
chr20	9110352	9110497	MajorDMR-14-44319	3
chr20	9111105	9111143	MajorDMR-14-44320	2
chr20	9141447	9141616	MajorDMR-14-44321	2
chr20	9142276	9142586	MajorDMR-14-44322	3
chr20	9145749	9146415	MajorDMR-14-44323	6
chr20	9185842	9185872	MajorDMR-14-44324	3
chr20	9217195	9217381	MajorDMR-14-44325	3
chr20	9371130	9371387	MajorDMR-14-44326	3
chr20	9389402	9389789	MajorDMR-14-44327	5
chr20	9406082	9406383	MajorDMR-14-44328	3
chr20	9437261	9437561	MajorDMR-14-44329	4
chr20	9474287	9474688	MajorDMR-14-44330	3
chr20	9553938	9554113	MajorDMR-14-44331	4
chr20	9754941	9755388	MajorDMR-14-44332	6
chr20	9919450	9919588	MajorDMR-14-44333	2
chr20	9934474	9934689	MajorDMR-14-44334	2
chr20	9948624	9948648	MajorDMR-14-44335	2
chr20	10051669	10051799	MajorDMR-14-44336	4
chr20	10120767	10120854	MajorDMR-14-44337	2
chr20	10137755	10138683	MajorDMR-14-44338	4
chr20	10276949	10277446	MajorDMR-14-44339	3
chr20	10284654	10284693	MajorDMR-14-44340	2
chr20	10311073	10311297	MajorDMR-14-44341	5
chr20	10340228	10340261	MajorDMR-14-44342	2
chr20	10388368	10388407	MajorDMR-14-44343	2
chr20	10453802	10453820	MajorDMR-14-44344	2
chr20	10504283	10504851	MajorDMR-14-44345	3
chr20	10607715	10608103	MajorDMR-14-44346	3
chr20	10615057	10615069	MajorDMR-14-44347	2
chr20	10617700	10618323	MajorDMR-14-44348	4
chr20	10620944	10621522	MajorDMR-14-44349	4
chr20	10623709	10624046	MajorDMR-14-44350	2
chr20	10628699	10628720	MajorDMR-14-44351	2
chr20	10630108	10630974	MajorDMR-14-44352	12
chr20	10633285	10634221	MajorDMR-14-44353	10
chr20	10635368	10635845	MajorDMR-14-44354	10
chr20	10636391	10637205	MajorDMR-14-44355	5
chr20	10638046	10638168	MajorDMR-14-44356	2
chr20	10639315	10639841	MajorDMR-14-44357	4
chr20	10641276	10641448	MajorDMR-14-44358	3
chr20	10644650	10644705	MajorDMR-14-44359	2
chr20	10645618	10646729	MajorDMR-14-44360	17
chr20	10647450	10648545	MajorDMR-14-44361	29
chr20	10649128	10652492	MajorDMR-14-44362	34
chr20	10673041	10673114	MajorDMR-14-44363	2
chr20	10702971	10703047	MajorDMR-14-44364	2
chr20	10781261	10781781	MajorDMR-14-44365	3
chr20	10817199	10818100	MajorDMR-14-44366	4
chr20	10823620	10823977	MajorDMR-14-44367	2
chr20	10824527	10824935	MajorDMR-14-44368	3
chr20	10844435	10844552	MajorDMR-14-44369	2
chr20	10877429	10877833	MajorDMR-14-44370	3
chr20	10929351	10929377	MajorDMR-14-44371	2
chr20	10956531	10957093	MajorDMR-14-44372	8
chr20	10963217	10963720	MajorDMR-14-44373	5
chr20	10982195	10982575	MajorDMR-14-44374	10
chr20	11061543	11061988	MajorDMR-14-44375	8
chr20	11071597	11072058	MajorDMR-14-44376	2
chr20	11088606	11089081	MajorDMR-14-44377	4
chr20	11142598	11143196	MajorDMR-14-44378	5
chr20	11169676	11169823	MajorDMR-14-44379	3
chr20	11193185	11193280	MajorDMR-14-44380	3
chr20	11198196	11198405	MajorDMR-14-44381	2
chr20	11201686	11202209	MajorDMR-14-44382	4
chr20	11208930	11209890	MajorDMR-14-44383	11
chr20	11210618	11210979	MajorDMR-14-44384	4
chr20	11212244	11212623	MajorDMR-14-44385	3
chr20	11229509	11229697	MajorDMR-14-44386	4
chr20	11243644	11244025	MajorDMR-14-44387	2
chr20	11252714	11253272	MajorDMR-14-44388	6
chr20	11254627	11254664	MajorDMR-14-44389	2
chr20	11263938	11263946	MajorDMR-14-44390	2
chr20	11267350	11268057	MajorDMR-14-44391	3
chr20	11283686	11283703	MajorDMR-14-44392	2
chr20	11304645	11304903	MajorDMR-14-44393	2
chr20	11358535	11358900	MajorDMR-14-44394	2
chr20	11389585	11389619	MajorDMR-14-44395	2
chr20	11463194	11463664	MajorDMR-14-44396	4
chr20	11543377	11543717	MajorDMR-14-44397	3
chr20	11668323	11668372	MajorDMR-14-44398	2
chr20	11735351	11736380	MajorDMR-14-44399	7
chr20	11742252	11742305	MajorDMR-14-44400	2
chr20	11758331	11758822	MajorDMR-14-44401	8
chr20	11807123	11807242	MajorDMR-14-44402	3
chr20	11907508	11907520	MajorDMR-14-44403	2
chr20	11917074	11917371	MajorDMR-14-44404	4
chr20	11931769	11931945	MajorDMR-14-44405	2
chr20	11932501	11933619	MajorDMR-14-44406	12
chr20	11960581	11960713	MajorDMR-14-44407	2
chr20	12011278	12012271	MajorDMR-14-44408	5
chr20	12049007	12049478	MajorDMR-14-44409	5
chr20	12069594	12069767	MajorDMR-14-44410	4
chr20	12075849	12076136	MajorDMR-14-44411	4
chr20	12094151	12094163	MajorDMR-14-44412	2
chr20	12192427	12192466	MajorDMR-14-44413	2
chr20	12316189	12316478	MajorDMR-14-44414	2
chr20	12351530	12351549	MajorDMR-14-44415	2
chr20	12448363	12448621	MajorDMR-14-44416	6
chr20	12459389	12459469	MajorDMR-14-44417	3
chr20	12475972	12476229	MajorDMR-14-44418	2
chr20	12555387	12555596	MajorDMR-14-44419	3
chr20	12578294	12578455	MajorDMR-14-44420	2
chr20	12619253	12619281	MajorDMR-14-44421	2
chr20	12630634	12630900	MajorDMR-14-44422	3
chr20	12632015	12632080	MajorDMR-14-44423	2
chr20	12641808	12641830	MajorDMR-14-44424	2
chr20	12658413	12658445	MajorDMR-14-44425	2
chr20	12743053	12743201	MajorDMR-14-44426	2
chr20	12755844	12756031	MajorDMR-14-44427	3
chr20	12801908	12802083	MajorDMR-14-44428	3
chr20	12805468	12805964	MajorDMR-14-44429	5
chr20	12809579	12810670	MajorDMR-14-44430	11
chr20	13151376	13151576	MajorDMR-14-44431	2
chr20	13170133	13170202	MajorDMR-14-44432	2
chr20	13181522	13181779	MajorDMR-14-44433	2
chr20	13199786	13200479	MajorDMR-14-44434	7
chr20	13257384	13258218	MajorDMR-14-44435	11
chr20	13314546	13314718	MajorDMR-14-44436	2
chr20	13577720	13578115	MajorDMR-14-44437	4
chr20	13628876	13628955	MajorDMR-14-44438	4
chr20	13630169	13630459	MajorDMR-14-44439	4
chr20	13680758	13680791	MajorDMR-14-44440	2
chr20	13760431	13760721	MajorDMR-14-44441	3
chr20	13783987	13784008	MajorDMR-14-44442	3
chr20	13832767	13832801	MajorDMR-14-44443	2
chr20	13838892	13838953	MajorDMR-14-44444	4
chr20	13845737	13845845	MajorDMR-14-44445	5
chr20	13846461	13846884	MajorDMR-14-44446	5
chr20	13850181	13850228	MajorDMR-14-44447	2
chr20	13862144	13862300	MajorDMR-14-44448	2
chr20	13866150	13867166	MajorDMR-14-44449	4
chr20	13902947	13902992	MajorDMR-14-44450	2
chr20	13911108	13911301	MajorDMR-14-44451	3
chr20	13940852	13941434	MajorDMR-14-44452	3
chr20	13952758	13952931	MajorDMR-14-44453	2
chr20	13977706	13978050	MajorDMR-14-44454	4
chr20	13989676	13990128	MajorDMR-14-44455	2
chr20	14013934	14014253	MajorDMR-14-44456	2
chr20	14073398	14073414	MajorDMR-14-44457	2
chr20	14239280	14239778	MajorDMR-14-44458	4
chr20	14276674	14276882	MajorDMR-14-44459	2
chr20	14465233	14465434	MajorDMR-14-44460	2
chr20	14486361	14486594	MajorDMR-14-44461	2
chr20	14575854	14576231	MajorDMR-14-44462	10
chr20	14625270	14625347	MajorDMR-14-44463	2
chr20	14637896	14638272	MajorDMR-14-44464	4
chr20	14693043	14693121	MajorDMR-14-44465	4
chr20	14727452	14727771	MajorDMR-14-44466	4
chr20	14738495	14739140	MajorDMR-14-44467	10
chr20	14807205	14807765	MajorDMR-14-44468	12
chr20	14853049	14853164	MajorDMR-14-44469	2
chr20	14858322	14858551	MajorDMR-14-44470	2
chr20	14860645	14860851	MajorDMR-14-44471	5
chr20	14882151	14882338	MajorDMR-14-44472	2
chr20	14885610	14885643	MajorDMR-14-44473	2
chr20	14932854	14933117	MajorDMR-14-44474	2
chr20	15045674	15046073	MajorDMR-14-44475	5
chr20	15119648	15119992	MajorDMR-14-44476	3
chr20	15183852	15184015	MajorDMR-14-44477	2
chr20	15184894	15185345	MajorDMR-14-44478	5
chr20	15203287	15203917	MajorDMR-14-44479	5
chr20	15231782	15232373	MajorDMR-14-44480	4
chr20	15376168	15376306	MajorDMR-14-44481	2
chr20	15424864	15425035	MajorDMR-14-44482	3
chr20	15454927	15455387	MajorDMR-14-44483	4
chr20	15498543	15499035	MajorDMR-14-44484	4
chr20	15512343	15512581	MajorDMR-14-44485	3
chr20	15515118	15515662	MajorDMR-14-44486	5
chr20	15516360	15516364	MajorDMR-14-44487	2
chr20	15553719	15553848	MajorDMR-14-44488	2
chr20	15631817	15632153	MajorDMR-14-44489	4
chr20	15657439	15658014	MajorDMR-14-44490	6
chr20	15769331	15770157	MajorDMR-14-44491	4
chr20	15812691	15812707	MajorDMR-14-44492	2
chr20	15813244	15814212	MajorDMR-14-44493	10
chr20	15825325	15825409	MajorDMR-14-44494	2
chr20	15827872	15828189	MajorDMR-14-44495	4
chr20	15840164	15840577	MajorDMR-14-44496	3
chr20	15869649	15869977	MajorDMR-14-44497	4
chr20	15871135	15871479	MajorDMR-14-44498	3
chr20	15894554	15894572	MajorDMR-14-44499	2
chr20	16032427	16032759	MajorDMR-14-44500	2
chr20	16033278	16033704	MajorDMR-14-44501	5
chr20	16041899	16042394	MajorDMR-14-44502	6
chr20	16046016	16046250	MajorDMR-14-44503	2
chr20	16047029	16047084	MajorDMR-14-44504	2
chr20	16080768	16080798	MajorDMR-14-44505	2
chr20	16087973	16088254	MajorDMR-14-44506	3
chr20	16111623	16111716	MajorDMR-14-44507	2
chr20	16154876	16155615	MajorDMR-14-44508	8
chr20	16186211	16186424	MajorDMR-14-44509	2
chr20	16195273	16195923	MajorDMR-14-44510	6
chr20	16205492	16205606	MajorDMR-14-44511	3
chr20	16214849	16215426	MajorDMR-14-44512	10
chr20	16217607	16217817	MajorDMR-14-44513	5
chr20	16224091	16224660	MajorDMR-14-44514	6
chr20	16227078	16227277	MajorDMR-14-44515	3
chr20	16268125	16268674	MajorDMR-14-44516	3
chr20	16344641	16345178	MajorDMR-14-44517	5
chr20	16347249	16347700	MajorDMR-14-44518	6
chr20	16406345	16406363	MajorDMR-14-44519	2
chr20	16438479	16438729	MajorDMR-14-44520	3
chr20	16443405	16444119	MajorDMR-14-44521	5
chr20	16471509	16471555	MajorDMR-14-44522	3
chr20	16520860	16520864	MajorDMR-14-44523	2
chr20	16628541	16629010	MajorDMR-14-44524	9
chr20	16642371	16642414	MajorDMR-14-44525	2
chr20	16659583	16659707	MajorDMR-14-44526	3
chr20	16680015	16680466	MajorDMR-14-44527	4
chr20	16684336	16684440	MajorDMR-14-44528	2
chr20	16693244	16693448	MajorDMR-14-44529	4
chr20	16729074	16729320	MajorDMR-14-44530	4
chr20	16740640	16740963	MajorDMR-14-44531	3
chr20	16743738	16743882	MajorDMR-14-44532	2
chr20	16757939	16758359	MajorDMR-14-44533	2
chr20	16761611	16761777	MajorDMR-14-44534	2
chr20	16776963	16777375	MajorDMR-14-44535	3
chr20	16789188	16789970	MajorDMR-14-44536	9
chr20	16820911	16820958	MajorDMR-14-44537	2
chr20	16857326	16857677	MajorDMR-14-44538	3
chr20	16884592	16885592	MajorDMR-14-44539	11
chr20	16886651	16887049	MajorDMR-14-44540	4
chr20	16899075	16899584	MajorDMR-14-44541	3
chr20	16925243	16925290	MajorDMR-14-44542	3
chr20	16928395	16928711	MajorDMR-14-44543	3
chr20	16987126	16987625	MajorDMR-14-44544	3
chr20	16994055	16994161	MajorDMR-14-44545	2
chr20	17005907	17005924	MajorDMR-14-44546	3
chr20	17009583	17010625	MajorDMR-14-44547	7
chr20	17022236	17022487	MajorDMR-14-44548	2
chr20	17025341	17025844	MajorDMR-14-44549	3
chr20	17042383	17042848	MajorDMR-14-44550	2
chr20	17047531	17047771	MajorDMR-14-44551	4
chr20	17057775	17057932	MajorDMR-14-44552	2
chr20	17073496	17074261	MajorDMR-14-44553	3
chr20	17076012	17076338	MajorDMR-14-44554	3
chr20	17081542	17081615	MajorDMR-14-44555	2
chr20	17090396	17090793	MajorDMR-14-44556	3
chr20	17103168	17103393	MajorDMR-14-44557	3
chr20	17133079	17133187	MajorDMR-14-44558	2
chr20	17140599	17140655	MajorDMR-14-44559	2
chr20	17150156	17150841	MajorDMR-14-44560	6
chr20	17187508	17187821	MajorDMR-14-44561	5
chr20	17189700	17189928	MajorDMR-14-44562	3
chr20	17221660	17221687	MajorDMR-14-44563	3
chr20	17248345	17248506	MajorDMR-14-44564	2
chr20	17250795	17251202	MajorDMR-14-44565	3
chr20	17271207	17271543	MajorDMR-14-44566	4
chr20	17275850	17276050	MajorDMR-14-44567	3
chr20	17294530	17295440	MajorDMR-14-44568	5
chr20	17296171	17296727	MajorDMR-14-44569	10
chr20	17310231	17310272	MajorDMR-14-44570	2
chr20	17315533	17315595	MajorDMR-14-44571	2
chr20	17319957	17320323	MajorDMR-14-44572	6
chr20	17325904	17326151	MajorDMR-14-44573	2
chr20	17342062	17342098	MajorDMR-14-44574	2
chr20	17364426	17364744	MajorDMR-14-44575	4
chr20	17369342	17369500	MajorDMR-14-44576	7
chr20	17374619	17374658	MajorDMR-14-44577	2
chr20	17375228	17375690	MajorDMR-14-44578	3
chr20	17382606	17382698	MajorDMR-14-44579	2
chr20	17386264	17386920	MajorDMR-14-44580	7
chr20	17399424	17400352	MajorDMR-14-44581	7
chr20	17409978	17410091	MajorDMR-14-44582	4
chr20	17410919	17411362	MajorDMR-14-44583	2
chr20	17411963	17411992	MajorDMR-14-44584	2
chr20	17414907	17415111	MajorDMR-14-44585	2
chr20	17420028	17420144	MajorDMR-14-44586	3
chr20	17425922	17426580	MajorDMR-14-44587	11
chr20	17441677	17442419	MajorDMR-14-44588	6
chr20	17447511	17448237	MajorDMR-14-44589	6
chr20	17449436	17449997	MajorDMR-14-44590	5
chr20	17451595	17451722	MajorDMR-14-44591	3
chr20	17454571	17454635	MajorDMR-14-44592	3
chr20	17468907	17468970	MajorDMR-14-44593	2
chr20	17475733	17475773	MajorDMR-14-44594	2
chr20	17500434	17500565	MajorDMR-14-44595	4
chr20	17537415	17537983	MajorDMR-14-44596	7
chr20	17584735	17584745	MajorDMR-14-44597	2
chr20	17595294	17595416	MajorDMR-14-44598	2
chr20	17614631	17614642	MajorDMR-14-44599	2
chr20	17624497	17624563	MajorDMR-14-44600	2
chr20	17626994	17628049	MajorDMR-14-44601	17
chr20	17641700	17641735	MajorDMR-14-44602	2
chr20	17660028	17660207	MajorDMR-14-44603	2
chr20	17670008	17670338	MajorDMR-14-44604	4
chr20	17674194	17674741	MajorDMR-14-44605	16
chr20	17691089	17691600	MajorDMR-14-44606	11
chr20	17694765	17695917	MajorDMR-14-44607	8
chr20	17700490	17700982	MajorDMR-14-44608	9
chr20	17732300	17732331	MajorDMR-14-44609	2
chr20	17752287	17752386	MajorDMR-14-44610	3
chr20	17775007	17775456	MajorDMR-14-44611	5
chr20	17790533	17790561	MajorDMR-14-44612	2
chr20	17815451	17816046	MajorDMR-14-44613	4
chr20	17817216	17817471	MajorDMR-14-44614	6
chr20	17845516	17845539	MajorDMR-14-44615	2
chr20	17847916	17847980	MajorDMR-14-44616	2
chr20	17856406	17856780	MajorDMR-14-44617	2
chr20	17885576	17885992	MajorDMR-14-44618	3
chr20	17921243	17921299	MajorDMR-14-44619	2
chr20	17941758	17941901	MajorDMR-14-44620	2
chr20	17986322	17986619	MajorDMR-14-44621	2
chr20	18078373	18078655	MajorDMR-14-44622	6
chr20	18133986	18134384	MajorDMR-14-44623	3
chr20	18151200	18151248	MajorDMR-14-44624	4
chr20	18184575	18184773	MajorDMR-14-44625	3
chr20	18227420	18227828	MajorDMR-14-44626	4
chr20	18248558	18248634	MajorDMR-14-44627	4
chr20	18301336	18301353	MajorDMR-14-44628	2
chr20	18333610	18333905	MajorDMR-14-44629	3
chr20	18569918	18570542	MajorDMR-14-44630	6
chr20	18591951	18592361	MajorDMR-14-44631	6
chr20	18596435	18597020	MajorDMR-14-44632	8
chr20	18601980	18602002	MajorDMR-14-44633	2
chr20	18607499	18607680	MajorDMR-14-44634	2
chr20	18614497	18614733	MajorDMR-14-44635	3
chr20	18620206	18620598	MajorDMR-14-44636	8
chr20	18633313	18633398	MajorDMR-14-44637	2
chr20	18661891	18661966	MajorDMR-14-44638	2
chr20	18669219	18670499	MajorDMR-14-44639	16
chr20	18686310	18686327	MajorDMR-14-44640	2
chr20	18789027	18789408	MajorDMR-14-44641	4
chr20	18843356	18843467	MajorDMR-14-44642	2
chr20	18844018	18844477	MajorDMR-14-44643	3
chr20	18898101	18898186	MajorDMR-14-44644	2
chr20	18900849	18901096	MajorDMR-14-44645	3
chr20	18902062	18902334	MajorDMR-14-44646	2
chr20	18903110	18903456	MajorDMR-14-44647	2
chr20	18993322	18993603	MajorDMR-14-44648	4
chr20	18996105	18996769	MajorDMR-14-44649	8
chr20	19028217	19028430	MajorDMR-14-44650	2
chr20	19050951	19051300	MajorDMR-14-44651	5
chr20	19052145	19052733	MajorDMR-14-44652	5
chr20	19056664	19056844	MajorDMR-14-44653	3
chr20	19057818	19057890	MajorDMR-14-44654	2
chr20	19070463	19070854	MajorDMR-14-44655	5
chr20	19094969	19095249	MajorDMR-14-44656	2
chr20	19144308	19144714	MajorDMR-14-44657	3
chr20	19256053	19257059	MajorDMR-14-44658	11
chr20	19300594	19300936	MajorDMR-14-44659	9
chr20	19304637	19305316	MajorDMR-14-44660	7
chr20	19319704	19319868	MajorDMR-14-44661	5
chr20	19349420	19349439	MajorDMR-14-44662	2
chr20	19356913	19357849	MajorDMR-14-44663	19
chr20	19363495	19363520	MajorDMR-14-44664	2
chr20	19404132	19404228	MajorDMR-14-44665	2
chr20	19446089	19446427	MajorDMR-14-44666	2
chr20	19471617	19471653	MajorDMR-14-44667	2
chr20	19473466	19474030	MajorDMR-14-44668	7
chr20	19515076	19515156	MajorDMR-14-44669	4
chr20	19536887	19537117	MajorDMR-14-44670	3
chr20	19544242	19544256	MajorDMR-14-44671	2
chr20	19547540	19547855	MajorDMR-14-44672	3
chr20	19568846	19569678	MajorDMR-14-44673	13
chr20	19586246	19586328	MajorDMR-14-44674	2
chr20	19586869	19587237	MajorDMR-14-44675	2
chr20	19612225	19612290	MajorDMR-14-44676	3
chr20	19624017	19624099	MajorDMR-14-44677	3
chr20	19628089	19629128	MajorDMR-14-44678	6
chr20	19686072	19686607	MajorDMR-14-44679	6
chr20	19713392	19713444	MajorDMR-14-44680	2
chr20	19729413	19729765	MajorDMR-14-44681	3
chr20	19788664	19788839	MajorDMR-14-44682	3
chr20	19794640	19794929	MajorDMR-14-44683	5
chr20	19835692	19835920	MajorDMR-14-44684	4
chr20	19868598	19869063	MajorDMR-14-44685	3
chr20	19870108	19870221	MajorDMR-14-44686	2
chr20	19883939	19883968	MajorDMR-14-44687	2
chr20	19895136	19895681	MajorDMR-14-44688	6
chr20	19910539	19911062	MajorDMR-14-44689	4
chr20	19939794	19939853	MajorDMR-14-44690	3
chr20	19959202	19959372	MajorDMR-14-44691	3
chr20	20002534	20002569	MajorDMR-14-44692	2
chr20	20076877	20077793	MajorDMR-14-44693	15
chr20	20084363	20084596	MajorDMR-14-44694	3
chr20	20087486	20087611	MajorDMR-14-44695	4
chr20	20177458	20177975	MajorDMR-14-44696	8
chr20	20180123	20180212	MajorDMR-14-44697	2
chr20	20243712	20244273	MajorDMR-14-44698	6
chr20	20273753	20274317	MajorDMR-14-44699	4
chr20	20298426	20298838	MajorDMR-14-44700	3
chr20	20346320	20346617	MajorDMR-14-44701	7
chr20	20374256	20374353	MajorDMR-14-44702	4
chr20	20427879	20428052	MajorDMR-14-44703	2
chr20	20472555	20473828	MajorDMR-14-44704	21
chr20	20479151	20479400	MajorDMR-14-44705	5
chr20	20589974	20590661	MajorDMR-14-44706	8
chr20	20703663	20704015	MajorDMR-14-44707	3
chr20	20724274	20724743	MajorDMR-14-44708	8
chr20	20737736	20738107	MajorDMR-14-44709	2
chr20	20755918	20755944	MajorDMR-14-44710	2
chr20	20759244	20759568	MajorDMR-14-44711	2
chr20	20778158	20778163	MajorDMR-14-44712	2
chr20	20787507	20787616	MajorDMR-14-44713	4
chr20	20856453	20856725	MajorDMR-14-44714	5
chr20	20861036	20861112	MajorDMR-14-44715	3
chr20	20868093	20868505	MajorDMR-14-44716	3
chr20	20870253	20870342	MajorDMR-14-44717	2
chr20	20909936	20910332	MajorDMR-14-44718	6
chr20	20913888	20914553	MajorDMR-14-44719	7
chr20	20936638	20937842	MajorDMR-14-44720	15
chr20	20946980	20947161	MajorDMR-14-44721	4
chr20	20950244	20951391	MajorDMR-14-44722	18
chr20	20951915	20951963	MajorDMR-14-44723	2
chr20	20973986	20974344	MajorDMR-14-44724	9
chr20	20976327	20976673	MajorDMR-14-44725	5
chr20	21001147	21002127	MajorDMR-14-44726	15
chr20	21020897	21021269	MajorDMR-14-44727	2
chr20	21034034	21034243	MajorDMR-14-44728	3
chr20	21055353	21055933	MajorDMR-14-44729	12
chr20	21070528	21071593	MajorDMR-14-44730	6
chr20	21087671	21087891	MajorDMR-14-44731	2
chr20	21215517	21216240	MajorDMR-14-44732	15
chr20	21251456	21251837	MajorDMR-14-44733	7
chr20	21286358	21286767	MajorDMR-14-44734	2
chr20	21464671	21465012	MajorDMR-14-44735	2
chr20	21504431	21504735	MajorDMR-14-44736	5
chr20	21505330	21505645	MajorDMR-14-44737	2
chr20	21535087	21536003	MajorDMR-14-44738	11
chr20	21574896	21575406	MajorDMR-14-44739	4
chr20	21588866	21589347	MajorDMR-14-44740	5
chr20	21637125	21637213	MajorDMR-14-44741	3
chr20	21697687	21698298	MajorDMR-14-44742	4
chr20	21750985	21751375	MajorDMR-14-44743	3
chr20	21758108	21758546	MajorDMR-14-44744	3
chr20	21781344	21781961	MajorDMR-14-44745	3
chr20	21802277	21802355	MajorDMR-14-44746	2
chr20	21807709	21807973	MajorDMR-14-44747	8
chr20	21861781	21861820	MajorDMR-14-44748	2
chr20	21924326	21924583	MajorDMR-14-44749	2
chr20	21958334	21958736	MajorDMR-14-44750	2
chr20	21977158	21977612	MajorDMR-14-44751	3
chr20	22012831	22013137	MajorDMR-14-44752	2
chr20	22081201	22081649	MajorDMR-14-44753	4
chr20	22138940	22139099	MajorDMR-14-44754	2
chr20	22140106	22140207	MajorDMR-14-44755	2
chr20	22160296	22160776	MajorDMR-14-44756	3
chr20	22186457	22186822	MajorDMR-14-44757	2
chr20	22198877	22199079	MajorDMR-14-44758	2
chr20	22320551	22320582	MajorDMR-14-44759	2
chr20	22337888	22337929	MajorDMR-14-44760	2
chr20	22347691	22347962	MajorDMR-14-44761	4
chr20	22351785	22352349	MajorDMR-14-44762	3
chr20	22355567	22355991	MajorDMR-14-44763	3
chr20	22394858	22395225	MajorDMR-14-44764	5
chr20	22427812	22428095	MajorDMR-14-44765	5
chr20	22452759	22453619	MajorDMR-14-44766	11
chr20	22462312	22462446	MajorDMR-14-44767	2
chr20	22480272	22480611	MajorDMR-14-44768	8
chr20	22509936	22510377	MajorDMR-14-44769	2
chr20	22588737	22588744	MajorDMR-14-44770	2
chr20	22666846	22666930	MajorDMR-14-44771	3
chr20	22680871	22681067	MajorDMR-14-44772	3
chr20	22707050	22707301	MajorDMR-14-44773	7
chr20	22739664	22739719	MajorDMR-14-44774	2
chr20	22743994	22744514	MajorDMR-14-44775	4
chr20	22782164	22782516	MajorDMR-14-44776	3
chr20	22885192	22885251	MajorDMR-14-44777	2
chr20	22891016	22891284	MajorDMR-14-44778	4
chr20	22926928	22927218	MajorDMR-14-44779	3
chr20	22994321	22994358	MajorDMR-14-44780	2
chr20	22997187	22997660	MajorDMR-14-44781	3
chr20	22999728	23000538	MajorDMR-14-44782	20
chr20	23010136	23011440	MajorDMR-14-44783	8
chr20	23014007	23014088	MajorDMR-14-44784	2
chr20	23016821	23018267	MajorDMR-14-44785	12
chr20	23018802	23019596	MajorDMR-14-44786	10
chr20	23020184	23020484	MajorDMR-14-44787	3
chr20	23022945	23023194	MajorDMR-14-44788	2
chr20	23025908	23026630	MajorDMR-14-44789	6
chr20	23042113	23042377	MajorDMR-14-44790	3
chr20	23049976	23050751	MajorDMR-14-44791	8
chr20	23059244	23060663	MajorDMR-14-44792	12
chr20	23067032	23067574	MajorDMR-14-44793	10
chr20	23075025	23075632	MajorDMR-14-44794	9
chr20	23080996	23081750	MajorDMR-14-44795	8
chr20	23105167	23105397	MajorDMR-14-44796	5
chr20	23125883	23126607	MajorDMR-14-44797	10
chr20	23128117	23128208	MajorDMR-14-44798	2
chr20	23140757	23140778	MajorDMR-14-44799	2
chr20	23143755	23143773	MajorDMR-14-44800	2
chr20	23144903	23145286	MajorDMR-14-44801	13
chr20	23168460	23168701	MajorDMR-14-44802	5
chr20	23174331	23174796	MajorDMR-14-44803	7
chr20	23183390	23184472	MajorDMR-14-44804	6
chr20	23185544	23187326	MajorDMR-14-44805	19
chr20	23218804	23219480	MajorDMR-14-44806	5
chr20	23223557	23223644	MajorDMR-14-44807	3
chr20	23224884	23224954	MajorDMR-14-44808	2
chr20	23225869	23226360	MajorDMR-14-44809	2
chr20	23227353	23228116	MajorDMR-14-44810	11
chr20	23230748	23230853	MajorDMR-14-44811	3
chr20	23236811	23236972	MajorDMR-14-44812	2
chr20	23238599	23238762	MajorDMR-14-44813	4
chr20	23241482	23242090	MajorDMR-14-44814	6
chr20	23263539	23263552	MajorDMR-14-44815	2
chr20	23295902	23296329	MajorDMR-14-44816	4
chr20	23320399	23320547	MajorDMR-14-44817	4
chr20	23352980	23353005	MajorDMR-14-44818	2
chr20	23399369	23399613	MajorDMR-14-44819	3
chr20	23403145	23403191	MajorDMR-14-44820	2
chr20	23437085	23437216	MajorDMR-14-44821	2
chr20	23598054	23598317	MajorDMR-14-44822	4
chr20	23602058	23602358	MajorDMR-14-44823	4
chr20	23603198	23603397	MajorDMR-14-44824	3
chr20	23615953	23616322	MajorDMR-14-44825	3
chr20	23617482	23617573	MajorDMR-14-44826	2
chr20	23635732	23636791	MajorDMR-14-44827	13
chr20	23661490	23661643	MajorDMR-14-44828	2
chr20	23777069	23777261	MajorDMR-14-44829	4
chr20	23849078	23849265	MajorDMR-14-44830	2
chr20	23987410	23987460	MajorDMR-14-44831	2
chr20	24141412	24141726	MajorDMR-14-44832	3
chr20	24165625	24165860	MajorDMR-14-44833	4
chr20	24215995	24217065	MajorDMR-14-44834	15
chr20	24237102	24237412	MajorDMR-14-44835	6
chr20	24247239	24247488	MajorDMR-14-44836	3
chr20	24248156	24248767	MajorDMR-14-44837	6
chr20	24272381	24272586	MajorDMR-14-44838	2
chr20	24277347	24277697	MajorDMR-14-44839	4
chr20	24293048	24293262	MajorDMR-14-44840	4
chr20	24359410	24359512	MajorDMR-14-44841	3
chr20	24379453	24379625	MajorDMR-14-44842	2
chr20	24565256	24565362	MajorDMR-14-44843	4
chr20	24583656	24583896	MajorDMR-14-44844	3
chr20	24585970	24586457	MajorDMR-14-44845	2
chr20	24665907	24666014	MajorDMR-14-44846	3
chr20	24671637	24671774	MajorDMR-14-44847	2
chr20	24679838	24680222	MajorDMR-14-44848	5
chr20	24712650	24712729	MajorDMR-14-44849	3
chr20	24762315	24763359	MajorDMR-14-44850	17
chr20	24842167	24842310	MajorDMR-14-44851	2
chr20	24947261	24947624	MajorDMR-14-44852	3
chr20	24964129	24964734	MajorDMR-14-44853	3
chr20	24970758	24970798	MajorDMR-14-44854	2
chr20	24975395	24975407	MajorDMR-14-44855	2
chr20	24986153	24986983	MajorDMR-14-44856	5
chr20	24989795	24990801	MajorDMR-14-44857	10
chr20	24991313	24993063	MajorDMR-14-44858	15
chr20	25011534	25011577	MajorDMR-14-44859	2
chr20	25013288	25013891	MajorDMR-14-44860	8
chr20	25020855	25020889	MajorDMR-14-44861	2
chr20	25025530	25025853	MajorDMR-14-44862	8
chr20	25033569	25033675	MajorDMR-14-44863	3
chr20	25078223	25078283	MajorDMR-14-44864	2
chr20	25097560	25098409	MajorDMR-14-44865	15
chr20	25116511	25116905	MajorDMR-14-44866	2
chr20	25119591	25119875	MajorDMR-14-44867	9
chr20	25130697	25131401	MajorDMR-14-44868	12
chr20	25187059	25187189	MajorDMR-14-44869	2
chr20	25196653	25197039	MajorDMR-14-44870	2
chr20	25198892	25198999	MajorDMR-14-44871	2
chr20	25202627	25202634	MajorDMR-14-44872	2
chr20	25206971	25207914	MajorDMR-14-44873	9
chr20	25210780	25211166	MajorDMR-14-44874	5
chr20	25230545	25230572	MajorDMR-14-44875	4
chr20	25232360	25232984	MajorDMR-14-44876	4
chr20	25236932	25237119	MajorDMR-14-44877	2
chr20	25250039	25250185	MajorDMR-14-44878	4
chr20	25260777	25261049	MajorDMR-14-44879	6
chr20	25276359	25276556	MajorDMR-14-44880	2
chr20	25300622	25301594	MajorDMR-14-44881	6
chr20	25302669	25302746	MajorDMR-14-44882	3
chr20	25308698	25308815	MajorDMR-14-44883	4
chr20	25316728	25316883	MajorDMR-14-44884	2
chr20	25333534	25333708	MajorDMR-14-44885	3
chr20	25335056	25335451	MajorDMR-14-44886	3
chr20	25337445	25337461	MajorDMR-14-44887	2
chr20	25338816	25338936	MajorDMR-14-44888	2
chr20	25375011	25375941	MajorDMR-14-44889	10
chr20	25417865	25418172	MajorDMR-14-44890	2
chr20	25433865	25433882	MajorDMR-14-44891	2
chr20	25445225	25445374	MajorDMR-14-44892	6
chr20	25447611	25447711	MajorDMR-14-44893	3
chr20	25459270	25459711	MajorDMR-14-44894	8
chr20	25461305	25461481	MajorDMR-14-44895	5
chr20	25475819	25476077	MajorDMR-14-44896	11
chr20	25512916	25514767	MajorDMR-14-44897	17
chr20	25519689	25521486	MajorDMR-14-44898	31
chr20	25530273	25530359	MajorDMR-14-44899	2
chr20	25643488	25643863	MajorDMR-14-44900	17
chr20	25660191	25660412	MajorDMR-14-44901	2
chr20	25668345	25668383	MajorDMR-14-44902	2
chr20	25827560	25827919	MajorDMR-14-44903	3
chr20	25885908	25886159	MajorDMR-14-44904	3
chr20	25904949	25905113	MajorDMR-14-44905	2
chr20	25978282	25978304	MajorDMR-14-44906	2
chr20	25990988	25991424	MajorDMR-14-44907	8
chr20	26141572	26141686	MajorDMR-14-44908	2
chr20	26165767	26166229	MajorDMR-14-44909	5
chr20	26274848	26275605	MajorDMR-14-44910	3
chr20	26300358	26300390	MajorDMR-14-44911	2
chr20	29429080	29429930	MajorDMR-14-44912	3
chr20	29434110	29434600	MajorDMR-14-44913	2
chr20	29454278	29454442	MajorDMR-14-44914	2
chr20	29471116	29471160	MajorDMR-14-44915	2
chr20	29498822	29498834	MajorDMR-14-44916	2
chr20	29507259	29507338	MajorDMR-14-44917	3
chr20	29544209	29544935	MajorDMR-14-44918	3
chr20	29565220	29565576	MajorDMR-14-44919	2
chr20	29582835	29583039	MajorDMR-14-44920	2
chr20	29591085	29591375	MajorDMR-14-44921	2
chr20	29598039	29598053	MajorDMR-14-44922	2
chr20	29943075	29943099	MajorDMR-14-44923	2
chr20	29982421	29982948	MajorDMR-14-44924	3
chr20	30024860	30025328	MajorDMR-14-44925	2
chr20	30027568	30028063	MajorDMR-14-44926	2
chr20	30032002	30032120	MajorDMR-14-44927	2
chr20	30033943	30034110	MajorDMR-14-44928	2
chr20	30081868	30081930	MajorDMR-14-44929	2
chr20	30114210	30114688	MajorDMR-14-44930	3
chr20	30168679	30168798	MajorDMR-14-44931	6
chr20	30174415	30174426	MajorDMR-14-44932	2
chr20	30240443	30241520	MajorDMR-14-44933	9
chr20	30300439	30300658	MajorDMR-14-44934	3
chr20	30313542	30313869	MajorDMR-14-44935	6
chr20	30379598	30379828	MajorDMR-14-44936	4
chr20	30399886	30400423	MajorDMR-14-44937	8
chr20	30424014	30424265	MajorDMR-14-44938	5
chr20	30446615	30446713	MajorDMR-14-44939	2
chr20	30495517	30496010	MajorDMR-14-44940	7
chr20	30498971	30500071	MajorDMR-14-44941	20
chr20	30505816	30508137	MajorDMR-14-44942	22
chr20	30527697	30528062	MajorDMR-14-44943	4
chr20	30533498	30533885	MajorDMR-14-44944	2
chr20	30578652	30578710	MajorDMR-14-44945	2
chr20	30594919	30595832	MajorDMR-14-44946	7
chr20	30616833	30616874	MajorDMR-14-44947	3
chr20	30876464	30876541	MajorDMR-14-44948	2
chr20	30886815	30886841	MajorDMR-14-44949	2
chr20	31012504	31013179	MajorDMR-14-44950	3
chr20	31030547	31031040	MajorDMR-14-44951	6
chr20	31051671	31052050	MajorDMR-14-44952	8
chr20	31103446	31103811	MajorDMR-14-44953	7
chr20	31104870	31105304	MajorDMR-14-44954	4
chr20	31112219	31112304	MajorDMR-14-44955	2
chr20	31120634	31120726	MajorDMR-14-44956	2
chr20	31121368	31121584	MajorDMR-14-44957	2
chr20	31198426	31199141	MajorDMR-14-44958	14
chr20	31215568	31215750	MajorDMR-14-44959	3
chr20	31220131	31220651	MajorDMR-14-44960	12
chr20	31223910	31224211	MajorDMR-14-44961	3
chr20	31237844	31238388	MajorDMR-14-44962	15
chr20	31280577	31280712	MajorDMR-14-44963	2
chr20	31291214	31291517	MajorDMR-14-44964	4
chr20	31296892	31298207	MajorDMR-14-44965	11
chr20	31301052	31301266	MajorDMR-14-44966	7
chr20	31351446	31352355	MajorDMR-14-44967	8
chr20	31368686	31369475	MajorDMR-14-44968	16
chr20	31413075	31413270	MajorDMR-14-44969	2
chr20	31424492	31424518	MajorDMR-14-44970	2
chr20	31448244	31448285	MajorDMR-14-44971	2
chr20	31509885	31510397	MajorDMR-14-44972	4
chr20	31511284	31511655	MajorDMR-14-44973	7
chr20	31538668	31538897	MajorDMR-14-44974	5
chr20	31570474	31570571	MajorDMR-14-44975	2
chr20	31646348	31646426	MajorDMR-14-44976	2
chr20	31684840	31684848	MajorDMR-14-44977	2
chr20	31779524	31779669	MajorDMR-14-44978	2
chr20	31793930	31794138	MajorDMR-14-44979	3
chr20	31931772	31931781	MajorDMR-14-44980	2
chr20	31933446	31933500	MajorDMR-14-44981	4
chr20	32003837	32003901	MajorDMR-14-44982	2
chr20	32050982	32051578	MajorDMR-14-44983	10
chr20	32060984	32061033	MajorDMR-14-44984	2
chr20	32064102	32064134	MajorDMR-14-44985	2
chr20	32076643	32076870	MajorDMR-14-44986	5
chr20	32094487	32095022	MajorDMR-14-44987	3
chr20	32150560	32151691	MajorDMR-14-44988	7
chr20	32155064	32155170	MajorDMR-14-44989	3
chr20	32177337	32177355	MajorDMR-14-44990	2
chr20	32232527	32232544	MajorDMR-14-44991	2
chr20	32235499	32235728	MajorDMR-14-44992	4
chr20	32240290	32240555	MajorDMR-14-44993	3
chr20	32297604	32297671	MajorDMR-14-44994	2
chr20	32430603	32430912	MajorDMR-14-44995	6
chr20	32459077	32459519	MajorDMR-14-44996	5
chr20	32505948	32506076	MajorDMR-14-44997	2
chr20	32612041	32612394	MajorDMR-14-44998	3
chr20	32663784	32663808	MajorDMR-14-44999	2
chr20	32677630	32677678	MajorDMR-14-45000	2
chr20	32722803	32723168	MajorDMR-14-45001	3
chr20	32751240	32751559	MajorDMR-14-45002	3
chr20	32831201	32831208	MajorDMR-14-45003	2
chr20	32969035	32969067	MajorDMR-14-45004	2
chr20	32986392	32986802	MajorDMR-14-45005	3
chr20	32990566	32991044	MajorDMR-14-45006	2
chr20	33117480	33117528	MajorDMR-14-45007	2
chr20	33167656	33167712	MajorDMR-14-45008	2
chr20	33408719	33409139	MajorDMR-14-45009	6
chr20	33410513	33410860	MajorDMR-14-45010	2
chr20	33427301	33427503	MajorDMR-14-45011	2
chr20	33510663	33510836	MajorDMR-14-45012	2
chr20	33526615	33526717	MajorDMR-14-45013	3
chr20	33539581	33539957	MajorDMR-14-45014	5
chr20	33565227	33565473	MajorDMR-14-45015	4
chr20	33566148	33566376	MajorDMR-14-45016	6
chr20	33576593	33576652	MajorDMR-14-45017	2
chr20	33608781	33609259	MajorDMR-14-45018	3
chr20	33646026	33646098	MajorDMR-14-45019	3
chr20	33647541	33647561	MajorDMR-14-45020	3
chr20	33680944	33681224	MajorDMR-14-45021	4
chr20	33719606	33720211	MajorDMR-14-45022	11
chr20	33722344	33722500	MajorDMR-14-45023	2
chr20	33742324	33742372	MajorDMR-14-45024	3
chr20	33832096	33832293	MajorDMR-14-45025	3
chr20	33861253	33862165	MajorDMR-14-45026	9
chr20	33895880	33896456	MajorDMR-14-45027	5
chr20	33913975	33914042	MajorDMR-14-45028	3
chr20	33944179	33944313	MajorDMR-14-45029	2
chr20	33947357	33947492	MajorDMR-14-45030	2
chr20	34077139	34077165	MajorDMR-14-45031	2
chr20	34078600	34078660	MajorDMR-14-45032	2
chr20	34084792	34084829	MajorDMR-14-45033	2
chr20	34085655	34085758	MajorDMR-14-45034	6
chr20	34238102	34238196	MajorDMR-14-45035	3
chr20	34265485	34265511	MajorDMR-14-45036	2
chr20	34338545	34338630	MajorDMR-14-45037	2
chr20	34346178	34346340	MajorDMR-14-45038	2
chr20	34349721	34350208	MajorDMR-14-45039	8
chr20	34389003	34389889	MajorDMR-14-45040	6
chr20	34416069	34417059	MajorDMR-14-45041	13
chr20	34452024	34452135	MajorDMR-14-45042	2
chr20	34459273	34459305	MajorDMR-14-45043	2
chr20	34495345	34495779	MajorDMR-14-45044	4
chr20	34584553	34584591	MajorDMR-14-45045	2
chr20	34649124	34649375	MajorDMR-14-45046	3
chr20	34654576	34654639	MajorDMR-14-45047	2
chr20	34728530	34728714	MajorDMR-14-45048	2
chr20	34754772	34754843	MajorDMR-14-45049	2
chr20	34825670	34825736	MajorDMR-14-45050	3
chr20	34834526	34834747	MajorDMR-14-45051	5
chr20	34836831	34837079	MajorDMR-14-45052	2
chr20	34861954	34861988	MajorDMR-14-45053	4
chr20	34863001	34863050	MajorDMR-14-45054	2
chr20	34863886	34863966	MajorDMR-14-45055	6
chr20	34872774	34873347	MajorDMR-14-45056	8
chr20	34875576	34876147	MajorDMR-14-45057	6
chr20	34892273	34892812	MajorDMR-14-45058	5
chr20	34896952	34896981	MajorDMR-14-45059	2
chr20	34963280	34963375	MajorDMR-14-45060	4
chr20	34987631	34987886	MajorDMR-14-45061	5
chr20	34989888	34989909	MajorDMR-14-45062	2
chr20	34991063	34991158	MajorDMR-14-45063	3
chr20	35016082	35016400	MajorDMR-14-45064	4
chr20	35020576	35020935	MajorDMR-14-45065	6
chr20	35026927	35027043	MajorDMR-14-45066	2
chr20	35028177	35028835	MajorDMR-14-45067	3
chr20	35029372	35030367	MajorDMR-14-45068	22
chr20	35037209	35037247	MajorDMR-14-45069	3
chr20	35039290	35039619	MajorDMR-14-45070	5
chr20	35051258	35051298	MajorDMR-14-45071	2
chr20	35166692	35167259	MajorDMR-14-45072	5
chr20	35172971	35173062	MajorDMR-14-45073	3
chr20	35223935	35223945	MajorDMR-14-45074	2
chr20	35269771	35269856	MajorDMR-14-45075	3
chr20	35281080	35281350	MajorDMR-14-45076	3
chr20	35285075	35285465	MajorDMR-14-45077	5
chr20	35368709	35368773	MajorDMR-14-45078	2
chr20	35420855	35420896	MajorDMR-14-45079	2
chr20	35448402	35448556	MajorDMR-14-45080	2
chr20	35451698	35451938	MajorDMR-14-45081	2
chr20	35452563	35452630	MajorDMR-14-45082	2
chr20	35456348	35456476	MajorDMR-14-45083	2
chr20	35459865	35460141	MajorDMR-14-45084	9
chr20	35461829	35461901	MajorDMR-14-45085	2
chr20	35470499	35471068	MajorDMR-14-45086	8
chr20	35474990	35475793	MajorDMR-14-45087	14
chr20	35481890	35482055	MajorDMR-14-45088	2
chr20	35495856	35496120	MajorDMR-14-45089	3
chr20	35571814	35572221	MajorDMR-14-45090	4
chr20	35819083	35819485	MajorDMR-14-45091	3
chr20	35848225	35848342	MajorDMR-14-45092	2
chr20	35896083	35896555	MajorDMR-14-45093	11
chr20	35914403	35914620	MajorDMR-14-45094	3
chr20	35927730	35927893	MajorDMR-14-45095	2
chr20	35938171	35939586	MajorDMR-14-45096	24
chr20	35940840	35941174	MajorDMR-14-45097	4
chr20	35943579	35943691	MajorDMR-14-45098	2
chr20	35952462	35952779	MajorDMR-14-45099	2
chr20	36012747	36012854	MajorDMR-14-45100	2
chr20	36040003	36040250	MajorDMR-14-45101	6
chr20	36102349	36102415	MajorDMR-14-45102	2
chr20	36105307	36105842	MajorDMR-14-45103	3
chr20	36179005	36179337	MajorDMR-14-45104	5
chr20	36183418	36183471	MajorDMR-14-45105	2
chr20	36222269	36222635	MajorDMR-14-45106	7
chr20	36225784	36226215	MajorDMR-14-45107	6
chr20	36265601	36265789	MajorDMR-14-45108	5
chr20	36278429	36278849	MajorDMR-14-45109	6
chr20	36286395	36287210	MajorDMR-14-45110	6
chr20	36287757	36288422	MajorDMR-14-45111	8
chr20	36299143	36299212	MajorDMR-14-45112	3
chr20	36337486	36338121	MajorDMR-14-45113	8
chr20	36340387	36341269	MajorDMR-14-45114	9
chr20	36426450	36426705	MajorDMR-14-45115	2
chr20	36433605	36433868	MajorDMR-14-45116	3
chr20	36457827	36458018	MajorDMR-14-45117	5
chr20	36485397	36485651	MajorDMR-14-45118	5
chr20	36495779	36496002	MajorDMR-14-45119	2
chr20	36511511	36511688	MajorDMR-14-45120	7
chr20	36526513	36527241	MajorDMR-14-45121	14
chr20	36534176	36534561	MajorDMR-14-45122	5
chr20	36551781	36551926	MajorDMR-14-45123	2
chr20	36552822	36553018	MajorDMR-14-45124	4
chr20	36558900	36558925	MajorDMR-14-45125	2
chr20	36612262	36612644	MajorDMR-14-45126	6
chr20	36693213	36693245	MajorDMR-14-45127	2
chr20	36694924	36694955	MajorDMR-14-45128	2
chr20	36772018	36772045	MajorDMR-14-45129	2
chr20	36843369	36843685	MajorDMR-14-45130	3
chr20	36931804	36931930	MajorDMR-14-45131	2
chr20	36954788	36955030	MajorDMR-14-45132	4
chr20	36965570	36966201	MajorDMR-14-45133	6
chr20	36968435	36968719	MajorDMR-14-45134	2
chr20	36970453	36971008	MajorDMR-14-45135	7
chr20	36985489	36985549	MajorDMR-14-45136	2
chr20	37023953	37024370	MajorDMR-14-45137	2
chr20	37031480	37031738	MajorDMR-14-45138	8
chr20	37039838	37040037	MajorDMR-14-45139	3
chr20	37041227	37042014	MajorDMR-14-45140	8
chr20	37050019	37050384	MajorDMR-14-45141	8
chr20	37142335	37142347	MajorDMR-14-45142	2
chr20	37144458	37144696	MajorDMR-14-45143	2
chr20	37148615	37148751	MajorDMR-14-45144	3
chr20	37149585	37150173	MajorDMR-14-45145	4
chr20	37153791	37154459	MajorDMR-14-45146	5
chr20	37249146	37249645	MajorDMR-14-45147	10
chr20	37269344	37269820	MajorDMR-14-45148	4
chr20	37294491	37294849	MajorDMR-14-45149	3
chr20	37297602	37297842	MajorDMR-14-45150	3
chr20	37299849	37300566	MajorDMR-14-45151	6
chr20	37317419	37317440	MajorDMR-14-45152	3
chr20	37335127	37335496	MajorDMR-14-45153	7
chr20	37340774	37340791	MajorDMR-14-45154	2
chr20	37344164	37344575	MajorDMR-14-45155	3
chr20	37347359	37347404	MajorDMR-14-45156	2
chr20	37348593	37351093	MajorDMR-14-45157	16
chr20	37387587	37388106	MajorDMR-14-45158	8
chr20	37475329	37475372	MajorDMR-14-45159	3
chr20	37686930	37687296	MajorDMR-14-45160	9
chr20	37690169	37691041	MajorDMR-14-45161	13
chr20	37695261	37695695	MajorDMR-14-45162	8
chr20	37704631	37704917	MajorDMR-14-45163	3
chr20	37759309	37759751	MajorDMR-14-45164	14
chr20	37764479	37764823	MajorDMR-14-45165	7
chr20	37771251	37771330	MajorDMR-14-45166	2
chr20	37839342	37839531	MajorDMR-14-45167	5
chr20	37843632	37843906	MajorDMR-14-45168	4
chr20	37926989	37927024	MajorDMR-14-45169	2
chr20	37939235	37939874	MajorDMR-14-45170	5
chr20	37940404	37940458	MajorDMR-14-45171	2
chr20	37984237	37984756	MajorDMR-14-45172	4
chr20	38075992	38076037	MajorDMR-14-45173	2
chr20	38127474	38127483	MajorDMR-14-45174	2
chr20	38183177	38183289	MajorDMR-14-45175	2
chr20	38221358	38221894	MajorDMR-14-45176	3
chr20	38232026	38232151	MajorDMR-14-45177	6
chr20	38244856	38244864	MajorDMR-14-45178	2
chr20	38277874	38278451	MajorDMR-14-45179	3
chr20	38325366	38325957	MajorDMR-14-45180	4
chr20	38424625	38424640	MajorDMR-14-45181	2
chr20	38428134	38428642	MajorDMR-14-45182	3
chr20	38436777	38436874	MajorDMR-14-45183	2
chr20	38463592	38464693	MajorDMR-14-45184	10
chr20	38472328	38472360	MajorDMR-14-45185	2
chr20	38473207	38473260	MajorDMR-14-45186	2
chr20	38477809	38478548	MajorDMR-14-45187	6
chr20	38505920	38506003	MajorDMR-14-45188	2
chr20	38518699	38519142	MajorDMR-14-45189	4
chr20	38525753	38526402	MajorDMR-14-45190	3
chr20	38527106	38527420	MajorDMR-14-45191	2
chr20	38684115	38684305	MajorDMR-14-45192	2
chr20	38708630	38709001	MajorDMR-14-45193	5
chr20	38810017	38810475	MajorDMR-14-45194	7
chr20	38846350	38846619	MajorDMR-14-45195	5
chr20	38863171	38863531	MajorDMR-14-45196	4
chr20	38915613	38916038	MajorDMR-14-45197	3
chr20	38917786	38918516	MajorDMR-14-45198	4
chr20	38919722	38919919	MajorDMR-14-45199	2
chr20	38921703	38922025	MajorDMR-14-45200	2
chr20	38922529	38922896	MajorDMR-14-45201	4
chr20	38960507	38961180	MajorDMR-14-45202	3
chr20	39073109	39073707	MajorDMR-14-45203	10
chr20	39105254	39105490	MajorDMR-14-45204	3
chr20	39126103	39126217	MajorDMR-14-45205	2
chr20	39139691	39140551	MajorDMR-14-45206	9
chr20	39248212	39248233	MajorDMR-14-45207	2
chr20	39307900	39308079	MajorDMR-14-45208	8
chr20	39308716	39308738	MajorDMR-14-45209	2
chr20	39313090	39313855	MajorDMR-14-45210	5
chr20	39314668	39315437	MajorDMR-14-45211	4
chr20	39328363	39328700	MajorDMR-14-45212	3
chr20	39371807	39372536	MajorDMR-14-45213	10
chr20	39373913	39374137	MajorDMR-14-45214	4
chr20	39391682	39393057	MajorDMR-14-45215	17
chr20	39396154	39396228	MajorDMR-14-45216	2
chr20	39405534	39405703	MajorDMR-14-45217	2
chr20	39462423	39462521	MajorDMR-14-45218	6
chr20	39472845	39473646	MajorDMR-14-45219	9
chr20	39476763	39477620	MajorDMR-14-45220	16
chr20	39480387	39480436	MajorDMR-14-45221	2
chr20	39497306	39498398	MajorDMR-14-45222	13
chr20	39580316	39581516	MajorDMR-14-45223	17
chr20	39589075	39589491	MajorDMR-14-45224	6
chr20	39716544	39716599	MajorDMR-14-45225	2
chr20	39748445	39749134	MajorDMR-14-45226	6
chr20	39813786	39813873	MajorDMR-14-45227	2
chr20	39833934	39834236	MajorDMR-14-45228	9
chr20	39836992	39837135	MajorDMR-14-45229	2
chr20	39842760	39843039	MajorDMR-14-45230	3
chr20	39846420	39846459	MajorDMR-14-45231	2
chr20	39853650	39853716	MajorDMR-14-45232	3
chr20	39863862	39864256	MajorDMR-14-45233	4
chr20	39991027	39991164	MajorDMR-14-45234	3
chr20	40035240	40035264	MajorDMR-14-45235	2
chr20	40037893	40037900	MajorDMR-14-45236	2
chr20	40055044	40055139	MajorDMR-14-45237	3
chr20	40142619	40142809	MajorDMR-14-45238	2
chr20	40231540	40231882	MajorDMR-14-45239	5
chr20	40254734	40254765	MajorDMR-14-45240	2
chr20	40268032	40268487	MajorDMR-14-45241	2
chr20	40313545	40313979	MajorDMR-14-45242	3
chr20	40342643	40342898	MajorDMR-14-45243	2
chr20	40412934	40413155	MajorDMR-14-45244	4
chr20	40482379	40482577	MajorDMR-14-45245	4
chr20	40507886	40508752	MajorDMR-14-45246	3
chr20	40526316	40526564	MajorDMR-14-45247	7
chr20	40554080	40554650	MajorDMR-14-45248	4
chr20	40562959	40563307	MajorDMR-14-45249	6
chr20	40563927	40564324	MajorDMR-14-45250	2
chr20	40619026	40619058	MajorDMR-14-45251	2
chr20	40621514	40621558	MajorDMR-14-45252	2
chr20	40642719	40642972	MajorDMR-14-45253	2
chr20	40718421	40718946	MajorDMR-14-45254	4
chr20	40719918	40720020	MajorDMR-14-45255	3
chr20	40722260	40722765	MajorDMR-14-45256	12
chr20	40724240	40724406	MajorDMR-14-45257	3
chr20	40727110	40727571	MajorDMR-14-45258	6
chr20	40841143	40841320	MajorDMR-14-45259	3
chr20	40857013	40857255	MajorDMR-14-45260	4
chr20	40890593	40890737	MajorDMR-14-45261	5
chr20	40910280	40910665	MajorDMR-14-45262	3
chr20	40937904	40937999	MajorDMR-14-45263	2
chr20	40957337	40957426	MajorDMR-14-45264	3
chr20	41004756	41004922	MajorDMR-14-45265	6
chr20	41070326	41070413	MajorDMR-14-45266	4
chr20	41071025	41071064	MajorDMR-14-45267	2
chr20	41113098	41113249	MajorDMR-14-45268	2
chr20	41160095	41160744	MajorDMR-14-45269	10
chr20	41179840	41180239	MajorDMR-14-45270	3
chr20	41343401	41343428	MajorDMR-14-45271	2
chr20	41368979	41369414	MajorDMR-14-45272	6
chr20	41423844	41423996	MajorDMR-14-45273	3
chr20	41465126	41465526	MajorDMR-14-45274	8
chr20	41548122	41548429	MajorDMR-14-45275	3
chr20	41571665	41571738	MajorDMR-14-45276	2
chr20	41578596	41579007	MajorDMR-14-45277	4
chr20	41595243	41595351	MajorDMR-14-45278	2
chr20	41642707	41643790	MajorDMR-14-45279	10
chr20	41714052	41714146	MajorDMR-14-45280	2
chr20	41724886	41725725	MajorDMR-14-45281	6
chr20	41752920	41753356	MajorDMR-14-45282	7
chr20	41765337	41765538	MajorDMR-14-45283	5
chr20	41782400	41782894	MajorDMR-14-45284	6
chr20	41872301	41872769	MajorDMR-14-45285	2
chr20	41911838	41911863	MajorDMR-14-45286	2
chr20	41919855	41919965	MajorDMR-14-45287	2
chr20	41971217	41971525	MajorDMR-14-45288	3
chr20	41974429	41974646	MajorDMR-14-45289	4
chr20	42081053	42081095	MajorDMR-14-45290	2
chr20	42092998	42093435	MajorDMR-14-45291	2
chr20	42167966	42168232	MajorDMR-14-45292	2
chr20	42211830	42211860	MajorDMR-14-45293	2
chr20	42288680	42289086	MajorDMR-14-45294	6
chr20	42300446	42300544	MajorDMR-14-45295	2
chr20	42395730	42396101	MajorDMR-14-45296	2
chr20	42501602	42502203	MajorDMR-14-45297	6
chr20	42507380	42508132	MajorDMR-14-45298	5
chr20	42522685	42523188	MajorDMR-14-45299	3
chr20	42528397	42529068	MajorDMR-14-45300	4
chr20	42565199	42565294	MajorDMR-14-45301	2
chr20	42566603	42566635	MajorDMR-14-45302	2
chr20	42574578	42574625	MajorDMR-14-45303	6
chr20	42577105	42577114	MajorDMR-14-45304	3
chr20	42583575	42583639	MajorDMR-14-45305	3
chr20	42587955	42588825	MajorDMR-14-45306	14
chr20	42590202	42591270	MajorDMR-14-45307	16
chr20	42594299	42594321	MajorDMR-14-45308	2
chr20	42597219	42597249	MajorDMR-14-45309	2
chr20	42602041	42602097	MajorDMR-14-45310	2
chr20	42603474	42603586	MajorDMR-14-45311	3
chr20	42617981	42618081	MajorDMR-14-45312	3
chr20	42638041	42638968	MajorDMR-14-45313	9
chr20	42641029	42641083	MajorDMR-14-45314	2
chr20	42644316	42644825	MajorDMR-14-45315	6
chr20	42655249	42656111	MajorDMR-14-45316	9
chr20	42656640	42656666	MajorDMR-14-45317	2
chr20	42699026	42699329	MajorDMR-14-45318	6
chr20	42709086	42709167	MajorDMR-14-45319	2
chr20	42715818	42716399	MajorDMR-14-45320	6
chr20	42728315	42728819	MajorDMR-14-45321	2
chr20	42740503	42740510	MajorDMR-14-45322	2
chr20	42806236	42806308	MajorDMR-14-45323	2
chr20	42828476	42828556	MajorDMR-14-45324	2
chr20	42851464	42851631	MajorDMR-14-45325	2
chr20	43017825	43018542	MajorDMR-14-45326	19
chr20	43019178	43019187	MajorDMR-14-45327	2
chr20	43110705	43110887	MajorDMR-14-45328	2
chr20	43200590	43200632	MajorDMR-14-45329	2
chr20	43229997	43230596	MajorDMR-14-45330	7
chr20	43258341	43258508	MajorDMR-14-45331	4
chr20	43330250	43330610	MajorDMR-14-45332	5
chr20	43331624	43331652	MajorDMR-14-45333	3
chr20	43334841	43335692	MajorDMR-14-45334	9
chr20	43343232	43343761	MajorDMR-14-45335	14
chr20	43344941	43345218	MajorDMR-14-45336	7
chr20	43353335	43353477	MajorDMR-14-45337	12
chr20	43357676	43357832	MajorDMR-14-45338	3
chr20	43367831	43367936	MajorDMR-14-45339	4
chr20	43391097	43392204	MajorDMR-14-45340	15
chr20	43396968	43397027	MajorDMR-14-45341	4
chr20	43404644	43404662	MajorDMR-14-45342	2
chr20	43409635	43410039	MajorDMR-14-45343	4
chr20	43424328	43424897	MajorDMR-14-45344	7
chr20	43454336	43454984	MajorDMR-14-45345	4
chr20	43490259	43490345	MajorDMR-14-45346	4
chr20	43618725	43618758	MajorDMR-14-45347	2
chr20	43630591	43631363	MajorDMR-14-45348	4
chr20	43657419	43657509	MajorDMR-14-45349	2
chr20	43679771	43680245	MajorDMR-14-45350	2
chr20	43759924	43760113	MajorDMR-14-45351	2
chr20	43769497	43769709	MajorDMR-14-45352	2
chr20	43857608	43857735	MajorDMR-14-45353	2
chr20	43899729	43899739	MajorDMR-14-45354	2
chr20	43983652	43983806	MajorDMR-14-45355	2
chr20	44001418	44001696	MajorDMR-14-45356	2
chr20	44019396	44019404	MajorDMR-14-45357	2
chr20	44021066	44021091	MajorDMR-14-45358	3
chr20	44048215	44048487	MajorDMR-14-45359	3
chr20	44156277	44156647	MajorDMR-14-45360	2
chr20	44212064	44212105	MajorDMR-14-45361	2
chr20	44224581	44224623	MajorDMR-14-45362	2
chr20	44258196	44258438	MajorDMR-14-45363	4
chr20	44266308	44266407	MajorDMR-14-45364	2
chr20	44463366	44463601	MajorDMR-14-45365	5
chr20	44477581	44477993	MajorDMR-14-45366	5
chr20	44484681	44484796	MajorDMR-14-45367	2
chr20	44486922	44487858	MajorDMR-14-45368	10
chr20	44498932	44499037	MajorDMR-14-45369	3
chr20	44556678	44557009	MajorDMR-14-45370	4
chr20	44589502	44589887	MajorDMR-14-45371	4
chr20	44691134	44691865	MajorDMR-14-45372	9
chr20	44751021	44751106	MajorDMR-14-45373	4
chr20	44764003	44764012	MajorDMR-14-45374	2
chr20	44764700	44764974	MajorDMR-14-45375	7
chr20	44779533	44779850	MajorDMR-14-45376	2
chr20	44786275	44786589	MajorDMR-14-45377	6
chr20	44797241	44797522	MajorDMR-14-45378	2
chr20	44798770	44798871	MajorDMR-14-45379	2
chr20	44819338	44819437	MajorDMR-14-45380	4
chr20	44823882	44824551	MajorDMR-14-45381	8
chr20	44836013	44836027	MajorDMR-14-45382	2
chr20	44838391	44838903	MajorDMR-14-45383	7
chr20	44843079	44843460	MajorDMR-14-45384	3
chr20	44844731	44844862	MajorDMR-14-45385	3
chr20	44878877	44879404	MajorDMR-14-45386	5
chr20	44882033	44882189	MajorDMR-14-45387	2
chr20	44907735	44908508	MajorDMR-14-45388	11
chr20	44910518	44911550	MajorDMR-14-45389	19
chr20	44915067	44915396	MajorDMR-14-45390	6
chr20	44921951	44921988	MajorDMR-14-45391	2
chr20	44922916	44923217	MajorDMR-14-45392	4
chr20	44924957	44925527	MajorDMR-14-45393	5
chr20	44958839	44959036	MajorDMR-14-45394	3
chr20	44972424	44972514	MajorDMR-14-45395	3
chr20	45059788	45060066	MajorDMR-14-45396	2
chr20	45122830	45123353	MajorDMR-14-45397	3
chr20	45123869	45124439	MajorDMR-14-45398	3
chr20	45197420	45197572	MajorDMR-14-45399	5
chr20	45200845	45201092	MajorDMR-14-45400	7
chr20	45202796	45202820	MajorDMR-14-45401	3
chr20	45204732	45204924	MajorDMR-14-45402	6
chr20	45252367	45252373	MajorDMR-14-45403	2
chr20	45264583	45264707	MajorDMR-14-45404	2
chr20	45311657	45311793	MajorDMR-14-45405	2
chr20	45320001	45320063	MajorDMR-14-45406	2
chr20	45325209	45326124	MajorDMR-14-45407	6
chr20	45373156	45374139	MajorDMR-14-45408	8
chr20	45404086	45404617	MajorDMR-14-45409	4
chr20	45406016	45406353	MajorDMR-14-45410	7
chr20	45627445	45628635	MajorDMR-14-45411	7
chr20	45673269	45673455	MajorDMR-14-45412	2
chr20	45753928	45753946	MajorDMR-14-45413	2
chr20	45799591	45800105	MajorDMR-14-45414	5
chr20	45810309	45810442	MajorDMR-14-45415	2
chr20	45851214	45851218	MajorDMR-14-45416	2
chr20	45858299	45858672	MajorDMR-14-45417	2
chr20	45871339	45871353	MajorDMR-14-45418	2
chr20	45906444	45906501	MajorDMR-14-45419	2
chr20	45907069	45907412	MajorDMR-14-45420	4
chr20	45913439	45913449	MajorDMR-14-45421	2
chr20	45949813	45949975	MajorDMR-14-45422	3
chr20	45957490	45958110	MajorDMR-14-45423	6
chr20	45958622	45958706	MajorDMR-14-45424	2
chr20	45999797	45999831	MajorDMR-14-45425	2
chr20	46026221	46026741	MajorDMR-14-45426	7
chr20	46029208	46029545	MajorDMR-14-45427	4
chr20	46093115	46093508	MajorDMR-14-45428	2
chr20	46121629	46121670	MajorDMR-14-45429	2
chr20	46158433	46158744	MajorDMR-14-45430	3
chr20	46196991	46197006	MajorDMR-14-45431	2
chr20	46203475	46204070	MajorDMR-14-45432	4
chr20	46205257	46205875	MajorDMR-14-45433	5
chr20	46215620	46215881	MajorDMR-14-45434	5
chr20	46242068	46242484	MajorDMR-14-45435	7
chr20	46255596	46255782	MajorDMR-14-45436	3
chr20	46311139	46311379	MajorDMR-14-45437	6
chr20	46342571	46342983	MajorDMR-14-45438	20
chr20	46384788	46384870	MajorDMR-14-45439	3
chr20	46391503	46391860	MajorDMR-14-45440	10
chr20	46402464	46403167	MajorDMR-14-45441	19
chr20	46407211	46407855	MajorDMR-14-45442	12
chr20	46410580	46410654	MajorDMR-14-45443	2
chr20	46418559	46418797	MajorDMR-14-45444	6
chr20	46424303	46424520	MajorDMR-14-45445	6
chr20	46439528	46439665	MajorDMR-14-45446	4
chr20	46475230	46475245	MajorDMR-14-45447	2
chr20	46476415	46476736	MajorDMR-14-45448	2
chr20	46486492	46486960	MajorDMR-14-45449	8
chr20	46489508	46490275	MajorDMR-14-45450	7
chr20	46500563	46501483	MajorDMR-14-45451	7
chr20	46562443	46562684	MajorDMR-14-45452	4
chr20	46569577	46569766	MajorDMR-14-45453	4
chr20	46579081	46579308	MajorDMR-14-45454	5
chr20	46582150	46582465	MajorDMR-14-45455	3
chr20	46587184	46587801	MajorDMR-14-45456	14
chr20	46606332	46607117	MajorDMR-14-45457	15
chr20	46619994	46620012	MajorDMR-14-45458	2
chr20	46627544	46627757	MajorDMR-14-45459	2
chr20	46659830	46660112	MajorDMR-14-45460	4
chr20	46692233	46692275	MajorDMR-14-45461	2
chr20	46756898	46756948	MajorDMR-14-45462	2
chr20	46775431	46775744	MajorDMR-14-45463	7
chr20	46776296	46776319	MajorDMR-14-45464	2
chr20	46794262	46794329	MajorDMR-14-45465	4
chr20	46815845	46815885	MajorDMR-14-45466	3
chr20	46816638	46816803	MajorDMR-14-45467	4
chr20	46827713	46828782	MajorDMR-14-45468	22
chr20	46874795	46875933	MajorDMR-14-45469	15
chr20	46894638	46894863	MajorDMR-14-45470	6
chr20	46897185	46897413	MajorDMR-14-45471	3
chr20	46915812	46915954	MajorDMR-14-45472	2
chr20	46943235	46943698	MajorDMR-14-45473	7
chr20	46953405	46953524	MajorDMR-14-45474	2
chr20	46964218	46964525	MajorDMR-14-45475	2
chr20	46968159	46968230	MajorDMR-14-45476	2
chr20	46977974	46979446	MajorDMR-14-45477	13
chr20	46997178	46998281	MajorDMR-14-45478	18
chr20	47020164	47020220	MajorDMR-14-45479	2
chr20	47035545	47035772	MajorDMR-14-45480	5
chr20	47061473	47061534	MajorDMR-14-45481	2
chr20	47081150	47081291	MajorDMR-14-45482	4
chr20	47085272	47085650	MajorDMR-14-45483	3
chr20	47087998	47088327	MajorDMR-14-45484	2
chr20	47089167	47089644	MajorDMR-14-45485	7
chr20	47140730	47140916	MajorDMR-14-45486	3
chr20	47152093	47152899	MajorDMR-14-45487	4
chr20	47174837	47175134	MajorDMR-14-45488	6
chr20	47232214	47232395	MajorDMR-14-45489	4
chr20	47273179	47273431	MajorDMR-14-45490	4
chr20	47319740	47320339	MajorDMR-14-45491	14
chr20	47321460	47321493	MajorDMR-14-45492	2
chr20	47323634	47323848	MajorDMR-14-45493	6
chr20	47326296	47326333	MajorDMR-14-45494	2
chr20	47333970	47334280	MajorDMR-14-45495	2
chr20	47357414	47357792	MajorDMR-14-45496	3
chr20	47424747	47424964	MajorDMR-14-45497	3
chr20	47430090	47430177	MajorDMR-14-45498	2
chr20	47455353	47455420	MajorDMR-14-45499	2
chr20	47558126	47558465	MajorDMR-14-45500	4
chr20	47559181	47559603	MajorDMR-14-45501	3
chr20	47560454	47560945	MajorDMR-14-45502	8
chr20	47568917	47569440	MajorDMR-14-45503	8
chr20	47581737	47582545	MajorDMR-14-45504	4
chr20	47587794	47587799	MajorDMR-14-45505	2
chr20	47592494	47592894	MajorDMR-14-45506	8
chr20	47595493	47596121	MajorDMR-14-45507	5
chr20	47617166	47617314	MajorDMR-14-45508	3
chr20	47691728	47691755	MajorDMR-14-45509	2
chr20	47712463	47712840	MajorDMR-14-45510	3
chr20	47725631	47725651	MajorDMR-14-45511	2
chr20	47899146	47899576	MajorDMR-14-45512	8
chr20	47918883	47919514	MajorDMR-14-45513	3
chr20	47943029	47943284	MajorDMR-14-45514	2
chr20	47972163	47972408	MajorDMR-14-45515	3
chr20	47977559	47977654	MajorDMR-14-45516	3
chr20	47998531	47998872	MajorDMR-14-45517	3
chr20	48003700	48004284	MajorDMR-14-45518	4
chr20	48005981	48006307	MajorDMR-14-45519	2
chr20	48009341	48009819	MajorDMR-14-45520	4
chr20	48015787	48015981	MajorDMR-14-45521	4
chr20	48020870	48021042	MajorDMR-14-45522	5
```
